## Supplementary data files for "Systematic contextual biases in SegmentNT potentially relevant to other nucleotide transformer models": linc00207_pos2861.txt (part 3 of 5)

```
splice_acceptor=[0.0089778062, 0.0106667727, 0.01080748, 0.01271346, 0.0184806492, 0.0120218461, 0.00826149248, 0.0101851458, 0.01008911, 0.01106721, 0.0188728832, 0.0105967578, 0.00754285231, 0.00711372495, 0.00780912, 0.00716105, 0.0127307968, 0.00653460762, 0.00667489786, 0.00865039974, 0.00885817, 0.00667435, 0.0134412115, 0.00796571746, 0.00714617828, 0.00907103252, 0.00942468, 0.00925172, 0.0149315847, 0.00982499402, 0.00698603597, 0.0082775224, 0.00952366, 0.01023664, 0.016790228, 0.00993864331, 0.0068307966, 0.00743664382, 0.00906257, 0.00946394, 0.0206090622, 0.0113696614, 0.00759579521, 0.00803915504, 0.00855201, 0.00994528, 0.0181629285, 0.00970367342, 0.00827361271, 0.0090218056, 0.00857901, 0.0102658, 0.0180324651, 0.00968276523, 0.00745722232, 0.00950431544, 0.00904766, 0.00963574, 0.0161474645, 0.00989089813, 0.00943648163, 0.00913980789, 0.00870546, 0.01077462, 0.0198410414, 0.0118568186, 0.00938709453, 0.00987444166, 0.01013984, 0.01010075, 0.0189313106, 0.0110640805, 0.00931003504, 0.00948982686, 0.0092584, 0.00864939, 0.0172502864, 0.0114107579, 0.0105234142, 0.00999412965, 0.00974254, 0.00851819, 0.0155197494, 0.0114262495, 0.0102463104, 0.00983213075, 0.01054938, 0.0090555, 0.0176659171, 0.0133199459, 0.0140445838, 0.0125601403, 0.01197506, 0.0102344, 0.0219609309, 0.0137935681, 0.012045457, 0.0115146833, 0.01176726, 0.01117835, 0.021379767, 0.0133034866, 0.0111459745, 0.0102494042, 0.0097094, 0.01094841, 0.0190401338, 0.0121244183, 0.0113817044, 0.00932584237, 0.00923498, 0.01018382, 0.0170029458, 0.0124570262, 0.0114869047, 0.00936052762, 0.00830077, 0.00952407, 0.0165995304, 0.0104361596, 0.011906161, 0.00853683613, 0.00803946, 0.00902188, 0.0150189931, 0.00897948164, 0.0109292986, 0.00848525017, 0.0080226, 0.00894416, 0.0162392296, 0.00883143023, 0.0109722, 0.00856017973, 0.00875641, 0.00908756, 0.0170976855, 0.0101309903, 0.0141743515, 0.00982527155, 0.00938174035, 0.0099822795, 0.0198703744, 0.0116775967, 0.0116669964, 0.00890169479, 0.00818653, 0.01067386, 0.017437458, 0.0100020682, 0.0103668561, 0.00739656668, 0.0077987425, 0.0089304857, 0.0155372005, 0.00952561293, 0.0089049004, 0.00662494404, 0.00677429, 0.00828829, 0.0160566829, 0.0111032072, 0.00998860504, 0.00714756548, 0.00870876, 0.00940884, 0.0195701309, 0.0154032623, 0.0154705318, 0.00961255189, 0.0132014723, 0.0100848721, 0.027796926, 0.0183535405, 0.016590897, 0.0158533789, 0.0194236431, 0.0146719376, 0.0295090731, 0.0193001162, 0.0125738969, 0.0141478302, 0.0153045375, 0.0186525714, 0.0269766655, 0.0218651276, 0.010359413, 0.0199966505, 0.0167378355, 0.0266734827, 0.0259914007, 0.0222190004, 0.0104394602, 0.0157765634, 0.0170309823, 0.0207695495, 0.0209826585, 0.0216487963, 0.0104076127, 0.0156340841, 0.0138329109, 0.019081926, 0.0235546287, 0.0210988522, 0.00977857411, 0.0146412663, 0.0134838577, 0.0142662618, 0.0232058298, 0.0208920874, 0.00867569912, 0.0168467071, 0.0132243652, 0.0150564117, 0.0233368594, 0.0195854995, 0.00787475426, 0.0156251248, 0.0142645836, 0.0150756994, 0.0229159314, 0.0204529408, 0.00707607018, 0.0128402449, 0.0133657707, 0.0127219828, 0.0238539968, 0.0146519812, 0.00498473831, 0.0100836875, 0.0112635456, 0.008882205, 0.0198223535, 0.0164436623, 0.00514972443, 0.00902002864, 0.00986036845, 0.00887052156, 0.0190998279, 0.0146030793, 0.00490684668, 0.00782830082, 0.009886696, 0.00940778852, 0.0183322709, 0.0142741641, 0.00475757429, 0.0091600921, 0.0109302951, 0.00917293783, 0.0173798092, 0.0144267315, 0.00686084246, 0.00858215056, 0.0113907866, 0.0108582871, 0.0193042308, 0.0149918878, 0.00540077686, 0.00860950258, 0.0112036811, 0.0113650681, 0.0186060034, 0.014432732, 0.00548667973, 0.00682394207, 0.0109023526, 0.0102663385, 0.0192219298, 0.0148886433, 0.00452354364, 0.00768369017, 0.01118122, 0.00888534, 0.0177669395, 0.0128488438, 0.00455351919, 0.00736420788, 0.01110276, 0.00850805, 0.0184682198, 0.0129062757, 0.00387940905, 0.00809365138, 0.0118980138, 0.00901348889, 0.0187344011, 0.0130175622, 0.00404595537, 0.0074041388, 0.0121988608, 0.00851449091, 0.0191436429, 0.0135065019, 0.00427930988, 0.00844641775, 0.01347897, 0.00888573, 0.0211685225, 0.0141970366, 0.00436461298, 0.00676546572, 0.01411593, 0.00879648, 0.0235300753, 0.0152136041, 0.00422005029, 0.00807990693, 0.01442061, 0.00978764, 0.0223919116, 0.0154698985, 0.00448468514, 0.00705001224, 0.01262679, 0.00822883, 0.0214094017, 0.0137736611, 0.00398622639, 0.00866249111, 0.01322299, 0.00799874, 0.0208040718, 0.0141137, 0.00378378225, 0.00604193285, 0.0112808, 0.00728072, 0.0192222372, 0.0143957054, 0.00355951907, 0.00684918882, 0.01185589, 0.00756751, 0.0178938899, 0.0137585392, 0.00382785639, 0.00637552422, 0.0112829236, 0.00784672424, 0.0209661871, 0.015190253, 0.00414032768, 0.00790742505, 0.01297912, 0.00975275, 0.0226545241, 0.0151817258, 0.00440469803, 0.00709413039, 0.0121443439, 0.00908271503, 0.0236552861, 0.0145196998, 0.00424803095, 0.008624373, 0.01214148, 0.00987311, 0.0235661902, 0.0129095381, 0.00428034598, 0.00690627098, 0.01207099, 0.00856739, 0.0218148064, 0.0134000471, 0.00452802097, 0.00730413711, 0.0124727, 0.00872959, 0.0201447271, 0.0125063481, 0.00470804377, 0.0058846185, 0.01176019, 0.00710883, 0.0207784325, 0.0130817937, 0.00427475898, 0.00723157916, 0.01164825, 0.00768534, 0.0188139584, 0.011928767, 0.004219505, 0.0058827023, 0.01177196, 0.00665427, 0.0178175438, 0.0117829107, 0.00434210571, 0.00757193938, 0.0123895, 0.00663076, 0.0189461838, 0.0104517229, 0.00427468354, 0.00625057612, 0.0117385, 0.00626468, 0.0187606458, 0.0115891658, 0.00425475836, 0.00788847543, 0.01244712, 0.00711472, 0.0170038547, 0.0110916896, 0.00450691441, 0.00578747736, 0.0118019665, 0.00646918407, 0.0162084214, 0.0132809654, 0.00492456648, 0.00701342244, 0.01221961, 0.00669951, 0.0168357231, 0.0124398842, 0.00494019035, 0.00598175265, 0.01208884, 0.00612986, 0.0169724803, 0.0131631009, 0.00467077876, 0.00746182259, 0.01264274, 0.00675447, 0.0158913266, 0.0120804962, 0.00446243212, 0.00620041415, 0.01227456, 0.00618715, 0.0146682858, 0.011944361, 0.00447335886, 0.00725107733, 0.01270975, 0.00575093, 0.0147205899, 0.0105438018, 0.00455203233, 0.00624882849, 0.011877167, 0.00522910664, 0.0153161036, 0.0125460187, 0.00428048195, 0.00758352689, 0.01337085, 0.0064083, 0.0148610743, 0.0115473792, 0.0048181368, 0.00662120152, 0.0131389285, 0.00634381874, 0.0156802963, 0.0117775714, 0.00477982452, 0.00798582658, 0.01375657, 0.00660942, 0.0165082458, 0.0117581356, 0.00489265751, 0.00681477925, 0.01235856, 0.00613693, 0.0160003696, 0.0117475959, 0.00439749565, 0.00785049051, 0.01242522, 0.00621966, 0.0155249946, 0.0106230527, 0.00420997711, 0.00605954882, 0.0125624286, 0.00578191504, 0.014896173, 0.0117328959, 0.0041232286, 0.007798078, 0.01346735, 0.00600058, 0.01568597, 0.0120068183, 0.00387859112, 0.00669683376, 0.0139642833, 0.00556449965, 0.0157676563, 0.0136484178, 0.00361628109, 0.00792234298, 0.013423644, 0.00520606013, 0.0153233549, 0.0118705034, 0.00351547147, 0.00603106618, 0.0126964999, 0.00419776281, 0.0136111323, 0.0116023151, 0.00371806487, 0.00744111417, 0.0121160606, 0.00444091065, 0.0127472999, 0.011061932, 0.00420727348, 0.0061704386, 0.0110850027, 0.00406158017, 0.0122495703, 0.0121051343, 0.00408344204, 0.00746082747, 0.0120597659, 0.00419261539, 0.0117732594, 0.0110745225, 0.00390939415, 0.00584074575, 0.0113219656, 0.00380818127, 0.0119502218, 0.0112610711, 0.0041426518, 0.00736356294, 0.0131446058, 0.00405259011, 0.0116789443, 0.010224523, 0.00417340593, 0.00589777995, 0.0115967952, 0.00412689708, 0.0123415869, 0.011552942, 0.0038618776, 0.00682413625, 0.011933933, 0.00417431397, 0.0115415789, 0.00997457281, 0.00361473323, 0.00557662454, 0.0125384722, 0.00392917125, 0.0110713253, 0.0106108859, 0.00399594661, 0.00724479556, 0.0134485038, 0.00446870085, 0.0120485509, 0.0104077738, 0.00429928536, 0.00602486031, 0.0120276529, 0.00452453177, 0.0134603214, 0.012260248, 0.00423231488, 0.00769979553, 0.0118881334, 0.00453224452, 0.013186994, 0.010597433, 0.00402591657, 0.00656136125, 0.0118419621, 0.00418421067, 0.0127125354, 0.0111839678, 0.00399532821, 0.0080309147, 0.0125723751, 0.00435823156, 0.0130385309, 0.00959706213, 0.00410941523, 0.00625614123, 0.0119635118, 0.00405756244, 0.0132895606, 0.0108490875, 0.00392840942, 0.00716729974, 0.0114993975, 0.00454485184, 0.0126344282, 0.0101753045, 0.00389542547, 0.00541294739, 0.0113425273, 0.00420621876, 0.0116989017, 0.0112531735, 0.00418906519, 0.00673547667, 0.0117536802, 0.00455858419, 0.0115891118, 0.00967924017, 0.00395647809, 0.00551602431, 0.011527976, 0.00450360402, 0.012538272, 0.0108519634, 0.00379123795, 0.00695836637, 0.0106489239, 0.00491063809, 0.0122165186, 0.00933763385, 0.0038659554, 0.00531913061, 0.0103163254, 0.00436030561, 0.0109199518, 0.00988908205, 0.00391949015, 0.00646308251, 0.01109205, 0.00471949764, 0.0115215061, 0.0103992624, 0.00452913018, 0.00562146492, 0.0104219764, 0.004427657, 0.0126945954, 0.0119406022, 0.00422599772, 0.00703702914, 0.0105238911, 0.00467536971, 0.0125644226, 0.0106134694, 0.00425139815, 0.00530624716, 0.00999376457, 0.00424430054, 0.011323275, 0.0111455908, 0.00464896718, 0.00656682439, 0.0103324428, 0.00460428279, 0.0118865157, 0.01039623, 0.00491263811, 0.00548642501, 0.0100934459, 0.00457181735, 0.011985491, 0.0117431348, 0.00484456774, 0.00688731484, 0.00970583688, 0.00493741781, 0.0113801388, 0.0104707601, 0.00466426555, 0.00544825336, 0.00967307575, 0.00466621201, 0.0103939576, 0.0108379284, 0.00488726469, 0.00705837179, 0.00991935469, 0.00482969405, 0.0110716755, 0.0101587772, 0.00519036269, 0.00585404411, 0.0101759955, 0.00476907566, 0.0120867584, 0.011521806, 0.00528724166, 0.00720846374, 0.0101552624, 0.00523330597, 0.0118188169, 0.00983771123, 0.00494029373, 0.00581242703, 0.0100250542, 0.00447706413, 0.0108276587, 0.00987026095, 0.00465716003, 0.00732208556, 0.0110529698, 0.00488598272, 0.0107337451, 0.00990911666, 0.00497999135, 0.00682306942, 0.0120394668, 0.00463677291, 0.0117079187, 0.0114300949, 0.00467046397, 0.00789305288, 0.0102845626, 0.00478834938, 0.0112948883, 0.0105635189, 0.00468277372, 0.00608188985, 0.0100724986, 0.00416109944, 0.0111374687, 0.0116207134, 0.00493901176, 0.00753264688, 0.0108726937, 0.00504263537, 0.0121800927, 0.0114765624, 0.00508824224, 0.00620688731, 0.0108843194, 0.00497407652, 0.0132597545, 0.0153765799, 0.00491870521, 0.00764817884, 0.0107115703, 0.00488616154, 0.0119137587, 0.0119354064, 0.00474485522, 0.00615161331, 0.0107334005, 0.00419517606, 0.0119119007, 0.0138215013, 0.00502455281, 0.00807571877, 0.0112278154, 0.00412238296, 0.0119491005, 0.0121719483, 0.00428894116, 0.00655603874, 0.0113017485, 0.00398487132, 0.0126682175, 0.0115992967, 0.00430761417, 0.00796653889, 0.0115579097, 0.00418139435, 0.0112762768, 0.00981681887, 0.00357726542, 0.00587231014, 0.0110169537, 0.00391656067, 0.0108676683, 0.00988034531, 0.00341449166, 0.00659892987, 0.0112429559, 0.00413188385, 0.0123498077, 0.0105457213, 0.00366792339, 0.00482688053, 0.0116973137, 0.00398770766, 0.0131195923, 0.0138961961, 0.0038055717, 0.00589164346, 0.00990529079, 0.00424145209, 0.0122665791, 0.011558352, 0.00393147813, 0.00475546671, 0.0101407748, 0.00383571628, 0.0114745554, 0.0122405207, 0.00404663198, 0.00574580953, 0.00930039957, 0.00370363868, 0.0113659566, 0.0113726091, 0.00437030662, 0.00459798658, 0.00893951487, 0.00355802104, 0.0108138723, 0.0123782754, 0.00392031297, 0.00567111745, 0.00826264918, 0.00341158081, 0.00968094449, 0.0149824899, 0.00395682408, 0.00511837704, 0.00752882287, 0.0027721331, 0.00819973648, 0.00985527504, 0.00351826195, 0.00535780657, 0.00737965154, 0.00307863159, 0.0093352776, 0.0100413132, 0.00376503589, 0.00452601444, 0.0075895288, 0.0030627735, 0.00941194128, 0.0113115236, 0.00372864585, 0.00644256966, 0.00753686577, 0.0037477985, 0.00991421379, 0.0118759247, 0.00363383326, 0.0049187378, 0.00809580926, 0.00347945071, 0.00930655282, 0.0118982932, 0.00351533643, 0.00571815064, 0.00807372946, 0.00378928403, 0.00956844725, 0.0114770019, 0.00378998439, 0.00436988799, 0.00787513331, 0.00349007966, 0.00928844791, 0.0124919824, 0.00362381991, 0.00580815133, 0.00784305204, 0.00383013394, 0.00857748184, 0.0103325546, 0.00347761577, 0.00447504129, 0.00762612, 0.00312974514, 0.00839889236, 0.0110332984, 0.00344293308, 0.00529102236, 0.00727652572, 0.00316542806, 0.00829340983, 0.0101439329, 0.00367841986, 0.00436849007, 0.0075390772, 0.00329936598, 0.00835663266, 0.0102787698, 0.00342347799, 0.00493886136, 0.00714852987, 0.00355491019, 0.00724362954, 0.00809814129, 0.0028835889, 0.00364801427, 0.00683482224, 0.00303427596, 0.00701938244, 0.00912569277, 0.00289085344, 0.00461631129, 0.00694311503, 0.00331659056, 0.00723436708, 0.00874015689, 0.00307540479, 0.00346311578, 0.0063909241, 0.00312568969, 0.00700542703, 0.00930775702, 0.00300932606, 0.00442678202, 0.00625046063, 0.00337101659, 0.00666125026, 0.0074988436, 0.00280169444, 0.00336751179, 0.00625145901, 0.00303898752, 0.00696339644, 0.00900545809, 0.00274561602, 0.00424210913, 0.00609053811, 0.00322181056, 0.00699480437, 0.00898834597, 0.0028721171, 0.0034304203, 0.00573969493, 0.00330270315, 0.00715693505, 0.00986862089, 0.00287478906, 0.00459710043, 0.0057077799, 0.00346605759, 0.00671732333, 0.00830559991, 0.00269904337, 0.00353005948, 0.00548018981, 0.00307271327, 0.0068862387, 0.00937583949, 0.00258909981, 0.00442913873, 0.00542963063, 0.00318885059, 0.00674139615, 0.00893629063, 0.0027578217, 0.00348964357, 0.0054498096, 0.00332898693, 0.00676378701, 0.0100921495, 0.00266925851, 0.00479692454, 0.00542717474, 0.0035892413, 0.00648279767, 0.00814077165, 0.0025264034, 0.00352983805, 0.00522907963, 0.00303265802, 0.00638794014, 0.00885629561, 0.00253327913, 0.00450211857, 0.00527717685, 0.00343787996, 0.0067131822, 0.00862617232, 0.00258157076, 0.00336512481, 0.00504325796, 0.0034394993, 0.00676728552, 0.00925552193, 0.00257524895, 0.00451310351, 0.00499737123, 0.00351809501, 0.00658210227, 0.00806051213, 0.00252256147, 0.00346448342, 0.00482791848, 0.00301145553, 0.00649742922, 0.00871565193, 0.00250874599, 0.00439189607, 0.00487369904, 0.00309436023, 0.00649249461, 0.00823572557, 0.00254953932, 0.0032508329, 0.00484194793, 0.00307019451, 0.00662479363, 0.00894236937, 0.00243896479, 0.00425881101, 0.00480306754, 0.00323285488, 0.0064760102, 0.00741581479, 0.00239387969, 0.00328972726, 0.00486556953, 0.0028302737, 0.00654528895, 0.00875486713, 0.0025414906, 0.00436564535, 0.00511917099, 0.00306244427, 0.00674288115, 0.00865423586, 0.00268428074, 0.00339491619, 0.00506424205, 0.0030740893, 0.0066976808, 0.00911974534, 0.00263249758, 0.00432108389, 0.00488007441, 0.00314776809, 0.0064526652, 0.00784989912, 0.00243700854, 0.00337812747, 0.00458647357, 0.00286479853, 0.00634474447, 0.00855612569, 0.00236235396, 0.00405446114, 0.00462314766, 0.00299940212, 0.00634879805, 0.00788860209, 0.00248213043, 0.00313930027, 0.0046985466, 0.0030967677, 0.00646238402, 0.00872371625, 0.00250257133, 0.00425254507, 0.00459950091, 0.00312382379, 0.00621363753, 0.00730148144, 0.00235645217, 0.00316626509, 0.00442216964, 0.00273593748, 0.00612106081, 0.00803142134, 0.00235292385, 0.00408261642, 0.00438777357, 0.00284261629, 0.00629356271, 0.00775323249, 0.00244587054, 0.00306891021, 0.0044699586, 0.00284524797, 0.00641890848, 0.00836902577, 0.00243284227, 0.00418709824, 0.00451816199, 0.00305948709, 0.00629795389, 0.00715842238, 0.00225540902, 0.00303552835, 0.00441078143, 0.00270222849, 0.00633853348, 0.00779221486, 0.00217857258, 0.00376992766, 0.00433129165, 0.00291087432, 0.00632615713, 0.00739247864, 0.00220693299, 0.00276588951, 0.00424615946, 0.00295689725, 0.00622367207, 0.00818195753, 0.00216563232, 0.00361085753, 0.00414631609, 0.00309622264, 0.00600725878, 0.00699037453, 0.0021028365, 0.00278001302, 0.00419957889, 0.00274967286, 0.0061456454, 0.00755792111, 0.00205075624, 0.003600572, 0.00423262455, 0.00284645474, 0.00623119948, 0.00736984983, 0.0021157458, 0.00287296344, 0.00433692615, 0.00302815624, 0.00635352591, 0.0082250908, 0.00217028731, 0.00387431053, 0.00436450541, 0.00302080717, 0.00627500005, 0.00688357186, 0.0020958758, 0.00290920306, 0.00438811816, 0.00267113163, 0.00634562271, 0.00791032147, 0.00211603986, 0.00377883506, 0.00444198586, 0.00278544333, 0.00653082551, 0.00775530934, 0.00224900967, 0.00273477728, 0.00426507182, 0.00284018996, 0.00661657657, 0.00843419787, 0.00224630116, 0.00415524328, 0.00435153488, 0.00311412313, 0.00657058321, 0.00739792455, 0.00224080752, 0.00332681276, 0.00436479552, 0.00275185052, 0.00669595506, 0.00799431093, 0.00222892105, 0.00460846722, 0.00444025872, 0.00280147465, 0.00683397427, 0.00831152778, 0.0022841501, 0.00341492845, 0.00425970275, 0.00276688533, 0.0068995757, 0.00892896298, 0.00254687318, 0.00488646748, 0.00423075398, 0.00282348809, 0.00662291143, 0.00779801141, 0.00225487142, 0.00367926038, 0.00413832488, 0.00260778982, 0.00667371228, 0.00834462419, 0.00221048272, 0.00482547004, 0.00418468751, 0.0028795884, 0.00673801638, 0.00793391, 0.00218283385, 0.00323206838, 0.00410265569, 0.00292905071, 0.00676078862, 0.00850059744, 0.00212756335, 0.00431301678, 0.0042005619, 0.00309108058, 0.00662770076, 0.00744467229, 0.00206728419, 0.00327576976, 0.00413495023, 0.00269263098, 0.00672638463, 0.00855640788, 0.00210429006, 0.00432879245, 0.00413332414, 0.00273235678, 0.00661245966, 0.00827790517, 0.00213093683, 0.00342798908, 0.00407822523, 0.00276819314, 0.00659924885, 0.00901964027, 0.0021600246, 0.00455155689, 0.00405743532, 0.00279638614, 0.00626069307, 0.00754691567, 0.00202508573, 0.00344572379, 0.00402019359, 0.00258366717, 0.006483139, 0.00837795436, 0.00207542977, 0.00459428178, 0.00414728513, 0.00286697876, 0.00671435893, 0.00873691309, 0.00215463573, 0.00341248862, 0.00412825961, 0.00278705964, 0.00652374187, 0.00889405049, 0.00217966852, 0.0047051087, 0.00414653542, 0.0028361266, 0.0067438581, 0.0088494299, 0.0022400741, 0.00391414901, 0.00434691133, 0.00272383587, 0.00695900619, 0.0098384833, 0.00218874286, 0.00498830527, 0.00432409672, 0.00288155512, 0.00694492972, 0.00885207299, 0.00228936761, 0.00357705145, 0.00429935148, 0.00280576572, 0.00671908585, 0.0090602925, 0.0022919036, 0.00480830297, 0.00414423971, 0.00301937154, 0.00634322967, 0.0070021865, 0.00220074644, 0.00361859985, 0.00420865184, 0.00268997904, 0.00629850896, 0.00780746294, 0.00228056894, 0.00450822152, 0.00409151893, 0.00282906252, 0.00646528741, 0.00754981674, 0.00231751963, 0.00350391655, 0.003872375, 0.00274144905, 0.00667993911, 0.00816234574, 0.00228217547, 0.00478490815, 0.00420603063, 0.00302934693, 0.0065450659, 0.00664896844, 0.00215840572, 0.00360318017, 0.00406624703, 0.00261473702, 0.00667658541, 0.00690512592, 0.00216683932, 0.00449099531, 0.00412706984, 0.00288188085, 0.00700080115, 0.00729653053, 0.00237708096, 0.00355938892, 0.00443150708, 0.00374377868, 0.00893514324, 0.00982360076, 0.00269459188, 0.00482738484, 0.00438266108, 0.00340762525, 0.00915393047, 0.00897915568, 0.00289151911, 0.00397093268, 0.00439575734, 0.00361195928, 0.00975451991, 0.0101979105, 0.00288496981, 0.0050763702, 0.00467461953, 0.00345965358, 0.0106741423, 0.00990272034, 0.00302751246, 0.00389250158, 0.00479815062, 0.00346638542, 0.0100590894, 0.0101408111, 0.00282445224, 0.00513600186, 0.00455065677, 0.00340793771, 0.00898466073, 0.00904930569, 0.0026735717, 0.0036974554, 0.00452137832, 0.00316473772, 0.00835151225, 0.00992765091, 0.00294581102, 0.00472567044, 0.00462097581, 0.00329257851, 0.00903089996, 0.0103518963, 0.00282951724, 0.00384406094, 0.0044784518, 0.00318328221, 0.00938034058, 0.0113757197, 0.00290787406, 0.0053997091, 0.00447529601, 0.00334272906, 0.0089108441, 0.0107139042, 0.00278819841, 0.00392737426, 0.00435145432, 0.00308179157, 0.00855219923, 0.0115814442, 0.00270440872, 0.00477941195, 0.00426949281, 0.00305252848, 0.00821680855, 0.0104811508, 0.00280328654, 0.00358996075, 0.00433283858, 0.00303710438, 0.00827064272, 0.0112405531, 0.00274475175, 0.00480603566, 0.00437086541, 0.00313064991, 0.00787261222, 0.00952756964, 0.00264688162, 0.00372338318, 0.00433926983, 0.0029270309, 0.0084576318, 0.0105940988, 0.00282541686, 0.00478345063, 0.00436251611, 0.00306389015, 0.00924064498, 0.0104393996, 0.00289972546, 0.0036007911, 0.00430726632, 0.0030522123, 0.00948964711, 0.0114582991, 0.00292641995, 0.0049930485, 0.00442496315, 0.00324920495, 0.00907560252, 0.0101385713, 0.002702208, 0.00376998447, 0.00445789471, 0.00269679679, 0.00954357442, 0.0108253192, 0.00289363018, 0.00498476205, 0.00448498363, 0.00287396112, 0.00975811295, 0.010317144, 0.00298228324, 0.00379841216, 0.00454840157, 0.00288068363, 0.00994922407, 0.0113394549, 0.00312765711, 0.00530398497, 0.00446967361, 0.0029319739, 0.00982037932, 0.00951974653, 0.00300981989, 0.00407032343, 0.00438414281, 0.00265965913, 0.0100424848, 0.0101634581, 0.00295981881, 0.00482580438, 0.00440832786, 0.00282006129, 0.0108105224, 0.00984346401, 0.00314581487, 0.00397197763, 0.00452234549, 0.00291735865, 0.0109328618, 0.0107742352, 0.00326099084, 0.00519991945, 0.00448272936, 0.00291504408, 0.0106220804, 0.00911905523, 0.00305186864, 0.00385395763, 0.00444607437, 0.00257426105, 0.0112166982, 0.00952015724, 0.00319257868, 0.00520699611, 0.00446790922, 0.00260465289, 0.0116801718, 0.00944089983, 0.0032060002, 0.00407715607, 0.00455664564, 0.00269707781, 0.012094344, 0.00970105268, 0.0031992353, 0.00542826671, 0.00439760415, 0.00267729186, 0.0115395226, 0.00907984935, 0.00313195982, 0.00436636293, 0.00447935099, 0.00259742443, 0.0126271127, 0.0098527642, 0.00327195134, 0.00575386221, 0.00461528217, 0.00280212192, 0.0139549635, 0.00962195825, 0.00348903309, 0.00463787746, 0.00444841338, 0.00309132878, 0.0132441558, 0.0101153553, 0.00343362498, 0.00653721672, 0.00463420944, 0.0031020951, 0.012508776, 0.00858337525, 0.00335044414, 0.00496061845, 0.0044549224, 0.00265026744, 0.0116148228, 0.00969799329, 0.00342299999, 0.00618604152, 0.00434151385, 0.00279848021, 0.0128585547, 0.00953227654, 0.00347323949, 0.00547493668, 0.00448462833, 0.00290000788, 0.0125300568, 0.010510562, 0.0038405403, 0.0070832232, 0.00469143596, 0.00304380246, 0.0126231192, 0.00961509068, 0.00365925883, 0.00529274391, 0.00469347602, 0.00280580972, 0.0117260963, 0.00992096029, 0.00355595234, 0.00588120753, 0.00447372207, 0.00290326541, 0.0122913057, 0.00972353481, 0.00358431251, 0.00474697957, 0.00451185834, 0.00299363025, 0.0124597587, 0.010807055, 0.00355556048, 0.00632188469, 0.0045847455, 0.0030676329, 0.0121575901, 0.00902955979, 0.00322223664, 0.00474590668, 0.00444040447, 0.00279873051, 0.0121708196, 0.00943278335, 0.00318669644, 0.00560132321, 0.00446701422, 0.00294822082, 0.0128611317, 0.00926493201, 0.00320905214, 0.003841219, 0.00428883126, 0.00303718261, 0.0116758291, 0.00999309123, 0.00308341207, 0.00522515504, 0.00437867176, 0.00335831754, 0.0105486726, 0.00883213431, 0.00291197305, 0.00389859476, 0.00402035424, 0.00302716554, 0.0112894634, 0.0100944303, 0.00301378733, 0.00511653209, 0.00411398942, 0.00334203965, 0.0110862562, 0.0103659797, 0.00304490491, 0.00391350407, 0.00403584214, 0.0030790926, 0.0114122853, 0.0100323018, 0.00309792184, 0.00502522942, 0.00403496018, 0.00306396466, 0.0108678732, 0.00805125292, 0.00295160781, 0.00368250092, 0.00388629595, 0.00265744259, 0.010878006, 0.0086441366, 0.00297809765, 0.00458908034, 0.00388124166, 0.00265500066, 0.0112334648, 0.00811702665, 0.00297402288, 0.00338897458, 0.00383712305, 0.00266135437, 0.0108433785, 0.00916805118, 0.00299687381, 0.0046686735, 0.00398889882, 0.00276332162, 0.0103050852, 0.00863904692, 0.00291570579, 0.00362721807, 0.00402572704, 0.00259714294, 0.0107716229, 0.00847803336, 0.00283908262, 0.00455471175, 0.00407292601, 0.00276221847, 0.0111255329, 0.00910547655, 0.00299495808, 0.00371204107, 0.00421604794, 0.00288514141, 0.0110219745, 0.0104735615, 0.0030683896, 0.00510869035, 0.00424760347, 0.00307606161, 0.0095500676, 0.00907305535, 0.00280610984, 0.00383990887, 0.0040059872, 0.00270626531, 0.00978135969, 0.00913574919, 0.00275871321, 0.00440110965, 0.00409130333, 0.00288328016, 0.0104750656, 0.00951013435, 0.00309391599, 0.00377762527, 0.00449077412, 0.00300542894, 0.0107147386, 0.0108529581, 0.00342169707, 0.00521450257, 0.00491640624, 0.00277275941, 0.0124724386, 0.00910085626, 0.00308255362, 0.00358238723, 0.00404675491, 0.00254665501, 0.0108714476, 0.00940272585, 0.00286724302, 0.00431322958, 0.0042330306, 0.00284564542, 0.0114160199, 0.00885275099, 0.00279130484, 0.00328566786, 0.00397697603, 0.00292186299, 0.0107548954, 0.00956931338, 0.00283346442, 0.00437171571, 0.00411893055, 0.00311405351, 0.0109434742, 0.00814178027, 0.00283800834, 0.0032793635, 0.00401921244, 0.00281897793, 0.0101906219, 0.0083444668, 0.00278344401, 0.00433085207, 0.00404740078, 0.00300420006, 0.0104492176, 0.00877386518, 0.00302357459, 0.00349235721, 0.00429356378, 0.00309776119, 0.0105492547, 0.0116543509, 0.00338269002, 0.00490796473, 0.00441153254, 0.00311752944, 0.00996015593, 0.00898891594, 0.00288021378, 0.00341535686, 0.00398935378, 0.00267973635, 0.00999690313, 0.00916761253, 0.00267835031, 0.00422996841, 0.00383272907, 0.00278599421, 0.0102717085, 0.00835411903, 0.00273958547, 0.00329131912, 0.00397212477, 0.00287513644, 0.0104375435, 0.00980822463, 0.00283543603, 0.0045086327, 0.00412281696, 0.00309942709, 0.00989441015, 0.00853784289, 0.00261606555, 0.00338039664, 0.00393976783, 0.00282592815, 0.0102578839, 0.00916178897, 0.00255319057, 0.00427827332, 0.00394275784, 0.00301090279, 0.0101341698, 0.0085673742, 0.00269305333, 0.00326283253, 0.00403534807, 0.00311507494, 0.0102121392, 0.00956031121, 0.00282696052, 0.00429542968, 0.00395409251, 0.00305563258, 0.0090216184, 0.00643021334, 0.00325731002, 0.00322985672, 0.00505485618, 0.00281913369, 0.009136362, 0.00783563778, 0.00351252803, 0.00431876816, 0.00514497329, 0.0028896525, 0.00968246348, 0.00721381931, 0.00409016479, 0.00311494479, 0.00477664778, 0.00301689794, 0.00837435387, 0.00740377093, 0.00353448675, 0.0037796502, 0.00504946383, 0.00303698028, 0.00836687628, 0.00644627586, 0.00368726254, 0.00260487455, 0.00463246088, 0.00261360197, 0.00750893168, 0.00679770205, 0.00412613526, 0.00373976678, 0.00482849823, 0.00287513644, 0.0086842915, 0.00711731054, 0.00437191781, 0.0030317686, 0.0048348764, 0.00310254353, 0.00820609927, 0.00767334364, 0.00460623624, 0.00435335143, 0.0047967718, 0.003524428, 0.00792641472, 0.00714527862, 0.00453096675, 0.00304475171, 0.00447677262, 0.00296662166, 0.00749307126, 0.00768702896, 0.00446384354, 0.00355412019, 0.00449195737, 0.00291777728, 0.00740199164, 0.00689726416, 0.00444322778, 0.00281894975, 0.0045122169, 0.00303542567, 0.00767281372, 0.00798670948, 0.00480428943, 0.00394236483, 0.00453746598, 0.00311576063, 0.00751836272, 0.00678806659, 0.00412832247, 0.00293089403, 0.00437445845, 0.00269138766, 0.00786597468, 0.00725999335, 0.00384990824, 0.0038356469, 0.00443039881, 0.00280797901, 0.00817531534, 0.00744955055, 0.00399959227, 0.00312379422, 0.00462515419, 0.00295171584, 0.00845164713, 0.00784467999, 0.00404713396, 0.00413369341, 0.00459155068, 0.00316887442, 0.00785456598, 0.00648370944, 0.00386603409, 0.00319820875, 0.0044842856, 0.0027989978, 0.00808874331, 0.00740624499, 0.00402926886, 0.00425150152, 0.00452448893, 0.00288756751, 0.0088350419, 0.00718714297, 0.00420753518, 0.00333536556, 0.00450202869, 0.00291323918, 0.00910984073, 0.00781494938, 0.0043550008, 0.00462306477, 0.0045009004, 0.00309214299, 0.00876106881, 0.00695253396, 0.00421920465, 0.00356852799, 0.00439675292, 0.00270708371, 0.00887099467, 0.00777201494, 0.0042316555, 0.00459281728, 0.00450454652, 0.00290720351, 0.00939507037, 0.00754500227, 0.00416414812, 0.00348524703, 0.0044239969, 0.00294052437, 0.00885755476, 0.00805365667, 0.00428126659, 0.00480976468, 0.00445705652, 0.00315511157, 0.00806951523, 0.00716301939, 0.00388839724, 0.00364296371, 0.0042466633, 0.00267876056, 0.00803851243, 0.00764184538, 0.00401310716, 0.00443950249, 0.00424753036, 0.00275500468, 0.00825498253, 0.00730339671, 0.00422098814, 0.00331881689, 0.00433392078, 0.0026734916, 0.0082879141, 0.00764196413, 0.00437401421, 0.00447680894, 0.00432473328, 0.00277751451, 0.00769154821, 0.00649376726, 0.00408975361, 0.00332232332, 0.00415757624, 0.00255395472, 0.00834000576, 0.00699775945, 0.00420001568, 0.00426892145, 0.00427053124, 0.0027297996, 0.00861733127, 0.00659999251, 0.00435111346, 0.00328239333, 0.00435804343, 0.00280144671, 0.00848134048, 0.00688844407, 0.00438352628, 0.00444653025, 0.0043019345, 0.00280632894, 0.00781954639, 0.00588305341, 0.00398892723, 0.0031731443, 0.00393789914, 0.00245123636, 0.0079898322, 0.00639093621, 0.00393421249, 0.00405923137, 0.00406400766, 0.00264737383, 0.00849506166, 0.00619603693, 0.00398213184, 0.00313996454, 0.00425889157, 0.00279289135, 0.00875868835, 0.00679370156, 0.00419452693, 0.00449423445, 0.00430721091, 0.0029670659, 0.00830429513, 0.00605974672, 0.00397893274, 0.00368803344, 0.00415946031, 0.00270142639, 0.0087895263, 0.0064549977, 0.00389386062, 0.00441362197, 0.0040010456, 0.00272633554, 0.00941611174, 0.00603178749, 0.00403888524, 0.00336755486, 0.00409306213, 0.00283547002, 0.00972259324, 0.00623211497, 0.00421910826, 0.00452288659, 0.00412831083, 0.00290588383, 0.00913703628, 0.00568742817, 0.00388117507, 0.00344371679, 0.00403179228, 0.00263566314, 0.00928209256, 0.00603034068, 0.00380221033, 0.00438368972, 0.0040728678, 0.00280481344, 0.00957167801, 0.00613163505, 0.00426476775, 0.00351040554, 0.00430247933, 0.00295977504, 0.00980649237, 0.00652902573, 0.00452457974, 0.00480735675, 0.00426867791, 0.00303905131, 0.00917827059, 0.00561746769, 0.00433233706, 0.00376891927, 0.00390208513, 0.00257032271, 0.00901069865, 0.00613805419, 0.00402739039, 0.00466537103, 0.00385720585, 0.00259190123, 0.00933861267, 0.00613442203, 0.00412776927, 0.00364520727, 0.00395457726, 0.00265903189, 0.0096642673, 0.00658421824, 0.00443105912, 0.00489955256, 0.00408088695, 0.00285376445, 0.00925146881, 0.0057590669, 0.00408790447, 0.00385942357, 0.00397748221, 0.00251813792, 0.00916759949, 0.00615437748, 0.0041043805, 0.00495861378, 0.00412235921, 0.00270531187, 0.0100571336, 0.00623322278, 0.00454706978, 0.00397426821, 0.00424617156, 0.00280715385, 0.0102739343, 0.00668148044, 0.00472651562, 0.00527377147, 0.00408165855, 0.00283720158, 0.00937839132, 0.00577872572, 0.00442213239, 0.00390338991, 0.00385871949, 0.00247196108, 0.00923950132, 0.00619277311, 0.00440434879, 0.00475611631, 0.00398957497, 0.0025446862, 0.00948553439, 0.00608890457, 0.00448576454, 0.00382866245, 0.00409848895, 0.00278774602, 0.0101380171, 0.00699075125, 0.0046683671, 0.0050804778, 0.00404326245, 0.00293648709, 0.00944089517, 0.00604716968, 0.00432894845, 0.00381820835, 0.00387249445, 0.00257712905, 0.0094968304, 0.00669562118, 0.00450370694, 0.00475597661, 0.00397870643, 0.00273537822, 0.00989535358, 0.00661948323, 0.00450676866, 0.00362819876, 0.00410611508, 0.00277207163, 0.0098417718, 0.00695114443, 0.00459998148, 0.00486285053, 0.00414155703, 0.00297139701, 0.00951271318, 0.00629378157, 0.00426732469, 0.00380058913, 0.00413983781, 0.00270208204, 0.00981415343, 0.00663112616, 0.00436118478, 0.00494213635, 0.00420914358, 0.0027754386, 0.0100543862, 0.00664005289, 0.00456065498, 0.00385291758, 0.00427609216, 0.00282202102, 0.0102575449, 0.00713608321, 0.00485612452, 0.00506446278, 0.0041438695, 0.00297272974, 0.00990844797, 0.00621828949, 0.00445583742, 0.00386009878, 0.00402236357, 0.00266822265, 0.00982093066, 0.00675133755, 0.00449069031, 0.00506439339, 0.0041626785, 0.00280087255, 0.0104033658, 0.00671404134, 0.00461041695, 0.00382999191, 0.0041575483, 0.00283367489, 0.0104746539, 0.00705192843, 0.00466689235, 0.00496585388, 0.00430948799, 0.00297549483, 0.00988383219, 0.00622708211, 0.00428395486, 0.0038925074, 0.00414475566, 0.00261751306, 0.00991078373, 0.00674184039, 0.00439244695, 0.00497148558, 0.00424486957, 0.00266667502, 0.0102081159, 0.00666648988, 0.00437217066, 0.003766743, 0.00436148746, 0.00273424154, 0.0104307542, 0.00713021681, 0.0045958464, 0.00496325083, 0.0043425546, 0.00280421576, 0.00950453896, 0.00622288464, 0.00404732814, 0.00372882443, 0.00424695015, 0.00248544221, 0.00953741092, 0.00674750423, 0.00410440564, 0.00475540804, 0.00425989088, 0.00261810073, 0.0097831469, 0.00660437113, 0.0041148779, 0.00369375828, 0.00435071904, 0.0026276845, 0.00986183435, 0.00710581802, 0.00436467119, 0.00489456626, 0.00443335483, 0.0027499462, 0.00969562121, 0.0063026147, 0.00402314868, 0.00376097858, 0.00422697281, 0.00241318182, 0.00953132287, 0.00666945521, 0.00383986556, 0.00478303293, 0.00420628209, 0.00254166848, 0.0099163251, 0.00659370609, 0.00417502923, 0.00365930749, 0.00433230633, 0.00261318847, 0.0101958113, 0.00704663526, 0.00441313349, 0.00498719607, 0.00443988992, 0.0028378705, 0.0101569118, 0.00617150357, 0.00426971773, 0.00394269777, 0.00433154311, 0.00258384179, 0.0104482509, 0.00701324921, 0.00430636993, 0.00485163974, 0.00426030159, 0.00265709008, 0.0107763503, 0.00689403666, 0.00435721595, 0.00367045635, 0.00422033854, 0.00262767822, 0.0106008239, 0.00728450762, 0.00435506273, 0.00474459166, 0.00421394687, 0.00267502386, 0.00955051836, 0.00647388492, 0.00377512467, 0.00353164272, 0.00411765603, 0.00238607195, 0.00926028937, 0.00708945328, 0.00392397167, 0.00450833701, 0.00412387401, 0.00254554092, 0.00985174906, 0.0068171327, 0.00407033507, 0.00348752341, 0.00425888784, 0.00261855242, 0.00985277351, 0.00725119375, 0.00406284956, 0.00464887917, 0.00414091395, 0.0026305276, 0.0092972042, 0.00639072433, 0.00387147022, 0.00360702374, 0.00402032584, 0.00232470268, 0.0095735183, 0.00697128149, 0.00394621072, 0.00453900639, 0.00405049091, 0.00244329381, 0.00938484725, 0.00688601006, 0.00406489894, 0.00359161221, 0.003979553, 0.00253315736, 0.00960747432, 0.0074049281, 0.0042241239, 0.00459500588, 0.00393038569, 0.00260977494, 0.00904829148, 0.00627770601, 0.00383819127, 0.00339731923, 0.0038411587, 0.00227877521, 0.00864144042, 0.00682095718, 0.00397200417, 0.00445148908, 0.00378094311, 0.00235917466, 0.00933157466, 0.00683960039, 0.00414338196, 0.00344913453, 0.00386734004, 0.00243479433, 0.0101038516, 0.00739333872, 0.00428789854, 0.00460220035, 0.00385069288, 0.00247864262, 0.00962629355, 0.00643117027, 0.00382358232, 0.00352512323, 0.00360579859, 0.00221054279, 0.0094012823, 0.00712969666, 0.00388714159, 0.00447196234, 0.00371180638, 0.00232877024, 0.0101609742, 0.00711118011, 0.00415325072, 0.00349174207, 0.00377619173, 0.00241013453, 0.0102080917, 0.00755824661, 0.00428996934, 0.00470397528, 0.00379409175, 0.00253065489, 0.0096518714, 0.00662036426, 0.0039325729, 0.00359409093, 0.00366815296, 0.0023004387, 0.00972733274, 0.0072149192, 0.00395449763, 0.00463752309, 0.00378486584, 0.00240368862, 0.0101805795, 0.00705050956, 0.00412311917, 0.00357880234, 0.00386885437, 0.00248985295, 0.0102980752, 0.00752350548, 0.00423881039, 0.00475157751, 0.00386616075, 0.00262139598, 0.00982699264, 0.00648825755, 0.00380997732, 0.00356361596, 0.00377609697, 0.00236069807, 0.00988417678, 0.00706978794, 0.00394084072, 0.00459402706, 0.00379210035, 0.00242034718, 0.0103504993, 0.00690799719, 0.00414525112, 0.00357363536, 0.00380942016, 0.00251640915, 0.0103991833, 0.00742797554, 0.00423933053, 0.00478186645, 0.00374136772, 0.0025819724, 0.00986066088, 0.00634062756, 0.00389919127, 0.00370740774, 0.00360236526, 0.00230393023, 0.00995888188, 0.0070130704, 0.0039458978, 0.00477257185, 0.00359577686, 0.00245965528, 0.0105006685, 0.0069442722, 0.0042215432, 0.00387702207, 0.00376334297, 0.00261323666, 0.0110046566, 0.00749183027, 0.00440195296, 0.00537432171, 0.00383908465, 0.0027423196, 0.0101183783, 0.00650226371, 0.00408042595, 0.00417386368, 0.0038356944, 0.00247453176, 0.0104739582, 0.00731802452, 0.0042468668, 0.0051340065, 0.00389670278, 0.00258386903, 0.0110698221, 0.00714592775, 0.00427320832, 0.00386068714, 0.00405703811, 0.00276514655, 0.0119027346, 0.0076235258, 0.00421512732, 0.00497108651, 0.00416314742, 0.00283675105, 0.0114834681, 0.00665550679, 0.00409674738, 0.00404217187, 0.00411656452, 0.0025829107, 0.0113388943, 0.00729794288, 0.00428532995, 0.005236628, 0.00410933606, 0.00267855404, 0.0115038482, 0.00717336312, 0.00452518929, 0.0040399651, 0.00419196207, 0.00273544295, 0.0116166836, 0.00747326668, 0.00475701038, 0.00522183487, 0.00412296597, 0.00274437852, 0.0106936321, 0.00653548352, 0.00440506591, 0.00399851287, 0.00405003084, 0.00243419921, 0.0103944242, 0.00690004649, 0.00445609586, 0.00504704472, 0.00399483461, 0.00245656236, 0.0109574897, 0.00682244916, 0.00471421471, 0.00396988355, 0.00411749305, 0.00250464957, 0.0106362412, 0.00698036142, 0.00473589264, 0.00505163195, 0.00403269427, 0.00261080544, 0.00982757285, 0.00617804937, 0.00427825097, 0.00373826548, 0.00401658006, 0.00237935712, 0.0101987878, 0.00689591141, 0.00440101279, 0.00482592359, 0.00394913694, 0.00248728064, 0.0104195336, 0.00674236706, 0.00447425991, 0.00362708885, 0.00389789836, 0.0025265743, 0.0106443996, 0.00717451749, 0.00440973276, 0.00489324285, 0.00388194202, 0.00257262588, 0.0101458188, 0.00634741504, 0.00407143682, 0.00367377908, 0.00384139433, 0.00231649214, 0.0102600669, 0.00705937855, 0.00412287796, 0.00463385088, 0.00395479845, 0.00243131164, 0.010483738, 0.00693139341, 0.00421774201, 0.00356346043, 0.00401508762, 0.00246653566, 0.0104482174, 0.00721810386, 0.00428643683, 0.00478653051, 0.0039334991, 0.00255128858, 0.00950974878, 0.00633402169, 0.0039929077, 0.00369776157, 0.00384047464, 0.00225806097, 0.00929556787, 0.00693967007, 0.00410266966, 0.00468948111, 0.0039324346, 0.00236933283, 0.00966983661, 0.00681200111, 0.00425048592, 0.00370404194, 0.00402181875, 0.00244899187, 0.00979521032, 0.00723203411, 0.0043567461, 0.00481664576, 0.00408127392, 0.0025173286, 0.00938892644, 0.00628760178, 0.00397007633, 0.00368699292, 0.00402452284, 0.00231770054, 0.00944486447, 0.00684773223, 0.00403741747, 0.00465089642, 0.00405284064, 0.00236904109, 0.00965541415, 0.00669026142, 0.00400796672, 0.0037483233, 0.00409319438, 0.00242358004, 0.00956641417, 0.00732647721, 0.00419864617, 0.00470186304, 0.00380205316, 0.00241828407, 0.00859536603, 0.00655928766, 0.00367409713, 0.00353933685, 0.00378150353, 0.00222906377, 0.00880765356, 0.00696031703, 0.00377434841, 0.00451616384, 0.0038661391, 0.00226669852, 0.00891479291, 0.00720317289, 0.00372626958, 0.00337906182, 0.00384638621, 0.00241364329, 0.00920718629, 0.00810728967, 0.00393383345, 0.00455102138, 0.00386577542, 0.00246532075, 0.00852441508, 0.00687030377, 0.00348649104, 0.00321557489, 0.00364504801, 0.00211934466, 0.00843057036, 0.00724335108, 0.0034831576, 0.0039755106, 0.0036218334, 0.00219026278, 0.00900328439, 0.00724018365, 0.00368758338, 0.00309424265, 0.00376374694, 0.00229129731, 0.00927175302, 0.00766991358, 0.00377347344, 0.00403772853, 0.00361573673, 0.00227404688, 0.0088192299, 0.00688371575, 0.00338683045, 0.00300565455, 0.00350493379, 0.00203965441, 0.00883490313, 0.00734206894, 0.00352000957, 0.00387868751, 0.00352498074, 0.00214522844, 0.00915911514, 0.00697204098, 0.0035923156, 0.00299520441, 0.00362383528, 0.00219920138, 0.00891283248, 0.00727828592, 0.00389770232, 0.00381291448, 0.00362114841, 0.00221145921, 0.00795009453, 0.00626834948, 0.00346660451, 0.00257952954, 0.0033609902, 0.00187948789, 0.00675535109, 0.00630934909, 0.00361037534, 0.00316686276, 0.00339061162, 0.0019616494, 0.00741073303, 0.00664394768, 0.0041022962, 0.00247720489, 0.00347662088, 0.00202384079, 0.00747132208, 0.00688839145, 0.00385127799, 0.0032866844, 0.00356427487, 0.00212381687, 0.00691183284, 0.00589038664, 0.00340565364, 0.00250726473, 0.00345173455, 0.00190342055, 0.00714918226, 0.006459672, 0.00343242474, 0.00317682046, 0.00350109045, 0.00196300074, 0.00710110692, 0.0064187753, 0.00358035881, 0.00234260643, 0.00335023389, 0.00201431802, 0.00667471718, 0.00708587281, 0.0036985625, 0.00283948239, 0.00324514275, 0.00189856382, 0.00594527181, 0.00587285031, 0.00306431134, 0.00196231622, 0.00309605361, 0.00171062245, 0.00579720829, 0.00625943206, 0.00312464032, 0.0023697014, 0.00300401472, 0.0017719731, 0.00560724409, 0.00574140344, 0.00318300258, 0.0016967454, 0.00306485011, 0.00192545308, 0.00550474552, 0.00600958569, 0.00339259882, 0.00236969348, 0.00292864279, 0.00190129271, 0.00525054941, 0.00532647502, 0.00298025319, 0.00174861797, 0.00291425874, 0.00171102386, 0.00534710428, 0.00576904649, 0.00297134439, 0.00225764676, 0.00298068812, 0.0017610722, 0.00536767859, 0.00561838923, 0.00302269077, 0.00174983288, 0.00298755337, 0.00180743029, 0.00527628604, 0.00575848855, 0.00311878533, 0.00240514125, 0.00300396304, 0.00182129152, 0.00519681256, 0.00511264242, 0.00281045516, 0.00177949655, 0.00289912592, 0.00161388866, 0.00531202415, 0.00561979087, 0.0028646104, 0.00231192564, 0.00297495909, 0.00174361432, 0.00562757673, 0.00562301092, 0.00298718153, 0.00172906031, 0.00294896658, 0.00182918238, 0.00571493944, 0.00593454204, 0.00311500416, 0.00225493056, 0.00290869246, 0.00185786001, 0.00548243476, 0.00530098472, 0.00284924801, 0.0016719508, 0.0028742291, 0.00163250149, 0.00554651814, 0.00584371295, 0.00298477523, 0.00229563285, 0.00290900911, 0.00174468954, 0.00566317793, 0.00568562653, 0.0030298424, 0.00175461033, 0.00297489972, 0.00180274167, 0.00568275619, 0.00616841577, 0.00325463456, 0.00247765006, 0.00296213594, 0.00185180036, 0.00532237859, 0.00538293319, 0.00286250445, 0.00180761167, 0.00285991002, 0.00163403619, 0.00560061168, 0.00585317798, 0.00285821036, 0.00228294311, 0.00292263273, 0.00171301584, 0.0057448023, 0.00582438614, 0.00296664867, 0.00174122991, 0.00299024628, 0.00174695067, 0.00572943175, 0.00610791612, 0.00300780148, 0.00244723237, 0.00303294044, 0.00185218372, 0.00583830755, 0.00547545124, 0.00277394382, 0.00182436721, 0.00291501824, 0.00163353316, 0.00581237162, 0.00590867689, 0.00282375119, 0.00240763789, 0.00294398516, 0.00170306873, 0.00603469228, 0.00579594774, 0.00288408808, 0.00178660441, 0.00296149333, 0.00174363353, 0.00613938691, 0.00623688381, 0.00296514295, 0.00238593086, 0.00293077133, 0.00180929969, 0.00583790941, 0.00547143864, 0.002754241, 0.0017698853, 0.00284535042, 0.00161576364, 0.00594120426, 0.00594044337, 0.00284128147, 0.00235746708, 0.00296112476, 0.00174680434, 0.00614381302, 0.00588608347, 0.00301254098, 0.00180555508, 0.00311074872, 0.00186665601, 0.00610832777, 0.00628574938, 0.00311489031, 0.00252783368, 0.00316061149, 0.00194969168, 0.00599153666, 0.00547152385, 0.00288943504, 0.00184291194, 0.00302066933, 0.00172896904, 0.00604623277, 0.00593009638, 0.0028980067, 0.00240209419, 0.00301372749, 0.00181077386, 0.00608669408, 0.00586035475, 0.00299594225, 0.00178472174, 0.00314327958, 0.0018523027, 0.00608586939, 0.006200884, 0.00312030199, 0.0024826189, 0.00308845262, 0.00189075305, 0.00575524848, 0.00542263221, 0.00284018205, 0.00185401749, 0.00293040089, 0.00167855166, 0.00571055664, 0.00580450147, 0.00282487646, 0.00234112656, 0.00296007469, 0.00176974281, 0.00595904049, 0.00588153629, 0.00297730486, 0.00175121007, 0.00299723889, 0.00185543182, 0.00594446622, 0.00628177729, 0.00310848956, 0.0023933812, 0.00301896106, 0.00189349952, 0.00590578048, 0.00576971332, 0.00290986989, 0.00178519497, 0.00291866553, 0.00174054457, 0.00600128016, 0.00628689816, 0.00289692939, 0.00230643689, 0.00293706683, 0.00178235921, 0.00611101417, 0.00616396824, 0.00299485563, 0.00177162397, 0.0030120539, 0.00188191549, 0.00605319673, 0.00646678265, 0.00314876786, 0.00241033221, 0.00300224428, 0.00193200156, 0.00581702217, 0.00564793078, 0.00287843146, 0.00177306577, 0.00294610229, 0.00172581803, 0.00570305111, 0.00632615713, 0.00293327402, 0.00229888037, 0.00293682795, 0.00180914125, 0.00590928411, 0.00626542047, 0.00303367013, 0.00171768537, 0.00294230506, 0.001880244, 0.00588098168, 0.00658462942, 0.00317686005, 0.00233805506, 0.00295952172, 0.00192180404, 0.00555662112, 0.00573794497, 0.00295102829, 0.00172912632, 0.00288004964, 0.0017244491, 0.00569158653, 0.00631584879, 0.00296371919, 0.00226351549, 0.00290776766, 0.00182051421, 0.00582647463, 0.0061570406, 0.00308935693, 0.00171396346, 0.00297676981, 0.0019515258, 0.00571690593, 0.00647557527, 0.00323621812, 0.00228597457, 0.00291954237, 0.00198071473, 0.00538859051, 0.00559431594, 0.00295158825, 0.0016887167, 0.00277319713, 0.00177900447, 0.00546533614, 0.00613139337, 0.00298124412, 0.0022522544, 0.00286485278, 0.00189712935, 0.00559724588, 0.005957752, 0.00304395705, 0.00168034644, 0.00288322545, 0.00196653232, 0.00551383197, 0.00620645145, 0.00306885643, 0.00225780741, 0.00281214737, 0.00196441193, 0.00526118651, 0.0053981836, 0.00271900743, 0.00169962167, 0.0027321151, 0.00177677383, 0.00537215825, 0.00575954746, 0.00278767059, 0.00223981612, 0.00277520507, 0.00185140723, 0.00550572202, 0.00578044401, 0.00289665814, 0.00170553278, 0.00279898057, 0.0019260213, 0.00539489463, 0.00596650783, 0.00299592945, 0.00229967223, 0.00276367273, 0.0019085058, 0.0051163449, 0.00523744291, 0.00273830374, 0.00164077582, 0.00266661705, 0.00165358162, 0.00506338431, 0.00567878317, 0.00276179006, 0.00215621083, 0.00279140682, 0.00170462916, 0.00515896175, 0.00563282566, 0.00289446791, 0.00163138588, 0.00279393024, 0.00182686525, 0.00507371221, 0.00583140412, 0.00295539782, 0.00220590434, 0.0027082311, 0.00182533381, 0.00498504797, 0.0051698545, 0.00274911709, 0.0015198898, 0.00259114173, 0.00166249985, 0.005133281, 0.00566487527, 0.00281648315, 0.0020500801, 0.00270100567, 0.00176270935, 0.00531528471, 0.00563431857, 0.002813295, 0.00162055669, 0.00277623977, 0.00187344884, 0.00530650653, 0.00588434702, 0.00291282637, 0.00221512979, 0.00279032183, 0.00186066341, 0.0049363994, 0.00510627264, 0.00267081801, 0.00166278635, 0.00276973657, 0.00165173516, 0.00492304796, 0.00557896215, 0.00269783707, 0.00217069848, 0.00274689589, 0.00172916404, 0.00498945639, 0.0054725511, 0.00279593421, 0.00162942358, 0.00273549533, 0.00182052783, 0.0049627251, 0.00576098077, 0.0028482147, 0.00220686803, 0.00270603737, 0.00183627533, 0.00456627179, 0.00491171284, 0.00257601612, 0.0015708654, 0.00261128019, 0.0016475101, 0.00442469446, 0.00524322921, 0.00258902321, 0.00210046466, 0.00270272163, 0.0017241661, 0.00459784223, 0.00534679508, 0.00274778553, 0.00153995701, 0.00267788395, 0.00184327341, 0.00451459642, 0.00570751401, 0.00277027115, 0.00205027428, 0.00262697856, 0.00181934633, 0.00426041288, 0.00494176615, 0.00259769871, 0.00149972364, 0.0025192285, 0.00165700947, 0.00442754338, 0.00548328506, 0.00265586469, 0.00198408263, 0.00259021297, 0.0017496536, 0.00455576321, 0.00533641735, 0.00277674687, 0.00146101392, 0.0026604801, 0.0018380055, 0.00447616726, 0.00563041167, 0.00278819702, 0.00196731114, 0.00263513089, 0.0018506936, 0.00426180288, 0.00492417859, 0.00253770757, 0.00146436377, 0.0025971923, 0.00169017562, 0.00436213519, 0.00535643985, 0.00257706991, 0.00191124983, 0.00261520501, 0.00181365281, 0.00445898063, 0.00528765982, 0.00274117501, 0.0014742096, 0.00268371683, 0.0019173075, 0.0045705759, 0.00551304221, 0.00283522182, 0.00202422822, 0.00267158891, 0.00191764336, 0.00428419095, 0.00482338667, 0.00257297698, 0.00152615178, 0.00256260461, 0.0016777839, 0.00446638232, 0.00523453951, 0.00251664594, 0.00196002959, 0.00255637802, 0.0017388917, 0.00462623406, 0.00513858255, 0.00264703529, 0.00155203231, 0.00269372971, 0.00185259036, 0.00458589476, 0.0054688002, 0.00273818639, 0.00199700147, 0.00267808256, 0.00189653004, 0.00450172508, 0.00471836515, 0.00250387262, 0.00144763978, 0.00255105528, 0.00170899043, 0.00447904784, 0.00504762912, 0.00254332158, 0.00187039573, 0.00250702142, 0.00176926621, 0.00446493225, 0.00496506179, 0.00263130711, 0.00140687812, 0.00260862452, 0.0018799773, 0.00445436593, 0.00524673704, 0.00266841846, 0.00186449126, 0.00259979162, 0.00188077998, 0.00427736575, 0.00466965232, 0.00244686916, 0.00135185453, 0.00256965053, 0.00171059393, 0.00434460072, 0.0049796612, 0.00241128984, 0.00177471561, 0.00262329937, 0.00179861649, 0.00435316516, 0.00488914363, 0.00251569599, 0.0013304234, 0.00260416837, 0.00185166986, 0.00423229858, 0.00514162285, 0.0026381046, 0.00182732707, 0.00260104449, 0.00185054576, 0.00414303923, 0.00452656019, 0.00241887057, 0.00137155736, 0.0025117707, 0.00165880029, 0.00430176873, 0.00490159448, 0.00245314138, 0.00173682859, 0.00253917906, 0.0017377414, 0.00432256563, 0.00489785615, 0.00249642739, 0.00129005115, 0.00256330566, 0.0018489213, 0.0042730947, 0.00522395037, 0.00259201834, 0.00180076819, 0.00257797469, 0.00186043303, 0.00417895243, 0.00459751487, 0.00237027858, 0.00132307038, 0.0024815707, 0.00171033654, 0.00418735854, 0.00500423554, 0.00249063619, 0.00173614256, 0.0025140557, 0.00176045543, 0.00419661496, 0.00489262259, 0.00253903563, 0.00129402906, 0.00252231071, 0.00184470299, 0.00416187849, 0.00510625774, 0.00259177038, 0.00177888421, 0.00254543195, 0.00182946271, 0.00401459401, 0.00448872335, 0.00235747034, 0.0013249832, 0.00249216007, 0.00165218941, 0.0041402569, 0.00490664411, 0.00238320627, 0.00173221214, 0.00255052908, 0.0017259653, 0.00424780091, 0.00493669929, 0.00241939886, 0.00132363359, 0.00257620844, 0.0018027107, 0.0040916414, 0.00508358097, 0.00252539455, 0.00180423795, 0.00252921949, 0.00181232661, 0.0039634984, 0.00445929589, 0.00232191291, 0.00131105399, 0.00247622118, 0.00163224968, 0.00416183099, 0.00495961308, 0.00238954532, 0.00170780811, 0.00253110658, 0.00174599979, 0.00435274374, 0.00493143406, 0.00245119771, 0.00132679415, 0.00255128369, 0.00182148302, 0.0042900797, 0.00516365841, 0.0025395765, 0.00183587568, 0.00257532881, 0.00180538557, 0.00405563181, 0.00447564013, 0.00231092284, 0.001364453, 0.00255065993, 0.00165980076, 0.00422666408, 0.00494740624, 0.00236563338, 0.00179524394, 0.00254608318, 0.00170855457, 0.00424386561, 0.00487465179, 0.00240372308, 0.0013071514, 0.00252719456, 0.0017978017, 0.00413200911, 0.00490182219, 0.0024375061, 0.001795355, 0.00249469792, 0.00176959799, 0.0039129816, 0.00434159394, 0.00222095521, 0.00132768985, 0.00244460767, 0.00159742252, 0.00412243325, 0.00466401316, 0.002252053, 0.00174522179, 0.00249479176, 0.00167880405, 0.00431847293, 0.00477388781, 0.0023219604, 0.00130733394, 0.00250148005, 0.00174625067, 0.00419470156, 0.00497773336, 0.00236241473, 0.0017938927, 0.00249020802, 0.00174865464, 0.00401134277, 0.00433484837, 0.0021358321, 0.00130337896, 0.0023814633, 0.00155805389, 0.004078547, 0.00470801676, 0.00218010927, 0.00170819263, 0.00244829315, 0.00165518897, 0.00423699571, 0.00466650259, 0.00228507956, 0.0013011999, 0.0024829451, 0.00177756546, 0.00453645457, 0.00516773341, 0.0024090393, 0.00181968429, 0.00249204831, 0.00175331032, 0.00430118851, 0.00458833296, 0.00224822899, 0.00134153618, 0.00242203893, 0.00160071522, 0.00427770661, 0.00483857142, 0.00224512396, 0.00173032086, 0.00246454217, 0.00168105785, 0.0045437403, 0.00469684461, 0.0023488286, 0.00132129411, 0.00247123325, 0.00174278463, 0.00443584053, 0.00490000797, 0.00242516794, 0.0017660982, 0.00245437375, 0.0017385243, 0.00422442891, 0.00437329989, 0.00221788906, 0.00134041684, 0.00240074983, 0.00155271241, 0.00433806516, 0.00483616116, 0.00231070933, 0.0017442751, 0.00248858705, 0.00161909068, 0.00443176599, 0.00481174793, 0.00228752126, 0.00131568918, 0.00249007344, 0.00170808285, 0.00430932827, 0.00498480024, 0.00239065522, 0.00181667251, 0.00248609693, 0.00169736915, 0.00415486889, 0.00438989094, 0.00214408943, 0.00135376002, 0.00239887508, 0.00154760247, 0.00420812471, 0.00478135841, 0.00222013751, 0.00175205979, 0.00242333906, 0.0016538956, 0.00435423106, 0.00474699493, 0.00230001076, 0.00130797538, 0.00243777945, 0.00174536312, 0.00425529573, 0.00485611754, 0.0023626464, 0.00177377067, 0.00241123792, 0.00174201315, 0.00413919939, 0.00433601113, 0.00220029731, 0.00133917073, 0.00238832226, 0.00161219074, 0.00430685328, 0.00476516644, 0.0022420357, 0.00177511107, 0.00247921096, 0.00169290358, 0.00438609999, 0.00471749576, 0.00229491619, 0.00133633916, 0.00245139608, 0.00174951355, 0.00423337007, 0.00485793874, 0.00236838521, 0.00181843387, 0.00240445486, 0.00172168436, 0.00415340438, 0.00429596379, 0.00216197828, 0.00131979794, 0.0023270105, 0.00157239102, 0.00435028924, 0.00474884501, 0.00225289119, 0.0017889071, 0.00248364685, 0.00170641369, 0.00481453165, 0.0048922468, 0.00230829557, 0.00135497632, 0.00246181712, 0.00175800198, 0.00469820946, 0.00512316497, 0.00241147424, 0.00181313511, 0.00245076185, 0.00176518771, 0.00454586092, 0.00459682569, 0.00222684653, 0.00136852101, 0.0023913281, 0.00163401768, 0.00467191404, 0.00513127446, 0.00232721097, 0.00183391164, 0.00242789323, 0.00171253143, 0.00481035979, 0.00503589353, 0.00233927439, 0.00135453511, 0.00242839358, 0.00179920392, 0.00461521139, 0.00515977992, 0.00238204096, 0.00182020385, 0.00236367155, 0.0017790487, 0.00429337006, 0.0045084809, 0.00215108343, 0.00132674677, 0.00231810403, 0.00161939382, 0.00452025514, 0.00496033393, 0.00219918881, 0.00176585943, 0.00242975913, 0.00168850855, 0.00463497313, 0.00495566661, 0.00224633026, 0.00133126497, 0.00242967135, 0.00180314167, 0.00459050667, 0.00518996362, 0.00235455204, 0.00181973772, 0.00236004009, 0.00176913966, 0.00429187855, 0.00443916116, 0.00209704717, 0.00132468424, 0.00227421778, 0.00157220615, 0.00425385591, 0.00481127063, 0.00212862459, 0.00174157543, 0.0023516661, 0.0016496873, 0.0043907105, 0.00482416525, 0.00220451923, 0.0013061004, 0.00235392246, 0.0017181033, 0.00429524574, 0.00495746126, 0.00234576222, 0.00177606277, 0.00234693871, 0.00170188223, 0.00416383939, 0.00437206263, 0.00213875459, 0.00133054366, 0.00230088597, 0.00152711128, 0.00426749839, 0.00478869257, 0.00221096864, 0.00176216825, 0.0023608848, 0.00159327569, 0.00440202421, 0.00479314476, 0.00228526117, 0.001314483, 0.00236033858, 0.00169858243, 0.00441620359, 0.00503495289, 0.00240383274, 0.00178817008, 0.00234921533, 0.00171873881, 0.0043027983, 0.00440118834, 0.00218378543, 0.00130525976, 0.00229043001, 0.00155589171, 0.00439810986, 0.00482582767, 0.0022411996, 0.00171396346, 0.00233992864, 0.00162580831, 0.00445553148, 0.0048199296, 0.00228487072, 0.00128365029, 0.00236054091, 0.00169412093, 0.00441110367, 0.00499504618, 0.00243656244, 0.00179371261, 0.00233054813, 0.00167605013, 0.00418422231, 0.00434688339, 0.0021781167, 0.001325196, 0.00225094543, 0.00152103766, 0.00425303588, 0.00472276099, 0.00222893874, 0.00176208175, 0.00233182102, 0.0016111458, 0.00437980751, 0.00475717243, 0.00226371642, 0.00131302897, 0.00232128543, 0.00169938384, 0.00436914479, 0.0049712616, 0.00236335886, 0.00182043691, 0.00233863341, 0.00170364743, 0.00414808327, 0.00441078376, 0.00215543341, 0.00132787507, 0.00227216841, 0.00155126501, 0.00437090453, 0.00495262025, 0.00221753004, 0.00167751068, 0.00233152392, 0.00163440348, 0.00456856564, 0.00489918096, 0.00229757512, 0.00135074067, 0.00239806157, 0.00177353248, 0.00458266353, 0.00518640503, 0.00238231546, 0.0018054836, 0.00240204064, 0.0017609701, 0.00439295592, 0.00451132189, 0.00214909436, 0.00131589151, 0.00230607414, 0.0015931332, 0.00449829875, 0.00487365294, 0.00215491862, 0.00171689002, 0.00233499845, 0.00165631156, 0.00459472276, 0.00483409921, 0.00220463239, 0.00129313022, 0.00237627258, 0.00175370357, 0.00453003542, 0.00510100136, 0.00231355173, 0.00177772634, 0.0023705787, 0.0017714916, 0.00437736325, 0.00451870682, 0.00210924936, 0.00130797655, 0.00228467397, 0.00159732974, 0.00444534793, 0.00493405061, 0.0021822243, 0.00171792484, 0.00233788788, 0.00169036456, 0.00459702639, 0.00490886299, 0.00223511318, 0.00128316984, 0.00236444082, 0.0017600843, 0.00453856727, 0.00508895144, 0.00233772374, 0.00175109762, 0.00233006477, 0.00174769596, 0.00432934705, 0.00442004157, 0.00210164301, 0.0012918174, 0.00225237221, 0.00157412351, 0.00440274784, 0.00478293793, 0.00213800999, 0.00171373331, 0.00233896822, 0.00166131638, 0.00448353309, 0.00478442712, 0.00220910553, 0.00129928393, 0.00232658349, 0.00175329531, 0.00440767268, 0.00501397997, 0.00231050723, 0.00175999035, 0.00229602796, 0.00176221936, 0.00424914435, 0.00443295063, 0.002062727, 0.00126841874, 0.00224065618, 0.00160708011, 0.00437394017, 0.00483401353, 0.0020922597, 0.00167072401, 0.00231665303, 0.00166886556, 0.00447194092, 0.00481503969, 0.00214952417, 0.00125157903, 0.00233561592, 0.001727934, 0.00443476299, 0.005005504, 0.00223728549, 0.00171875267, 0.00233043474, 0.00173091074, 0.00425057672, 0.004384303, 0.00204905588, 0.00127655186, 0.00225132029, 0.00156205869, 0.00431469642, 0.00475699222, 0.00210825261, 0.0016822929, 0.00229152991, 0.00163281872, 0.00439071655, 0.0048018978, 0.00218190229, 0.00127478165, 0.00231054588, 0.00172031124, 0.00442803558, 0.00500713801, 0.00227973587, 0.00173023855, 0.00232473458, 0.00170153065, 0.00418493384, 0.00436400017, 0.00201471872, 0.00125198136, 0.00225392659, 0.00155543094, 0.00431048404, 0.00476788171, 0.00207234104, 0.00167573092, 0.00232410897, 0.00164421555, 0.00452966383, 0.00476955576, 0.00212078239, 0.0012441451, 0.00232695206, 0.001784308, 0.00451719295, 0.00507028075, 0.00225497992, 0.00167185941, 0.00234843092, 0.00175298157, 0.00423128437, 0.00444747973, 0.0020676523, 0.00118333381, 0.00227753841, 0.00158781442, 0.00433953758, 0.00470394362, 0.00207223254, 0.00154796347, 0.00232418394, 0.00163808861, 0.00435318099, 0.00472815149, 0.00213438715, 0.00112923805, 0.00233195955, 0.00168403902, 0.00420426158, 0.0047649811, 0.0021736233, 0.00151835638, 0.00232137507, 0.00168350188, 0.00407238817, 0.00430367282, 0.00196125568, 0.0011400833, 0.00227701408, 0.00152614457, 0.00419540098, 0.0046496517, 0.00201461255, 0.00149454549, 0.00232091337, 0.00161460263, 0.00427060202, 0.00464678369, 0.00209792331, 0.00114401442, 0.00234594429, 0.00169199007, 0.00420396635, 0.00467930362, 0.00217971089, 0.00151786499, 0.00225867121, 0.0016562877, 0.00404502545, 0.00410826458, 0.00197639479, 0.00107862963, 0.00219092192, 0.00151521771, 0.00408996502, 0.00442870194, 0.00200685137, 0.00144591951, 0.00230520847, 0.00159916363, 0.00420254935, 0.00444729859, 0.00206255377, 0.00110280921, 0.00233682268, 0.00172106572, 0.00418829499, 0.00455511408, 0.00217112619, 0.00153148419, 0.00233771699, 0.0016730401, 0.00402543275, 0.00405814033, 0.001955088, 0.00107202539, 0.00222697784, 0.00150984689, 0.00402456056, 0.00436318759, 0.00199981965, 0.00144063286, 0.00229173899, 0.0016305428, 0.00420398219, 0.00445414195, 0.00204771268, 0.00108970096, 0.0023021223, 0.00172211055, 0.00418482674, 0.00463220803, 0.00214249874, 0.0014909273, 0.00232676137, 0.00171243504, 0.00403317856, 0.00411231723, 0.00192636228, 0.00108787441, 0.00227810745, 0.00154486846, 0.00414086087, 0.00448108697, 0.0019784614, 0.00143662817, 0.00231454032, 0.00161259761, 0.0042030476, 0.00451412098, 0.00206493074, 0.0010968016, 0.00232333271, 0.00168432842, 0.00404875074, 0.00468175113, 0.00218184409, 0.00151727302, 0.0023121105, 0.00168076635, 0.00394837558, 0.00416747434, 0.00199330156, 0.00111706194, 0.00223408826, 0.00156282866, 0.00405436475, 0.00461276993, 0.00202081515, 0.00150988647, 0.00231082295, 0.00165816362, 0.00432707462, 0.00467036152, 0.00207925122, 0.00116702542, 0.00239276187, 0.00177819526, 0.00434479024, 0.00516187539, 0.00220130966, 0.00164248177, 0.00244040159, 0.0017724185, 0.00411844905, 0.00457145087, 0.00195189368, 0.00117041578, 0.0023202952, 0.00160231325, 0.00420771493, 0.00488535082, 0.00204985961, 0.00154223386, 0.00242606574, 0.00171857292, 0.00434112037, 0.00497694453, 0.00209010928, 0.00116117159, 0.00245918613, 0.00177900947, 0.00425248034, 0.00523252366, 0.00218918757, 0.00163762225, 0.00249343808, 0.00176913629, 0.0041281539, 0.00465661706, 0.00199685525, 0.00120530953, 0.00243046647, 0.00168639037, 0.0042256685, 0.00496901944, 0.00201645028, 0.00156118488, 0.00256858766, 0.00176945049, 0.00430831779, 0.00492894929, 0.00208272878, 0.00120544783, 0.00257288618, 0.00179239642, 0.00424609846, 0.00497625489, 0.00218753121, 0.00157740503, 0.00251522218, 0.00177152455, 0.00407890836, 0.00427554036, 0.00199583289, 0.00113025121, 0.00240951474, 0.00164941081, 0.00411977991, 0.0046108393, 0.00202391995, 0.00147479645, 0.00244458765, 0.00170371728, 0.0041862973, 0.00456611812, 0.00205322099, 0.00110650167, 0.00239992887, 0.00178287504, 0.00411221152, 0.00461807568, 0.00210873433, 0.00150471297, 0.002475054, 0.00189657602, 0.0043509542, 0.00430521742, 0.00198748964, 0.00103628228, 0.00235980679, 0.00173563848, 0.00437270617, 0.0046647219, 0.00203427859, 0.00143057469, 0.00235728081, 0.00187703234, 0.00441394001, 0.00461156806, 0.00212853123, 0.000957782904, 0.00236101029, 0.00197468558, 0.00423340825, 0.00451556314, 0.00211997819, 0.0012710049, 0.00232533971, 0.00188221631, 0.00395652885, 0.0040555587, 0.00186110276, 0.000893209013, 0.0021943266, 0.00170398597, 0.00385095226, 0.00413222564, 0.00191916258, 0.00135999639, 0.00222529494, 0.00180699828, 0.00409359066, 0.00418174313, 0.00198152754, 0.00106351788, 0.00222340785, 0.0018593726, 0.00412033545, 0.00415878883, 0.00206066854, 0.00146668951, 0.00220992137, 0.0018852494, 0.00387002318, 0.00343715167, 0.00180734566, 0.00102382293, 0.00207627029, 0.00164446363, 0.00398201263, 0.00367318932, 0.00181264582, 0.00142862124, 0.00214803731, 0.00183115189, 0.00412156247, 0.00368625182, 0.00178532663, 0.00109447574, 0.00208160351, 0.00185608165, 0.00400588615, 0.00386790605, 0.00192205468, 0.00155634643, 0.00209214841, 0.00187867228, 0.00378175499, 0.00340803363, 0.00173230784, 0.00115362112, 0.00206339057, 0.00167909905, 0.00381815922, 0.00377914007, 0.00187866506, 0.00147967017, 0.00210119411, 0.00181476411, 0.00394830108, 0.00391531456, 0.0019033117, 0.00102468033, 0.00202777493, 0.00190706027, 0.00392081542, 0.00390521483, 0.00203749305, 0.00144033367, 0.00206992822, 0.00187753781, 0.00369887869, 0.00325999595, 0.00176818331, 0.000989217777, 0.00197804044, 0.0016953462, 0.00371478591, 0.00362006808, 0.00180169067, 0.00128602551, 0.00205612928, 0.00182018825, 0.0039502182, 0.00385675183, 0.00185443484, 0.000969704008, 0.00198558648, 0.00193461089, 0.0038911968, 0.00398224546, 0.00196664268, 0.00132021552, 0.00197766465, 0.00192898791, 0.00370255136, 0.00352604454, 0.00175833236, 0.000917160069, 0.00189324724, 0.00173450774, 0.00370110082, 0.00382354995, 0.00175373349, 0.00123509555, 0.00201016152, 0.00188272342, 0.00385622052, 0.00389983039, 0.00175650034, 0.000922200852, 0.00200202013, 0.00199187081, 0.00376481074, 0.00396667235, 0.00182580051, 0.00127728155, 0.00201556738, 0.00196085055, 0.00348388124, 0.0033915136, 0.00158872793, 0.000916811463, 0.0020127974, 0.00177792937, 0.00351309194, 0.00369645841, 0.00162420445, 0.00128252036, 0.00206574635, 0.00195897184, 0.00363693503, 0.00383908278, 0.00167495816, 0.000938819721, 0.00202015159, 0.00199863315, 0.003657175, 0.00388382352, 0.00176273123, 0.00130418909, 0.00200981693, 0.0019551299, 0.00345224026, 0.00342123397, 0.00155910826, 0.000921983854, 0.00196536654, 0.00173167302, 0.00344956899, 0.00366114383, 0.00157040777, 0.00118861056, 0.00199216255, 0.00185592612, 0.00361783477, 0.00378028559, 0.00165150303, 0.000931152375, 0.0020095089, 0.00193605525, 0.00358462939, 0.00378527772, 0.00171404344, 0.00127043005, 0.00202144054, 0.00192694541, 0.0035123541, 0.00327204308, 0.00159080478, 0.000953218318, 0.00197354285, 0.00172846136, 0.003519563, 0.00347560714, 0.00160786242, 0.00120030739, 0.00199472229, 0.0018530268, 0.00368825602, 0.00356735662, 0.00163770583, 0.000955521595, 0.00202183472, 0.00192450965, 0.00362325483, 0.00356785487, 0.00167851732, 0.00135098968, 0.00202141539, 0.00189294026, 0.0035013461, 0.00317957299, 0.0015435362, 0.000945684907, 0.00197132397, 0.00169229449, 0.00356525858, 0.00342480768, 0.00163958909, 0.00128732203, 0.00205047033, 0.00184022379, 0.00368616078, 0.00347635685, 0.0016673028, 0.000993543537, 0.00202892581, 0.00191978016, 0.00367051014, 0.00358807133, 0.00176651764, 0.00137726695, 0.00201682048, 0.00192449393, 0.0035072146, 0.00307171419, 0.00154007948, 0.000980149838, 0.00190691045, 0.00173401809, 0.00352270366, 0.00336328149, 0.00161297829, 0.00125843741, 0.00198707799, 0.00184767833, 0.00364307105, 0.00351284514, 0.00166088995, 0.000963688712, 0.00199711649, 0.00190723257, 0.00357202091, 0.00351547333, 0.00177293911, 0.00136682659, 0.00204133242, 0.00190809148, 0.00350653473, 0.00317315035, 0.00163551653, 0.00100873515, 0.00200412259, 0.00172077154, 0.00356252911, 0.00339798606, 0.00167294533, 0.0013627829, 0.00200591073, 0.00183807744, 0.00366058364, 0.00343621103, 0.00168986327, 0.000989383552, 0.00194591889, 0.00192350952, 0.00365861226, 0.00355644408, 0.00177502062, 0.00142358127, 0.00197743508, 0.0019002225, 0.00355567364, 0.00318859331, 0.00160983915, 0.00101921207, 0.00193615642, 0.00172052579, 0.00361349736, 0.00345277693, 0.00165382179, 0.00133433868, 0.00200150721, 0.00187486364, 0.00374770048, 0.00355183217, 0.00165691075, 0.00100864947, 0.00198907708, 0.00194780994, 0.00367235392, 0.00361651997, 0.00174143782, 0.00138685748, 0.00194765523, 0.00193042075, 0.00349713, 0.00324249151, 0.00161962816, 0.000988057232, 0.00190997403, 0.00172751362, 0.00357688824, 0.00349143473, 0.00165221561, 0.00130811357, 0.00196376303, 0.00183968246, 0.0037500211, 0.00358712883, 0.00168391073, 0.000983961625, 0.00196542358, 0.00192380801, 0.00366829266, 0.00366116129, 0.00178441498, 0.00140096119, 0.00195521745, 0.00191931147, 0.0036410708, 0.003211478, 0.00167327735, 0.00102292502, 0.00200691749, 0.00175316026, 0.00371231628, 0.00353185809, 0.00172069704, 0.0014022619, 0.00207016082, 0.00187127257, 0.00383242359, 0.00366664794, 0.0017771814, 0.00104210991, 0.00206142757, 0.00193384779, 0.00378156477, 0.00368895847, 0.00184836355, 0.00143983727, 0.00205910113, 0.00187902001, 0.00360823725, 0.00327418512, 0.00164246222, 0.00101384346, 0.00202945573, 0.00168561807, 0.00365791027, 0.00346897752, 0.0016782399, 0.00137384457, 0.00209812308, 0.00181666738, 0.00382037438, 0.00364400912, 0.00175069901, 0.00103757787, 0.00209315331, 0.00190555607, 0.00377181382, 0.00365174771, 0.00181276316, 0.00146071473, 0.00208536582, 0.00188077637, 0.0035721059, 0.00334154721, 0.00167017768, 0.00104027486, 0.00202104403, 0.00170499436, 0.00367131224, 0.00355730276, 0.0017022664, 0.00138937193, 0.00207095873, 0.00184350053, 0.00386758824, 0.00373884849, 0.00174484996, 0.00103108468, 0.00206481293, 0.00191611634, 0.00377359893, 0.00367275532, 0.00181630941, 0.00144096836, 0.00208268152, 0.00186779432, 0.00364334439, 0.00326917507, 0.00165254972, 0.00102376542, 0.00205150107, 0.00169264735, 0.0036677001, 0.00346657494, 0.00170706201, 0.00138905109, 0.00210124184, 0.00182640029, 0.00379305705, 0.00367423007, 0.0017945203, 0.001046316, 0.00211982382, 0.00193360192, 0.00378066092, 0.00373230712, 0.00189328345, 0.00138458947, 0.00210874761, 0.00192103593, 0.0035545826, 0.00341078267, 0.00172300241, 0.00100384909, 0.00208183518, 0.00171930762, 0.00371696614, 0.00361610414, 0.00171690132, 0.00134869746, 0.00210166723, 0.0018465285, 0.00382424751, 0.00366845634, 0.00174470537, 0.000995678711, 0.00210373919, 0.0019251745, 0.00377680897, 0.00374136772, 0.00181505037, 0.00139354134, 0.0020819183, 0.00189052452, 0.00357780256, 0.00332995527, 0.00167015148, 0.00100694201, 0.00200637663, 0.00168339687, 0.00358059513, 0.00361770904, 0.00172777439, 0.00134897104, 0.00206075376, 0.00181079865, 0.00372124533, 0.00375882816, 0.00177277625, 0.00100571674, 0.0020766391, 0.00193629658, 0.00371839129, 0.0038542063, 0.00184312777, 0.00139872835, 0.00205172645, 0.00187875272, 0.00350594334, 0.00329460576, 0.00168720935, 0.00100332312, 0.00199309946, 0.00170306547, 0.00357119599, 0.00357656553, 0.00173446059, 0.00137846707, 0.00204130914, 0.00180943997, 0.00366420113, 0.00364438654, 0.00178408728, 0.00102163258, 0.00208844221, 0.0019167948, 0.00362191629, 0.00382731482, 0.00186608022, 0.00143425714, 0.00209285039, 0.00191996456, 0.00347993174, 0.00338483183, 0.00168374961, 0.00100483838, 0.00205525919, 0.00171062979, 0.00348340278, 0.00369539252, 0.00172104756, 0.00136986549, 0.00210528332, 0.00180802227, 0.00363446865, 0.00385902799, 0.00176948169, 0.00101334311, 0.00212143525, 0.00186953414, 0.00363225536, 0.00390402786, 0.00184977253, 0.00140863156, 0.00213669497, 0.00182037032, 0.00342397927, 0.00345243397, 0.00172468554, 0.00102119381, 0.00208500936, 0.00164690951, 0.00343987858, 0.00373666617, 0.00175268797, 0.00136697025, 0.00210469845, 0.00175999792, 0.00361266476, 0.00383118587, 0.00178994203, 0.00101651123, 0.00212350371, 0.00187035382, 0.00363011262, 0.00394590525, 0.00188028591, 0.00141843827, 0.00212901551, 0.00180928165, 0.00349806389, 0.00352906296, 0.00173897448, 0.00100982294, 0.00207590801, 0.00163616589, 0.00357942656, 0.00377350789, 0.00178627286, 0.00136703206, 0.00213086419, 0.00175686914, 0.00375794247, 0.00393434148, 0.00184016675, 0.00105040183, 0.00216411822, 0.00190119154, 0.00370036601, 0.003985791, 0.00194187614, 0.00143597729, 0.00212440896, 0.00180713588, 0.00349432928, 0.00349564804, 0.00176693313, 0.000993694994, 0.00204998464, 0.00163397263, 0.00351429428, 0.00380130927, 0.00178939942, 0.00136422808, 0.00212274585, 0.00170807319, 0.00371356145, 0.00394193176, 0.0018047156, 0.00100926135, 0.00214181584, 0.00183100626, 0.0036970519, 0.00396702671, 0.00190079352, 0.00142003933, 0.00216414779, 0.00178828824, 0.00356561621, 0.00352656702, 0.0017360351, 0.00102692458, 0.00209260522, 0.00164426537, 0.00358810532, 0.00377893378, 0.00176026439, 0.00136240642, 0.00211755862, 0.00173541694, 0.00372291449, 0.00389181217, 0.00177591387, 0.00101230259, 0.00210517831, 0.00184982095, 0.0036991213, 0.00388601585, 0.00186721142, 0.00140833575, 0.00211503194, 0.00179921323, 0.00356976595, 0.00343596283, 0.00169345003, 0.00100387959, 0.00203838828, 0.0016210482, 0.00359294214, 0.00372745935, 0.00174788397, 0.00136045762, 0.00211241818, 0.00172349485, 0.00374705228, 0.00384722603, 0.001781428, 0.00101842184, 0.00213775947, 0.00184463628, 0.00368193234, 0.00391448522, 0.00186494284, 0.00142506254, 0.00214032619, 0.00179169362, 0.00352271693, 0.00347995642, 0.00169947674, 0.000998024479, 0.0020385019, 0.00160367228, 0.00352508109, 0.00374630163, 0.00174349162, 0.00133971288, 0.00209994079, 0.00171640131, 0.00368621666, 0.00385258463, 0.00176791556, 0.00100296759, 0.0021286963, 0.0018161115, 0.00367856142, 0.00391209917, 0.00186840887, 0.00140776054, 0.00214329199, 0.00176303089, 0.00353250536, 0.00345489243, 0.00172368856, 0.0010003004, 0.00208216719, 0.00160805299, 0.00359722739, 0.00372878066, 0.00176882069, 0.00135071226, 0.00213609613, 0.00172417681, 0.00370733044, 0.00385685801, 0.00180660374, 0.00100716844, 0.00214196462, 0.00181862584, 0.00365098938, 0.00389408227, 0.00186314119, 0.00140224281, 0.00211888482, 0.00176989706, 0.00355294091, 0.00344960974, 0.00170474115, 0.000992160756, 0.00203576824, 0.00160410907, 0.00359285111, 0.00371257216, 0.00175649812, 0.00135293254, 0.00209920155, 0.00171670271, 0.00376964081, 0.00384648098, 0.00179117022, 0.00100596016, 0.00211351505, 0.00182601938, 0.00370489387, 0.00391533319, 0.00186543656, 0.00141304464, 0.0021126091, 0.00178662909, 0.0035266995, 0.00346447201, 0.00172054057, 0.00100616517, 0.00203015236, 0.00160623656, 0.00358046242, 0.00372763979, 0.00177444937, 0.00133591867, 0.00206417334, 0.00171200896, 0.00368783181, 0.00388195133, 0.00181672943, 0.00100158271, 0.00208173832, 0.00180341373, 0.0036496364, 0.00394405238, 0.00187065999, 0.00140199496, 0.00207685842, 0.00175034837, 0.00349373999, 0.00347027858, 0.00170695805, 0.00100787682, 0.00203115051, 0.00158720161, 0.00355239073, 0.00372909941, 0.00174767931, 0.00135558692, 0.00209012209, 0.00170919392, 0.00367684057, 0.00385638163, 0.00177091418, 0.00101550086, 0.0020959836, 0.00182890031, 0.00363709382, 0.00389032043, 0.00184536423, 0.00141089852, 0.00208390248, 0.00176790869, 0.00347669399, 0.00342725776, 0.00168653135, 0.000999866985, 0.00201724377, 0.00160390767, 0.00350512844, 0.00369795109, 0.00171425054, 0.00133837189, 0.00205640146, 0.00169974542, 0.00363168609, 0.00381765119, 0.00176076894, 0.000992471701, 0.00207767868, 0.0017978847, 0.00362178171, 0.00389128341, 0.00184158178, 0.00140609511, 0.00209893589, 0.00177634496, 0.00348223117, 0.00345067703, 0.0016854417, 0.00100357842, 0.00201747706, 0.00160182873, 0.00346260751, 0.00366737973, 0.00173817098, 0.00134417065, 0.00204831804, 0.00171918084, 0.00361676747, 0.00379521982, 0.00177693518, 0.00100235955, 0.00204462814, 0.00181552465, 0.00359055796, 0.00385845406, 0.00184005208, 0.0013930758, 0.00204781978, 0.00177559024, 0.00346058724, 0.0034091447, 0.00166570907, 0.000990880304, 0.00198133406, 0.00158437272, 0.00345120695, 0.00365627673, 0.0017237647, 0.00133420085, 0.00205940404, 0.00170177687, 0.00364832277, 0.00383192115, 0.00177886046, 0.000996149611, 0.0020739194, 0.00179918844, 0.00359281735, 0.00391103374, 0.00187826448, 0.00139088184, 0.00206129812, 0.00174834812, 0.0034577779, 0.00347384391, 0.00171235844, 0.000975566974, 0.00197080337, 0.0015908858, 0.00347454357, 0.00370829552, 0.00175273628, 0.00133263122, 0.0020361857, 0.00169007981, 0.00362985418, 0.0038592366, 0.00178896589, 0.00098893512, 0.0020503609, 0.00178914133, 0.00358716748, 0.00390881486, 0.00182950625, 0.0013846528, 0.0020654141, 0.00176129851, 0.00346185057, 0.0034848114, 0.0016612435, 0.000982395955, 0.00200331211, 0.00159414823, 0.00346391089, 0.00372864236, 0.00169547542, 0.00133071712, 0.0020398777, 0.00168940495, 0.00353905116, 0.00383151299, 0.00173875096, 0.00098412938, 0.00203699316, 0.0018041787, 0.00355164637, 0.00389628788, 0.00183963275, 0.00137143722, 0.00204194826, 0.00175843632, 0.00342645659, 0.00345013291, 0.00167718495, 0.000967092405, 0.00194777374, 0.0015774935, 0.00343518029, 0.00366936112, 0.00172053976, 0.00129793631, 0.00203383947, 0.00168735557, 0.00357584818, 0.00382904615, 0.0017413483, 0.000975337462, 0.00206490909, 0.00180052326, 0.00356375147, 0.00384991034, 0.00182289525, 0.00136673276, 0.00206591655, 0.00177453738, 0.00341829588, 0.00339819631, 0.00166338554, 0.00097337499, 0.0019871518, 0.00161347294, 0.00345032779, 0.00367908762, 0.00171335659, 0.00130006799, 0.00203683414, 0.00171343819, 0.00360331382, 0.00384545769, 0.00172634714, 0.000966802647, 0.00204218552, 0.00180732366, 0.00357171893, 0.00388685334, 0.00179888192, 0.00135792035, 0.00209878385, 0.00176036498, 0.00347306766, 0.0034410865, 0.00166057621, 0.000986773171, 0.00203270349, 0.00160127843, 0.00347991334, 0.00367922196, 0.00170270703, 0.00133572391, 0.00209385855, 0.00172713294, 0.00360863842, 0.00383559568, 0.00174863462, 0.000993301277, 0.00209143059, 0.00184336712, 0.00356217846, 0.00391438836, 0.00185819506, 0.00139007194, 0.00210615923, 0.00180054037, 0.00344457151, 0.00345505797, 0.00168233621, 0.000980355195, 0.00201680721, 0.00162210665, 0.00346920174, 0.00369802862, 0.0017337309, 0.00131157914, 0.00207231031, 0.00173239445, 0.00356442877, 0.00381897925, 0.00176416826, 0.000978376251, 0.00209663506, 0.00184864062, 0.00355148967, 0.0038664476, 0.00184853515, 0.00137525634, 0.0021116985, 0.00180400175, 0.00343159935, 0.00343002449, 0.00172028993, 0.000989724882, 0.00203865627, 0.00164047582, 0.00344341923, 0.00365901529, 0.00176216569, 0.00131768559, 0.00208308874, 0.00174357952, 0.00359822577, 0.00379645335, 0.00176296954, 0.000984639046, 0.00209317286, 0.00184322323, 0.00357748638, 0.0039499253, 0.00190540287, 0.00138149294, 0.00209920364, 0.00178651442, 0.00343180494, 0.00347551145, 0.0017130035, 0.000983258709, 0.00202367944, 0.00160933344, 0.00345362816, 0.00367529318, 0.00176596956, 0.00130672939, 0.00208027172, 0.00173471752, 0.00360630266, 0.00385401957, 0.00180843705, 0.000981274643, 0.00208675349, 0.00185103912, 0.00355125358, 0.00391721167, 0.00189111114, 0.00138285069, 0.00210719975, 0.00180434959, 0.00341063435, 0.00344950822, 0.00173743209, 0.000981144258, 0.00201162742, 0.00163398043, 0.00344878715, 0.00374441035, 0.0017620835, 0.00130881264, 0.00207891804, 0.00173346, 0.00357391546, 0.00387956412, 0.00180830096, 0.000986852217, 0.00211557769, 0.0018464009, 0.0035517225, 0.00394220697, 0.00187496701, 0.00136703532, 0.00213469728, 0.00184393057, 0.00344395405, 0.0035190878, 0.00168216799, 0.000993542722, 0.00206859992, 0.00168155949, 0.00351347961, 0.00380709022, 0.00171343971, 0.00130739168, 0.00211049896, 0.00181304337, 0.00363048189, 0.00389251998, 0.00177827384, 0.000989541062, 0.00213356898, 0.00190164219, 0.00361045124, 0.00398831768, 0.00188257557, 0.00139031687, 0.0021550809, 0.00186665601, 0.0034569616, 0.00355419749, 0.00174299034, 0.00099063525, 0.00207005837, 0.00167471427, 0.0034778819, 0.00380743761, 0.00177556649, 0.00134552468, 0.00212771096, 0.00177676871, 0.00361351459, 0.0039029445, 0.0018437024, 0.0010060271, 0.00212860014, 0.00185192539, 0.00352835539, 0.00393806444, 0.00192025711, 0.00141654443, 0.00211259117, 0.00178703899, 0.00340658287, 0.00349890161, 0.00175117666, 0.00100967975, 0.00202033063, 0.00160696777, 0.00344123039, 0.00374967675, 0.00177073537, 0.00133427768, 0.0020468221, 0.00171743205, 0.00358776771, 0.00390626863, 0.00180939096, 0.000990804983, 0.00208355347, 0.00182368048, 0.00358576351, 0.00396532565, 0.0018971205, 0.00138222333, 0.00210642396, 0.00181547692, 0.00344829704, 0.00352248759, 0.00174237322, 0.00100210798, 0.00204985868, 0.00165727199, 0.00349359214, 0.00382054527, 0.00178953388, 0.00136127404, 0.00208332762, 0.00177182804, 0.00360495411, 0.0039522564, 0.00183452107, 0.00101248908, 0.00208478537, 0.00185921509, 0.00354790734, 0.00399321085, 0.00190926692, 0.00140734913, 0.00210749684, 0.00181078655, 0.00340182683, 0.00352871418, 0.00174204889, 0.000997854164, 0.00203028461, 0.00163829594, 0.00345062627, 0.00379257416, 0.00177288102, 0.00132275023, 0.00209366111, 0.00176739146, 0.00363602955, 0.00391431805, 0.00182556058, 0.000999258365, 0.00210426189, 0.00189224922, 0.00359737105, 0.0039634672, 0.00188252178, 0.00139514019, 0.00211465568, 0.00182565965, 0.00343308994, 0.00351529475, 0.0017013913, 0.000997470226, 0.00202676514, 0.00164620182, 0.00342391385, 0.00376772881, 0.00173671439, 0.00133722834, 0.00206802506, 0.00176041375, 0.0035799793, 0.00389355724, 0.00178583409, 0.000992505811, 0.00214617793, 0.00189434155, 0.00359742926, 0.00398099702, 0.00188243762, 0.00138741219, 0.00217846478, 0.00185219618, 0.00350249489, 0.0035463064, 0.00172763446, 0.000993884401, 0.00215305737, 0.00171035621, 0.0035516012, 0.00377336051, 0.0017859065, 0.0013452851, 0.00212396844, 0.00180511223, 0.00365604018, 0.00387168187, 0.00187782128, 0.00102491805, 0.00205742707, 0.00188376149, 0.00357782282, 0.00395978335, 0.00195930386, 0.00141339726, 0.00210280437, 0.00179893139, 0.00336495345, 0.00345622888, 0.00175797846, 0.00101676991, 0.00205866131, 0.00164197595, 0.00334877754, 0.00372420042, 0.00186187518, 0.00135409529, 0.00213453663, 0.00175737939, 0.00357166445, 0.00387566141, 0.00185111561, 0.0009883811, 0.00207044254, 0.00183813588, 0.00353653473, 0.00399159733, 0.00196969602, 0.00139913394, 0.00208090828, 0.00183074479, 0.00343739009, 0.0034782833, 0.00174007076, 0.00098051317, 0.00198953436, 0.00165433181, 0.00344674103, 0.00380061753, 0.00179697352, 0.00130065694, 0.00204227096, 0.00178093382, 0.00366885727, 0.00392216397, 0.00185027439, 0.000982327154, 0.00204466307, 0.00193374569, 0.00367432577, 0.00402429327, 0.00199146336, 0.00134601619, 0.00208974746, 0.00191961741, 0.00355116092, 0.0035516012, 0.00182526791, 0.000958057179, 0.00202993397, 0.00174626894, 0.00361402915, 0.00381085719, 0.00184358121, 0.00130664615, 0.00209581805, 0.00189686764, 0.00375670195, 0.0039382847, 0.00190935622, 0.000989944674, 0.00211013458, 0.00202623941, 0.00371989515, 0.00404747017, 0.00197599409, 0.001369379, 0.00213769032, 0.0019853164, 0.00361650437, 0.00360418344, 0.00177660899, 0.000994345755, 0.0021109581, 0.00181776588, 0.00358667341, 0.00387351331, 0.00182833278, 0.00130739668, 0.00212191185, 0.00190556399, 0.00374699733, 0.00393952662, 0.00184313906, 0.000964687264, 0.00210318179, 0.00194160989, 0.00367676863, 0.00401814794, 0.00195664796, 0.0013897696, 0.00215635682, 0.00192087854, 0.00355613208, 0.00362280221, 0.00180631469, 0.00103167165, 0.00208052411, 0.00177485682, 0.00360760326, 0.00392893609, 0.00186304969, 0.00134300953, 0.00209450419, 0.00187622744, 0.003743615, 0.00401728554, 0.00195923308, 0.00102412526, 0.00209680968, 0.00197399361, 0.00376471598, 0.00418415433, 0.00205365731, 0.0014222149, 0.0021604565, 0.00195393269, 0.00371181709, 0.00378242508, 0.00191805942, 0.0010351066, 0.00207806542, 0.00176397176, 0.00375029375, 0.00406515785, 0.00191045762, 0.0013603702, 0.0021066363, 0.00186639302, 0.00388914743, 0.00413321238, 0.00195307273, 0.00103107619, 0.0021426375, 0.00198535575, 0.00384022645, 0.00421416108, 0.00201786426, 0.00138994551, 0.00212632865, 0.00193785282, 0.00367363635, 0.00374426995, 0.00183427741, 0.000989585882, 0.00206640922, 0.00176799658, 0.00368506112, 0.00401159236, 0.0018522006, 0.00131628395, 0.00209011533, 0.00183838606, 0.00378858019, 0.00408905046, 0.0018859423, 0.000994329224, 0.00209985394, 0.00195104291, 0.00377258216, 0.00415698579, 0.00193580089, 0.00138767646, 0.00212775986, 0.00189330324, 0.00366472872, 0.00371082081, 0.00180008786, 0.0010578311, 0.00207780045, 0.00170984736, 0.00369605958, 0.00398341427, 0.00189794961, 0.00136084121, 0.00211158209, 0.00181354152, 0.00382706407, 0.00409482559, 0.00193782686, 0.00102701271, 0.00212196237, 0.00191346428, 0.00381316035, 0.00419273507, 0.00203187345, 0.00143372803, 0.00213512871, 0.00191509689, 0.00375238201, 0.0037266626, 0.00183711271, 0.0010542837, 0.00207844307, 0.00173607469, 0.00377774751, 0.00406002905, 0.00189060357, 0.00138355093, 0.00213790429, 0.00187119073, 0.00393638853, 0.00416757399, 0.00195468636, 0.00103646144, 0.00213021715, 0.00199587503, 0.00395122543, 0.00430197269, 0.00204613782, 0.0014483768, 0.0021661073, 0.00198090519, 0.0038304904, 0.00379779143, 0.00187382975, 0.00106580614, 0.00208757492, 0.00181163312, 0.00387731683, 0.00412360393, 0.00196210877, 0.00142872601, 0.00216613105, 0.00193484023, 0.0040433011, 0.00418321136, 0.00197417359, 0.00106819381, 0.00216957205, 0.00199676212, 0.00402568514, 0.0042929831, 0.00202628109, 0.00145063701, 0.00217873626, 0.00195542537, 0.00387734291, 0.00374388904, 0.00186236436, 0.00104432309, 0.00209437846, 0.00177773996, 0.0038995354, 0.00404040981, 0.00189934648, 0.00139920111, 0.00215759338, 0.0019273822, 0.00410820823, 0.00416226173, 0.00196694722, 0.00105325575, 0.0021548674, 0.00205018139, 0.00412653293, 0.00431942893, 0.00202299282, 0.00144359784, 0.00213735667, 0.00199548155, 0.0039696442, 0.00380059262, 0.00186559372, 0.00104189559, 0.00207823841, 0.00182887411, 0.00402238313, 0.00409573317, 0.00188833219, 0.00139168464, 0.00213847775, 0.00193291751, 0.00414979691, 0.00413681567, 0.00193884154, 0.00105265167, 0.00215202733, 0.00203089905, 0.00410655234, 0.00426135538, 0.00203357404, 0.00145393203, 0.00213179691, 0.00202609575, 0.00395924505, 0.00378287211, 0.0018447662, 0.00104965968, 0.00205660122, 0.00185331691, 0.00397926569, 0.00406668335, 0.00191627478, 0.00140390289, 0.00210092915, 0.00196722778, 0.00419350294, 0.00418253802, 0.00196665223, 0.00106185861, 0.00213181926, 0.00205896795, 0.00409078645, 0.00426335679, 0.00201637135, 0.00145366404, 0.00213505467, 0.00201881398, 0.00394164352, 0.00377522525, 0.00183805288, 0.00104164099, 0.00205305358, 0.00184602488, 0.00400982099, 0.00407754537, 0.00188311411, 0.00139706419, 0.00211203401, 0.00198230171, 0.00421036687, 0.00416476838, 0.00196253113, 0.00105577009, 0.00216444139, 0.00215819408, 0.00426099543, 0.00435581943, 0.00209428673, 0.00145661994, 0.00219305116, 0.00220931577, 0.00417976175, 0.00388584216, 0.00188151235, 0.00104724732, 0.00210342207, 0.0019997824, 0.00424384512, 0.00417255005, 0.00192972342, 0.00144727039, 0.00213687983, 0.00202432834, 0.00427233195, 0.00418086397, 0.00197295891, 0.00105255947, 0.00215415191, 0.00220768061, 0.00425291061, 0.00425647572, 0.00202188594, 0.00147426373, 0.00218837545, 0.00215015817, 0.00411709677, 0.00372248865, 0.0018231112, 0.00111695565, 0.00214283005, 0.00202067895, 0.00425036903, 0.00407901919, 0.00191277324, 0.00146340183, 0.00218223245, 0.0022317532, 0.00450251345, 0.00417154562, 0.00198632176, 0.00107932661, 0.0022139647, 0.00231802906, 0.00455757091, 0.00429729, 0.0021009522, 0.00147976168, 0.00221513491, 0.00232778024, 0.00445446558, 0.00385434902, 0.00194862124, 0.00107788341, 0.00212712795, 0.0021374037, 0.00441314373, 0.00415023044, 0.00198590034, 0.00144050526, 0.0022091791, 0.00222694175, 0.0045895353, 0.00421766611, 0.00207081693, 0.00108696287, 0.00225387071, 0.00238301, 0.00459953165, 0.00435495516, 0.00216068258, 0.00151524949, 0.00227682875, 0.00230677612, 0.00447448017, 0.00387462717, 0.00200543366, 0.00108720618, 0.00218990655, 0.00211124634, 0.00446020393, 0.00422791624, 0.00205064216, 0.00147455069, 0.00225002458, 0.00221091905, 0.00467786053, 0.00432686089, 0.00214458327, 0.00112401519, 0.00229487661, 0.00232306961, 0.00481710117, 0.00447099796, 0.00219728542, 0.00153629691, 0.002304669, 0.00229648128, 0.00468197372, 0.00395224523, 0.00201915135, 0.00112523965, 0.002170566, 0.00192972261, 0.00464805821, 0.00430171192, 0.00205435534, 0.0014897862, 0.00225436408, 0.00218121335, 0.00478210719, 0.00432309881, 0.0021008125, 0.0010999575, 0.00225948705, 0.00223944127, 0.00473177852, 0.00445054658, 0.00217003957, 0.00152254349, 0.00228943327, 0.00224174163, 0.00461111497, 0.00395022985, 0.00201162463, 0.00110239151, 0.00220437255, 0.00205086661, 0.00470174057, 0.0042741769, 0.00206978852, 0.00147483661, 0.00229557673, 0.00221838453, 0.0048861336, 0.00427307421, 0.00207554619, 0.00107996888, 0.00229098904, 0.00233759009, 0.00472569279, 0.00435912749, 0.00214432017, 0.00146531651, 0.00227552187, 0.00225609937, 0.00461601373, 0.00387678668, 0.00197457639, 0.00106187281, 0.00217600563, 0.00203134469, 0.00465996843, 0.00424446585, 0.00203005481, 0.00143721874, 0.00223714276, 0.00217526522, 0.0047856262, 0.0043173926, 0.00210894039, 0.00108690432, 0.00226780656, 0.00228788285, 0.00486780051, 0.00440576673, 0.00217040116, 0.0015031111, 0.00227454677, 0.00224646716, 0.00469502574, 0.00391526241, 0.00203716545, 0.00110787817, 0.00221254816, 0.00208040513, 0.00470644422, 0.00423967279, 0.00207520253, 0.00147050386, 0.00226882403, 0.00222222996, 0.00489826454, 0.00431269687, 0.00215096073, 0.00110241305, 0.00228297454, 0.00237158686, 0.00480036251, 0.00440586265, 0.00217004586, 0.00152595853, 0.00228225929, 0.00232723099, 0.00466308836, 0.0039336225, 0.00200646278, 0.00112141843, 0.00225304742, 0.00217938749, 0.00485686632, 0.00434730761, 0.00212764833, 0.00151593145, 0.00228518969, 0.00227171346, 0.00512993336, 0.00444211671, 0.00220035482, 0.00113680074, 0.002324478, 0.00241805497, 0.00505256932, 0.00452787103, 0.00228865654, 0.00154605298, 0.00230772351, 0.00234127184, 0.00477213226, 0.00396701181, 0.00210726797, 0.00111499149, 0.00223383517, 0.00214225822, 0.00474493625, 0.00428064819, 0.00214255997, 0.00148821715, 0.00229783868, 0.00228154007, 0.00490800897, 0.00441386458, 0.00220680144, 0.00110145682, 0.00233185454, 0.0024145944, 0.00501161581, 0.0045281928, 0.00227303244, 0.00150370668, 0.00232605543, 0.00234543509, 0.00479045371, 0.00400830153, 0.00209639734, 0.00110765453, 0.00226063631, 0.00218061963, 0.00492532831, 0.00440404797, 0.00216648239, 0.00147774804, 0.00233325898, 0.00233149505, 0.00514831021, 0.00449324539, 0.00223154086, 0.00111026061, 0.00233160146, 0.00245691068, 0.00519476738, 0.00464114128, 0.00235413085, 0.0015215571, 0.00234318245, 0.00237404229, 0.00492156716, 0.00404490996, 0.00213093171, 0.00110515126, 0.00225998508, 0.00213877694, 0.005011342, 0.0043776026, 0.00218114862, 0.00148764905, 0.00230336562, 0.00227532396, 0.00518300105, 0.00448407885, 0.00226766942, 0.00109737797, 0.00230871071, 0.00240327022, 0.00512316497, 0.0045911409, 0.00233181217, 0.0015355848, 0.00232209312, 0.00238719583, 0.00495767966, 0.00414948445, 0.00220068591, 0.00114998559, 0.00226727361, 0.00219692779, 0.00502300868, 0.00453059701, 0.00222144765, 0.00151755917, 0.00232187635, 0.00230825925, 0.00518093677, 0.00460879598, 0.00231167697, 0.00111847813, 0.0023216214, 0.00242680102, 0.0051363185, 0.00472035352, 0.00234161038, 0.00154204352, 0.00230329344, 0.00236730604, 0.0048832288, 0.00415328983, 0.00213703141, 0.00113140326, 0.00225427188, 0.00219550659, 0.00506779924, 0.00453283451, 0.00225208327, 0.00153438386, 0.00232926896, 0.00236697402, 0.00536228111, 0.00460305857, 0.00235141092, 0.00113491213, 0.00232713111, 0.00248653558, 0.00536374375, 0.00479009235, 0.00244065234, 0.00154756254, 0.00226640864, 0.00241439324, 0.00505590439, 0.00424772594, 0.00222311285, 0.00112997775, 0.0022469887, 0.00221965602, 0.00507355342, 0.00453525316, 0.00225798716, 0.00148570235, 0.00225810218, 0.00232753879, 0.00520132761, 0.00455801701, 0.00226744404, 0.0011008326, 0.00225470518, 0.00243534101, 0.00512207858, 0.00465673208, 0.00234170817, 0.0015180232, 0.00227850419, 0.00238056178, 0.00488389423, 0.00411158521, 0.00215408625, 0.00110275764, 0.00219613989, 0.00218749675, 0.00484705623, 0.00443866802, 0.00212465879, 0.00147740892, 0.00225709658, 0.00239103148, 0.00491136312, 0.00441807834, 0.00212720921, 0.00101564487, 0.00217211782, 0.00212684064, 0.00461774878, 0.00439891173, 0.00222082087, 0.00142838852, 0.00225925399, 0.00215935684, 0.00433022669, 0.00401625084, 0.00210643979, 0.00102723576, 0.00226310082, 0.00200393889, 0.00476228213, 0.00435745344, 0.00220532599, 0.00137124502, 0.00239240681, 0.00231158687, 0.00548670581, 0.0044924817, 0.0023792889, 0.00103677646, 0.00244349358, 0.0025703276, 0.00569515582, 0.00474509178, 0.00249947724, 0.00143468974, 0.00242776494, 0.00249854662, 0.00555166462, 0.00424295105, 0.00231082179, 0.00101890031, 0.00234130165, 0.0022381437, 0.00548108853, 0.0046046502, 0.00234115357, 0.00133155391, 0.00241362373, 0.00244523794, 0.00566668063, 0.00464100018, 0.00240586, 0.000973805843, 0.00241824356, 0.00251349504, 0.00544341374, 0.00473778276, 0.00250317506, 0.00132559158, 0.00232710456, 0.00239882735, 0.0050550485, 0.0041535818, 0.00229144702, 0.000926361419, 0.00222956575, 0.0023304536, 0.00538056483, 0.00469501596, 0.00237458525, 0.00123462325, 0.00230879313, 0.00263786642, 0.00572317094, 0.00470109982, 0.00242507365, 0.00090267841, 0.0022992515, 0.00269664824, 0.0060073873, 0.00483882939, 0.00254403544, 0.0012665675, 0.00231140875, 0.00253819022, 0.00564091839, 0.00423926953, 0.0023218852, 0.000903995358, 0.00224284688, 0.00233918731, 0.00573533401, 0.00467280578, 0.00237832847, 0.00119558955, 0.00228694687, 0.00249480968, 0.00588205596, 0.00474635279, 0.00248424709, 0.00089612481, 0.00233172788, 0.00275783357, 0.00625917781, 0.004936249, 0.00258614356, 0.00124218781, 0.00231789658, 0.00271691754, 0.00573907094, 0.0043531484, 0.00241346541, 0.000882587046, 0.00224897591, 0.00253764726, 0.00562249357, 0.00471340958, 0.00243128743, 0.00120341778, 0.00228829938, 0.00262136618, 0.00581687549, 0.00469553424, 0.00248406362, 0.000899923791, 0.00229320489, 0.0027419182, 0.00586836971, 0.00475581177, 0.00254365639, 0.00124112458, 0.00232246611, 0.00274471263, 0.00556271989, 0.00422284007, 0.00233442523, 0.000896025274, 0.00226168009, 0.00254030991, 0.00569270412, 0.00458356971, 0.00237900415, 0.001199677, 0.00232539163, 0.00274007511, 0.00604407489, 0.00468323519, 0.00243373238, 0.000900435494, 0.00235653063, 0.00289157219, 0.00606314233, 0.004847134, 0.00253911153, 0.00124643324, 0.00234355708, 0.00282857404, 0.00579664856, 0.00425419537, 0.00235372991, 0.000901309249, 0.00229449803, 0.00258252001, 0.00592247862, 0.00469368044, 0.00235419138, 0.00120957009, 0.00231670728, 0.00269610574, 0.00600854307, 0.00468138279, 0.00240876386, 0.000905080407, 0.00233091065, 0.00287139346, 0.00611219648, 0.00477605173, 0.00249419012, 0.00125600654, 0.00235016993, 0.00286508747, 0.00577948149, 0.00415389333, 0.00228584162, 0.000898233207, 0.00228635501, 0.00262170425, 0.00573771726, 0.00461810827, 0.00236173579, 0.00119287986, 0.00232903729, 0.00265790382, 0.00592653593, 0.00472755451, 0.00244673411, 0.000890773954, 0.0023520845, 0.00271887402, 0.00591130136, 0.00482533313, 0.00250165607, 0.00124908343, 0.0023555893, 0.00260510645, 0.00551349204, 0.00423878664, 0.00229233853, 0.000900961575, 0.00227402756, 0.002391838, 0.00567244925, 0.00469430257, 0.00234219525, 0.00121285755, 0.00234193541, 0.00258304318, 0.00586524326, 0.00471835351, 0.00239778007, 0.000915905228, 0.00236853841, 0.00273433793, 0.00581973884, 0.00485640112, 0.00249721459, 0.00127279304, 0.00235616299, 0.00264669908, 0.0054821982, 0.0042687892, 0.00227819849, 0.00090462435, 0.00228093797, 0.00236273417, 0.00547201419, 0.00466539059, 0.00232445612, 0.00120901724, 0.00232167332, 0.00249719457, 0.00569023797, 0.0046531288, 0.00240241899, 0.000906216854, 0.00234478922, 0.00263634883, 0.00584453857, 0.00483364705, 0.00248880149, 0.0012644364, 0.00234264275, 0.00257067359, 0.00556597486, 0.00426002825, 0.00228980789, 0.000902426429, 0.00228948216, 0.00240249187, 0.00568199391, 0.00463513844, 0.00235449127, 0.00121312973, 0.00234602881, 0.00252588606, 0.00583030889, 0.00470818207, 0.00243366067, 0.000915776531, 0.00236447901, 0.00266344962, 0.00577610172, 0.00484732119, 0.00249735988, 0.00127288222, 0.00235343631, 0.00255374354, 0.00537655177, 0.00424854131, 0.00226897956, 0.000909662514, 0.00228816899, 0.00230298773, 0.00533749117, 0.00465506129, 0.00230659056, 0.00121433369, 0.00233702967, 0.00242306152, 0.00554324128, 0.00468000537, 0.00236453745, 0.000907907786, 0.00235989224, 0.00258691935, 0.00569450203, 0.00483243586, 0.00246803556, 0.00127939391, 0.0023587693, 0.00257490086, 0.00554727018, 0.00429010997, 0.00228876667, 0.000920491642, 0.00228086091, 0.00235514133, 0.00554919057, 0.0046524019, 0.00233128201, 0.00123949593, 0.00230846344, 0.00247005839, 0.00565440999, 0.00470519811, 0.0023805697, 0.000926595414, 0.0022868216, 0.00254901545, 0.00557385618, 0.00478390511, 0.00245118514, 0.00128349615, 0.00227744854, 0.00251257699, 0.00529988529, 0.00420683157, 0.00224658241, 0.000918737438, 0.00221440056, 0.00231800252, 0.00542520359, 0.00457933825, 0.00230340823, 0.00123412767, 0.00226100744, 0.00249269791, 0.00561149977, 0.00463658571, 0.00235820049, 0.000921867497, 0.00225565373, 0.00259148958, 0.00550806616, 0.00473846262, 0.00242716679, 0.00127506861, 0.00223365892, 0.0025263268, 0.00524802925, 0.00418383162, 0.00222386909, 0.000913948985, 0.00217811554, 0.00233542453, 0.00533206668, 0.00460010394, 0.00228957157, 0.00123378495, 0.00222180481, 0.00246678479, 0.00559230614, 0.00462614233, 0.00233167131, 0.000918236503, 0.00223142421, 0.00257484755, 0.0054463991, 0.00472639268, 0.00240609143, 0.00128165283, 0.00221306412, 0.00250184652, 0.00517305871, 0.0041493522, 0.0022151689, 0.000919305312, 0.0021653017, 0.00228946796, 0.00510929152, 0.00446821051, 0.00226569269, 0.00123197958, 0.00220881845, 0.00236246875, 0.00530250371, 0.00453781756, 0.00231710635, 0.000916086312, 0.00221009343, 0.00239385967, 0.00506239664, 0.0045763352, 0.0023712439, 0.00127706863, 0.00219286047, 0.0023460167, 0.00483447267, 0.00404397305, 0.00217784289, 0.000919072365, 0.00214668247, 0.00217553135, 0.00488594593, 0.00436647842, 0.00222152565, 0.00124220387, 0.00219234941, 0.00226016459, 0.00503244204, 0.00445807865, 0.00228401762, 0.000923970772, 0.00216525816, 0.00232641166, 0.00509351259, 0.00460850447, 0.00238824519, 0.00128773472, 0.00215561176, 0.0022348538, 0.00485985214, 0.00404124707, 0.00217872602, 0.000918515667, 0.00206913264, 0.00205240725, 0.00484229717, 0.00438162312, 0.00220478768, 0.00122998678, 0.0021296232, 0.00216606306, 0.00507759396, 0.00438931165, 0.00225413474, 0.000915958837, 0.00213817065, 0.00224301009, 0.00492287287, 0.00448565837, 0.00231337338, 0.00127526675, 0.00212499942, 0.00212718267, 0.00473896554, 0.00395040214, 0.00209542317, 0.000908974616, 0.00204851897, 0.00184636854, 0.00464771921, 0.00432342151, 0.00220443727, 0.00122555008, 0.00212727371, 0.00200939807, 0.00498444494, 0.00439821044, 0.00225983001, 0.000918295118, 0.00211463263, 0.00214017672, 0.00470261695, 0.00440693367, 0.00234854035, 0.00128735276, 0.00212459918, 0.00200372981, 0.00457184995, 0.00388490455, 0.00214496511, 0.000914786244, 0.00205663638, 0.00186613714, 0.00458909106, 0.00418879651, 0.00222302717, 0.00120956718, 0.00213265745, 0.00203599874, 0.00484714331, 0.00431253342, 0.00227492885, 0.000908872869, 0.00214269664, 0.00212502782, 0.00489441818, 0.00440146029, 0.00236505945, 0.00127124705, 0.00213132449, 0.00195263885, 0.004581491, 0.00386822596, 0.00213395059, 0.000899701379, 0.00207001111, 0.00176822965, 0.00454266882, 0.00418784795, 0.00216658763, 0.00120803819, 0.00212656334, 0.00191514625, 0.00475909654, 0.00429923879, 0.00224167854, 0.000907998648, 0.00215959013, 0.00205344451, 0.00473842816, 0.00436628144, 0.00236749742, 0.00127511437, 0.00215167296, 0.00192643295, 0.00435177423, 0.00386737869, 0.00215507159, 0.000905095483, 0.00211600447, 0.0020003973, 0.00484863017, 0.0042815432, 0.00227212091, 0.00123858964, 0.00216902792, 0.00214638934, 0.00521903113, 0.00440787524, 0.00234017381, 0.00091731525, 0.00215642643, 0.00227237912, 0.0052002701, 0.00449157553, 0.00242703408, 0.00128779665, 0.00215919456, 0.0022141838, 0.00493285432, 0.00395138515, 0.00224140752, 0.000915255339, 0.00209798221, 0.00202559447, 0.00492051197, 0.00425177347, 0.0022866684, 0.00122568547, 0.0021308884, 0.00211296091, 0.00505698146, 0.00427014194, 0.00229114806, 0.0009160802, 0.00212987163, 0.00217641937, 0.00494478224, 0.00432920735, 0.00235960796, 0.00127594755, 0.0021315536, 0.00210634852, 0.00475262804, 0.00382224424, 0.00218825974, 0.000911437557, 0.00205959403, 0.00186103431, 0.00476573734, 0.00412245328, 0.00219682953, 0.00121344288, 0.00211870763, 0.00198887195, 0.00484290393, 0.00417369185, 0.00221591326, 0.000908724265, 0.00211410527, 0.00207209261, 0.00482460484, 0.00431640493, 0.00233049714, 0.00125809398, 0.00209512818, 0.00216293754, 0.00465954887, 0.00388055947, 0.00217591622, 0.000891370815, 0.00199510367, 0.00188782008, 0.00454988936, 0.00417780783, 0.00218068599, 0.00119697058, 0.00207465561, 0.00208332157, 0.00475445483, 0.00422349013, 0.00218473119, 0.000909868861, 0.00207491638, 0.00219962024, 0.00505836867, 0.00445388025, 0.00219612336, 0.00127377547, 0.00210190215, 0.00214981241, 0.00478905672, 0.00392224221, 0.00200187135, 0.00090197078, 0.00201211451, 0.00194054947, 0.00480435556, 0.00421890803, 0.00209098682, 0.00120414654, 0.00203532167, 0.00204010098, 0.00501124468, 0.00429875543, 0.00213835575, 0.00090462435, 0.00211160816, 0.00221599452, 0.00494986679, 0.00443136273, 0.00231088977, 0.00127480703, 0.00213094195, 0.00219209143, 0.004762928, 0.00389409391, 0.00209976314, 0.000905557012, 0.00208116579, 0.00202010176, 0.00464911712, 0.0041545839, 0.00208589272, 0.00120608055, 0.00210833526, 0.00218565715, 0.00474457815, 0.00426768092, 0.00217447127, 0.000902581261, 0.00209880015, 0.0023006585, 0.00477717584, 0.00433631707, 0.00231279689, 0.00124781707, 0.00214038463, 0.00222312659, 0.00480312668, 0.00387290446, 0.00215258426, 0.000901080028, 0.00210789358, 0.00214249291, 0.00478732958, 0.00411863718, 0.00217820751, 0.00121167104, 0.00213580555, 0.00220164517, 0.00502769789, 0.00424581673, 0.00225556479, 0.000896535581, 0.00217857445, 0.00234156102, 0.00508429995, 0.00432684459, 0.00232001254, 0.00122653844, 0.00213894178, 0.00221182732, 0.00481758965, 0.00383658707, 0.00211889506, 0.000888165436, 0.00208888249, 0.00210784259, 0.0051028817, 0.00424588518, 0.00216808706, 0.00119867467, 0.00215252279, 0.00233584153, 0.00538476929, 0.00431730691, 0.00219670846, 0.000888263457, 0.00215927651, 0.0023726502, 0.00528141623, 0.00435839314, 0.00228161528, 0.00124137301, 0.00215424621, 0.00229123654, 0.00515706046, 0.0038932946, 0.00208173832, 0.000898502942, 0.00208823639, 0.0020589747, 0.00524679758, 0.00432030391, 0.00222959463, 0.00120216026, 0.00216767029, 0.0021644712, 0.0055872798, 0.00442649703, 0.00232424587, 0.000915988989, 0.00215784088, 0.00230555166, 0.00543957483, 0.00453568809, 0.00243183598, 0.00127513672, 0.00221079611, 0.00224402058, 0.00525760977, 0.00387919554, 0.00216145068, 0.000887257454, 0.00208119745, 0.00193091133, 0.00484797638, 0.00410838937, 0.00226985081, 0.0012005365, 0.002152703, 0.00210395944, 0.0050925361, 0.00420606649, 0.00230997219, 0.000898838509, 0.00217200234, 0.00224209786, 0.00505205803, 0.00427925028, 0.00239677751, 0.00124220562, 0.00215695775, 0.00214753859, 0.00480478164, 0.00376360375, 0.00220066682, 0.000889103569, 0.00210903748, 0.00201967498, 0.00488217734, 0.00412295433, 0.00228083483, 0.00120386539, 0.00215013977, 0.00214321469, 0.00517619541, 0.00417441502, 0.00235367822, 0.000901279273, 0.00218207971, 0.00223813299, 0.00514441635, 0.00424104743, 0.00240169792, 0.00126513024, 0.00214908435, 0.00218323083, 0.00486705918, 0.0037394627, 0.00218041195, 0.000899405684, 0.00207644422, 0.00199362519, 0.00484638475, 0.00395150715, 0.00222130306, 0.00120164989, 0.00211158791, 0.00213837833, 0.00501279067, 0.00405625626, 0.00228368281, 0.000897512073, 0.00210959744, 0.00224318798, 0.00500535686, 0.00415379461, 0.00236928905, 0.0012507746, 0.00212101778, 0.00218341546, 0.00475910585, 0.00366951455, 0.00216203579, 0.000883755041, 0.00200531911, 0.00196861313, 0.00482054427, 0.00392709672, 0.00221447647, 0.00119109603, 0.00210224628, 0.00210092007, 0.00502196467, 0.00403934345, 0.00225707935, 0.00089154084, 0.00210385118, 0.0022023546, 0.00500151515, 0.00411715265, 0.00235873158, 0.00124761614, 0.00211058068, 0.00216705981, 0.00480765523, 0.0036385688, 0.002177594, 0.000884762674, 0.00204001949, 0.00199830183, 0.00480567524, 0.00392043591, 0.00223052618, 0.00119667256, 0.00209910539, 0.00210434594, 0.00497098546, 0.0040308903, 0.00227787113, 0.000897188846, 0.00206607091, 0.0021983434, 0.00499283057, 0.00413425826, 0.00233376562, 0.00122622889, 0.0020790475, 0.00215113466, 0.00479242159, 0.00368260383, 0.00213112985, 0.000877571991, 0.00205411483, 0.00203014747, 0.00483824126, 0.00397555949, 0.00223566638, 0.00118745805, 0.00209553679, 0.00214852812, 0.00500543276, 0.00404104125, 0.00227018143, 0.000887045171, 0.00208622846, 0.00225363253, 0.00501925359, 0.00410252903, 0.00237253262, 0.00122328568, 0.00209549908, 0.00224942318, 0.00483313296, 0.00365633261, 0.00217784289, 0.000887345755, 0.0020192021, 0.00202228199, 0.00487355748, 0.00394866103, 0.00222940021, 0.00117939757, 0.00201628217, 0.00212109229, 0.00506858295, 0.00405418826, 0.00227890629, 0.000884989509, 0.00203182525, 0.00223537465, 0.00506120361, 0.00408087345, 0.00235232967, 0.00122494251, 0.00206056261, 0.00219532824, 0.00482461415, 0.00365995569, 0.00220108218, 0.000893371529, 0.0019852859, 0.00202121725, 0.00482175965, 0.00391055644, 0.00225208327, 0.00118019991, 0.00207279157, 0.0021700128, 0.00504224282, 0.00406564027, 0.00230753678, 0.000882475637, 0.00210922607, 0.00229143607, 0.00505167991, 0.00411582971, 0.00234574103, 0.00122306962, 0.00207832712, 0.00223673857, 0.00477317441, 0.00365644018, 0.00219893781, 0.000882933498, 0.00196978915, 0.00199580076, 0.00474414974, 0.00392170949, 0.00225252891, 0.00118043262, 0.00200844603, 0.00211919332, 0.00493272115, 0.00401286921, 0.00228620064, 0.000889366143, 0.00199096836, 0.0021766806, 0.00486033177, 0.00405662833, 0.00236194511, 0.00122504809, 0.00200035144, 0.00211760215, 0.00476058014, 0.0036306649, 0.00218143524, 0.000881064567, 0.0019484238, 0.00192367623, 0.00475995988, 0.00391968759, 0.00218586833, 0.0011614121, 0.00198089564, 0.00205365545, 0.00503346696, 0.00400996394, 0.00228352216, 0.000869887765, 0.00197792286, 0.00214178325, 0.00491994713, 0.00403342396, 0.002359726, 0.00121715921, 0.00200496987, 0.00214732508, 0.00479296688, 0.00366147072, 0.00219748635, 0.000888584356, 0.0019597786, 0.00196681498, 0.00478210719, 0.00392597355, 0.00223357277, 0.00117780839, 0.00202223915, 0.00212126272, 0.00505462103, 0.00400865218, 0.00231358688, 0.000892818382, 0.00203232327, 0.00222209748, 0.00509769935, 0.00408099964, 0.00239865156, 0.00125067204, 0.00203105598, 0.00217957282, 0.00492615579, 0.0036650179, 0.00221504876, 0.000905056717, 0.00198374665, 0.00201089494, 0.00505379401, 0.00395202683, 0.00226202654, 0.00120906031, 0.00206680829, 0.00221385714, 0.00533321919, 0.0040792441, 0.002319508, 0.000909827242, 0.00207515131, 0.0023093964, 0.00541292923, 0.00413851673, 0.00241206842, 0.00123850885, 0.00206083921, 0.00231527141, 0.00517145824, 0.00370576326, 0.00222635595, 0.000898523023, 0.00202630623, 0.00212439895, 0.00523145916, 0.00398920057, 0.00227183965, 0.0011964828, 0.00205521099, 0.00222274382, 0.00542661361, 0.00408985466, 0.00231328979, 0.000899333681, 0.00211086567, 0.00239366572, 0.00551993027, 0.00413383264, 0.00241485285, 0.00125608791, 0.00211453182, 0.00237859879, 0.00548314676, 0.00376228453, 0.00221664598, 0.000908546906, 0.00206190045, 0.00220969226, 0.0054729199, 0.00405792473, 0.00228173472, 0.0012137678, 0.00211954047, 0.0023777741, 0.00567852473, 0.00413400726, 0.00235766801, 0.000907936424, 0.00210949802, 0.0025196739, 0.00568177039, 0.0041929814, 0.0024410123, 0.00125336065, 0.00211943965, 0.00247872737, 0.0053536389, 0.00376598258, 0.00224254467, 0.000908674207, 0.00206035678, 0.00226789946, 0.00537204556, 0.00405429024, 0.00230808603, 0.00121773733, 0.00209632679, 0.00241637765, 0.00573536754, 0.00415870361, 0.00234298827, 0.000900610932, 0.00212637731, 0.00255474681, 0.00584435277, 0.00421816716, 0.0024434207, 0.0012730367, 0.00214555534, 0.00252312771, 0.00564655941, 0.00379146473, 0.00227084896, 0.00092064077, 0.00207519089, 0.00230776938, 0.00575507572, 0.00408324646, 0.00231735199, 0.00123553502, 0.00216304045, 0.00244407472, 0.00601851009, 0.00416970765, 0.00238041556, 0.000911685987, 0.00214296486, 0.00239930209, 0.00582822086, 0.00423656125, 0.00249162782, 0.00126388134, 0.0021744424, 0.00241192617, 0.00577847101, 0.00378674176, 0.00231045228, 0.000920349965, 0.00209609931, 0.00221848069, 0.00583992945, 0.00411466695, 0.00237371121, 0.00123999023, 0.00214880216, 0.00229822681, 0.00593296438, 0.00416644756, 0.00243520434, 0.000922103354, 0.00210436597, 0.00237294356, 0.00591117796, 0.00423156517, 0.00252174097, 0.00126059027, 0.00210715574, 0.00240017404, 0.00567589747, 0.00378168328, 0.00231616828, 0.00092258316, 0.00207545958, 0.00222380809, 0.00567596219, 0.00403314782, 0.00234035193, 0.00121349364, 0.00214430504, 0.00234452588, 0.00593417604, 0.00414396869, 0.0023988192, 0.000906629721, 0.00213287142, 0.00247946125, 0.00588988373, 0.00422271993, 0.0024507842, 0.00125368068, 0.00213810545, 0.00237874128, 0.00558355637, 0.00376865477, 0.00228935457, 0.000913891592, 0.00209328043, 0.00221609347, 0.00554747041, 0.00400998257, 0.00232655462, 0.00121527794, 0.00213364395, 0.00237365719, 0.00600563316, 0.00409232173, 0.00243339199, 0.000917739235, 0.00210750662, 0.00252445065, 0.00622296706, 0.00421899278, 0.00249755243, 0.00128307275, 0.00217402261, 0.00252565416, 0.0059854365, 0.00378657947, 0.00233702431, 0.000931158545, 0.00212234817, 0.00234492309, 0.00597323943, 0.00405407976, 0.00239764317, 0.00123377983, 0.00213816832, 0.00237168861, 0.00632726634, 0.00411186973, 0.00246853475, 0.000927858171, 0.00210980722, 0.00256152358, 0.00629149983, 0.00421865983, 0.00255313632, 0.00130054425, 0.00208701845, 0.00245665479, 0.00587505475, 0.00369316689, 0.00233166595, 0.00092853792, 0.00206250418, 0.00227108994, 0.00590532692, 0.00400075456, 0.00238326984, 0.0012311507, 0.00209551305, 0.00241125515, 0.00618362334, 0.0040046745, 0.00237516151, 0.000904304616, 0.00209708605, 0.00248916028, 0.00600720476, 0.00396047905, 0.0023477627, 0.00123944704, 0.00206170813, 0.00246137474, 0.00573775172, 0.00347497943, 0.00212291768, 0.000877078273, 0.00203441223, 0.00226705987, 0.00575548597, 0.00368510652, 0.00211548107, 0.00115894817, 0.00205684779, 0.00239582779, 0.0058793542, 0.00381242507, 0.00223109708, 0.000885192363, 0.00207318645, 0.00246753357, 0.00590694649, 0.00388163608, 0.00230657635, 0.00120727881, 0.00204525678, 0.00239590532, 0.00554703362, 0.00347892498, 0.00210923213, 0.000866722257, 0.00203050883, 0.0022263974, 0.00569044845, 0.00368683855, 0.00213534595, 0.00115178572, 0.00208693929, 0.00236536097, 0.00582052767, 0.0037318815, 0.00217741099, 0.000867796538, 0.00208065077, 0.0024402414, 0.00587434787, 0.00384623976, 0.0022467738, 0.00119773601, 0.00205791672, 0.00238669966, 0.00561329257, 0.00344114564, 0.00206664018, 0.00086343009, 0.00200240477, 0.0022012291, 0.00568084046, 0.00373424729, 0.00211497699, 0.0011510672, 0.00206073513, 0.00230109086, 0.00593523122, 0.00375549565, 0.00218813797, 0.000864332251, 0.00205394719, 0.00242704805, 0.00591953658, 0.00381169165, 0.00225141458, 0.00119816884, 0.00208908715, 0.00241185538, 0.00573393377, 0.00341198267, 0.00208018348, 0.00086888962, 0.00203983323, 0.00219795899, 0.00582650164, 0.00367136137, 0.0021107886, 0.00115534267, 0.00208580145, 0.00235888152, 0.00595644489, 0.00371914939, 0.00217690412, 0.000858453859, 0.00205545942, 0.0024090847, 0.00589149026, 0.00379284425, 0.00220452552, 0.00116908923, 0.00205846154, 0.00237914664, 0.00554851163, 0.00346246269, 0.00204843679, 0.000855220773, 0.00197574403, 0.00210114405, 0.00542532699, 0.00359337707, 0.00205310783, 0.00112381275, 0.00206887443, 0.00222479412, 0.00565811573, 0.00358198723, 0.00209440547, 0.000848207274, 0.00206918456, 0.00230495841, 0.00565716345, 0.00363159296, 0.0021875042, 0.00116099475, 0.00204177736, 0.00225547561, 0.00549100572, 0.00334792119, 0.00201550615, 0.000846688345, 0.00196962105, 0.00203752611, 0.00541264657, 0.00352653884, 0.00203153724, 0.00113667187, 0.00206323643, 0.00218824833, 0.00567277148, 0.00365459966, 0.00211627944, 0.000871499011, 0.00207476225, 0.00228169747, 0.00560769578, 0.003646072, 0.00218271231, 0.00118673779, 0.00204523234, 0.00225366908, 0.00531187048, 0.00324481609, 0.00200110557, 0.000850187207, 0.00200565136, 0.00200801995, 0.0053880997, 0.00351170357, 0.00204749056, 0.00113233656, 0.002078383, 0.00219221041, 0.00562704913, 0.00362614472, 0.00208749529, 0.000848930154, 0.00205858122, 0.00230464502, 0.00569344359, 0.00366011797, 0.00214900239, 0.00116254564, 0.00205055415, 0.00224547088, 0.0053634895, 0.00323374011, 0.00200048857, 0.000839677523, 0.00199757586, 0.00203422946, 0.00540414592, 0.00352746737, 0.00204654178, 0.00110981334, 0.00203661015, 0.00219271122, 0.00561109744, 0.0035958779, 0.0020963687, 0.000837264641, 0.00200217054, 0.00224246923, 0.00560263498, 0.00356689235, 0.00212408765, 0.00113539002, 0.0019940387, 0.00221692445, 0.00545644294, 0.00326088839, 0.00199348945, 0.00083222735, 0.00192980154, 0.00201829337, 0.00533689884, 0.00345763192, 0.00200053444, 0.00109884085, 0.00201961258, 0.0021848944, 0.0056169387, 0.00355674466, 0.00208707037, 0.00083530118, 0.00201845262, 0.00222595688, 0.00570681551, 0.00362534542, 0.00215169229, 0.00115129096, 0.00203002268, 0.00220945547, 0.00555904349, 0.00331037794, 0.00203558407, 0.000837058004, 0.0019920629, 0.00202866015, 0.00558154471, 0.0035591491, 0.0020569514, 0.00111467449, 0.00205156743, 0.00218643434, 0.00582387857, 0.00362374191, 0.00216275221, 0.000846552837, 0.00204578554, 0.00225498644, 0.00578596815, 0.00372003997, 0.00224158587, 0.0011670558, 0.00203224318, 0.00220177369, 0.00549580948, 0.00335332099, 0.00213698857, 0.000853161502, 0.00198625377, 0.00200762018, 0.00539939664, 0.00351380673, 0.00215959316, 0.00113037624, 0.00203735963, 0.00217110873, 0.00562534714, 0.00363827613, 0.00229592086, 0.000855875318, 0.00202280493, 0.00226015691, 0.00565400161, 0.00378986541, 0.00243108277, 0.00118555024, 0.00206675334, 0.00228003948, 0.00567578431, 0.00344415568, 0.0023009791, 0.000863718102, 0.00202596094, 0.0021206704, 0.00577838067, 0.00358631415, 0.0023255269, 0.00114649406, 0.00204366026, 0.00222912757, 0.00557596562, 0.00363706821, 0.00240324065, 0.000861108187, 0.00202895165, 0.00235070637, 0.00580296898, 0.00377098983, 0.00235321256, 0.00115846691, 0.00198542862, 0.00225399295, 0.00553906383, 0.0033528381, 0.00218171743, 0.00085384713, 0.00198040553, 0.00201631011, 0.0055637667, 0.00363733945, 0.00234205346, 0.00113837468, 0.00204560719, 0.0021660577, 0.00586430356, 0.00365133281, 0.00236350275, 0.00085925177, 0.00202319864, 0.00225171028, 0.00568934251, 0.00370429736, 0.00239007059, 0.00118046429, 0.00204018969, 0.00218164269, 0.0054914481, 0.00330958702, 0.00222579995, 0.000854021288, 0.001985115, 0.00200329302, 0.00565111311, 0.0035709315, 0.00228735153, 0.00114133349, 0.00206736918, 0.00214866316, 0.00603766227, 0.00367838517, 0.00241592247, 0.000869938754, 0.00206152163, 0.0021922274, 0.00607877783, 0.00372665911, 0.00248778728, 0.00118726469, 0.00204424653, 0.00213193288, 0.00583613897, 0.00327127799, 0.00228489586, 0.000863491732, 0.00198919163, 0.00189817545, 0.00574853132, 0.00348492409, 0.00227962085, 0.00113846362, 0.00202776166, 0.00203760853, 0.00590074947, 0.00352958636, 0.00235295296, 0.000857170962, 0.00203231629, 0.0021103886, 0.0059438101, 0.00361292227, 0.0024023538, 0.00116849248, 0.00202520029, 0.00207969756, 0.00573906582, 0.00326825562, 0.0022672303, 0.00085438753, 0.00199381751, 0.00191477244, 0.00569874793, 0.00348088262, 0.00230903924, 0.00114410499, 0.00205602869, 0.00205427059, 0.00587983616, 0.00359048601, 0.00235934416, 0.000855543534, 0.00205501658, 0.0021263063, 0.00588763971, 0.00364956027, 0.00242502731, 0.00117374503, 0.00205090549, 0.00214632112, 0.00576180546, 0.00329925492, 0.00227356027, 0.000856910134, 0.00202986528, 0.00200244901, 0.00583016779, 0.00352423731, 0.00230485993, 0.00113390689, 0.00209537032, 0.00213003694, 0.00602206308, 0.00362463598, 0.0023739778, 0.000862705114, 0.00209963904, 0.00221139891, 0.00608167704, 0.00370930694, 0.00244139321, 0.00118140131, 0.00207719952, 0.00216405722, 0.0058137388, 0.00333436113, 0.0022748874, 0.000861612963, 0.00205125683, 0.00202421448, 0.00587897794, 0.00357119599, 0.00234936527, 0.00114702666, 0.00210183021, 0.00216402044, 0.00611846196, 0.00365004595, 0.00243225438, 0.000866824645, 0.00210753479, 0.00220009964, 0.00620352896, 0.00369287375, 0.00247707753, 0.00117737928, 0.00202998891, 0.00218702015, 0.00590961752, 0.00337435375, 0.00229556253, 0.000850158103, 0.00198291801, 0.00198559021, 0.00584729342, 0.00356994383, 0.00233160798, 0.0011147625, 0.00202519167, 0.00208001514, 0.00605470547, 0.00362147717, 0.00238163327, 0.0008439417, 0.00203945953, 0.00218267366, 0.00623747194, 0.00370097416, 0.00242073275, 0.00116243807, 0.00205056579, 0.00220324192, 0.00612730719, 0.00335265789, 0.00232868176, 0.000852491125, 0.00199747668, 0.00202789763, 0.00600798521, 0.00355350669, 0.00234079268, 0.00112076697, 0.00205836166, 0.00221963064, 0.00652511697, 0.00372153521, 0.00241866824, 0.000868338393, 0.00211655512, 0.00232774485, 0.00664803991, 0.00376387383, 0.00248060515, 0.00118140911, 0.00211833534, 0.00232486078, 0.00624814769, 0.00335295592, 0.00232803915, 0.000862315588, 0.00206866208, 0.00206949236, 0.00611451967, 0.00364418072, 0.00241155596, 0.00113809924, 0.00213398435, 0.00225651893, 0.00639618328, 0.00366900559, 0.0024797502, 0.000863594527, 0.00214316137, 0.00231690658, 0.00630575372, 0.00377445435, 0.00257299282, 0.00119065784, 0.00214765104, 0.00231319084, 0.0060587367, 0.00339047913, 0.00241648778, 0.000860793982, 0.00212203083, 0.00220430526, 0.00613236707, 0.00365092722, 0.00245794654, 0.00113383471, 0.0021332521, 0.00231797923, 0.00631300639, 0.0037033523, 0.00252782786, 0.000870689284, 0.00219043391, 0.00247763586, 0.00655690208, 0.00385717279, 0.00262746448, 0.00122522295, 0.00221496751, 0.00249755126, 0.00653219316, 0.00351058878, 0.00245463266, 0.0009063576, 0.00217858911, 0.00229981937, 0.00647674035, 0.00376091059, 0.00245434674, 0.00117176329, 0.0022166525, 0.00243734359, 0.00666897837, 0.00380443269, 0.00254289061, 0.000876962149, 0.00224423222, 0.00249673729, 0.00670570135, 0.003906406, 0.00259380788, 0.00118465966, 0.00220598932, 0.00244192732, 0.0064800242, 0.00352148525, 0.00240337756, 0.000866303744, 0.00217838469, 0.00222568563, 0.00641319714, 0.00375961023, 0.0024313163, 0.00115107489, 0.00220697932, 0.00243522506, 0.00668833777, 0.00380778126, 0.00253100763, 0.000876368256, 0.00219437177, 0.00249394332, 0.00673405081, 0.00388653413, 0.0025843028, 0.00119343796, 0.00217757653, 0.00239524664, 0.00642161584, 0.00348947756, 0.00244657579, 0.000884664478, 0.00214802404, 0.00224908395, 0.00648437347, 0.00379847735, 0.00254477817, 0.00116564543, 0.002197986, 0.00233452069, 0.00677193515, 0.00388046377, 0.00257092551, 0.000855974795, 0.00220114226, 0.00245392765, 0.00687480532, 0.00388983404, 0.00262195733, 0.0011859542, 0.00221439311, 0.00247445866, 0.00670191366, 0.00352629414, 0.00246732193, 0.00087528798, 0.0021830413, 0.00231738295, 0.00671326462, 0.003793702, 0.00250111637, 0.00115455058, 0.00224781618, 0.0025378929, 0.00692017097, 0.0038636534, 0.00260882918, 0.000883597124, 0.00225212355, 0.00259797578, 0.00708075194, 0.00396672357, 0.00265052728, 0.00120532373, 0.00224676193, 0.00258391793, 0.00679964712, 0.00361204473, 0.00251391134, 0.000889479765, 0.0022397649, 0.00240028137, 0.0069342698, 0.00389073277, 0.00255466532, 0.00119012198, 0.00229363702, 0.0025618989, 0.00718554482, 0.00395226339, 0.00266036484, 0.000899604522, 0.00229674578, 0.00264546974, 0.0073673944, 0.00405772822, 0.00271782209, 0.00124000781, 0.00228143809, 0.0026721824, 0.00712913973, 0.00370151177, 0.00261880783, 0.000906399917, 0.00224847067, 0.00246522087, 0.00704091601, 0.00397019321, 0.00262477435, 0.00118804805, 0.00230641081, 0.00259443931, 0.00722511159, 0.00392580777, 0.00273939897, 0.000890867319, 0.00228798925, 0.00261174212, 0.00729352329, 0.00402031606, 0.0028022381, 0.00122913136, 0.00229201815, 0.00256735645, 0.00694484077, 0.00361450156, 0.00265486445, 0.000912556774, 0.0022743335, 0.0023539986, 0.00700752111, 0.00386567274, 0.00271458505, 0.00119141454, 0.00234052422, 0.0026003269, 0.00719619216, 0.00393181061, 0.0028489707, 0.000914805394, 0.0023595104, 0.00272023352, 0.00737864524, 0.00409833482, 0.00289453799, 0.00125130301, 0.00236681313, 0.00273348996, 0.00711155729, 0.00367704802, 0.0027342441, 0.000926484994, 0.00237839739, 0.00250200974, 0.00708040642, 0.00393020501, 0.00276973913, 0.00121710077, 0.00241910084, 0.0026512295, 0.00727951899, 0.00398265058, 0.00284383586, 0.000905362016, 0.00239201984, 0.00268316665, 0.00732481433, 0.00412040949, 0.00287997397, 0.00123407354, 0.00236791861, 0.0026684741, 0.00709638139, 0.00369147048, 0.00270721898, 0.000908226124, 0.00231318874, 0.00252048671, 0.00701380055, 0.00398360146, 0.00271388423, 0.00119054422, 0.00234352704, 0.00268046814, 0.00724723423, 0.00403053267, 0.00280679343, 0.000893246382, 0.00234469888, 0.00262446352, 0.00725235417, 0.00415768661, 0.0028318523, 0.00121229386, 0.00231587188, 0.00258530956, 0.00711227069, 0.00366518134, 0.00266484334, 0.00090295542, 0.00230915798, 0.00245813117, 0.00723053189, 0.00398651464, 0.00268451055, 0.00119468907, 0.0024121718, 0.00268983562, 0.00745165953, 0.00400347868, 0.00272222003, 0.000909793831, 0.00247101719, 0.00286428654, 0.00764061837, 0.00420430815, 0.00279513933, 0.00123747473, 0.00234991498, 0.00260054716, 0.0072560492, 0.00377306249, 0.00254163821, 0.000894512923, 0.00225304114, 0.00238920189, 0.00726611307, 0.00409708964, 0.00264921435, 0.0012033633, 0.00236167759, 0.00263223355, 0.0074845613, 0.0040931534, 0.00271992269, 0.000906660745, 0.0023509725, 0.00262692501, 0.00733484002, 0.0041505103, 0.00277099339, 0.00123616122, 0.00230819359, 0.00264223339, 0.00711209513, 0.00380879384, 0.00264997478, 0.000930141483, 0.00232689991, 0.00239771511, 0.00701023545, 0.00407850184, 0.00269490341, 0.00122621201, 0.00235916558, 0.00254107988, 0.00730581675, 0.00408373307, 0.00277295453, 0.000911575684, 0.00233406993, 0.00262766215, 0.00743373623, 0.00432766788, 0.00285806367, 0.00126429542, 0.00232834625, 0.00258806767, 0.00704508042, 0.00389801897, 0.00270583015, 0.00091988442, 0.00231802673, 0.00236854842, 0.00708587887, 0.00416410016, 0.00272891694, 0.00120694365, 0.00234932918, 0.00243117404, 0.00711732358, 0.00417801971, 0.00287088822, 0.000916794001, 0.00234727119, 0.00260235975, 0.00709571596, 0.00427858206, 0.00284993276, 0.00123001263, 0.00229953276, 0.00259385956, 0.00682846783, 0.00390798692, 0.0026991514, 0.000909270893, 0.00227908092, 0.00246906467, 0.00700142141, 0.00419534557, 0.00270914286, 0.0011888009, 0.00231933175, 0.00263740728, 0.00730583817, 0.00418407936, 0.00286081294, 0.00089390931, 0.00231534406, 0.00272024795, 0.00738359289, 0.00435106596, 0.0029436606, 0.00121025508, 0.00227912213, 0.00262263324, 0.00715525076, 0.00384156546, 0.00273450022, 0.00090891053, 0.00228261203, 0.00245923409, 0.00703387521, 0.00414657034, 0.00277130143, 0.00119671866, 0.00231023878, 0.00266696839, 0.00732965488, 0.00425990624, 0.00283854012, 0.000890841417, 0.00233062916, 0.00278261164, 0.00746074226, 0.00443930598, 0.00293094106, 0.00122375821, 0.00232816767, 0.00282019004, 0.0072386004, 0.00397080462, 0.00274302973, 0.000903309148, 0.00228535477, 0.00258342898, 0.007273464, 0.00427777134, 0.00277863699, 0.00118455407, 0.00231534196, 0.0028039387, 0.00757526932, 0.00424854783, 0.00288516586, 0.000897327787, 0.00236263266, 0.0028417625, 0.00760015287, 0.00433616852, 0.00291264639, 0.00120351231, 0.00232307403, 0.00276109157, 0.00703653321, 0.00370199233, 0.0027148074, 0.000866721035, 0.00226595346, 0.00260192784, 0.00719755189, 0.00396871474, 0.00273183174, 0.00113417697, 0.00228149607, 0.00266860635, 0.00709959725, 0.00397000229, 0.00274134194, 0.000856792962, 0.00221704273, 0.00263164029, 0.00711385394, 0.00408412842, 0.00280276965, 0.0011879768, 0.00228267722, 0.00267025759, 0.00690018386, 0.00379319559, 0.00272077299, 0.000877429382, 0.00228978833, 0.00245808437, 0.00688111456, 0.00407507177, 0.00278901379, 0.00116825383, 0.00233127549, 0.00261399359, 0.00698614214, 0.00402515708, 0.00286000501, 0.000879544998, 0.00228656386, 0.00268464978, 0.00717957318, 0.00420339126, 0.00296371663, 0.00119173736, 0.00227960711, 0.00268101366, 0.00686437218, 0.00376185216, 0.00282547157, 0.000885842426, 0.0022680047, 0.00248178677, 0.00697474834, 0.00407847483, 0.00292546442, 0.00116299593, 0.00232668198, 0.00265768636, 0.00722865574, 0.00405872613, 0.00302252825, 0.000875629135, 0.00232740375, 0.00269385125, 0.00717042247, 0.00414734287, 0.00305521721, 0.00118722057, 0.0022698727, 0.00264410628, 0.00671523111, 0.0036874956, 0.00284137321, 0.000888400711, 0.00224425993, 0.00246806862, 0.00671423459, 0.00400674483, 0.00288565853, 0.0011630829, 0.00228680437, 0.00264750351, 0.00690425606, 0.00404479867, 0.00299066282, 0.000883546658, 0.00230793003, 0.00269259233, 0.00683539454, 0.00415932154, 0.00300435745, 0.00118122273, 0.00226593227, 0.00258583575, 0.0064925435, 0.00365792704, 0.00282304408, 0.000872200064, 0.00222275429, 0.00238393433, 0.00652867649, 0.003930395, 0.0028932502, 0.00115478598, 0.00229142304, 0.00255033281, 0.00691174157, 0.00400616042, 0.00299491407, 0.000878235674, 0.00229242188, 0.00256743189, 0.00681080157, 0.00405110046, 0.00302938558, 0.00117684959, 0.00225565606, 0.00253083697, 0.00659010839, 0.0036119523, 0.00285863318, 0.000869998941, 0.00222620042, 0.00230756542, 0.00650425721, 0.00390085764, 0.00292067393, 0.00114495854, 0.00227702828, 0.00246633426, 0.00682307594, 0.00392579054, 0.00302618276, 0.000867071678, 0.00228846609, 0.00252870354, 0.00694888737, 0.0041395626, 0.00302884565, 0.00118307909, 0.00228792382, 0.00257357908, 0.00650369981, 0.00368746393, 0.00285532279, 0.000877823681, 0.00226805033, 0.00232108356, 0.00625673635, 0.00404228689, 0.00283869938, 0.00115570251, 0.00232411968, 0.00242861523, 0.00622387556, 0.00407021306, 0.00277744932, 0.000878694409, 0.00231682952, 0.00236475002, 0.0058171954, 0.0042028944, 0.00275602029, 0.00117027212, 0.00226275413, 0.00227724086, 0.00547350897, 0.00373316556, 0.002696465, 0.000884377572, 0.00226981752, 0.00213004509, 0.00599242887, 0.00407416606, 0.00289240177, 0.00119399396, 0.002359526, 0.00241544191, 0.00638380041, 0.00413577491, 0.00306528131, 0.000890869473, 0.00233887602, 0.00251938635, 0.0065744007, 0.00420482457, 0.00305213081, 0.00120633631, 0.00231368165, 0.0025503689, 0.00603647763, 0.00380792958, 0.00289902673, 0.000882807828, 0.00228862977, 0.00230749324, 0.0060789627, 0.00409211172, 0.00286233146, 0.00115916226, 0.00232570805, 0.00241389126, 0.00615498144, 0.00410278467, 0.00300566456, 0.000875562022, 0.00229061651, 0.00249005086, 0.00627600541, 0.0042502922, 0.00301929261, 0.00117499917, 0.00226295553, 0.00247127935, 0.00597187737, 0.00388603914, 0.00280734734, 0.000878127292, 0.00222473498, 0.00227928883, 0.00589950243, 0.00416226545, 0.00306898775, 0.00118260703, 0.00234324252, 0.00259792851, 0.00666416343, 0.00424014777, 0.00326091959, 0.000891502539, 0.0022794269, 0.00258313422, 0.00692535704, 0.00444647297, 0.00332325068, 0.00122063945, 0.00226042792, 0.00258946908, 0.00674320711, 0.00399985397, 0.00314361742, 0.000905262365, 0.00221906789, 0.00240891078, 0.00680234656, 0.00435354561, 0.00319955428, 0.00120459963, 0.00229779258, 0.00263401074, 0.00688830717, 0.00430064509, 0.00328729209, 0.000910332776, 0.00224658684, 0.00263901846, 0.00686696963, 0.00443102932, 0.00332190655, 0.00124849763, 0.00223742845, 0.00261910097, 0.00656749029, 0.00397334713, 0.00315144216, 0.000921713712, 0.00220260257, 0.00243203947, 0.00656525698, 0.00429326203, 0.00319243572, 0.00123380497, 0.00228521531, 0.00259378785, 0.00675454782, 0.00430973759, 0.00329926098, 0.000918454374, 0.00228618318, 0.00265364978, 0.00687891152, 0.0044575478, 0.00335617317, 0.00125665858, 0.00226898724, 0.00261798711, 0.00657935999, 0.003956303, 0.00311044231, 0.000926185341, 0.00222050515, 0.00239983387, 0.00652929395, 0.0042886436, 0.00319361524, 0.00123364222, 0.00230599148, 0.00260579772, 0.00672029611, 0.00426562084, 0.00328449835, 0.000928191235, 0.00230479171, 0.00266354484, 0.0069161742, 0.00454653474, 0.00334363431, 0.00125506078, 0.00229791948, 0.00263278931, 0.00670242216, 0.00414943462, 0.00317239179, 0.000942136976, 0.00225768937, 0.00245565362, 0.00669104094, 0.0044011632, 0.00323029002, 0.00126525806, 0.00236732862, 0.00259202719, 0.00684885075, 0.00426692888, 0.00336587848, 0.000945601903, 0.00231974758, 0.00249973056, 0.00685490947, 0.00435446482, 0.00339393225, 0.00126372615, 0.00225476851, 0.00245868298, 0.00666212663, 0.00395983364, 0.0032552178, 0.000953684794, 0.00225813547, 0.00237884792, 0.00668688118, 0.00426212093, 0.00344035099, 0.00125859992, 0.00232538488, 0.00255418802, 0.00665043062, 0.00424100878, 0.00348329823, 0.000945306499, 0.00230889767, 0.00262619276, 0.00677092094, 0.00436827354, 0.00357627613, 0.00129406794, 0.00228630286, 0.00268777716, 0.00651298044, 0.00399577664, 0.00352139468, 0.000964765844, 0.0022724669, 0.00247577229, 0.00656286255, 0.00425193319, 0.00358384405, 0.00126301858, 0.00233517145, 0.00266814022, 0.00686528254, 0.00425388385, 0.00365026435, 0.000950254558, 0.00233260542, 0.00263480237, 0.00691466127, 0.00442925002, 0.00378574873, 0.00129730417, 0.00231867749, 0.00266425684, 0.0066538807, 0.00400546426, 0.00352562056, 0.000972096168, 0.00228103576, 0.00248595607, 0.00678807963, 0.00435447553, 0.00365588279, 0.0012683674, 0.00236033858, 0.00271844259, 0.00694780797, 0.00427731685, 0.00374107622, 0.000947992434, 0.0023050264, 0.00262569683, 0.0068812184, 0.00447736168, 0.00379751762, 0.00128737977, 0.00233174325, 0.0026712562, 0.00670248223, 0.004111188, 0.00360647729, 0.000946845626, 0.00232241116, 0.00252442178, 0.00671978667, 0.00446837954, 0.00373058743, 0.0012547283, 0.00243470864, 0.00277112518, 0.00704036886, 0.00447332487, 0.00384649774, 0.000958309043, 0.00244091148, 0.00280502439, 0.00706413249, 0.00466014119, 0.00385048054, 0.00129878835, 0.00242245407, 0.0028073634, 0.00688518863, 0.00420723716, 0.00369404606, 0.000978954369, 0.0024410123, 0.00261248252, 0.0068635405, 0.00451223366, 0.00380508369, 0.00126905611, 0.00248965994, 0.00285228994, 0.0071976576, 0.00446615741, 0.00385648781, 0.000952111906, 0.00244710664, 0.00278023235, 0.00716074044, 0.00462002493, 0.00393762998, 0.00128884695, 0.00241431734, 0.00277535664, 0.00686335471, 0.00411595916, 0.00371546531, 0.000957034004, 0.00237381528, 0.00257805549, 0.00688976236, 0.00444253394, 0.00376937282, 0.0012622152, 0.00245820126, 0.00278435485, 0.00714311656, 0.00441918662, 0.00387743115, 0.000950312999, 0.00246660621, 0.00284835021, 0.00717726303, 0.00462571159, 0.00392061099, 0.00129741221, 0.00246349699, 0.00283443858, 0.00695870863, 0.00417732773, 0.00380322197, 0.00096947304, 0.00244457251, 0.00257063797, 0.00693090865, 0.00448894268, 0.00392912608, 0.00128443178, 0.00252277032, 0.00279739429, 0.00706151081, 0.0044269152, 0.00398742687, 0.000964623352, 0.00251167407, 0.00277908496, 0.00714486232, 0.00462810975, 0.00395103451, 0.00130224368, 0.00248968485, 0.00281727477, 0.00694126682, 0.00422133459, 0.0037604121, 0.000967129599, 0.00245393929, 0.00266204937, 0.00701595331, 0.00450852979, 0.00380702154, 0.00129025034, 0.0025231326, 0.00276468345, 0.00706712389, 0.00443174085, 0.00375001202, 0.000970382302, 0.00245135161, 0.00282197702, 0.00699404813, 0.00459953165, 0.00381404278, 0.00131739944, 0.0024718917, 0.00277212146, 0.00673279027, 0.00414048322, 0.00358827249, 0.000980571029, 0.00234051864, 0.00256452267, 0.0068077608, 0.00454877922, 0.00365548814, 0.00129704049, 0.00244576833, 0.00273387367, 0.00706326356, 0.00447367318, 0.00370410155, 0.000982969766, 0.00243532239, 0.00278359582, 0.00734774582, 0.00482935086, 0.00392091647, 0.00134429045, 0.00246700528, 0.00270790025, 0.00705132075, 0.004300131, 0.00365726161, 0.000989231863, 0.00242775353, 0.00252322853, 0.00697299186, 0.00446530106, 0.00368517102, 0.00131560885, 0.00253041787, 0.00274497108, 0.00726506021, 0.00449809805, 0.00389889674, 0.000996188144, 0.00265900744, 0.00298920134, 0.00743178371, 0.00477456953, 0.00399920298, 0.0013481027, 0.00256730383, 0.0030100171, 0.00716559729, 0.0043199677, 0.00371760526, 0.000985836377, 0.00253275153, 0.00262325187, 0.00742164999, 0.00474149268, 0.00376373786, 0.00129144045, 0.00264056027, 0.00278050965, 0.00774848694, 0.00473047467, 0.00394017482, 0.000978503027, 0.00240740064, 0.00250748638, 0.00774797797, 0.00473176036, 0.00387288653, 0.00134811632, 0.00274947146, 0.00307459524, 0.00753883366, 0.00446309103, 0.00399869215, 0.00111517578, 0.00266288011, 0.002697655, 0.00737470062, 0.00475850981, 0.00412098737, 0.00149527017, 0.00283245696, 0.0030991945, 0.00754303159, 0.00468176045, 0.004402522, 0.0011483283, 0.00272904127, 0.00313888281, 0.00777350832, 0.0050353515, 0.00445230072, 0.00160115806, 0.0027452819, 0.00317819184, 0.00748981629, 0.00450651813, 0.00459800847, 0.00126437738, 0.00283728749, 0.00303215371, 0.00771421427, 0.00474920589, 0.00462062983, 0.00159027625, 0.00276083034, 0.00315432274, 0.00768599613, 0.00463673752, 0.00458428822, 0.0011957956, 0.00272258883, 0.00317846402, 0.00771163451, 0.00495496579, 0.00460520713, 0.00160258869, 0.00266303308, 0.00301364111, 0.00716781244, 0.00454009511, 0.00438254466, 0.00120758766, 0.00264928327, 0.00260374602, 0.0069884276, 0.00482490472, 0.00444845995, 0.00155849825, 0.00266650179, 0.00288226223, 0.00732408604, 0.00477767084, 0.00450847624, 0.0011525529, 0.00261599594, 0.00288294884, 0.00740381656, 0.00499084592, 0.00455434946, 0.0015681627, 0.00260090944, 0.00287629571, 0.00714704115, 0.0044676885, 0.00432609441, 0.00116410898, 0.00252178381, 0.00269823871, 0.0071584424, 0.00490685366, 0.004430403, 0.00155471719, 0.00264777802, 0.0029051695, 0.00732640829, 0.0048204218, 0.00456847018, 0.0011661168, 0.00260181865, 0.00299744657, 0.00749258464, 0.00511768973, 0.00460944511, 0.00159160083, 0.00268511451, 0.0030821343, 0.00724224327, 0.00455954485, 0.00424779672, 0.00118579925, 0.00264227064, 0.0028328693, 0.00729656173, 0.00489516975, 0.00430902978, 0.00155600265, 0.00267488277, 0.00300731114, 0.00751795666, 0.00480741356, 0.00435661152, 0.00114141067, 0.00262560463, 0.00305942632, 0.00757425139, 0.00500507141, 0.00447613327, 0.00157240231, 0.00261415914, 0.00313677802, 0.00727725914, 0.00446307613, 0.00418456038, 0.00115805375, 0.00257768552, 0.00285653397, 0.00733173033, 0.00493221777, 0.00421296665, 0.00151744788, 0.00266836118, 0.00303049618, 0.00761780282, 0.00481179124, 0.00434233202, 0.00116108195, 0.00262409542, 0.00308909547, 0.00768403336, 0.00501297833, 0.0042589847, 0.00158736866, 0.00261499826, 0.00322070927, 0.00750829885, 0.0045800074, 0.00408654986, 0.00118471321, 0.00256970548, 0.00296484376, 0.00745050889, 0.00486406963, 0.0042306534, 0.00157592935, 0.00262112939, 0.00311527913, 0.00755830016, 0.00470636413, 0.00431406917, 0.00115938543, 0.00259000366, 0.0031195546, 0.00766816782, 0.00500509795, 0.00438403897, 0.00160555774, 0.00261824648, 0.00315996981, 0.00747690769, 0.00444894563, 0.00416428177, 0.0011505431, 0.00258801877, 0.00294820289, 0.00746222585, 0.00480807992, 0.00420768093, 0.0015257739, 0.0026308652, 0.00313212955, 0.00770112546, 0.00480191875, 0.00438370835, 0.00116811809, 0.00261513516, 0.00309961615, 0.00772883929, 0.00502425246, 0.00435274374, 0.00157319976, 0.00256730476, 0.00309634348, 0.00732629746, 0.00443162071, 0.00407974003, 0.00116340304, 0.00250864611, 0.00277349399, 0.0073497151, 0.00469927536, 0.00422700122, 0.00151786557, 0.00254509063, 0.00291656773, 0.00757134054, 0.00464389287, 0.00442937016, 0.00112183183, 0.00255528884, 0.00306726969, 0.00779879419, 0.00510214176, 0.00460209325, 0.00154641375, 0.00251123169, 0.00312625128, 0.00739326561, 0.00454917457, 0.00437422562, 0.00111543399, 0.00236969232, 0.00276685786, 0.00733966753, 0.00499329297, 0.00450864527, 0.00148096133, 0.00247352663, 0.00290461699, 0.00738457823, 0.00488515059, 0.00464125117, 0.00111103081, 0.00248901499, 0.00300008128, 0.00747885043, 0.00511557562, 0.00472021941, 0.00150688668, 0.00242105755, 0.00278815581, 0.00706462795, 0.00466550561, 0.00446398277, 0.00111534889, 0.00237926212, 0.00260880217, 0.00714182155, 0.00503273169, 0.0044975467, 0.00145530957, 0.00251065125, 0.00291354954, 0.00726465508, 0.00493876077, 0.00463211164, 0.00111699116, 0.0024832855, 0.00300525432, 0.00739888847, 0.0053213439, 0.00476543792, 0.00154968002, 0.00250042463, 0.00305374223, 0.00708109699, 0.00472822273, 0.00445959903, 0.00115179992, 0.00245197234, 0.0027983794, 0.00716359913, 0.0051267636, 0.00458089914, 0.00150154892, 0.00251776073, 0.00301187648, 0.00740964618, 0.00500194496, 0.00473172963, 0.00112891255, 0.00249555008, 0.00308239507, 0.00758173177, 0.00560582941, 0.00488694524, 0.00154139486, 0.00250505912, 0.00309281307, 0.0072836699, 0.00500680832, 0.00463118637, 0.00116261037, 0.00247700233, 0.00280820578, 0.00721951155, 0.00533646299, 0.00468429364, 0.00152194174, 0.00253138086, 0.0030031323, 0.00732396776, 0.00505711092, 0.00477141235, 0.00113979611, 0.00248616678, 0.00305442698, 0.00743166823, 0.0054091257, 0.00488682464, 0.001574978, 0.00246757665, 0.00305528706, 0.00702528749, 0.00485989312, 0.00465016766, 0.00115880475, 0.00241868873, 0.0027685056, 0.00699326396, 0.00522554154, 0.00475617265, 0.0015224294, 0.0024762575, 0.00297369761, 0.00719595747, 0.00510898652, 0.00492455717, 0.00114228961, 0.00246753707, 0.0030342848, 0.00732973497, 0.0056290077, 0.00523440307, 0.00159558328, 0.00248373416, 0.00310907629, 0.00709051825, 0.00500885583, 0.00497506931, 0.00120179332, 0.00245591276, 0.00279128086, 0.00703837909, 0.00534182135, 0.00499388762, 0.00160890131, 0.00253477506, 0.00302762212, 0.00726548769, 0.0052363798, 0.0051652682, 0.0011985451, 0.00244809967, 0.00295213424, 0.00730053475, 0.00554984901, 0.00507737743, 0.00159867713, 0.00243532588, 0.00294022541, 0.00703371456, 0.0049458663, 0.00475914823, 0.00117367518, 0.00236695469, 0.00268897112, 0.0070217764, 0.00528667215, 0.00484190276, 0.00153561414, 0.00245268038, 0.00288037397, 0.00721162744, 0.00516470149, 0.00492671225, 0.00114411407, 0.00240161549, 0.00293104001, 0.00724201323, 0.00538092433, 0.00498112524, 0.00156265812, 0.00240507722, 0.00293758162, 0.00697333505, 0.00476071378, 0.0046122116, 0.00114073139, 0.00232057553, 0.00265809218, 0.00683252327, 0.005148225, 0.00461096782, 0.0014901344, 0.00236432953, 0.00281759724, 0.007058396, 0.00503510796, 0.0046674544, 0.00111945556, 0.0023424481, 0.00282020587, 0.00709556555, 0.00531841675, 0.00480558909, 0.00152669265, 0.00232616393, 0.00286871591, 0.00681632571, 0.00480225589, 0.00450705737, 0.00113228138, 0.002287874, 0.0025981497, 0.0067884014, 0.00509654358, 0.00461207144, 0.0014770939, 0.00238186563, 0.00277601043, 0.00694806175, 0.00503036613, 0.00484374538, 0.00110442599, 0.00235897605, 0.00282401429, 0.00702421973, 0.00528009608, 0.00489163864, 0.00151042081, 0.00236371439, 0.00286743534, 0.00672023837, 0.00472051045, 0.00455112709, 0.00111986033, 0.00231991336, 0.00260520936, 0.00671277568, 0.00513377506, 0.0046071331, 0.00147474732, 0.0024038374, 0.0027714083, 0.00686679501, 0.00503270747, 0.00468370691, 0.00107911741, 0.00237256219, 0.00275602564, 0.00687925098, 0.00530248834, 0.00477001723, 0.00148634077, 0.00231944211, 0.00278300559, 0.00665023504, 0.0047516902, 0.00455115549, 0.00109659892, 0.00229049334, 0.00255999644, 0.00669072056, 0.00516583398, 0.00461729802, 0.00144609378, 0.00233212975, 0.00277143717, 0.00687609194, 0.00502240052, 0.00472573284, 0.00108983123, 0.00230262638, 0.00277130026, 0.00687741954, 0.00529304985, 0.00481155887, 0.00149489287, 0.00234753732, 0.00280524022, 0.00660239439, 0.0047971406, 0.00462750811, 0.00112904492, 0.0023097985, 0.00256851176, 0.00664974377, 0.00513735181, 0.0046301512, 0.00146200764, 0.00238064211, 0.00278182281, 0.0068440428, 0.00508405594, 0.00483195903, 0.00110432238, 0.00236908346, 0.00280677993, 0.00690636272, 0.00541975116, 0.0049402304, 0.00150508829, 0.00236739754, 0.00280252332, 0.00660452759, 0.00483883591, 0.00467732269, 0.00113142433, 0.00231542927, 0.00255951192, 0.0065501905, 0.00519809406, 0.00469737127, 0.00146420626, 0.0023250985, 0.00273670792, 0.00675867544, 0.00505845994, 0.0049253609, 0.00111085724, 0.0023514647, 0.00277295732, 0.00692247832, 0.005406023, 0.005030056, 0.00151419512, 0.00232817885, 0.00277918018, 0.00652412465, 0.0048639779, 0.00458506728, 0.00111142255, 0.00218775496, 0.00245866901, 0.00646076491, 0.0051766322, 0.00467310706, 0.00146509253, 0.00231119525, 0.00275364914, 0.00674745021, 0.0050749639, 0.004844632, 0.00108555029, 0.00228597666, 0.00274509122, 0.00685598422, 0.00537743466, 0.0048323446, 0.00147195905, 0.0023009025, 0.00273893145, 0.00658301357, 0.00482391287, 0.00467641512, 0.00110792997, 0.00226642587, 0.00251933606, 0.006650717, 0.00526984781, 0.00482815923, 0.00146966672, 0.00235728431, 0.00275923335, 0.00691331225, 0.00521571515, 0.00492099719, 0.0010954676, 0.00230753329, 0.00277690147, 0.00683693914, 0.00543292006, 0.00498784892, 0.00149872131, 0.00230581081, 0.00277447375, 0.00656193029, 0.00489799073, 0.00474061677, 0.00111619243, 0.00227996055, 0.0025877282, 0.00644907076, 0.00526768342, 0.00479796715, 0.00146792119, 0.00234906981, 0.00275095832, 0.00676369108, 0.0052165417, 0.00493563805, 0.0011117761, 0.0023284636, 0.00269982917, 0.00676805573, 0.00548519706, 0.0050040246, 0.00149321335, 0.00232218369, 0.00273049925, 0.00647385139, 0.00488707004, 0.00460577756, 0.00112374325, 0.00229034713, 0.0025049136, 0.0064588706, 0.00524483155, 0.004702901, 0.00146843574, 0.00234546978, 0.00270419125, 0.00670631183, 0.0051289429, 0.00477716001, 0.0011014184, 0.00230861967, 0.00271987519, 0.00676478632, 0.00547372736, 0.00487125525, 0.00150948169, 0.00232471246, 0.0027184838, 0.00644951081, 0.00486461399, 0.00461478718, 0.00113430026, 0.00225087046, 0.00248463918, 0.00642456813, 0.00522062834, 0.00466512935, 0.00149630208, 0.00226596673, 0.00250668521, 0.00651425077, 0.00504848314, 0.0045214016, 0.00112587225, 0.00222724094, 0.00255543366, 0.00648595858, 0.00521799223, 0.00450856425, 0.00152260996, 0.00222687423, 0.00257908204, 0.006098215, 0.00465184078, 0.00427142764, 0.00113305612, 0.00222682301, 0.0024332616, 0.00603404781, 0.00495371968, 0.00425548991, 0.00148202712, 0.0023020457, 0.0026678259, 0.00616239151, 0.00487523479, 0.0043396363, 0.00111285644, 0.00226881867, 0.00267464621, 0.00657735951, 0.00522775296, 0.00463926466, 0.00153926224, 0.00231026323, 0.00274551706, 0.006412677, 0.00464637764, 0.00425086729, 0.00116186088, 0.00227705645, 0.00255361455, 0.00625665719, 0.00489036459, 0.00428756373, 0.00151317031, 0.0023307323, 0.00274905958, 0.00645800121, 0.00482590077, 0.00438575028, 0.00112133508, 0.00231442368, 0.00263198419, 0.00644849334, 0.00507471617, 0.00434664916, 0.00150884816, 0.00223580212, 0.00262540742, 0.00608671736, 0.00441280426, 0.0040346561, 0.00112589053, 0.00221287878, 0.00242685643, 0.0061272746, 0.00468971441, 0.00402915804, 0.00149908394, 0.00230914238, 0.00270514423, 0.00659376523, 0.00475149835, 0.00422403356, 0.00117630535, 0.00237250701, 0.00278611598, 0.00669901073, 0.00499844784, 0.00413472205, 0.00146416307, 0.00223520468, 0.00262734969, 0.00617406517, 0.00429269345, 0.00384627958, 0.00108964834, 0.00219610007, 0.002373314, 0.00608985731, 0.00456348527, 0.0037312631, 0.00139526173, 0.00219603349, 0.00246714265, 0.00632606726, 0.0044841771, 0.00383701012, 0.00104385265, 0.00217249198, 0.00247625983, 0.00637289695, 0.00474530784, 0.0039647948, 0.00146172359, 0.00222043763, 0.00244547869, 0.00610659039, 0.00422776723, 0.00370166684, 0.00110309001, 0.00218553888, 0.00223766244, 0.00608115783, 0.0045095766, 0.00369025744, 0.00142050034, 0.00220783381, 0.00239883084, 0.00625984138, 0.00450511556, 0.00374655216, 0.00105059147, 0.0021989136, 0.00242569414, 0.00628614146, 0.0046728407, 0.00371742179, 0.00141748285, 0.00219797529, 0.00252321153, 0.00606754655, 0.00419590529, 0.00347859133, 0.00106561417, 0.00213162042, 0.00224956637, 0.00598499132, 0.00449231593, 0.0035358204, 0.0013913163, 0.00214927061, 0.00239622244, 0.00617312361, 0.00444302103, 0.0036033988, 0.0010457061, 0.00213662465, 0.00237948028, 0.00613730727, 0.00466413284, 0.00362407416, 0.00141286419, 0.00212910958, 0.00237806723, 0.00592987193, 0.00418517832, 0.00343533861, 0.00106761244, 0.00208522682, 0.00216769101, 0.00591617031, 0.00449127099, 0.00349340262, 0.00140283036, 0.00215644483, 0.00232622726, 0.00615077885, 0.00445655035, 0.00354489754, 0.0010488414, 0.00210915506, 0.00235179486, 0.00617613783, 0.00465763174, 0.00355517399, 0.00142898317, 0.00209954334, 0.00234749704, 0.00598969683, 0.00421384303, 0.00339543424, 0.00107758166, 0.00205201656, 0.00209512026, 0.00595140783, 0.00447762106, 0.00340180425, 0.00138839032, 0.00210514222, 0.00227363594, 0.00608916394, 0.00444182521, 0.00349991908, 0.0010445466, 0.00208213832, 0.00227806857, 0.00610057404, 0.00461853994, 0.00352330599, 0.00140872819, 0.00206460082, 0.00231050164, 0.00589910196, 0.00414651167, 0.00336147402, 0.00106087024, 0.0020262422, 0.00212779013, 0.00588641781, 0.00448405743, 0.00339899724, 0.00137761328, 0.00211080466, 0.00225760345, 0.00602860888, 0.00443964545, 0.00346650253, 0.00102473726, 0.00208354346, 0.0023001451, 0.00608363701, 0.00461923471, 0.00348309171, 0.00136932801, 0.00207021018, 0.00229585753, 0.00574700627, 0.00410390459, 0.00324811647, 0.00102196157, 0.0020308143, 0.00209575449, 0.00571780652, 0.00441446435, 0.00325399404, 0.00131603121, 0.00205499097, 0.00222011749, 0.00551840942, 0.00420228951, 0.00321888691, 0.000955903204, 0.00199450366, 0.00219301158, 0.00550949341, 0.00436012261, 0.00332126231, 0.001311959, 0.00199538865, 0.00215785904, 0.00532053597, 0.00391975418, 0.00306221563, 0.00096753519, 0.00197367929, 0.00201057084, 0.0053009144, 0.00415148819, 0.00304313982, 0.00126579858, 0.00201456272, 0.00208806549, 0.00542423874, 0.00416284334, 0.0031182277, 0.00097266119, 0.00200182758, 0.00205218839, 0.0055055134, 0.00435440568, 0.00319209299, 0.00132800278, 0.00198192894, 0.00210055825, 0.0053963759, 0.00392820826, 0.00299894041, 0.000989345484, 0.00194635242, 0.00190628343, 0.00545332022, 0.00420926325, 0.00306662545, 0.00128525053, 0.00198265561, 0.00206438848, 0.00561625836, 0.00420905976, 0.00312343496, 0.000972499955, 0.00199115905, 0.00209042756, 0.00572315976, 0.0043548895, 0.00312154414, 0.00130699784, 0.0019860873, 0.00209606742, 0.00545094209, 0.00390196266, 0.00291575002, 0.000987273525, 0.00193611404, 0.00194174307, 0.00552673498, 0.00423183851, 0.00301019289, 0.00130532379, 0.00201321789, 0.00208590878, 0.00569688389, 0.00420086971, 0.0030821152, 0.000989728724, 0.00198942842, 0.00211359537, 0.00575145381, 0.00440597208, 0.00311327935, 0.00133850134, 0.00201297551, 0.00208792463, 0.00548865786, 0.00400704332, 0.00293078809, 0.00100315979, 0.0019515407, 0.0018834807, 0.00545702549, 0.00425066566, 0.0029490788, 0.00131244387, 0.00199553673, 0.00203524693, 0.00567496894, 0.0042166505, 0.00302155712, 0.00100062741, 0.00199378072, 0.00206170697, 0.00569127919, 0.00433629612, 0.00303569995, 0.00135971291, 0.00199263846, 0.00214123912, 0.00557670603, 0.00400580885, 0.00293583516, 0.00102260639, 0.00194089673, 0.00189211778, 0.00549394358, 0.00420195051, 0.00294336095, 0.00132622628, 0.00202294835, 0.00209021475, 0.00571487984, 0.0043274113, 0.00307912356, 0.00101498084, 0.00200465415, 0.00211787899, 0.00574870687, 0.00449289102, 0.00312765711, 0.00138729136, 0.00202982291, 0.00214817026, 0.00564456824, 0.00406564632, 0.00297428132, 0.00104691822, 0.00199274858, 0.00193230866, 0.00554006454, 0.00432737218, 0.00295412797, 0.00135307549, 0.00204525772, 0.00210128119, 0.00580628542, 0.00433749473, 0.00310455891, 0.00104026706, 0.00202754256, 0.00212864508, 0.00572649855, 0.00451066159, 0.00317123393, 0.0013917723, 0.00204033288, 0.00213310798, 0.0055341986, 0.0040307045, 0.00299749523, 0.00102966372, 0.00197189278, 0.00189463014, 0.00546054635, 0.00427343324, 0.00298296381, 0.00132882514, 0.00201323628, 0.00202250062, 0.0056367768, 0.00420091348, 0.00297894864, 0.00099692971, 0.00197769119, 0.00204998069, 0.00566508435, 0.00433744071, 0.00296525843, 0.0013130334, 0.0020081182, 0.00211656326, 0.00547310989, 0.00396822905, 0.00286682718, 0.000994010363, 0.00202054018, 0.00200308347, 0.00574755017, 0.00429604994, 0.00286690262, 0.00130376697, 0.0020168866, 0.00207201764, 0.00585061777, 0.0042731734, 0.00295532472, 0.000983354286, 0.00207311218, 0.00211809459, 0.00596587639, 0.00441802386, 0.00302250823, 0.00134400057, 0.00204616762, 0.00222376245, 0.00577141577, 0.00399939856, 0.00282314722, 0.00100116606, 0.00196006498, 0.00199278677, 0.00573407812, 0.00427221833, 0.00273059146, 0.00132085057, 0.00199548923, 0.00216608052, 0.00586631102, 0.00421840372, 0.00269682752, 0.000974860857, 0.00196617492, 0.00211867341, 0.00577833084, 0.00420672353, 0.00256423932, 0.00125192304, 0.00192386471, 0.00210299878, 0.00560340565, 0.003635325, 0.0023421105, 0.000979088712, 0.0017843215, 0.00184486993, 0.00522814784, 0.00374245225, 0.00236157444, 0.00129065139, 0.00184335408, 0.00201461045, 0.00544409873, 0.0037908128, 0.00244345423, 0.00101014343, 0.00188766909, 0.0020191255, 0.0053691417, 0.00382993766, 0.00259667868, 0.00140448124, 0.0019075668, 0.00207619905, 0.00521195587, 0.00353089627, 0.0025896735, 0.00110976677, 0.00191923743, 0.00196725572, 0.00519937743, 0.00370134693, 0.00263831182, 0.0014406027, 0.00199004193, 0.00217102305, 0.00546832802, 0.00384231005, 0.00280231773, 0.00110738538, 0.00199976331, 0.00217179768, 0.00560557423, 0.00399154238, 0.00289521134, 0.00157631107, 0.00201617298, 0.00219096732, 0.00551811652, 0.00371239544, 0.0027932676, 0.00120536622, 0.00203612493, 0.00199665385, 0.00552750798, 0.00414704299, 0.00282842736, 0.00156049989, 0.00207586423, 0.00218172162, 0.00581680983, 0.00425429223, 0.00282576052, 0.00115278352, 0.00209594378, 0.00221698126, 0.00571680302, 0.00420933077, 0.00281563844, 0.00153973862, 0.00211816723, 0.00221368647, 0.00563625619, 0.00380203198, 0.00267755287, 0.00115752872, 0.00205463101, 0.00198567356, 0.00561200455, 0.00407978613, 0.00269054086, 0.00149020052, 0.00201939233, 0.00218612002, 0.00581011223, 0.00411945116, 0.00279449066, 0.00109423383, 0.00194997189, 0.00217495672, 0.00580024906, 0.00419790437, 0.00277339364, 0.00149115943, 0.0019538973, 0.00226170477, 0.005618528, 0.00386350299, 0.0027034122, 0.00113273936, 0.00190022902, 0.00197090744, 0.00546056172, 0.00406720117, 0.00273131346, 0.00146966742, 0.0019445006, 0.00216937903, 0.00567562319, 0.00418382138, 0.0028641203, 0.00112562673, 0.0019389193, 0.00215629092, 0.00557624083, 0.00431800587, 0.00290733879, 0.00149355235, 0.0019762367, 0.00224078819, 0.00545143243, 0.00384453009, 0.00276477542, 0.00110685278, 0.00192635495, 0.00204905588, 0.00550219556, 0.00410857145, 0.00277868868, 0.00147162669, 0.00198512338, 0.00219934271, 0.00565849664, 0.00410192553, 0.00284526381, 0.00110143423, 0.00194910739, 0.0022103691, 0.00571339438, 0.00422578072, 0.00292097242, 0.0014762783, 0.0019700597, 0.00223939517, 0.00546292868, 0.00379981613, 0.00277563627, 0.00110804487, 0.00192639721, 0.00201907917, 0.00543498946, 0.00404855795, 0.00281104725, 0.00145116611, 0.00198011543, 0.00220830436, 0.0055927299, 0.00405178173, 0.00279759383, 0.00107090513, 0.0019367038, 0.0022032694, 0.00564068835, 0.00421663094, 0.00290761259, 0.00148498954, 0.00196617586, 0.00224125525, 0.00536119565, 0.0037022226, 0.0026669174, 0.00110724568, 0.00190751418, 0.00203443551, 0.00538953906, 0.00398307014, 0.00266161514, 0.00144062727, 0.0019542363, 0.00218712422, 0.00540127698, 0.00396764651, 0.00261488138, 0.00106849405, 0.00193044741, 0.00223273993, 0.00562720886, 0.00416930998, 0.00276789186, 0.00144440215, 0.00193215068, 0.00226928759, 0.00544640422, 0.00377881713, 0.00262118666, 0.00110058836, 0.00188531575, 0.00202180794, 0.00541552249, 0.00399340456, 0.00268418249, 0.00142959645, 0.0019596864, 0.00219934806, 0.00557597354, 0.00403667986, 0.00271051307, 0.00107992161, 0.00196767808, 0.00220187963, 0.00571082206, 0.00409432314, 0.00274184253, 0.00149297726, 0.00196965039, 0.00225516246, 0.00556907197, 0.00372568355, 0.00269113691, 0.00113871414, 0.00200965139, 0.0020641014, 0.00559158996, 0.0039733625, 0.00255485112, 0.00149944227, 0.00207165396, 0.00233248225, 0.0058545596, 0.00403172756, 0.00269030896, 0.00108585856, 0.00200702623, 0.00234122248, 0.00574204652, 0.00417145481, 0.00279856147, 0.00154060824, 0.00202711322, 0.00232329732, 0.00548877241, 0.00370264519, 0.0025334598, 0.0011262981, 0.00192073046, 0.00197582482, 0.00524018146, 0.00382926245, 0.00254815724, 0.00149000168, 0.00199390855, 0.00216775481, 0.00540179387, 0.00388534577, 0.00256002811, 0.00107966026, 0.00191859645, 0.00223570829, 0.00560909417, 0.00396574894, 0.00259970245, 0.00152566284, 0.00203188811, 0.00226955628, 0.00549686467, 0.00361879915, 0.0024815849, 0.00114477647, 0.0019612005, 0.00201452826, 0.00533296168, 0.00381027069, 0.00249638222, 0.00147683441, 0.00204292615, 0.00212704926, 0.0055178469, 0.00387519598, 0.00260332157, 0.00111714483, 0.00203018216, 0.0021364456, 0.00549523905, 0.00397575181, 0.00268488354, 0.00153113867, 0.00201757113, 0.00215293979, 0.00538199907, 0.0036112573, 0.00251680636, 0.00118257094, 0.00197261339, 0.00196658564, 0.00538502261, 0.00386748347, 0.00253192522, 0.00149671547, 0.00202167151, 0.00215184712, 0.00553032383, 0.00388948317, 0.00264324853, 0.00111990829, 0.00198730594, 0.00212936499, 0.00544894161, 0.00396401109, 0.00270985789, 0.00154454762, 0.0019952422, 0.00213905796, 0.0052504451, 0.00357493456, 0.00258323248, 0.00117376237, 0.00194003584, 0.00188606977, 0.00518328883, 0.00378589612, 0.00248008524, 0.00150051643, 0.00196296256, 0.00201806868, 0.00531766564, 0.00386672723, 0.00251413253, 0.0010943542, 0.00195490872, 0.00202734768, 0.00535762915, 0.00394496834, 0.00242452091, 0.00154740922, 0.00196681707, 0.00209039706, 0.00517145358, 0.00354866264, 0.00219478179, 0.00121913478, 0.00197986467, 0.00193652615, 0.00524060382, 0.00378644257, 0.0022501091, 0.00155267853, 0.00200196193, 0.00207706494, 0.00542174187, 0.00384727377, 0.00234231213, 0.00113748794, 0.0019754488, 0.00216877717, 0.00559724029, 0.00402401434, 0.00253294059, 0.00164724188, 0.00208397605, 0.00228450564, 0.00549029792, 0.00371018471, 0.00221464201, 0.0012143933, 0.00209055096, 0.00199869764, 0.005380149, 0.00404474093, 0.00234196754, 0.00161774468, 0.00221083593, 0.00228929822, 0.00562549382, 0.00408672821, 0.00247509871, 0.00121323019, 0.00227214349, 0.0023892622, 0.00590655347, 0.0043435283, 0.00264216773, 0.00172918127, 0.00237072655, 0.00247806031, 0.0057061296, 0.00390917109, 0.00247202837, 0.00129436306, 0.00226926594, 0.00211960613, 0.00569633301, 0.00422339933, 0.00258146133, 0.00174669875, 0.00239039119, 0.00232112128, 0.00583604164, 0.0043554767, 0.00267547555, 0.00136794953, 0.00236695586, 0.00239812024, 0.0059203892, 0.00445007719, 0.00276683527, 0.00180089613, 0.0023603749, 0.00241574761, 0.00567721669, 0.00390627421, 0.00236718124, 0.00125348719, 0.0022294852, 0.00217688759, 0.00561060524, 0.00424642116, 0.0024269796, 0.00170136231, 0.00234047207, 0.00238925661, 0.00586299226, 0.00417487882, 0.0024168489, 0.00122772891, 0.00224840129, 0.00235810969, 0.0057677445, 0.00430579623, 0.00237888284, 0.00167346699, 0.0022347176, 0.00240677805, 0.00553008774, 0.00384248537, 0.00229370454, 0.00127130281, 0.00222894922, 0.0022590172, 0.00577304373, 0.00412638998, 0.00238863495, 0.00162346009, 0.00229258649, 0.0023585069, 0.00582398893, 0.0041347947, 0.00238933507, 0.00118414918, 0.00222793152, 0.00239850557, 0.00587858772, 0.00422383519, 0.00238889526, 0.00163021043, 0.00228531961, 0.00251363358, 0.00547015388, 0.00374195096, 0.00219334126, 0.00121880672, 0.00214399165, 0.00218292815, 0.00533836149, 0.00398331974, 0.00218714098, 0.00160408777, 0.00221754168, 0.00232251501, 0.00556049077, 0.00407309225, 0.00225120899, 0.00124042144, 0.00220108987, 0.00231336802, 0.00550258206, 0.00421440275, 0.00233092951, 0.00169629953, 0.00223083072, 0.00240322342, 0.00545206387, 0.00385466777, 0.00219592801, 0.00128712167, 0.00214885734, 0.0021426843, 0.00544022908, 0.00410570996, 0.00220366661, 0.00162285881, 0.00222647982, 0.00231561181, 0.00565658137, 0.00416868646, 0.00224885927, 0.00125501282, 0.00223311572, 0.00234703906, 0.00569521775, 0.00429575751, 0.00227005174, 0.00170052506, 0.0022542912, 0.00237742462, 0.00553298648, 0.00385618396, 0.00214679702, 0.00128267612, 0.0021609806, 0.00211144122, 0.00543406187, 0.00405638758, 0.00214096089, 0.00169728999, 0.00225570099, 0.00233394117, 0.00564142689, 0.00414943835, 0.00222653919, 0.00128592749, 0.00222114637, 0.00236220122, 0.00560401706, 0.00425451808, 0.00228060805, 0.00176046055, 0.00222562184, 0.00244758953, 0.00547579909, 0.00387440412, 0.00213309564, 0.00131292408, 0.00216838019, 0.00219813245, 0.00556405121, 0.00413166359, 0.00217021815, 0.00170470856, 0.00222915621, 0.00240544556, 0.00567210699, 0.00422021048, 0.00224667438, 0.00132673862, 0.00222386816, 0.00239150343, 0.00558847282, 0.00425421912, 0.00227448856, 0.00175747648, 0.00226311386, 0.00245807739, 0.00541647337, 0.00381641672, 0.00215712446, 0.00133531692, 0.00220058835, 0.00222691754, 0.00544718932, 0.00407161471, 0.00215878966, 0.00170318212, 0.00225190958, 0.00238292967, 0.00570168346, 0.00412903586, 0.0022342552, 0.00132646621, 0.00225278293, 0.00241259183, 0.0054632239, 0.00419332832, 0.00223067892, 0.00175704155, 0.00226035924, 0.00242837612, 0.00525483629, 0.00376801216, 0.00211124029, 0.00132146839, 0.002173129, 0.0021500662, 0.00510816742, 0.00404073251, 0.00215746905, 0.00170770066, 0.00223156717, 0.00230507134, 0.00518558314, 0.00412663119, 0.00219543581, 0.00128138671, 0.00219694991, 0.00234102434, 0.00525099505, 0.00426377216, 0.0022337588, 0.0017194777, 0.00223754952, 0.00239049015, 0.00508949813, 0.00383914309, 0.0021221037, 0.00131507532, 0.00217831857, 0.00212142896, 0.00503920391, 0.00406819722, 0.00213328423, 0.00166605238, 0.00227518333, 0.00227959058, 0.00515320199, 0.00412528077, 0.00217687106, 0.00126164919, 0.00226772879, 0.00241198018, 0.00526823895, 0.00427390216, 0.00218282756, 0.00172372279, 0.00231941324, 0.00236762478, 0.00509327836, 0.0039907652, 0.00209237426, 0.00138311868, 0.00230474584, 0.00218548812, 0.00527813332, 0.00422786456, 0.00214867038, 0.00185967621, 0.00242093205, 0.00249167997, 0.00552756572, 0.00425666384, 0.00218738546, 0.00137924834, 0.00240346603, 0.0025243843, 0.00548112765, 0.00424321694, 0.00220278092, 0.00190375594, 0.00232717348, 0.00255416124, 0.00520902453, 0.00386717147, 0.00212801294, 0.00143207423, 0.00232708687, 0.00221996848, 0.00540278293, 0.00428386917, 0.00215519965, 0.00181077293, 0.00243202061, 0.00248443149, 0.00593832694, 0.00452770526, 0.00225325767, 0.00142159942, 0.00247153919, 0.00251006265, 0.0059954999, 0.00470275758, 0.00229293667, 0.00192175736, 0.00246709329, 0.00258988282, 0.00581493415, 0.00420588255, 0.00216452475, 0.00146419648, 0.00239144545, 0.00230148504, 0.00582229951, 0.00455219019, 0.00220018323, 0.00187193195, 0.00248339982, 0.00250981562, 0.00602909923, 0.00456138887, 0.00227083801, 0.00140368822, 0.00246873451, 0.00252332212, 0.0060559921, 0.00469800876, 0.00231626444, 0.00193169632, 0.00252616592, 0.00260582753, 0.00583411427, 0.00419880915, 0.00216274383, 0.00146833784, 0.00242860243, 0.00234487629, 0.00587011967, 0.00454212958, 0.00221321033, 0.0018909449, 0.00252304156, 0.00253494224, 0.00605463143, 0.00455751549, 0.00227385433, 0.00141910382, 0.00247326423, 0.00253788824, 0.00604682555, 0.00472040754, 0.0023080986, 0.00191239081, 0.00251233834, 0.00263098557, 0.0058983448, 0.00423425063, 0.00217541703, 0.00147057755, 0.00248336094, 0.00234151562, 0.00596085377, 0.00452103233, 0.00222777785, 0.00187135022, 0.00252652145, 0.00244968757, 0.00601124391, 0.00448020641, 0.00226110965, 0.00137322524, 0.00250256527, 0.00252506207, 0.00610537594, 0.0048342892, 0.00232219044, 0.0019057329, 0.00250766054, 0.00259414176, 0.00599679071, 0.00432437193, 0.00218216819, 0.00146192894, 0.00247065048, 0.00236198306, 0.00600996148, 0.0046783085, 0.00224327575, 0.00191003969, 0.00254198653, 0.00253669149, 0.00624760054, 0.00471210387, 0.00230400683, 0.00139271957, 0.00246643159, 0.00256044092, 0.00623680744, 0.0049707992, 0.00236444082, 0.00193189131, 0.0025397602, 0.00258307275, 0.0059221359, 0.00443535671, 0.0022588626, 0.00148047833, 0.00249652588, 0.00233932538, 0.00601283927, 0.00485042203, 0.00222808006, 0.0019435198, 0.00257891649, 0.00253379485, 0.00608389126, 0.00470744958, 0.00226314273, 0.0014505852, 0.00253507379, 0.00255400082, 0.00604116544, 0.0048879534, 0.00228666398, 0.00201626401, 0.00258068577, 0.00266186683, 0.00595275033, 0.00440696348, 0.00215259986, 0.00142764067, 0.00244832458, 0.00238158577, 0.00597156072, 0.00474414183, 0.00218994846, 0.00185770961, 0.00256650522, 0.00253751199, 0.00607877783, 0.00473210635, 0.00226502446, 0.00140381174, 0.00249544554, 0.00249701645, 0.00603507552, 0.00489363493, 0.0023041449, 0.0019255731, 0.00255779852, 0.00259221438, 0.00601522764, 0.00449315552, 0.00224483665, 0.00145826582, 0.00235876814, 0.0022118818, 0.00588174863, 0.00465206616, 0.00211092597, 0.00177437102, 0.0024822203, 0.00244535436, 0.00614696275, 0.00473844446, 0.00217817863, 0.00134955707, 0.00247280882, 0.0024338956, 0.00580809126, 0.00479616178, 0.00222522835, 0.00183300127, 0.00266756327, 0.00261563528, 0.00606680475, 0.00452135038, 0.00209951913, 0.0014362419, 0.00258994824, 0.00215602946, 0.00597005524, 0.00474422704, 0.00214634649, 0.00182738295, 0.00281510921, 0.00236610835, 0.00590760401, 0.00465835026, 0.00221102941, 0.00136442424, 0.00267910189, 0.00236075767, 0.0059799389, 0.00478383852, 0.00219469215, 0.00189643248, 0.00268728496, 0.00247266539, 0.00583682489, 0.00428269804, 0.00206139241, 0.00138325512, 0.00257757981, 0.00217887713, 0.00568973087, 0.004567286, 0.00212379242, 0.00180503924, 0.00280645164, 0.00237532123, 0.00601657154, 0.00463286135, 0.0022152015, 0.00135500729, 0.00282382104, 0.00235964498, 0.00593320653, 0.00481885485, 0.0022630028, 0.00182865222, 0.00284540071, 0.00244156946, 0.0057585286, 0.00430730684, 0.00209650327, 0.00139989424, 0.00275647105, 0.00220753578, 0.0059170844, 0.00475220382, 0.00217035576, 0.00187856692, 0.00290665193, 0.00241752248, 0.00585825229, 0.00460271584, 0.00220082584, 0.00132215559, 0.00288392068, 0.00242512533, 0.0058198981, 0.0048552216, 0.00227133068, 0.00190150028, 0.00296123186, 0.00249122363, 0.00584758725, 0.00437716953, 0.00216779718, 0.00143961934, 0.00275344239, 0.00218920223, 0.00559027027, 0.00453295233, 0.00215118378, 0.00182946096, 0.00295676081, 0.00250948849, 0.00619725045, 0.00477385847, 0.00230908766, 0.00141841476, 0.00298894872, 0.00261435425, 0.00637668138, 0.00500292517, 0.00240210467, 0.00193736039, 0.00306314044, 0.00267470977, 0.0061006844, 0.00445784163, 0.00223437534, 0.00140909175, 0.0028441709, 0.00233599707, 0.00577982096, 0.00467636436, 0.00224298984, 0.00188038009, 0.00294260005, 0.002511153, 0.00611702399, 0.00474535301, 0.00237626699, 0.00142804591, 0.00297839497, 0.00264618685, 0.00609184289, 0.00483113388, 0.00243149092, 0.0019175529, 0.00303763454, 0.00266409339, 0.00612152508, 0.00442251423, 0.00226735976, 0.0014425905, 0.00294216909, 0.00245020702, 0.00619462831, 0.00475462945, 0.00229683425, 0.00182819611, 0.00305430382, 0.00262412778, 0.00639658328, 0.00479551218, 0.0023653293, 0.00138575165, 0.00302232429, 0.00263706874, 0.00644215802, 0.00494728843, 0.00237870635, 0.00184159935, 0.00300903991, 0.00266228756, 0.00625135237, 0.00429462595, 0.00223006122, 0.00137881935, 0.00289450656, 0.00238786475, 0.00635048375, 0.00468933443, 0.00223048986, 0.00180816511, 0.00299310964, 0.00256382278, 0.00650787866, 0.00465321913, 0.00228402647, 0.00138179946, 0.00298374519, 0.00260374998, 0.00642461982, 0.00484228134, 0.00232379604, 0.00187834154, 0.00306361495, 0.00267667184, 0.00620788988, 0.0043175933, 0.00217213947, 0.00140286761, 0.00289329444, 0.0024261442, 0.00635511242, 0.00467034848, 0.00219150539, 0.0018548232, 0.00300378585, 0.00269312132, 0.00646302756, 0.00460704556, 0.00224243477, 0.00136514765, 0.00298688305, 0.00275586825, 0.00650532637, 0.00475389604, 0.0023061682, 0.00183843705, 0.00299225864, 0.00284471503, 0.00626365095, 0.00423774216, 0.00217160559, 0.00139102677, 0.00292933383, 0.00249962579, 0.00619068369, 0.00448869122, 0.00216828007, 0.00179998064, 0.00306254625, 0.00268627168, 0.00630347198, 0.00449277181, 0.00223276205, 0.00134662574, 0.00294059305, 0.00275831763, 0.00628494471, 0.00457829516, 0.00229348871, 0.00184358563, 0.00302624935, 0.00289928564, 0.006101551, 0.00415167538, 0.00215835194, 0.00136884046, 0.00291779661, 0.00251532742, 0.0059113428, 0.00438126363, 0.00216534059, 0.00180189637, 0.00296053919, 0.00282023009, 0.00625669304, 0.00449463166, 0.00226282724, 0.00138329063, 0.00296970783, 0.00277535408, 0.0062052873, 0.00463159522, 0.00227383594, 0.0019314317, 0.00301733403, 0.00288637052, 0.00601049652, 0.00414265413, 0.00210091122, 0.00140024757, 0.00286668818, 0.00248782756, 0.00583787123, 0.00434559071, 0.00211855443, 0.00180788804, 0.00292741531, 0.00266644801, 0.00592186069, 0.00442865351, 0.00216687028, 0.00137023476, 0.00291419635, 0.00270453724, 0.00606805878, 0.00460818131, 0.00220026891, 0.00184162555, 0.00296861492, 0.00276206085, 0.00587482145, 0.0040953313, 0.00208584592, 0.00139760051, 0.00285271974, 0.00248828297, 0.00595002528, 0.00440747803, 0.00213867123, 0.00183600083, 0.00299626146, 0.00266637374, 0.00612206478, 0.00443991926, 0.0021624465, 0.00136051478, 0.00295025948, 0.00272458722, 0.00620678766, 0.00457468489, 0.00220557977, 0.00182582915, 0.00294896099, 0.00285070902, 0.00603695214, 0.00411437918, 0.00207355036, 0.00137387984, 0.00292308698, 0.00254289317, 0.00606156886, 0.00445906771, 0.00208744197, 0.00181372452, 0.00304307626, 0.00276227994, 0.00616653683, 0.00448988704, 0.00215762504, 0.00136909517, 0.00289096101, 0.00275619701, 0.00611247681, 0.00456468761, 0.00218799966, 0.00187966158, 0.00294588367, 0.00288437586, 0.00597293628, 0.00406080252, 0.00204122555, 0.0014382326, 0.00282243849, 0.00253782328, 0.00586169213, 0.00437633181, 0.00210685586, 0.00187982409, 0.00290686078, 0.00276051927, 0.00603575632, 0.00442367373, 0.00215019099, 0.00140346424, 0.00291068456, 0.00279772701, 0.00604011724, 0.00459124334, 0.0021666144, 0.00191309268, 0.00294556865, 0.0028461637, 0.0057234806, 0.00404777564, 0.00199470692, 0.0014349384, 0.00279571512, 0.00250923331, 0.0056811804, 0.00441670883, 0.00205404661, 0.0018947511, 0.00296583492, 0.00274818926, 0.00592007535, 0.00442911172, 0.00206532376, 0.00142353261, 0.00291309226, 0.00284570083, 0.00600186642, 0.00457089115, 0.00220139581, 0.00197369908, 0.00296365144, 0.00289151911, 0.00584891764, 0.00412131986, 0.00204958371, 0.0014504533, 0.0028176324, 0.00254918518, 0.00572855212, 0.00437016971, 0.00209010928, 0.00189233944, 0.00287315366, 0.00278144865, 0.00596465031, 0.00437506335, 0.00210385327, 0.00139561784, 0.00283586862, 0.00278381561, 0.00592444325, 0.00450293906, 0.00217397907, 0.00190890802, 0.00290599861, 0.00286031771, 0.00575193996, 0.00405392982, 0.00207783212, 0.00144284475, 0.00285470905, 0.00256983144, 0.00576023012, 0.00432891166, 0.00210112496, 0.00185690797, 0.002899796, 0.00278611737, 0.00600577006, 0.00435096305, 0.00213653501, 0.00138077466, 0.00288525131, 0.00281898072, 0.00599242887, 0.00450149225, 0.00214665802, 0.0018953461, 0.00287882984, 0.00286457641, 0.00569224032, 0.0040124082, 0.00201816671, 0.00142049242, 0.00271645631, 0.00255890796, 0.00566870905, 0.00424600393, 0.00204930571, 0.00180567009, 0.00281182653, 0.00278272014, 0.00586450426, 0.0042986325, 0.00213194732, 0.00134386739, 0.00280093378, 0.00283403322, 0.00588512886, 0.00446207635, 0.00220357534, 0.00185202877, 0.0028126461, 0.00300798449, 0.00587483775, 0.00404604012, 0.00207423931, 0.00139995955, 0.00274946494, 0.00268887635, 0.00590033876, 0.00432320172, 0.00209747115, 0.00177781598, 0.00280499738, 0.00287948386, 0.00598819554, 0.00434810435, 0.0021379916, 0.00132103683, 0.00272103306, 0.00283867237, 0.00594132813, 0.00450334279, 0.00224514003, 0.00180937455, 0.00284051383, 0.00290102884, 0.00581799587, 0.00407366874, 0.00208500447, 0.00133386673, 0.00272179022, 0.002582849, 0.00575180305, 0.00433604047, 0.00211606291, 0.00176103879, 0.00286434102, 0.00283773849, 0.00591263827, 0.00438023359, 0.00219948194, 0.00130238326, 0.00280407746, 0.00278462865, 0.0059460476, 0.00455867732, 0.0022419868, 0.00177355541, 0.00282761524, 0.00291129504, 0.00584886782, 0.00407346385, 0.00212148181, 0.00135479716, 0.00273908768, 0.00262552616, 0.00583916623, 0.00441601453, 0.00215837779, 0.00176115858, 0.00288257445, 0.0028328558, 0.00613922346, 0.00449098041, 0.00223789993, 0.00131750351, 0.00284573622, 0.00287072989, 0.00615314348, 0.00467271684, 0.00231422763, 0.00183815171, 0.00290229521, 0.00298778666, 0.00604494289, 0.00418694131, 0.00222399854, 0.00136981579, 0.00279102777, 0.00261669024, 0.0059783482, 0.00449949689, 0.00227651931, 0.00177566288, 0.00285422732, 0.00279515958, 0.00605098298, 0.00449143676, 0.00232401583, 0.00131510792, 0.00275785173, 0.00282951444, 0.00594418449, 0.0046718982, 0.0023451508, 0.00175682164, 0.00282354956, 0.00295532611, 0.00608733157, 0.00415726658, 0.0021877808, 0.00137879851, 0.00281493017, 0.00264314213, 0.00601134589, 0.00445290096, 0.00222051982, 0.00176830951, 0.00293189194, 0.00285516004, 0.00618115067, 0.00443813903, 0.00230457564, 0.00129160029, 0.00283075497, 0.00286179292, 0.00608408218, 0.00470477855, 0.00233985181, 0.00172547309, 0.0028667443, 0.00295091607, 0.00590260979, 0.00423861714, 0.00224323105, 0.00130472344, 0.0027465669, 0.00266974373, 0.00579396077, 0.00456392346, 0.0022917795, 0.00176145288, 0.00279827532, 0.00283557642, 0.00577871175, 0.00455701957, 0.00231996831, 0.00131295901, 0.00271540019, 0.00278546452, 0.00569698075, 0.00482814061, 0.00240511168, 0.00184842956, 0.00276758522, 0.00294740102, 0.00571125513, 0.00424403092, 0.00225487584, 0.00140881329, 0.00268884981, 0.00244283117, 0.00566405058, 0.00434658583, 0.00209552702, 0.00180546625, 0.00282824039, 0.00270777266, 0.00599754322, 0.0043956968, 0.0022038396, 0.00137226423, 0.00272906735, 0.00255216332, 0.00590704149, 0.00463508954, 0.00229181326, 0.001958573, 0.00271612429, 0.00254727271, 0.00593566755, 0.00430106185, 0.00222290866, 0.00159701204, 0.00273312745, 0.00232265308, 0.00602401001, 0.00464110589, 0.00229887175, 0.00206918363, 0.00285767089, 0.00268225349, 0.00632184278, 0.00470159249, 0.00233418541, 0.00155801745, 0.00283269654, 0.00273148878, 0.00646044128, 0.00487621827, 0.00240289303, 0.00208716257, 0.0029442627, 0.00295022875, 0.00626699766, 0.00452201115, 0.00235628523, 0.00166099984, 0.0028758063, 0.00265294337, 0.00612014346, 0.00476014055, 0.00243490352, 0.00207235105, 0.00289217616, 0.00284346519, 0.00623409124, 0.00472492538, 0.00246484461, 0.00145586557, 0.0028164112, 0.00283476338, 0.00621985923, 0.00484469673, 0.00253704493, 0.00201474293, 0.00288767437, 0.00283037848, 0.00610700995, 0.00430087419, 0.00242125336, 0.00151634519, 0.00281102443, 0.00261915289, 0.00614243373, 0.00473987916, 0.00246453518, 0.00192167598, 0.00287414948, 0.00291194697, 0.00625560433, 0.0047232178, 0.00251837517, 0.00138454535, 0.00279176538, 0.00298786466, 0.00622828957, 0.00486646406, 0.00252792519, 0.0018296265, 0.0028433355, 0.00296429987, 0.00605898025, 0.0043481621, 0.00238449476, 0.00141216535, 0.00277932524, 0.00262941467, 0.00605968991, 0.00469441153, 0.00239359541, 0.00183488335, 0.00293762516, 0.002802731, 0.00603380613, 0.00460397406, 0.00247399486, 0.00139810354, 0.00285132742, 0.00284668081, 0.00624745805, 0.00480343681, 0.00253077177, 0.00188199431, 0.00289180758, 0.00291170878, 0.00607816409, 0.00431451527, 0.00238301908, 0.00143317785, 0.00281636952, 0.00261882902, 0.00604253402, 0.00465419097, 0.0024261442, 0.00187321345, 0.00294595119, 0.00287927571, 0.00627955375, 0.00466253981, 0.0024744221, 0.00137711875, 0.00288390135, 0.00285622198, 0.00631958432, 0.00488751521, 0.00256493478, 0.00189979048, 0.00294181076, 0.00291033019, 0.00607338082, 0.00435943808, 0.00242870534, 0.00142619619, 0.00291111739, 0.00249849563, 0.00577346701, 0.00452650851, 0.00235182722, 0.00176078384, 0.00300428295, 0.00260724686, 0.00580945099, 0.00451089302, 0.00234574662, 0.00126970664, 0.00281893229, 0.00271489355, 0.00575862406, 0.0047653974, 0.00246043783, 0.00174504076, 0.00290782284, 0.00283132051, 0.00559510151, 0.00425416045, 0.00232797954, 0.0013283937, 0.00276816962, 0.00258840993, 0.00558866886, 0.00464400137, 0.00242120516, 0.00175147865, 0.00283774408, 0.00276890397, 0.00566239934, 0.0046143136, 0.00245002983, 0.00133360876, 0.00278231781, 0.00284006307, 0.00569519633, 0.0049201753, 0.00251152669, 0.00183519605, 0.00286860671, 0.00291908975, 0.00556719722, 0.00442383299, 0.00237048394, 0.00137784285, 0.00273125782, 0.00259011914, 0.00550069567, 0.00474380376, 0.00241246214, 0.00180344703, 0.00283068256, 0.00282514654, 0.00567336893, 0.00471457047, 0.00247011473, 0.00133472763, 0.00280108699, 0.00282632746, 0.00562760094, 0.00491613848, 0.00252454053, 0.0017949919, 0.00280968007, 0.00285247574, 0.00551227899, 0.00436853943, 0.00236679171, 0.00137405714, 0.00273357052, 0.00258102454, 0.00555190165, 0.00474639283, 0.00244196691, 0.00181113323, 0.00285743061, 0.00282263011, 0.00577307958, 0.00473780092, 0.00252198335, 0.0013616865, 0.00283931475, 0.00285628275, 0.00580201484, 0.00494212704, 0.00256070984, 0.00187241484, 0.00287814811, 0.00292766001, 0.00557937985, 0.00438805763, 0.00241142395, 0.00140201033, 0.00275340048, 0.00259673549, 0.00557540264, 0.00472722948, 0.00243712123, 0.00181011111, 0.00283913128, 0.00281247101, 0.00576494308, 0.00477137603, 0.00252220896, 0.00136556884, 0.00279445644, 0.00282781967, 0.00575246336, 0.00495755533, 0.00256160903, 0.00187430333, 0.0028691045, 0.00291505107, 0.00546684256, 0.0044042361, 0.00247449847, 0.0014402282, 0.00278154411, 0.00259410148, 0.00546352472, 0.00470234919, 0.002498277, 0.00189919479, 0.00290814228, 0.00279056071, 0.00566550856, 0.00469731772, 0.00256713177, 0.00139601342, 0.00282882992, 0.002791123, 0.00564215239, 0.00489971321, 0.00261608558, 0.00187053345, 0.00288852048, 0.00288927602, 0.00548175955, 0.00435704039, 0.00248543848, 0.00144553604, 0.00278982567, 0.00255837385, 0.00549185462, 0.00467416691, 0.00251198187, 0.00186917104, 0.00288638705, 0.00281941611, 0.0056718057, 0.00468561938, 0.00258146622, 0.00140913879, 0.00285759079, 0.00281725195, 0.00552502414, 0.00484220078, 0.00265155337, 0.00185345358, 0.00280305487, 0.00284437812, 0.00537755201, 0.00439196313, 0.00254028919, 0.00145815406, 0.00276909396, 0.00253957533, 0.00551582174, 0.00475470349, 0.00257358747, 0.00192117481, 0.00286616641, 0.00279340288, 0.00573599804, 0.00475368416, 0.00266124285, 0.00142902881, 0.00290961773, 0.00279206829, 0.0057422719, 0.00501146587, 0.00271271006, 0.00198447169, 0.00293313852, 0.00281505869, 0.00544432318, 0.00447864132, 0.00257256464, 0.00153044774, 0.0028387357, 0.00253216387, 0.00544364564, 0.0048643169, 0.00267545762, 0.00197713426, 0.00294635445, 0.00273199449, 0.00562985102, 0.00483315159, 0.00271760998, 0.00147818227, 0.00285793585, 0.00269491086, 0.00561564695, 0.00507330755, 0.00283638947, 0.00200339337, 0.00290310127, 0.00271044159, 0.00548629183, 0.00455782237, 0.00275194738, 0.00156529178, 0.00288336957, 0.00249094376, 0.00555293635, 0.00499513559, 0.00280736201, 0.00201471383, 0.00298966188, 0.00269883522, 0.00564851984, 0.00489195203, 0.00286684511, 0.00148677244, 0.00296781934, 0.00272324402, 0.00564978924, 0.005181632, 0.0029418224, 0.00197648862, 0.00302674714, 0.0027549013, 0.00546015706, 0.00454297895, 0.00277097872, 0.00151288509, 0.00290449825, 0.00244533923, 0.00558386371, 0.00492262049, 0.00282816892, 0.00193334266, 0.00296242884, 0.00263558188, 0.00568385329, 0.00496835401, 0.0029079665, 0.00147361518, 0.00291291205, 0.00264105876, 0.0057838643, 0.00515065249, 0.00298126531, 0.0019843583, 0.00296903891, 0.0027473059, 0.00567105273, 0.004585193, 0.00283571542, 0.00151523156, 0.00288794655, 0.00250564422, 0.00559712853, 0.00503874291, 0.00290560746, 0.00194695638, 0.00301604043, 0.00267528114, 0.0056953067, 0.00493352581, 0.00295246299, 0.0014697758, 0.00292598456, 0.00267030089, 0.00573745556, 0.00520357676, 0.00303506409, 0.00200493843, 0.00298923231, 0.00270795682, 0.00560648879, 0.00461745495, 0.00284787337, 0.0015391052, 0.00287425495, 0.00245878007, 0.00562223326, 0.00504393736, 0.00290055852, 0.00197509909, 0.0029556735, 0.00254689739, 0.0055514141, 0.00484228134, 0.002869769, 0.00141111622, 0.00279406714, 0.00254634488, 0.00559401652, 0.00508120796, 0.00294647506, 0.00199064752, 0.00292345253, 0.0026046047, 0.00547764264, 0.00449340651, 0.00280392519, 0.00148373505, 0.00282004522, 0.00236178096, 0.00547796441, 0.00492439372, 0.00291638216, 0.00197838014, 0.00291645969, 0.00261457567, 0.00568840653, 0.00498392712, 0.00292760995, 0.0014380943, 0.00280835503, 0.00254748738, 0.00560433604, 0.00502366666, 0.00288547599, 0.00192501524, 0.00278772484, 0.00255692261, 0.005398429, 0.00448703161, 0.00278091826, 0.00147287513, 0.0026840549, 0.00231830473, 0.00542258238, 0.00486843381, 0.0028804657, 0.00197108043, 0.00285244081, 0.00253168447, 0.00556222629, 0.00482766377, 0.00290447637, 0.00147310237, 0.00280369073, 0.00250359438, 0.00560220797, 0.0049990816, 0.00293882517, 0.00195760932, 0.00281794858, 0.0025840383, 0.00545983389, 0.00450700847, 0.00276904111, 0.00151614938, 0.00273328088, 0.00235983124, 0.00551989628, 0.0048880768, 0.00279324758, 0.00194168184, 0.00283693429, 0.0025858616, 0.00564813148, 0.00482735457, 0.00287652831, 0.00144382752, 0.0027895323, 0.00258991728, 0.00571852736, 0.00515274238, 0.00295833871, 0.00201872364, 0.00286940066, 0.00271265605, 0.00557184499, 0.00463534473, 0.00282495166, 0.00156027568, 0.00280010933, 0.00241943914, 0.00559306936, 0.00495702075, 0.00291846017, 0.00199731905, 0.00283295661, 0.00262753735, 0.00571037829, 0.00491214404, 0.00289074355, 0.00146390521, 0.00276378426, 0.00265466492, 0.00563146919, 0.0051437919, 0.00297441171, 0.00199013669, 0.00282581965, 0.00270080264, 0.00546395965, 0.00463358732, 0.00281445915, 0.00150724186, 0.00273384899, 0.00241927453, 0.00550868921, 0.00499968417, 0.00284677697, 0.00197329256, 0.00284457696, 0.00263139885, 0.00569047313, 0.00494892988, 0.00291188178, 0.00147857366, 0.00280340388, 0.00266710157, 0.00567798968, 0.00518200872, 0.00296783075, 0.00200025062, 0.00283486326, 0.0027649675, 0.00550962938, 0.00460650958, 0.0027959263, 0.00151701027, 0.00275862962, 0.00250371569, 0.00547204819, 0.00501441769, 0.00287527591, 0.00197078357, 0.00282375375, 0.00269092456, 0.00560778612, 0.0050182133, 0.00296258065, 0.00145785278, 0.00280917948, 0.00269526197, 0.00563074788, 0.00523936935, 0.00303435675, 0.00200195611, 0.00289638969, 0.00279817288, 0.00549270865, 0.00464824401, 0.00288464222, 0.00152677239, 0.0027965114, 0.00253806706, 0.00554527109, 0.00502300356, 0.00302700046, 0.00203417242, 0.00292302296, 0.00275475229, 0.00563576445, 0.00480802078, 0.00301481597, 0.00147123367, 0.00285992329, 0.00265317014, 0.00571023952, 0.00510352664, 0.00312208408, 0.00184467842, 0.00290800957, 0.00284159882, 0.00544537697, 0.00445605163, 0.00287383539, 0.00154618546, 0.00288604945, 0.00253915391, 0.00540762022, 0.00482186023, 0.00292713102, 0.00204470218, 0.00300052902, 0.00272559584, 0.0055368077, 0.00477521541, 0.00289645023, 0.00151670619, 0.00291251065, 0.00272804243, 0.00559643377, 0.00516344514, 0.00304887677, 0.00222483231, 0.00296610408, 0.00273018377, 0.00538996654, 0.00445016194, 0.00287783053, 0.00162781414, 0.00270246365, 0.00245941756, 0.00520141656, 0.0047677774, 0.00286236405, 0.00209555472, 0.00265381532, 0.00250325701, 0.00516881002, 0.00425763847, 0.00272894162, 0.0013692003, 0.00276758778, 0.00269704568, 0.00537995016, 0.00487483712, 0.00285133976, 0.00198883773, 0.00285081216, 0.00279180543, 0.00530003896, 0.00447433628, 0.00279790955, 0.00153824675, 0.00275763683, 0.00247234572, 0.00515580876, 0.00463743974, 0.00281110872, 0.00195924984, 0.00284182443, 0.00270189415, 0.00535501214, 0.00455654645, 0.00281446963, 0.00147235347, 0.00281773554, 0.00271209725, 0.00536578707, 0.00488745328, 0.00292076264, 0.00213693199, 0.00291073718, 0.00276770629, 0.00526639912, 0.00452044886, 0.0027370085, 0.00163046818, 0.00279576308, 0.00249548978, 0.0051936931, 0.00468882499, 0.00269263098, 0.0019967088, 0.00287205703, 0.00268131471, 0.00533393258, 0.00465378026, 0.00275404216, 0.00152946496, 0.00284770015, 0.00270455284, 0.00538314786, 0.00481465086, 0.00278219068, 0.00190937705, 0.0028318793, 0.00273701362, 0.0052099037, 0.00430003321, 0.00262675248, 0.00146272487, 0.00273725693, 0.00245648064, 0.00525127398, 0.00464416854, 0.0026800246, 0.00194877898, 0.00286833104, 0.00266912649, 0.00549858343, 0.0046165525, 0.00273265806, 0.00142074539, 0.00279561523, 0.00268853642, 0.00545258634, 0.00478099706, 0.00279777776, 0.00188441714, 0.00286371144, 0.00277150446, 0.00529801613, 0.00429643271, 0.00263017486, 0.00145229371, 0.00275594182, 0.00250276551, 0.00528983306, 0.00459599914, 0.00265378994, 0.00189315912, 0.00280093658, 0.00267406879, 0.00543915108, 0.00453899195, 0.00272537395, 0.00140496565, 0.00278443377, 0.00270533492, 0.00544474134, 0.0047843568, 0.00275068753, 0.00187509379, 0.00279161171, 0.00274568121, 0.00526453601, 0.00429388415, 0.00262370263, 0.0014522092, 0.00273793656, 0.00251931208, 0.00533891935, 0.00458588358, 0.00262648892, 0.00189454621, 0.00281581888, 0.00268713548, 0.00547673414, 0.00452636415, 0.00269806548, 0.00141147035, 0.00279072486, 0.00265646866, 0.00548623735, 0.00469438918, 0.0027165052, 0.00189293211, 0.00285069831, 0.00274763, 0.00538624544, 0.00419349317, 0.00255961157, 0.00144179398, 0.0027432472, 0.00242573675, 0.00534097059, 0.00452424167, 0.00263901078, 0.00189670688, 0.00285881408, 0.00266187056, 0.0054677031, 0.0045010969, 0.0026603397, 0.00137508067, 0.00275112945, 0.00266067847, 0.00541609293, 0.00468748715, 0.00273854844, 0.00185182423, 0.00276525435, 0.00276320078, 0.00537875621, 0.00420427788, 0.00256511802, 0.00142661121, 0.00276835798, 0.00251870323, 0.00538837584, 0.00448717456, 0.00265029026, 0.00187231135, 0.00288369041, 0.00268907892, 0.00556202, 0.00447526667, 0.00267142989, 0.00138790719, 0.00284214178, 0.00273181358, 0.00553578697, 0.00467300462, 0.00273871794, 0.00190924515, 0.00291759148, 0.00278624054, 0.00534535991, 0.00419854047, 0.00264942576, 0.00146550487, 0.00286372821, 0.00251129875, 0.00544652808, 0.00458630128, 0.00272941147, 0.00191066496, 0.00301692379, 0.00268046558, 0.00554523943, 0.00448825676, 0.00267446064, 0.00137674226, 0.00286890264, 0.00261465996, 0.00539019145, 0.00469495496, 0.00275547802, 0.00180912996, 0.00287115993, 0.00273046317, 0.00536884181, 0.00422956888, 0.00258165877, 0.00143633969, 0.00281647267, 0.00255615194, 0.00520655932, 0.00447774027, 0.00264235144, 0.00182909344, 0.00288643921, 0.00268258108, 0.00534183951, 0.00445865048, 0.00267214677, 0.00134724216, 0.00288937753, 0.00286700344, 0.00540438481, 0.00477137603, 0.00274000224, 0.00201397948, 0.00299525051, 0.0029674964, 0.00528294221, 0.00426421361, 0.0026090513, 0.00145786465, 0.00281600375, 0.00263000512, 0.00508437213, 0.00433973083, 0.00244437857, 0.00164936832, 0.00248413952, 0.00255541038, 0.00479712896, 0.00399381807, 0.00252243178, 0.0012179364, 0.00245630043, 0.00237838388, 0.00469719293, 0.00423631165, 0.00266010291, 0.00170036615, 0.00250822608, 0.00243206043, 0.00455719465, 0.00386328646, 0.00253715971, 0.00132047501, 0.00253911759, 0.00222136499, 0.00467812922, 0.0041164807, 0.00260120886, 0.00171073328, 0.0026969919, 0.00242665899, 0.00492791599, 0.0041908971, 0.0027440784, 0.00130189082, 0.00265515875, 0.00240782229, 0.00492123095, 0.00425775535, 0.0026426604, 0.00172993378, 0.00264941575, 0.00246242131, 0.00476913713, 0.00384750776, 0.00254007056, 0.00134737371, 0.0026019006, 0.00214977958, 0.00478614867, 0.0041169906, 0.0026109966, 0.00172681571, 0.00271080039, 0.00236923923, 0.00499300379, 0.00410021516, 0.00258177938, 0.0012644087, 0.00270332606, 0.0024053771, 0.00502515398, 0.00418650359, 0.00265787891, 0.00165677827, 0.00267571351, 0.00239962153, 0.00484624226, 0.00376291387, 0.00254502264, 0.00129960198, 0.00256944518, 0.00213295361, 0.00487950258, 0.00409320602, 0.00256406283, 0.00169734156, 0.00278098555, 0.00235000765, 0.00508260867, 0.00407854281, 0.00263885502, 0.00125297275, 0.00269218511, 0.00232151174, 0.00496707158, 0.00419424428, 0.00267484994, 0.00171946955, 0.00272999285, 0.0023584282, 0.00483783241, 0.00376674649, 0.00254174462, 0.00130285893, 0.0025913415, 0.00210294756, 0.00477666128, 0.00404144032, 0.00263673649, 0.00168281351, 0.00270090788, 0.00227052718, 0.00494417222, 0.00404504128, 0.00258066831, 0.00123791746, 0.00261539384, 0.00225719763, 0.00483600516, 0.00416365126, 0.00254707178, 0.00168422982, 0.00267028203, 0.00230556168, 0.0047565042, 0.00369000132, 0.00234407303, 0.00125917373, 0.00256265723, 0.00203561783, 0.00473883934, 0.00397978025, 0.00246175611, 0.00164208072, 0.00268633082, 0.00225929893, 0.0049795243, 0.00409170752, 0.0025241347, 0.0012452536, 0.00265267864, 0.00231702114, 0.00499844085, 0.0042053475, 0.00250434689, 0.00165564124, 0.00261605694, 0.00228968821, 0.0047141565, 0.00372991245, 0.00239533558, 0.0012526816, 0.00250891573, 0.00204306981, 0.00469521806, 0.00396707375, 0.00249651168, 0.00163667381, 0.00254845177, 0.0022050268, 0.00469024479, 0.00392059609, 0.00249516685, 0.00117719884, 0.00246985746, 0.0021511619, 0.00454570819, 0.00398654304, 0.00252136937, 0.00160684995, 0.00253355876, 0.0022074054, 0.00446140626, 0.00364047405, 0.002326797, 0.00122238242, 0.00246107718, 0.00196359516, 0.00439784257, 0.00387532683, 0.00233470625, 0.00155816146, 0.00254560984, 0.00211688178, 0.00459617982, 0.00392784271, 0.00238947035, 0.00119755336, 0.00254158489, 0.00213884818, 0.00459613185, 0.00400467869, 0.00245763571, 0.00163287448, 0.00254990417, 0.00215592375, 0.00459012343, 0.00359595614, 0.00231738854, 0.00126182451, 0.00250809127, 0.00198679254, 0.00459857564, 0.00384103297, 0.0023627812, 0.00162058603, 0.00262144115, 0.00216866378, 0.00481802877, 0.00393144414, 0.00243270583, 0.00115207653, 0.00253407448, 0.00213602092, 0.004660537, 0.00400881935, 0.00251659821, 0.00154900749, 0.00263968366, 0.0021807109, 0.00460504275, 0.00366564817, 0.00244799815, 0.00116426556, 0.00252359104, 0.00197164877, 0.0045923749, 0.00390521833, 0.00249253702, 0.00152676739, 0.00260044797, 0.00213660626, 0.00481188949, 0.00396977831, 0.00257502496, 0.00114215037, 0.0025788527, 0.00217847712, 0.00472414587, 0.00406796578, 0.00266621611, 0.00159984129, 0.00262526888, 0.00221049646, 0.00462079654, 0.0036966796, 0.00254348805, 0.00123512023, 0.00255195354, 0.00199276581, 0.00459284149, 0.00398021471, 0.0026637665, 0.00164955691, 0.00264881854, 0.00216095895, 0.00476245815, 0.00400378462, 0.00268862327, 0.00122918456, 0.00257135835, 0.00218466786, 0.00467336411, 0.00410742359, 0.00274179177, 0.00167368853, 0.00262542092, 0.00221518031, 0.00460313121, 0.00369648472, 0.00253557786, 0.00127077976, 0.0025477754, 0.0019795103, 0.00457935128, 0.00392891746, 0.00253639231, 0.00165367534, 0.00266653323, 0.00216068048, 0.00474584801, 0.00394865358, 0.00250841817, 0.00125245308, 0.00261459313, 0.00216257223, 0.0046509495, 0.00407933304, 0.00258729258, 0.0017043791, 0.00261370628, 0.00222055777, 0.00453228736, 0.00369090098, 0.00245883153, 0.00128647999, 0.00253742258, 0.00202778564, 0.00451533869, 0.00394340185, 0.00257411017, 0.00168210396, 0.00264484598, 0.00219260086, 0.00473106699, 0.00399773102, 0.00257679517, 0.00125953474, 0.00258613355, 0.00217477349, 0.00462500285, 0.00411037775, 0.00260943733, 0.00169589603, 0.00264535379, 0.00219820463, 0.00449697534, 0.00374212884, 0.00251649763, 0.00130868191, 0.00261389185, 0.00194941135, 0.00447918568, 0.00390506675, 0.00245470763, 0.00163291814, 0.00265146652, 0.00211781263, 0.00462330645, 0.00394970411, 0.002499494, 0.0012170017, 0.00257977517, 0.0021339485, 0.00451788539, 0.00404806947, 0.00257492205, 0.00160985149, 0.00259780139, 0.00216066511, 0.00439752545, 0.00365546043, 0.00240366347, 0.00127678527, 0.00253457343, 0.00196658866, 0.0043704398, 0.00388298952, 0.002407694, 0.00162323273, 0.00256583793, 0.00211611018, 0.00454827398, 0.0039046451, 0.00246107834, 0.0012124863, 0.00254834117, 0.00212466973, 0.00446196832, 0.00398487132, 0.00254004984, 0.00162970449, 0.00256562931, 0.00218348624, 0.00432076398, 0.00360564957, 0.00236461614, 0.00123431336, 0.00242918823, 0.00195702165, 0.0044258181, 0.00377043267, 0.00239733164, 0.00156028743, 0.0024781595, 0.00212581153, 0.00468050689, 0.00382776931, 0.00248041051, 0.00121538679, 0.00252103084, 0.00212211511, 0.00455443561, 0.00393021666, 0.00259255478, 0.0016529985, 0.00256752968, 0.00220125983, 0.00442091515, 0.00362677197, 0.00233228505, 0.00129748217, 0.00249701762, 0.00199880893, 0.0044978396, 0.00389461522, 0.00244407472, 0.00169706624, 0.00262688333, 0.00219176221, 0.00471842475, 0.00397235481, 0.00248413603, 0.00125589536, 0.00255793938, 0.00218955963, 0.00482298154, 0.00414332747, 0.00269173714, 0.00182962115, 0.00288489182, 0.00231751287, 0.00479944423, 0.00376179535, 0.00258724811, 0.00143977569, 0.00267065037, 0.00202591554, 0.00463303272, 0.00395267271, 0.002479624, 0.00176357536, 0.00272704219, 0.00218087272, 0.00473296456, 0.00393642578, 0.00244977116, 0.00121393299, 0.00260826736, 0.00217122235, 0.0045500542, 0.00400850689, 0.00243847352, 0.00164349552, 0.00273468625, 0.00230663898, 0.00449271593, 0.00365764252, 0.00225150003, 0.00126590044, 0.0026231173, 0.00206668722, 0.00440292712, 0.0038484768, 0.00230576773, 0.00159674522, 0.00265196222, 0.00222004042, 0.00459952326, 0.0038616464, 0.00226288405, 0.00115165289, 0.00253670802, 0.00219129492, 0.00451604789, 0.00393426931, 0.00227052276, 0.0014865417, 0.00254924712, 0.0022177801, 0.00440440373, 0.0035354963, 0.0020919831, 0.0011014553, 0.00249394099, 0.00202180957, 0.00444758125, 0.00379250967, 0.00216370611, 0.00144827866, 0.00260985829, 0.00219725817, 0.00464998232, 0.00383723248, 0.00218632305, 0.00107641809, 0.00256662024, 0.00220077066, 0.00455807755, 0.00390776806, 0.00216532522, 0.00141423079, 0.00260960381, 0.00223836303, 0.00441862317, 0.00352382218, 0.00204594014, 0.00106222695, 0.00249375496, 0.00199851161, 0.00439600972, 0.00374472491, 0.00207653525, 0.00138920976, 0.00254186778, 0.00214097649, 0.00453939708, 0.0038003074, 0.00214553974, 0.00104302121, 0.00251500169, 0.00216959044, 0.00449778419, 0.00388357998, 0.00218764041, 0.00141535571, 0.00258419942, 0.0022163887, 0.00446378347, 0.0035527146, 0.00207704026, 0.00111236831, 0.00252609747, 0.00201378902, 0.00448476849, 0.00379669154, 0.00212728791, 0.00142728852, 0.00254771858, 0.00218264386, 0.00455928547, 0.00384676224, 0.00217266264, 0.00106546702, 0.00255581131, 0.00221244176, 0.00452221744, 0.00392382452, 0.0021936961, 0.00145154633, 0.00257720449, 0.00223952625, 0.0043925764, 0.00354666682, 0.00207919092, 0.0011071671, 0.00251485244, 0.0020150994, 0.00439998088, 0.00376909296, 0.00212536752, 0.00142840773, 0.00261713564, 0.00218638545, 0.00457127905, 0.00379619724, 0.00212161103, 0.001064918, 0.00256658369, 0.00217894162, 0.00452174712, 0.00394059345, 0.00221534912, 0.00144377921, 0.00257570762, 0.00224890513, 0.00436159503, 0.00354080717, 0.00209993287, 0.00109502045, 0.00249425205, 0.00201080414, 0.00438209157, 0.00379092433, 0.00216159993, 0.00142788677, 0.00260393089, 0.00217945478, 0.00459754141, 0.00383397471, 0.00221239566, 0.00107018347, 0.00253101485, 0.00218546391, 0.00447952794, 0.00390304509, 0.00224415748, 0.00143465539, 0.00256968359, 0.00221510348, 0.00443762308, 0.00354078715, 0.0020960134, 0.00111143151, 0.00252542598, 0.00204223301, 0.00450746203, 0.0037614305, 0.00215226389, 0.00142812403, 0.00265634852, 0.00219454151, 0.00467072567, 0.0038144975, 0.00217562239, 0.00105958863, 0.00257102214, 0.00220201793, 0.00452629384, 0.00386458961, 0.00221970957, 0.00139726046, 0.00258095562, 0.0022409372, 0.00444041658, 0.00350061804, 0.0021110354, 0.00108261837, 0.0025207866, 0.00201573456, 0.00444508158, 0.00373582309, 0.00214601238, 0.00142050721, 0.00262276782, 0.00220224541, 0.00467623537, 0.00381999533, 0.00217811437, 0.00106358074, 0.00261604809, 0.00221261452, 0.00462823501, 0.00391977699, 0.00219589961, 0.00145024061, 0.00261438382, 0.002244025, 0.00452778907, 0.00353853684, 0.00210375316, 0.0011231883, 0.00261346623, 0.00204445887, 0.00457311329, 0.00379996072, 0.00212580082, 0.00147572858, 0.00273670536, 0.002084943, 0.00465670321, 0.00383821316, 0.00214743847, 0.00108826731, 0.00263675791, 0.00226298254, 0.00462018885, 0.00391707011, 0.00219248072, 0.00133440027, 0.00252537988, 0.00226168986, 0.0045547816, 0.00354903028, 0.00211654138, 0.00112566329, 0.00263479468, 0.00205790903, 0.00459532952, 0.00378667493, 0.00214672228, 0.00146658893, 0.00273428555, 0.00222667283, 0.00477634184, 0.00385150686, 0.00216474198, 0.00108578196, 0.002668228, 0.00217383448, 0.00454718154, 0.00394372083, 0.00221897196, 0.00147326372, 0.00273173559, 0.00229349732, 0.00454684068, 0.00356371142, 0.00211013947, 0.00112498133, 0.00263976119, 0.00207874086, 0.00453671115, 0.00381632429, 0.00215079053, 0.00146459183, 0.00274797902, 0.00223150896, 0.00469142478, 0.00385652832, 0.00217066542, 0.00110439654, 0.00266646454, 0.00225386466, 0.00462265871, 0.00396570051, 0.00223013316, 0.00148451037, 0.00274350191, 0.00229257019, 0.00455338089, 0.00358531903, 0.00208676746, 0.00113569398, 0.0026282107, 0.00207034592, 0.00456230668, 0.00382069941, 0.00211875187, 0.00148100581, 0.00275576347, 0.00225251378, 0.00474843476, 0.00390479411, 0.00216738763, 0.00110223307, 0.00269545219, 0.00227063289, 0.00466718012, 0.00399775198, 0.00220669969, 0.00148430117, 0.00274306349, 0.00232198369, 0.00458209123, 0.00360879302, 0.0020894988, 0.00114341953, 0.00269710738, 0.00207682862, 0.00461738976, 0.00386566343, 0.00213310472, 0.00150014414, 0.00283299317, 0.0022504048, 0.00476268865, 0.00393618643, 0.00217156205, 0.00112672849, 0.00274813292, 0.00228446117, 0.00470973784, 0.00404342776, 0.00222698553, 0.00148181338, 0.00274609146, 0.00230073207, 0.00459967414, 0.00362056191, 0.00209196215, 0.00114064175, 0.00261963368, 0.00205907482, 0.00453232368, 0.00383187342, 0.00213583512, 0.00146783458, 0.00275140582, 0.00223486545, 0.00473332638, 0.00390983606, 0.00214958936, 0.00109398935, 0.00267480663, 0.00225232518, 0.00469013536, 0.00402667886, 0.0022990338, 0.00157076074, 0.00274232635, 0.00230697263, 0.00464000832, 0.00366516039, 0.00214201771, 0.00118327409, 0.00265170494, 0.00209853845, 0.00464481907, 0.00396649539, 0.00218537659, 0.00154334155, 0.00272066938, 0.00229493575, 0.00469964556, 0.00399345206, 0.00224744854, 0.0011427477, 0.00264012534, 0.00229160069, 0.00466394285, 0.00411243644, 0.00226641726, 0.00151392329, 0.00253530405, 0.00233407202, 0.00459320052, 0.00369453407, 0.00208993838, 0.00114971655, 0.00252748653, 0.00211537117, 0.00463450653, 0.00399829494, 0.00222119829, 0.00155292684, 0.00270377379, 0.00230045267, 0.00480108708, 0.00406174036, 0.00222839788, 0.00113888772, 0.00263198046, 0.00232712016, 0.00473785028, 0.00414944254, 0.00224943925, 0.00156670611, 0.00268519111, 0.00233950373, 0.00459536351, 0.00372304884, 0.00210712082, 0.00115744211, 0.00254437514, 0.0021114652, 0.00455059297, 0.00396082317, 0.00215189415, 0.00149559055, 0.00264086132, 0.00228406978, 0.0047310465, 0.00401172787, 0.00218888232, 0.00112843304, 0.00257344218, 0.00229056063, 0.0045849625, 0.00409467751, 0.00216214196, 0.00147742662, 0.00255104969, 0.00229550595, 0.00452392595, 0.00369846076, 0.00200948608, 0.0011130065, 0.00234015915, 0.00210322603, 0.00459138723, 0.00396589795, 0.00206126878, 0.00145405321, 0.00251962338, 0.00226159184, 0.00475209998, 0.00402770797, 0.00208375789, 0.00108146016, 0.00245705107, 0.00226024305, 0.00455625169, 0.00409210008, 0.00210621231, 0.00145064446, 0.00244179973, 0.00232437626, 0.00450485526, 0.00367499073, 0.00198960816, 0.00109764724, 0.00233743549, 0.00206974125, 0.00449052872, 0.00391574064, 0.00199580169, 0.00141510763, 0.00243410165, 0.0021936961, 0.00463430025, 0.00398409553, 0.00208576559, 0.0010535568, 0.00239163311, 0.00220015389, 0.00447451835, 0.00407848088, 0.0021274623, 0.00141231681, 0.00241195597, 0.00221117167, 0.00432619965, 0.00361620751, 0.00197950471, 0.0010739353, 0.00234231655, 0.00199604663, 0.00431087706, 0.00385520607, 0.00203827699, 0.00137076841, 0.0024127285, 0.00218774448, 0.00465332763, 0.00395132508, 0.0020248089, 0.000993962167, 0.00235650642, 0.00219987961, 0.0046027028, 0.00408287579, 0.00206716615, 0.00132223335, 0.00241981191, 0.00225097756, 0.00452784495, 0.00368325459, 0.00199243659, 0.00105230371, 0.00238587894, 0.00207210938, 0.00454477221, 0.0039475318, 0.00206934544, 0.00139503658, 0.00244222954, 0.00221124128, 0.0047419765, 0.0040168087, 0.00207700464, 0.0010289757, 0.00236492441, 0.00224532373, 0.00463260617, 0.00411777664, 0.00210027676, 0.00137679081, 0.00237451307, 0.00226587593, 0.00453444384, 0.00368752703, 0.00199216628, 0.00104496104, 0.00228558294, 0.00203489931, 0.00446925405, 0.00393658504, 0.00202216767, 0.00133169151, 0.00237646583, 0.00219423277, 0.00460615987, 0.0039949296, 0.0020424109, 0.000960228848, 0.00230321591, 0.0022231224, 0.00454597967, 0.00407330645, 0.00206289464, 0.00129559415, 0.00231486838, 0.00222253148, 0.00444203615, 0.00363869662, 0.00194577244, 0.000978722121, 0.00218952959, 0.0019689952, 0.00432289764, 0.00387367536, 0.00198826427, 0.00127922336, 0.00226784335, 0.00216067652, 0.00453075347, 0.00394792762, 0.0020082118, 0.000936298049, 0.00218757591, 0.00217203959, 0.0044423691, 0.00404590927, 0.00202840916, 0.00125607289, 0.00217347429, 0.00220152061, 0.00435951911, 0.00362536288, 0.00189675589, 0.000951583264, 0.00208665128, 0.00196543941, 0.00437455811, 0.00389880757, 0.00195705425, 0.00123453978, 0.00217660004, 0.00213819486, 0.00461398531, 0.00399126951, 0.00200007763, 0.000945328153, 0.00215155631, 0.00216364977, 0.00451115845, 0.00410924805, 0.00206384412, 0.00128939224, 0.00218144781, 0.00220368756, 0.00443254458, 0.0036946747, 0.00193007605, 0.00098552939, 0.00211293297, 0.00199864642, 0.00440152967, 0.0039410973, 0.00198346702, 0.00127244333, 0.00220807362, 0.00214584731, 0.00450021261, 0.00399798015, 0.00198800978, 0.000939104299, 0.00214794534, 0.00216817972, 0.0044886996, 0.00408356637, 0.0020293796, 0.00125927432, 0.00215547462, 0.00219575968, 0.00445692521, 0.00369049911, 0.00191963301, 0.000978377066, 0.00212142896, 0.00199698471, 0.00446233852, 0.00396056147, 0.00198232918, 0.00128202641, 0.00222312473, 0.00217374857, 0.00464270916, 0.0040177945, 0.00202366849, 0.000943372899, 0.00217230595, 0.00220763427, 0.00455028238, 0.00411969796, 0.00205221376, 0.00126907427, 0.00218362617, 0.00222767307, 0.004451802, 0.00365646114, 0.00191531924, 0.000984768965, 0.0021085511, 0.00200756104, 0.00445371261, 0.00394058414, 0.00198920025, 0.00128876476, 0.00223101093, 0.00217294693, 0.00465478934, 0.00402792217, 0.00200746162, 0.000964984181, 0.00218324293, 0.00220175833, 0.00456163986, 0.00414718455, 0.00206475775, 0.00130286522, 0.00221987977, 0.00223059952, 0.0044199368, 0.00371802785, 0.00193912943, 0.000989477383, 0.00214513671, 0.00201976369, 0.00445060199, 0.00399868842, 0.00200290908, 0.00129908219, 0.00222993828, 0.00219134055, 0.00463221688, 0.00405579014, 0.00200990424, 0.000964952516, 0.00217797142, 0.00221224176, 0.00453413371, 0.0041597425, 0.00205458025, 0.00130062841, 0.00220207684, 0.00223696209, 0.00452670176, 0.0037393102, 0.00194113678, 0.000996275921, 0.0021489393, 0.00202592323, 0.00446296763, 0.00398927974, 0.00198438508, 0.00130919961, 0.00223328918, 0.00218175282, 0.00467174128, 0.00402721111, 0.0020137534, 0.00097712595, 0.00218501291, 0.00220321678, 0.00455365283, 0.00411688117, 0.0020737634, 0.00130073691, 0.00221757218, 0.00224799803, 0.00449211942, 0.00371619803, 0.00198269333, 0.000998237403, 0.00215610419, 0.00204577856, 0.00442374917, 0.00395429879, 0.00200380431, 0.00130430411, 0.00223058974, 0.00223101303, 0.00466772495, 0.00406812411, 0.00201593386, 0.000964635808, 0.00220269081, 0.00222746958, 0.00456755515, 0.00417083642, 0.00208146148, 0.00133551285, 0.00223615556, 0.00228056987, 0.00447360799, 0.00373669271, 0.00194837642, 0.00100800442, 0.00214649853, 0.00206086086, 0.00437203841, 0.00397190591, 0.00198036339, 0.00131706952, 0.00224620407, 0.00221613748, 0.00462897308, 0.00407681568, 0.00202254788, 0.00098618574, 0.00221883343, 0.00223317207, 0.00447859056, 0.00419838075, 0.00205239351, 0.00131958327, 0.00222028955, 0.00226306007, 0.00443940517, 0.00377572025, 0.00194426009, 0.00101107068, 0.00216154195, 0.00203350815, 0.00440720608, 0.00403592596, 0.00197466509, 0.00129706319, 0.00226910389, 0.00218608603, 0.00454062503, 0.00405033864, 0.00199412415, 0.000951106427, 0.00218041823, 0.00217887526, 0.00443029823, 0.00416080141, 0.00202964386, 0.00127997284, 0.00222066883, 0.00222015218, 0.0043451041, 0.00371942716, 0.00194156356, 0.000996734831, 0.00214006356, 0.00201032776, 0.00431736419, 0.00399937201, 0.00197835383, 0.00128735404, 0.00222342508, 0.00215634028, 0.00447869673, 0.0040151109, 0.00200339709, 0.000956272939, 0.00218041427, 0.00220386195, 0.00440881262, 0.00414547976, 0.0020393983, 0.0013016942, 0.00222868961, 0.00223099836, 0.00432803389, 0.00371443829, 0.0019277602, 0.00100616331, 0.00218332722, 0.00202993699, 0.00431089196, 0.00403277297, 0.00198023976, 0.00130037079, 0.0022249436, 0.00216500275, 0.00448876806, 0.00409734668, 0.00201768451, 0.000973531744, 0.00221607671, 0.00220148568, 0.00443443935, 0.00422940543, 0.00205063145, 0.00132914039, 0.00222406187, 0.00223446242, 0.00430518901, 0.00378443603, 0.00192447286, 0.000996888848, 0.00213965029, 0.00202844501, 0.00433515571, 0.00400699582, 0.00196659495, 0.00128115364, 0.00220741192, 0.00219184114, 0.00454988051, 0.0040907627, 0.00199786364, 0.000930368318, 0.00212385715, 0.00221266714, 0.00446175179, 0.00418460788, 0.00201189937, 0.00131881656, 0.00220438908, 0.00224531535, 0.00436467538, 0.00374429813, 0.00191563484, 0.000988480984, 0.00212837453, 0.00205732929, 0.00436006114, 0.00402032398, 0.00194238604, 0.00128517637, 0.00221482525, 0.00221747928, 0.0045633642, 0.00409606611, 0.00197967235, 0.000954255171, 0.00217674579, 0.00226593856, 0.00453628227, 0.00424309587, 0.00202543079, 0.00130300096, 0.00222303672, 0.002285572, 0.00440914417, 0.00380671048, 0.00191870786, 0.000990373781, 0.00214356347, 0.00206849771, 0.00442385161, 0.00411439873, 0.00196845946, 0.00131565542, 0.00222673523, 0.00221488974, 0.00455407472, 0.00411298452, 0.00200014003, 0.000972992042, 0.00217788853, 0.00224838848, 0.00453147851, 0.00426521804, 0.00207161414, 0.0013114243, 0.00221625366, 0.00227628625, 0.00440065796, 0.00380161079, 0.00191709388, 0.000997304916, 0.00213362603, 0.00203126273, 0.00437473878, 0.00406825216, 0.00195804355, 0.00129542989, 0.00221782643, 0.0022144441, 0.00457761763, 0.0040907613, 0.00197715312, 0.000974482391, 0.00218914612, 0.00224697171, 0.00453238608, 0.00421031471, 0.00199215137, 0.00130583928, 0.00219559646, 0.00227589114, 0.00441577006, 0.00378046534, 0.0018875954, 0.000989248278, 0.00211694185, 0.00205916679, 0.00439411122, 0.00410109572, 0.00193556689, 0.00129391998, 0.00219299085, 0.00225153239, 0.0046010185, 0.00411481736, 0.00197477383, 0.000964649604, 0.0021598211, 0.00228156522, 0.00451743742, 0.00432462664, 0.00201406609, 0.00130355393, 0.00218740711, 0.00227942364, 0.00436804583, 0.00380752422, 0.00186365016, 0.000982898637, 0.00213275268, 0.00204673666, 0.00439846702, 0.00407554163, 0.00189798384, 0.00127931777, 0.00223036879, 0.00221871864, 0.00458272407, 0.00395211345, 0.00190712651, 0.000954803545, 0.00221595215, 0.00226347125, 0.00449564354, 0.00412616041, 0.00194664137, 0.00128952181, 0.002253399, 0.00232905755, 0.0043775877, 0.00359561434, 0.00181136001, 0.00098258059, 0.00215519755, 0.0020963843, 0.00439734198, 0.00385737466, 0.00186679291, 0.00129000877, 0.00222125743, 0.0022420017, 0.00457780901, 0.00391479023, 0.00189137959, 0.000955419207, 0.00218882319, 0.00227372884, 0.00447708368, 0.00399095286, 0.0019297041, 0.00130523008, 0.00222144136, 0.00233610463, 0.00438298192, 0.00359043875, 0.00180504879, 0.000990737695, 0.0021280353, 0.00208304403, 0.00433849497, 0.00386404991, 0.00183421792, 0.00126001576, 0.00220586848, 0.00225758832, 0.00452715065, 0.0038963086, 0.00185013784, 0.000942289538, 0.00214866106, 0.00227375492, 0.00444652373, 0.00403465796, 0.00189226004, 0.00130388932, 0.0022042382, 0.0023340655, 0.00437614089, 0.00364771974, 0.00178332662, 0.000977945514, 0.00215428206, 0.00210084836, 0.00439048558, 0.00394448126, 0.00181937579, 0.00125912798, 0.00221757428, 0.00227083568, 0.00455594016, 0.0040172399, 0.00189575844, 0.000946372573, 0.00220938516, 0.00232403143, 0.00442076381, 0.00417731376, 0.00192052755, 0.00125667546, 0.00221895589, 0.00233620475, 0.00425691856, 0.0037166588, 0.00181385677, 0.000977567048, 0.00217341026, 0.00208776165, 0.00426593795, 0.00402595242, 0.00189111568, 0.00124704535, 0.00221665134, 0.00225018826, 0.00437176973, 0.0040637725, 0.00192467985, 0.000929486821, 0.00220817653, 0.00231006322, 0.00430297991, 0.00427579368, 0.0019524513, 0.00129084033, 0.00225247513, 0.00233602477, 0.00423432468, 0.00373454206, 0.00183181523, 0.000953639916, 0.00216889591, 0.00210829498, 0.00417650864, 0.00408533122, 0.00188071816, 0.00123317773, 0.00228434056, 0.00231814384, 0.0043480671, 0.00412992435, 0.00189280952, 0.000915338227, 0.00226324075, 0.00233756099, 0.0043644351, 0.00428673578, 0.0019485543, 0.00124542927, 0.00228027813, 0.00230052602, 0.00426330278, 0.00379904592, 0.00179167651, 0.000935055315, 0.00221471768, 0.00204437901, 0.00430422788, 0.00409459602, 0.00183795847, 0.00124381098, 0.00233171904, 0.00220292574, 0.00451040547, 0.00417583436, 0.00186494994, 0.000912874995, 0.00218615239, 0.00222370541, 0.0043627359, 0.00429397123, 0.00189842028, 0.00123465748, 0.00218869071, 0.00224093068, 0.00423080986, 0.00381702604, 0.00178513548, 0.000922237814, 0.00208754116, 0.00201114779, 0.00417374866, 0.0040830737, 0.00182623323, 0.00119684974, 0.00221892097, 0.00217453134, 0.00430816831, 0.00412932783, 0.00185171759, 0.000885783345, 0.00211258698, 0.00220184936, 0.00419655861, 0.00420715334, 0.00189753482, 0.00122131861, 0.0021848944, 0.00224397401, 0.00417483505, 0.00376718328, 0.00176339073, 0.000906894566, 0.00213769637, 0.00200439245, 0.00418510847, 0.00404416909, 0.00183940586, 0.00117856986, 0.00218418357, 0.00215964112, 0.00426995894, 0.00411114935, 0.00187009643, 0.000882939028, 0.00214473461, 0.00219293032, 0.00417844858, 0.00417221524, 0.00188873487, 0.00118265033, 0.00217260979, 0.00220829831, 0.00406093244, 0.00371499965, 0.00176460319, 0.000902706408, 0.0020721301, 0.00197633263, 0.00407882547, 0.00393898459, 0.00177169661, 0.00116461329, 0.00213792338, 0.00212060777, 0.00422084378, 0.0039645494, 0.00178084476, 0.000855785678, 0.00206079613, 0.00212272583, 0.00409822213, 0.00403721444, 0.00180640316, 0.00113639841, 0.00207605795, 0.0021532767, 0.00397391524, 0.00361641706, 0.00170425267, 0.000869854295, 0.00200033607, 0.00195820932, 0.00403087353, 0.00392239867, 0.00176099688, 0.00113312842, 0.00208929391, 0.00212141708, 0.0042158924, 0.00396108115, 0.00177750562, 0.000841862289, 0.00206107856, 0.00214140839, 0.00407768693, 0.00404661288, 0.00182577607, 0.001118507, 0.00207478297, 0.0021722028, 0.00397487963, 0.00368304807, 0.00170480122, 0.000859147753, 0.00201110286, 0.00195570407, 0.00400666054, 0.00393573055, 0.00173283659, 0.00109625119, 0.00207105163, 0.00210792571, 0.00410412904, 0.00395011716, 0.00175310264, 0.000823526934, 0.00202504499, 0.00213896227, 0.00400111964, 0.00405927189, 0.00180441735, 0.00111839513, 0.00207475456, 0.00216743536, 0.00391287915, 0.00364151341, 0.00170909951, 0.000857649255, 0.00198298087, 0.00192712725, 0.00391585752, 0.00390800182, 0.00175670709, 0.00111954357, 0.00208391249, 0.0020758172, 0.00413529202, 0.00398808811, 0.00175999128, 0.000821125228, 0.00203203224, 0.00210304861, 0.00395050272, 0.00403034454, 0.00178376806, 0.00111213268, 0.00208193832, 0.00211496162, 0.00386155793, 0.00361552555, 0.00168308895, 0.000849868171, 0.00197674171, 0.00189932133, 0.00382347708, 0.00385020813, 0.00174157717, 0.00109329505, 0.00203783438, 0.002066307, 0.00406493433, 0.00390060223, 0.00176624511, 0.000817990571, 0.00198993436, 0.00210533175, 0.00398400286, 0.00398414303, 0.00181962363, 0.00110595685, 0.00201057084, 0.00211342145, 0.00389980199, 0.00358640123, 0.00171274738, 0.000851030229, 0.00196824013, 0.00188816874, 0.00393117266, 0.00382279628, 0.00175417261, 0.00110450026, 0.0020337794, 0.0020648432, 0.00415408751, 0.00391646056, 0.00180236925, 0.000847388117, 0.0020128875, 0.00209437846, 0.00398503803, 0.00397859653, 0.00184385071, 0.00113650947, 0.00203045085, 0.00211663172, 0.0038961987, 0.0035846734, 0.00173910859, 0.000881690939, 0.00200636731, 0.00190941605, 0.0038764826, 0.00383521151, 0.00178522314, 0.00117293978, 0.00207236875, 0.00206474005, 0.00410065195, 0.00385233574, 0.00179742509, 0.000866351067, 0.00201784028, 0.0020885386, 0.00400526822, 0.00401567481, 0.00182744348, 0.00117199158, 0.00207247306, 0.00210779929, 0.00393047789, 0.00359626557, 0.00173011515, 0.00090389332, 0.00199195417, 0.00188844826, 0.00387933222, 0.00385395368, 0.00177440909, 0.00118185929, 0.00205520028, 0.00204757811, 0.00407348108, 0.00392693235, 0.0018173384, 0.000888863753, 0.00203780062, 0.00211631251, 0.00401576329, 0.00400187587, 0.00185424788, 0.00120336108, 0.00205383752, 0.00212970865, 0.00391030777, 0.00362897827, 0.00176298036, 0.000921229541, 0.00199821452, 0.00193399237, 0.00394010311, 0.00391790364, 0.00179969554, 0.00119484379, 0.00210151612, 0.00207489845, 0.00414022338, 0.00403353292, 0.0018616342, 0.000900324434, 0.00208185497, 0.00214944826, 0.00404416304, 0.00414635381, 0.00193320471, 0.00127196277, 0.00215416728, 0.00215794751, 0.00395343918, 0.00375997974, 0.00183751388, 0.000972299837, 0.00205037766, 0.00195315201, 0.00396493729, 0.00404019933, 0.00188786315, 0.00127672078, 0.00214639027, 0.00210146606, 0.00412332639, 0.00409211591, 0.00188080699, 0.000912341231, 0.00208672485, 0.0021269368, 0.00400318392, 0.00417754985, 0.00189689826, 0.00123882026, 0.0021147714, 0.00213351916, 0.00392171508, 0.00372907077, 0.00180537358, 0.000950863585, 0.00204848172, 0.00190529122, 0.0039175842, 0.00396196917, 0.0018453371, 0.00123913772, 0.00208667899, 0.00205276092, 0.00410708273, 0.00403776113, 0.0018931122, 0.000917677593, 0.00209620711, 0.00211104541, 0.00406093989, 0.00416703941, 0.0019161253, 0.00124059862, 0.00211167522, 0.00211954047, 0.00395061355, 0.00371650001, 0.00179831847, 0.000954187941, 0.00205021864, 0.00189540023, 0.00395088596, 0.0039966777, 0.00184507796, 0.00123304501, 0.00211609621, 0.00205608667, 0.00410877587, 0.00406622747, 0.00189667975, 0.000921780418, 0.00207655388, 0.00209272583, 0.00399163179, 0.00419036252, 0.00194720645, 0.00126094394, 0.0021199258, 0.00210982235, 0.00385409594, 0.00374283991, 0.00183113792, 0.000946791493, 0.00207564398, 0.0019282198, 0.00393940695, 0.00405266276, 0.00190913433, 0.00126379775, 0.00217596185, 0.00208495604, 0.00411241082, 0.00412187539, 0.00194070081, 0.000930469367, 0.00213161437, 0.00212144339, 0.00404286291, 0.00426257355, 0.00198168191, 0.00125972542, 0.00215724367, 0.00214691646, 0.00395598216, 0.00380535098, 0.0018636696, 0.00096699968, 0.00209794124, 0.0019279914, 0.00400810689, 0.00407563103, 0.00193752244, 0.00126539799, 0.00218510232, 0.00209407858, 0.00417630468, 0.00411798386, 0.00193762383, 0.00094844593, 0.00214439165, 0.0021230469, 0.00407712162, 0.00423848908, 0.00199588062, 0.00126841699, 0.00214928295, 0.00215491233, 0.00396684045, 0.0037967742, 0.00184718065, 0.000964694191, 0.00208095554, 0.00192293653, 0.00391226588, 0.0040756478, 0.00189995975, 0.00122633169, 0.002157229, 0.0020814687, 0.00409505516, 0.00412803609, 0.00192125607, 0.000925036671, 0.002118506, 0.00213650987, 0.00404475257, 0.00428241771, 0.00199657981, 0.00126357318, 0.00214722287, 0.00214060955, 0.00399551028, 0.00384275871, 0.00185057998, 0.000970493245, 0.00207963912, 0.00191973441, 0.00398898404, 0.00413948018, 0.00191808969, 0.00128617254, 0.00218133139, 0.00210748776, 0.0041847988, 0.00416701334, 0.00193763035, 0.00095048768, 0.00214249874, 0.00214579795, 0.00410085823, 0.00430489704, 0.00199115998, 0.00126890501, 0.0021495691, 0.00214989227, 0.0039483048, 0.00384942582, 0.00183812622, 0.000973938557, 0.00208008965, 0.00193377875, 0.00400440488, 0.00415230822, 0.00188884453, 0.00127668073, 0.00216454547, 0.0020997168, 0.0042206957, 0.00420203619, 0.00193903921, 0.000950734946, 0.00213257922, 0.00213991315, 0.00408456288, 0.00428219372, 0.0019991484, 0.00128548488, 0.0021049527, 0.00215788186, 0.00402728748, 0.00381324417, 0.00189216458, 0.000978082069, 0.00200523995, 0.00193226465, 0.00400499068, 0.00409273384, 0.00192767009, 0.00123974937, 0.0020546508, 0.00206431258, 0.00416041398, 0.00414593704, 0.00196117884, 0.000917877827, 0.00207533292, 0.00210170401, 0.00406820932, 0.00426222989, 0.00201812596, 0.00126307388, 0.00212205714, 0.00211232179, 0.00403678138, 0.00379621144, 0.00191265403, 0.000939591206, 0.00201946567, 0.00187649985, 0.00390242226, 0.00392876053, 0.00189258798, 0.00121588248, 0.00216524792, 0.00207139179, 0.00405156799, 0.0038359894, 0.00189010717, 0.000886924739, 0.00210880465, 0.00216027955, 0.00405656407, 0.0042496603, 0.00199017278, 0.00122275972, 0.00214837771, 0.00217111502, 0.0040088878, 0.00378566259, 0.00186038716, 0.000928890135, 0.00208026962, 0.00193936389, 0.0040337285, 0.00407676119, 0.00189873739, 0.00119041221, 0.00212524622, 0.00209545507, 0.0041759219, 0.00406937627, 0.00190954504, 0.000888043549, 0.00206746557, 0.00209998293, 0.00404745527, 0.00423424086, 0.00194758945, 0.00118175568, 0.00210299878, 0.00212659594, 0.00394874113, 0.00376890018, 0.00180945126, 0.00088983326, 0.00203283085, 0.00191692158, 0.0039598099, 0.00405164529, 0.00185554475, 0.00117201114, 0.00211856514, 0.0020627738, 0.00413446687, 0.0040883203, 0.00187758519, 0.000864419038, 0.00208038162, 0.00209793006, 0.00401675096, 0.00420556916, 0.00194731972, 0.00117297331, 0.0020941773, 0.00209991098, 0.00393674197, 0.00372576667, 0.00178330124, 0.000892486307, 0.00202423008, 0.00188240444, 0.00397286564, 0.00403434178, 0.00182095508, 0.00115301076, 0.00209888374, 0.00203900831, 0.0041505266, 0.0040842779, 0.0018573394, 0.000861099921, 0.00203976012, 0.00206984766, 0.004007285, 0.0041880589, 0.00190474163, 0.00118096126, 0.00205568154, 0.00208419515, 0.00387646235, 0.00368524319, 0.00176824059, 0.000897553167, 0.00199805689, 0.00187161821, 0.00388315599, 0.00396173541, 0.00182497688, 0.00116919121, 0.00210318458, 0.0020195751, 0.00406483375, 0.00404657051, 0.00187060679, 0.000878541614, 0.00205862895, 0.00206852425, 0.00398532348, 0.00413612463, 0.00191908132, 0.00118140457, 0.00208061491, 0.0020784107, 0.00387817528, 0.00371561735, 0.0017797465, 0.000913776632, 0.0020433052, 0.00185885071, 0.00387923233, 0.00394561281, 0.00182569097, 0.00116137287, 0.0020955191, 0.00201053824, 0.00405842997, 0.00402806047, 0.00183762528, 0.000856289, 0.00209670188, 0.00206053117, 0.00397918839, 0.00409445167, 0.00191284507, 0.00116839167, 0.00214673881, 0.00208226521, 0.00389731536, 0.00367906829, 0.00177684554, 0.000902087311, 0.00204877136, 0.00186770817, 0.0039293482, 0.00394735578, 0.00182865129, 0.00117848499, 0.0020986672, 0.00202248152, 0.00408258336, 0.00398950744, 0.00184855436, 0.000856502331, 0.00207480951, 0.00205702591, 0.0039654104, 0.00411369186, 0.00190637796, 0.0011544429, 0.00209362339, 0.0020863465, 0.00393040664, 0.00365400198, 0.00179587549, 0.000891850039, 0.00202658353, 0.00186099287, 0.00390213658, 0.00393070001, 0.00185180921, 0.00117084465, 0.00212185527, 0.00199299236, 0.00410152413, 0.00396526372, 0.00184787612, 0.000842455309, 0.0020546664, 0.00202049594, 0.00405086065, 0.00412872201, 0.00191096053, 0.00117046654, 0.00209589372, 0.00204940117, 0.00396619597, 0.00364293414, 0.00179718214, 0.000879144238, 0.0019989307, 0.0018247423, 0.00394496834, 0.00390985468, 0.0018388842, 0.00115255616, 0.00207229145, 0.00196233834, 0.00412436808, 0.00398053415, 0.0018724025, 0.000864593778, 0.00207001506, 0.00200571911, 0.00400240812, 0.0040817745, 0.00193051994, 0.00117836171, 0.00209525763, 0.00202490715, 0.00391499838, 0.00363001274, 0.00173362531, 0.000848453492, 0.00198364747, 0.00184340763, 0.00393086346, 0.00384359877, 0.00181942794, 0.00116367522, 0.00208961801, 0.00202349038, 0.00407598121, 0.00392550183, 0.00187604164, 0.000888045237, 0.00205279654, 0.00205651019, 0.00398362987, 0.00408404693, 0.00194223656, 0.00122640771, 0.00205439469, 0.00208727201, 0.00390980253, 0.00368029904, 0.0018299137, 0.000940591563, 0.00201496063, 0.00186063687, 0.00395882409, 0.00400934462, 0.00187886343, 0.00122262444, 0.00208557909, 0.00202086219, 0.00413717749, 0.00400476949, 0.00191909762, 0.00091357372, 0.00205997052, 0.00206063292, 0.00406267215, 0.00415023416, 0.0019500202, 0.00124256057, 0.00211054925, 0.0020914427, 0.0040427302, 0.00379177066, 0.00185834651, 0.000958035758, 0.00206878013, 0.00187140086, 0.00404474884, 0.00393114053, 0.00191045762, 0.00123916368, 0.00208930904, 0.00201497693, 0.00418469124, 0.00397663563, 0.00193455291, 0.00089282525, 0.00202290015, 0.00204889406, 0.004039397, 0.004109703, 0.00200056937, 0.00119948667, 0.00205630763, 0.00207061204, 0.00396322273, 0.00371126016, 0.00190848566, 0.000937291421, 0.00202778564, 0.00188861985, 0.00399275217, 0.00399900135, 0.00192809768, 0.001195519, 0.00216818601, 0.00202674884, 0.00417517964, 0.0040260409, 0.00186378683, 0.000866533665, 0.00205612439, 0.00204115384, 0.00402928097, 0.0040274593, 0.00194039871, 0.00117372558, 0.00207973621, 0.00206691865, 0.00400853017, 0.00361168105, 0.00177272561, 0.000917848491, 0.00203016563, 0.001848844, 0.00401061354, 0.00384948961, 0.00184516492, 0.00120007759, 0.00211778213, 0.00199932349, 0.00419193786, 0.00388686056, 0.00185980462, 0.000877178973, 0.00204505632, 0.00202487945, 0.00407142937, 0.00398926064, 0.00189372862, 0.00116900459, 0.00206946163, 0.00203024782, 0.00398829486, 0.00363471382, 0.00181931083, 0.000914269534, 0.00204043114, 0.0018436542, 0.00405706139, 0.00391607685, 0.00186925218, 0.00120359717, 0.00213158503, 0.00199399702, 0.00422538398, 0.00392908137, 0.00184138829, 0.000883457367, 0.00208570505, 0.00203369418, 0.00414684229, 0.00403961213, 0.00186244526, 0.00118169491, 0.002068792, 0.00204974832, 0.00403579231, 0.00361552392, 0.00175364513, 0.000912935124, 0.00204697601, 0.00184107688, 0.00406468892, 0.00388124911, 0.00183105958, 0.0011807353, 0.00214594323, 0.00199338794, 0.00427015452, 0.0039396314, 0.0018279996, 0.000887214264, 0.0020946057, 0.00202437839, 0.00414386205, 0.00405237079, 0.00187316258, 0.00120164989, 0.0021300409, 0.00204071193, 0.00407776795, 0.00360898138, 0.00174299034, 0.000929822039, 0.00204889034, 0.00183612318, 0.00408871239, 0.00385442609, 0.00180482387, 0.00122139079, 0.00215284759, 0.00200956455, 0.00429613749, 0.00394527195, 0.00180048891, 0.000898469472, 0.00207671197, 0.00203586882, 0.00415668776, 0.00403022021, 0.00187520077, 0.00122670783, 0.00208654604, 0.00204700837, 0.00408987608, 0.00358649646, 0.00174193364, 0.000922948471, 0.00203181268, 0.00183517323, 0.00409624865, 0.00385787105, 0.00178689032, 0.00119175331, 0.00207463396, 0.00198592502, 0.00428417884, 0.00391228078, 0.00178376806, 0.000880727428, 0.00202079606, 0.00202269992, 0.00413625967, 0.00400108192, 0.00183162524, 0.0011705244, 0.00204119063, 0.00203324412, 0.00408030162, 0.00358172832, 0.00172366388, 0.000897489022, 0.00199822406, 0.00183622353, 0.00419206545, 0.00384152215, 0.00175835332, 0.00116869621, 0.00208670087, 0.00198737578, 0.0043813847, 0.00387090188, 0.00178191473, 0.000878577586, 0.00202464266, 0.00199390948, 0.00418249192, 0.00391367124, 0.00183713809, 0.00121687935, 0.0020268131, 0.00204349193, 0.00411443459, 0.00359912007, 0.00170503499, 0.000911668991, 0.00199742732, 0.00185537862, 0.00420015911, 0.00395427598, 0.00176726619, 0.0011968714, 0.00210982235, 0.00202045194, 0.00451442366, 0.00398451556, 0.00181903283, 0.000899938052, 0.00203928375, 0.00205772417, 0.00437854789, 0.00413870998, 0.00184967916, 0.00123606459, 0.00210221508, 0.00207097526, 0.00439082133, 0.00378407841, 0.00176203821, 0.000959620636, 0.00204177923, 0.00185655523, 0.00436436059, 0.00393588794, 0.00182542671, 0.00125745428, 0.00218773703, 0.00201386074, 0.00466785394, 0.00407009525, 0.00185997807, 0.000938482583, 0.00214918493, 0.00203439035, 0.00445156125, 0.0040039937, 0.00187461637, 0.00123833655, 0.00214738143, 0.00207857857, 0.00450342195, 0.00361262145, 0.00176154182, 0.000940912578, 0.00208467245, 0.00187259482, 0.00446621515, 0.00397496996, 0.00181740592, 0.0012001805, 0.00216364348, 0.00202878751, 0.00478204433, 0.00400624983, 0.00184084475, 0.000898774771, 0.00211911905, 0.00209004991, 0.00467253942, 0.00417378452, 0.00190667552, 0.00126459589, 0.00218452001, 0.00210611289, 0.0045729652, 0.00371866883, 0.00175887393, 0.000941335282, 0.00213650358, 0.00191367918, 0.00461528217, 0.00394340185, 0.00180013583, 0.00120911153, 0.00217456254, 0.00207705982, 0.00479469355, 0.00408189511, 0.00183901377, 0.000917335798, 0.00215407996, 0.002110929, 0.0047250241, 0.00418620603, 0.00188971229, 0.00126849313, 0.00216812734, 0.00215973402, 0.00462642731, 0.00378221134, 0.0017649259, 0.000925826607, 0.00207167445, 0.00192456075, 0.0045780912, 0.00411580224, 0.00183419161, 0.00126348296, 0.00219686842, 0.00209663995, 0.00491061341, 0.00413540518, 0.00183626742, 0.000959873956, 0.00214390177, 0.00215312489, 0.00480302423, 0.00433891546, 0.00186346925, 0.0012841901, 0.00218115607, 0.00216015195, 0.00482930476, 0.00379705429, 0.00176972593, 0.000982595724, 0.00211407105, 0.0019442453, 0.00461960351, 0.00408815872, 0.00182607688, 0.00126814854, 0.00231320388, 0.00214588386, 0.00504398532, 0.00411541946, 0.00183360511, 0.00093851838, 0.00221628533, 0.00218283082, 0.0049433466, 0.00417024037, 0.0018710572, 0.00125982333, 0.00224747183, 0.00218564062, 0.00490407879, 0.00378673826, 0.00174158555, 0.000975661853, 0.00216702279, 0.00201107794, 0.00507429987, 0.00407773303, 0.00180723215, 0.00124731322, 0.00220239628, 0.00215526833, 0.00524294563, 0.00413043657, 0.00182657421, 0.000956165837, 0.00232236926, 0.00224757358, 0.00519103743, 0.00427767402, 0.00190669997, 0.00140556914, 0.00225789985, 0.00227864622, 0.00515013514, 0.00387161528, 0.00179530983, 0.00102531735, 0.00225762068, 0.0020890676, 0.00521489372, 0.00407167664, 0.00181326375, 0.00127156207, 0.00234510493, 0.00213105371, 0.00498226238, 0.00394862145, 0.00177158602, 0.000910272473, 0.00223436882, 0.00214302866, 0.00480802078, 0.00404044893, 0.00181414664, 0.0012645002, 0.00230371859, 0.0021343031, 0.00496728858, 0.00361574721, 0.0017234775, 0.000968866807, 0.00222865655, 0.0019743247, 0.0047541908, 0.00394124119, 0.00175049587, 0.00115038326, 0.00202170969, 0.00211308966, 0.00457318453, 0.00381437619, 0.00182819355, 0.000912403746, 0.00204213406, 0.00220803684, 0.00494574895, 0.00421287213, 0.00199894607, 0.00144421251, 0.0022080231, 0.00225135265, 0.00508698029, 0.00376513996, 0.00187865796, 0.000990310684, 0.00214083772, 0.00210394571, 0.00490304176, 0.00413592951, 0.00204796111, 0.00138338876, 0.00225105463, 0.0022657197, 0.00494712358, 0.00408938434, 0.00195745355, 0.000968493114, 0.0021387923, 0.00229192874, 0.00477532204, 0.00419401471, 0.00195325422, 0.00132009864, 0.00215948233, 0.00233674841, 0.00469307043, 0.00373760867, 0.00181530847, 0.000993650057, 0.00203404832, 0.00206177309, 0.00462856237, 0.00397394737, 0.00190254382, 0.00133018068, 0.00216431264, 0.00222383346, 0.0048937602, 0.00407392019, 0.00193727354, 0.000992751215, 0.0020997792, 0.00227831746, 0.00480657909, 0.00417818315, 0.00201437064, 0.00136537128, 0.00212765858, 0.00228302041, 0.00465144776, 0.00369684468, 0.00187915971, 0.00105397031, 0.00206414098, 0.00206375401, 0.00458781421, 0.00398337841, 0.00194118463, 0.00135796843, 0.00213812082, 0.00222454453, 0.00479077501, 0.00403794693, 0.00194891787, 0.00099036342, 0.00206555193, 0.00227638916, 0.00473485468, 0.00415304117, 0.00200460921, 0.00134828012, 0.0021014323, 0.00229687127, 0.0046157809, 0.00367449503, 0.00186808954, 0.00101847097, 0.00205328828, 0.00211216253, 0.00460846536, 0.00397718418, 0.00194639317, 0.0013279079, 0.00216409215, 0.00231913012, 0.00490575749, 0.00402496243, 0.00193204021, 0.000975320698, 0.00208623428, 0.00233827974, 0.00472306972, 0.00412612921, 0.00196255534, 0.00133428641, 0.00209525763, 0.00235344563, 0.00459957588, 0.003682954, 0.0018601109, 0.00101844908, 0.00204370008, 0.00211311178, 0.00457144203, 0.00397589384, 0.00191980402, 0.00132496434, 0.00213579531, 0.00227273698, 0.00476927496, 0.00400469406, 0.00193265907, 0.0010056668, 0.00207516132, 0.00229059439, 0.00464629428, 0.00412325142, 0.00199722033, 0.0013761014, 0.00208887667, 0.00233051949, 0.00451110769, 0.003645394, 0.00187749788, 0.00106266921, 0.00203260849, 0.00208621053, 0.00448897295, 0.00399531284, 0.00195645168, 0.00141401659, 0.00213029329, 0.00226446544, 0.00471007312, 0.0040131663, 0.00195544609, 0.0010180648, 0.00206318917, 0.00228293566, 0.00455743726, 0.00407338236, 0.0020218424, 0.00135666144, 0.00206112559, 0.00228597131, 0.00442640483, 0.00361602521, 0.00186087587, 0.00100224453, 0.00200710446, 0.00205508666, 0.00447091786, 0.00387766678, 0.00191880832, 0.00128165213, 0.00212866301, 0.00223213318, 0.00470109098, 0.00396458898, 0.00194940029, 0.000950296235, 0.00206534355, 0.00226975395, 0.00457614474, 0.00407736376, 0.00199182425, 0.00129275164, 0.00211035879, 0.00229140744, 0.00450069923, 0.00361968321, 0.00186405994, 0.000969757966, 0.00204539695, 0.00204889406, 0.00448679971, 0.00388715998, 0.00188457931, 0.00125839072, 0.00212235888, 0.00218249625, 0.00466823438, 0.00390702905, 0.00189818908, 0.000928452937, 0.00205225893, 0.00219811662, 0.00448932033, 0.00399243552, 0.0019181947, 0.00124317035, 0.00206578756, 0.00219930382, 0.00438080123, 0.00354474969, 0.00177313061, 0.00094411656, 0.00202302076, 0.00198822049, 0.00440439116, 0.00381279108, 0.00184880767, 0.00124945701, 0.00211180514, 0.00213971967, 0.00457382109, 0.00385592389, 0.00185830903, 0.000935518648, 0.00206140196, 0.0021928614, 0.00449337764, 0.00398508878, 0.00189912796, 0.00129513256, 0.00207539438, 0.00224157283, 0.00441737147, 0.00354074663, 0.00175078004, 0.000983018428, 0.00201797276, 0.00201473129, 0.00443258043, 0.00381937833, 0.00185364508, 0.00126949803, 0.00212118914, 0.00213072612, 0.00460864464, 0.00385317765, 0.00185639609, 0.000957381912, 0.00209840247, 0.00221742876, 0.00454671122, 0.0039536939, 0.00190370867, 0.00130434136, 0.00213754596, 0.00223815348, 0.00448588002, 0.00354269706, 0.00177099498, 0.000996358111, 0.00207554619, 0.00200392073, 0.00444775075, 0.00381075218, 0.00181187282, 0.00130266044, 0.00217442587, 0.00218448555, 0.0046784752, 0.00386721198, 0.00179763208, 0.000959417725, 0.00209986884, 0.0022086536, 0.00448939623, 0.00391410617, 0.00184691697, 0.00130596233, 0.00211579911, 0.00219351053, 0.00433416385, 0.00350020849, 0.00171777932, 0.00100618927, 0.00206261897, 0.00198924774, 0.00424995366, 0.00370369339, 0.0017012608, 0.00134907139, 0.0021771437, 0.00219732197, 0.00467458926, 0.00400013197, 0.0018297293, 0.0010471805, 0.0021292686, 0.00235317019, 0.00476900395, 0.00407637609, 0.00194896245, 0.00146253535, 0.00213479367, 0.00238646241, 0.00459585665, 0.00367181143, 0.00174623751, 0.00112641079, 0.00212521781, 0.00219063181, 0.00472047692, 0.00392251043, 0.00181022647, 0.00141160691, 0.00218119449, 0.00234764116, 0.00488967774, 0.0039365124, 0.0018119911, 0.00102018053, 0.00213432242, 0.00233603804, 0.00480877329, 0.004019388, 0.00189393759, 0.00145412644, 0.0021709525, 0.00236641662, 0.00451229839, 0.00360158156, 0.00176050328, 0.00109976192, 0.00207119505, 0.0020437371, 0.00433125533, 0.00383795425, 0.00179117266, 0.00137186947, 0.00215148949, 0.00228490238, 0.00457968144, 0.00390003342, 0.00179315766, 0.00100578275, 0.00206699735, 0.00227838173, 0.00444306945, 0.004001013, 0.00185285287, 0.00136212877, 0.00208138372, 0.00233385549, 0.00438767765, 0.00355644082, 0.00171341363, 0.00103809696, 0.00203513075, 0.00212036865, 0.00445911195, 0.00382735441, 0.00177251489, 0.00136556814, 0.0021315068, 0.00230424246, 0.00466484809, 0.00391035248, 0.00179427431, 0.00101083959, 0.00206556567, 0.00232402026, 0.00454403181, 0.0039904397, 0.00183807919, 0.00135443581, 0.00206551538, 0.00233301078, 0.00450226525, 0.0035450221, 0.00172081415, 0.00104013016, 0.00202471158, 0.00213359226, 0.00452744542, 0.00382646965, 0.00177748268, 0.0013506501, 0.00212511281, 0.00231148791, 0.00479391776, 0.00389049621, 0.00180426019, 0.000993769849, 0.002083397, 0.00233729626, 0.00463316496, 0.00400606729, 0.0018662439, 0.00139306637, 0.00209401571, 0.00237751962, 0.00463005668, 0.00360270427, 0.00173658633, 0.00104159466, 0.0020280038, 0.00214939727, 0.00463618757, 0.00387627492, 0.00178683992, 0.00137136132, 0.00212691654, 0.00231650099, 0.00490051787, 0.00394608499, 0.00179355044, 0.000997866504, 0.00206367532, 0.00236110808, 0.00472406065, 0.00404480472, 0.00186082977, 0.00139035541, 0.00210266514, 0.00237422064, 0.00462899311, 0.00358437723, 0.0017243136, 0.00105871574, 0.00205444056, 0.00215692725, 0.00468662893, 0.00386623456, 0.00178981677, 0.00140216644, 0.00217360468, 0.00234255381, 0.00494014798, 0.0039424384, 0.00180072023, 0.00102095935, 0.00211532693, 0.00239069341, 0.0048157298, 0.00401739217, 0.00184833526, 0.00141033903, 0.00213633105, 0.00239889789, 0.00469210371, 0.00359973381, 0.00171385228, 0.00106400042, 0.00207342696, 0.00214690715, 0.00470029237, 0.003861584, 0.00178880431, 0.00139286008, 0.00217526429, 0.00231190352, 0.00496458821, 0.00392317772, 0.00179802405, 0.00101004145, 0.0021225682, 0.00236995285, 0.0048730704, 0.00406007189, 0.00186065456, 0.00140178192, 0.00215812423, 0.00239448482, 0.00486923568, 0.00362383993, 0.00174476672, 0.0010523916, 0.00208857632, 0.00215265574, 0.00487789884, 0.00389500055, 0.00181150378, 0.00138450647, 0.00218398171, 0.00233181892, 0.00508396933, 0.00401264569, 0.00185699703, 0.0010447246, 0.00210307958, 0.00239706156, 0.00500691216, 0.00410483265, 0.00192832912, 0.00151267042, 0.00217578164, 0.00241170148, 0.00498814508, 0.00365354354, 0.00179436838, 0.00111084036, 0.00210736413, 0.00216968055, 0.00490860734, 0.0039434433, 0.00184292684, 0.00144783745, 0.00216571148, 0.0023542454, 0.00516387867, 0.00397840561, 0.00183373259, 0.00107555243, 0.00216143625, 0.00244180439, 0.00507885637, 0.00410221331, 0.00192022149, 0.00152918929, 0.00223770854, 0.00244770152, 0.005027615, 0.00365812541, 0.00177382142, 0.00114551501, 0.00222200574, 0.00222305045, 0.00506950589, 0.00402939366, 0.00183964998, 0.00149232987, 0.00230340823, 0.00245562079, 0.00538122607, 0.00402627001, 0.00187219004, 0.00111173221, 0.0022508814, 0.00250002672, 0.00516757183, 0.00406141765, 0.00192444539, 0.00156717538, 0.00230066944, 0.00252380455, 0.00517148059, 0.00369181088, 0.00179906515, 0.00116381142, 0.00224978058, 0.00228161737, 0.00509084528, 0.00399877923, 0.00188547291, 0.00157336995, 0.00234395522, 0.00251800381, 0.0054013147, 0.00406217016, 0.00189887488, 0.00113949529, 0.00225941301, 0.00252348068, 0.00532861287, 0.00422741007, 0.00196326338, 0.00161371264, 0.00223997817, 0.00246711797, 0.0051289117, 0.00372043578, 0.00180440187, 0.00118752534, 0.00221366109, 0.00224813283, 0.00516786845, 0.00404938869, 0.00187202368, 0.00155843503, 0.00228090771, 0.00240045972, 0.00538060861, 0.00404754747, 0.00186683936, 0.00110479642, 0.00221768394, 0.00238283025, 0.00506639993, 0.00412512012, 0.00194464938, 0.00142867689, 0.00204094592, 0.00234623346, 0.00490298541, 0.00369805633, 0.00180787931, 0.00117013219, 0.00223825034, 0.00223404495, 0.00522026885, 0.00402671937, 0.00187865621, 0.00154332374, 0.00228977553, 0.00241494318, 0.00540449005, 0.00406390475, 0.00189730094, 0.00112924457, 0.00225420343, 0.00247226353, 0.00519462908, 0.00414148578, 0.00196760031, 0.00153282646, 0.00226218137, 0.00246976689, 0.0051334952, 0.00367333088, 0.00182889157, 0.00117000728, 0.00218044734, 0.00222343998, 0.0050881505, 0.00397035899, 0.00186541281, 0.00151895371, 0.00226503192, 0.00243345113, 0.00532730855, 0.0040591117, 0.00188390689, 0.00111104571, 0.00220513809, 0.00247288635, 0.00515512191, 0.00416992605, 0.00195598439, 0.00155364571, 0.00228170189, 0.00256719999, 0.00516407471, 0.0036976561, 0.00182266254, 0.00118894654, 0.00218248158, 0.00231065252, 0.00507811178, 0.00401243055, 0.00187263312, 0.00157306867, 0.00228587561, 0.00249872613, 0.00532115204, 0.00405876106, 0.00186656008, 0.00112571998, 0.00221876241, 0.00258123199, 0.0051699006, 0.00416047126, 0.00194042281, 0.00156705303, 0.00224992167, 0.0025779109, 0.00507969502, 0.00368055771, 0.00178852421, 0.00117723399, 0.00217543589, 0.00233576703, 0.00504523935, 0.00400662282, 0.0018551083, 0.00153987063, 0.00226552109, 0.00253460254, 0.00532669714, 0.00406540139, 0.00187505805, 0.00113299675, 0.0022050438, 0.00258273119, 0.00520863943, 0.00416395394, 0.0019501833, 0.00159921532, 0.00223517139, 0.00259334128, 0.0050764638, 0.00369700976, 0.00178795226, 0.0011737399, 0.0021873333, 0.00234395964, 0.00512681762, 0.00401530368, 0.00184415362, 0.0015317701, 0.00226572948, 0.00255105086, 0.00533618499, 0.00407409016, 0.00186139485, 0.00112133939, 0.0022057665, 0.00259658857, 0.00512681901, 0.00418873923, 0.00195171731, 0.00158033345, 0.00221972447, 0.00258545228, 0.00506008742, 0.00367120956, 0.00181047979, 0.00117266155, 0.00216222322, 0.00236896425, 0.00502704969, 0.00400265539, 0.00186407508, 0.00153723056, 0.00226649898, 0.00255977479, 0.00527795777, 0.00405496964, 0.00189292117, 0.00112706982, 0.0021862858, 0.00259831664, 0.00514820032, 0.00413881009, 0.00196402776, 0.00157727953, 0.00221530371, 0.00259336736, 0.0050611482, 0.00365197146, 0.00181863969, 0.00116038765, 0.00216948497, 0.0023730034, 0.0050563151, 0.00397269474, 0.00188890402, 0.00151571853, 0.00225405116, 0.00258632912, 0.00518664857, 0.00405565882, 0.00188562716, 0.00111495482, 0.00220383331, 0.00265382533, 0.00507155061, 0.0041716923, 0.00194533367, 0.00151058252, 0.00223112036, 0.00265773479, 0.00490165688, 0.00368170184, 0.00179150782, 0.00115199026, 0.00217112619, 0.00244770967, 0.00494531728, 0.00401210645, 0.00187482964, 0.00151702831, 0.00224307925, 0.00261460058, 0.00515160849, 0.00403593387, 0.00187029655, 0.00109838403, 0.00218726159, 0.00265243137, 0.00499215815, 0.00413220935, 0.0019226328, 0.00152637856, 0.00223037507, 0.00265148561, 0.00494876271, 0.00364535814, 0.00179696502, 0.00113115693, 0.00213657599, 0.00241000904, 0.00489401398, 0.00398483546, 0.00186922518, 0.00150415138, 0.00224471604, 0.00260391599, 0.00518400222, 0.00403585751, 0.00188090175, 0.0010980604, 0.00217753532, 0.00264183129, 0.00500353752, 0.00410926016, 0.00194375287, 0.00152208016, 0.00220502261, 0.00261222152, 0.00488779647, 0.00362581061, 0.0017845087, 0.00113636442, 0.00215570233, 0.00236586528, 0.00498711318, 0.00394344702, 0.00186700886, 0.00150605175, 0.00224566134, 0.0025955746, 0.0052121263, 0.0040427018, 0.0018626597, 0.00111303828, 0.00218198542, 0.00263252878, 0.00506725069, 0.00414371258, 0.00192680443, 0.00155291054, 0.00222298922, 0.00263052387, 0.00506597664, 0.00369036244, 0.00177080953, 0.0011490921, 0.00218533538, 0.00243644533, 0.0050564874, 0.00398953538, 0.00182319619, 0.00150072784, 0.00226752902, 0.00267616264, 0.00528627587, 0.00402941834, 0.00184247957, 0.00110209023, 0.00220081839, 0.0027357135, 0.00512041477, 0.00410441775, 0.00193864235, 0.0015607496, 0.00222341111, 0.00274034496, 0.00502796331, 0.00361872045, 0.00178861758, 0.00115478539, 0.002187473, 0.00251077558, 0.00493263267, 0.00396292657, 0.00186267321, 0.00152741245, 0.00226890761, 0.00275854045, 0.00530295586, 0.00402122689, 0.00186974683, 0.0010956059, 0.00218170113, 0.00279339892, 0.00518982159, 0.00413619122, 0.0019482827, 0.00155423314, 0.0022312901, 0.0027846063, 0.00508619612, 0.00364557304, 0.00177335704, 0.00116035168, 0.00219964213, 0.00250714202, 0.00508627342, 0.00401483616, 0.00185063388, 0.00154387648, 0.00230232044, 0.00273922598, 0.00531192543, 0.00406269915, 0.00187973666, 0.00113108382, 0.00223657582, 0.00280960812, 0.00510834157, 0.00414156076, 0.0019566929, 0.00157733122, 0.00226984685, 0.00277018687, 0.00504683796, 0.00368446228, 0.00180312188, 0.00118897751, 0.00224399124, 0.00252699712, 0.0050892611, 0.00403892761, 0.00185440935, 0.00157667452, 0.00230666762, 0.00270697335, 0.00529828994, 0.00407654839, 0.00185689458, 0.00115167489, 0.00220978446, 0.00277247466, 0.00510327891, 0.00416023424, 0.00193546375, 0.00161710032, 0.00223488105, 0.00274925446, 0.005019492, 0.0036584523, 0.00176925433, 0.00119823054, 0.00217959471, 0.00253226468, 0.00502907252, 0.00403563492, 0.0018636731, 0.00160948432, 0.00227786577, 0.00276087876, 0.0052952501, 0.00410668133, 0.00187644549, 0.00116271107, 0.00219748635, 0.00278353388, 0.00509309629, 0.0042129145, 0.00193777145, 0.00163456076, 0.00223387335, 0.00282509276, 0.00508113625, 0.00372347678, 0.00179776573, 0.00121021213, 0.00218938757, 0.00254159444, 0.0050607021, 0.00404836563, 0.00187417655, 0.0016104402, 0.00228330377, 0.00274935924, 0.00533964299, 0.00416166103, 0.00189072418, 0.00116720365, 0.00223311689, 0.00273876474, 0.00516121648, 0.00422517862, 0.0019062208, 0.00161544525, 0.00225734152, 0.00275974255, 0.00504256412, 0.00372927822, 0.00181999942, 0.00121930544, 0.00220259628, 0.00250477809, 0.00505309599, 0.00408242224, 0.0018909385, 0.00160615472, 0.00231103925, 0.00275755418, 0.00527070789, 0.00412163697, 0.00188397313, 0.00115669495, 0.00221810187, 0.0027823057, 0.00511012832, 0.00422405172, 0.00195630733, 0.00165835803, 0.00224742712, 0.00282021658, 0.00504328404, 0.00368957547, 0.0017837825, 0.0012043902, 0.00218820898, 0.00249148905, 0.00500984723, 0.00400974648, 0.00191084691, 0.00159863755, 0.00225684326, 0.00276639429, 0.00520080747, 0.00411676383, 0.00188887247, 0.00115037011, 0.00221900735, 0.00282765832, 0.00504308799, 0.00420046039, 0.00197974313, 0.00161947159, 0.00226517324, 0.00282494887, 0.0049475627, 0.00371835823, 0.00183374481, 0.00121991069, 0.00221750885, 0.00257895328, 0.004949803, 0.00402975129, 0.00190414081, 0.00164410821, 0.00234943442, 0.00279146433, 0.00519895554, 0.00410354231, 0.00190730358, 0.00116412749, 0.00226140558, 0.0027991829, 0.00505155744, 0.00420406228, 0.00197647186, 0.00163089193, 0.00228349841, 0.00276984181, 0.00496368669, 0.00375295617, 0.00182514801, 0.00119075074, 0.00219692779, 0.00250499486, 0.00494309328, 0.00404683966, 0.00187989778, 0.00154554809, 0.00226482423, 0.00268271379, 0.00518528093, 0.00408131909, 0.00186745578, 0.00112559553, 0.00219707959, 0.00269060093, 0.00498117786, 0.00418729521, 0.00192606903, 0.00157339685, 0.00221139146, 0.00266133435, 0.00488178618, 0.00367300096, 0.00175474805, 0.0011671941, 0.00217624754, 0.00248048711, 0.00495513016, 0.00396485114, 0.00184029026, 0.00155038561, 0.00225892733, 0.00264943694, 0.00516674528, 0.00402614009, 0.00183945487, 0.00112016511, 0.00217266381, 0.00268526026, 0.00497141713, 0.00413761707, 0.00192478346, 0.00156541856, 0.00220405567, 0.0027310939, 0.00491006766, 0.00367919588, 0.00177850318, 0.00116136007, 0.00216464209, 0.00248868414, 0.00490644202, 0.00397150591, 0.00181176083, 0.00148963509, 0.00222970918, 0.00268867193, 0.00516736833, 0.00403665286, 0.0018247806, 0.00109667412, 0.00214712811, 0.00271778856, 0.00499684783, 0.00412754621, 0.00189386471, 0.00152326969, 0.00218952331, 0.00274758553, 0.00491110422, 0.00366288214, 0.00176678004, 0.0011550379, 0.0021483195, 0.00248831976, 0.0048853131, 0.0039670947, 0.00184028153, 0.00151260337, 0.00219141692, 0.00269984966, 0.00523567479, 0.00402303785, 0.00183667988, 0.00104663346, 0.00206388533, 0.00272108358, 0.00502325594, 0.0041132546, 0.0019137467, 0.00144801615, 0.00209225784, 0.00271572685, 0.00493781641, 0.00363397109, 0.00175989571, 0.00108325179, 0.00203586696, 0.00246354728, 0.00492910622, 0.00393539807, 0.00182886701, 0.00142149173, 0.00210694899, 0.00266854302, 0.00514208432, 0.00400818558, 0.00184271997, 0.00102478417, 0.00205979613, 0.00268227234, 0.00494130608, 0.00408228068, 0.00191094331, 0.00144628657, 0.00206529326, 0.00266886386, 0.0049165627, 0.00363967521, 0.0017514627, 0.00106027012, 0.00201021205, 0.00246784207, 0.00485947169, 0.00392906321, 0.00180035853, 0.00140530535, 0.00210120645, 0.00266760378, 0.00511922734, 0.00396697223, 0.0018158009, 0.00102148938, 0.00201696646, 0.00268131471, 0.00496673444, 0.00406525051, 0.00189111114, 0.00143753085, 0.00206237845, 0.00269081187, 0.00485646771, 0.00360821979, 0.00174194435, 0.00107902801, 0.00199148874, 0.0024393315, 0.0048241145, 0.00389699172, 0.00180831039, 0.00140057306, 0.00207509589, 0.00265484396, 0.00498384424, 0.00397426961, 0.00181374722, 0.00103055872, 0.00200878805, 0.00269574393, 0.00488484977, 0.00407157606, 0.0018905804, 0.00145612611, 0.00203417428, 0.00269738049, 0.00476637483, 0.00357206864, 0.00173668796, 0.00105398684, 0.00195669942, 0.00241525681, 0.00474552857, 0.00386734563, 0.00179253123, 0.00138674129, 0.00202545407, 0.00260669715, 0.00504106609, 0.00394108053, 0.00178519322, 0.00104610308, 0.00197374029, 0.0026557825, 0.00488262996, 0.00402153423, 0.00184800103, 0.00142464729, 0.00200116448, 0.00264448859, 0.00481052604, 0.00355033856, 0.00171527569, 0.00104518223, 0.00192796742, 0.00242985133, 0.00474874815, 0.0038548396, 0.0017753063, 0.00135794247, 0.00200301292, 0.00262624887, 0.00493679754, 0.00389413466, 0.00175851595, 0.000977534801, 0.00192990247, 0.00263482216, 0.00479445932, 0.00398657471, 0.00182560924, 0.00136166578, 0.00196046405, 0.00261745974, 0.00467472617, 0.00353704393, 0.00169740315, 0.00101269886, 0.00191287603, 0.00238774996, 0.00459550368, 0.00383317703, 0.00173711963, 0.00129059621, 0.00199200353, 0.00261004828, 0.00480668107, 0.00389202288, 0.00177096727, 0.000943848572, 0.00192063092, 0.00263949041, 0.00466673682, 0.003963253, 0.0018240459, 0.00129874947, 0.00195636903, 0.00264188414, 0.00454077125, 0.00350711797, 0.00168585486, 0.00097266119, 0.00189859641, 0.00238965661, 0.00456340518, 0.00377618638, 0.00174675719, 0.00127024006, 0.00196719961, 0.00256762491, 0.00480101397, 0.00385298557, 0.0017612701, 0.000940164318, 0.0019216357, 0.00262102438, 0.00474762358, 0.00395896519, 0.00185005763, 0.00132015697, 0.00192965381, 0.00264631258, 0.00466169883, 0.00352364453, 0.00170715374, 0.000977109186, 0.00188293506, 0.0024017985, 0.00464051589, 0.0038116246, 0.00174992182, 0.00127347338, 0.00196535932, 0.00258390792, 0.00485148979, 0.00389414211, 0.00175436214, 0.000938500452, 0.00191236439, 0.00260301074, 0.00470763305, 0.00395890512, 0.00180854357, 0.00131564727, 0.00193529786, 0.0025986617, 0.00456397049, 0.00350415125, 0.00166656496, 0.000959497236, 0.00188114797, 0.00237052911, 0.00454687793, 0.00379769574, 0.00172544271, 0.00124106614, 0.00195473083, 0.00259733805, 0.00472704507, 0.00385001255, 0.00171466207, 0.000913986412, 0.00189367274, 0.00262851059, 0.00460197311, 0.00394037645, 0.00179408642, 0.00128627545, 0.00192137051, 0.00263732462, 0.00454362202, 0.00348220626, 0.00166212313, 0.000956875796, 0.0018579131, 0.00239036023, 0.00455273641, 0.00376513996, 0.00171327172, 0.00125790772, 0.00195586891, 0.00259595015, 0.00478782505, 0.00383235584, 0.00172660442, 0.000931058254, 0.00189144781, 0.00261856266, 0.00468002725, 0.00390828028, 0.00179035519, 0.00130644999, 0.00190900348, 0.00261800108, 0.0045577921, 0.0034670725, 0.0016571813, 0.000970725436, 0.00185083295, 0.00239704456, 0.00453378959, 0.00375436828, 0.0017100923, 0.00128190557, 0.00190500112, 0.00259242649, 0.00470848009, 0.00382173434, 0.00172573014, 0.000946248125, 0.00186902785, 0.00261175446, 0.00455801329, 0.0039132922, 0.0017847073, 0.00132011482, 0.00188602111, 0.00263679656, 0.00450684829, 0.00347320642, 0.0016656029, 0.000973200193, 0.00184778206, 0.00239031622, 0.00449310848, 0.00374968071, 0.00172355887, 0.00127700658, 0.00192757556, 0.00258422038, 0.00474524219, 0.00383473956, 0.00173363346, 0.000947703549, 0.00187949685, 0.00262304232, 0.00455960957, 0.00389608415, 0.00178117701, 0.00130274112, 0.0018941008, 0.00262493663, 0.00451956457, 0.00346722058, 0.00166885927, 0.000972450885, 0.00183019962, 0.00237029232, 0.00453405408, 0.00374897872, 0.00172420207, 0.00126639742, 0.00191498385, 0.00256133499, 0.00476611871, 0.00382095738, 0.00171831273, 0.00093400327, 0.00187419099, 0.00260170992, 0.00462537119, 0.00392840197, 0.00178143138, 0.00129967183, 0.00190021296, 0.00258163596, 0.00456479425, 0.00350109977, 0.00166032964, 0.00097267743, 0.00185199094, 0.00232491829, 0.0045721624, 0.00377912936, 0.00171718653, 0.00127596536, 0.00192386843, 0.00254425686, 0.00481988583, 0.00386666413, 0.00172565877, 0.000945510517, 0.00187666249, 0.00257855351, 0.00472198008, 0.00394278625, 0.00178058352, 0.00132812164, 0.00191690971, 0.00255677174, 0.00459272135, 0.00347854476, 0.00165119348, 0.000968044274, 0.00184710335, 0.00232556858, 0.00455433829, 0.00375971012, 0.00168263086, 0.0012571268, 0.00192714192, 0.00255829957, 0.00479649799, 0.00382336997, 0.00170564139, 0.000919931452, 0.00188532739, 0.00257524056, 0.00461102976, 0.00390163972, 0.00176926027, 0.00127052725, 0.00190368318, 0.00255054841, 0.00457664439, 0.00345767452, 0.0016430777, 0.000956852629, 0.00185061619, 0.00231969147, 0.00457236217, 0.00372702046, 0.00170049595, 0.00124408724, 0.00191889948, 0.00252396916, 0.00484697847, 0.00380370603, 0.00170824549, 0.000919454731, 0.001874223, 0.00256406656, 0.00468631927, 0.00391787058, 0.00175817416, 0.00127856131, 0.00193270249, 0.00258164317, 0.00466706697, 0.00350985816, 0.00163344282, 0.000978385564, 0.0018912165, 0.00236121495, 0.00466462225, 0.00378206396, 0.00167801953, 0.00124758889, 0.00196815212, 0.0025538113, 0.00485545397, 0.00385575881, 0.00169367902, 0.000912565505, 0.00191560097, 0.00260918913, 0.00470730662, 0.00393068697, 0.00174811028, 0.0012452323, 0.00190972677, 0.00260091457, 0.00461963471, 0.00349061517, 0.001635427, 0.000933693198, 0.00186353386, 0.0023706879, 0.0046207835, 0.00376524171, 0.00168574264, 0.00123536424, 0.00192905695, 0.00255659223, 0.00481807021, 0.00384728494, 0.00170392182, 0.00091365166, 0.00186285202, 0.0025832667, 0.00466711819, 0.00393223623, 0.00175718381, 0.00126143103, 0.0018862501, 0.00257218652, 0.00457544997, 0.00347596384, 0.0016314059, 0.000933581847, 0.00184311986, 0.00233014021, 0.00461100321, 0.00377139612, 0.00169229612, 0.00123644329, 0.00192768662, 0.00253308145, 0.00481220474, 0.00381832826, 0.00168614241, 0.000911178009, 0.00186420733, 0.00253517646, 0.00458920002, 0.00388603564, 0.00174688746, 0.00130172214, 0.00190133636, 0.00257108337, 0.00460164994, 0.00347032933, 0.00162729109, 0.000984776532, 0.0018429585, 0.00235688849, 0.00454657758, 0.00373460213, 0.00168690481, 0.00129493221, 0.00191602204, 0.00253995718, 0.00483720563, 0.0037991358, 0.00168970088, 0.000942689192, 0.00186585495, 0.00255567161, 0.00467916159, 0.003860689, 0.00174282875, 0.00131519116, 0.00189487799, 0.0025671022, 0.00463950261, 0.00343527948, 0.00161971594, 0.000996631919, 0.00185557455, 0.00232620398, 0.00453448249, 0.00367776118, 0.00167677796, 0.00130453508, 0.00193566259, 0.00252575241, 0.00473506516, 0.00375921, 0.00168741809, 0.000957694836, 0.00186961505, 0.00261094468, 0.00461994996, 0.00385607244, 0.00173752476, 0.00133766851, 0.00188195473, 0.00257494301, 0.00456454046, 0.00342094502, 0.00161459344, 0.000994872651, 0.00181756413, 0.00233027525, 0.00461345492, 0.00371604785, 0.00166483864, 0.00129746483, 0.00187090295, 0.00253285049, 0.00481540058, 0.00379791786, 0.00166953611, 0.000940767291, 0.00182487781, 0.00255913194, 0.00464667566, 0.0038556417, 0.00172202359, 0.00128446775, 0.0018377126, 0.00255209696, 0.00453637028, 0.00342514762, 0.00160329463, 0.000975328556, 0.001821307, 0.00233155047, 0.00451690983, 0.00368845533, 0.00164705538, 0.00128081685, 0.00189571234, 0.00253661163, 0.00475740945, 0.00377723784, 0.00166616985, 0.000938340439, 0.00183684239, 0.00253524748, 0.00462246779, 0.00385559816, 0.00171043759, 0.00127977552, 0.0018611222, 0.0025657292, 0.00456379773, 0.00344019709, 0.00159494148, 0.000945286651, 0.00179008441, 0.00228405651, 0.00445866305, 0.00367342518, 0.00163668324, 0.00124526315, 0.00186236005, 0.00249347347, 0.00471661193, 0.00375661789, 0.00166486169, 0.00091250852, 0.00180362153, 0.00251320098, 0.00452961167, 0.00384716247, 0.00171034888, 0.00124895026, 0.00183632493, 0.00255697756, 0.00448030187, 0.00343638542, 0.00158488739, 0.000942717015, 0.00177991763, 0.00226352923, 0.00453442615, 0.00368026225, 0.00164986635, 0.00125046785, 0.00187077757, 0.00246976689, 0.00480776979, 0.00378030003, 0.0016456726, 0.000931563147, 0.00183954404, 0.0025179775, 0.00457783043, 0.00386410858, 0.00171149534, 0.00131567277, 0.00186536717, 0.00257856096, 0.00455114013, 0.0034197839, 0.00159189268, 0.000955675496, 0.00179554394, 0.00231482461, 0.00450704712, 0.00365747884, 0.00162564882, 0.00120841968, 0.0018641107, 0.0024697904, 0.0047119963, 0.00375669845, 0.00165533402, 0.000898824772, 0.00182370923, 0.00253549009, 0.00457561715, 0.0038368497, 0.00171109964, 0.00122368115, 0.00183528697, 0.0025582097, 0.00451755524, 0.00341472379, 0.00159474334, 0.000921122497, 0.00178070902, 0.00230163173, 0.00441318564, 0.00366963632, 0.00162215438, 0.00119990658, 0.00189167471, 0.00251151854, 0.00469932007, 0.00372310914, 0.0016445372, 0.000895009493, 0.0018143066, 0.00257145497, 0.00459826598, 0.00385001791, 0.00170906214, 0.00124201737, 0.00186255772, 0.00259015034, 0.00462194113, 0.00343137095, 0.00160729361, 0.000944715401, 0.0018312555, 0.00232817768, 0.00461553177, 0.00369187957, 0.00166290661, 0.00121793756, 0.00190229574, 0.00251739309, 0.00484020682, 0.00379590108, 0.00163457624, 0.000900457846, 0.00182631856, 0.00253810594, 0.00455742888, 0.00386339636, 0.00169329531, 0.00124045322, 0.00183183351, 0.00250641932, 0.00463997852, 0.00344983605, 0.00156339782, 0.000913767959, 0.00178615225, 0.00228136033, 0.00460259337, 0.00373112294, 0.00163740257, 0.00118188525, 0.00187363953, 0.00250916043, 0.00493821502, 0.00381284533, 0.00163914089, 0.00093614246, 0.00181989907, 0.00255626976, 0.00480549317, 0.00391067145, 0.00172480464, 0.00124365219, 0.001830008, 0.00250641094, 0.00459636142, 0.00345558207, 0.00159041549, 0.000899558247, 0.0017501635, 0.00224872772, 0.00458963076, 0.00374723948, 0.00161515607, 0.00110326312, 0.00176118629, 0.00241304189, 0.0047441097, 0.00376554951, 0.00161333778, 0.000870740332, 0.00176971324, 0.00243170257, 0.00457706535, 0.00387679413, 0.00168586767, 0.00120385271, 0.00180014176, 0.00244335411, 0.00458145374, 0.00344767817, 0.00155535748, 0.000903288485, 0.00173373998, 0.00220758189, 0.00452179834, 0.00366911525, 0.0015925992, 0.00115992897, 0.00181344664, 0.00239256513, 0.00473041413, 0.00373803312, 0.00160964462, 0.000844403054, 0.00174332131, 0.00240973826, 0.00454916805, 0.00382790039, 0.00165910483, 0.00115342473, 0.00176062819, 0.00238807919, 0.00448532589, 0.00338763325, 0.00154604111, 0.000858945539, 0.00170640228, 0.00216884841, 0.00450054742, 0.00365710887, 0.00159904943, 0.00112415757, 0.00178999722, 0.00232928013, 0.00475986442, 0.0037476432, 0.00158940966, 0.000826466596, 0.00174579024, 0.00235783821, 0.00449518207, 0.00380750606, 0.00164503744, 0.00113074016, 0.0017535782, 0.00234723929, 0.00449479138, 0.00337784225, 0.00153240887, 0.00085410499, 0.00170777889, 0.0021586644, 0.0044933646, 0.00362337194, 0.00157313771, 0.00111658534, 0.00176875247, 0.00233476725, 0.00473908707, 0.00374307996, 0.00159514439, 0.000824170711, 0.00170549925, 0.00236433931, 0.0046082288, 0.00378346886, 0.00165163609, 0.0011644701, 0.00173838763, 0.00236994936, 0.00457760645, 0.0033739931, 0.0015354997, 0.000877407205, 0.00168435881, 0.00215282105, 0.00454221154, 0.00365514774, 0.00158387958, 0.00112824014, 0.00175317423, 0.00229397626, 0.00479246629, 0.00374052534, 0.00159698911, 0.000834517588, 0.00170256931, 0.00234600203, 0.00457574474, 0.0037833883, 0.00163253886, 0.00112644513, 0.0017243959, 0.00233557378, 0.0045165685, 0.00338084484, 0.00153116637, 0.000849840697, 0.00166949024, 0.00210464629, 0.00450004591, 0.00362209836, 0.00156258012, 0.00110778899, 0.00173942978, 0.00228446978, 0.00478771096, 0.00371055678, 0.00158277992, 0.000828561431, 0.00169755507, 0.00231460854, 0.00458488846, 0.00379428244, 0.00163238798, 0.00113216613, 0.00173317816, 0.00232462841, 0.00454979436, 0.00337330834, 0.00152211718, 0.000849417236, 0.00166484097, 0.00206094887, 0.00449270336, 0.00358283962, 0.00154383888, 0.00110531389, 0.00173019327, 0.00222558202, 0.00472445507, 0.00367678772, 0.0015421639, 0.000815552077, 0.00170301355, 0.00220100489, 0.00450527389, 0.00374758826, 0.00160740153, 0.00110534602, 0.00171794137, 0.00221383292, 0.0044707018, 0.00334662921, 0.00150130095, 0.000840476423, 0.00167422718, 0.00200994522, 0.00448301388, 0.00359708886, 0.00156549609, 0.00109710579, 0.0017274142, 0.00222452637, 0.00476429658, 0.00368171325, 0.00157749502, 0.000811360194, 0.00168235076, 0.00228369585, 0.00453020958, 0.00376519561, 0.00163606077, 0.00110531703, 0.00167941395, 0.002300038, 0.00449066749, 0.00338108581, 0.00152070902, 0.000814699975, 0.00163230416, 0.00207792595, 0.00447971048, 0.00363506284, 0.00155982992, 0.00106508133, 0.00170979789, 0.00223035226, 0.00464009307, 0.00372061972, 0.00156726036, 0.000796776672, 0.00168009696, 0.00225518993, 0.00452955998, 0.00377753936, 0.00162065239, 0.00108716672, 0.00170961942, 0.00225702813, 0.00447241217, 0.00338621414, 0.00151333748, 0.000839873624, 0.00167306082, 0.00202100375, 0.0044171554, 0.00361274718, 0.00155510509, 0.00106278004, 0.00173587457, 0.0021747034, 0.0046026418, 0.00370409433, 0.00156067975, 0.00079908513, 0.00169240159, 0.00221565366, 0.00437096274, 0.003793007, 0.001614418, 0.00109106069, 0.00170736678, 0.00222541112, 0.00429507252, 0.00335068279, 0.0014938938, 0.000818333938, 0.00165142759, 0.00195147027, 0.00429652538, 0.00357961515, 0.00153661729, 0.00105613144, 0.00171916699, 0.00210472452, 0.00451360457, 0.00368607161, 0.001571398, 0.000798417255, 0.00168638793, 0.00218117493, 0.00431072759, 0.00376158045, 0.00161682465, 0.00110237999, 0.00169196108, 0.00216177036, 0.0042091473, 0.00334841292, 0.0014927052, 0.00077140244, 0.0016058695, 0.0019282042, 0.00406648638, 0.00351497228, 0.00152291299, 0.000990129425, 0.00167351007, 0.00207152567, 0.00437709503, 0.00360402232, 0.0015295198, 0.000719164498, 0.00161379506, 0.00209064852, 0.00406940514, 0.00361934071, 0.00152910175, 0.000954205694, 0.00164118828, 0.00210367935, 0.0040791505, 0.00327723497, 0.0014470882, 0.000747487531, 0.00160525052, 0.00190587714, 0.00408403156, 0.00346330204, 0.00148996781, 0.000969715067, 0.00166174502, 0.00209668814, 0.00423768163, 0.00353131094, 0.00150116801, 0.000708169187, 0.00161154312, 0.00211425428, 0.00396875665, 0.00351642212, 0.00152688217, 0.00095274573, 0.00165045937, 0.00213854597, 0.0040929825, 0.00318889925, 0.00144703605, 0.000730085419, 0.00160561339, 0.00191125437, 0.00411735801, 0.00348874833, 0.00147979276, 0.00092925661, 0.00167671323, 0.00209351443, 0.00423695566, 0.00351772085, 0.0014844297, 0.000704895589, 0.00163657498, 0.00212518545, 0.00412578415, 0.00363465142, 0.00153048569, 0.000970247376, 0.00167117431, 0.00212579663, 0.00415652245, 0.00330225262, 0.00141470821, 0.000744009158, 0.00159247802, 0.00188895513, 0.00411699852, 0.00341229094, 0.00143286877, 0.000951508468, 0.00164505478, 0.00203586696, 0.00423148926, 0.0035122775, 0.00145682436, 0.000708599284, 0.00158734585, 0.00206665904, 0.0041404576, 0.00360244047, 0.00149820046, 0.000971279456, 0.00160006585, 0.00209683739, 0.00417854404, 0.0032421858, 0.00139579957, 0.000759906718, 0.00157933775, 0.00191511877, 0.00408756081, 0.00341942953, 0.00144393742, 0.000955821131, 0.00161911163, 0.00211451692, 0.00430076383, 0.0035319149, 0.00143184315, 0.000711540866, 0.0015597638, 0.00215113466, 0.00407964271, 0.00359536312, 0.00145739422, 0.000946439744, 0.00157002651, 0.00216584536, 0.00398905622, 0.00313211163, 0.00135733606, 0.000718369265, 0.00151080766, 0.00189264631, 0.00398361636, 0.00337647763, 0.00140549196, 0.000929596601, 0.00158639858, 0.00206834683, 0.0041457559, 0.0035350679, 0.00140307355, 0.000716847891, 0.00151771156, 0.00209418824, 0.00393229257, 0.00342708849, 0.00142197439, 0.000928811205, 0.0015007836, 0.00206467113, 0.00391320651, 0.00314779254, 0.00133032131, 0.00074654317, 0.00152634666, 0.00184795191, 0.0039728377, 0.00325151416, 0.00133119384, 0.00093173096, 0.00158403872, 0.00205309014, 0.00427188119, 0.00334360776, 0.0013426136, 0.000702193473, 0.0015639636, 0.00210236805, 0.00395561568, 0.00330663775, 0.00137202116, 0.000922861393, 0.00156582089, 0.0020934341, 0.00404900406, 0.00302600046, 0.00129486679, 0.000713826332, 0.00154110184, 0.00192274444, 0.00401499029, 0.00311582023, 0.00129188516, 0.0009301721, 0.00161888963, 0.00206252374, 0.00425354438, 0.00323815411, 0.00130259339, 0.000693001261, 0.0015709477, 0.0020763455, 0.00412555132, 0.00326291937, 0.00134563167, 0.00092708366, 0.00155465642, 0.0020826587, 0.00412682071, 0.00300350063, 0.00127145962, 0.000713159563, 0.00154371234, 0.00186837337, 0.00415827101, 0.00318670413, 0.00129203766, 0.000920426333, 0.00160743145, 0.00203399034, 0.00441636844, 0.00331274676, 0.00133494951, 0.000698000134, 0.00157713832, 0.00209096889, 0.00425982988, 0.00335124647, 0.00135596073, 0.000929007831, 0.00158990384, 0.00205060118, 0.00422785617, 0.0029918123, 0.00128328777, 0.000701391604, 0.00153598399, 0.00182031305, 0.00421395944, 0.0031382367, 0.00128406659, 0.000901082589, 0.00157876767, 0.00197724719, 0.0043933955, 0.0032673669, 0.00129408075, 0.000674737152, 0.00153397257, 0.00201543118, 0.0043048989, 0.00332184648, 0.00134692655, 0.000919880928, 0.00157322001, 0.00202837051, 0.00422107847, 0.00298619317, 0.00128169253, 0.000696694653, 0.00152532721, 0.00185319153, 0.00415414991, 0.00317933457, 0.00129571988, 0.000890532101, 0.00159033458, 0.00200545299, 0.00438412186, 0.00324502564, 0.00131803588, 0.000677369128, 0.00155468914, 0.00207955018, 0.0041834712, 0.00327563891, 0.00134750712, 0.000904788554, 0.00155843154, 0.00206587836, 0.00411417661, 0.00296419417, 0.00127407268, 0.000688427594, 0.00151338289, 0.00189392862, 0.0041802763, 0.00315127149, 0.00128513668, 0.000896533078, 0.00156775885, 0.00197398639, 0.00428988226, 0.00322531024, 0.00129096629, 0.000674240291, 0.00152462372, 0.0021228774, 0.00407027313, 0.00328500103, 0.00135694118, 0.000917473983, 0.00153932208, 0.00213157292, 0.00389035954, 0.00293934625, 0.0012824795, 0.000696828472, 0.00149505318, 0.00190183322, 0.00383859943, 0.00311249378, 0.00129728741, 0.000905104622, 0.00155947218, 0.00210630684, 0.00403663563, 0.00315170572, 0.00132541743, 0.000676409865, 0.0015247101, 0.00213871407, 0.00388758094, 0.00328466343, 0.00135068095, 0.00090168725, 0.00154764799, 0.00211756257, 0.0037980515, 0.00294088246, 0.0012878984, 0.000713794958, 0.00151197333, 0.00195530616, 0.00371707068, 0.00309030316, 0.00130264671, 0.000914550503, 0.00162144552, 0.0021505726, 0.00403579604, 0.00325332629, 0.0013267335, 0.000700220116, 0.00157521595, 0.00217410969, 0.00386930257, 0.0032634777, 0.00135271798, 0.000921483675, 0.00161157676, 0.00215330231, 0.00375816203, 0.00290037761, 0.00128109695, 0.000706642226, 0.0015312758, 0.00195125479, 0.00380076561, 0.00311065954, 0.00129460776, 0.000917319616, 0.00161448889, 0.00211077021, 0.00398206385, 0.00317906239, 0.00129332114, 0.000664683583, 0.00153316511, 0.00213158806, 0.00378308468, 0.00320461951, 0.00132568646, 0.000914991018, 0.00154995907, 0.00214135298, 0.00383912842, 0.00284874998, 0.00126211415, 0.00071299274, 0.00149032474, 0.00191785407, 0.00389783224, 0.00298559689, 0.00126511697, 0.0008987615, 0.00160686369, 0.00210256223, 0.00402153609, 0.00306407805, 0.0012800151, 0.00068173476, 0.00154504483, 0.00214669877, 0.00384929567, 0.00320473826, 0.0013237485, 0.000861743931, 0.00143588986, 0.00213812804, 0.00355548435, 0.0027421033, 0.00121994037, 0.000640538812, 0.0013999322, 0.00193106313, 0.00351318903, 0.00292883231, 0.00124197907, 0.000819744659, 0.00146145094, 0.00212269463, 0.00371921342, 0.00300386036, 0.00125611259, 0.000629656541, 0.00145097694, 0.00217473414, 0.00361504289, 0.00303666852, 0.00128857465, 0.000831741374, 0.00147041364, 0.00217549573, 0.00360215479, 0.00273565412, 0.00123453978, 0.000641042076, 0.00139899203, 0.00196334743, 0.00359776081, 0.00290118717, 0.00123860908, 0.000813634833, 0.00146534387, 0.00209917151, 0.00373991416, 0.00300211296, 0.00125921087, 0.000626706751, 0.00143576821, 0.00213393336, 0.00357251475, 0.00300344592, 0.0013073649, 0.000836604799, 0.00145851728, 0.00212430512, 0.00354940118, 0.00271964516, 0.00122537487, 0.000646326458, 0.00143216155, 0.00198241766, 0.00356051535, 0.0028999364, 0.00124206604, 0.000824829796, 0.0015038019, 0.0021155586, 0.00378317246, 0.00302482257, 0.00126146222, 0.000634028809, 0.00146550918, 0.00213944982, 0.00362709071, 0.00303723593, 0.00129780092, 0.000848782947, 0.00146084838, 0.00212480943, 0.00359706883, 0.00273864111, 0.00122105482, 0.000652046059, 0.00141500786, 0.00192906335, 0.00358410482, 0.00290447893, 0.00123682967, 0.000831953308, 0.00148553564, 0.00210307585, 0.00377497054, 0.00299851992, 0.001256563, 0.000632315816, 0.00145478582, 0.00211378443, 0.00364802824, 0.0030465629, 0.00129467493, 0.000843252754, 0.00146335037, 0.00209890888, 0.00360024744, 0.00278986781, 0.00122936151, 0.000651660026, 0.00142557267, 0.001914697, 0.00360582466, 0.00298051699, 0.00124675618, 0.000841169443, 0.00147916924, 0.00208349805, 0.00379740959, 0.00304891169, 0.0012682454, 0.000638987636, 0.00144715107, 0.00209840247, 0.00362455286, 0.003083786, 0.00129240437, 0.000860383094, 0.00146215665, 0.0021225519, 0.00360826473, 0.00276249158, 0.00121622684, 0.000651108159, 0.00140323711, 0.00188650878, 0.00356127485, 0.00290854741, 0.00124243752, 0.000835585408, 0.00148190022, 0.00208007661, 0.00377466553, 0.00302927336, 0.00124942139, 0.000633457967, 0.00145531155, 0.00208428735, 0.00354776578, 0.00302846264, 0.00127080339, 0.000844241702, 0.00146755925, 0.00209403574, 0.00355776772, 0.0027699999, 0.00121231645, 0.000650987087, 0.00142664369, 0.00189835066, 0.00352338632, 0.0029020356, 0.00122812553, 0.000823756913, 0.00151006272, 0.00206401711, 0.00379298488, 0.00302567706, 0.00124805351, 0.000635009375, 0.00147555373, 0.00210340391, 0.00365139008, 0.00303418539, 0.00128217787, 0.000845665112, 0.00149395072, 0.00210093311, 0.00355940755, 0.00272829947, 0.00119944965, 0.000650400994, 0.00145136111, 0.00190678239, 0.00355812605, 0.00292776735, 0.00123395305, 0.000836447289, 0.00151740247, 0.00203417614, 0.00379651086, 0.00301179918, 0.00124084391, 0.000637679943, 0.00145626487, 0.00199520076, 0.00353194168, 0.00291825435, 0.00127382274, 0.000858215848, 0.00145778479, 0.00200677803, 0.00344004016, 0.00266149221, 0.00121309492, 0.000658175617, 0.00141498505, 0.00185360806, 0.0035135427, 0.00280990452, 0.00124976179, 0.000840828056, 0.00148245343, 0.00205410901, 0.00373805594, 0.00297628902, 0.00124698936, 0.000636101526, 0.00141592138, 0.00206253608, 0.00350784115, 0.00297497329, 0.00128868746, 0.000867342751, 0.00143527112, 0.00202828972, 0.00354761723, 0.00267165387, 0.00119810773, 0.000647555862, 0.00138795085, 0.00187354593, 0.00348314294, 0.00283197733, 0.00124057196, 0.000846908602, 0.00149314152, 0.0020437215, 0.0037401095, 0.00293128239, 0.00125476229, 0.0006596577, 0.00148211617, 0.00215889234, 0.00364543591, 0.00305214827, 0.00133606477, 0.00090162456, 0.0014719863, 0.00214695209, 0.00345676439, 0.0027203355, 0.00127775979, 0.000704780337, 0.00142564764, 0.00198411848, 0.00346921803, 0.00287865428, 0.00128404889, 0.000895340927, 0.00148058648, 0.00209835265, 0.0037674394, 0.00299742934, 0.00132380635, 0.000698394782, 0.00143425574, 0.00210870057, 0.00361505337, 0.00299724145, 0.00136510329, 0.00092077459, 0.00144021714, 0.00217914046, 0.0035593214, 0.00264909817, 0.00128956279, 0.00070020213, 0.00139631133, 0.00196162867, 0.00351906638, 0.00287366309, 0.00132136967, 0.000899528619, 0.00148277823, 0.00216641859, 0.00377903064, 0.00297746644, 0.00132276409, 0.000685318257, 0.00143973448, 0.00216691755, 0.0035505835, 0.0029895734, 0.00134723505, 0.000906504458, 0.00142339629, 0.00213459437, 0.00350955478, 0.00267215446, 0.00126313523, 0.000694299582, 0.00137987162, 0.00189866347, 0.00342182745, 0.00280162483, 0.00126757508, 0.000878259598, 0.00144489552, 0.00207585143, 0.00362978177, 0.00292855664, 0.00130950345, 0.000681437959, 0.0014606535, 0.00218303641, 0.00346271275, 0.00297533278, 0.0013347473, 0.000901851396, 0.00144894863, 0.00218419684, 0.00340002938, 0.00265395804, 0.00127689657, 0.000685643579, 0.00137829955, 0.001905235, 0.00343113276, 0.00282083661, 0.0012858056, 0.00087660877, 0.00143545505, 0.002015793, 0.00355575141, 0.00292093656, 0.00129340799, 0.000676547235, 0.00140237878, 0.00204090425, 0.00340281799, 0.00293404213, 0.0013299064, 0.00089058606, 0.00140579126, 0.00204273057, 0.00331704761, 0.0026638587, 0.00125053513, 0.000679859717, 0.00135154941, 0.0018277741, 0.00331661291, 0.00281781354, 0.00127295428, 0.000872370088, 0.00142913824, 0.00200123503, 0.00348100183, 0.00294929766, 0.00127682893, 0.00066910329, 0.00139042083, 0.00205452461, 0.0033967027, 0.00296756555, 0.00132744445, 0.000888558978, 0.00139803579, 0.00206603832, 0.00333362259, 0.00266771927, 0.00125423132, 0.000687290274, 0.00136562297, 0.00182890892, 0.00328032533, 0.00280458364, 0.00127725955, 0.000884412439, 0.0014375418, 0.00198156689, 0.00347093958, 0.00287999865, 0.00126365374, 0.00067738333, 0.00139463553, 0.0020128407, 0.00330136763, 0.00288658985, 0.00128753542, 0.00088424189, 0.00138108002, 0.00202118838, 0.00324028195, 0.00260703592, 0.00120200124, 0.000672982016, 0.00133534102, 0.00179174321, 0.00320744957, 0.00274251821, 0.00124565279, 0.000863937777, 0.00138798403, 0.00193958171, 0.0034444863, 0.00284930388, 0.00124784315, 0.000662729959, 0.00136080163, 0.0019942238, 0.00339198601, 0.00288356422, 0.00129198912, 0.000894931087, 0.00138201134, 0.00197466882, 0.0033694501, 0.00261856127, 0.00123088923, 0.000683195656, 0.00133204996, 0.00181467796, 0.00339876139, 0.00281179976, 0.00125829119, 0.000883859873, 0.00141602173, 0.00193759927, 0.00351515086, 0.00285447831, 0.00124752591, 0.00065775431, 0.00136530935, 0.00196165126, 0.00343274907, 0.00284281373, 0.0012913493, 0.000873468816, 0.00135635794, 0.00196528435, 0.00340169249, 0.00258639199, 0.00120523956, 0.000669095025, 0.00133511086, 0.00175556855, 0.00335058267, 0.00274909637, 0.00123592233, 0.000852106197, 0.00138607388, 0.00190718367, 0.00355357584, 0.00285670278, 0.001252471, 0.000654428732, 0.00135195628, 0.00195535249, 0.00352829532, 0.00282609649, 0.00129442778, 0.000885004178, 0.00135805109, 0.00195581676, 0.00347991032, 0.00258080871, 0.00123531383, 0.000671022222, 0.001316968, 0.0017737014, 0.00343266618, 0.00269451528, 0.00125820132, 0.000850217242, 0.00138135208, 0.00191656128, 0.00355156697, 0.00281301653, 0.00126803759, 0.000648406916, 0.00134520361, 0.0019576, 0.00338426372, 0.00282629509, 0.00130068057, 0.000862377696, 0.00136449188, 0.00195856928, 0.00335187744, 0.00256479834, 0.00123001426, 0.000668489549, 0.00131917023, 0.00178679323, 0.00339335855, 0.00270718266, 0.00125156657, 0.000864450412, 0.00138142717, 0.00194979552, 0.00365449837, 0.00284012221, 0.0012624329, 0.000652491522, 0.00135040318, 0.00197940669, 0.00345591665, 0.0028537754, 0.00131416076, 0.000878549181, 0.0013490268, 0.00196880125, 0.00338111445, 0.00260256883, 0.00125149917, 0.000673009607, 0.00130844256, 0.00176061969, 0.00340208714, 0.00274001784, 0.00126616936, 0.000840712746, 0.00135973608, 0.00192593515, 0.0036722268, 0.00288768555, 0.0012846397, 0.000660881225, 0.00134668732, 0.00196110085, 0.00351941749, 0.00285418821, 0.00132441544, 0.000891080417, 0.00136580365, 0.00197812961, 0.00344394264, 0.00262174127, 0.00125511806, 0.000670395268, 0.00131899328, 0.0017641068, 0.00343617494, 0.0027426146, 0.00129712268, 0.00088462868, 0.00139568129, 0.00193999533, 0.00358391064, 0.00284990529, 0.00128958863, 0.000659124751, 0.00135370716, 0.00196992373, 0.00343302428, 0.00288641569, 0.00133084017, 0.000877900631, 0.00135238632, 0.00197576848, 0.00326822139, 0.0026210146, 0.00126404501, 0.000682514277, 0.00131376088, 0.00177095202, 0.00336472178, 0.00272054784, 0.00128495542, 0.00085976813, 0.00137141696, 0.00194786256, 0.0035786354, 0.00289013609, 0.00130690821, 0.000658382603, 0.00135257049, 0.00198246422, 0.00341270748, 0.00289545883, 0.00133869122, 0.00087947381, 0.0013562442, 0.00197463669, 0.00337142381, 0.00260946085, 0.00126705738, 0.000661408354, 0.0013114342, 0.00178205536, 0.00340471696, 0.0027763797, 0.00128809852, 0.000846334209, 0.00137627032, 0.00195069204, 0.00360116386, 0.00286103343, 0.00129611965, 0.000644438202, 0.00134143012, 0.00197709538, 0.0034202165, 0.00289453659, 0.00134441024, 0.00085928617, 0.00133280118, 0.00197498989, 0.00338112446, 0.00263434625, 0.00126784563, 0.000660452759, 0.00129208562, 0.00176788378, 0.00337296212, 0.00277465745, 0.00130321458, 0.000849775504, 0.00136393437, 0.00194514939, 0.00362480804, 0.00293345656, 0.00132269354, 0.000655552605, 0.00133724487, 0.00198759162, 0.00346405199, 0.00289835967, 0.00136515487, 0.000878651277, 0.00135669764, 0.00203409093, 0.00351735484, 0.00267893495, 0.00128749071, 0.000676743162, 0.00131940586, 0.00179702905, 0.00347957294, 0.00279123452, 0.00131632329, 0.000867829251, 0.00137541664, 0.00194946537, 0.0036945024, 0.00291667343, 0.00132737798, 0.000662866631, 0.00134962506, 0.0019897013, 0.00350194541, 0.0029417777, 0.00137904275, 0.000886099471, 0.00134769839, 0.00198983005, 0.00344050443, 0.00260844477, 0.00128238671, 0.000671175134, 0.00131761085, 0.00178697612, 0.00345038064, 0.00276464154, 0.00131231511, 0.000858641171, 0.001367299, 0.00193446828, 0.00363786146, 0.00290377485, 0.00131995266, 0.000650326663, 0.00133090117, 0.00192798954, 0.00345238135, 0.00281506544, 0.00135978288, 0.000877916929, 0.00133545022, 0.00197780412, 0.00340580731, 0.00259069074, 0.00128475484, 0.000668991648, 0.00128958374, 0.00178022776, 0.00340844993, 0.00270341639, 0.00130932638, 0.000858948857, 0.00136284379, 0.00194490224, 0.00359072676, 0.00282717426, 0.00131344981, 0.000651855022, 0.00134377962, 0.00198055268, 0.00344368722, 0.00284215691, 0.00135036313, 0.000878163381, 0.00134761306, 0.00198768056, 0.00338456151, 0.0025627166, 0.0012740083, 0.000668476161, 0.00130322808, 0.00179080688, 0.00338713918, 0.00270765135, 0.00129869266, 0.000854321581, 0.00137093826, 0.00196340331, 0.00357948244, 0.0028255214, 0.00131087739, 0.000662138045, 0.00135005394, 0.00201376411, 0.00344521832, 0.00280853687, 0.00134159054, 0.000889297517, 0.00140308088, 0.00201936578, 0.00341709028, 0.00256445538, 0.00127217371, 0.000667276967, 0.00134043093, 0.00179621659, 0.00340058678, 0.00268926541, 0.00129980303, 0.000856524799, 0.00139713078, 0.00195355527, 0.00361221842, 0.00283192098, 0.00132054498, 0.00064847985, 0.0013273881, 0.00197876268, 0.00348542095, 0.00284429011, 0.00136405975, 0.000864071189, 0.0013249839, 0.00198266399, 0.00342892762, 0.00257083867, 0.00127345393, 0.000662281644, 0.0012861297, 0.00176041201, 0.00336996745, 0.00270745577, 0.00130381959, 0.000849359785, 0.001378507, 0.00194419699, 0.00356807909, 0.00284726149, 0.00131867488, 0.000652006653, 0.00134705682, 0.00198060181, 0.00340136932, 0.00282063265, 0.00135977508, 0.000862892135, 0.00134117599, 0.00198656088, 0.0033635546, 0.00256896485, 0.00128458277, 0.000664603664, 0.00130149582, 0.00181798392, 0.00334911165, 0.00269270781, 0.00130947609, 0.000852168654, 0.00136909261, 0.00194040616, 0.00352084776, 0.00280114566, 0.00134382397, 0.000662134262, 0.00135102554, 0.0019468508, 0.00336741912, 0.00278533204, 0.00137268368, 0.000864056405, 0.00133923767, 0.00196437724, 0.00336550409, 0.00254477095, 0.00128272991, 0.000661696482, 0.00130136078, 0.00176877773, 0.00339129148, 0.00269750343, 0.00131038681, 0.000858276326, 0.00137259811, 0.00197280501, 0.00364334113, 0.00284530339, 0.00132318377, 0.00065422809, 0.00133828144, 0.00198569824, 0.00347442133, 0.00281647546, 0.00136034493, 0.000877761748, 0.00134510826, 0.00197152584, 0.00346747902, 0.00255551026, 0.00128263526, 0.000668387802, 0.00130812288, 0.00178592431, 0.00338285859, 0.00267312909, 0.00131028064, 0.000843774877, 0.00136453484, 0.001909137, 0.00355399307, 0.0028118575, 0.00132211868, 0.0006593453, 0.0013480233, 0.00198076083, 0.00343078049, 0.00277841091, 0.00136261526, 0.000882340246, 0.00136173505, 0.00201908685, 0.00344937039, 0.00256064907, 0.00128766289, 0.000677912147, 0.00132494408, 0.00180079578, 0.00345529616, 0.00270632817, 0.0013126476, 0.000865671202, 0.00138413464, 0.00200195424, 0.00369604002, 0.00284862658, 0.00132346479, 0.000660866499, 0.00134943752, 0.00203184062, 0.00347533938, 0.00283248397, 0.00136165658, 0.00088911457, 0.00136649969, 0.00203221408, 0.00347995502, 0.00259461463, 0.00127975224, 0.000675915566, 0.00131830701, 0.0018357099, 0.00348958722, 0.00273716846, 0.00131456298, 0.000876515638, 0.0014013641, 0.00199149339, 0.00370087358, 0.00285719102, 0.00132242276, 0.000668919645, 0.00136374473, 0.00202012109, 0.00349529576, 0.00283843069, 0.00136177207, 0.000895687321, 0.00137081416, 0.00201442745, 0.00344197638, 0.00259150169, 0.00128371571, 0.000679700926, 0.00133008696, 0.00180738373, 0.0034627486, 0.00272551528, 0.00130946736, 0.000867655966, 0.00139042747, 0.00196926319, 0.00367565779, 0.00285063474, 0.00132162136, 0.000658931036, 0.00134970748, 0.00201744726, 0.0034810116, 0.00284211524, 0.00136199384, 0.000883717497, 0.00135712919, 0.00200188858, 0.00342697301, 0.00257890299, 0.00128327613, 0.000673450704, 0.00132093986, 0.00179418467, 0.00339628151, 0.00271817227, 0.00131323538, 0.000868669362, 0.00139316451, 0.00196549552, 0.00360713713, 0.00282742572, 0.00131955929, 0.000660349848, 0.00135643152, 0.00199540961, 0.00339794089, 0.00281640841, 0.00135737157, 0.000881461659, 0.00136266858, 0.00199708156, 0.00340897799, 0.00257715187, 0.00127487502, 0.000674777082, 0.00129829929, 0.00178751629, 0.00336314412, 0.0026934559, 0.00132072729, 0.000856745988, 0.00140183605, 0.00196522451, 0.00356837385, 0.00281538814, 0.00133356301, 0.000653478841, 0.00136698911, 0.00201288657, 0.00342137367, 0.00282566343, 0.00137919059, 0.000870425953, 0.0013782772, 0.00202384847, 0.00339895859, 0.00256099971, 0.00129440625, 0.000667254732, 0.00133268186, 0.00182535395, 0.00338912616, 0.00269540702, 0.00132117467, 0.000862077752, 0.00139679271, 0.0020003228, 0.00360547844, 0.00282049295, 0.00133079349, 0.000656910415, 0.00136332016, 0.00205316115, 0.00341709214, 0.00281901704, 0.00136871135, 0.000873485813, 0.00137196691, 0.00204875949, 0.00338660809, 0.00257436256, 0.00127933116, 0.00066435925, 0.00132099527, 0.00183042593, 0.00339362095, 0.00270436774, 0.00131809339, 0.000856649654, 0.00139946374, 0.00201239344, 0.0036359122, 0.00284920377, 0.00134166458, 0.000657519558, 0.00137861189, 0.00207192102, 0.0034725233, 0.00281844474, 0.00136794371, 0.00086615514, 0.00137273211, 0.00207327004, 0.00346214534, 0.00258762226, 0.00130000745, 0.000670724374, 0.00133998471, 0.00186144642, 0.00346096233, 0.00272452272, 0.00135092007, 0.000879900006, 0.00143002125, 0.00206339243, 0.00365459244, 0.00285116863, 0.00137146271, 0.000672443421, 0.00141291274, 0.00209004781, 0.00349668832, 0.00283899624, 0.00141825271, 0.000901305, 0.00140234421, 0.00211029127, 0.00347140804, 0.00257138885, 0.00133421354, 0.00069160969, 0.00135964947, 0.00187027373, 0.00345274247, 0.00274377945, 0.00135393534, 0.000888150942, 0.00141897949, 0.00204972108, 0.00368284876, 0.00287951133, 0.00135363755, 0.000662575476, 0.00139154482, 0.00210685469, 0.00351999654, 0.00287123234, 0.00139790669, 0.0008823385, 0.00139690202, 0.00209609536, 0.00347001594, 0.00259912619, 0.00130607793, 0.000674492505, 0.00134207436, 0.00185976375, 0.00342797767, 0.00275083794, 0.00134284515, 0.000870335149, 0.00142037868, 0.00205199793, 0.00366274128, 0.00287939375, 0.00135873037, 0.000664479565, 0.00138375233, 0.00207284302, 0.00342026353, 0.00286856596, 0.00139077043, 0.000884943991, 0.00138948229, 0.002076976, 0.00336046796, 0.00257347245, 0.00129510928, 0.000676366617, 0.00133492274, 0.00183832424, 0.0033311171, 0.00269139931, 0.00132285093, 0.000855485327, 0.00139276253, 0.0020133378, 0.00356419501, 0.00283555477, 0.0013397627, 0.0006607002, 0.00136550399, 0.00206850655, 0.00337703922, 0.00282516424, 0.00138056173, 0.000883872504, 0.0013860024, 0.00206505042, 0.00327363121, 0.00255369954, 0.001298471, 0.000671408605, 0.00133923651, 0.00186976907, 0.00329019316, 0.00272121793, 0.00133741694, 0.000883243571, 0.00142275041, 0.00207508425, 0.00353421853, 0.00287075201, 0.00135556166, 0.00067575078, 0.00139391574, 0.00210459833, 0.00333113619, 0.00286664744, 0.00139267184, 0.000901376363, 0.00137687218, 0.00211498095, 0.00332438946, 0.00261394656, 0.00131220138, 0.000697381154, 0.00133944559, 0.00189740211, 0.00330714392, 0.00275059766, 0.00135373685, 0.000889212766, 0.00140736124, 0.00208033575, 0.00351050543, 0.00291830604, 0.00136600272, 0.000679232762, 0.00137430837, 0.00212906837, 0.00332238339, 0.00292320643, 0.00140774308, 0.000908845977, 0.00138821849, 0.00215272163, 0.00334145525, 0.00265650987, 0.00131108705, 0.000701246492, 0.00133832591, 0.00193102821, 0.00334679172, 0.00278303376, 0.00133831892, 0.00089514727, 0.00141680741, 0.00208783499, 0.00358128268, 0.00291736983, 0.00135844445, 0.000679969206, 0.00137150183, 0.00212454656, 0.00345275225, 0.00289343903, 0.00139160373, 0.000915072218, 0.00138616085, 0.00212980271, 0.00333424867, 0.00263015484, 0.00130366825, 0.000700405624, 0.00133411819, 0.00189087901, 0.00333382864, 0.00277172867, 0.00133197568, 0.00091034919, 0.0014046029, 0.0020748612, 0.0035288129, 0.00287942099, 0.00134017749, 0.000686702726, 0.0013616028, 0.00211627944, 0.00331657194, 0.0028699683, 0.00138415454, 0.000915818848, 0.00136862532, 0.00211749412, 0.00336357905, 0.00260070665, 0.00130072946, 0.00069550419, 0.00130966806, 0.00188338757, 0.00328982132, 0.002706812, 0.0013297695, 0.00090825517, 0.00139010046, 0.00206754124, 0.00352644129, 0.00284812809, 0.00134448579, 0.000683441758, 0.00136385905, 0.00212101941, 0.00337608298, 0.00285242032, 0.00138381042, 0.000923042535, 0.00137022953, 0.0021156834, 0.00327503821, 0.0025817831, 0.00129207084, 0.000697731506, 0.00131472456, 0.00187864178, 0.00331097422, 0.00272691529, 0.0013253279, 0.000908607908, 0.00140460161, 0.0020605193, 0.00354843028, 0.00286797644, 0.00134468428, 0.000698427379, 0.00138206535, 0.00212119403, 0.00335043925, 0.0028751886, 0.00138176407, 0.000941316888, 0.00136135065, 0.00211313297, 0.00330747687, 0.00261427439, 0.0013160964, 0.000711660192, 0.0013533372, 0.00191608234, 0.00337069295, 0.00273845997, 0.00134710746, 0.000918744074, 0.00143580488, 0.0021053697, 0.00366183603, 0.00283594453, 0.00135506911, 0.000690167712, 0.0014052632, 0.00214803522, 0.00343488506, 0.00283675641, 0.00138705224, 0.000937116449, 0.0014155216, 0.0021688093, 0.00348732807, 0.00259490358, 0.00131011615, 0.000710255001, 0.00134943356, 0.00189586391, 0.0034784223, 0.00271653128, 0.00133188744, 0.000924316817, 0.00142083876, 0.00207114918, 0.00373780564, 0.00283251097, 0.00135093811, 0.000696231727, 0.00138366828, 0.00208717352, 0.00355956191, 0.0028234988, 0.00139924267, 0.000949931913, 0.00140185677, 0.00213260646, 0.00353716826, 0.00258489652, 0.00130805746, 0.000713308051, 0.00135899032, 0.00188184367, 0.00352933118, 0.00269384985, 0.00131316541, 0.000906983041, 0.00143332942, 0.00206353795, 0.00374671444, 0.00281320955, 0.00132349879, 0.000685490668, 0.00138755026, 0.00207290286, 0.00353708072, 0.00280701742, 0.00135429518, 0.000921123778, 0.00138910115, 0.00208983291, 0.00351193873, 0.00256004534, 0.00128851924, 0.000704552978, 0.00134575402, 0.00186817755, 0.00351024023, 0.00269844662, 0.0013235329, 0.000929555856, 0.00142157706, 0.00204682816, 0.00372574385, 0.00281947292, 0.00134351943, 0.000704070437, 0.00137926335, 0.0020762654, 0.00350264763, 0.00281438138, 0.00138813315, 0.000936930766, 0.00139116531, 0.00207539438, 0.00351151638, 0.00254258863, 0.00128809735, 0.000691004971, 0.00133910892, 0.00185290596, 0.00344579131, 0.00267186738, 0.00132842024, 0.000930598355, 0.00141973502, 0.00203270162, 0.00370622776, 0.00279649557, 0.00132464699, 0.000696485164, 0.00135591743, 0.0020430428, 0.0034887651, 0.00280017313, 0.00137620489, 0.000945011154, 0.0013858059, 0.00204583397, 0.00347356638, 0.00253985915, 0.00128962751, 0.000711562869, 0.00133500539, 0.00182287768, 0.00343769044, 0.0026788523, 0.00132398412, 0.000917042082, 0.00141514535, 0.0020112549, 0.00366048957, 0.00280705187, 0.00133913558, 0.000701528334, 0.00137018564, 0.00207412266, 0.0034674448, 0.00280466396, 0.00138371554, 0.000953301904, 0.00139134261, 0.00210946612, 0.00349642197, 0.00256469822, 0.00130350061, 0.000723188452, 0.00132101169, 0.00187093252, 0.00345356762, 0.00269064168, 0.00133448362, 0.000928866153, 0.0013582994, 0.00204219716, 0.0037041686, 0.0028317892, 0.001336299, 0.000695113209, 0.00133155519, 0.00208397, 0.00355507713, 0.0028036735, 0.00135949266, 0.000932139345, 0.00132830394, 0.00208566757, 0.00356300292, 0.00254566432, 0.00129642291, 0.00071395596, 0.00131962157, 0.00186064036, 0.00350684789, 0.00266102515, 0.00132101797, 0.000913128199, 0.00141562941, 0.00204053428, 0.00373640168, 0.00280631031, 0.00134192663, 0.000692732516, 0.00138372462, 0.00209526159, 0.00353344576, 0.00278364238, 0.00138197071, 0.000933818577, 0.00139561726, 0.00209436659, 0.00353361713, 0.00254917075, 0.00130015099, 0.000711458153, 0.00134723505, 0.00190107932, 0.00349099678, 0.00269618561, 0.0013325105, 0.000936125871, 0.00142995385, 0.00206494913, 0.00375266396, 0.00281498092, 0.00135034905, 0.000708339328, 0.00137150637, 0.00210823584, 0.00350976479, 0.00281083491, 0.0013939311, 0.000962553604, 0.00138659915, 0.00210622512, 0.00354384491, 0.00255562668, 0.00129643455, 0.000729098101, 0.00132802303, 0.00187660079, 0.00347118056, 0.00269009406, 0.00132953469, 0.000944261323, 0.00141309295, 0.00205683522, 0.0036802222, 0.00280357618, 0.00133764814, 0.000712319335, 0.00137923833, 0.00210599904, 0.00345822028, 0.00281322515, 0.00138568308, 0.000967529661, 0.0013911745, 0.00207704795, 0.00345194316, 0.00255694217, 0.0013014396, 0.000733237714, 0.00133928866, 0.00187799754, 0.00343097351, 0.00268892385, 0.00132336968, 0.00094430818, 0.00141164323, 0.00203557266, 0.00357531011, 0.00278322538, 0.00131600117, 0.000709185668, 0.001375944, 0.0020504545, 0.00338017987, 0.00280492264, 0.00136158802, 0.000969013025, 0.00139030104, 0.00209170533, 0.00344258151, 0.00257144542, 0.00128067529, 0.0007374626, 0.00134139683, 0.00184214266, 0.00338395848, 0.00268929731, 0.00131010602, 0.000942908402, 0.00139429409, 0.00200859224, 0.00364488014, 0.00282864925, 0.00132595911, 0.000716343697, 0.00136402668, 0.0020450505, 0.00337534677, 0.00282429089, 0.00135897496, 0.00095170975, 0.00134065619, 0.00197225669, 0.00325867767, 0.00249838759, 0.00126112718, 0.000719433941, 0.00130301772, 0.00178866554, 0.00336652924, 0.00268030516, 0.00129562535, 0.000934016251, 0.00136349816, 0.00193956599, 0.00349851931, 0.00278732204, 0.00130986399, 0.000703454076, 0.00130018382, 0.0019512974, 0.00339033757, 0.00278753927, 0.00134910597, 0.000950190821, 0.00132450624, 0.00198626891, 0.00339545845, 0.00255847489, 0.00125945196, 0.000722053926, 0.00128656288, 0.00179817481, 0.0034763338, 0.00270395749, 0.00127487746, 0.000928185938, 0.00135519961, 0.00197445438, 0.00373423332, 0.0028253654, 0.00128904229, 0.000704073464, 0.00131898571, 0.00203907629, 0.00353066018, 0.00282336446, 0.00133452739, 0.00095836434, 0.0013367699, 0.00204321975, 0.00354190101, 0.00259715039, 0.00124961534, 0.000720595941, 0.00128559198, 0.00180566916, 0.00356998341, 0.00271727704, 0.00127422297, 0.000929268019, 0.00134727242, 0.00198850734, 0.00373608596, 0.00287697697, 0.00130664546, 0.000709921762, 0.00130073749, 0.00203981972, 0.00349301775, 0.0028891745, 0.00134760409, 0.000930969545, 0.00133686361, 0.00202202564, 0.00349582406, 0.00259243627, 0.00125736569, 0.000714053516, 0.00132617995, 0.00181772769, 0.00345180393, 0.00274198595, 0.00129290554, 0.000940297847, 0.0013963338, 0.0019729156, 0.00370124448, 0.00285127573, 0.00130520144, 0.000706915045, 0.00135310914, 0.00202482357, 0.00349777495, 0.00285252486, 0.00133425102, 0.000947443012, 0.00133504672, 0.00198804098, 0.00338258548, 0.00256881001, 0.00126168877, 0.000733593537, 0.00129487482, 0.0017973379, 0.0034230554, 0.00272635766, 0.00129999314, 0.00095430197, 0.00138985564, 0.00197931449, 0.00379204657, 0.00285849068, 0.00132205628, 0.000717313669, 0.00136273284, 0.00206414983, 0.00362691283, 0.00284432527, 0.00137424411, 0.000998182222, 0.00138284347, 0.00202642777, 0.00342109078, 0.00259064673, 0.00127404346, 0.000732710352, 0.00132864935, 0.0018034532, 0.0034130984, 0.00270022219, 0.00129203149, 0.000941981794, 0.00138901337, 0.00195355527, 0.00352621335, 0.0028012055, 0.00131165178, 0.00071245071, 0.00135569659, 0.00198401464, 0.00320926588, 0.00280562695, 0.00133525452, 0.00095352222, 0.001353862, 0.00197167671, 0.00324284867, 0.00253927591, 0.00125037972, 0.000733330671, 0.00128669455, 0.00171005644, 0.00317536527, 0.00267535355, 0.00128460606, 0.000950829592, 0.00137990061, 0.00188140408, 0.00343189435, 0.00278696697, 0.00129239087, 0.000710001215, 0.00135511707, 0.00201424817, 0.00330485287, 0.00281813229, 0.00133436604, 0.000954388757, 0.0013486949, 0.00199090061, 0.00337909395, 0.00257504568, 0.00126032066, 0.000727844716, 0.0013034374, 0.00176770857, 0.00328800478, 0.00265633967, 0.00127661251, 0.000933349307, 0.00138341251, 0.00191804476, 0.00343556073, 0.0028081683, 0.00129717065, 0.000709965709, 0.001330178, 0.001931882, 0.0033752264, 0.00279988861, 0.0013324687, 0.000953179377, 0.0013109335, 0.00194361969, 0.00323898206, 0.00251103123, 0.00124496245, 0.00071677455, 0.00127804454, 0.00175057666, 0.00328856846, 0.00267595914, 0.0012585303, 0.000924954307, 0.00135788426, 0.00192586903, 0.00354602328, 0.00275286916, 0.00128979876, 0.000684860628, 0.00131528697, 0.00198554969, 0.00334298937, 0.00276947953, 0.00133329059, 0.000931448652, 0.0013270874, 0.00199721754, 0.00319127692, 0.00251526758, 0.00124081376, 0.000704097212, 0.00128365878, 0.00177785591, 0.00323631847, 0.00265548308, 0.00126170146, 0.000898181985, 0.00131375086, 0.00194826152, 0.00349429436, 0.00279814773, 0.0012869346, 0.000685616164, 0.0013135043, 0.00201478694, 0.00328818127, 0.00278574508, 0.00134855742, 0.000917976664, 0.00131871505, 0.00201335317, 0.00322373444, 0.00252283108, 0.00126786251, 0.000698402058, 0.00126607297, 0.00182806037, 0.00318432832, 0.00263925572, 0.0012904685, 0.000908331247, 0.0013368082, 0.00193845143, 0.00351411058, 0.00276700105, 0.00130549981, 0.000674989307, 0.00132252474, 0.00200876989, 0.00335140107, 0.00278367428, 0.00134725438, 0.000900126237, 0.00131109322, 0.00198725425, 0.0032505549, 0.00253758207, 0.00125587138, 0.000682807353, 0.00125721598, 0.00173875433, 0.0032989867, 0.00269937725, 0.00128325296, 0.000889129762, 0.00132440601, 0.00194674893, 0.00355257327, 0.00280130026, 0.00131183153, 0.000685846899, 0.00128707872, 0.00199283613, 0.00325121009, 0.00276486203, 0.00133890857, 0.000921895902, 0.00130006368, 0.0019724681, 0.00313824881, 0.00252139335, 0.00123547495, 0.000702872407, 0.00126635283, 0.00178297702, 0.00326563278, 0.00264991471, 0.00127725408, 0.000909813796, 0.00133806537, 0.00194077101, 0.0034640159, 0.00275222911, 0.00127719133, 0.000689971086, 0.00131662108, 0.00202216953, 0.00326110842, 0.00275763543, 0.00133742206, 0.000930176, 0.00131872133, 0.00201421161, 0.00321511622, 0.00253310334, 0.00124900904, 0.000698900141, 0.00129077083, 0.00180253142, 0.00324002327, 0.00266098464, 0.0012643931, 0.000904934714, 0.00134001474, 0.00194570213, 0.00353425532, 0.00276957196, 0.0012877991, 0.000685087347, 0.00130337267, 0.00197155285, 0.00314802257, 0.00274783652, 0.00133430492, 0.000932898663, 0.0013441284, 0.0019989612, 0.0032350067, 0.00249923696, 0.00125633797, 0.000707953935, 0.00130817457, 0.00178139401, 0.00314059737, 0.00264153699, 0.00128116831, 0.000946579094, 0.00135515712, 0.00193400693, 0.00343158958, 0.00276141055, 0.00127808226, 0.000694444519, 0.00135828136, 0.00199343706, 0.00328975986, 0.0027335966, 0.00131188275, 0.000935354212, 0.00135942211, 0.00201058039, 0.00340393372, 0.00252296682, 0.00123655924, 0.000718529453, 0.00133284112, 0.00178905868, 0.00340431905, 0.00268946239, 0.00126541348, 0.000949850422, 0.00141955656, 0.00193596841, 0.00366356969, 0.00281984708, 0.00128446415, 0.000720897748, 0.00136469246, 0.0020092146, 0.00344328512, 0.00281745824, 0.00132547424, 0.000944547588, 0.0013533216, 0.00201012311, 0.00341189839, 0.00258089695, 0.00124027731, 0.000732891611, 0.00131916592, 0.00180118484, 0.00345517625, 0.00271503185, 0.00127666851, 0.000948799367, 0.00140424655, 0.00194304646, 0.00371489022, 0.00281383796, 0.00127627829, 0.000699393451, 0.00133089919, 0.00197997759, 0.00346821896, 0.00280333869, 0.00130224868, 0.000968441775, 0.00136336044, 0.00200303993, 0.00347458967, 0.00257261097, 0.00123731792, 0.000726410653, 0.00130725303, 0.00175925577, 0.00337198447, 0.00270283804, 0.00128688687, 0.000969834276, 0.00140076317, 0.00192190195, 0.00356147625, 0.00279599964, 0.00125568116, 0.000706158287, 0.00131591351, 0.00196709111, 0.00343606551, 0.00277830521, 0.00130450423, 0.000937588979, 0.00136029557, 0.00195375644, 0.00347964931, 0.00256181252, 0.0012360994, 0.000686356158, 0.00128926325, 0.00170390063, 0.00338074844, 0.00267128297, 0.00124292052, 0.000930890616, 0.00140182732, 0.00183634588, 0.00348458975, 0.00274072425, 0.00125377253, 0.000725892372, 0.00137184863, 0.00188680668, 0.00329304207, 0.00270209997, 0.00130045263, 0.00102112943, 0.00139748468, 0.00188949925, 0.00325683784, 0.00248145498, 0.00122985698, 0.000760999101, 0.00135071878, 0.00168293063, 0.00298677222, 0.0025296479, 0.00126130006, 0.000958532968, 0.00141338783, 0.00185831089, 0.00325881271, 0.00264799991, 0.00128433434, 0.000755253714, 0.00138010818, 0.00190111005, 0.00305790571, 0.00265877601, 0.00132556143, 0.00100450637, 0.00140365632, 0.00188828376, 0.00299300137, 0.00242390833, 0.00124036823, 0.000759419461, 0.00133974606, 0.00166972307, 0.00300172763, 0.00254464266, 0.00126478577, 0.000959365687, 0.00140698603, 0.00181634398, 0.00322853052, 0.00266854535, 0.00128745264, 0.000753441534, 0.00138782524, 0.00186994963, 0.00315238303, 0.0026403442, 0.00132187887, 0.000999929849, 0.00140933541, 0.00186892739, 0.00305850594, 0.00240404787, 0.00122682762, 0.000755943183, 0.00134569441, 0.00166762527, 0.00318405707, 0.00252262014, 0.00126546773, 0.000960521691, 0.00140808232, 0.00181189715, 0.00314122718, 0.00263089198, 0.00129573967, 0.000757104252, 0.00138441415, 0.0018659276, 0.00299405144, 0.00263238372, 0.00133876968, 0.000993071357, 0.00138610008, 0.00186266587, 0.0029651681, 0.00240879133, 0.00124741893, 0.000755004759, 0.00133253983, 0.00166124117, 0.00294357422, 0.00253781606, 0.00127542694, 0.000963831961, 0.00139505789, 0.00179294776, 0.00311039365, 0.00263083819, 0.00128186028, 0.000747482118, 0.00136148417, 0.00186092104, 0.00297959475, 0.00265146513, 0.00132538704, 0.000990777859, 0.0013754894, 0.00183675962, 0.00292566768, 0.00240935548, 0.00124075764, 0.000751593499, 0.00133374531, 0.00164663594, 0.0028870434, 0.00252779806, 0.00127018802, 0.000957992394, 0.00143022055, 0.00179813197, 0.00313783088, 0.00266197207, 0.00130115822, 0.000753657252, 0.00137436599, 0.0018518779, 0.00295407884, 0.00266650924, 0.00133104052, 0.000994416303, 0.00139103807, 0.00183449569, 0.00282113161, 0.00240796641, 0.00124118605, 0.000752732099, 0.00134961342, 0.00165095367, 0.00284372736, 0.00254650018, 0.00127026427, 0.000955252151, 0.00141328957, 0.00183364097, 0.0030735808, 0.00266984152, 0.00129301869, 0.00075471407, 0.00140779617, 0.00187870546, 0.00287915254, 0.00265705888, 0.00133199547, 0.00101086462, 0.00140660279, 0.00183640816, 0.0029005087, 0.00241435179, 0.00124431704, 0.000753716566, 0.00136308186, 0.00162855804, 0.00288737821, 0.00252406648, 0.0012670923, 0.000967027852, 0.0014383517, 0.00178559287, 0.00308541837, 0.00265293964, 0.00127479248, 0.000756830093, 0.00139887398, 0.00182140595, 0.00289542601, 0.00264799851, 0.00132636074, 0.00100650173, 0.00141058606, 0.00182863395, 0.002865755, 0.00240971963, 0.00123676646, 0.000763145392, 0.00135548494, 0.00161753909, 0.00286691054, 0.00252891984, 0.001265581, 0.000962274906, 0.00143878872, 0.0017885156, 0.0030620629, 0.00262150937, 0.0012849425, 0.000750834646, 0.00140854053, 0.00186454807, 0.00289031188, 0.00263067032, 0.00133087451, 0.00100584899, 0.00141341193, 0.00184053381, 0.00282624946, 0.0023894133, 0.00123776123, 0.000763410178, 0.00137307344, 0.00165784103, 0.00284705032, 0.00251498516, 0.00126587762, 0.000963410595, 0.00144889194, 0.00180424983, 0.00306505105, 0.00262666121, 0.00127138454, 0.000747564714, 0.00140223803, 0.00185544125, 0.00291743176, 0.00261413306, 0.00132713909, 0.000984946964, 0.00140197237, 0.00183240371, 0.0028881249, 0.00239045708, 0.00123541267, 0.000744014047, 0.00134263805, 0.00163958594, 0.00291402056, 0.00251423381, 0.00126140867, 0.000946560118, 0.00141298003, 0.00176538632, 0.00310053234, 0.00262461836, 0.00127501588, 0.000737563823, 0.00139048323, 0.00184462673, 0.00294562615, 0.0026216507, 0.00130826992, 0.000986593659, 0.00140150241, 0.00184266909, 0.0028945161, 0.00240462879, 0.00121281599, 0.000739217387, 0.00134965219, 0.00163899432, 0.0028618034, 0.00251503545, 0.00126012869, 0.000937497709, 0.00142193027, 0.00179420947, 0.0031474079, 0.00262664491, 0.00128196657, 0.000728510204, 0.00137709256, 0.00184542232, 0.00296177552, 0.00262094964, 0.00132133998, 0.000978673575, 0.00139736687, 0.00182360504, 0.00288438145, 0.00238189939, 0.00123617996, 0.000736566493, 0.00133850647, 0.00164084148, 0.00287195598, 0.00250011589, 0.00126174383, 0.000944762665, 0.00141218898, 0.00181849278, 0.00312852883, 0.00260336325, 0.0012776478, 0.000735378766, 0.00137765112, 0.00185905758, 0.00295116729, 0.00262187119, 0.00133262097, 0.000978446915, 0.00139842264, 0.00186240347, 0.00291684945, 0.00238263607, 0.00124125706, 0.000753657601, 0.00134646043, 0.00165843777, 0.00292903138, 0.00250722887, 0.00126681966, 0.00095469621, 0.00142825791, 0.0018278379, 0.00318702636, 0.0026228365, 0.00128303538, 0.00074787403, 0.00140447926, 0.00187471719, 0.00303002796, 0.00261196564, 0.00132778334, 0.0010011642, 0.00142223155, 0.00188045332, 0.00301139103, 0.00236954377, 0.001242292, 0.000757497561, 0.00136768445, 0.00166377693, 0.00296533713, 0.00249680853, 0.00126877031, 0.000953113951, 0.00145071314, 0.00183119811, 0.00318415859, 0.0026120313, 0.00128381851, 0.00075000769, 0.00141210842, 0.00186835555, 0.00299380673, 0.00261575961, 0.00132412731, 0.0010036329, 0.00142333191, 0.00187651243, 0.00298133143, 0.00238846336, 0.001237605, 0.000754500506, 0.0013646452, 0.00164589984, 0.00292873336, 0.00250548823, 0.00126884226, 0.000958669349, 0.00144347269, 0.00182411005, 0.00315807317, 0.00260666432, 0.00128617615, 0.000745644094, 0.00140663702, 0.0018873458, 0.00299463654, 0.00261224736, 0.00131885824, 0.00099351618, 0.00144317164, 0.00188341993, 0.0029714487, 0.00237949751, 0.00122844416, 0.000755691493, 0.00138393627, 0.00164253102, 0.00289186533, 0.00250644679, 0.00125526392, 0.000958139775, 0.00146816589, 0.00178075314, 0.00312350038, 0.00260449061, 0.00129078422, 0.000744481396, 0.00138837122, 0.00183068041, 0.00291021541, 0.00261878665, 0.00133283553, 0.000990613597, 0.00139714207, 0.00181762129, 0.00291344267, 0.00238103513, 0.00123230403, 0.000748261809, 0.00136055343, 0.00162637641, 0.00288809207, 0.00250358344, 0.00126376329, 0.000948691799, 0.00143328565, 0.00178598543, 0.0030806521, 0.00261807186, 0.00128752273, 0.000745476049, 0.00140341232, 0.00184617774, 0.00291291205, 0.00263423868, 0.00133543019, 0.000994630507, 0.00141899905, 0.00184825703, 0.00290908688, 0.00242049107, 0.00123553735, 0.000751263404, 0.00136064296, 0.00162321422, 0.00287217693, 0.00253446982, 0.00127263053, 0.000949497859, 0.00141841208, 0.00177980226, 0.00316003454, 0.00264531118, 0.00129344873, 0.000740593125, 0.00139638514, 0.00185885071, 0.0030328338, 0.00265572825, 0.00134186447, 0.000985436374, 0.00139565789, 0.00182497688, 0.00298097893, 0.00242249086, 0.00124551822, 0.000746203936, 0.00134501467, 0.00160797103, 0.00292149768, 0.00254307594, 0.00127975957, 0.000938392768, 0.00141188456, 0.00176581903, 0.00317779323, 0.00264314446, 0.00129426562, 0.000738067261, 0.00138013391, 0.00182746456, 0.00298044295, 0.00266788807, 0.00133801694, 0.000987024163, 0.0013955615, 0.00183853938, 0.00303009269, 0.00243825256, 0.00123931479, 0.000750944542, 0.00134086935, 0.00162365322, 0.0029271883, 0.00257633696, 0.00127845246, 0.000964551291, 0.00141846528, 0.00182786479, 0.00323684909, 0.00268906099, 0.00128761271, 0.000745157944, 0.00137964042, 0.00185753463, 0.00302887755, 0.0026994634, 0.00133584102, 0.000993231311, 0.00141045812, 0.00185933104, 0.00302605517, 0.00245273276, 0.00124430878, 0.000759985647, 0.00135359238, 0.00166823959, 0.00302387052, 0.00259488472, 0.00127249421, 0.000963827828, 0.00140763319, 0.00180185807, 0.00329423975, 0.00269256183, 0.00128159241, 0.000744336343, 0.00137447985, 0.00187572942, 0.00306204846, 0.0026875441, 0.00133594195, 0.000998081407, 0.00137462839, 0.00184408412, 0.0030594233, 0.00245937775, 0.00123724726, 0.000758436974, 0.00133497093, 0.00166171638, 0.00302137574, 0.00259640929, 0.00127383973, 0.000957907934, 0.00140806171, 0.00181636983, 0.00333410106, 0.00269935396, 0.0012964285, 0.00076051947, 0.00135979708, 0.00189886033, 0.00312989112, 0.00272792694, 0.00134639617, 0.000995182549, 0.0013716016, 0.0018664978, 0.00306690228, 0.00245274929, 0.00126709172, 0.000764333119, 0.00132275396, 0.00168374635, 0.00308297691, 0.00262111076, 0.00127364183, 0.000977994991, 0.00142342946, 0.00187592569, 0.00344217382, 0.00275593274, 0.0013011687, 0.000765278412, 0.00137244188, 0.00193605328, 0.00328013534, 0.00277501787, 0.00133609353, 0.00100459147, 0.00140856975, 0.0019453807, 0.00329073728, 0.00253663561, 0.00125714648, 0.000770838815, 0.00138134544, 0.00180030894, 0.00329318736, 0.00267395936, 0.00128678279, 0.000973060669, 0.00141123985, 0.00190499006, 0.00353986165, 0.00278789736, 0.00132009224, 0.000755301211, 0.00139736361, 0.00202893815, 0.00341853639, 0.00282324362, 0.00135357049, 0.00101372553, 0.00144149736, 0.00202621729, 0.00341552543, 0.00260922383, 0.00126582885, 0.000768943806, 0.00136423181, 0.00175134011, 0.00337053137, 0.00272218627, 0.0012819476, 0.000964984996, 0.00144928729, 0.00195973739, 0.00365282991, 0.00284161395, 0.00131492934, 0.000758493261, 0.00142272003, 0.00203306903, 0.00342713413, 0.00285804202, 0.00135234639, 0.00101486826, 0.00143676647, 0.00201203045, 0.00342508266, 0.00261977571, 0.00126156746, 0.000770052837, 0.00138147047, 0.00179195963, 0.00336880353, 0.00277757086, 0.0012834412, 0.000980788609, 0.00146258692, 0.00197786465, 0.00369042903, 0.00287236553, 0.00130942103, 0.000772389525, 0.00143589673, 0.00202362915, 0.00345027889, 0.00287161861, 0.00133633346, 0.00103235547, 0.00145548559, 0.00199666317, 0.00343510997, 0.00259409146, 0.00125097123, 0.000791399565, 0.0013991606, 0.00178508717, 0.00336386007, 0.00273287133, 0.00127724383, 0.000980542041, 0.00146389252, 0.0019058754, 0.00362035725, 0.00282628834, 0.00129386946, 0.000758307171, 0.00144224637, 0.00198134617, 0.00345304096, 0.00285447831, 0.00131949526, 0.00103170017, 0.0014634222, 0.00196572393, 0.00341051747, 0.00258611166, 0.00124123693, 0.000767375808, 0.00137648801, 0.00175534294, 0.0032713355, 0.00271349098, 0.00127081503, 0.000962675607, 0.0014526567, 0.00190540112, 0.00368852937, 0.00280661695, 0.001292823, 0.000750655774, 0.00140860269, 0.00195032277, 0.003454661, 0.00282863458, 0.00133262482, 0.00100833015, 0.00143123034, 0.00185677444, 0.00335624954, 0.0025388361, 0.00125984673, 0.000762683747, 0.00137579918, 0.00169683131, 0.00334141217, 0.00269942475, 0.00127367827, 0.000957107928, 0.00143766578, 0.00185705186, 0.0036181903, 0.00282333908, 0.00129688729, 0.000749633589, 0.00140615285, 0.00193321751, 0.00345565076, 0.00284689874, 0.00134956092, 0.00100388727, 0.00143597787, 0.00193012133, 0.00339719164, 0.00259407191, 0.00126380799, 0.000757438364, 0.00138093729, 0.00171664811, 0.00335084391, 0.0027582387, 0.00128283503, 0.000962522463, 0.00145982963, 0.00189626834, 0.00363970431, 0.00287010218, 0.00133548665, 0.000753754575, 0.00140897848, 0.00197491655, 0.00346893445, 0.00291289808, 0.00137289951, 0.00100319169, 0.00145420071, 0.00199056487, 0.00357197016, 0.00266085449, 0.00129342405, 0.000762472278, 0.00141409866, 0.00177695975, 0.00342584751, 0.00274965982, 0.00132559414, 0.000974010443, 0.00151094713, 0.00194484123, 0.00366262812, 0.00289654103, 0.00135032972, 0.00075836794, 0.00146268855, 0.00201063114, 0.00351212709, 0.00288613187, 0.00137602934, 0.00100598508, 0.00148743391, 0.00199920568, 0.00347304135, 0.00260426151, 0.00130494533, 0.000761942007, 0.00142736861, 0.00176556932, 0.00334416679, 0.00275860331, 0.00133515405, 0.000971024681, 0.00150218199, 0.00191354973, 0.00364233344, 0.00287412782, 0.00134764845, 0.000754979614, 0.00145755708, 0.00196416327, 0.00335647305, 0.00286741205, 0.00140618358, 0.00101189502, 0.00147005031, 0.00197005225, 0.00328366947, 0.00258926698, 0.00130080443, 0.000758219045, 0.00141413242, 0.00174315134, 0.00330780679, 0.00273507508, 0.00133190467, 0.000958306307, 0.0014920471, 0.00190935354, 0.00351436087, 0.00283712172, 0.00138314767, 0.000753615168, 0.00145017763, 0.00198309543, 0.00336257811, 0.00287383539, 0.00142024748, 0.00100635225, 0.0014463251, 0.00193993247, 0.00332321576, 0.00257908553, 0.00132640614, 0.000756739289, 0.00140071975, 0.0017340692, 0.00329573988, 0.00276574097, 0.00135214033, 0.000956731383, 0.00146288285, 0.00187354512, 0.00344605115, 0.00284136808, 0.00137203292, 0.000756100286, 0.00143271126, 0.00192813249, 0.00326137524, 0.00285540731, 0.001432613, 0.0010063895, 0.00145908247, 0.00191735476, 0.00327648595, 0.00259118155, 0.00133801578, 0.000757980335, 0.00140530535, 0.00172283209, 0.0032594169, 0.00273921271, 0.00138673396, 0.000960215111, 0.00147756585, 0.00187743607, 0.00351800001, 0.00283449912, 0.00141960534, 0.000748667284, 0.00141564955, 0.00195938675, 0.00334623526, 0.00285447296, 0.00144599052, 0.000991717563, 0.00144753628, 0.00194917945, 0.00330129243, 0.00259624142, 0.00135532743, 0.000769911625, 0.00139642437, 0.00174002431, 0.00321158487, 0.00273602223, 0.00137142802, 0.000948618574, 0.00145535392, 0.00188643148, 0.00353484112, 0.00285402522, 0.00139327464, 0.00074116711, 0.00141968508, 0.00194415252, 0.00331281638, 0.0028784601, 0.00143190916, 0.000994116417, 0.00144447375, 0.00192708115, 0.00325537263, 0.00260128942, 0.00132015755, 0.000747195794, 0.00139205973, 0.00170818612, 0.0032327536, 0.00276101683, 0.0013375507, 0.000940388185, 0.00146163104, 0.00186134991, 0.00349097676, 0.00286792219, 0.00139467465, 0.000733692024, 0.00142124342, 0.00194459502, 0.00333574624, 0.00288839685, 0.00145043957, 0.000978164608, 0.00144372496, 0.00193720986, 0.00331637636, 0.00261491374, 0.00135364907, 0.00073595182, 0.00138789788, 0.00173200783, 0.00326438993, 0.00274721463, 0.00139038241, 0.000926624518, 0.00146132696, 0.00188475335, 0.00351978559, 0.00286347466, 0.00140312081, 0.000727929641, 0.00141578587, 0.00194600609, 0.00330044841, 0.00286608725, 0.00146011682, 0.00096085394, 0.00142681692, 0.00193331041, 0.0032644798, 0.00259595527, 0.00135792815, 0.000739133975, 0.00138448004, 0.00172906928, 0.00320997206, 0.00272969296, 0.00138661254, 0.000925003143, 0.00145524309, 0.00188761705, 0.00344931008, 0.0028381052, 0.00142237521, 0.000723280129, 0.00141735526, 0.00195155363, 0.0032507095, 0.00285689277, 0.00146557903, 0.000973345828, 0.00143641629, 0.00195390661, 0.0032667676, 0.00260181865, 0.00136981183, 0.000730433036, 0.00139665441, 0.00173989509, 0.00325005152, 0.00274808728, 0.00139179989, 0.000922809588, 0.00146396505, 0.00189898047, 0.00351420091, 0.00287090475, 0.00142201153, 0.000723616511, 0.00142466626, 0.00197010324, 0.00327574485, 0.0028853938, 0.00148210069, 0.000968983164, 0.00144113973, 0.00196670275, 0.00323881302, 0.00261153816, 0.00137126399, 0.000736933027, 0.00139930123, 0.00176069012, 0.00323074614, 0.00275689759, 0.00140143489, 0.000924137305, 0.00146445085, 0.00190904527, 0.00346885039, 0.00284748618, 0.00142923568, 0.000723564182, 0.00141494069, 0.00194178894, 0.00325988303, 0.00285138283, 0.00145840482, 0.000957310374, 0.00144005485, 0.00195124373, 0.00321195112, 0.0025891955, 0.00135932001, 0.000726064318, 0.00138573581, 0.0017365854, 0.00319279707, 0.00273172534, 0.00139397406, 0.000912129181, 0.0014536184, 0.00189749873, 0.00344624463, 0.00285130553, 0.00141717459, 0.000718727417, 0.00141663419, 0.00196512369, 0.00324786757, 0.00284858025, 0.00146048539, 0.000954661169, 0.00143016619, 0.00194758014, 0.00321844965, 0.00256229891, 0.00137830735, 0.000725967868, 0.00138847961, 0.00175045326, 0.00316796033, 0.00272559072, 0.00142085494, 0.000912545016, 0.00144489144, 0.00191083411, 0.00340256584, 0.00284172199, 0.00143864204, 0.000720755954, 0.00140867638, 0.00196711835, 0.00325827324, 0.00285531301, 0.0014889231, 0.000969496032, 0.00142675568, 0.0019783529, 0.00325306971, 0.00257710437, 0.0013880434, 0.000724169193, 0.00137962995, 0.00175415096, 0.00322924601, 0.00272019836, 0.00142084341, 0.000916861754, 0.00145002874, 0.00190458412, 0.00351031404, 0.00283613056, 0.0014531872, 0.000722641882, 0.00141284871, 0.00198009657, 0.00326010119, 0.00283527561, 0.0014999134, 0.00096122711, 0.00142820971, 0.0019716525, 0.00325824553, 0.0025755309, 0.00140895753, 0.000728155137, 0.00138057629, 0.00174263364, 0.0031947617, 0.00272896886, 0.00143377029, 0.000909042952, 0.00144581287, 0.00190381729, 0.00347010512, 0.00286120758, 0.0014581373, 0.000719224452, 0.00141153962, 0.00198439532, 0.00328482129, 0.00288220728, 0.00151666207, 0.000967940432, 0.00142955885, 0.00194605486, 0.00326219364, 0.00258759642, 0.00140567485, 0.000726644008, 0.00137972506, 0.00171495567, 0.0031851877, 0.00271694758, 0.00141703617, 0.000892631244, 0.00143985928, 0.00183912832, 0.00339733227, 0.00280405744, 0.0014303698, 0.000708593871, 0.00139528117, 0.00189192314, 0.00311249378, 0.00279701129, 0.00145469641, 0.0009477188, 0.00141949824, 0.00191415928, 0.0031596953, 0.00254559191, 0.00134308368, 0.000720111944, 0.00137596251, 0.00169695716, 0.00309258536, 0.00264856126, 0.00137987698, 0.000903633598, 0.00143427285, 0.00183085131, 0.00337141077, 0.00278090639, 0.00141719286, 0.000712587207, 0.00139378954, 0.00190701487, 0.00318086077, 0.00278913719, 0.00147039688, 0.000947583001, 0.00140766555, 0.00189793599, 0.0031966453, 0.0025229142, 0.00135558948, 0.000713880698, 0.00135522545, 0.00168788398, 0.00319901342, 0.00265071867, 0.00139686326, 0.000901189866, 0.00142175762, 0.00186293351, 0.00342199509, 0.0028347983, 0.00140926242, 0.000714830006, 0.00138448807, 0.00192355085, 0.00317574269, 0.00283868052, 0.00146792829, 0.000946676417, 0.00141209888, 0.00191332027, 0.00314247143, 0.00258717942, 0.00137429277, 0.000727720209, 0.00137649581, 0.00170429808, 0.00308942166, 0.0026935963, 0.00140195421, 0.000925020839, 0.00146531931, 0.00183864951, 0.00335275498, 0.00280181714, 0.00142319908, 0.00071888353, 0.00142164598, 0.00193157035, 0.00321264029, 0.00285286666, 0.00146542676, 0.000944027503, 0.00143483561, 0.00189205562, 0.00296969223, 0.00251735398, 0.00139752775, 0.000722283788, 0.00138926401, 0.00170498132, 0.00310794869, 0.0026820018, 0.00142015691, 0.000906470756, 0.00146933377, 0.00186530582, 0.00347211421, 0.0027844233, 0.00144712685, 0.000711674395, 0.00141724397, 0.00187252357, 0.00315946364, 0.00282258587, 0.00150292949, 0.000958370278, 0.00145283586, 0.00190018211, 0.00313179311, 0.00257084123, 0.00140248577, 0.000718243013, 0.00139716524, 0.00169907161, 0.00319043361, 0.00274955132, 0.00143479626, 0.000906236703, 0.00144975877, 0.00185488584, 0.00341692171, 0.00285674166, 0.00146159832, 0.000714870228, 0.00141676073, 0.00192029728, 0.00321425474, 0.0028736738, 0.00150978519, 0.000960236182, 0.00144012598, 0.00190981419, 0.00316765439, 0.00261202501, 0.00140631408, 0.000727959501, 0.00139895594, 0.00170777889, 0.00318290549, 0.00275823986, 0.00144192716, 0.000912638439, 0.00145954126, 0.00185824279, 0.00343212439, 0.0028567838, 0.00146483793, 0.00071401411, 0.00141298666, 0.00191810157, 0.00321820937, 0.00286126742, 0.00150674523, 0.00094880024, 0.00143874367, 0.00191147183, 0.00319832889, 0.0025973185, 0.00140069448, 0.000725839171, 0.00139328395, 0.00169949862, 0.00316890748, 0.00275188219, 0.00143991201, 0.000914005155, 0.00146364723, 0.0018594258, 0.00344675081, 0.00284808455, 0.00146597391, 0.00071427878, 0.00141534279, 0.00191601203, 0.00322016911, 0.00288337795, 0.00151588453, 0.00095233426, 0.0014406608, 0.00192637322, 0.00322613027, 0.00261472748, 0.00141220796, 0.000726930797, 0.00140152581, 0.00170348049, 0.00317446282, 0.00277055847, 0.00144580868, 0.000912050891, 0.00146602001, 0.00186050928, 0.00344972429, 0.00287286541, 0.0014767549, 0.000716743059, 0.00142170629, 0.00193121086, 0.00326071819, 0.00289441249, 0.00153615733, 0.000962366525, 0.00144378061, 0.00192522048, 0.00323233404, 0.00262522651, 0.00141848566, 0.000731374021, 0.0014077418, 0.00169976579, 0.003212034, 0.00277330261, 0.00146132289, 0.000913106836, 0.00147196103, 0.0018598506, 0.00350272935, 0.00288673025, 0.00148792251, 0.000723898702, 0.00142560131, 0.00191481085, 0.00325676845, 0.00290354271, 0.00152732432, 0.000965205312, 0.00144763838, 0.00190488494, 0.00325052743, 0.00261647371, 0.00141652091, 0.000737602124, 0.00140148227, 0.00169503083, 0.00318608456, 0.00277781137, 0.00144321437, 0.000921006664, 0.00146952621, 0.00184521766, 0.00347310421, 0.0028886951, 0.00147083879, 0.000724234676, 0.00142312585, 0.00190049491, 0.00326224649, 0.00289079477, 0.00152639824, 0.000966085761, 0.00144534756, 0.00189166749, 0.0032470373, 0.00262380973, 0.00141931721, 0.00073635095, 0.001409424, 0.0016911414, 0.0031851877, 0.00277213193, 0.00147023937, 0.000922913663, 0.00146557193, 0.00185419049, 0.00343939476, 0.00287626055, 0.0015035735, 0.00072623766, 0.00142223423, 0.00191645371, 0.00322096655, 0.00288835308, 0.00155809394, 0.000966813706, 0.00144913211, 0.00191306067, 0.0032036982, 0.0026246896, 0.00143632817, 0.000732992485, 0.00140345166, 0.00170472974, 0.00320213172, 0.00277781952, 0.00147119747, 0.000919226499, 0.0014677298, 0.00185921253, 0.00347606954, 0.00289205904, 0.00149020483, 0.00072423782, 0.00142398814, 0.00192712527, 0.00323146349, 0.00289893569, 0.0015369436, 0.000964621024, 0.0014464414, 0.00191172666, 0.00321172248, 0.00262913457, 0.00142432912, 0.00073520944, 0.00140030496, 0.00170447165, 0.00316036935, 0.00279029249, 0.00147958496, 0.000926752517, 0.00147904805, 0.001884931, 0.00344445999, 0.00288334768, 0.00150455185, 0.000722132681, 0.00142867211, 0.00193910929, 0.00318855094, 0.00290123001, 0.00154559524, 0.00095894892, 0.00144766655, 0.00192200707, 0.00316020241, 0.00263034762, 0.00142060046, 0.000730454281, 0.00140857184, 0.00171829946, 0.00311509008, 0.00277961628, 0.00146453257, 0.000914195436, 0.00147076719, 0.00187070819, 0.00341203134, 0.00290031871, 0.0014902195, 0.000726909318, 0.00142666756, 0.00193426851, 0.00319978432, 0.00290862494, 0.00153814268, 0.000958708639, 0.00144982769, 0.00191965397, 0.00316371536, 0.00264160009, 0.0014364752, 0.000736093905, 0.00140559033, 0.00171468395, 0.00315441727, 0.00279803853, 0.00147241238, 0.000926476205, 0.00146728044, 0.0018835481, 0.00345191546, 0.00291849859, 0.00150534709, 0.000734864152, 0.00142777932, 0.0019498585, 0.00321532413, 0.00293566636, 0.00156182144, 0.000982743688, 0.00145361002, 0.00193600717, 0.00318617839, 0.00270892121, 0.00146012451, 0.000748375838, 0.00141641009, 0.00173337432, 0.00317774946, 0.00286433822, 0.00150182785, 0.000938928861, 0.0014807547, 0.00189196575, 0.00346450857, 0.00295849075, 0.00153601018, 0.000740126765, 0.00143014791, 0.00194398791, 0.00326958857, 0.0029756024, 0.00159848901, 0.000987160602, 0.00146135746, 0.00192301697, 0.00322236796, 0.00269369525, 0.00148227625, 0.000744768884, 0.00141380785, 0.00172632572, 0.00314181414, 0.00285423966, 0.00151595834, 0.000937135599, 0.00147408748, 0.0018817021, 0.00342255435, 0.00298401015, 0.00153502473, 0.000734245987, 0.00143413618, 0.00195036619, 0.00317582395, 0.00299185747, 0.00158094591, 0.000985328807, 0.0014613847, 0.00193183974, 0.00317279738, 0.00271603907, 0.00146197132, 0.000752644963, 0.00142203399, 0.0017246569, 0.00314713106, 0.00288773654, 0.00149958069, 0.000931254355, 0.00147646316, 0.00188434159, 0.00341268629, 0.00298637757, 0.00152245269, 0.000734511996, 0.001424802, 0.00194047531, 0.00319642294, 0.00299582398, 0.0015672649, 0.000967866625, 0.00144449715, 0.001939554, 0.0031926604, 0.0027215234, 0.00143584458, 0.000739945448, 0.00139292702, 0.00170635362, 0.00312683079, 0.00286972546, 0.00147090165, 0.000926214911, 0.00146653946, 0.00187225884, 0.00337676983, 0.00299123535, 0.00149568939, 0.000738529139, 0.00142316055, 0.0019160267, 0.00316519057, 0.00296258926, 0.0015206656, 0.000972765498, 0.0014455429, 0.00190940883, 0.0031563954, 0.00268213591, 0.001411887, 0.000743780867, 0.00140633958, 0.00169890746, 0.00307442551, 0.00283062062, 0.00144469109, 0.000936116965, 0.00147378445, 0.00183544599, 0.00334197585, 0.00294432673, 0.00145052222, 0.000736134883, 0.00142729946, 0.00189376832, 0.00310660922, 0.00294869742, 0.00148581015, 0.000975978328, 0.0014368752, 0.00188545848, 0.00308195571, 0.00267800386, 0.00138482172, 0.000745312718, 0.00139903731, 0.00168014003, 0.00302981492, 0.00282835378, 0.0014330087, 0.000925936969, 0.00145784451, 0.00183324912, 0.0033068622, 0.00293992879, 0.00144115824, 0.000731687411, 0.00142044236, 0.00188887503, 0.00310750701, 0.00294130458, 0.00150268839, 0.000975804927, 0.00145099137, 0.00187522685, 0.00308682933, 0.00266835489, 0.00139803172, 0.000742245757, 0.0014030895, 0.00166749174, 0.00302991131, 0.00280937413, 0.00144786865, 0.000927931629, 0.00146405213, 0.0018366056, 0.0032945557, 0.00291900244, 0.00145332632, 0.000727719511, 0.0014080957, 0.00186936418, 0.00303535955, 0.00291811558, 0.00148945779, 0.000969340035, 0.00142696919, 0.00187348644, 0.00303391833, 0.00265213847, 0.00138118386, 0.000730834785, 0.00137811189, 0.00166005373, 0.00294635724, 0.00277856435, 0.00141363684, 0.000914803648, 0.00144225801, 0.00180399243, 0.00320084416, 0.00289426721, 0.00143224199, 0.000727126142, 0.00138947181, 0.00185162865, 0.00297026127, 0.0029128457, 0.00146475097, 0.000969296147, 0.00140475214, 0.00183637207, 0.00294349273, 0.00262582814, 0.00136787351, 0.000732873392, 0.00137479801, 0.00163033302, 0.00289097987, 0.00278202537, 0.00140057714, 0.000916298013, 0.00142240641, 0.00177107274, 0.00316893333, 0.0028635622, 0.00140880258, 0.000725259015, 0.00137580116, 0.00182104798, 0.00294757052, 0.00287984824, 0.00145582249, 0.000979701639, 0.00139716256, 0.00181797694, 0.00294400798, 0.00260508759, 0.00134122325, 0.000747943181, 0.00136233761, 0.00161308446, 0.00288125058, 0.00276342686, 0.00139379222, 0.000922979147, 0.0014122522, 0.00176684384, 0.00316904928, 0.00287032593, 0.00142170757, 0.000726151455, 0.00136400387, 0.00180896732, 0.00294540636, 0.00283934735, 0.00145469501, 0.000961828046, 0.00137779699, 0.00180304295, 0.00292685046, 0.00258493819, 0.00135199481, 0.00072793907, 0.00133710122, 0.00158276933, 0.00285928184, 0.00270968419, 0.0013825933, 0.000896818703, 0.00139370654, 0.00174148101, 0.00314060948, 0.00283406302, 0.00140497216, 0.000722492754, 0.0013538677, 0.00177746231, 0.00295515056, 0.00283716619, 0.00144141703, 0.00095300586, 0.00137052173, 0.00178165361, 0.0029022058, 0.00258101965, 0.00132442871, 0.000726183702, 0.00132305711, 0.00157996337, 0.00282550929, 0.00272130896, 0.00136701192, 0.000888775277, 0.00136617967, 0.00173167058, 0.00309189013, 0.00283399806, 0.00138941361, 0.000701137295, 0.00134517811, 0.00178157876, 0.00289390935, 0.00284263259, 0.00141978089, 0.000939062214, 0.00136576081, 0.00179236243, 0.00286794966, 0.00258587534, 0.00131441653, 0.000718928117, 0.00131053897, 0.0015694123, 0.00276350207, 0.00269488292, 0.00136246346, 0.00088437798, 0.00136470224, 0.0017126837, 0.00308667822, 0.00281140162, 0.00139035343, 0.000703417172, 0.00132519915, 0.00175857777, 0.00285030133, 0.0028052798, 0.00142171036, 0.000934356241, 0.00133532821, 0.00176267081, 0.00277405465, 0.00255979435, 0.00134503911, 0.000706244959, 0.00130276324, 0.00155793887, 0.00268529076, 0.00270464504, 0.00138147443, 0.000881878368, 0.00135452859, 0.00172218098, 0.00301616942, 0.00279669766, 0.00139410549, 0.000697882148, 0.00130288128, 0.00174949365, 0.00283271004, 0.00279845065, 0.00146146328, 0.000943204854, 0.00131597416, 0.0017484664, 0.0028959245, 0.00256576436, 0.00131761038, 0.000713290356, 0.0012872509, 0.00151629024, 0.002912645, 0.00273284782, 0.00135461893, 0.0008889616, 0.00135171937, 0.00166068843, 0.00316925556, 0.00285279471, 0.00137755019, 0.00071473571, 0.00129942864, 0.00170987425, 0.00304930843, 0.00289029535, 0.00142515404, 0.000953962386, 0.00132451637, 0.00170628203, 0.00292019476, 0.00260956399, 0.00133038394, 0.00072498573, 0.00126848405, 0.00150843221, 0.00298386859, 0.00281527173, 0.00137937302, 0.000891229487, 0.00128890655, 0.0016644384, 0.00341239478, 0.00294425408, 0.00140725786, 0.000730945903, 0.00130675, 0.00172888092, 0.00319704483, 0.00290584913, 0.00145566429, 0.000960952369, 0.00134135736, 0.00170851708, 0.00291967834, 0.00260678818, 0.00134453108, 0.000723792182, 0.0013017836, 0.00149551942, 0.00275459886, 0.00274980604, 0.00137420371, 0.000899234321, 0.00134587579, 0.00166971108, 0.00306381308, 0.00283207698, 0.00136610807, 0.000711594999, 0.00131485367, 0.00173843151, 0.00287169917, 0.00282649812, 0.00140993018, 0.000950179412, 0.00134306832, 0.00171021197, 0.00279565528, 0.00255580526, 0.00131724461, 0.00072076096, 0.00129533606, 0.00150614639, 0.00275184261, 0.0027105941, 0.00135848054, 0.000891029486, 0.00135630101, 0.00167382869, 0.00309346314, 0.00281276228, 0.00135944749, 0.000690830406, 0.00127487199, 0.00170240493, 0.00288477517, 0.00281209941, 0.00140661618, 0.000916618097, 0.00131054211, 0.00168035435, 0.00276948861, 0.00254025823, 0.00130437687, 0.000695466413, 0.00128466671, 0.00150998135, 0.00288460078, 0.00276067806, 0.0013364543, 0.00089165289, 0.00135426037, 0.00170006033, 0.00310305692, 0.0028285482, 0.00136655057, 0.000710201159, 0.00131657522, 0.00172951317, 0.00306605385, 0.00287991529, 0.00139758992, 0.000925955886, 0.00133083703, 0.00173750811, 0.00297661126, 0.00256922026, 0.0013182566, 0.000705031271, 0.00129484269, 0.00149090588, 0.00280194497, 0.00273120287, 0.00138618471, 0.000888953567, 0.00136465044, 0.00165570132, 0.00302171498, 0.00282189343, 0.00139416405, 0.000702111865, 0.00131949142, 0.00171010301, 0.00284482865, 0.00282549183, 0.00144819391, 0.000938593934, 0.00132377935, 0.00170511939, 0.00279215584, 0.00258064154, 0.00133507268, 0.00071136927, 0.00129927648, 0.0014862126, 0.00274999859, 0.00273781386, 0.00139733299, 0.000898208586, 0.00134312781, 0.00167323276, 0.00299390475, 0.0028488487, 0.00140239217, 0.000721004559, 0.00131272711, 0.0016815979, 0.00276412116, 0.00285742781, 0.00144479098, 0.00095491414, 0.00132597168, 0.00167893746, 0.00274969498, 0.00259280135, 0.00132805982, 0.000721848512, 0.00129958836, 0.00146051997, 0.00272596744, 0.00271238387, 0.00138068537, 0.000878914259, 0.00135316316, 0.00163187587, 0.00298338942, 0.00281188823, 0.00138446293, 0.000709089043, 0.00130387687, 0.00167902408, 0.00278370199, 0.00285071996, 0.00145608746, 0.000935685472, 0.00132468168, 0.00167920603, 0.00282719592, 0.00258991867, 0.00134726847, 0.000719839882, 0.00125851075, 0.00148072094, 0.0027978404, 0.00276781665, 0.00140318251, 0.000893604767, 0.00133653963, 0.00165964698, 0.00308078411, 0.00283868052, 0.00140750722, 0.000716619426, 0.00129497715, 0.00168961415, 0.00289803301, 0.00285434537, 0.00149449438, 0.000980650424, 0.00131266331, 0.00167410763, 0.0028007885, 0.00260376348, 0.00136516825, 0.000748404069, 0.00131126447, 0.00149424246, 0.00289621879, 0.00277155079, 0.00144114858, 0.00094954588, 0.0013754298, 0.00165295438, 0.00315028778, 0.00285552396, 0.00144015823, 0.000752753986, 0.00132978545, 0.00171054655, 0.00299358624, 0.00287263887, 0.00149205991, 0.00100956566, 0.00134113373, 0.00170261785, 0.00297912303, 0.00260133389, 0.00137133, 0.000768062717, 0.00131809537, 0.00153329514, 0.00311119203, 0.00277030282, 0.00146817707, 0.000974986178, 0.00138171273, 0.00163285749, 0.00338619296, 0.00288462825, 0.00148960529, 0.000764342956, 0.00133179873, 0.00166120171, 0.00295593892, 0.0028987485, 0.00155596563, 0.00101017463, 0.00133792276, 0.00166914857, 0.0028981322, 0.0026407938, 0.00143974402, 0.000768224243, 0.00130213506, 0.00147662626, 0.00282887253, 0.00281385286, 0.00150451018, 0.00096418371, 0.00136120536, 0.00161301508, 0.00307753705, 0.00288924552, 0.00148728921, 0.000760837807, 0.00131760398, 0.00166184222, 0.00287976046, 0.00290764868, 0.00155870151, 0.00100130821, 0.00132433348, 0.00166354794, 0.00291492208, 0.0026181764, 0.00142638641, 0.000775572436, 0.00128026865, 0.00144248607, 0.00269326707, 0.00281881727, 0.0015001198, 0.000970927882, 0.00134153105, 0.00159956247, 0.00310866698, 0.00289062364, 0.00150170852, 0.000787552213, 0.00129878276, 0.00167078059, 0.00296204002, 0.00290593202, 0.00155961013, 0.00102933205, 0.00131288648, 0.00164089457, 0.00292875175, 0.00267322455, 0.00142679457, 0.000774805318, 0.00128127809, 0.00146881968, 0.00292953686, 0.00281965244, 0.0014924464, 0.00096153433, 0.00134372921, 0.00162857282, 0.00327046495, 0.00287964428, 0.00147954607, 0.000762806565, 0.00128777511, 0.00167975621, 0.00304289372, 0.00291680358, 0.00155188108, 0.00103861373, 0.0013197253, 0.00165543321, 0.00300994446, 0.0026511699, 0.00140034629, 0.000786203716, 0.00128414668, 0.00148056739, 0.00301793357, 0.00284121791, 0.00147662067, 0.000990185188, 0.00131378835, 0.00161660067, 0.00329455244, 0.00295175519, 0.00149683875, 0.000806242693, 0.00127147359, 0.00166794274, 0.00302601769, 0.00295233377, 0.00155349029, 0.0010769103, 0.0012954867, 0.00166224514, 0.00289381552, 0.00267784577, 0.00138240436, 0.000820443965, 0.00128105481, 0.00146379147, 0.00289108208, 0.00289576314, 0.00148302258, 0.00104202155, 0.00134196307, 0.00159230351, 0.00307650887, 0.00291332509, 0.00146993692, 0.000821327209, 0.00129605434, 0.00165509363, 0.00287260558, 0.00291022123, 0.00152663712, 0.0011024361, 0.00130014785, 0.00164480577, 0.00279823272, 0.00266495347, 0.00139533693, 0.00083581236, 0.00128395471, 0.00146843772, 0.00287405122, 0.00281124911, 0.00148331001, 0.00105016457, 0.00134173816, 0.00162456639, 0.00321408641, 0.00299345958, 0.00151837955, 0.000841625675, 0.00129491545, 0.00169661792, 0.00299764168, 0.00295056822, 0.00153455697, 0.00113149383, 0.00131815125, 0.00166174967, 0.00290579791, 0.002747447, 0.00146020576, 0.000850469747, 0.0012601323, 0.00148055609, 0.00285792793, 0.0029033192, 0.00153835653, 0.00107143074, 0.00133603055, 0.00162297313, 0.0031423266, 0.00298284739, 0.001546446, 0.000840821245, 0.00128252478, 0.00166594307, 0.0028891745, 0.00301124109, 0.00161919778, 0.00113968155, 0.00132388086, 0.00166129728, 0.0029013583, 0.00271443557, 0.00145607837, 0.00084684405, 0.00130883441, 0.0014902195, 0.00288907508, 0.0029329753, 0.00157306565, 0.00106317608, 0.00137810537, 0.00163154572, 0.00320835528, 0.00303238421, 0.00160055817, 0.000851800083, 0.0013365224, 0.00168875221, 0.00301269419, 0.0029965064, 0.0016559884, 0.00114449509, 0.00134790374, 0.00169399194, 0.00300490018, 0.00277672824, 0.00148358254, 0.000854122569, 0.00131631328, 0.00149576645, 0.00309549551, 0.00294229505, 0.00163175096, 0.00106985285, 0.00138155348, 0.0016182455, 0.00326274591, 0.0030512868, 0.00163688976, 0.000852474535, 0.00134220603, 0.0016834964, 0.00310203619, 0.0030416532, 0.00165989983, 0.00117400172, 0.00137837499, 0.00170611474, 0.00317124161, 0.0027392935, 0.00150952418, 0.000877428974, 0.00133015087, 0.00147402019, 0.00297456444, 0.00282351766, 0.00158990081, 0.00109071238, 0.00141001202, 0.00164556457, 0.00331784226, 0.00294477469, 0.00159388571, 0.000879926025, 0.00135179143, 0.00171316555, 0.00307397265, 0.00305393338, 0.00166569639, 0.00118321448, 0.00136603322, 0.00173035392, 0.00302108051, 0.00275018159, 0.00155219063, 0.000889694202, 0.00132834935, 0.00158183603, 0.00297954772, 0.00287763076, 0.0015693031, 0.00109761371, 0.00140603504, 0.00172807218, 0.00326464884, 0.0028584511, 0.0015213578, 0.000872143195, 0.00134530559, 0.00176518946, 0.00310479198, 0.00294779334, 0.00165388617, 0.0011950084, 0.00136312738, 0.00174392469, 0.0030677407, 0.00270032091, 0.00154043664, 0.000892718963, 0.00131198275, 0.00153024751, 0.00305919955, 0.0031121315, 0.00166517706, 0.00113595149, 0.00141428248, 0.00168981985, 0.00324394926, 0.00289971591, 0.00156812475, 0.000890145253, 0.00140021695, 0.00170440844, 0.00308369659, 0.00304389489, 0.0016491831, 0.00116551446, 0.00140484702, 0.00167927181, 0.00312952814, 0.00292331236, 0.00164427725, 0.000925652916, 0.00137984799, 0.00149643386, 0.00299342955, 0.00307014911, 0.00166373479, 0.00115006219, 0.00147759973, 0.00160624261, 0.00340203522, 0.00315565756, 0.0017330799, 0.000925802917, 0.00141759217, 0.00164020574, 0.0031382977, 0.00325851655, 0.00178426225, 0.00124159281, 0.00142681634, 0.00169226213, 0.00327840494, 0.00288507808, 0.00161788496, 0.000918264443, 0.00142491458, 0.00151664112, 0.00316044921, 0.0032135949, 0.00170479645, 0.00117604714, 0.0014810299, 0.00171091803, 0.00344117498, 0.00334511278, 0.00188144261, 0.000949569454, 0.00136949099, 0.00168940332, 0.00341522042, 0.00348595716, 0.00206896709, 0.00126475794, 0.00138498261, 0.00171699945, 0.00336415763, 0.00324848853, 0.0020257642, 0.00100895087, 0.00127095776, 0.00145495753, 0.00337154418, 0.00371804344, 0.0021712603, 0.00128083269, 0.00132672465, 0.00155662582, 0.00370047125, 0.00371434167, 0.0022829161, 0.00102454505, 0.00128248869, 0.00163501827, 0.00343334139, 0.00395640451, 0.00238621701, 0.0014128777, 0.00131120696, 0.00165230909, 0.00343235931, 0.00348933507, 0.0021953166, 0.00106848683, 0.0012552836, 0.00144561601, 0.00329492544, 0.00378832291, 0.00233441172, 0.00132782198, 0.00131322024, 0.00154981366, 0.00362596894, 0.00366484886, 0.00244009169, 0.00105468149, 0.0012819001, 0.00161873316, 0.00347880111, 0.00392924016, 0.00253125071, 0.00145401235, 0.00130809494, 0.00163948268, 0.00337725785, 0.00344388396, 0.00234953128, 0.00109186326, 0.00124711299, 0.00143570104, 0.00318910228, 0.00370831508, 0.002414027, 0.00136570213, 0.00131845498, 0.00156422646, 0.00352303148, 0.00367779261, 0.00246211304, 0.00107280794, 0.00128417427, 0.00162623392, 0.00340958359, 0.00384048535, 0.00246559293, 0.00145365379, 0.00130629027, 0.00163324922, 0.00335440342, 0.00349311414, 0.00234960648, 0.00109990127, 0.00125775801, 0.00142592308, 0.00321407872, 0.0038043058, 0.0024474198, 0.00137626252, 0.00132055639, 0.00157580851, 0.00364663289, 0.00378556177, 0.00244211545, 0.0010648719, 0.00126480742, 0.00160139741, 0.00341299782, 0.00396137824, 0.0025765649, 0.00145208265, 0.00126451708, 0.00160107412, 0.00339704822, 0.003524428, 0.00227772817, 0.00108196039, 0.00119977177, 0.00141924853, 0.00327108684, 0.00387093681, 0.00240643905, 0.0013464347, 0.00126794213, 0.00153391575, 0.00355412019, 0.00378987123, 0.002461344, 0.00106078538, 0.00123717182, 0.00158482313, 0.00340651954, 0.00396845909, 0.00255111372, 0.00145057216, 0.00125845603, 0.00158247841, 0.00334728812, 0.00347577198, 0.00221943739, 0.00108811166, 0.00120414712, 0.00139606209, 0.00324835232, 0.00380016654, 0.00238998281, 0.00137764984, 0.00127289491, 0.0015146631, 0.00353667256, 0.00376446918, 0.00241854182, 0.00106434606, 0.00124058092, 0.00156659202, 0.00336137693, 0.00394044537, 0.00253027957, 0.0014437543, 0.00126661081, 0.00157621887, 0.00334475189, 0.00350741413, 0.00228956272, 0.00109385862, 0.00121635792, 0.00139350025, 0.00326903816, 0.00380348577, 0.00242243102, 0.00136111351, 0.00128931354, 0.00153070129, 0.00349279377, 0.00373955187, 0.00247908849, 0.00106330623, 0.00124685362, 0.00157672632, 0.00328212976, 0.0039083953, 0.00253948709, 0.00143946707, 0.00125811505, 0.00159586291, 0.00332351727, 0.00347725069, 0.00226551248, 0.00106512464, 0.0012233078, 0.00138807506, 0.00320010493, 0.00380627671, 0.00243389094, 0.00132821524, 0.0012866687, 0.00151284982, 0.00360163976, 0.00375007303, 0.00247625983, 0.00106674677, 0.00125438534, 0.00158091658, 0.00350582809, 0.00392412441, 0.00257928646, 0.00145017426, 0.00126887357, 0.00161117339, 0.00352334674, 0.00357754785, 0.00231058663, 0.00108242559, 0.00120704947, 0.00140468858, 0.00331844599, 0.00381661067, 0.00246438989, 0.00136067532, 0.00128898816, 0.00155266514, 0.00375850825, 0.00379650388, 0.0025096985, 0.00109450228, 0.00126559427, 0.00162649725, 0.00353072677, 0.00395936565, 0.00261073583, 0.00148010079, 0.00128672377, 0.00159881962, 0.00350752776, 0.00352853676, 0.00237163459, 0.00111297343, 0.00123916962, 0.00142186624, 0.00343832257, 0.00385052804, 0.00253528496, 0.00142011431, 0.00130492926, 0.00156303332, 0.00376879401, 0.00384328142, 0.00256322022, 0.00110483437, 0.00126968976, 0.00163248891, 0.00357096503, 0.00402331864, 0.00266368431, 0.00153955515, 0.00126669533, 0.00159773603, 0.00341126928, 0.00357469684, 0.00245192065, 0.00115172204, 0.00121193321, 0.00141598808, 0.00340173766, 0.00389076583, 0.00257662637, 0.00146758719, 0.00129688985, 0.00154275587, 0.0037498835, 0.0038388113, 0.00264298869, 0.00114376261, 0.00125071395, 0.00162187801, 0.00360316643, 0.00400902471, 0.00279363035, 0.00156473741, 0.00125684193, 0.00163819385, 0.00357310032, 0.00353835523, 0.00244608684, 0.00116369617, 0.00121971837, 0.00146469008, 0.00344361877, 0.0038996744, 0.00259502186, 0.00144640566, 0.00128092477, 0.00157748151, 0.00392976124, 0.00386163732, 0.00261200545, 0.00112379517, 0.00124965352, 0.00165037066, 0.0037295206, 0.00407017209, 0.00274498924, 0.00154657708, 0.00125823496, 0.00170355826, 0.00382540305, 0.0036251219, 0.00245642709, 0.0011445235, 0.00122164679, 0.00143576274, 0.00353580713, 0.00402599107, 0.0025664065, 0.00144693395, 0.00131370826, 0.00156558095, 0.00382363889, 0.00394735206, 0.00260625756, 0.00113207614, 0.00125849154, 0.00162678049, 0.0037121065, 0.00416027149, 0.00273076678, 0.00157353305, 0.00128475053, 0.0016393906, 0.00366581348, 0.00373072224, 0.00250246795, 0.00118466374, 0.00124219141, 0.00146561791, 0.00354705588, 0.00409581373, 0.00259659463, 0.00149143557, 0.00132108654, 0.00156885199, 0.00402273005, 0.00404766062, 0.00267740036, 0.00113945908, 0.00127682893, 0.00162764045, 0.00369417062, 0.00421454525, 0.0027614329, 0.00155430997, 0.00127801159, 0.00161429343, 0.00380603084, 0.00376553903, 0.00246313121, 0.00116297428, 0.00125227228, 0.00144744117, 0.00381704234, 0.00412546284, 0.00264515774, 0.00142227428, 0.00133532076, 0.00156968355, 0.00408168556, 0.00420967489, 0.0026439426, 0.00109948078, 0.00128048926, 0.0016335462, 0.00408959389, 0.00443148846, 0.00274638762, 0.00149129133, 0.00130204507, 0.00164297596, 0.00391957583, 0.00380225759, 0.00251213997, 0.00112280273, 0.00125039171, 0.00143876264, 0.00365421548, 0.00415950734, 0.00268034055, 0.00139429746, 0.0013110796, 0.0015517415, 0.00403789477, 0.00412829872, 0.00286361505, 0.00108831702, 0.00126572931, 0.00161087571, 0.00388539932, 0.00433359994, 0.00294429879, 0.00149236107, 0.00129952899, 0.0015941984, 0.00387356128, 0.00376673392, 0.00259308005, 0.00110794057, 0.00123854412, 0.00139917713, 0.00357498531, 0.00411785906, 0.00274949661, 0.0014016144, 0.00131092733, 0.00152980513, 0.00386316166, 0.00405624649, 0.00274396501, 0.00108043512, 0.00125519326, 0.00160483015, 0.00370177091, 0.00425528968, 0.00284410897, 0.00148612203, 0.00128509745, 0.00161048165, 0.00375388842, 0.00379474019, 0.0026258796, 0.0010970775, 0.00124206836, 0.00143242627, 0.00366852619, 0.00412586052, 0.00266305846, 0.00141944294, 0.00134574948, 0.00154705881, 0.0041201557, 0.00413127197, 0.00276032649, 0.00110061094, 0.0012942052, 0.0016517397, 0.00399395451, 0.00433808751, 0.00292571355, 0.00152465876, 0.00130067556, 0.00163198088, 0.00393831823, 0.00385622936, 0.00252916897, 0.00116759574, 0.00126169773, 0.00144287618, 0.00377058657, 0.00422815327, 0.00266701798, 0.00146992295, 0.00134223525, 0.00154098158, 0.00405414542, 0.00415114919, 0.00279932958, 0.00114656077, 0.00127996679, 0.00165751122, 0.00387779926, 0.00432896521, 0.00286949775, 0.00160144619, 0.00128712971, 0.0016532155, 0.00401271647, 0.00367205008, 0.0024654686, 0.00115849788, 0.00124763162, 0.00145343144, 0.00388662098, 0.00429036282, 0.00269341213, 0.00146670558, 0.0013249882, 0.00155212567, 0.00433390867, 0.00423068367, 0.0027675645, 0.00112257595, 0.00126406073, 0.00162954768, 0.00413915422, 0.00445768144, 0.00283613591, 0.0015589539, 0.00130185788, 0.00163190148, 0.00413334835, 0.00391660305, 0.00256174291, 0.00118037767, 0.00125613576, 0.00143941992, 0.00390586047, 0.00431838306, 0.00266063912, 0.0015371223, 0.00134453177, 0.00153850892, 0.00437400583, 0.00425456697, 0.00266853534, 0.00115205895, 0.00127748284, 0.00162185321, 0.00415212661, 0.00445905235, 0.00292210188, 0.00161978463, 0.00131314399, 0.00161364349, 0.00403638044, 0.00394654227, 0.00265276409, 0.00120684376, 0.00124131388, 0.00141835387, 0.00368657033, 0.00422445685, 0.00299897464, 0.00153469574, 0.00133899355, 0.00152280717, 0.00387596549, 0.00422017882, 0.00299576111, 0.00111947162, 0.00135368714, 0.00161875866, 0.00396795012, 0.00458289823, 0.00323126325, 0.00162898388, 0.00138126523, 0.00164471485, 0.00408861693, 0.00414832728, 0.00266744266, 0.00120085326, 0.00127723289, 0.00145236903, 0.00407014973, 0.00459457422, 0.00279374304, 0.00151681306, 0.00136233377, 0.00158292369, 0.00449580094, 0.00450442312, 0.00266734255, 0.00114821899, 0.0012981887, 0.0016724444, 0.00432434911, 0.00464248285, 0.00275393971, 0.00149826973, 0.00133488525, 0.00167826877, 0.00423736963, 0.00415437901, 0.00247344188, 0.00110030954, 0.00128839037, 0.00148709177, 0.00405865302, 0.00452967221, 0.00253422628, 0.00139418268, 0.00138570555, 0.00160521222, 0.00452298997, 0.00445546396, 0.00277478807, 0.00113163178, 0.00129425456, 0.0016869104, 0.00421922887, 0.00469618943, 0.00294860359, 0.0015638459, 0.00133295602, 0.00160718639, 0.00406108657, 0.00413190713, 0.00261381431, 0.00115586235, 0.00130040792, 0.00150109094, 0.00406459626, 0.00455478765, 0.00274129375, 0.00145683624, 0.00139814091, 0.00160273514, 0.00454507163, 0.00456260238, 0.00286918483, 0.0011454114, 0.001331573, 0.00169468706, 0.00424855156, 0.0047165649, 0.00297744386, 0.00160541013, 0.00135856087, 0.00169673923, 0.00420969911, 0.00415094756, 0.00273596612, 0.00119318336, 0.00131365948, 0.001503109, 0.00405660085, 0.0045724255, 0.00301238056, 0.0015225868, 0.00141148048, 0.00163588487, 0.00454574032, 0.00456914259, 0.00311404769, 0.00117439765, 0.00132839626, 0.00173337106, 0.00427449495, 0.00473801652, 0.00316423085, 0.00163438777, 0.00135441381, 0.00171101885, 0.00424233871, 0.00423092861, 0.00272398489, 0.00121595012, 0.00132589857, 0.00151245797, 0.00403925544, 0.00458323304, 0.00291324197, 0.00154747569, 0.00143171556, 0.00163085305, 0.00442811521, 0.00444109133, 0.00297583011, 0.00115826889, 0.00133787491, 0.00172387715, 0.00424872898, 0.00465876795, 0.00313935569, 0.00161921873, 0.00136215601, 0.00173216686, 0.00427757064, 0.00411253562, 0.00274927146, 0.00117135211, 0.00131483411, 0.00153710472, 0.00409455877, 0.00448880019, 0.00285366434, 0.0015218656, 0.00140514609, 0.00164096639, 0.00458918698, 0.00447722943, 0.00293673691, 0.00116253726, 0.00132454676, 0.00175049668, 0.00435466971, 0.00476085627, 0.00304169953, 0.00161126617, 0.00136284577, 0.00175572897, 0.00431379071, 0.00422735838, 0.00266855932, 0.00119250722, 0.00128805672, 0.0015541414, 0.00413046172, 0.00460874988, 0.00278357859, 0.00149973913, 0.00138231076, 0.00166191359, 0.00460710051, 0.00453477073, 0.00284936861, 0.00115917006, 0.0012862999, 0.00176000129, 0.00453144824, 0.00471564289, 0.00297687645, 0.0016039639, 0.0013162418, 0.00174113293, 0.00445540017, 0.00419068476, 0.00272789574, 0.00118792534, 0.00125236239, 0.00151786639, 0.00411559502, 0.00467434293, 0.00278229523, 0.00145332632, 0.00133986224, 0.00159964187, 0.00416785665, 0.00457199709, 0.00280937832, 0.00110675371, 0.00125216693, 0.00165768142, 0.00400813576, 0.00476200646, 0.00281818723, 0.00152545015, 0.00129249867, 0.00167244929, 0.0037441717, 0.00412984006, 0.00255427021, 0.00109401706, 0.00124790322, 0.00149468635, 0.00364029198, 0.00447075209, 0.00269946479, 0.00142697326, 0.00136436825, 0.00159607106, 0.00416552043, 0.00445922185, 0.0027624534, 0.00107550388, 0.00129523443, 0.00168770168, 0.00375836925, 0.00464512128, 0.00275311898, 0.0014172981, 0.00131956115, 0.00169988151, 0.00376972393, 0.00403775554, 0.00254652533, 0.00116940227, 0.00129487307, 0.00153149001, 0.00367530878, 0.00440457882, 0.00262710196, 0.00141717994, 0.00136896304, 0.00165568071, 0.00392165408, 0.00455874857, 0.00295117684, 0.001171957, 0.00133705395, 0.00174691074, 0.00397150964, 0.00489833066, 0.0030198195, 0.0015002162, 0.00141638529, 0.00181490066, 0.00395570369, 0.00416497048, 0.00293540978, 0.00113223935, 0.00139362039, 0.00156758865, 0.00396190491, 0.00423603225, 0.00262700603, 0.00131272851, 0.00138958823, 0.00157976255, 0.00381508796, 0.00421402324, 0.00252950797, 0.00101593719, 0.00137787568, 0.00168262119, 0.00387923978, 0.00436809566, 0.00270044291, 0.00141640741, 0.00141887413, 0.00167921896, 0.00404717587, 0.00374160963, 0.00238435296, 0.00107987633, 0.00136579061, 0.00149639696, 0.00404559774, 0.00409543235, 0.00246954849, 0.00131058658, 0.00141209748, 0.0015929162, 0.00450713048, 0.00397388358, 0.00248319586, 0.00100300589, 0.00138462067, 0.0017303474, 0.0040712012, 0.00418302231, 0.00255030836, 0.00135763339, 0.00139908865, 0.00169523421, 0.00401158491, 0.00373957469, 0.00244787731, 0.00103236584, 0.00136452692, 0.00147317536, 0.00392026501, 0.00412912387, 0.00235340744, 0.00124778622, 0.00142733753, 0.0016086424, 0.00426391745, 0.00412337668, 0.00244933087, 0.0009941014, 0.00137046829, 0.00165188697, 0.00396875665, 0.00432908395, 0.00246434729, 0.00136298267, 0.00136317208, 0.0016359681, 0.00389877846, 0.00389753724, 0.00231493241, 0.00103847031, 0.00132334046, 0.00149409741, 0.00374137098, 0.00403277669, 0.00225827168, 0.00131650525, 0.00140614214, 0.00159126532, 0.00423295796, 0.00394403189, 0.00235737837, 0.00100891723, 0.00136369164, 0.00165527582, 0.00403712643, 0.00415632501, 0.00238232454, 0.00135777961, 0.00134485832, 0.00163160346, 0.00383263105, 0.00356839038, 0.00216670521, 0.00106916099, 0.00133040431, 0.00145965593, 0.00378392218, 0.00387268211, 0.00225939788, 0.00131968618, 0.0013539379, 0.00159939507, 0.00449922541, 0.00385847758, 0.00241081836, 0.000986265601, 0.00131653645, 0.00164029328, 0.00393494591, 0.0042536133, 0.00243947073, 0.00139387185, 0.00132294744, 0.0016656369, 0.00378055498, 0.00367903314, 0.00222738041, 0.00106441858, 0.00130774593, 0.00135905261, 0.00385752856, 0.0039417767, 0.00219525606, 0.00136976503, 0.00135351135, 0.00144922442, 0.00344068767, 0.00363736902, 0.00262179156, 0.00100793049, 0.00125154143, 0.00142402062, 0.00329996808, 0.00382730225, 0.00236611068, 0.00129242032, 0.00123898685, 0.00155509473, 0.00357285282, 0.00364822894, 0.00220814091, 0.00095593225, 0.00122472853, 0.00136005355, 0.00345567381, 0.00403300067, 0.00233862665, 0.00120650639, 0.0012793903, 0.0014634222, 0.00368988723, 0.00392409647, 0.00240836502, 0.000972841866, 0.00125410757, 0.00148416322, 0.00364249828, 0.00423287367, 0.00256993878, 0.00130976399, 0.00126678275, 0.00151063502, 0.0035275307, 0.00378605095, 0.00223528128, 0.000946674671, 0.00121844269, 0.00133539247, 0.00315505429, 0.00412223767, 0.00236559263, 0.00116585812, 0.00127189863, 0.00148049672, 0.00361333229, 0.0039450191, 0.00230973028, 0.00091410405, 0.00126545446, 0.00154042058, 0.00373055413, 0.00425237697, 0.00242727064, 0.00127661019, 0.00125148194, 0.00155667996, 0.00358517747, 0.00364394183, 0.0022066664, 0.000923294981, 0.00123153476, 0.00135691476, 0.00364939892, 0.00403361581, 0.00240379153, 0.00122888258, 0.00129439402, 0.00151030708, 0.00382460328, 0.00399426371, 0.00246143993, 0.000934220909, 0.00124565943, 0.00165075576, 0.00405436894, 0.00436121598, 0.00261424761, 0.0013306234, 0.0013100236, 0.00160947593, 0.00399800483, 0.00392394559, 0.00236924132, 0.00102157623, 0.00130865304, 0.00144238782, 0.00378710311, 0.00448040618, 0.00245066173, 0.00131504261, 0.00136905105, 0.0015596241, 0.00425098464, 0.00469497731, 0.00267527741, 0.00101284951, 0.00133828074, 0.00167468307, 0.00393184414, 0.00519401254, 0.00285265245, 0.00148732762, 0.00136925746, 0.0016316002, 0.00385786942, 0.00439483114, 0.0027178661, 0.00106711918, 0.00127021538, 0.00149926008, 0.00357775181, 0.00454704789, 0.00248991442, 0.0014316364, 0.00133518863, 0.00163020124, 0.00396929542, 0.00461516343, 0.00248274789, 0.00107727677, 0.00124138477, 0.00171761273, 0.0038426898, 0.00477930764, 0.0026178977, 0.00156946306, 0.00132289645, 0.00172584911, 0.00388959795, 0.00405218964, 0.00244672224, 0.00110372505, 0.00128974591, 0.0015380109, 0.00413327012, 0.00440040138, 0.00250539277, 0.00149910175, 0.00137665845, 0.00164621812, 0.00423868559, 0.0042986935, 0.0027192363, 0.00116670516, 0.00131269521, 0.00172927522, 0.0040881373, 0.00466861809, 0.00287052384, 0.00153849786, 0.00130632683, 0.00174336135, 0.00404359633, 0.00411851984, 0.00268819113, 0.00112692663, 0.0012651725, 0.00153437431, 0.0038416055, 0.00443978235, 0.00271072052, 0.00142307288, 0.00134212524, 0.00170173636, 0.00413731812, 0.00459650299, 0.00308920746, 0.00115191087, 0.0013684755, 0.00185399281, 0.00397940539, 0.00515016448, 0.00315958215, 0.00165027799, 0.00136601378, 0.00184847519, 0.00401548482, 0.00461629778, 0.00297687761, 0.00127677678, 0.00139760179, 0.00169898767, 0.00367286848, 0.00509842485, 0.0033471894, 0.00169878453, 0.00145302608, 0.00182528771, 0.00477079395, 0.00531082228, 0.00348886778, 0.0013307021, 0.00141310238, 0.00220891205, 0.00405078847, 0.00557432976, 0.00322181522, 0.00182721589, 0.00138672197, 0.00209392607, 0.00392485503, 0.00504747545, 0.00300336047, 0.00135245454, 0.00134085026, 0.00171934185, 0.00373844337, 0.00528284162, 0.00291586062, 0.00175192719, 0.00136436324, 0.00183457951, 0.00445039291, 0.00504809292, 0.00294805551, 0.00131157297, 0.00137152476, 0.00194368721, 0.00423877407, 0.00533594703, 0.00350326323, 0.00183040509, 0.00138590613, 0.00193796342, 0.00443313643, 0.00473143952, 0.00334552559, 0.001432152, 0.00136451388, 0.00169258751, 0.00404913863, 0.00510269823, 0.00271836109, 0.00176634779, 0.00139398593, 0.00185002421, 0.00461662887, 0.00489434972, 0.00279969163, 0.0011965523, 0.00136294239, 0.00192528625, 0.0045229923, 0.00507620629, 0.00284005632, 0.00165980961, 0.00137799513, 0.00194004143, 0.0042623654, 0.00460584555, 0.0027797299, 0.00128857756, 0.00134958664, 0.00172860594, 0.00473302277, 0.00521960063, 0.00287263328, 0.00166448113, 0.00139736559, 0.00186240533, 0.00563175743, 0.00516147912, 0.00306930882, 0.0012810718, 0.00141489075, 0.00200756965, 0.00537606282, 0.00520404801, 0.00307122082, 0.00176860602, 0.00141576352, 0.00203008554, 0.00557327736, 0.00413919939, 0.00264359801, 0.00134056283, 0.00135354081, 0.00183474889, 0.00558716618, 0.00486476021, 0.00274084648, 0.00184815761, 0.00149259763, 0.00212202873, 0.00677057495, 0.00519374199, 0.0029424238, 0.00143547822, 0.0014587146, 0.00225567957, 0.00628451305, 0.00602436997, 0.00310361153, 0.00201693783, 0.00144144939, 0.00214412436, 0.00554540753, 0.00537449447, 0.00232304772, 0.00144669018, 0.0014805278, 0.002002483, 0.00486447057, 0.00547114247, 0.00265210075, 0.00187227235, 0.00156127138, 0.00204751105, 0.00482862629, 0.00581035158, 0.00242826412, 0.00128870469, 0.00147324195, 0.00214251922, 0.00402877526, 0.00602685986, 0.00242744642, 0.0019047925, 0.00152634666, 0.00228543091, 0.00396418618, 0.00530369021, 0.00249990192, 0.00142964337, 0.00143805996, 0.00226040208, 0.00347506697, 0.00602540374, 0.0026164127, 0.00189012592, 0.00154117239, 0.00223616092, 0.00383367599, 0.00568836369, 0.00262466469, 0.00141889625, 0.00143829966, 0.00229200395, 0.00342858862, 0.00646975124, 0.00270927814, 0.00197121431, 0.00133769913, 0.00238511059, 0.00360594783, 0.0051503405, 0.00220733415, 0.00149505388, 0.00139406766, 0.00212257821, 0.00347327581, 0.00575235719, 0.00234013796, 0.00233271555, 0.00149673608, 0.0022523948, 0.0037394932, 0.0060903132, 0.00275225635, 0.00142928853, 0.00142132654, 0.00207853108, 0.0031163902, 0.00661724759, 0.00275107869, 0.00212592189, 0.0014370745, 0.00200097216, 0.00309868483, 0.00548685715, 0.00252113398, 0.00151476904, 0.00144247373, 0.00187840755, 0.00279407133, 0.00602819677, 0.00244593737, 0.00197833497, 0.00141566445, 0.00197993056, 0.00303876516, 0.00595190702, 0.00262060319, 0.00147877226, 0.00139490631, 0.00211907038, 0.0029544835, 0.00650830427, 0.00274855527, 0.00204281346, 0.0014116324, 0.002094578, 0.0029228176, 0.00577191915, 0.00250620116, 0.00139474706, 0.0013590462, 0.00184011261, 0.00273381872, 0.00623168377, 0.00246766955, 0.00186058017, 0.0014631052, 0.001948216, 0.00302952225, 0.006031055, 0.00259853294, 0.00135757646, 0.00137172651, 0.002053726, 0.00300793024, 0.00656107767, 0.00257447036, 0.00190262892, 0.0014069404, 0.00203449582, 0.00295538362, 0.00579625228, 0.00249771355, 0.00140988699, 0.00141141855, 0.00187390891, 0.00286002969, 0.00608140882, 0.00247003487, 0.00189865241, 0.00143618102, 0.00201183138, 0.00305332523, 0.00596309826, 0.00261372514, 0.00147579261, 0.00142066157, 0.00214065821, 0.00306144566, 0.00647856342, 0.0027814419, 0.00207052915, 0.00145315751, 0.00211737631, 0.0030153452, 0.00561967399, 0.00260104309, 0.00143492874, 0.00139623287, 0.00191674719, 0.00290950434, 0.00591686042, 0.00256655808, 0.00204217574, 0.00153779413, 0.00214315439, 0.00336664915, 0.00572592299, 0.00278482051, 0.00154440361, 0.00147422636, 0.0022226444, 0.00327163725, 0.00660407078, 0.00296439696, 0.00233389088, 0.00155275373, 0.00224217563, 0.0030612885, 0.00628969353, 0.00288816052, 0.00171650248, 0.00150147255, 0.00196473813, 0.00292333728, 0.00692632515, 0.00289563765, 0.00242681615, 0.0014690106, 0.00211161817, 0.00315498095, 0.00673354696, 0.00300160889, 0.00169113965, 0.00144103821, 0.00220994116, 0.00293383561, 0.00783228595, 0.0030948841, 0.00236004475, 0.00143306458, 0.00211619562, 0.00298039941, 0.00659447396, 0.00285608065, 0.00166832784, 0.00141648704, 0.00192010181, 0.00290078344, 0.00759431068, 0.00298895314, 0.00229033735, 0.00149206922, 0.00200439151, 0.00322459266, 0.00737212133, 0.00330199837, 0.00175929023, 0.00151035748, 0.0021509768, 0.00314866332, 0.00810211431, 0.00318067195, 0.00245952071, 0.00154534657, 0.00215002731, 0.00317475549, 0.00707034953, 0.00291376258, 0.00172684854, 0.00151780131, 0.00196803594, 0.00302609103, 0.00776344538, 0.00310735195, 0.00239463174, 0.00158331939, 0.00210781954, 0.00338077778, 0.00763255684, 0.00325620221, 0.00175780454, 0.00149571011, 0.00221784017, 0.00323239854, 0.00818800181, 0.00334407971, 0.00245823059, 0.00154783984, 0.00224385969, 0.00316227926, 0.00723424274, 0.00301652076, 0.00173773977, 0.00151818362, 0.00202247011, 0.00305699534, 0.00811934564, 0.00312757399, 0.00236585387, 0.00157563062, 0.00211059186, 0.00336627662, 0.00755808083, 0.00317081949, 0.0017201883, 0.00153131085, 0.0022186453, 0.00325803482, 0.00787415914, 0.00325078517, 0.00243187952, 0.00154792971, 0.00218152953, 0.00317263603, 0.00683827931, 0.00297612464, 0.00168949505, 0.00152226945, 0.00199364778, 0.0030221378, 0.00761548849, 0.0030365705, 0.00234152353, 0.0015681613, 0.00212455448, 0.00334059447, 0.0074507813, 0.00317940046, 0.00174681772, 0.00151560525, 0.00227047224, 0.00320520438, 0.00790926721, 0.0033351453, 0.00244171126, 0.00152704213, 0.0022190013, 0.00313969003, 0.0073347711, 0.0031646071, 0.00177627488, 0.00151376124, 0.00202548271, 0.00300051156, 0.00790328905, 0.00314206351, 0.0024175779, 0.00158243102, 0.00210456224, 0.00333814905, 0.00755374087, 0.00322812586, 0.0017182962, 0.00153005717, 0.00221564015, 0.00323399203, 0.00857046526, 0.00332429144, 0.0024703003, 0.0015605021, 0.00221428275, 0.00317066279, 0.00740189943, 0.00305445073, 0.00179404882, 0.00151991437, 0.00198375201, 0.00304729142, 0.00805040728, 0.00307565648, 0.00238954625, 0.00157550396, 0.00207615877, 0.00334802922, 0.00742053706, 0.00319375959, 0.00177754345, 0.00152780418, 0.00221588276, 0.00331963389, 0.00811031181, 0.00331710745, 0.00248472672, 0.00156895048, 0.00218149438, 0.00321579492, 0.00714860111, 0.00306403008, 0.00183721492, 0.00158427784, 0.00203584367, 0.00312076928, 0.00819903146, 0.00319490116, 0.00243184716, 0.00162650482, 0.00213130796, 0.00337090157, 0.00774026103, 0.00320251519, 0.00171624683, 0.00158031995, 0.00231108977, 0.00334565598, 0.00872638635, 0.00336897001, 0.00248157559, 0.00162914442, 0.00237596617, 0.00320519228, 0.00742599275, 0.00311693526, 0.00176612916, 0.00155964564, 0.00209984672, 0.00307853799, 0.0082474947, 0.00310456171, 0.00232999725, 0.00159763801, 0.00218120078, 0.00336726056, 0.00754152471, 0.00318666291, 0.00168296893, 0.00155752944, 0.00235470315, 0.0033101798, 0.00815498456, 0.00325126084, 0.00235672272, 0.00157529919, 0.00230880221, 0.00315272319, 0.00696345558, 0.00301124109, 0.00167489995, 0.00151807, 0.00210784958, 0.0030181515, 0.00757041713, 0.00301697827, 0.00229037553, 0.00158345513, 0.00216806005, 0.003315415, 0.00690649962, 0.00306072389, 0.00170138327, 0.00151768629, 0.00231150212, 0.00322996126, 0.00754718017, 0.0031414933, 0.0023625968, 0.00154724577, 0.00230427878, 0.00321503682, 0.00649486296, 0.00287345541, 0.00169274316, 0.00151191722, 0.00211106148, 0.00308645656, 0.00722776679, 0.00294595398, 0.00224346342, 0.00156399864, 0.00217475183, 0.00338307559, 0.00680693192, 0.0030108972, 0.00161183602, 0.00152139703, 0.00236174488, 0.00328242732, 0.00751802744, 0.00318193156, 0.00239354954, 0.00156594464, 0.00234832335, 0.00323485583, 0.00634794356, 0.00303175114, 0.00167923979, 0.00155556574, 0.00204497413, 0.00309740636, 0.00735038985, 0.00305790687, 0.00230676099, 0.00157239486, 0.0021716035, 0.00345389917, 0.00693626003, 0.00322687067, 0.00176231982, 0.00155772816, 0.00226168334, 0.00343996868, 0.0075750649, 0.00327458233, 0.00236847531, 0.00159885141, 0.00222944585, 0.00335606933, 0.00657550665, 0.00301638152, 0.00168899505, 0.00149902597, 0.00197332911, 0.00319472654, 0.00750394352, 0.00301890518, 0.00227827346, 0.00158704293, 0.00206556264, 0.00357327401, 0.00718326494, 0.00307548093, 0.00167145499, 0.00157704914, 0.00241682003, 0.00347097265, 0.00776876928, 0.00316517218, 0.00231070537, 0.00157762889, 0.00218972308, 0.00342971599, 0.0066823503, 0.00294915447, 0.00165743846, 0.00157635543, 0.00209877989, 0.00335804303, 0.00737506337, 0.00302707218, 0.00231972127, 0.00167182519, 0.00227638381, 0.0038970469, 0.00650549261, 0.0029185419, 0.00160077377, 0.00154908421, 0.00221761852, 0.00350004388, 0.00722324429, 0.00295403646, 0.00203471258, 0.0016210397, 0.00235354621, 0.00347467256, 0.00591693074, 0.00267973263, 0.00151923997, 0.00157991378, 0.0019329295, 0.0032481798, 0.00564914662, 0.00229129521, 0.00170678005, 0.00159898843, 0.00215348159, 0.00337246829, 0.00526867341, 0.00243324973, 0.0012343023, 0.00142110663, 0.00206154934, 0.00295119942, 0.00662914431, 0.00288189342, 0.00182176137, 0.0012976377, 0.00193910929, 0.0028588709, 0.00615917426, 0.00267237029, 0.0014902465, 0.00146865682, 0.00201147632, 0.00288031506, 0.00691050384, 0.00295086135, 0.00211105566, 0.00173555419, 0.00227442966, 0.00307843531, 0.0062594437, 0.00303982547, 0.00149501965, 0.00162613019, 0.00256979326, 0.00320229772, 0.00653953431, 0.00283735269, 0.00202016137, 0.00162210828, 0.00257019582, 0.00326903188, 0.00572810601, 0.00257958495, 0.00156404998, 0.00164726388, 0.00240484369, 0.00323295011, 0.00709181, 0.00267192046, 0.00214687246, 0.00174416136, 0.00254835607, 0.00383532257, 0.00657113129, 0.00279676379, 0.00165324879, 0.00183203327, 0.00271141157, 0.00385634857, 0.00691662962, 0.0031243288, 0.00250406354, 0.00180240453, 0.00273373188, 0.00379450945, 0.00662601087, 0.00267146714, 0.00155915495, 0.0016284649, 0.00231845677, 0.0036590083, 0.00663854042, 0.00252060895, 0.00213489728, 0.00173380529, 0.00240177894, 0.00396504859, 0.00615294883, 0.00256889057, 0.00152269274, 0.00159167673, 0.00243831286, 0.00364159979, 0.0064703254, 0.00281119812, 0.00210970594, 0.00171469699, 0.00242340378, 0.00362703693, 0.00582483597, 0.00259203208, 0.00147353322, 0.00171730178, 0.00222227839, 0.00369204232, 0.00635753432, 0.00253363582, 0.00194960076, 0.00183502643, 0.00236303499, 0.00403197017, 0.00602386193, 0.00263608294, 0.0014623655, 0.00179087603, 0.00255476148, 0.00398458401, 0.00642720098, 0.00275804987, 0.00196635723, 0.00182105484, 0.00254353322, 0.00397558231, 0.0057100635, 0.00249912543, 0.00142503658, 0.00183523807, 0.00236414606, 0.00382337533, 0.00616586767, 0.00238766824, 0.00196961174, 0.00176568457, 0.00251388014, 0.00421647308, 0.00630660588, 0.00265190518, 0.0014774329, 0.00167914783, 0.00256971037, 0.00406840816, 0.00646257959, 0.00308215176, 0.00218094536, 0.00172801455, 0.00256001833, 0.00405214354, 0.00557326665, 0.00240785093, 0.00145141361, 0.00157701527, 0.0023294352, 0.00377154327, 0.00609575305, 0.00269894837, 0.00193002366, 0.00166758941, 0.00255389535, 0.00448503671, 0.00604574848, 0.00262865447, 0.00142250664, 0.00168453844, 0.00269925036, 0.004249983, 0.00684793014, 0.00286467304, 0.00221920805, 0.00189795683, 0.00270651374, 0.00446452573, 0.0056867362, 0.00229413691, 0.00142040371, 0.00150854059, 0.00244273758, 0.00429718802, 0.00636300631, 0.00224023475, 0.00180288323, 0.00161514222, 0.00249628234, 0.0046778447, 0.00579394493, 0.00228645839, 0.00129059807, 0.00157505018, 0.00262764725, 0.00471715583, 0.00600377237, 0.00203565601, 0.00195733178, 0.0016736344, 0.00252096122, 0.00451680692, 0.00540441275, 0.00176434778, 0.00116458721, 0.00158942258, 0.00260663172, 0.00404620543, 0.00615678681, 0.00202822452, 0.00173267152, 0.00161494163, 0.00252079614, 0.00430764072, 0.00564058125, 0.00222259574, 0.00137286296, 0.00152553129, 0.0026889916, 0.00304679084, 0.00525940536, 0.00246570073, 0.00181168679, 0.00148059113, 0.00278697209, 0.00407093018, 0.0058401674, 0.00195171009, 0.00125597662, 0.00150864839, 0.00267269346, 0.00394162256, 0.00655472139, 0.00233908044, 0.00189868943, 0.00157543027, 0.00287969247, 0.00410392415, 0.00691791996, 0.00238402071, 0.00144021166, 0.00147447083, 0.00297083776, 0.00383383245, 0.00731743174, 0.00267666928, 0.0021272446, 0.00152478646, 0.00315722963, 0.00366833131, 0.00653190818, 0.00205646222, 0.00134968956, 0.0017028969, 0.00292179896, 0.00330443215, 0.00701008271, 0.0021712461, 0.00180479093, 0.00169398228, 0.00350507884, 0.00375293801, 0.00629900442, 0.0021110836, 0.00115243858, 0.00134679896, 0.00314949849, 0.00313640665, 0.00623149518, 0.00216105883, 0.00161627436, 0.0016667872, 0.00381446467, 0.00350907468, 0.00538294623, 0.00227742386, 0.00158607017, 0.00190012588, 0.00378537807, 0.00378955249, 0.00607049838, 0.00248928322, 0.00196922733, 0.00201352197, 0.00421271101, 0.0043335259, 0.00598153193, 0.00250487099, 0.00165905291, 0.00186431734, 0.00470311707, 0.00434733089, 0.00641061226, 0.00240315148, 0.00228327233, 0.0019901956, 0.00526499609, 0.00441011507, 0.0063079414, 0.0022739172, 0.00171646825, 0.00209240126, 0.00442027906, 0.00420633052, 0.00628613029, 0.00226980238, 0.00222896622, 0.00226599234, 0.00457444135, 0.00469455589, 0.00558367558, 0.002342914, 0.00164811104, 0.00216435711, 0.00514726248, 0.00434930576, 0.00591928465, 0.00228006812, 0.00218052324, 0.0018231268, 0.00541699957, 0.0038577558, 0.00585929118, 0.00197164132, 0.00155940512, 0.00185305066, 0.00438084733, 0.00378760486, 0.00595899811, 0.0019403859, 0.00279954099, 0.00226156926, 0.00441875774, 0.00457042037, 0.00528414035, 0.00261710607, 0.00282936497, 0.00219404907, 0.00369364931, 0.00461589545, 0.00574865425, 0.00298470585, 0.00453753117, 0.00269747549, 0.00391423283, 0.0044108755, 0.00538000371, 0.00259710965, 0.0023738672, 0.00188260351, 0.00324463053, 0.00440510176, 0.00580469379, 0.00262476574, 0.00339876791, 0.00194138917, 0.00337323151, 0.00467722956, 0.00574945286, 0.0025803186, 0.0024635226, 0.00172657729, 0.00343219587, 0.00469930191, 0.00620616972, 0.00266881427, 0.00351016526, 0.00188699097, 0.00351879909, 0.00471120048, 0.00521548232, 0.00256670453, 0.00263434742, 0.00167205441, 0.00295376405, 0.00430578971, 0.00552527281, 0.00229108729, 0.00328503666, 0.00163513189, 0.00317114964, 0.00494605629, 0.00525800139, 0.00227189087, 0.00223199534, 0.00149748009, 0.00325258705, 0.00468050921, 0.00595345628, 0.00242547481, 0.00308414805, 0.0016189419, 0.00337383733, 0.00445508957, 0.00511453301, 0.00208187476, 0.00200540712, 0.00154705427, 0.00289585255, 0.00429055421, 0.00528125837, 0.00223837467, 0.00290516694, 0.00168338406, 0.00312988786, 0.00489581609, 0.00520777889, 0.00221723551, 0.0021950095, 0.00149211101, 0.00297798426, 0.00488366745, 0.00603348529, 0.00228719949, 0.00338755921, 0.00156230258, 0.00320230355, 0.00510373432, 0.00520099513, 0.00207634247, 0.00240648258, 0.00145415973, 0.00302684214, 0.00475740712, 0.00594831631, 0.00209509605, 0.00294491462, 0.00149300217, 0.00337592443, 0.00508134346, 0.0052637225, 0.00211644033, 0.00225029001, 0.00142850284, 0.0033373367, 0.0047543603, 0.00557271764, 0.00222512474, 0.00336856325, 0.00143855449, 0.00352326431, 0.00436154706, 0.00510354107, 0.00204361067, 0.00225672731, 0.00144977379, 0.00303356489, 0.00435696915, 0.00517128222, 0.00224917918, 0.0030375924, 0.00155216176, 0.00320486352, 0.00472909445, 0.00538471574, 0.00230034674, 0.00209296565, 0.00138560263, 0.00366058038, 0.00471753208, 0.00528365141, 0.00235595694, 0.00278646848, 0.00148355938, 0.00387264579, 0.00465833675, 0.00477013038, 0.0020377629, 0.0020448654, 0.00142381852, 0.00357485609, 0.00435498031, 0.00527617102, 0.0022449072, 0.00241083209, 0.00135975028, 0.00372634735, 0.00466901483, 0.00517087476, 0.00223974558, 0.00186438824, 0.00127642532, 0.00348040625, 0.004489318, 0.0053846729, 0.00209851144, 0.00259821047, 0.00134861155, 0.00382883521, 0.00430644862, 0.00480681611, 0.00200788234, 0.00195864169, 0.00135650241, 0.00335823465, 0.00405588606, 0.00511074625, 0.00210781349, 0.00267883553, 0.00142810703, 0.00333005656, 0.00446117809, 0.0046479837, 0.00213895296, 0.00191383588, 0.00137321081, 0.00295669353, 0.00420870027, 0.00478875684, 0.0020936653, 0.00259530311, 0.00136310677, 0.00393420877, 0.00544118136, 0.00417389162, 0.00225292612, 0.00177333178, 0.0013799998, 0.00407837424, 0.00572155975, 0.00466386043, 0.0023452912, 0.00234899856, 0.00148174504, 0.00399777666, 0.00662993547, 0.00523548014, 0.00219156896, 0.00183073361, 0.00147908053, 0.00412639184, 0.00757618388, 0.0053802873, 0.00215608161, 0.00248628762, 0.00143374852, 0.00456446456, 0.00674514193, 0.0043979804, 0.00215240591, 0.00214546127, 0.00124664267, 0.00414600736, 0.00682809902, 0.00533791631, 0.00226792623, 0.00245782919, 0.00128367043, 0.00428264076, 0.00763487909, 0.00554741686, 0.00238862261, 0.00197540363, 0.00121923571, 0.00446594553, 0.00629174709, 0.00566262472, 0.00198714132, 0.00281911762, 0.00124140352, 0.00461383583, 0.00609033648, 0.00455083745, 0.00196682825, 0.0021024663, 0.00132363627, 0.00395926181, 0.00617317995, 0.00465142401, 0.00188702869, 0.00271378993, 0.0013802856, 0.0036810122, 0.00662993267, 0.00457397662, 0.00227250881, 0.00172857661, 0.00119172828, 0.0035668991, 0.0074470262, 0.00492307357, 0.00227711722, 0.00229211408, 0.00153697887, 0.0041543711, 0.00648089033, 0.00406562909, 0.00282687298, 0.00183008274, 0.00140106934, 0.00381635502, 0.00538546685, 0.00475178659, 0.00325337728, 0.00226465287, 0.00170748134, 0.00448223157, 0.00657539116, 0.00458417926, 0.00370937586, 0.00204697601, 0.00174180605, 0.00374995871, 0.00493120262, 0.00499639334, 0.00284146238, 0.00259009725, 0.00189378555, 0.00440023979, 0.00485984795, 0.00467111124, 0.00326976855, 0.00259798556, 0.00226143491, 0.00492652506, 0.00485404208, 0.00531438831, 0.00310215121, 0.00373829389, 0.00272809062, 0.00411192654, 0.00277413754, 0.00503883557, 0.00312250387, 0.00449382514, 0.00256114826, 0.00411190698, 0.00548974518, 0.00555132516, 0.00240284391, 0.00373490946, 0.00247719768, 0.00467182742, 0.00522027351, 0.00456203241, 0.00238820678, 0.00293713203, 0.00230886787, 0.00381086068, 0.0048566293, 0.0048016794, 0.00245375163, 0.00373587664, 0.00248540053, 0.00375451823, 0.0051282132, 0.00461930549, 0.00267247483, 0.00305622257, 0.00227726647, 0.00373800308, 0.00504744658, 0.00445293076, 0.00276078051, 0.00459684944, 0.00231790543, 0.00458531082, 0.00526284613, 0.00522596249, 0.0028238087, 0.00488953386, 0.00235371524, 0.00371666253, 0.00543454336, 0.00434460491, 0.00266959378, 0.00351494062, 0.0023711503, 0.00361327408, 0.00569832092, 0.00528213056, 0.00297099561, 0.00266284705, 0.00198151614, 0.00295135239, 0.005271798, 0.00426972006, 0.00251144893, 0.00253798766, 0.00200737757, 0.00460171839, 0.00504961237, 0.00461066188, 0.00252314098, 0.00293224305, 0.0031372509, 0.00583568495, 0.00486820284, 0.00608361419, 0.00334018515, 0.00440549105, 0.00322737545, 0.00593747711, 0.00513466401, 0.00660029333, 0.00334888883, 0.00350451423, 0.00299303653, 0.00623972481, 0.00516119227, 0.00772481412, 0.00376613275, 0.00758190313, 0.00359979924, 0.00626358902, 0.00599559909, 0.00656200061, 0.00344973081, 0.0056364052, 0.00413262146, 0.00525257457, 0.00501315435, 0.00685057743, 0.00344896433, 0.00431968085, 0.00346145872, 0.00550033059, 0.00555320689, 0.008128318, 0.00374873308, 0.00509246904, 0.0032420503, 0.00562029751, 0.0057156384, 0.00786707271, 0.00392438145, 0.00772856129, 0.0042821127, 0.00656726584, 0.00552796945, 0.00855588354, 0.00404636702, 0.00857566856, 0.00430134777, 0.00579166552, 0.0058509917, 0.0105136065, 0.00364706246, 0.00919133145, 0.00419060513, 0.00536855124, 0.00540273404, 0.00653668167, 0.00346345128, 0.00674096541, 0.00458776439, 0.00444337958, 0.00650504278, 0.00748059154, 0.00409006188, 0.00983035751, 0.00573093118, 0.0050530103, 0.00589322997, 0.0060671377, 0.00387992919, 0.00725627597, 0.00481476029, 0.00480824662, 0.00588813378, 0.00554990629, 0.0044741109, 0.00859659724, 0.00619436894, 0.0049828277, 0.00606370345, 0.00674606021, 0.00439833943, 0.00623179041, 0.00483317859, 0.00583972502, 0.00586205861, 0.0053732791, 0.00446003024, 0.00639085146, 0.00433762651, 0.00650887191, 0.00493860617, 0.00482834643, 0.00431175577, 0.00573530141, 0.00366868312, 0.00601785444, 0.00460695149, 0.00535465684, 0.00390541134, 0.00579610141, 0.00486234715, 0.0069573191, 0.00549679482, 0.00485557411, 0.00435733795, 0.00428811647, 0.0044543175, 0.00780684222, 0.00579304667, 0.0049727764, 0.00486190477, 0.00683152117, 0.00457358593, 0.00694778468, 0.00543230446, 0.00459961453, 0.00365369115, 0.00323018827, 0.00544540258, 0.00937853195, 0.00511395279, 0.00577048538, 0.00309659657, 0.00316822529, 0.0044919122, 0.00540422602, 0.0053198142, 0.00442005461, 0.00376678398, 0.00321610179, 0.0040281578, 0.00508793816, 0.00714236032, 0.00614811014, 0.00418820372, 0.00442117965, 0.00421010097, 0.00636326568, 0.0062276395, 0.00484964671, 0.00391762098, 0.00276454538, 0.00396132143, 0.0055324561, 0.00617876695, 0.0037175524, 0.00438212464, 0.00317125046, 0.00361045124, 0.00515033538, 0.00792105403, 0.00535751227, 0.0050104293, 0.00252832472, 0.00400283048, 0.00397379603, 0.0104944818, 0.005791259, 0.00571467634, 0.00607631262, 0.0104372874, 0.0048024836, 0.00692960853, 0.00441285688, 0.00500609027, 0.00581861846, 0.00739781978, 0.00459223753, 0.00664976239, 0.00550040836, 0.00634603202, 0.00711364439, 0.00913506746, 0.00601171097, 0.00821617991, 0.00728635211, 0.00742414407, 0.00595637457, 0.00806531403, 0.00577970594, 0.00866486318, 0.00799065921, 0.0066677588, 0.00870948285, 0.00604975829, 0.00580664305, 0.00911672227, 0.00993782654, 0.00766995596, 0.00654168474, 0.00593274506, 0.00666293502, 0.00941871013, 0.0106058866, 0.00838934258, 0.00999588054, 0.00863819383, 0.00682156719, 0.0084197633, 0.00821061339, 0.00889925845, 0.00894592144, 0.010397899, 0.00677227229, 0.00973528158, 0.00717952894, 0.00984952133, 0.0115995761, 0.00817357097, 0.00658793002, 0.0102677578, 0.00880855322, 0.0087200813, 0.00772776408, 0.00605260301, 0.00587205449, 0.0100130457, 0.00711312518, 0.00932583772, 0.00847276021, 0.00768153183, 0.00683012372, 0.00990598369, 0.00951826945, 0.00847321283, 0.00491911778, 0.00707874773, 0.00915113743, 0.0104562407, 0.011234371, 0.00781998783, 0.00587609084, 0.00777687132, 0.00984805729, 0.0106899347, 0.0135342292, 0.00622574473, 0.00639447989, 0.0103603508, 0.0105301784, 0.0105705531, 0.0170419142, 0.0143256318, 0.0101564908, 0.0120022558, 0.011093772, 0.0102172876, 0.0136232823, 0.0151037434, 0.00958758965, 0.011928672, 0.0117507568, 0.0108606899, 0.0155496895, 0.0136654591, 0.0108642764, 0.0116088511, 0.0127376849, 0.010477853, 0.0122933434, 0.0140558546, 0.00954775885, 0.00805840362, 0.0113687599, 0.00929335412, 0.0133789005, 0.0135302013, 0.0100968331, 0.0089398399, 0.0121091614, 0.0104651637, 0.0136653362, 0.0148212379, 0.00992119871, 0.00854680315, 0.0118363323, 0.00953272264, 0.0145129617, 0.0151590006, 0.00993297622, 0.00821348373, 0.0123677747, 0.0088596819, 0.0122532155, 0.0161099229, 0.0109109329, 0.00884696282, 0.00908487011, 0.0081661148, 0.0126439007, 0.0153088691, 0.0105767539, 0.0083360197, 0.011143541, 0.00858343206, 0.0137612559, 0.0145484526, 0.00924274605, 0.00910747796, 0.0128581915, 0.00986792706, 0.0154989762, 0.0152569292, 0.0117806401, 0.0101640718, 0.0124313692, 0.0111422483, 0.0136031713, 0.0149833569, 0.010139253, 0.00921764411, 0.0120389909, 0.00922490284, 0.0182309467, 0.016787285, 0.010538524, 0.00930039026, 0.0105379624, 0.00938590616, 0.0148654794, 0.0143524157, 0.00883671455, 0.0104375286, 0.0120353112, 0.0103535177, 0.0167077594, 0.0145261232, 0.0105934432, 0.0119139105, 0.0140730189, 0.0112919174, 0.0152782928, 0.0144396117, 0.0090137599, 0.0099916039, 0.0131458314, 0.00933789834, 0.0165305343, 0.0149352103, 0.00976875238, 0.0104642864, 0.0136831049, 0.0109965485, 0.0179915875, 0.0138808163, 0.00952570699, 0.00863337331, 0.0116401557, 0.00949023943, 0.016340537, 0.0127977831, 0.00918808393, 0.0126336021, 0.0113728391, 0.00837913807, 0.013154122, 0.0117008919, 0.00836105086, 0.00734772207, 0.0100749321, 0.0066994261, 0.0136871338, 0.0121365329, 0.00933149923, 0.00656916993, 0.0097913919, 0.00598890195, 0.0115026785, 0.0137801524, 0.00721653877, 0.00598622812, 0.00691538258, 0.00610998692, 0.0113628777, 0.0129096471, 0.00896813814, 0.00730227306, 0.0084867999, 0.00737727014, 0.0123118628, 0.0104679409, 0.00770432595, 0.00657608546, 0.00819707382, 0.00561124971, 0.0104093645, 0.0112959472, 0.00788223837, 0.00710426457, 0.00829806179, 0.00664731208, 0.0120013906, 0.0118603101, 0.00758129824, 0.00662961602, 0.00777852628, 0.00795584638, 0.0103239613, 0.0105188377, 0.0080139339, 0.00652093533, 0.00784894545, 0.0102641545, 0.0127235353, 0.010062946, 0.00884571951, 0.00574456481, 0.0068508531, 0.00750595471, 0.0138469953, 0.0108957225, 0.0099596139, 0.00492852647, 0.00848215446, 0.00844360329, 0.0147351548, 0.0173947997, 0.0116926236, 0.00538781192, 0.00872957893, 0.0100214193, 0.0175724719, 0.0102269612, 0.010196384, 0.00792164635, 0.00670754397, 0.012639585, 0.0167383533, 0.0158809759, 0.0125891333, 0.00860803761, 0.00945866387, 0.012935753, 0.0232830066, 0.0200740919, 0.0110610658, 0.0141597334, 0.00894968864, 0.0130607616, 0.0334811844, 0.0270394757, 0.0169659015, 0.0168939866, 0.0121529177, 0.00834267959, 0.0265808795, 0.0317360424, 0.0146961957, 0.0224557761, 0.0142114991, 0.020875195, 0.00453947624]
5UTR=[0.0558812, 0.06972823, 0.05830079, 0.06444124, 0.09985343, 0.05837269, 0.05766714, 0.0640262, 0.05648558, 0.0632867, 0.08494051, 0.05476087, 0.0739985, 0.07297423, 0.05657857, 0.06275723, 0.07582883, 0.04624466, 0.05774302, 0.06693754, 0.06112484, 0.05779689, 0.08048298, 0.04936674, 0.05641586, 0.06591796, 0.05849353, 0.05615914, 0.07793502, 0.04639809, 0.04901056, 0.06179075, 0.05270812, 0.05457826, 0.07675754, 0.05138431, 0.05140116, 0.07296108, 0.06278128, 0.05815389, 0.11375474, 0.05794831, 0.07030762, 0.08364537, 0.06196359, 0.06318789, 0.09161001, 0.05480799, 0.08068413, 0.09657245, 0.07060947, 0.06814788, 0.10570055, 0.05728315, 0.08243576, 0.09827672, 0.06630158, 0.06571135, 0.09095188, 0.04880631, 0.07629194, 0.08383539, 0.06648339, 0.06981199, 0.09583551, 0.04709222, 0.07339045, 0.07888163, 0.0668602, 0.06126263, 0.09833331, 0.04882558, 0.07541584, 0.07764433, 0.07115336, 0.06105184, 0.09384696, 0.04843219, 0.07540789, 0.08803942, 0.06731799, 0.0537793, 0.08427758, 0.04611032, 0.07562422, 0.08818989, 0.07262614, 0.06029036, 0.09862764, 0.04355706, 0.08215833, 0.08966972, 0.07585441, 0.05717125, 0.10791946, 0.04691078, 0.0852451, 0.08842065, 0.07200753, 0.05556382, 0.09653515, 0.04520061, 0.07462519, 0.08064159, 0.06498751, 0.06465966, 0.09280191, 0.04255597, 0.07737741, 0.07705044, 0.06729706, 0.0619654, 0.0972262, 0.04611478, 0.07662212, 0.07867425, 0.05991879, 0.05664262, 0.09255715, 0.04414542, 0.07914215, 0.07518869, 0.0603552, 0.06152977, 0.10490274, 0.04542347, 0.08313984, 0.07583269, 0.06531369, 0.06524733, 0.10532799, 0.0415608, 0.0874625, 0.07528249, 0.07629704, 0.06317488, 0.11199707, 0.04468739, 0.08615262, 0.08295503, 0.08311985, 0.06022288, 0.11653583, 0.04310767, 0.07964857, 0.08123804, 0.07759031, 0.05585235, 0.1135828, 0.03994479, 0.07265748, 0.07115238, 0.07186138, 0.05663875, 0.10076504, 0.03840243, 0.0671265, 0.07172579, 0.06898311, 0.05920358, 0.10939305, 0.04006089, 0.06691363, 0.07048304, 0.07157822, 0.05985123, 0.11480591, 0.04354296, 0.06739878, 0.08438007, 0.09125724, 0.04843438, 0.13245742, 0.04633214, 0.08470113, 0.10673887, 0.13282157, 0.05734445, 0.15510543, 0.06379069, 0.08867048, 0.12158126, 0.10253025, 0.08192294, 0.14011121, 0.05880719, 0.07887717, 0.12928773, 0.12484334, 0.10198753, 0.14145109, 0.05851588, 0.08172046, 0.12226732, 0.10404867, 0.07248309, 0.10855922, 0.0561063, 0.08608589, 0.10252026, 0.10633853, 0.07067836, 0.09628525, 0.05772505, 0.08171502, 0.09649889, 0.12221137, 0.07678065, 0.10706953, 0.06155409, 0.07504774, 0.0988894, 0.11560994, 0.07847302, 0.12113491, 0.05398687, 0.06628525, 0.10474385, 0.12009521, 0.08096016, 0.12534942, 0.05450927, 0.06856424, 0.07761742, 0.11079156, 0.08387739, 0.13827814, 0.04760568, 0.04912584, 0.06992792, 0.10211582, 0.07259099, 0.13855454, 0.05091072, 0.05913706, 0.06614169, 0.08815362, 0.08121338, 0.1450949, 0.05096715, 0.05629007, 0.06582866, 0.08643131, 0.08104812, 0.12829353, 0.04275173, 0.03943167, 0.05953581, 0.08626211, 0.0756081, 0.10396801, 0.04413722, 0.0535144, 0.06759245, 0.09629636, 0.08096999, 0.11702771, 0.04117479, 0.04534132, 0.06301139, 0.08716353, 0.07474925, 0.12188945, 0.0422857, 0.0474526, 0.05782426, 0.09010841, 0.0714982, 0.10120021, 0.03808846, 0.03572749, 0.04715564, 0.07332809, 0.05252381, 0.08615393, 0.03690625, 0.03757788, 0.05486586, 0.06919458, 0.05580746, 0.0736735, 0.03309074, 0.03308788, 0.05036098, 0.06753601, 0.05080388, 0.07084982, 0.03587704, 0.03632255, 0.04983168, 0.06943128, 0.04868136, 0.07388461, 0.03385803, 0.03393079, 0.04894334, 0.07314947, 0.04784074, 0.07854135, 0.03875328, 0.03603323, 0.04705449, 0.07943427, 0.04743169, 0.07819696, 0.03486569, 0.0304985, 0.04489988, 0.0754811, 0.04776074, 0.08016123, 0.03660813, 0.03440377, 0.04687083, 0.07392638, 0.04526218, 0.0783252, 0.03181162, 0.02966053, 0.04682475, 0.0759985, 0.04193829, 0.07838465, 0.03411444, 0.03225806, 0.04337505, 0.0672642, 0.03698859, 0.07253779, 0.03021284, 0.02972762, 0.0431108, 0.06628802, 0.03610037, 0.06815743, 0.03088706, 0.03060692, 0.04638103, 0.0738757, 0.0430987, 0.08313628, 0.03073147, 0.03157514, 0.04756963, 0.07602131, 0.04843926, 0.08912417, 0.03517073, 0.03567721, 0.05027435, 0.07185779, 0.04285937, 0.0835351, 0.03145988, 0.03135679, 0.04739066, 0.06560355, 0.04107447, 0.08388215, 0.03069331, 0.03324824, 0.04670044, 0.06935424, 0.03908572, 0.07777429, 0.02918709, 0.03171306, 0.04170733, 0.07049753, 0.03871145, 0.07197959, 0.02995439, 0.03413482, 0.04157167, 0.06744117, 0.03259041, 0.07266776, 0.02934478, 0.03028294, 0.03882739, 0.06329937, 0.03195003, 0.07136628, 0.02960528, 0.0291298, 0.03582289, 0.06094473, 0.02980591, 0.07052521, 0.02720237, 0.02774036, 0.03732486, 0.0624248, 0.02864285, 0.07174905, 0.02857258, 0.03032229, 0.03822209, 0.06288159, 0.02684888, 0.06763934, 0.02736911, 0.02906382, 0.03864124, 0.05963781, 0.0270813, 0.06298451, 0.02735383, 0.02934659, 0.03379698, 0.05917596, 0.0268219, 0.06294164, 0.02582836, 0.02916904, 0.03474361, 0.06627475, 0.02578903, 0.06101973, 0.02752071, 0.02995322, 0.03388895, 0.06099574, 0.02378817, 0.05759188, 0.02682595, 0.02967858, 0.03508796, 0.05801205, 0.02437171, 0.05607254, 0.02710931, 0.03152121, 0.03404727, 0.05891956, 0.02515996, 0.05519531, 0.02415789, 0.02962435, 0.03513728, 0.06151533, 0.02204783, 0.05254722, 0.02440799, 0.02944854, 0.03604127, 0.06330109, 0.02132354, 0.05252669, 0.02460754, 0.02768289, 0.03462376, 0.06108413, 0.02362403, 0.05186782, 0.02650096, 0.02876986, 0.03569191, 0.06370115, 0.02519103, 0.05412935, 0.0262497, 0.02685237, 0.03622968, 0.06505968, 0.0250057, 0.05519362, 0.02782661, 0.02989162, 0.0382101, 0.06056731, 0.02394575, 0.05366522, 0.02511116, 0.02732177, 0.03555721, 0.0568052, 0.02412264, 0.05565918, 0.02524868, 0.02869082, 0.03314747, 0.06014108, 0.02473607, 0.05826123, 0.02394816, 0.02926884, 0.03725297, 0.06750842, 0.0258387, 0.06165545, 0.02939036, 0.03308721, 0.04501162, 0.07090381, 0.02450956, 0.05969361, 0.02903739, 0.03048099, 0.04237986, 0.0614954, 0.02137366, 0.0599102, 0.03184865, 0.03130204, 0.04413129, 0.06090133, 0.01923753, 0.05660048, 0.02556536, 0.02921073, 0.04153746, 0.06311411, 0.01994064, 0.05577315, 0.02775704, 0.03526786, 0.04568866, 0.06081712, 0.01905452, 0.0502784, 0.02840444, 0.03417091, 0.04908289, 0.06112924, 0.0194573, 0.04836501, 0.0310334, 0.03404177, 0.04691182, 0.06211161, 0.01803829, 0.05236774, 0.02900877, 0.03304783, 0.04625671, 0.06437235, 0.01881715, 0.05166009, 0.02963271, 0.03524273, 0.04555004, 0.06032756, 0.0184045, 0.04958457, 0.02784519, 0.0317462, 0.04372762, 0.057486, 0.01798715, 0.04679229, 0.02894135, 0.02991148, 0.04291591, 0.06325045, 0.01764039, 0.04760159, 0.02717483, 0.0306289, 0.04668412, 0.06747027, 0.01963095, 0.05039725, 0.0287207, 0.03312007, 0.04863342, 0.071382, 0.02017584, 0.05202473, 0.0288758, 0.03286286, 0.04587692, 0.06422275, 0.0194855, 0.0512825, 0.03132055, 0.03362853, 0.05061541, 0.06766777, 0.01940448, 0.05251206, 0.02885179, 0.03106919, 0.05024018, 0.06576102, 0.01925979, 0.0520275, 0.02803457, 0.0340099, 0.04846811, 0.06364425, 0.01786239, 0.04891147, 0.02624964, 0.03200708, 0.04544925, 0.05678834, 0.01840346, 0.04933953, 0.02834992, 0.03395426, 0.04522235, 0.06208481, 0.01860508, 0.0501669, 0.02812942, 0.03452491, 0.04478592, 0.06050959, 0.01859167, 0.04874795, 0.02890194, 0.03389596, 0.04447506, 0.05656693, 0.01855552, 0.04747866, 0.02761364, 0.03172338, 0.04229469, 0.04861641, 0.01855862, 0.0472733, 0.02838111, 0.03393928, 0.04273741, 0.04995012, 0.01784992, 0.04804073, 0.026531, 0.03269782, 0.04217297, 0.05482836, 0.01880701, 0.04846972, 0.0294473, 0.0376191, 0.0495677, 0.05695026, 0.01941249, 0.04983132, 0.0289665, 0.03525228, 0.04535762, 0.05433981, 0.01929017, 0.05072794, 0.03064952, 0.03652449, 0.04525252, 0.05549808, 0.0189585, 0.05178183, 0.02937457, 0.03744038, 0.04526667, 0.05996295, 0.01920601, 0.05222765, 0.03112615, 0.04114883, 0.04806646, 0.06081217, 0.01892524, 0.04966979, 0.02914974, 0.04005893, 0.04699987, 0.05607861, 0.01968428, 0.04906331, 0.03087672, 0.04093588, 0.04942888, 0.05852653, 0.02007639, 0.04985275, 0.02957146, 0.04022193, 0.04949829, 0.061925, 0.02017571, 0.05186893, 0.03084809, 0.04413382, 0.0504161, 0.06037849, 0.02045911, 0.05236141, 0.03028562, 0.04093712, 0.05020417, 0.05677762, 0.0216374, 0.05294241, 0.03140809, 0.04141259, 0.05312415, 0.06063057, 0.02066697, 0.05509843, 0.02882661, 0.03738862, 0.05121738, 0.06431606, 0.02119428, 0.05361727, 0.0316284, 0.04224214, 0.06000388, 0.06881356, 0.02114782, 0.05207397, 0.03093471, 0.03896473, 0.05275888, 0.05601087, 0.02104861, 0.05218711, 0.03231432, 0.04110669, 0.05183453, 0.05880984, 0.02019742, 0.05426037, 0.03064504, 0.03886981, 0.05139701, 0.06506199, 0.02248904, 0.05555904, 0.03309768, 0.04238085, 0.05402086, 0.06525109, 0.02298316, 0.0548466, 0.03418791, 0.03962414, 0.05336398, 0.06039164, 0.02181626, 0.0539582, 0.03209186, 0.03962908, 0.05365566, 0.06537462, 0.0214795, 0.05671604, 0.03136612, 0.03933809, 0.05797106, 0.0714384, 0.02067675, 0.05652945, 0.03335444, 0.03835811, 0.05622941, 0.06580189, 0.02093226, 0.0616847, 0.02961226, 0.03995892, 0.05416792, 0.06470403, 0.01988113, 0.05708238, 0.03021819, 0.03601313, 0.05228907, 0.06468195, 0.01992667, 0.06093349, 0.02760007, 0.034972, 0.0491495, 0.06475937, 0.01874171, 0.06330615, 0.02931111, 0.04047506, 0.04910981, 0.06658039, 0.02001638, 0.06441374, 0.02821221, 0.03946317, 0.04055356, 0.05622828, 0.01977969, 0.0658413, 0.02930592, 0.04306655, 0.04443042, 0.05715076, 0.02012718, 0.06559033, 0.02680202, 0.03992093, 0.04080354, 0.05217832, 0.0182537, 0.06135027, 0.02630786, 0.04434176, 0.03703139, 0.05139502, 0.01888504, 0.05342739, 0.02692514, 0.03956682, 0.02842299, 0.03992587, 0.01631597, 0.05114257, 0.02399725, 0.03631202, 0.03397137, 0.03636447, 0.01488431, 0.04540296, 0.01854336, 0.0316813, 0.03126667, 0.03855843, 0.015239, 0.04701106, 0.01991279, 0.03594306, 0.03379625, 0.03909931, 0.01571598, 0.04500625, 0.01959577, 0.03288254, 0.0304334, 0.03666547, 0.01627369, 0.04762775, 0.02082466, 0.03529223, 0.03261818, 0.03772875, 0.0161027, 0.04866805, 0.01982356, 0.03164123, 0.03005809, 0.03965949, 0.015667, 0.0484295, 0.01976825, 0.03662516, 0.0301994, 0.03790724, 0.01598796, 0.04697485, 0.01933166, 0.03258612, 0.02999941, 0.03488155, 0.01602727, 0.04537905, 0.02147724, 0.03412854, 0.03121532, 0.03456952, 0.0147003, 0.04381631, 0.01915956, 0.030589, 0.02932675, 0.0334905, 0.01384305, 0.04067609, 0.01931262, 0.03433306, 0.03098125, 0.03452701, 0.01474987, 0.03886838, 0.01906849, 0.02971572, 0.02618932, 0.02975556, 0.01403654, 0.03568625, 0.01856221, 0.02709507, 0.02638094, 0.02933167, 0.01372937, 0.03568561, 0.01741472, 0.0259344, 0.02666634, 0.03141674, 0.01409596, 0.03551995, 0.0178863, 0.0295563, 0.0269718, 0.03035049, 0.0144678, 0.03374409, 0.01803563, 0.02799823, 0.02550661, 0.02780081, 0.01442538, 0.03310607, 0.01853848, 0.02677485, 0.02526023, 0.02884262, 0.01404481, 0.03459695, 0.01782877, 0.02454891, 0.02418877, 0.02973848, 0.01367738, 0.03242423, 0.01862988, 0.02677455, 0.0250922, 0.02766676, 0.01442737, 0.03274962, 0.01828271, 0.025326, 0.0240913, 0.02553054, 0.01383568, 0.03214456, 0.01916832, 0.02584805, 0.02497038, 0.02579853, 0.01415238, 0.0348971, 0.01786213, 0.02445536, 0.0236175, 0.0269551, 0.01344422, 0.03253138, 0.01825287, 0.02690705, 0.02377231, 0.02616976, 0.0141683, 0.03185508, 0.01753887, 0.02479166, 0.02268197, 0.02358909, 0.01365183, 0.0317188, 0.01815397, 0.02479613, 0.02335747, 0.02482278, 0.01324727, 0.03183769, 0.01767128, 0.023581, 0.02326866, 0.02481525, 0.01399061, 0.03113863, 0.01833598, 0.02503787, 0.02273391, 0.02349072, 0.01468282, 0.03072151, 0.01791703, 0.02385613, 0.02226451, 0.02260557, 0.01429625, 0.03134989, 0.01942652, 0.02437661, 0.02289688, 0.02267638, 0.01380637, 0.03193578, 0.01799689, 0.02238816, 0.02157686, 0.022724, 0.01296428, 0.02926353, 0.01780855, 0.02402425, 0.02178578, 0.02287512, 0.01377223, 0.02962068, 0.0173054, 0.02230368, 0.02052681, 0.02117682, 0.01352647, 0.02954235, 0.01806856, 0.02307073, 0.02169622, 0.02219139, 0.01306799, 0.03212263, 0.01718031, 0.0228323, 0.02218486, 0.02437755, 0.01307562, 0.03079224, 0.01776264, 0.02484323, 0.02297987, 0.02327945, 0.01359096, 0.03009686, 0.017172, 0.02301471, 0.02124973, 0.02108387, 0.01277718, 0.02991314, 0.01758701, 0.02276312, 0.0218757, 0.02037721, 0.0118722, 0.02972854, 0.01646871, 0.02112393, 0.02002851, 0.02144505, 0.01163693, 0.02803973, 0.01646346, 0.02297551, 0.0203637, 0.02147531, 0.01253599, 0.02872116, 0.01627731, 0.0220634, 0.02004314, 0.02007096, 0.01226029, 0.02896243, 0.01712835, 0.02226403, 0.02024625, 0.02030808, 0.01179267, 0.02920468, 0.01617864, 0.0211926, 0.01937552, 0.0206769, 0.01122889, 0.02728164, 0.01674704, 0.0226939, 0.01989592, 0.02093945, 0.01196217, 0.02777483, 0.0163136, 0.02164866, 0.01964964, 0.01974284, 0.01180153, 0.02859862, 0.01708411, 0.02156848, 0.019478, 0.01979754, 0.01137939, 0.02900501, 0.01615612, 0.02000512, 0.01859481, 0.0194518, 0.01113349, 0.02698624, 0.01617282, 0.02077608, 0.01870575, 0.01893675, 0.01191226, 0.02638356, 0.01585232, 0.01953398, 0.01733056, 0.0173325, 0.01183388, 0.02699714, 0.0168894, 0.02021885, 0.01795511, 0.0183416, 0.0113863, 0.02784653, 0.01605048, 0.01918873, 0.01769832, 0.01919719, 0.01082212, 0.02663871, 0.01643871, 0.02048348, 0.01886263, 0.01898428, 0.01209719, 0.02716215, 0.01609429, 0.01974364, 0.01828876, 0.01771975, 0.01163664, 0.02835588, 0.01712214, 0.02001412, 0.01895347, 0.01853545, 0.0112287, 0.02899126, 0.01612736, 0.01927366, 0.01859311, 0.01955355, 0.01078288, 0.02769993, 0.0166696, 0.02066271, 0.01802366, 0.01841492, 0.01143215, 0.02783964, 0.01554379, 0.01940676, 0.01847698, 0.01790058, 0.01143992, 0.02901025, 0.01589184, 0.0200023, 0.01960257, 0.01849579, 0.01120823, 0.03005653, 0.01461191, 0.01878621, 0.01959275, 0.01915279, 0.01083677, 0.02889135, 0.01523345, 0.02035712, 0.02031885, 0.01871152, 0.0118051, 0.02927417, 0.01489452, 0.02085417, 0.02050954, 0.01763148, 0.01155523, 0.02951559, 0.01535408, 0.02015369, 0.02099177, 0.01812606, 0.011119, 0.02975253, 0.01463693, 0.01888083, 0.02086876, 0.01874866, 0.01110887, 0.02767927, 0.01469624, 0.01982152, 0.01976973, 0.01866009, 0.0119768, 0.02800143, 0.01422719, 0.01848093, 0.01879056, 0.01721404, 0.01170052, 0.02872433, 0.01492396, 0.01884763, 0.01920221, 0.01753587, 0.01104667, 0.02923872, 0.01441027, 0.01806933, 0.01857668, 0.01828357, 0.01043164, 0.02664484, 0.01482483, 0.01900162, 0.01976805, 0.01832738, 0.01116284, 0.02671414, 0.01420101, 0.01789107, 0.01866308, 0.01741041, 0.01064198, 0.02666236, 0.01541684, 0.01799317, 0.01940942, 0.01812539, 0.01042562, 0.0275625, 0.01484014, 0.01737829, 0.01930615, 0.01893024, 0.0099501, 0.02737019, 0.01521449, 0.01930004, 0.01999007, 0.01905855, 0.01093759, 0.02706019, 0.01475359, 0.0185683, 0.01930847, 0.0182573, 0.01103073, 0.02949432, 0.01662935, 0.01996763, 0.02141082, 0.01966009, 0.01126682, 0.03040742, 0.01586539, 0.01834459, 0.02003389, 0.01977915, 0.01097243, 0.0281361, 0.01609475, 0.01985372, 0.01997687, 0.01991438, 0.01165997, 0.02779083, 0.01557818, 0.01901234, 0.01919018, 0.0179429, 0.01182778, 0.02804527, 0.01658046, 0.01969658, 0.01961163, 0.01958329, 0.01124563, 0.02788754, 0.01605063, 0.01932441, 0.01858983, 0.01975932, 0.01094049, 0.02676754, 0.016327, 0.02103547, 0.01984678, 0.01873247, 0.0111773, 0.02828626, 0.01615646, 0.02005548, 0.01884825, 0.01888584, 0.0115342, 0.02903653, 0.0165184, 0.01986007, 0.01926016, 0.01840834, 0.01085681, 0.02911588, 0.01515269, 0.01812987, 0.0181958, 0.01900536, 0.01110124, 0.02880544, 0.01508808, 0.02028072, 0.01851738, 0.01903717, 0.01319624, 0.03423467, 0.01424244, 0.02064572, 0.0178247, 0.01817442, 0.01268893, 0.03643631, 0.01581266, 0.02315632, 0.01987054, 0.01906302, 0.0141662, 0.038872, 0.0150622, 0.02147126, 0.02014993, 0.0215208, 0.01336108, 0.0384474, 0.01525088, 0.02425584, 0.0204651, 0.02118361, 0.0137069, 0.03652309, 0.01559835, 0.0221318, 0.01970609, 0.01915043, 0.01284902, 0.03589337, 0.01625896, 0.02172537, 0.01945819, 0.01975043, 0.01263286, 0.03436052, 0.01528838, 0.02037245, 0.01821086, 0.02075964, 0.01219154, 0.03420775, 0.01596655, 0.02238635, 0.01983067, 0.02027938, 0.01265493, 0.03553386, 0.01606263, 0.02136192, 0.01946639, 0.01858155, 0.01263481, 0.03584274, 0.01730747, 0.02144805, 0.02037558, 0.01899357, 0.01252679, 0.03554621, 0.01579439, 0.01982446, 0.01942365, 0.01954092, 0.01215664, 0.03321796, 0.01592732, 0.02296712, 0.02012992, 0.01967532, 0.01310327, 0.03348703, 0.01572285, 0.02171575, 0.01990239, 0.01853907, 0.01302728, 0.03349801, 0.01640287, 0.02303178, 0.02079223, 0.01966052, 0.01280284, 0.03574118, 0.01532045, 0.02149386, 0.01975445, 0.02056072, 0.01254041, 0.03535151, 0.01515819, 0.02294639, 0.02021018, 0.01991783, 0.01342363, 0.03602175, 0.01522632, 0.02197363, 0.01965347, 0.01929259, 0.01363439, 0.03698106, 0.016166, 0.02204493, 0.0206275, 0.02056784, 0.01251286, 0.03790895, 0.01491986, 0.01994658, 0.01981603, 0.02135832, 0.01278611, 0.03647098, 0.01548388, 0.02298356, 0.02049926, 0.02128064, 0.01322352, 0.03647693, 0.01523268, 0.02164558, 0.01971265, 0.01982355, 0.01315879, 0.03918654, 0.01590573, 0.02300639, 0.02105196, 0.02073884, 0.01295538, 0.0396516, 0.01494812, 0.02094121, 0.01887385, 0.02130533, 0.01283432, 0.03950014, 0.01550948, 0.0238682, 0.02079378, 0.02188548, 0.01429537, 0.03985836, 0.01573279, 0.02273779, 0.01902774, 0.02032643, 0.01398803, 0.041401, 0.01645685, 0.02276605, 0.01965675, 0.02083957, 0.01343163, 0.04346653, 0.01506936, 0.02180211, 0.02077569, 0.02210628, 0.01297436, 0.04250946, 0.01565918, 0.02424741, 0.02202172, 0.02240388, 0.01395831, 0.04344125, 0.01538308, 0.02299922, 0.02112843, 0.02056787, 0.01327134, 0.04425808, 0.01663841, 0.02383116, 0.02270397, 0.02229109, 0.0132035, 0.04764453, 0.0157872, 0.0224649, 0.02271001, 0.02316043, 0.01291933, 0.0463846, 0.01574513, 0.02480732, 0.0243296, 0.02188129, 0.01462295, 0.04499737, 0.01574083, 0.02379953, 0.02479547, 0.02095067, 0.01417655, 0.04626934, 0.01616519, 0.02412537, 0.0252848, 0.02100023, 0.01330723, 0.04436981, 0.0155204, 0.02205591, 0.02421399, 0.02157999, 0.01341059, 0.04412657, 0.01549375, 0.0245338, 0.02704918, 0.02192929, 0.014632, 0.04263256, 0.01552494, 0.02386794, 0.02507082, 0.02065415, 0.01494877, 0.04571533, 0.01623346, 0.02487807, 0.02690095, 0.02157557, 0.01452042, 0.04470811, 0.0149678, 0.02148663, 0.02198836, 0.02134652, 0.01382865, 0.04324998, 0.01542206, 0.02391405, 0.02374043, 0.02145757, 0.01437171, 0.04211372, 0.01554062, 0.0216897, 0.02232393, 0.02020129, 0.01394922, 0.04378687, 0.01594839, 0.02131835, 0.0225051, 0.02007242, 0.01339081, 0.0435104, 0.01433346, 0.01891369, 0.01998056, 0.02070752, 0.01287603, 0.04091112, 0.01449293, 0.0204517, 0.01896651, 0.01989893, 0.01421524, 0.03994174, 0.0145862, 0.01895388, 0.01805532, 0.01874778, 0.0148426, 0.03970224, 0.01556275, 0.0195521, 0.01919829, 0.01854579, 0.01426343, 0.04032338, 0.01444037, 0.01803707, 0.01859246, 0.01935612, 0.01463352, 0.03807212, 0.01487563, 0.02054149, 0.0198016, 0.01954444, 0.01449625, 0.0374449, 0.01425059, 0.01879268, 0.01865752, 0.0182091, 0.01422537, 0.03857024, 0.01457967, 0.01845098, 0.0190886, 0.01867426, 0.01312323, 0.03910892, 0.01377007, 0.01750962, 0.01778849, 0.01895004, 0.01260258, 0.03655971, 0.01379045, 0.01949392, 0.01788307, 0.01886497, 0.01308785, 0.03602274, 0.01418045, 0.01801985, 0.01723536, 0.01804304, 0.01273861, 0.03788366, 0.01552928, 0.01844894, 0.01848582, 0.01935612, 0.01253604, 0.03838194, 0.01365797, 0.01612449, 0.01718672, 0.01985866, 0.01205895, 0.03686339, 0.01416001, 0.01815623, 0.01872093, 0.02043047, 0.01298149, 0.0374635, 0.01444309, 0.01716323, 0.01770549, 0.01794477, 0.01293069, 0.03735206, 0.01478994, 0.0178934, 0.01746514, 0.01832598, 0.01260136, 0.03821092, 0.01374141, 0.01604697, 0.01589089, 0.01884195, 0.01240063, 0.03593905, 0.01387789, 0.01847119, 0.01683205, 0.01952166, 0.01313454, 0.03548744, 0.01349244, 0.0173917, 0.01624715, 0.019534, 0.01210808, 0.04030399, 0.01423345, 0.01770472, 0.01615133, 0.01740766, 0.01166313, 0.03690004, 0.0126268, 0.01594153, 0.01528837, 0.01828642, 0.01193436, 0.03500742, 0.0127815, 0.01712515, 0.01615337, 0.01703859, 0.01275198, 0.03434646, 0.01295613, 0.01657767, 0.0151958, 0.01690716, 0.01286529, 0.03702017, 0.01339367, 0.01669744, 0.0158414, 0.01720413, 0.01209128, 0.03690198, 0.01250882, 0.01548564, 0.0156209, 0.01698174, 0.01148116, 0.03496215, 0.01275017, 0.01722604, 0.01607949, 0.01782011, 0.01282042, 0.03671818, 0.01305571, 0.01636633, 0.01573543, 0.01697621, 0.01270432, 0.03687548, 0.01376203, 0.01655289, 0.01575716, 0.01702192, 0.01218348, 0.03744748, 0.01260067, 0.01539061, 0.01550436, 0.01708613, 0.01191625, 0.03462212, 0.01263394, 0.01714174, 0.01651987, 0.01709798, 0.01243388, 0.03523225, 0.01274099, 0.01620829, 0.0161198, 0.01674047, 0.01304113, 0.03676221, 0.01368659, 0.01646609, 0.01661244, 0.01687864, 0.01246173, 0.03740025, 0.01263211, 0.01533065, 0.01581254, 0.01737814, 0.01257561, 0.03492843, 0.01288393, 0.01722476, 0.01635281, 0.01715944, 0.01284944, 0.03460792, 0.0127245, 0.01634286, 0.01522005, 0.01575938, 0.01270962, 0.02943604, 0.01260692, 0.01708807, 0.01532247, 0.01965762, 0.01251465, 0.03403674, 0.01238513, 0.01572246, 0.01476092, 0.02083212, 0.01228211, 0.03291608, 0.01239053, 0.01859324, 0.01529628, 0.02046114, 0.01319644, 0.03248731, 0.0126445, 0.01724447, 0.01380753, 0.02038973, 0.01295432, 0.03369905, 0.01337293, 0.01772156, 0.01345005, 0.02077482, 0.01191214, 0.03158611, 0.01181339, 0.01647279, 0.01429906, 0.02190581, 0.01200104, 0.03179054, 0.01229441, 0.0199461, 0.015556, 0.02095646, 0.0134194, 0.03205044, 0.01284931, 0.01935373, 0.01564289, 0.01954005, 0.01402708, 0.03262636, 0.01357927, 0.01970372, 0.01519787, 0.01966078, 0.01276262, 0.03185045, 0.01252119, 0.01753462, 0.01334735, 0.02040254, 0.01225345, 0.02863955, 0.01248309, 0.01927088, 0.01407166, 0.02019556, 0.01316964, 0.03098482, 0.01260979, 0.01879321, 0.01386628, 0.01884672, 0.01279573, 0.03211272, 0.01354362, 0.01919833, 0.01438925, 0.01993925, 0.01179851, 0.03286715, 0.01275643, 0.01721262, 0.01403452, 0.02094309, 0.01144063, 0.03066478, 0.01309373, 0.02038169, 0.01602297, 0.02171023, 0.01265997, 0.03143888, 0.01297431, 0.01950953, 0.01537593, 0.02055468, 0.01307406, 0.03192388, 0.01357371, 0.02005892, 0.0159346, 0.02130919, 0.01272082, 0.03282135, 0.01283624, 0.01818188, 0.01601156, 0.022052, 0.01289148, 0.03210705, 0.01317506, 0.02062858, 0.01733093, 0.02169428, 0.01414779, 0.03348487, 0.01330379, 0.01898446, 0.01732777, 0.02010481, 0.01431326, 0.03421282, 0.01398641, 0.01997151, 0.01780325, 0.02069474, 0.0127819, 0.03445212, 0.01311702, 0.01797463, 0.01650208, 0.02045675, 0.01213289, 0.03316545, 0.01318665, 0.01967967, 0.01694029, 0.0195038, 0.01279563, 0.03285609, 0.01305469, 0.0181658, 0.01625492, 0.0182072, 0.01292722, 0.0327176, 0.01362586, 0.01850869, 0.01689146, 0.01881099, 0.01226066, 0.03335633, 0.01283998, 0.01715996, 0.01576385, 0.01928606, 0.01191627, 0.03081875, 0.01340005, 0.01987855, 0.0162088, 0.01927336, 0.01252374, 0.03132463, 0.0129638, 0.01845787, 0.01482516, 0.0176047, 0.01237787, 0.03165644, 0.01319068, 0.01895737, 0.01550504, 0.01866223, 0.01216378, 0.03393437, 0.01255057, 0.01742412, 0.01530804, 0.01963775, 0.0121583, 0.03241969, 0.01286455, 0.01990188, 0.01642766, 0.01974182, 0.01330829, 0.03258748, 0.01269994, 0.01869025, 0.01568247, 0.01815671, 0.01308631, 0.03282591, 0.01309684, 0.01827241, 0.01535696, 0.01780976, 0.01203701, 0.03291824, 0.01235045, 0.01654603, 0.01491069, 0.01886981, 0.01193316, 0.03190002, 0.01261671, 0.01874157, 0.01550697, 0.01896395, 0.01270206, 0.03349665, 0.01240216, 0.01747038, 0.01535605, 0.01776088, 0.01265339, 0.03442786, 0.01331824, 0.0179429, 0.01744067, 0.01894817, 0.01250645, 0.03624377, 0.012574, 0.01592517, 0.01665904, 0.01879285, 0.01216092, 0.03495254, 0.01288679, 0.01805626, 0.01805747, 0.01895349, 0.01356035, 0.03624903, 0.01241776, 0.01703143, 0.01768927, 0.0179226, 0.01335846, 0.03668405, 0.01305652, 0.01715217, 0.01830203, 0.01913712, 0.01312217, 0.03852423, 0.01234065, 0.01555391, 0.01803459, 0.01950392, 0.01325096, 0.03606796, 0.01271368, 0.01817571, 0.01881849, 0.01983963, 0.0146368, 0.03763679, 0.01279886, 0.01726102, 0.01867259, 0.01867557, 0.01492804, 0.0388181, 0.01373178, 0.0180819, 0.02020601, 0.01887037, 0.01396621, 0.03844697, 0.01304856, 0.01621743, 0.01947704, 0.0191242, 0.01390642, 0.03659445, 0.01345431, 0.01847461, 0.01968852, 0.01898517, 0.01460263, 0.03807515, 0.01317625, 0.01764104, 0.01954252, 0.01841504, 0.01496022, 0.03903513, 0.01403793, 0.01811071, 0.02114871, 0.01958597, 0.01419737, 0.04024842, 0.0132629, 0.01712426, 0.02092753, 0.02144522, 0.0138227, 0.03949482, 0.01382138, 0.0199802, 0.02247616, 0.02168126, 0.01499225, 0.04169509, 0.01392487, 0.01891678, 0.02207294, 0.0192736, 0.01482952, 0.04102534, 0.01444149, 0.01933308, 0.0220009, 0.0200417, 0.01395379, 0.04103141, 0.01344021, 0.01736048, 0.02075971, 0.02149762, 0.01373621, 0.0381888, 0.01360297, 0.01954741, 0.02161276, 0.02098637, 0.01544095, 0.04087149, 0.01389508, 0.0184568, 0.02135253, 0.01924921, 0.01559466, 0.04139743, 0.01456522, 0.01897897, 0.02187461, 0.02010357, 0.01470786, 0.04305171, 0.01398215, 0.01743938, 0.02117715, 0.02139528, 0.01487645, 0.04051776, 0.01410461, 0.02009048, 0.02148099, 0.02130169, 0.01564565, 0.04079378, 0.01398254, 0.01799529, 0.02047931, 0.01985006, 0.01570212, 0.04179712, 0.01486527, 0.0186246, 0.02136576, 0.02139244, 0.01512267, 0.04340123, 0.01405346, 0.0173419, 0.02239861, 0.02209168, 0.01488136, 0.04062018, 0.01422734, 0.01972436, 0.02297794, 0.02167404, 0.01568148, 0.04170739, 0.01423746, 0.0184093, 0.02216922, 0.02024528, 0.01559926, 0.04286447, 0.01498146, 0.01856126, 0.02254807, 0.02081086, 0.0149405, 0.04306163, 0.01404787, 0.01700182, 0.02312088, 0.02231693, 0.0149683, 0.04150292, 0.01434969, 0.01953723, 0.02296638, 0.02166467, 0.01584157, 0.04252379, 0.01428255, 0.01815806, 0.02199739, 0.02126719, 0.01623802, 0.04329308, 0.01501761, 0.01863072, 0.02308133, 0.02212677, 0.01494974, 0.04405309, 0.01415722, 0.01703267, 0.02249761, 0.02299617, 0.01446759, 0.04074879, 0.0144806, 0.01952065, 0.0226524, 0.02302081, 0.01517709, 0.04187834, 0.01420163, 0.01814322, 0.02202079, 0.02129578, 0.01466782, 0.04151516, 0.01481272, 0.0176982, 0.02214543, 0.02251223, 0.01397107, 0.04197123, 0.01378718, 0.01613963, 0.02175182, 0.02328958, 0.01396803, 0.03902071, 0.01394073, 0.01851299, 0.0222334, 0.02312776, 0.01485035, 0.03937337, 0.01361829, 0.01706317, 0.02085799, 0.02160291, 0.01475818, 0.04068087, 0.014484, 0.01741241, 0.0218981, 0.02253886, 0.01397734, 0.04142551, 0.01350784, 0.01545844, 0.02139814, 0.02348751, 0.01389324, 0.0387563, 0.01366744, 0.01834538, 0.02173815, 0.02340022, 0.01490756, 0.04002601, 0.01342156, 0.01717872, 0.02128069, 0.02196011, 0.01516406, 0.04141948, 0.01430123, 0.01760126, 0.02194701, 0.02296644, 0.01426169, 0.04364785, 0.01378174, 0.01612122, 0.0214508, 0.02334549, 0.01401008, 0.04057757, 0.01403426, 0.01837683, 0.0214901, 0.02246716, 0.0145061, 0.04089015, 0.01404889, 0.01702944, 0.02027161, 0.0210647, 0.01432353, 0.04046882, 0.01477209, 0.01714773, 0.02014221, 0.02191304, 0.01361193, 0.04034723, 0.01368066, 0.01589989, 0.01959054, 0.02268433, 0.01346321, 0.03930572, 0.01407789, 0.01854645, 0.01985925, 0.02250797, 0.01441501, 0.03998643, 0.0140651, 0.01748437, 0.02019104, 0.02084442, 0.01407596, 0.04055239, 0.01475183, 0.01810501, 0.02097191, 0.0218025, 0.01346579, 0.04227975, 0.0141632, 0.01640269, 0.02053219, 0.02255301, 0.01337152, 0.03741828, 0.01427891, 0.01811452, 0.02047974, 0.02101246, 0.01425464, 0.03873875, 0.01387359, 0.01694018, 0.01928867, 0.01904281, 0.01391693, 0.03860755, 0.01428968, 0.01721268, 0.01887453, 0.0202738, 0.01275976, 0.0379381, 0.01353396, 0.01603888, 0.01890095, 0.02007692, 0.0124484, 0.03705127, 0.01411261, 0.01850989, 0.01965889, 0.02050015, 0.01348627, 0.03988694, 0.01418447, 0.01741542, 0.0191515, 0.01924099, 0.0132119, 0.0409116, 0.01498434, 0.01756882, 0.01999862, 0.01941156, 0.01236592, 0.04054794, 0.01406687, 0.01605475, 0.01988283, 0.0205773, 0.0123752, 0.03918242, 0.01430042, 0.01838521, 0.02037975, 0.02040224, 0.01353635, 0.03993386, 0.01420654, 0.01720568, 0.02030195, 0.01942299, 0.01357714, 0.04080705, 0.01499816, 0.01755098, 0.02088026, 0.02016799, 0.01310825, 0.0418664, 0.01424017, 0.01624884, 0.02112206, 0.02140419, 0.01300043, 0.03989523, 0.01474943, 0.01834533, 0.0215142, 0.02129617, 0.0139668, 0.04079618, 0.01467633, 0.01721082, 0.02089456, 0.01989769, 0.01414611, 0.04201731, 0.01530309, 0.01736709, 0.02094761, 0.02052607, 0.01338326, 0.04276764, 0.01440181, 0.01606898, 0.02101581, 0.02127327, 0.01304168, 0.04053519, 0.01465465, 0.01855643, 0.02168211, 0.02085271, 0.01392194, 0.04120396, 0.01457648, 0.01735243, 0.02137633, 0.0194177, 0.01374686, 0.04210439, 0.01525233, 0.01780218, 0.02200582, 0.01996726, 0.01287855, 0.042302, 0.01422588, 0.01614288, 0.02122549, 0.02021125, 0.01284437, 0.04103983, 0.01482355, 0.0189878, 0.02302714, 0.02050526, 0.01422257, 0.04264469, 0.0149624, 0.01809601, 0.02337203, 0.01966983, 0.01439633, 0.04303562, 0.01574194, 0.01888357, 0.02437184, 0.02091072, 0.01361884, 0.04458814, 0.01488689, 0.01724911, 0.02388014, 0.02195125, 0.01341936, 0.04288612, 0.01530687, 0.01949028, 0.02403333, 0.02235914, 0.01476222, 0.04543378, 0.01516233, 0.01781627, 0.02321555, 0.02182633, 0.01488291, 0.04818688, 0.01610538, 0.01906062, 0.02492897, 0.02264111, 0.01410799, 0.04794597, 0.01514313, 0.01768117, 0.02478582, 0.02303736, 0.01392064, 0.04527254, 0.01559228, 0.02066118, 0.02515364, 0.02278985, 0.01462445, 0.04561647, 0.0153722, 0.01932915, 0.0239404, 0.02119234, 0.01435631, 0.04590122, 0.01617351, 0.01947418, 0.02436361, 0.02223781, 0.01358195, 0.04555465, 0.01481238, 0.01753129, 0.02349851, 0.0224591, 0.01300907, 0.0434344, 0.01522079, 0.02042903, 0.02466649, 0.02278086, 0.01386593, 0.04235456, 0.01464882, 0.01875918, 0.02312331, 0.02081729, 0.01408873, 0.04278811, 0.01536126, 0.01921216, 0.02302845, 0.02238846, 0.01347147, 0.04529066, 0.01486727, 0.01842261, 0.02336298, 0.02240324, 0.01324614, 0.04231695, 0.01520147, 0.02061592, 0.02335915, 0.02148778, 0.01390262, 0.0431479, 0.01512183, 0.01880314, 0.02266158, 0.02013925, 0.01385637, 0.0443083, 0.01614065, 0.01923033, 0.02302577, 0.02109208, 0.01304975, 0.04490053, 0.01507553, 0.01741271, 0.02205138, 0.02223044, 0.01280449, 0.04244446, 0.01549418, 0.01986876, 0.02250728, 0.02163363, 0.01347512, 0.04285066, 0.01531001, 0.01873474, 0.02207392, 0.02013432, 0.01334715, 0.04248199, 0.01599015, 0.01952067, 0.02310984, 0.02124409, 0.0124766, 0.04205822, 0.01507134, 0.0182117, 0.02315345, 0.02255291, 0.01234364, 0.03994534, 0.01551698, 0.02069036, 0.02362549, 0.02212277, 0.01328697, 0.04064927, 0.01542575, 0.01895265, 0.0222936, 0.0209912, 0.01329252, 0.04207956, 0.01608247, 0.01895203, 0.02262366, 0.02184634, 0.01296122, 0.04315795, 0.01529666, 0.0172432, 0.02226865, 0.02277675, 0.01266252, 0.04026527, 0.01553011, 0.01897903, 0.02354872, 0.02195871, 0.01336778, 0.03985818, 0.01545156, 0.01751242, 0.02136423, 0.01890997, 0.01276199, 0.03881996, 0.01622912, 0.01703902, 0.02105603, 0.01992278, 0.01225405, 0.04019393, 0.01523794, 0.01562991, 0.02085974, 0.02098195, 0.01164083, 0.03701065, 0.01542594, 0.0173563, 0.02067125, 0.02042284, 0.0127762, 0.03814252, 0.0156512, 0.0164062, 0.02055421, 0.01962006, 0.01258766, 0.03893799, 0.01692302, 0.01637734, 0.01965425, 0.01955575, 0.01174419, 0.03904996, 0.01574606, 0.01493848, 0.01895152, 0.01990886, 0.011577, 0.03764384, 0.01633221, 0.01734298, 0.01983587, 0.02033241, 0.0127433, 0.03926616, 0.01601744, 0.01627241, 0.01871279, 0.01810551, 0.01224703, 0.04039245, 0.01673653, 0.01627363, 0.01862017, 0.01833923, 0.01169983, 0.04076186, 0.01541863, 0.01512508, 0.01853066, 0.01893198, 0.01161604, 0.03899414, 0.01550432, 0.01702181, 0.01938954, 0.0191641, 0.01216374, 0.03850312, 0.01515909, 0.01598956, 0.01762554, 0.01791653, 0.01170993, 0.03764441, 0.01566046, 0.01570196, 0.01599123, 0.01744298, 0.01047332, 0.03237376, 0.0137525, 0.01377542, 0.01436938, 0.01788876, 0.01033197, 0.03175225, 0.01474656, 0.01590342, 0.01503969, 0.01757991, 0.01113044, 0.03274829, 0.01422378, 0.01467635, 0.01435394, 0.01710794, 0.01121819, 0.03295518, 0.01496494, 0.01509214, 0.01492438, 0.01758, 0.0106998, 0.03536799, 0.01520805, 0.01426181, 0.01471186, 0.01850788, 0.01036504, 0.03144842, 0.01490982, 0.01542026, 0.01465239, 0.01715315, 0.01098198, 0.02965901, 0.01514025, 0.01425782, 0.01267792, 0.01553832, 0.01020779, 0.02813535, 0.01439388, 0.01375072, 0.01172599, 0.01556316, 0.00959829, 0.02741989, 0.01294084, 0.01238385, 0.01053182, 0.01506237, 0.00947415, 0.02388278, 0.01281449, 0.01340225, 0.01013985, 0.01494217, 0.01075754, 0.02418905, 0.01255812, 0.01251638, 0.01004872, 0.01306216, 0.01038089, 0.02497037, 0.013458, 0.01303644, 0.0102119, 0.01407854, 0.009785, 0.02515524, 0.01271385, 0.01180374, 0.00977942, 0.01485832, 0.00944559, 0.02285958, 0.01303076, 0.0134572, 0.01053764, 0.01473851, 0.01023518, 0.02307131, 0.01250295, 0.0124848, 0.01026467, 0.01363963, 0.0097225, 0.02440514, 0.01340207, 0.01320073, 0.01035034, 0.01427835, 0.00920282, 0.02555279, 0.01252499, 0.01205627, 0.01028634, 0.01502918, 0.0093218, 0.02404329, 0.0130019, 0.01308217, 0.0103099, 0.01442519, 0.01020647, 0.02459019, 0.01262481, 0.012214, 0.00981484, 0.01326268, 0.00996981, 0.02505613, 0.01338784, 0.01273155, 0.01012356, 0.0143809, 0.00931809, 0.02573068, 0.01275374, 0.01187684, 0.01049938, 0.01445222, 0.00922297, 0.02342041, 0.01269715, 0.01336314, 0.01093874, 0.01423359, 0.00993726, 0.02403348, 0.01279454, 0.01287809, 0.01104378, 0.0132656, 0.00975961, 0.02416197, 0.01343604, 0.01311399, 0.0110265, 0.0135675, 0.00895171, 0.02500799, 0.01250448, 0.01163581, 0.01034551, 0.0143627, 0.00872045, 0.02338721, 0.01283635, 0.01331093, 0.0108101, 0.01433365, 0.00949951, 0.02381299, 0.01267847, 0.01243851, 0.01079184, 0.0134419, 0.00981502, 0.02642563, 0.01330312, 0.01251299, 0.01080094, 0.01366565, 0.00910478, 0.02662489, 0.01248298, 0.01147994, 0.0109268, 0.01430232, 0.0088418, 0.02502915, 0.01276363, 0.01257475, 0.01108026, 0.01394187, 0.00946948, 0.02589357, 0.0125899, 0.01181313, 0.0104537, 0.01281691, 0.00942191, 0.02645702, 0.01346751, 0.01241884, 0.01075355, 0.01355357, 0.00882889, 0.02731745, 0.01246396, 0.01154976, 0.01084034, 0.01444863, 0.00893391, 0.02533565, 0.01274834, 0.01336736, 0.01146643, 0.01508135, 0.01000444, 0.02590016, 0.01278632, 0.01247594, 0.01144415, 0.01451932, 0.0100311, 0.02725178, 0.0132887, 0.01292437, 0.01129318, 0.0146962, 0.00933505, 0.02745607, 0.01233762, 0.0117976, 0.01106652, 0.01483854, 0.0089385, 0.0251311, 0.01241803, 0.01312171, 0.01114163, 0.01530178, 0.00957862, 0.02556961, 0.01244757, 0.01239935, 0.01105632, 0.01362326, 0.00929924, 0.0257891, 0.01296436, 0.01255809, 0.01117857, 0.01349192, 0.00887692, 0.02584595, 0.01199143, 0.01131307, 0.01066022, 0.01398791, 0.00873528, 0.02452336, 0.01248551, 0.01246418, 0.0106897, 0.01353527, 0.00941608, 0.02431924, 0.01254338, 0.01168427, 0.01045663, 0.01293004, 0.00934068, 0.02603279, 0.01361718, 0.01236905, 0.01052908, 0.01336653, 0.00888838, 0.02664914, 0.01289318, 0.01125912, 0.01026473, 0.01383333, 0.00852668, 0.02463555, 0.0130756, 0.01232605, 0.01075639, 0.01364099, 0.00969226, 0.02517091, 0.01280757, 0.01173529, 0.01038816, 0.01249329, 0.00946365, 0.02609903, 0.01363389, 0.0122143, 0.01060925, 0.01307281, 0.00918272, 0.02599624, 0.01300883, 0.01156986, 0.01037438, 0.01335957, 0.00882807, 0.02399133, 0.01323336, 0.01277007, 0.01038731, 0.01293899, 0.0096036, 0.02371897, 0.01280731, 0.01180688, 0.01000068, 0.01210512, 0.009381, 0.02423901, 0.01335664, 0.01226573, 0.00992833, 0.01250563, 0.00901471, 0.02471516, 0.01257557, 0.01111384, 0.00981862, 0.01282522, 0.00882381, 0.02311608, 0.01277521, 0.01260979, 0.01014988, 0.01289643, 0.00989917, 0.02341545, 0.01257318, 0.01187441, 0.00957515, 0.0117272, 0.00981168, 0.0241648, 0.01339115, 0.01238832, 0.00988518, 0.01219478, 0.00931098, 0.02515827, 0.0128472, 0.01154089, 0.01001058, 0.01324927, 0.00930412, 0.02323017, 0.01304199, 0.01283355, 0.01016328, 0.01305147, 0.01017102, 0.02380849, 0.01280118, 0.01164459, 0.00962602, 0.01159061, 0.00986613, 0.02443445, 0.01343706, 0.01188559, 0.01003364, 0.01205857, 0.00928948, 0.0251564, 0.01251225, 0.0110712, 0.00984478, 0.0125518, 0.00910083, 0.0233619, 0.0131298, 0.01277615, 0.01041198, 0.01240912, 0.01001923, 0.02331566, 0.01287423, 0.0120413, 0.00995128, 0.01136795, 0.00954894, 0.02388249, 0.01362059, 0.01243249, 0.00958023, 0.01172632, 0.00885192, 0.02371002, 0.01254779, 0.01132936, 0.0093557, 0.01235014, 0.00841874, 0.02175803, 0.01272392, 0.01251889, 0.0097596, 0.01197706, 0.0094958, 0.02181558, 0.0124462, 0.01136384, 0.00941953, 0.0106078, 0.00921297, 0.02340949, 0.01324469, 0.01227699, 0.00910768, 0.01104814, 0.00887438, 0.02407561, 0.01261879, 0.01154518, 0.00935626, 0.01187258, 0.00876734, 0.02262682, 0.0131689, 0.0126403, 0.01006944, 0.01215274, 0.00999923, 0.0232555, 0.01281594, 0.01178631, 0.00959566, 0.01113535, 0.00949684, 0.02314019, 0.01324125, 0.01212752, 0.00972973, 0.01171862, 0.00898674, 0.02374488, 0.01248208, 0.0110224, 0.0094873, 0.01187184, 0.00864794, 0.02199311, 0.0127384, 0.0125133, 0.00970987, 0.01166272, 0.00951894, 0.02229609, 0.01254795, 0.01163593, 0.00935693, 0.01073622, 0.00915455, 0.022527, 0.01310497, 0.01181137, 0.00945606, 0.01150983, 0.0086704, 0.02228496, 0.01223618, 0.01095568, 0.00956828, 0.012031, 0.00847752, 0.02147808, 0.01262538, 0.01219585, 0.00945553, 0.01160495, 0.00960864, 0.02187991, 0.01249799, 0.01117512, 0.00918396, 0.01080003, 0.00932368, 0.0224332, 0.01316515, 0.01171719, 0.00921717, 0.01109721, 0.00899754, 0.02352741, 0.01255789, 0.01092062, 0.009255, 0.01164529, 0.00862746, 0.02152338, 0.01262256, 0.01201818, 0.00919954, 0.01176474, 0.00952335, 0.0217913, 0.01232006, 0.01119974, 0.00879187, 0.01078616, 0.00925915, 0.02220172, 0.01310313, 0.01150636, 0.00881687, 0.01104417, 0.00888524, 0.0229136, 0.01216384, 0.01051411, 0.00877545, 0.01158852, 0.00882244, 0.02147937, 0.01255037, 0.01193682, 0.00915406, 0.01159369, 0.00960026, 0.02178773, 0.01210396, 0.01119887, 0.00888775, 0.01073368, 0.00905023, 0.02160237, 0.01269799, 0.01155457, 0.00926099, 0.01114348, 0.00847771, 0.02219172, 0.01203758, 0.01066572, 0.00909105, 0.0115041, 0.00828118, 0.02116012, 0.01234567, 0.01199652, 0.00954174, 0.0114396, 0.00930841, 0.02152849, 0.01213728, 0.01097263, 0.00880449, 0.01051634, 0.00925634, 0.02255311, 0.01272575, 0.01131067, 0.00890979, 0.010846, 0.0088264, 0.02281531, 0.01194065, 0.01049974, 0.00865166, 0.01093302, 0.00847977, 0.02056346, 0.01208826, 0.01168188, 0.0089238, 0.01126341, 0.0092249, 0.0207124, 0.0119521, 0.01073317, 0.00838626, 0.0105792, 0.00877441, 0.02154469, 0.0126589, 0.01111126, 0.00819267, 0.01092386, 0.008508, 0.02198159, 0.01172512, 0.00989417, 0.00803242, 0.01143377, 0.00821698, 0.01992282, 0.01202434, 0.01108861, 0.00811153, 0.01122136, 0.00895105, 0.01990519, 0.01205217, 0.01057901, 0.00798759, 0.0105673, 0.00889704, 0.02086415, 0.01275598, 0.01114405, 0.00837022, 0.01077549, 0.00850695, 0.02153187, 0.01184264, 0.01015281, 0.00807759, 0.01121799, 0.00828888, 0.01962402, 0.01199199, 0.01110819, 0.00796868, 0.01093584, 0.0091671, 0.01982078, 0.01191049, 0.01037183, 0.00791547, 0.01008528, 0.00893166, 0.02081328, 0.01248448, 0.01066293, 0.00800343, 0.01037988, 0.00862609, 0.02104753, 0.01183873, 0.00987607, 0.00785413, 0.01089067, 0.00830195, 0.01939262, 0.01215747, 0.01098214, 0.00803115, 0.01067369, 0.00911848, 0.0196051, 0.0119614, 0.01035261, 0.00766731, 0.00998722, 0.00873347, 0.02007742, 0.0126009, 0.0106909, 0.00790838, 0.01051188, 0.00843355, 0.02098623, 0.01182888, 0.00987028, 0.0077248, 0.01097735, 0.00815322, 0.01973777, 0.01204527, 0.01079641, 0.00795268, 0.0107274, 0.00896888, 0.01948407, 0.01172546, 0.01027312, 0.00779727, 0.00997401, 0.00865122, 0.02027118, 0.01227185, 0.01067306, 0.00776512, 0.010423, 0.00842203, 0.0212866, 0.01169376, 0.00996746, 0.00774786, 0.01092284, 0.0083916, 0.01984306, 0.01201883, 0.01119215, 0.00813338, 0.01086495, 0.0093225, 0.02014982, 0.01170284, 0.0104117, 0.00773418, 0.00997812, 0.00894605, 0.02044019, 0.01202721, 0.01046118, 0.00772155, 0.0103038, 0.00849864, 0.02117522, 0.01151619, 0.00973569, 0.0079514, 0.0107214, 0.00830108, 0.01977033, 0.01182812, 0.01071979, 0.00796813, 0.0105083, 0.00900796, 0.01954806, 0.01159827, 0.00995522, 0.00762093, 0.00961228, 0.00857221, 0.01976317, 0.0122444, 0.0103242, 0.00776769, 0.01013526, 0.00817813, 0.02075399, 0.01153349, 0.00956941, 0.00769318, 0.01070776, 0.00800341, 0.01974817, 0.0119273, 0.01059091, 0.00779803, 0.01049962, 0.0087785, 0.01987812, 0.01169515, 0.00981286, 0.00760478, 0.00982039, 0.00848207, 0.02045392, 0.01218769, 0.0101431, 0.00772266, 0.00998318, 0.00821702, 0.02098892, 0.01152857, 0.00929314, 0.00767926, 0.01027386, 0.00816741, 0.01966902, 0.01172486, 0.01037916, 0.00797634, 0.01052516, 0.00905115, 0.02120417, 0.01218615, 0.01014471, 0.00814534, 0.01009684, 0.00864876, 0.0217402, 0.01271318, 0.01068133, 0.00812998, 0.01013076, 0.00842503, 0.02197655, 0.01149515, 0.00932926, 0.00818359, 0.01050017, 0.00849107, 0.02084734, 0.01151696, 0.01060366, 0.00834842, 0.01023244, 0.00919708, 0.02105201, 0.01128085, 0.00976074, 0.00775149, 0.00939345, 0.00863463, 0.02132082, 0.01189528, 0.01001262, 0.00802401, 0.00979693, 0.00815946, 0.02199199, 0.01144743, 0.00916938, 0.00780763, 0.01026585, 0.0078661, 0.02031821, 0.0116934, 0.0100516, 0.00793124, 0.01021726, 0.00873255, 0.02039035, 0.01154286, 0.00960772, 0.00781838, 0.0094966, 0.00845652, 0.02113801, 0.01223218, 0.01002139, 0.00813167, 0.00989718, 0.00811386, 0.02161811, 0.01156249, 0.00934872, 0.00802536, 0.01004408, 0.00802719, 0.02007253, 0.01190216, 0.01033978, 0.00802547, 0.00997167, 0.00889561, 0.02000275, 0.0115829, 0.00969075, 0.00772627, 0.00931454, 0.00863766, 0.02090759, 0.01230958, 0.01019058, 0.00803167, 0.00982724, 0.00835359, 0.02199282, 0.01170784, 0.00936238, 0.00795604, 0.01019198, 0.00822937, 0.02034735, 0.01203273, 0.01039131, 0.00821961, 0.00998519, 0.00905325, 0.02046895, 0.01174752, 0.00987594, 0.00796303, 0.00922186, 0.00865013, 0.02122827, 0.01224917, 0.01012574, 0.00795751, 0.00945252, 0.00834983, 0.0218783, 0.01169437, 0.00946213, 0.0081394, 0.01029137, 0.00848686, 0.02147774, 0.01262456, 0.01071404, 0.00854223, 0.01019164, 0.00933254, 0.02171125, 0.01242487, 0.00983919, 0.00791174, 0.00941035, 0.00915589, 0.02230476, 0.01303473, 0.01040596, 0.00823147, 0.00989879, 0.0090769, 0.02286372, 0.01256839, 0.00987035, 0.00838561, 0.01023337, 0.0088505, 0.02147104, 0.01280492, 0.01099524, 0.00843715, 0.00997276, 0.00967202, 0.02136861, 0.01258297, 0.01001701, 0.00802642, 0.00911167, 0.00933433, 0.02131711, 0.01315894, 0.01032658, 0.00803736, 0.00969095, 0.0089148, 0.02257353, 0.01246725, 0.00963223, 0.00792338, 0.01012263, 0.00867302, 0.02111895, 0.0128216, 0.01057042, 0.00824545, 0.00998624, 0.00961653, 0.02160998, 0.01269764, 0.01005289, 0.00800736, 0.00908317, 0.00910886, 0.02171846, 0.01301406, 0.01030256, 0.0080701, 0.00938052, 0.00860038, 0.02184405, 0.01224252, 0.00938091, 0.00782477, 0.00984832, 0.00828789, 0.02016847, 0.01254804, 0.01042723, 0.0079817, 0.00965412, 0.00909034, 0.02040937, 0.01224457, 0.0098084, 0.00760642, 0.00887344, 0.00872624, 0.02102141, 0.0128256, 0.0101008, 0.00788817, 0.00929667, 0.00837309, 0.02168841, 0.01196483, 0.00939849, 0.00783821, 0.00964618, 0.00810424, 0.02011483, 0.01236693, 0.0105809, 0.00814996, 0.00941212, 0.00900804, 0.02067665, 0.01227498, 0.01007073, 0.0078336, 0.00874475, 0.00878328, 0.02145861, 0.01278835, 0.01041521, 0.00786653, 0.00921471, 0.00833809, 0.02188262, 0.012142, 0.00965861, 0.00765999, 0.00952591, 0.00819557, 0.02009227, 0.01262145, 0.01059016, 0.00775209, 0.00939616, 0.00895851, 0.0204666, 0.01238382, 0.01017247, 0.00763184, 0.00864267, 0.00857537, 0.02086648, 0.01275393, 0.01050241, 0.00802236, 0.00898338, 0.0082438, 0.02141718, 0.01196827, 0.00946057, 0.00792096, 0.00950117, 0.00806577, 0.01987728, 0.01248297, 0.01051014, 0.00804722, 0.00933449, 0.00893429, 0.02028083, 0.01235874, 0.00988842, 0.00800146, 0.00871629, 0.00861594, 0.02057943, 0.0129861, 0.01028792, 0.00801155, 0.00899787, 0.00831818, 0.02190039, 0.01263182, 0.00958206, 0.00744583, 0.00921302, 0.00808784, 0.02067015, 0.01300635, 0.01075731, 0.00843651, 0.00961334, 0.00933598, 0.02157258, 0.01295801, 0.01015159, 0.00796521, 0.00902074, 0.00897954, 0.0219324, 0.01337781, 0.01044277, 0.00798631, 0.00940232, 0.00859751, 0.02250188, 0.01262037, 0.00966544, 0.00782549, 0.00978259, 0.00838105, 0.02092616, 0.01296328, 0.01064021, 0.00798326, 0.00965717, 0.00932183, 0.02133077, 0.01287112, 0.01008026, 0.0076757, 0.00888949, 0.00898178, 0.02203468, 0.01350679, 0.01062831, 0.00789777, 0.00925889, 0.00857726, 0.02260569, 0.0127072, 0.00980659, 0.00776903, 0.00965454, 0.00839085, 0.02112055, 0.01296758, 0.01073994, 0.00784391, 0.00949156, 0.00915834, 0.02131216, 0.01269137, 0.01007806, 0.00748799, 0.00879177, 0.00883938, 0.02175704, 0.01318456, 0.0103174, 0.00762058, 0.00921598, 0.00851051, 0.02242029, 0.01238807, 0.00953166, 0.00762126, 0.00962488, 0.00835537, 0.02067265, 0.01282007, 0.01066624, 0.00794973, 0.00946022, 0.00927311, 0.02112555, 0.012706, 0.01014753, 0.00761019, 0.00868656, 0.00897194, 0.02164289, 0.0133296, 0.01034955, 0.00765204, 0.00907483, 0.00864022, 0.02232705, 0.01262822, 0.0095565, 0.00739335, 0.00953184, 0.00833472, 0.02070681, 0.01291423, 0.01056335, 0.00764861, 0.00949111, 0.00912966, 0.0211381, 0.01268714, 0.00987243, 0.0072873, 0.00871595, 0.00871971, 0.02160328, 0.01315305, 0.01021908, 0.00750785, 0.00903753, 0.00838656, 0.02205355, 0.01234574, 0.00945617, 0.00748214, 0.00945015, 0.00817783, 0.02040964, 0.01275029, 0.01047979, 0.00770301, 0.00935312, 0.00907917, 0.02096073, 0.01258471, 0.00993951, 0.00741813, 0.00879815, 0.00874718, 0.02125512, 0.01305578, 0.01014036, 0.00752803, 0.0091768, 0.00849297, 0.02222044, 0.01239568, 0.00944106, 0.00759318, 0.00961828, 0.00836925, 0.02116041, 0.01287908, 0.01055601, 0.00766913, 0.00930311, 0.00950962, 0.02152562, 0.01283578, 0.00988496, 0.00728408, 0.00875522, 0.00903487, 0.02150873, 0.01314837, 0.01024204, 0.0071767, 0.00896051, 0.00865795, 0.02205874, 0.01205326, 0.00940577, 0.00678354, 0.00937526, 0.00830969, 0.01982409, 0.01252182, 0.01038602, 0.00667777, 0.00936527, 0.00906583, 0.01950142, 0.01199178, 0.00940211, 0.00616527, 0.00858544, 0.00867102, 0.02056429, 0.01284134, 0.00992122, 0.00656857, 0.00902608, 0.00835079, 0.02159865, 0.01208803, 0.00914004, 0.006478, 0.00921894, 0.0081991, 0.01991653, 0.01261754, 0.01022666, 0.00691009, 0.00919296, 0.00898985, 0.01977913, 0.01205095, 0.00960511, 0.0063142, 0.00804382, 0.00849881, 0.02015805, 0.01250939, 0.00992749, 0.00633522, 0.00849501, 0.00838294, 0.02041232, 0.01170522, 0.00920604, 0.00631739, 0.00915886, 0.00832336, 0.01901719, 0.01218465, 0.01010227, 0.00659486, 0.00913584, 0.00957427, 0.01967156, 0.01172474, 0.00965902, 0.00641632, 0.00841159, 0.00901492, 0.02009622, 0.01233869, 0.00993896, 0.00642759, 0.00869764, 0.00857836, 0.02041417, 0.01168268, 0.00925613, 0.00646804, 0.00908675, 0.00848728, 0.01911772, 0.01226484, 0.01034651, 0.00665655, 0.00904574, 0.00934132, 0.01954451, 0.01207881, 0.00976379, 0.00631874, 0.00839654, 0.00897322, 0.0201174, 0.01269004, 0.01010084, 0.00643896, 0.00898682, 0.00856023, 0.02114965, 0.01196531, 0.0093279, 0.00629564, 0.00910973, 0.00825339, 0.01924066, 0.01234078, 0.01038393, 0.00654437, 0.00908863, 0.00903981, 0.0191396, 0.01206954, 0.00975836, 0.00631809, 0.00835887, 0.00876162, 0.01997749, 0.01291579, 0.01024858, 0.00662048, 0.00886843, 0.00878695, 0.02069582, 0.01225101, 0.00949661, 0.00665653, 0.00946527, 0.00866322, 0.02021551, 0.01290517, 0.01060855, 0.00693512, 0.00970503, 0.00965675, 0.02092605, 0.01344198, 0.00999083, 0.00692067, 0.0092042, 0.00927708, 0.02089637, 0.01409841, 0.01022579, 0.0068391, 0.00941385, 0.0089044, 0.0215877, 0.01328565, 0.00947609, 0.00670949, 0.01007645, 0.0089282, 0.01999686, 0.01392902, 0.010441, 0.0069201, 0.0100921, 0.00952644, 0.02012831, 0.01386642, 0.00988588, 0.00673369, 0.0096496, 0.00911077, 0.02076585, 0.0145417, 0.01028025, 0.00690864, 0.01007024, 0.00923783, 0.02181436, 0.01346596, 0.00954272, 0.00670138, 0.01084113, 0.00900236, 0.01991919, 0.01368321, 0.01070527, 0.00702999, 0.01076701, 0.00957569, 0.02012682, 0.01278107, 0.0099593, 0.00640377, 0.00969755, 0.00909236, 0.02037744, 0.0131318, 0.01027347, 0.00653455, 0.0099091, 0.0089924, 0.02039346, 0.01224814, 0.00947842, 0.00628693, 0.01012643, 0.00862751, 0.01836481, 0.01264378, 0.0104477, 0.00654594, 0.00981609, 0.00956621, 0.0188626, 0.01228989, 0.00986479, 0.00617789, 0.00934258, 0.00987589, 0.02024169, 0.01342392, 0.01011568, 0.00584104, 0.00988001, 0.00904925, 0.01990717, 0.01245018, 0.00903434, 0.00605059, 0.0096792, 0.00823988, 0.01858253, 0.01265354, 0.00969767, 0.00570926, 0.00973735, 0.00915045, 0.01848856, 0.0116808, 0.0087144, 0.00523161, 0.00876612, 0.00876287, 0.01848162, 0.01237189, 0.00874787, 0.0053274, 0.00885205, 0.00744916, 0.01763696, 0.01049159, 0.00812051, 0.00562077, 0.00867138, 0.00685348, 0.01690691, 0.01071052, 0.00896655, 0.00602825, 0.00847815, 0.00766402, 0.01809365, 0.0100881, 0.00846544, 0.00579462, 0.00799974, 0.00744459, 0.01862999, 0.00984794, 0.0083601, 0.005509, 0.00792203, 0.00647538, 0.01967219, 0.00948388, 0.00781619, 0.00570214, 0.0082622, 0.00661474, 0.01851398, 0.00970806, 0.0083194, 0.00574907, 0.00818317, 0.00710846, 0.01894914, 0.00961777, 0.00799168, 0.00548332, 0.00759496, 0.00678196, 0.01929829, 0.01007279, 0.0080822, 0.00564352, 0.00800059, 0.00654354, 0.01964972, 0.00980565, 0.00783777, 0.00539898, 0.00822181, 0.00653231, 0.01826505, 0.01014339, 0.00877797, 0.00561204, 0.00817555, 0.00760065, 0.01907004, 0.00997165, 0.0083411, 0.00543606, 0.00769155, 0.00730503, 0.01943595, 0.01005875, 0.00853884, 0.00552524, 0.007948, 0.00706301, 0.01969173, 0.00993603, 0.00789429, 0.00528662, 0.00825123, 0.00706659, 0.01842583, 0.01064985, 0.00873741, 0.00535968, 0.00806354, 0.00774287, 0.018764, 0.01034613, 0.0081581, 0.00511708, 0.00732958, 0.00721316, 0.01917459, 0.01067001, 0.00830514, 0.00514074, 0.00750724, 0.00675993, 0.0192269, 0.01022347, 0.00763766, 0.00516788, 0.00800868, 0.00667519, 0.01765073, 0.01063278, 0.00835594, 0.00535723, 0.00810294, 0.00755756, 0.01811401, 0.01042686, 0.00796083, 0.00506291, 0.00745039, 0.00721266, 0.01807, 0.01071825, 0.00782834, 0.00512809, 0.00787138, 0.00705484, 0.01846834, 0.01038973, 0.00721278, 0.00528651, 0.00823692, 0.00706218, 0.01688379, 0.01081637, 0.00785211, 0.00539267, 0.00808781, 0.00776154, 0.01768057, 0.01023781, 0.00737795, 0.00513347, 0.00744771, 0.0072171, 0.01783295, 0.01049826, 0.00748876, 0.00518124, 0.00785339, 0.00683823, 0.01796064, 0.01007244, 0.00695936, 0.0049164, 0.00818523, 0.00670638, 0.01698562, 0.01048255, 0.0079926, 0.00527692, 0.00814829, 0.00756735, 0.01749467, 0.0100386, 0.0074115, 0.00497934, 0.00737284, 0.00728239, 0.01827922, 0.01028413, 0.00783949, 0.00530276, 0.00768881, 0.0069089, 0.01846719, 0.00962552, 0.00707157, 0.00494783, 0.0077354, 0.00675145, 0.01717631, 0.00999502, 0.007776, 0.00532133, 0.00796369, 0.00739333, 0.01741155, 0.00947541, 0.00729653, 0.0051718, 0.0075115, 0.00690949, 0.01818052, 0.01000972, 0.00776267, 0.00522646, 0.00790888, 0.00663617, 0.01859473, 0.00956744, 0.00732281, 0.00511207, 0.00812466, 0.00653306, 0.01712291, 0.00974836, 0.00788542, 0.0054021, 0.00793861, 0.00718777, 0.017775, 0.00940343, 0.00758057, 0.00514371, 0.00731153, 0.00692247, 0.01820233, 0.00959098, 0.00752069, 0.00527857, 0.00746302, 0.0066441, 0.01823791, 0.00929619, 0.00704202, 0.00502947, 0.00783214, 0.00650141, 0.01676878, 0.00977036, 0.00785328, 0.00521052, 0.00792948, 0.00725728, 0.01706345, 0.00932292, 0.00754637, 0.00495402, 0.00723214, 0.00687907, 0.01785339, 0.00977669, 0.00788645, 0.00520237, 0.00766654, 0.00671592, 0.01832769, 0.00929166, 0.00728207, 0.00515434, 0.00767543, 0.00655037, 0.01674293, 0.00950118, 0.00785967, 0.0052533, 0.00752245, 0.00720166, 0.01733928, 0.0093286, 0.0075532, 0.00507145, 0.00698934, 0.00688378, 0.01797054, 0.00986349, 0.00787231, 0.00525338, 0.00738962, 0.00669278, 0.01845082, 0.00963329, 0.0074159, 0.00506045, 0.00770121, 0.00670273, 0.01709294, 0.00997506, 0.00803116, 0.00532612, 0.00757851, 0.00739112, 0.01738558, 0.00974115, 0.00765757, 0.00505156, 0.00683944, 0.00697783, 0.01777246, 0.01003929, 0.0080092, 0.00515337, 0.00726989, 0.00678051, 0.01830638, 0.0096961, 0.00747564, 0.00500918, 0.00773813, 0.00665702, 0.01692837, 0.00996629, 0.00822011, 0.00520898, 0.00771307, 0.00753364, 0.01726011, 0.00961158, 0.00785409, 0.00509744, 0.00709251, 0.00726466, 0.01846049, 0.01000099, 0.00823606, 0.00534275, 0.0077016, 0.00709358, 0.01908537, 0.0097667, 0.00779511, 0.00538827, 0.0080882, 0.00713083, 0.01770484, 0.01017689, 0.00854122, 0.00555604, 0.00796261, 0.00770826, 0.01794723, 0.00978488, 0.0080933, 0.00525592, 0.00739058, 0.0072373, 0.01822387, 0.0101198, 0.00824516, 0.00528678, 0.00780478, 0.00692486, 0.01855045, 0.00964077, 0.0076449, 0.00517195, 0.00821017, 0.00697445, 0.01741634, 0.01017046, 0.00850361, 0.00543559, 0.00812239, 0.00787476, 0.01786873, 0.00974366, 0.00795689, 0.0052464, 0.0074992, 0.00734912, 0.01831853, 0.01049982, 0.00852176, 0.00546993, 0.00780286, 0.00706331, 0.01879395, 0.00988592, 0.0078611, 0.00529174, 0.00804537, 0.00710135, 0.01764595, 0.01032962, 0.00859939, 0.00549432, 0.00806376, 0.00767398, 0.01774102, 0.00975373, 0.00814938, 0.00526258, 0.00754545, 0.00741485, 0.01827518, 0.01024902, 0.0083772, 0.00530139, 0.00779156, 0.0069461, 0.01859895, 0.00976752, 0.00789094, 0.00521577, 0.00806009, 0.00684704, 0.01724558, 0.01020443, 0.00877514, 0.00551251, 0.00811251, 0.00759352, 0.01793779, 0.00984847, 0.00841469, 0.00488981, 0.00734423, 0.00727466, 0.01777724, 0.01014649, 0.00833555, 0.00511361, 0.00784188, 0.0068815, 0.01870349, 0.0096006, 0.00762961, 0.00500919, 0.00813979, 0.00681485, 0.01728624, 0.00982527, 0.00827908, 0.00511315, 0.00803448, 0.00750183, 0.01751841, 0.00952146, 0.00781061, 0.00492532, 0.00729499, 0.00706343, 0.01780591, 0.00997536, 0.0081555, 0.00522672, 0.00768283, 0.00685873, 0.01796155, 0.00957525, 0.0076478, 0.0050831, 0.00798353, 0.00675303, 0.01648814, 0.00993421, 0.00841772, 0.0052622, 0.00798432, 0.00754318, 0.01697335, 0.0096786, 0.00788527, 0.00512562, 0.007423, 0.0073582, 0.01740249, 0.00988805, 0.00820192, 0.0052526, 0.00770376, 0.00686444, 0.01749399, 0.00939578, 0.00757964, 0.00515378, 0.00792106, 0.00669111, 0.01604978, 0.00968586, 0.00834127, 0.00530554, 0.00792193, 0.00761102, 0.01677143, 0.00945176, 0.00787109, 0.00511877, 0.00723102, 0.00749646, 0.01732596, 0.00989715, 0.00821003, 0.00520162, 0.00758256, 0.00720728, 0.01731836, 0.0096347, 0.00767011, 0.00512108, 0.00787127, 0.0069021, 0.01613395, 0.00995482, 0.00846262, 0.00519872, 0.00783244, 0.00765817, 0.01666417, 0.00952022, 0.00788128, 0.00491568, 0.00721593, 0.00708527, 0.01692436, 0.00992022, 0.00826378, 0.00504703, 0.00755848, 0.00681102, 0.01734605, 0.00959767, 0.0076229, 0.00497678, 0.00771444, 0.00662457, 0.01602071, 0.00986168, 0.00844928, 0.00514728, 0.00760618, 0.00737178, 0.01656481, 0.00959522, 0.00805383, 0.00492193, 0.00697703, 0.00696306, 0.01695185, 0.01004445, 0.0084145, 0.00504556, 0.00740821, 0.00675347, 0.01758721, 0.00958137, 0.00782693, 0.00488864, 0.00760787, 0.00668808, 0.01649398, 0.00993276, 0.00861662, 0.00517182, 0.00763419, 0.00750115, 0.0168131, 0.00966935, 0.00813046, 0.0048236, 0.00698435, 0.00692705, 0.01719256, 0.01009743, 0.00842529, 0.00490378, 0.00728157, 0.0067167, 0.01733299, 0.00965362, 0.00776646, 0.00481464, 0.00757905, 0.00654292, 0.01626213, 0.00999624, 0.00837937, 0.00496644, 0.00757533, 0.00738443, 0.01677029, 0.0097214, 0.00796548, 0.00474261, 0.00701052, 0.00692258, 0.0172183, 0.01014728, 0.00832263, 0.00492081, 0.00731727, 0.00674675, 0.01757161, 0.00969359, 0.0077437, 0.00486444, 0.00748185, 0.00659934, 0.01628168, 0.00993083, 0.00843067, 0.0049981, 0.00733631, 0.00739362, 0.01676128, 0.00964228, 0.00795562, 0.00475713, 0.00680898, 0.00703133, 0.01716818, 0.01010348, 0.00828842, 0.00486546, 0.00723477, 0.00676258, 0.0175293, 0.0096892, 0.00774917, 0.00478377, 0.00750167, 0.00667454, 0.01630335, 0.00996302, 0.00847202, 0.00497563, 0.00743654, 0.00744159, 0.01656118, 0.00966969, 0.00792518, 0.00473508, 0.00680183, 0.00701924, 0.01700138, 0.01013614, 0.00829525, 0.00484644, 0.00708328653, 0.00665162364, 0.01726003, 0.00962678, 0.00769375, 0.00473627, 0.00731263, 0.00657864, 0.01604064, 0.00995873, 0.00839203, 0.00493321, 0.00736866, 0.00734063, 0.01659155, 0.00971808, 0.00798232, 0.00473528, 0.00683668, 0.00690544, 0.01688359, 0.01007502, 0.00833694, 0.00483652, 0.00722248, 0.00666261, 0.01743124, 0.00968131, 0.00777102, 0.00476133, 0.00749429129, 0.0065879426, 0.0160959, 0.01003523, 0.00857791, 0.00501116, 0.00737723, 0.0072983, 0.01650362, 0.00967987, 0.00794647, 0.00473777, 0.00668765977, 0.00691238884, 0.01696344, 0.01010092, 0.00828811, 0.00489829, 0.00705008, 0.00664812, 0.01723736, 0.00959977, 0.00772888, 0.00486177, 0.00741408, 0.00671033, 0.01625656, 0.00998216, 0.00852303, 0.00502229, 0.00733858, 0.00741899, 0.01650502, 0.00969763, 0.00794216, 0.00476911, 0.00672234, 0.00698071, 0.01663235, 0.01009384, 0.0083846, 0.00493017, 0.00700194, 0.00677081, 0.01721145, 0.00966175, 0.00782338, 0.00481303, 0.0071979, 0.00664736, 0.01587531, 0.00999393, 0.00856156, 0.00501958, 0.00720471, 0.00734318, 0.0161529, 0.00968561, 0.0080044, 0.00478937, 0.00661968, 0.00687232, 0.01642269, 0.01004652, 0.00822462, 0.004898, 0.00702436, 0.00666298, 0.01687115, 0.00958023, 0.00775793, 0.00483974, 0.00730483, 0.0066223, 0.01567528, 0.00989037, 0.00848965, 0.00504427, 0.00719274, 0.00743271, 0.01612969, 0.0095687, 0.00795838, 0.00481756, 0.00662548, 0.00701741, 0.01636358, 0.00995872, 0.00821701, 0.00493814, 0.00697832, 0.00676227, 0.01665463, 0.00956062, 0.00767048, 0.00476566, 0.00723203, 0.00659026, 0.01547005, 0.00987901, 0.00841685, 0.00491434, 0.00719496, 0.00736208, 0.01595444, 0.00957562, 0.0079057, 0.00471103, 0.00666279, 0.00699548, 0.01633021, 0.00994092, 0.00820683, 0.00483896, 0.00692952, 0.0066634, 0.01666385, 0.00943858, 0.00765738, 0.00471175, 0.00708984, 0.00654777, 0.01555352, 0.00977265, 0.00837241, 0.00489811, 0.0070061, 0.00719195, 0.01591149, 0.00947152, 0.00779914, 0.00466948, 0.00651278, 0.00679813, 0.01616775, 0.00987141, 0.0081075, 0.00477453, 0.00684482, 0.00657728, 0.01647661, 0.0094339, 0.00759341, 0.00462886, 0.00715574, 0.00650721, 0.01567648, 0.00984235, 0.00836577, 0.00483619, 0.00703382, 0.00726598, 0.01598712, 0.00956046, 0.00791297, 0.00461066, 0.00646242, 0.00687322, 0.01627835, 0.0099909, 0.00824618, 0.00471355, 0.00668358, 0.00668561, 0.01664731, 0.00948184, 0.00762493, 0.00462627, 0.00700518, 0.00654753, 0.01551459, 0.00984243, 0.00834837, 0.00475701, 0.00694572, 0.00718369, 0.0157093, 0.0094634, 0.00771375746, 0.00446690014, 0.00642147, 0.00680484, 0.01606835, 0.00986993, 0.00806518737, 0.00457746116, 0.00671761, 0.00657399, 0.01637466, 0.0094302, 0.00745846238, 0.00450302474, 0.00686871, 0.00633067, 0.0150541, 0.00972462, 0.00829362962, 0.00467930129, 0.00681546, 0.00719205, 0.01571236, 0.00943735, 0.00781314448, 0.00446874043, 0.00637284, 0.00679974, 0.01603921, 0.00986298, 0.00810367428, 0.00454297895, 0.00670221, 0.00654611, 0.01623046, 0.00934731, 0.00753013417, 0.00443002442, 0.0069887, 0.00648146, 0.01519049, 0.00976588, 0.0083049, 0.00466961, 0.00696343, 0.00721937, 0.01560253, 0.00938785, 0.00782766, 0.00444408, 0.00637405, 0.00687088, 0.01595591, 0.00979505, 0.0081818, 0.00461937, 0.00666656, 0.0066283, 0.01621527, 0.00935462, 0.00756777, 0.00450997, 0.00687632, 0.00647407, 0.01510716, 0.00971581, 0.0083156, 0.0046948, 0.00686308, 0.00716313, 0.01555442, 0.00942299, 0.00780053, 0.0044934, 0.00650782, 0.00684173, 0.01603882, 0.00988266, 0.00815832, 0.00465976, 0.00682284, 0.00663311, 0.01644382, 0.00942198, 0.00748428, 0.00457119, 0.00713966, 0.00647764, 0.01525372, 0.0097759, 0.00824573, 0.00476319, 0.00701821, 0.00734857, 0.01563713, 0.00945037, 0.00777735, 0.00457815, 0.00654023, 0.00694008, 0.0160184, 0.00990585, 0.00805653, 0.00467808, 0.00682338, 0.00667058, 0.01630206, 0.00940646, 0.00750402, 0.00456215, 0.00713154, 0.00662523, 0.01510153, 0.00967313, 0.00816605, 0.00472912, 0.00713463, 0.00743341, 0.01563841, 0.0094244, 0.00757388, 0.00451628, 0.00657123, 0.00700587, 0.01616662, 0.00991795, 0.00802912, 0.00474101, 0.00683998, 0.00678041, 0.01637252, 0.00937937, 0.00736925, 0.00458432, 0.00705487, 0.00662577, 0.0152525, 0.00972859, 0.00789614, 0.00478711, 0.00707314, 0.00728443, 0.01571761, 0.00961068, 0.0077774, 0.00457401, 0.00649663, 0.00689257, 0.01605526, 0.00994737, 0.00799844, 0.00469608, 0.0067174, 0.00656315, 0.01636447, 0.00936626, 0.00746519, 0.0045711, 0.0070323, 0.00645453, 0.01532425, 0.00981508, 0.00826844, 0.00478506, 0.00698374, 0.00724227, 0.01556438, 0.00960482, 0.00781707, 0.00459447, 0.00648171, 0.00680455, 0.01595937, 0.01003413, 0.00819442, 0.00471294, 0.00680446, 0.00661347, 0.01636906, 0.00961643, 0.00763139, 0.0046132, 0.00717436, 0.00654031, 0.01511867, 0.01001536, 0.00845416, 0.00484987, 0.00727953, 0.00735952, 0.01558527, 0.00977527, 0.00788064, 0.00459972, 0.00674775336, 0.00706568547, 0.01603483, 0.01024476, 0.00822712947, 0.00481162686, 0.00702736, 0.00686372, 0.01651585, 0.00973502, 0.00759873, 0.00462346, 0.00740269, 0.00677813, 0.01525931, 0.01000734, 0.0083997, 0.00489032, 0.00737358, 0.00751348, 0.01569323, 0.00971065, 0.00784905, 0.00463029, 0.00680362, 0.00709971, 0.01624616, 0.01021262, 0.0082689, 0.004762, 0.00701825, 0.00679154, 0.01638586, 0.00972747, 0.00755284, 0.00470529, 0.00734475, 0.00661566, 0.01520381, 0.0100069, 0.00835905, 0.00489025, 0.00718382, 0.0074102, 0.01584305, 0.00973717, 0.00786017, 0.00472859, 0.00654327, 0.00688671, 0.01626148, 0.01013608, 0.00824032, 0.00496879, 0.00678991, 0.00657316, 0.01668757, 0.00964825, 0.00752871, 0.00474067, 0.00702773, 0.00647224, 0.01554877, 0.00999007, 0.0083829, 0.00489905, 0.00704579, 0.00734184, 0.01586234, 0.00957855, 0.00782445, 0.00460906, 0.00662157, 0.00703081, 0.01632468, 0.01005967, 0.00823121425, 0.00488226395, 0.00689923, 0.00683751, 0.01717354, 0.00981957, 0.0077225, 0.00492059, 0.00719538, 0.00675548, 0.0158706, 0.01009031, 0.0085065, 0.00512134, 0.00710956, 0.00740967, 0.01609506, 0.00978489, 0.00792177, 0.00484511, 0.00667892, 0.00696588, 0.01635659, 0.01013651, 0.0081492, 0.00496141, 0.00699303, 0.00669984, 0.0166984, 0.00964237, 0.00742914, 0.00479231, 0.00734897, 0.00659349, 0.01570037, 0.00996763, 0.00825242, 0.00503471, 0.00720036, 0.00748409, 0.01617168, 0.00970661, 0.00778255, 0.00482148, 0.00666542, 0.00702101, 0.0163283, 0.01017404, 0.00802668, 0.00501287, 0.00692796, 0.00675042, 0.01655298, 0.00967276, 0.00739217, 0.00491805, 0.0071597, 0.00664836, 0.01546504, 0.01004912, 0.00825564, 0.00512127, 0.00757736, 0.00764662, 0.01616583, 0.00987252, 0.00795593, 0.00490546, 0.00714591, 0.00735512, 0.01684575, 0.01045825, 0.00831149, 0.00505933, 0.00752929, 0.00722724, 0.01748031, 0.00991472, 0.00782812, 0.00505521, 0.00761011, 0.00704796, 0.0161222, 0.01019836, 0.00897343, 0.00543909, 0.0072441, 0.00766961, 0.01606942, 0.01000428, 0.0083267, 0.00518571, 0.0067472, 0.00697155, 0.01603085, 0.01026254, 0.00856367, 0.00537121, 0.00715018, 0.00682047, 0.01612434, 0.00975247, 0.0079332, 0.00527318, 0.00759472, 0.00663061, 0.01534351, 0.0101792, 0.00851653, 0.00515501, 0.00719375, 0.00727562, 0.01573899, 0.01008149, 0.00826024, 0.0051097, 0.00659907, 0.00699382, 0.0162887, 0.01038597, 0.0082878, 0.00506749, 0.00684978, 0.00675916, 0.01662789, 0.01003561, 0.0076932, 0.00495964, 0.00706705, 0.00670357, 0.01593814, 0.01035002, 0.00863252, 0.0051532, 0.00704389, 0.00768369, 0.01647815, 0.01013262, 0.00852015, 0.00488249, 0.00664583, 0.0074548, 0.0169485, 0.01064342, 0.00885228, 0.00495988, 0.00700489, 0.00720057, 0.0175887, 0.01017325, 0.00811553, 0.00496066, 0.00729426, 0.00718694, 0.01635049, 0.01053191, 0.00910354, 0.00519607, 0.00723255, 0.00813687, 0.01689855, 0.01041044, 0.00853814, 0.00501143, 0.00680135, 0.00768827, 0.01731916, 0.01085976, 0.00862249, 0.00524159, 0.00732684, 0.00749547, 0.01742656, 0.01041451, 0.00798481, 0.0051044, 0.00747827, 0.00732161, 0.01638422, 0.01069969, 0.00861274, 0.00510436, 0.00732207, 0.0077937, 0.01641511, 0.01037671, 0.0085722, 0.00514674, 0.00695094, 0.00745582, 0.01700029, 0.01101402, 0.00893974, 0.005436, 0.0072252, 0.00727109, 0.01759346, 0.01058759, 0.00822365, 0.00521008, 0.00732131, 0.00705866, 0.016361, 0.01082576, 0.00935542, 0.00553339, 0.00721301, 0.00779966, 0.01688982, 0.01076818, 0.00880097, 0.00530413, 0.00694508, 0.0075515, 0.0177704, 0.01149792, 0.00938871, 0.00551839, 0.00724495, 0.00714848, 0.01833501, 0.0108561, 0.0084396, 0.005251, 0.00738879, 0.00695507, 0.01708733, 0.01103455, 0.00917201, 0.00550378, 0.00746253, 0.0078384, 0.017353, 0.01077426, 0.00869189, 0.00512083, 0.00684504, 0.00735812, 0.01768483, 0.01123194, 0.00889165, 0.0052199, 0.00720583, 0.00714292, 0.01796698, 0.01068178, 0.00808026, 0.00507725, 0.00733776, 0.00681005, 0.01657579, 0.01090982, 0.0088324, 0.00524922, 0.00723532, 0.00769426, 0.01697162, 0.01050696, 0.00805219, 0.0050506, 0.00680629, 0.00723355, 0.01756155, 0.0108681, 0.00846299, 0.00540568, 0.00728156, 0.00698336, 0.01796249, 0.01042372, 0.00801796, 0.00520771, 0.00748609, 0.00686881, 0.01687682, 0.01093568, 0.00910834, 0.00549373, 0.00739383, 0.0077103, 0.01724798, 0.01063173, 0.00849668, 0.00534021, 0.00692267, 0.00749092, 0.01803022, 0.01137145, 0.00886559, 0.00566314, 0.00731185, 0.00725006, 0.01839727, 0.01083199, 0.0082831, 0.00538284, 0.0075999, 0.007131, 0.01726625, 0.01107885, 0.00911555, 0.00550356, 0.00751321, 0.00803121, 0.01785402, 0.01096127, 0.00880984, 0.00529689, 0.00716029, 0.00772841, 0.01843408, 0.01152593, 0.00903956, 0.00556002, 0.00742415, 0.00749245, 0.01893086, 0.01089486, 0.00857582, 0.00551636, 0.00783236, 0.00737837, 0.01779946, 0.01118321, 0.00925002, 0.00565698, 0.00772039, 0.00807022, 0.01824387, 0.01109618, 0.00859577, 0.00531613, 0.00719648, 0.00775887, 0.01875913, 0.01139008, 0.00897584, 0.00542557, 0.00737866, 0.00745286, 0.01915447, 0.01084528, 0.00827216, 0.0053617, 0.00776199, 0.00746889, 0.01833416, 0.01125007, 0.0091363, 0.00553108, 0.0076074, 0.00832886, 0.01881168, 0.01110057, 0.00857057, 0.0053032, 0.00695097, 0.00787949, 0.01905877, 0.0114896, 0.00898395, 0.00544739, 0.00732027, 0.00767839, 0.01952684, 0.01079773, 0.00821788, 0.00532504, 0.00776316, 0.0075076, 0.01826357, 0.01109271, 0.0090178, 0.00549932, 0.00762402, 0.00825044, 0.01850608, 0.0109098, 0.00852905, 0.00526712, 0.00696846, 0.00797534, 0.01899621, 0.01152238, 0.00872458, 0.00544559, 0.00719668, 0.00766209, 0.01939407, 0.0108502, 0.00824095, 0.00544083, 0.00750571, 0.00752582, 0.01838912, 0.01120377, 0.00912351, 0.00568082, 0.00755005, 0.00826944, 0.01845098, 0.01094257, 0.00864703, 0.00535764, 0.0070115, 0.00792373, 0.01889313, 0.01139546, 0.00886566, 0.00544899, 0.00724129, 0.0077298, 0.01941866, 0.01085024, 0.00830588, 0.00542584, 0.00754815, 0.00767744, 0.01845966, 0.01126778, 0.0092856, 0.00558239, 0.00769721, 0.00865837, 0.01932137, 0.01137525, 0.00920308, 0.00541977, 0.00719625, 0.00872785, 0.0203826, 0.01204974, 0.00936154, 0.0055938, 0.00748171, 0.00832779, 0.02105214, 0.0113288, 0.00853645, 0.00573227, 0.00776144, 0.00778152, 0.01869022, 0.01136384, 0.00953486, 0.00569566, 0.00765795, 0.0089695, 0.01925648, 0.01109851, 0.00890043, 0.00557935, 0.00730696, 0.00846323, 0.01995872, 0.01145896, 0.00897596, 0.00616627, 0.00781597, 0.00854694, 0.02128939, 0.01101825, 0.00854171, 0.00589614, 0.00812307, 0.00876506, 0.02030187, 0.01133738, 0.00928884, 0.00589183, 0.00812524, 0.00941626, 0.02081121, 0.01107611, 0.00913711, 0.00569927, 0.00767095, 0.00919469, 0.02165127, 0.01170381, 0.0096408, 0.00591646, 0.00806895, 0.00898183, 0.02194093, 0.0112109, 0.00885257, 0.00574745, 0.00843184, 0.00874808, 0.02081872, 0.01154953, 0.00985396, 0.00597551, 0.00838987, 0.00978349, 0.02115017, 0.01133218, 0.00944702, 0.00578494, 0.00793118, 0.00920711, 0.02204913, 0.0119483, 0.00980287, 0.00590501, 0.00809431, 0.00885582, 0.022035, 0.01135656, 0.00910718, 0.00587729, 0.00848638, 0.00864276, 0.02111449, 0.01183726, 0.01032176, 0.00622913, 0.00861907, 0.00952208, 0.02212236, 0.01162155, 0.00966023, 0.00594431, 0.00807899, 0.0092112, 0.02306609, 0.01222632, 0.01007853, 0.00607412, 0.00791833, 0.00809168, 0.02337867, 0.01180868, 0.00938781, 0.00607564, 0.00851541, 0.00855834, 0.0220351, 0.01198956, 0.0101718, 0.00609901, 0.00830809, 0.0091516, 0.02194937, 0.01172376, 0.00962186, 0.00588607, 0.00793067, 0.00892757, 0.02277484, 0.0123645, 0.01011748, 0.00600531, 0.00821045, 0.00866572, 0.02359265, 0.01178085, 0.0095461, 0.00598709, 0.00885329, 0.00874222, 0.02266697, 0.01219661, 0.01032624, 0.00603367, 0.00861039, 0.00963346, 0.02211981, 0.01167962, 0.00969942, 0.00562962, 0.00792574, 0.00906428, 0.02314946, 0.01238607, 0.01008824, 0.00576981, 0.00810157, 0.00857085, 0.02350606, 0.01175169, 0.00939411, 0.00586673, 0.00853501, 0.0086003, 0.02209305, 0.01225011, 0.01052952, 0.00606249, 0.00856077, 0.00946782, 0.02258804, 0.01181792, 0.00998016, 0.00584646, 0.00807385, 0.00907003, 0.02326006, 0.01236635, 0.01046875, 0.00602422, 0.00842949, 0.00890674, 0.02357816, 0.0117734, 0.00973779, 0.00595752, 0.00884019, 0.00887397, 0.02246931, 0.0122254, 0.01082932, 0.00612705, 0.00874446, 0.00981753, 0.02238648, 0.01189551, 0.01011122, 0.00593746, 0.00804096, 0.00936418, 0.02306714, 0.01245898, 0.01051821, 0.00618938, 0.00870367, 0.00928983, 0.02454122, 0.01201731, 0.01021292, 0.00620031, 0.00912797, 0.00908558, 0.02363701, 0.0126004, 0.01130863, 0.00629488, 0.00900599, 0.01008696, 0.02345235, 0.01210798, 0.0106332, 0.00605131, 0.00828013, 0.00951246, 0.02374271, 0.01257391, 0.01091621, 0.00602871, 0.00839852, 0.00904199, 0.02392164, 0.01188765, 0.01008939, 0.00603371, 0.00889413, 0.00902968, 0.02295788, 0.01242502, 0.01113401, 0.0061572, 0.00881622, 0.00983, 0.02315871, 0.01207823, 0.01041179, 0.00578059, 0.00820934, 0.00932409, 0.02362286, 0.01262248, 0.01079741, 0.00597227, 0.00858824, 0.0091699, 0.02458893, 0.01201548, 0.01015144, 0.00595743, 0.00901512, 0.0092308, 0.02356738, 0.01250195, 0.01124978, 0.00623774, 0.00888571, 0.01009791, 0.02406666, 0.01220499, 0.0107053, 0.00597446, 0.0082087, 0.00950616, 0.02405445, 0.01246138, 0.01074789, 0.00604532, 0.00845475, 0.00904928, 0.02480053, 0.01178384, 0.00996373, 0.0059879, 0.00887581, 0.00900701, 0.0233384, 0.01244256, 0.01138724, 0.00612787, 0.00875512, 0.00990351, 0.02325286, 0.01189208, 0.01051312, 0.00592588, 0.00816517, 0.00951687, 0.02396201, 0.01259567, 0.01116009, 0.00621928, 0.00857921, 0.00934831, 0.02467466, 0.0122429, 0.01041684, 0.0061452, 0.00901877, 0.00911153, 0.0233826, 0.01270274, 0.01168101, 0.00624886, 0.00890221, 0.00999808, 0.02342181, 0.0123562, 0.01080912, 0.00597107, 0.0082589, 0.00950542, 0.02376321, 0.01284129, 0.01096201, 0.00617774, 0.00864362, 0.00931132, 0.02498133, 0.01239928, 0.01060952, 0.00621672, 0.00922196, 0.00930487, 0.02429823, 0.01298575, 0.01189746, 0.00635639, 0.0090392, 0.01022282, 0.02460479, 0.01276226, 0.01129628, 0.00598465, 0.00803895, 0.00963665, 0.02474308, 0.01328699, 0.01160405, 0.00621536, 0.00862406, 0.00935728, 0.02509299, 0.01254201, 0.01068928, 0.00612766, 0.00881126, 0.00923353, 0.02361279, 0.012923, 0.01174946, 0.00622811, 0.00870624, 0.01009233, 0.02347776, 0.01245368, 0.01097117, 0.00590363, 0.00809928, 0.00964688, 0.0239696, 0.01302002, 0.01131783, 0.00606543, 0.00829843, 0.00940112, 0.02427204, 0.01240167, 0.01009218, 0.00607216, 0.00865042, 0.00953201, 0.02277908, 0.0124486, 0.01031722, 0.00540938, 0.00771094, 0.00900216, 0.02131876, 0.01140585, 0.01007725, 0.00512007, 0.00755546, 0.00885189, 0.02112622, 0.01237801, 0.01100984, 0.00530181, 0.00843481, 0.00863068, 0.02380909, 0.01178015, 0.01021271, 0.00500446, 0.00920523, 0.00935267, 0.02536822, 0.01238017, 0.0120239, 0.00530496, 0.00936389, 0.01069679, 0.02666327, 0.0125228, 0.01187747, 0.00512343, 0.00876136, 0.01015267, 0.02787909, 0.01343867, 0.01246462, 0.0051854, 0.00899772, 0.0096608, 0.02771884, 0.01276575, 0.0115951, 0.00494689, 0.00961244, 0.00994049, 0.0264636, 0.0132225, 0.01301461, 0.0049954, 0.00950245, 0.01067847, 0.02557498, 0.01267435, 0.01239218, 0.00462613, 0.00832975, 0.00983436, 0.02507763, 0.01314686, 0.01270519, 0.00459961, 0.00854113, 0.01005952, 0.02707267, 0.01304503, 0.0120142, 0.0044957, 0.0091614, 0.01059376, 0.02635319, 0.01322729, 0.01304342, 0.00446914, 0.00886927, 0.01120642, 0.02761974, 0.01271924, 0.01222333, 0.00424419, 0.0082729, 0.01017715, 0.02778115, 0.01310939, 0.01250328, 0.00438661, 0.00858025, 0.0099161, 0.02875945, 0.01271835, 0.01170308, 0.00421275, 0.00895611, 0.00984737, 0.02689013, 0.01306253, 0.01318404, 0.00437717, 0.00902009, 0.0113174, 0.02887502, 0.0129253, 0.0124783, 0.00410102, 0.00828453, 0.01088215, 0.02831191, 0.01354075, 0.01312362, 0.00424026, 0.0085906, 0.01064065, 0.02820019, 0.01278337, 0.01188711, 0.00418587, 0.0089445, 0.01029293, 0.02678962, 0.01294833, 0.01303346, 0.00437371, 0.00879703, 0.01123837, 0.02735121, 0.01252527, 0.01246348, 0.00412929, 0.00836477, 0.01095303, 0.02771886, 0.01307673, 0.01282202, 0.00435304, 0.00874031, 0.01060705, 0.02872058, 0.0124468, 0.01179195, 0.00424119, 0.00928189, 0.0107717, 0.0281095, 0.01306686, 0.01311768, 0.00446419, 0.00934201, 0.01180173, 0.0283264, 0.01273108, 0.01252268, 0.00423395, 0.00864986, 0.01127508, 0.0288854, 0.01324069, 0.01302359, 0.00442313, 0.0090537, 0.01076465, 0.02975076, 0.0127201, 0.01162499, 0.00432218, 0.0092765, 0.01052312, 0.02764605, 0.0129926, 0.01282339, 0.00447529, 0.00911306, 0.01164317, 0.02831653, 0.01228784, 0.01206462, 0.00425025, 0.00864374, 0.01130777, 0.02878197, 0.01281194, 0.0123926, 0.00439014, 0.0088881, 0.01086373, 0.02900269, 0.01254013, 0.01190286, 0.00426163, 0.00927406, 0.0104288, 0.02756841, 0.0132308, 0.01347682, 0.00444804, 0.0091569, 0.01105314, 0.02754726, 0.01246546, 0.01234835, 0.00417204, 0.00858021, 0.01033545, 0.02735061, 0.01294875, 0.01251934, 0.00438862, 0.00878397, 0.00997247, 0.02842329, 0.01259554, 0.01174645, 0.00430616, 0.00935808, 0.01005557, 0.02694979, 0.01302845, 0.01289343, 0.00448681, 0.00924942, 0.01104569, 0.02701373, 0.01284568, 0.01241763, 0.00430789, 0.00861929, 0.01047195, 0.02729351, 0.01343197, 0.01263128, 0.00442567, 0.00885264, 0.00984081, 0.02745066, 0.0127322, 0.01168932, 0.00433439, 0.009262, 0.00979107, 0.02598637, 0.01289894, 0.01306903, 0.00450126, 0.00936704, 0.01082503, 0.02695351, 0.01261796, 0.01233942, 0.0042651, 0.00863128, 0.01025091, 0.02752493, 0.01329708, 0.01274517, 0.00439634, 0.00880864, 0.01002237, 0.02853206, 0.01264091, 0.01201019, 0.00426423, 0.00924169, 0.00983536, 0.02677853, 0.0130236, 0.01327532, 0.00450227, 0.00909857, 0.01077922, 0.02667657, 0.01265615, 0.01227983, 0.00426671, 0.0084173, 0.0100673, 0.02653352, 0.01314587, 0.01248136, 0.00440348, 0.0086929, 0.00956502, 0.02664316, 0.01262824, 0.01167006, 0.00428339, 0.00913184, 0.00944133, 0.02537627, 0.01302001, 0.01288935, 0.00447834, 0.00908459, 0.0105303, 0.02643459, 0.01276132, 0.01223696, 0.00428459, 0.00840856, 0.01020828, 0.02751849, 0.01343604, 0.01265433, 0.00446275, 0.00856011, 0.00980913, 0.0278446, 0.01259471, 0.01148034, 0.00434544, 0.00883646, 0.00959807, 0.02571901, 0.01292562, 0.012559, 0.0045244, 0.00856954, 0.01034728, 0.02562445, 0.01245966, 0.01173813, 0.00425581, 0.00793926, 0.00993583, 0.02604385, 0.01300746, 0.01220823, 0.00442676, 0.00828003, 0.00968516, 0.02724518, 0.01238227, 0.01128108, 0.00426777, 0.00863663, 0.00978407, 0.02568781, 0.01280071, 0.01250799, 0.00446576, 0.00848044, 0.01061213, 0.02548337, 0.01246296, 0.01172607, 0.004181, 0.00779711, 0.01015907, 0.02609013, 0.01300818, 0.01215081, 0.00437019, 0.00817008, 0.00988887, 0.02695223, 0.01248131, 0.01124401, 0.00423872, 0.00857131, 0.00976627, 0.02563883, 0.01279922, 0.01240944, 0.00439963, 0.00841141, 0.01061413, 0.02514766, 0.01242077, 0.01156931, 0.00418061, 0.00771244, 0.01004665, 0.0254427, 0.01281391, 0.01184346, 0.00438016, 0.00803669, 0.00962832, 0.02534682, 0.01194342, 0.01086138, 0.00423925, 0.00831033, 0.00926282, 0.02386003, 0.01221796, 0.01191873, 0.00441902, 0.00806741, 0.00984567, 0.02295388, 0.01181088, 0.01109401, 0.00417977, 0.00743914, 0.00944841, 0.02352524, 0.01236069, 0.01158016, 0.00438791, 0.00791234, 0.00925934, 0.02421426, 0.01174735, 0.01061575, 0.00429349, 0.00821805, 0.00894656, 0.0223319, 0.01200353, 0.01172228, 0.0044524, 0.00787591, 0.00958479, 0.02318762, 0.01182043, 0.01132368, 0.00418636, 0.00721755, 0.00893145, 0.02345241, 0.0122162, 0.01134834, 0.00434113, 0.00736444, 0.00865218, 0.02372499, 0.0116433, 0.0103512, 0.00422985, 0.00774484, 0.0085282, 0.02262335, 0.0116585, 0.01142281, 0.0044117, 0.00771709, 0.00921771, 0.02237937, 0.01136116, 0.0106697, 0.00417711, 0.00711759, 0.00849368, 0.02295826, 0.01184992, 0.01099993, 0.00432943, 0.00735645, 0.00778959, 0.02243662, 0.01098306, 0.01039459, 0.00421866, 0.00772603, 0.00786705, 0.02210237, 0.01151899, 0.01148866, 0.00441792, 0.00757141, 0.00887364, 0.02081837, 0.01083883, 0.01069003, 0.00418199, 0.006967, 0.00805521, 0.02157794, 0.01115712, 0.01097644, 0.00432518, 0.00728512, 0.00791339, 0.02156892, 0.01062163, 0.01017879, 0.00412221, 0.007773, 0.00790055, 0.02067515, 0.01096405, 0.01118382, 0.00434262, 0.00775635, 0.00858964, 0.02142993, 0.01059233, 0.01053452, 0.00406605, 0.00702484, 0.00768128, 0.02128974, 0.01090309, 0.01068236, 0.00424222, 0.00738447, 0.00737828, 0.02135731, 0.0105504, 0.00976715, 0.0040929, 0.0077007, 0.00740987, 0.02025318, 0.01108678, 0.0110864, 0.00435428, 0.007869, 0.00838087, 0.02065865, 0.0107772, 0.01061124, 0.00412379, 0.00713344, 0.00761767, 0.01984879, 0.01130792, 0.0109679, 0.00431247, 0.00774378, 0.00838628, 0.02333557, 0.01120036, 0.01084165, 0.00431495, 0.00799261, 0.00830511, 0.02268116, 0.01176745, 0.01202297, 0.00448012, 0.0078062, 0.00920252, 0.02301995, 0.01137118, 0.01136889, 0.00425596, 0.00723044, 0.00872946, 0.02332956, 0.01181059, 0.01183783, 0.0044316, 0.00760043, 0.00845042, 0.02367234, 0.01127745, 0.01094191, 0.00426758, 0.00781623, 0.00820868, 0.02216098, 0.01151569, 0.01177593, 0.00443726, 0.00767033, 0.00882334, 0.02205629, 0.01112783, 0.01098179, 0.00422269, 0.00713699, 0.00831856, 0.02252279, 0.0114895, 0.011318, 0.00440172, 0.00743224, 0.00782084, 0.02296028, 0.01081404, 0.01015948, 0.0042267, 0.00772458, 0.00772723, 0.02120161, 0.01126713, 0.0113294, 0.00442933, 0.00761907, 0.0084669, 0.02161374, 0.01106519, 0.0110555, 0.0041759, 0.00699264, 0.00860909, 0.02208141, 0.01197451, 0.01136691, 0.0042403, 0.00703804, 0.00790902, 0.02140659, 0.01104491, 0.01052404, 0.00416977, 0.00756038, 0.00812078, 0.02022055, 0.01125502, 0.01120908, 0.00443494, 0.00740809, 0.00898896, 0.02236721, 0.01128543, 0.00955161, 0.00416281, 0.00701565, 0.00855749, 0.02234014, 0.01168694, 0.00976605, 0.00433496, 0.00727522, 0.00815228, 0.02277393, 0.01103974, 0.00939194, 0.00420124, 0.00734668, 0.00794597, 0.02138523, 0.01146717, 0.01013839, 0.00441516, 0.00779061, 0.00904961, 0.02156822, 0.01129908, 0.010204, 0.00420798, 0.00728296, 0.00870407, 0.02203998, 0.01156383, 0.0104636, 0.00438769, 0.00768587, 0.00850057, 0.02178972, 0.01082535, 0.00921846, 0.00424518, 0.00790535, 0.00849281, 0.01999492, 0.01124459, 0.01052328, 0.00441481, 0.00763394, 0.00937525, 0.02075969, 0.01104488, 0.01068404, 0.00428774, 0.00761558, 0.00888589, 0.02283222, 0.01172586, 0.01115775, 0.00441195, 0.00812698, 0.0091029, 0.02303137, 0.01095964, 0.01009102, 0.00430534, 0.00822444, 0.00865848, 0.02184649, 0.01136483, 0.01145089, 0.00446922, 0.00829307, 0.00959229, 0.02248627, 0.01108517, 0.01037167, 0.00420481, 0.00747764, 0.00879133, 0.02240857, 0.01150873, 0.01059094, 0.00440981, 0.00788561, 0.00881967, 0.02429865, 0.0113161, 0.00982484, 0.00425664, 0.00830833, 0.00909816, 0.0235805, 0.01191996, 0.01066037, 0.00442744, 0.008154, 0.00971622, 0.02340296, 0.01139805, 0.00990035, 0.00418141, 0.00750476, 0.00910816, 0.0243629, 0.01177834, 0.01022592, 0.0043806, 0.00781706, 0.00869524, 0.02535177, 0.01141809, 0.01006977, 0.00428647, 0.00829715, 0.00845698, 0.02461051, 0.01200577, 0.01131821, 0.00458981, 0.00813206, 0.00944359, 0.02421484, 0.01164553, 0.01099307, 0.00436992, 0.00780208, 0.0089343, 0.02520219, 0.01164394, 0.01084434, 0.00433499, 0.00772555, 0.00819669, 0.02322015, 0.0106353, 0.01050994, 0.00424542, 0.0081521, 0.00828565, 0.02235368, 0.01123795, 0.01160785, 0.00443559, 0.00814672, 0.00926146, 0.02262659, 0.01079276, 0.01078697, 0.0041735, 0.00749867, 0.00861036, 0.02288844, 0.01112896, 0.0112609, 0.00437347, 0.00789635, 0.00855364, 0.02356987, 0.01068122, 0.01059435, 0.00426636, 0.00813822, 0.00840842, 0.0228115, 0.01092498, 0.01161434, 0.00447065, 0.00818194, 0.00918446, 0.02310373, 0.01045262, 0.01085214, 0.00423371, 0.00743491, 0.00869601, 0.02336802, 0.01095095, 0.01114143, 0.00440368, 0.00767082, 0.00842692, 0.02347513, 0.01026886, 0.01040109, 0.00423777, 0.00786429, 0.00838206, 0.02219714, 0.01074164, 0.01151545, 0.00441363, 0.00771755, 0.00916702, 0.02249661, 0.0104314, 0.01095406, 0.00419071, 0.00724438, 0.00870454, 0.02270229, 0.01079623, 0.01114839, 0.00431716, 0.00727105, 0.00838228, 0.02352112, 0.01028073, 0.01042591, 0.00420857, 0.00792579, 0.00830009, 0.02224926, 0.01073059, 0.01149862, 0.00439878, 0.00780692, 0.00906016, 0.02249792, 0.01035646, 0.01086222, 0.00418649, 0.00724575, 0.00868512, 0.02304599, 0.01075584, 0.01130722, 0.00436052, 0.00752123, 0.00842266, 0.02320705, 0.01015573, 0.01026771, 0.00421701, 0.00783508, 0.00828057, 0.02178518, 0.01064731, 0.01151212, 0.00444428, 0.00758801, 0.00904759, 0.02251456, 0.01040745, 0.01083803, 0.00415093, 0.00717475, 0.00866634, 0.02296758, 0.01083349, 0.01113184, 0.00433999, 0.00769613, 0.00864444, 0.02375965, 0.01050296, 0.01046396, 0.00427482, 0.00801635, 0.00845272, 0.02237864, 0.01105274, 0.01163042, 0.00448914, 0.00778112, 0.00921348, 0.02289061, 0.01055455, 0.01108749, 0.00422138, 0.00727385, 0.009003, 0.02320641, 0.01090873, 0.01128513, 0.00440784, 0.00759853, 0.00857337, 0.02389596, 0.01044432, 0.01033518, 0.00423866, 0.00752051, 0.00825603, 0.022353, 0.01083902, 0.01141302, 0.00440203, 0.00743391, 0.00907743, 0.02272591, 0.01029437, 0.01070297, 0.00418751, 0.00702953, 0.0086288, 0.02307544, 0.01094921, 0.01102997, 0.00435256, 0.00715318, 0.00839041, 0.0234752, 0.01012974, 0.01031318, 0.00424595, 0.00772831, 0.0083254, 0.02199132, 0.01072607, 0.01142207, 0.00436659, 0.00791332, 0.00925529, 0.02234389, 0.01025368, 0.01046937, 0.00412016, 0.00712134, 0.00878241, 0.02236591, 0.01055026, 0.01095573, 0.00423083, 0.00707578, 0.00829199, 0.02256032, 0.00999031, 0.01023401, 0.00416008, 0.00736709, 0.00814242, 0.02147577, 0.01035508, 0.01125309, 0.00435704, 0.00716416, 0.0087069, 0.02111395, 0.00997021, 0.01054321, 0.0041062, 0.00666926, 0.00829457, 0.02222478, 0.0104248, 0.01092057, 0.00425562, 0.00699574, 0.00793617, 0.02222121, 0.00991345, 0.00982558, 0.00407218, 0.00723641, 0.00785741, 0.02144962, 0.01034179, 0.01119765, 0.00425564, 0.00714032, 0.00856293, 0.02133536, 0.0099278, 0.01051279, 0.00407776, 0.00662907, 0.00833915, 0.02217552, 0.01053411, 0.01105028, 0.00430911, 0.00704068, 0.00807133, 0.02258677, 0.01010832, 0.01008867, 0.00418249, 0.00745256, 0.00806467, 0.02179347, 0.01045622, 0.01130817, 0.00440667, 0.00735609, 0.00883257, 0.02235752, 0.01016542, 0.01075838, 0.00418028, 0.00685885, 0.00846272, 0.02297736, 0.01071228, 0.01126935, 0.00442434, 0.0072099, 0.0082626, 0.02407898, 0.01032276, 0.01046609, 0.0043226, 0.00780379, 0.00845358, 0.02339725, 0.01096166, 0.01164811, 0.00457975, 0.00775576, 0.00924566, 0.02407847, 0.01057774, 0.01109717, 0.00423088, 0.00708168, 0.0089982, 0.02460271, 0.0110402, 0.01154822, 0.00448618, 0.00756803, 0.00874838, 0.02514153, 0.01049406, 0.01053626, 0.00442349, 0.00785858, 0.00854561, 0.0238394, 0.01106572, 0.01180011, 0.0045891, 0.00811881, 0.00960589, 0.02457823, 0.01081683, 0.01146383, 0.00434513, 0.00744137, 0.00930532, 0.02613129, 0.01151158, 0.0118991, 0.00458686, 0.00770881, 0.00907478, 0.02633045, 0.01095947, 0.01098589, 0.00444672, 0.00813724, 0.00908326, 0.02523883, 0.01150839, 0.01239232, 0.00461173, 0.00794555, 0.01001453, 0.02540612, 0.01088157, 0.01152779, 0.00429805, 0.00734602, 0.00957993, 0.02560258, 0.01152002, 0.01206525, 0.00456744, 0.00763674, 0.00929288, 0.02612439, 0.01107443, 0.01141654, 0.00448023, 0.00789354, 0.00921456, 0.02555057, 0.0116735, 0.01247956, 0.00462954, 0.00795946, 0.01015597, 0.02632357, 0.01122208, 0.01192414, 0.00445218, 0.00759108, 0.00978314, 0.02733391, 0.01189055, 0.01245874, 0.00470175, 0.00776183, 0.00946688, 0.0284, 0.01131663, 0.01144587, 0.00457619, 0.00848024, 0.0092954, 0.02699155, 0.01160556, 0.01246632, 0.00469779, 0.00819453, 0.00961019, 0.02605992, 0.01125277, 0.01199635, 0.00447627, 0.00773943, 0.00942475, 0.02762322, 0.01182016, 0.0125232, 0.00464701, 0.00789676, 0.00913067, 0.02829007, 0.0113697, 0.01147097, 0.00458037, 0.0082827, 0.00878689, 0.0263815, 0.01166694, 0.01266227, 0.00475642, 0.00788862, 0.00946924, 0.02637975, 0.01125936, 0.01212454, 0.00444793, 0.00730112, 0.00925094, 0.02699279, 0.01181137, 0.01252441, 0.00466656, 0.00772622, 0.00906031, 0.02735391, 0.01109724, 0.01147619, 0.0044663, 0.00821547, 0.00892883, 0.02627836, 0.01163804, 0.01283384, 0.00463748, 0.00814807, 0.00991087, 0.02632333, 0.01135476, 0.01211765, 0.00437569, 0.00762027, 0.0092553, 0.02649821, 0.01187487, 0.01257277, 0.00459677, 0.00803628, 0.00915816, 0.02679623, 0.01101365, 0.01171508, 0.0045119, 0.00830325, 0.00908562, 0.02672667, 0.01151282, 0.0129431, 0.00460399, 0.00808232, 0.01017068, 0.02784293, 0.01116359, 0.01238705, 0.00448158, 0.0079762, 0.00990592, 0.02882326, 0.01172509, 0.01273505, 0.00466249, 0.00811922, 0.00967548, 0.02893882, 0.01101553, 0.01180647, 0.00446931, 0.00835102, 0.00914856, 0.02830169, 0.01147343, 0.01304759, 0.00464003, 0.00790461, 0.01023103, 0.02853178, 0.01110512, 0.01231653, 0.00442546, 0.00706757, 0.00949356, 0.02806793, 0.01110131, 0.01188174, 0.00448898, 0.00753765, 0.00921098, 0.02863391, 0.01061222, 0.01098103, 0.00434549, 0.00780318, 0.00912334, 0.02757496, 0.01090157, 0.01195794, 0.00448844, 0.00799437, 0.00997242, 0.02709882, 0.01049724, 0.01074805, 0.00419987, 0.00711098, 0.00958613, 0.02785143, 0.01093157, 0.0111892, 0.00430918, 0.00769851, 0.00927135, 0.02847767, 0.01041899, 0.01016843, 0.00419777, 0.00774324, 0.00913274, 0.02670233, 0.01100949, 0.01150565, 0.00445167, 0.00773482, 0.00985941, 0.02672051, 0.01063062, 0.01106849, 0.00417648, 0.00709385, 0.00924218, 0.02708011, 0.01114975, 0.01156143, 0.00438863, 0.00777075, 0.00910267, 0.02844732, 0.01067276, 0.01087789, 0.00431359, 0.00814596, 0.0090438, 0.02660659, 0.01088238, 0.01167559, 0.0044548, 0.00798416, 0.00978402, 0.02707758, 0.0106737, 0.01102373, 0.00420725, 0.00725967, 0.00928139, 0.02770621, 0.0112129, 0.01139241, 0.00441247, 0.00764412, 0.00901029, 0.02838833, 0.01079784, 0.01055092, 0.00431331, 0.00792766, 0.00880403, 0.02722368, 0.01110702, 0.01175575, 0.00453275, 0.00792212, 0.00973224, 0.02719118, 0.01068805, 0.01124617, 0.00430856, 0.00754717, 0.00931094, 0.02818857, 0.01113164, 0.01149729, 0.00449785, 0.00784715, 0.00896962, 0.02926074, 0.01064637, 0.01050709, 0.00437039, 0.00810852, 0.00892258, 0.02743181, 0.01086769, 0.01137981, 0.00448783, 0.00776144, 0.00960585, 0.02701375, 0.01032467, 0.01063486, 0.00418982, 0.00730747, 0.00921389, 0.02703105, 0.01104912, 0.01092681, 0.00439216, 0.00744429, 0.0086505, 0.02667452, 0.01020138, 0.00982416, 0.00423523, 0.00799083, 0.00852731, 0.025511, 0.01023522, 0.01103482, 0.0043325, 0.00783748, 0.00930478, 0.02588292, 0.00981619, 0.01061438, 0.00406162, 0.00718375, 0.00882363, 0.02686285, 0.01073359, 0.01092086, 0.00427213, 0.00733727, 0.00842439, 0.0267981, 0.00990602, 0.00978418, 0.00413056, 0.00795349, 0.00847882, 0.02600012, 0.01052955, 0.01118262, 0.00439368, 0.00794636, 0.00929954, 0.02572397, 0.00991986, 0.01065454, 0.00410628, 0.00720394, 0.00891063, 0.02585299, 0.01032612, 0.01098066, 0.00423168, 0.00760983, 0.00840277, 0.02680929, 0.00998646, 0.01029245, 0.00415615, 0.00808499, 0.00850848, 0.02573281, 0.01054932, 0.01122871, 0.00433024, 0.00782103, 0.00937696, 0.02620823, 0.01009985, 0.01072044, 0.00409355, 0.0072987, 0.0089043, 0.02616909, 0.01028868, 0.01095052, 0.00421023, 0.00758753, 0.00845665, 0.02671028, 0.01006956, 0.01023286, 0.00406792, 0.00788032, 0.00853675, 0.02550015, 0.01047655, 0.01130801, 0.00420332, 0.00757181, 0.00915378, 0.02568555, 0.00979959, 0.01059447, 0.00387988, 0.00705602, 0.00878713, 0.02681044, 0.01058992, 0.01126845, 0.004168, 0.00727966, 0.00845562, 0.02662495, 0.00997652, 0.01036317, 0.00404467, 0.00781164, 0.0085389, 0.02578083, 0.01038375, 0.01140268, 0.00422396, 0.00765462, 0.00915058, 0.026318, 0.00991661, 0.0108283, 0.00400245, 0.00718802, 0.00883677, 0.02739593, 0.01059594, 0.01138426, 0.00418939, 0.00756156, 0.00857545, 0.02796173, 0.01014969, 0.01057119, 0.0040827, 0.00796399, 0.00861069, 0.0269975, 0.01059594, 0.01191341, 0.00428038, 0.00781141, 0.00932839, 0.02695949, 0.01030603, 0.01148186, 0.00404838, 0.00719614, 0.00881552, 0.02700153, 0.01069417, 0.0120873, 0.00425856, 0.00748905, 0.00845552, 0.02669235, 0.00988003, 0.01102456, 0.00413611, 0.00775706, 0.00852022, 0.0255925, 0.01061923, 0.01277044, 0.00433884, 0.00753749, 0.00927948, 0.02588572, 0.0106603, 0.01315941, 0.0042198, 0.00731209, 0.00908221, 0.02794107, 0.01133765, 0.01382178, 0.00440261, 0.00774219, 0.00890033, 0.02887824, 0.01031919, 0.01250798, 0.00429179, 0.0077572, 0.00869749, 0.02538923, 0.01078925, 0.01340134, 0.00442602, 0.00758617, 0.00963326, 0.02658307, 0.01070156, 0.01221267, 0.00406675, 0.00689203, 0.00899624, 0.02729743, 0.01076452, 0.01251703, 0.00433086, 0.00756391, 0.00850668, 0.02770592, 0.01040041, 0.0122782, 0.00428439, 0.00788515, 0.00851327, 0.02705963, 0.01071142, 0.01336082, 0.00444354, 0.00762391, 0.00926834, 0.02622501, 0.01017549, 0.01248607, 0.00421717, 0.00722578, 0.00873453, 0.02696614, 0.01051525, 0.01267867, 0.0043577, 0.00745753, 0.00843889, 0.02815256, 0.010139, 0.0119195, 0.00430692, 0.00800687, 0.00841543, 0.0278121, 0.0107725, 0.01363773, 0.00457072, 0.00784497, 0.00901515, 0.02813107, 0.0101725, 0.01280074, 0.00430648, 0.00726527, 0.00854212, 0.02880615, 0.01026832, 0.01295649, 0.00439867, 0.00753404, 0.00802268, 0.02862834, 0.00982595, 0.01192995, 0.00426247, 0.00779791, 0.00795336, 0.02716011, 0.01008158, 0.01301462, 0.00438783, 0.00770858, 0.00867083, 0.02745504, 0.00974972, 0.01223696, 0.00415593, 0.00716063, 0.00825651, 0.02821059, 0.01026028, 0.01289836, 0.00436094, 0.00756561, 0.0080727, 0.02845592, 0.00975034, 0.01200802, 0.00429129, 0.00794471, 0.00804792, 0.02714312, 0.0102417, 0.01313538, 0.00442012, 0.00786568, 0.0087454, 0.02724911, 0.00987675, 0.01248033, 0.00418102, 0.00731208, 0.00851851, 0.02842686, 0.01039961, 0.0129614, 0.00437617, 0.00777428, 0.0083542, 0.02915661, 0.00992115, 0.01190842, 0.00427662, 0.00819205, 0.0082612, 0.0278594, 0.01039205, 0.01320084, 0.00445758, 0.00804701, 0.0090074, 0.02807132, 0.00999948, 0.01253676, 0.00422964, 0.00741634, 0.00854754, 0.02866731, 0.01049523, 0.01304062, 0.00440737, 0.00788633, 0.00842987, 0.02947877, 0.01004779, 0.01233279, 0.00433653, 0.0082613, 0.00839421, 0.02836894, 0.01047535, 0.01381517, 0.00451189, 0.00812635, 0.00899066, 0.028643, 0.01006409, 0.01303873, 0.00421034, 0.0071568, 0.00865996, 0.02910084, 0.01076002, 0.01340544, 0.00434865, 0.00755297, 0.00834973, 0.02910885, 0.01007944, 0.01230021, 0.00414686, 0.00772915, 0.00814029, 0.02798138, 0.01053335, 0.01355821, 0.00432185, 0.00771479, 0.00891513, 0.02882051, 0.01013512, 0.01272138, 0.00410565, 0.0072558, 0.00875613, 0.03031292, 0.01071932, 0.01368171, 0.00430821, 0.00757912, 0.00850689, 0.03037526, 0.01012834, 0.01245951, 0.00421431, 0.00794139, 0.00867754, 0.03039197, 0.01104048, 0.01397753, 0.00460734, 0.00815854, 0.00949243, 0.03069399, 0.01049873, 0.0132019, 0.00429073, 0.00769458, 0.0091932, 0.03075692, 0.01080747, 0.01369294, 0.00445532, 0.00801305, 0.00867824, 0.03061925, 0.01056231, 0.01307896, 0.00436793, 0.00849272, 0.00877794, 0.0296944, 0.01087496, 0.01454461, 0.00454887, 0.0083464, 0.00942356, 0.02916099, 0.01056555, 0.01391979, 0.00439285, 0.00784242, 0.00914612, 0.02974071, 0.01097806, 0.01440119, 0.00455068, 0.00831863, 0.0091344, 0.03064965, 0.01051266, 0.01341151, 0.00445381, 0.00859835, 0.00898915, 0.02920937, 0.01100665, 0.01464543, 0.00467578, 0.0086968, 0.0100097, 0.03034037, 0.01090546, 0.01428199, 0.00457139, 0.00827403, 0.00982326, 0.03222368, 0.01168699, 0.01489537, 0.00485196, 0.00869779, 0.00946549, 0.0324358, 0.01105116, 0.01350959, 0.00460243, 0.00897173, 0.00931895, 0.03092247, 0.01148722, 0.01476046, 0.00468134, 0.00894098, 0.01002682, 0.0308408, 0.01108882, 0.01409491, 0.00443569, 0.008239, 0.00951887, 0.03180539, 0.01170226, 0.01450132, 0.00454602, 0.00866604, 0.00914795, 0.0319807, 0.01106936, 0.0134635, 0.00449303, 0.00894418, 0.00932689, 0.03087999, 0.01152621, 0.01511138, 0.00469107, 0.00873143, 0.00997146, 0.03086108, 0.01104295, 0.01428674, 0.00445105, 0.00815503, 0.0093309, 0.03125394, 0.01149, 0.0146923, 0.00465775, 0.00844534, 0.00916848, 0.03193096, 0.01112795, 0.0139479, 0.00454697, 0.00890982, 0.00892123, 0.03104263, 0.01194526, 0.01522174, 0.00453143, 0.0087977, 0.00992393, 0.03148306, 0.01123003, 0.01471159, 0.00446842, 0.00846357, 0.00975126, 0.03285457, 0.01178983, 0.01514826, 0.00465245, 0.00882121, 0.0095603, 0.03340478, 0.01130436, 0.01411496, 0.00457639, 0.00934921, 0.00976163, 0.03199709, 0.0119341, 0.01577681, 0.00481443, 0.00924324, 0.01043153, 0.03242273, 0.01150498, 0.01484925, 0.00455676, 0.00864833, 0.01004693, 0.03317503, 0.01224344, 0.01559455, 0.00479888, 0.00920469, 0.0097924, 0.03450565, 0.01178257, 0.01458144, 0.00479806, 0.00960752, 0.00980358, 0.03309173, 0.01240194, 0.0161665, 0.00495352, 0.00948793, 0.01056478, 0.03369469, 0.01201824, 0.01538397, 0.00480377, 0.00893964, 0.01037592, 0.03493255, 0.0128673, 0.0164743, 0.00496733, 0.00935062, 0.01003461, 0.03506312, 0.01220874, 0.01505873, 0.00485798, 0.00984274, 0.00991532, 0.033505, 0.01251441, 0.01689436, 0.00495804, 0.00958399, 0.0105296, 0.03336148, 0.01193794, 0.01600735, 0.00477891, 0.00907031, 0.01010029, 0.03394953, 0.01235195, 0.01652492, 0.00496888, 0.00948221, 0.00973824, 0.03479537, 0.01166078, 0.01532271, 0.00484255, 0.01004339, 0.00999774, 0.03317094, 0.01234489, 0.01756195, 0.00517302, 0.00998187, 0.01094128, 0.03374469, 0.01220383, 0.01663058, 0.00492642, 0.0095597, 0.01069781, 0.03476909, 0.01286128, 0.01743677, 0.00519987, 0.01022888, 0.01030714, 0.03523294, 0.01205174, 0.01624075, 0.00506249, 0.01066997, 0.01021906, 0.03364369, 0.01273022, 0.01778307, 0.00512732, 0.01025483, 0.01079045, 0.03360587, 0.01225936, 0.01654806, 0.0048732, 0.00961718, 0.01044501, 0.03474811, 0.01290583, 0.01725599, 0.00514255, 0.00988182, 0.01029674, 0.03492149, 0.01228028, 0.01570532, 0.00493164, 0.01013926, 0.01027422, 0.03365634, 0.01301922, 0.01735371, 0.00505698, 0.01005405, 0.01058946, 0.03355774, 0.0125209, 0.01627286, 0.0047419, 0.00925732, 0.01014508, 0.03512656, 0.01280103, 0.01677661, 0.00499961, 0.00974447, 0.01006848, 0.03626207, 0.01241184, 0.01540354, 0.00497681, 0.01068107, 0.01025594, 0.0346985, 0.01305805, 0.01695157, 0.00526363, 0.01101209, 0.01137679, 0.0353686, 0.01284776, 0.0159853, 0.00495875, 0.00951543, 0.01014933, 0.0356628, 0.01332669, 0.01577449, 0.00498584, 0.00937283, 0.0098221, 0.03644645, 0.01280691, 0.01538024, 0.00508149, 0.01026603, 0.01010659, 0.03511, 0.01333991, 0.01695286, 0.00512402, 0.00992489, 0.01055958, 0.03355157, 0.01253597, 0.01591683, 0.00486609, 0.00909685, 0.0102889, 0.03480573, 0.01356926, 0.01688961, 0.00520176, 0.00983232, 0.00984116, 0.03470061, 0.01284921, 0.01552911, 0.00507924, 0.01007617, 0.00972541, 0.03357992, 0.01344349, 0.01701624, 0.0051249, 0.00977589, 0.01050245, 0.03379787, 0.01329519, 0.01632694, 0.00496365, 0.00923801, 0.01008997, 0.03431527, 0.01407823, 0.01706777, 0.00510116, 0.00968921, 0.00966326, 0.03490026, 0.01314649, 0.01562532, 0.00496324, 0.01001418, 0.00928833, 0.03240055, 0.01365524, 0.01777721, 0.00516476, 0.00981199, 0.01037248, 0.03225509, 0.01304405, 0.01631816, 0.00482012, 0.00903136, 0.01004795, 0.03322915, 0.01403086, 0.01724235, 0.00500397, 0.00947511, 0.01000517, 0.03450936, 0.01337428, 0.01578941, 0.00496244, 0.00993892, 0.01005719, 0.0334312, 0.01391705, 0.01795378, 0.0051164, 0.00967471, 0.01083716, 0.0335483, 0.0133741, 0.01724477, 0.00478742, 0.00890911, 0.01021948, 0.03479355, 0.01373281, 0.017461, 0.00507949, 0.00952069, 0.01002505, 0.03456134, 0.01302927, 0.01608326, 0.00497081, 0.00983859, 0.01016868, 0.03356187, 0.01421664, 0.01768469, 0.00504099, 0.00980382, 0.0110042, 0.03377801, 0.01374412, 0.01719174, 0.00480417, 0.00926941, 0.01086728, 0.03496929, 0.01443107, 0.01771436, 0.00500397, 0.00952561, 0.01046348, 0.0356383, 0.01367077, 0.01642505, 0.00486232, 0.0098232, 0.01063577, 0.03453725, 0.01422745, 0.0182921, 0.00507536, 0.01000951, 0.01124324, 0.0344633, 0.01324733, 0.01702083, 0.00473864, 0.00928302, 0.01067244, 0.03421059, 0.01294215, 0.01747319, 0.00472631, 0.00945555, 0.01050138, 0.03546124, 0.01225846, 0.0160645, 0.0045478, 0.00960853, 0.01013957, 0.03249325, 0.01267997, 0.0167992, 0.00469392, 0.00905641, 0.01056285, 0.03243856, 0.01210949, 0.01590778, 0.00461227, 0.00896279, 0.01042549, 0.03359421, 0.01332674, 0.01712126, 0.00480181, 0.00959569, 0.01004051, 0.03399613, 0.01265121, 0.01610291, 0.00474348, 0.00996521, 0.00998855, 0.03212565, 0.01292187, 0.01747048, 0.00486818, 0.00950757, 0.0107546, 0.03274806, 0.01257842, 0.01679628, 0.00464405, 0.00898771, 0.01038726, 0.03339306, 0.01311581, 0.01763617, 0.0048653, 0.00935108, 0.01006966, 0.03427188, 0.01263179, 0.01662604, 0.00476364, 0.00987909, 0.01010056, 0.03305434, 0.01316864, 0.01865251, 0.00488607, 0.00974631, 0.01073817, 0.03255529, 0.0123892, 0.01747768, 0.00459904, 0.00887528, 0.01023109, 0.03259995, 0.01294636, 0.01812134, 0.00493606, 0.00926257, 0.01001707, 0.03303763, 0.01259325, 0.01676201, 0.00478008, 0.00970809, 0.01002658, 0.03160029, 0.01348687, 0.01892214, 0.00501413, 0.00969517, 0.01068683, 0.03111183, 0.01274562, 0.01754571, 0.00465929, 0.0088894, 0.01007479, 0.03155558, 0.01287541, 0.01786399, 0.00477493, 0.00914927, 0.00972458, 0.03222215, 0.01230433, 0.01681948, 0.0047489, 0.00969045, 0.00972266, 0.03151074, 0.01324392, 0.01875749, 0.00492674, 0.00957634, 0.01031572, 0.03111082, 0.01224167, 0.01750108, 0.00460676, 0.00882319, 0.0098873, 0.03208923, 0.01279009, 0.01833901, 0.00481837, 0.00919448, 0.00944607, 0.03210063, 0.0123023, 0.01708593, 0.00469308, 0.0096258, 0.00946922, 0.03125059, 0.01293253, 0.01912841, 0.00486195, 0.00958357, 0.01015632, 0.03150764, 0.0126299, 0.01779142, 0.00464418, 0.00903106, 0.01001014, 0.03148706, 0.01324251, 0.01839215, 0.00486551, 0.00943289, 0.00946926, 0.03058499, 0.01280591, 0.01663681, 0.00473344, 0.00966469, 0.00926844, 0.02823737, 0.01332399, 0.01727597, 0.00493093, 0.00947156, 0.00953261, 0.02626174, 0.01230348, 0.01594345, 0.00458985, 0.00858709, 0.00897907, 0.02628096, 0.01298897, 0.01714878, 0.00484893, 0.0092666, 0.00881146, 0.02916896, 0.01258919, 0.01659301, 0.00490586, 0.00989463, 0.00922906, 0.02870512, 0.01359225, 0.01877096, 0.00500079, 0.00972571, 0.0100658, 0.02965586, 0.01268007, 0.0171865, 0.00466624, 0.00906527, 0.0098559, 0.02886347, 0.01351619, 0.01777811, 0.00482076, 0.00944932, 0.0093762, 0.02975333, 0.01284757, 0.01604299, 0.0047203, 0.00976367, 0.00918423, 0.02792486, 0.0134072, 0.01812869, 0.00484024, 0.00943955, 0.00992595, 0.02845327, 0.01283418, 0.01682197, 0.0045173, 0.00879055, 0.00958347, 0.02888602, 0.01368654, 0.01711572, 0.00474543, 0.00910976, 0.00925796, 0.02899311, 0.0131841, 0.01728815, 0.00482804, 0.0099725, 0.00973845, 0.03034164, 0.01395301, 0.0192607, 0.00493008, 0.00939636, 0.01023174, 0.03145253, 0.01340893, 0.01828676, 0.00473081, 0.00878216, 0.00996668, 0.03275343, 0.0141414, 0.01919079, 0.00490925, 0.0090898, 0.00974984, 0.03352202, 0.01362372, 0.01776236, 0.00486586, 0.00967372, 0.00993461, 0.03156262, 0.01407168, 0.01972499, 0.00500392, 0.0092337, 0.01049464, 0.03123641, 0.01340284, 0.01831749, 0.00477773, 0.00866839, 0.01010807, 0.03200776, 0.01396044, 0.01922714, 0.00500464, 0.00901675, 0.00979792, 0.03230931, 0.01334678, 0.01769543, 0.00497895, 0.00958942, 0.00975587, 0.0308703, 0.01407804, 0.01991399, 0.00508734, 0.0094775, 0.01050908, 0.03128376, 0.01346636, 0.01863511, 0.0048491, 0.008793, 0.01006897, 0.03185549, 0.01376898, 0.01888617, 0.00499632, 0.00906055, 0.00965904, 0.03194327, 0.01327806, 0.01751046, 0.00494252, 0.00965266, 0.00979247, 0.03066345, 0.01383177, 0.01942331, 0.00512657, 0.00951698, 0.01053313, 0.03144073, 0.01364185, 0.01848383, 0.00480908, 0.00892334, 0.01013623, 0.0325055, 0.01458354, 0.01920259, 0.00507638, 0.00928255, 0.00985996, 0.03277749, 0.01367502, 0.01771313, 0.00510661, 0.01003514, 0.00982397, 0.03106988, 0.01362892, 0.01968764, 0.00510385, 0.00951818, 0.00998364, 0.03070443, 0.01262967, 0.01801535, 0.00473272, 0.00856967, 0.00950745, 0.03190049, 0.01354103, 0.01950978, 0.00508085, 0.00923162, 0.00957823, 0.03248025, 0.01289643, 0.01859215, 0.00495772, 0.00969743, 0.00957366, 0.02989889, 0.01336309, 0.02022508, 0.00509755, 0.00953861, 0.01032993, 0.03031696, 0.01277102, 0.01941979, 0.00484124, 0.00887042, 0.01025861, 0.03107772, 0.01383993, 0.02144863, 0.00507939, 0.00937794, 0.00994559, 0.03176804, 0.01305966, 0.01987712, 0.004951, 0.00983285, 0.01002955, 0.03099897, 0.01382681, 0.02214232, 0.00518695, 0.00966967, 0.01040956, 0.03087134, 0.0132876, 0.02114514, 0.00493278, 0.00896267, 0.01019733, 0.0316097, 0.01387005, 0.02146791, 0.0051874, 0.00928487, 0.0099874, 0.03262012, 0.01326829, 0.02003426, 0.00498314, 0.0098818, 0.01022954, 0.03100637, 0.01350212, 0.02183015, 0.00500341, 0.00937242, 0.01038092, 0.03055245, 0.0130074, 0.02105463, 0.00481292, 0.00898286, 0.01023637, 0.03178006, 0.01343713, 0.02185923, 0.00505076, 0.00951175, 0.0101328, 0.03243013, 0.01310292, 0.02065339, 0.00498061, 0.01044727, 0.01041562, 0.03174216, 0.01386312, 0.0233546, 0.00524492, 0.01044059, 0.01106117, 0.03139542, 0.01327682, 0.0216908, 0.00492709, 0.00970959, 0.01072434, 0.03281574, 0.01411178, 0.02285405, 0.00528851, 0.01044803, 0.01044643, 0.03297093, 0.01334913, 0.02124986, 0.00510222, 0.0108874, 0.01064933, 0.03221863, 0.01375942, 0.02331435, 0.00517971, 0.01049997, 0.01095301, 0.03178641, 0.01316649, 0.02190604, 0.00487587, 0.00974278, 0.0106382, 0.03237886, 0.01368247, 0.02275788, 0.00509294, 0.01006143, 0.0103846, 0.03290539, 0.01301661, 0.02082626, 0.00501759, 0.01066893, 0.01047442, 0.03180064, 0.01363161, 0.02370442, 0.0052021, 0.01066306, 0.01123843, 0.0317147, 0.01315001, 0.02225269, 0.00498111, 0.01004097, 0.01085856, 0.03284408, 0.01373163, 0.02337219, 0.0052042, 0.01050235, 0.01035918, 0.03296068, 0.01309225, 0.02164526, 0.00514342, 0.01113745, 0.0105346, 0.03136846, 0.0135134, 0.0238553, 0.00529574, 0.01092056, 0.01100573, 0.03150754, 0.01308982, 0.02206673, 0.00499978, 0.01024515, 0.0107698, 0.03274203, 0.01408749, 0.02337449, 0.00521815, 0.01057921, 0.01067653, 0.03334745, 0.01317975, 0.02117429, 0.00519844, 0.01093632, 0.01040708, 0.03123869, 0.01356903, 0.02243393, 0.00537479, 0.01039187, 0.01112757, 0.03062044, 0.01298155, 0.02102161, 0.00506459, 0.00995726, 0.01061381, 0.03143873, 0.01362723, 0.02192963, 0.00529923, 0.00976944, 0.01031428, 0.03235723, 0.01330363, 0.02042375, 0.00524537, 0.01049554, 0.01033633, 0.03132103, 0.01372397, 0.02256723, 0.00545669, 0.01038112, 0.0110607, 0.0325032, 0.01367923, 0.02246339, 0.00520758, 0.01000702, 0.01048036, 0.03339399, 0.01434566, 0.02298003, 0.0053656, 0.01039658, 0.01020972, 0.03332108, 0.01307502, 0.02090428, 0.0052942, 0.01117031, 0.0103722, 0.03235341, 0.01405711, 0.02436682, 0.00558881, 0.01195732, 0.01179028, 0.03297954, 0.01385381, 0.02344049, 0.00526626, 0.01073179, 0.01152111, 0.03397539, 0.01484896, 0.02390151, 0.00532535, 0.01109142, 0.01064953, 0.03578718, 0.0142727, 0.02127559, 0.00509195, 0.0117873, 0.01057812, 0.03483576, 0.01478678, 0.02460964, 0.00537516, 0.01014102, 0.01013441, 0.03456866, 0.0135523, 0.02226337, 0.00512824, 0.01175693, 0.01182241, 0.035872, 0.01512631, 0.02555623, 0.00627837, 0.01187016, 0.01097421, 0.03545338, 0.01424447, 0.02365402, 0.00624422, 0.01315743, 0.01164368, 0.03398927, 0.01475879, 0.02728537, 0.0065598, 0.01246226, 0.01237054, 0.03471005, 0.01465451, 0.02572348, 0.00627086, 0.01182322, 0.0121592, 0.03572736, 0.01521279, 0.02720165, 0.00687564, 0.01289533, 0.01205742, 0.03713186, 0.0144599, 0.02541725, 0.00653755, 0.0127658, 0.01181182, 0.03478011, 0.01524961, 0.0279895, 0.0067323, 0.01241494, 0.01247748, 0.03427608, 0.01452025, 0.02498093, 0.00619583, 0.01141025, 0.01166204, 0.03418674, 0.01522946, 0.02633233, 0.00642691, 0.01186151, 0.01066452, 0.03373441, 0.01428857, 0.02370244, 0.0062048, 0.01211406, 0.01100265, 0.03288047, 0.01501303, 0.0268138, 0.00639835, 0.0117298, 0.01156272, 0.03293001, 0.01427033, 0.02472778, 0.00601541, 0.01095212, 0.01120171, 0.03387675, 0.01481777, 0.02567884, 0.0061899, 0.01105982, 0.01100195, 0.03437696, 0.01418939, 0.02347058, 0.00608647, 0.01199032, 0.01101947, 0.03285609, 0.0147477, 0.02659248, 0.00623604, 0.01159318, 0.01189862, 0.0333237, 0.01441139, 0.02513144, 0.00602316, 0.01154148, 0.01187178, 0.03457678, 0.01524689, 0.02593033, 0.00628244, 0.01188065, 0.01147286, 0.03520238, 0.01438504, 0.02358382, 0.00611433, 0.01221149, 0.01135723, 0.03377922, 0.01487037, 0.02615667, 0.00623198, 0.01181106, 0.01213053, 0.03390056, 0.01431581, 0.0249044, 0.00596483, 0.01109794, 0.01207307, 0.0350662, 0.01493619, 0.02562216, 0.00616231, 0.011506, 0.01153307, 0.03566976, 0.0146104, 0.0233238, 0.00604244, 0.01220118, 0.01146589, 0.03440251, 0.01504201, 0.02624104, 0.00633374, 0.01183885, 0.0123061, 0.03447716, 0.01445174, 0.02471367, 0.0060499, 0.01119058, 0.01239118, 0.03629514, 0.01563562, 0.02614393, 0.00634279, 0.01142805, 0.01195505, 0.03604631, 0.01441969, 0.02353761, 0.00618802, 0.01181959, 0.01177662, 0.03402816, 0.0147303, 0.02628413, 0.00631749, 0.01158434, 0.01239824, 0.03420472, 0.01431616, 0.02471716, 0.00608354, 0.01105559, 0.01211848, 0.03580104, 0.01500537, 0.02598331, 0.00620912, 0.0114723, 0.01185418, 0.03621443, 0.01422182, 0.02356617, 0.00608317, 0.01186867, 0.01179377, 0.03476228, 0.01493779, 0.02687575, 0.00634378, 0.01168827, 0.01235993, 0.03463651, 0.01417754, 0.02453896, 0.0059936, 0.01078368, 0.01198766, 0.0350843, 0.01473658, 0.02516342, 0.00616888, 0.01106505, 0.01128943, 0.03545319, 0.01369859, 0.02348664, 0.00595833, 0.01137746, 0.01107853, 0.03393632, 0.01435901, 0.02693255, 0.00608718, 0.01150578, 0.01223415, 0.03477765, 0.01455885, 0.02605215, 0.0058929, 0.01055777, 0.01206578, 0.03543127, 0.01532303, 0.02730075, 0.00594711, 0.01029343, 0.01124592, 0.03548089, 0.01456402, 0.0250068, 0.00586479, 0.01093738, 0.01106061, 0.03331192, 0.01501465, 0.02788424, 0.00608191, 0.01112053, 0.01195717, 0.03346972, 0.01462654, 0.02641311, 0.00573254, 0.01007417, 0.0108407, 0.0337707, 0.01524679, 0.02686228, 0.00599613, 0.01056359, 0.01065203, 0.03451565, 0.01451765, 0.02435694, 0.00594935, 0.0115674, 0.01100041, 0.03280156, 0.01495671, 0.02710756, 0.00624397, 0.011365, 0.01196587, 0.03320788, 0.01480295, 0.02561538, 0.00595628, 0.01076846, 0.01175054, 0.0340743, 0.01552075, 0.02669761, 0.00617482, 0.01106156, 0.01138497, 0.03472121, 0.01473693, 0.02459818, 0.00596269, 0.01162294, 0.01138399, 0.03352571, 0.01509996, 0.02769822, 0.00621102, 0.01142226, 0.012225, 0.03396336, 0.0150693, 0.02635217, 0.00591473, 0.01076268, 0.0118689, 0.03481227, 0.01590856, 0.02756429, 0.00623109, 0.01113692, 0.01135599, 0.03501843, 0.01495721, 0.02485343, 0.00608739, 0.01162183, 0.01135974, 0.03301216, 0.01530594, 0.02791953, 0.00628, 0.01129071, 0.01214388, 0.03343953, 0.01481702, 0.02605775, 0.00597716, 0.01037995, 0.01173585, 0.0336987, 0.01573459, 0.02699496, 0.00609288, 0.01051777, 0.01119746, 0.03400409, 0.01487531, 0.0246339, 0.00600092, 0.01091615, 0.01121441, 0.03255941, 0.01530586, 0.02787345, 0.00615441, 0.01092865, 0.01209303, 0.03285968, 0.01526041, 0.02709795, 0.00592198, 0.01027071, 0.01190198, 0.03386548, 0.01604521, 0.02832557, 0.00622337, 0.01061876, 0.01130338, 0.03389763, 0.01491537, 0.02504979, 0.00611439, 0.01113556, 0.01139004, 0.03251104, 0.01545577, 0.02862455, 0.00629417, 0.01062125, 0.0117779, 0.03226619, 0.01500255, 0.02610343, 0.00587202, 0.00995238, 0.01135274, 0.03322212, 0.01577938, 0.02733213, 0.00610008, 0.01019988, 0.01094842, 0.03357504, 0.01473738, 0.02486749, 0.00589674, 0.01072153, 0.01087786, 0.03196866, 0.01535444, 0.02809273, 0.00606962, 0.01032267, 0.01164879, 0.03191927, 0.01473175, 0.02601419, 0.00578608, 0.00962929, 0.01126051, 0.03275552, 0.01518819, 0.02635326, 0.00588464, 0.00975063, 0.0107713, 0.03269321, 0.01445596, 0.02392312, 0.00572621, 0.01013149, 0.01062295, 0.03126001, 0.01493826, 0.02643273, 0.00587857, 0.00994553, 0.01126025, 0.03123505, 0.01430572, 0.02488067, 0.00558305, 0.00912749, 0.0110142, 0.03207541, 0.01522443, 0.0257938, 0.00584128, 0.00959596, 0.01059201, 0.03231061, 0.01418886, 0.02355409, 0.00568639, 0.010293, 0.01051887, 0.03066324, 0.0146997, 0.02721771, 0.00584155, 0.00999007, 0.0113048, 0.03085858, 0.01417852, 0.02552875, 0.0055194, 0.00938219, 0.01110262, 0.03161282, 0.01494731, 0.02561127, 0.00572164, 0.0096912, 0.01065742, 0.03193422, 0.0141948, 0.02329268, 0.00553441, 0.01023, 0.01054616, 0.03037202, 0.01479315, 0.02608702, 0.00564728, 0.00991842, 0.01106886, 0.03039515, 0.01426748, 0.02432759, 0.00541554, 0.00906162, 0.01078955, 0.03141467, 0.01503739, 0.02556506, 0.00567277, 0.00952279, 0.01050715, 0.0320056, 0.01451127, 0.02340228, 0.00553978, 0.00982147, 0.0105736, 0.03069029, 0.01489295, 0.02654924, 0.00576169, 0.00963206, 0.01120125, 0.03050982, 0.01443895, 0.02462583, 0.00552488, 0.00914258, 0.01094498, 0.03130875, 0.01521093, 0.02610677, 0.00584854, 0.00957461, 0.01060889, 0.0318135, 0.01441725, 0.02344127, 0.00565872, 0.01007081, 0.01065384, 0.03055912, 0.01500546, 0.02693466, 0.00584542, 0.00999696, 0.0113524, 0.03059994, 0.01463263, 0.02547227, 0.00548536, 0.00922925, 0.01095293, 0.03132878, 0.01545919, 0.02650632, 0.00573691, 0.00958325, 0.01058295, 0.0313117, 0.01455916, 0.02375392, 0.00556509, 0.00970221, 0.01049171, 0.03004165, 0.01500613, 0.02753867, 0.00575369, 0.00996783, 0.01122658, 0.03071336, 0.01472444, 0.02582517, 0.00544535, 0.00916399, 0.01083951, 0.03086105, 0.01560178, 0.02543231, 0.00556234, 0.00888339, 0.01017401, 0.0307795, 0.01456357, 0.02311946, 0.00539604, 0.00972966, 0.01050317, 0.02994306, 0.0150709, 0.02633688, 0.00551944, 0.00959294, 0.01106708, 0.03024744, 0.01470046, 0.0241759, 0.00520988, 0.00902677, 0.01070521, 0.03081456, 0.01544206, 0.02613745, 0.00545233, 0.00939052, 0.01041502, 0.03156386, 0.01480903, 0.02396869, 0.00546838, 0.01004292, 0.01053557, 0.03049047, 0.01549875, 0.0268526, 0.00556867, 0.00965356, 0.01120847, 0.03008802, 0.01469574, 0.02508111, 0.00526165, 0.00894964, 0.01077696, 0.03076855, 0.01558477, 0.02634363, 0.00550987, 0.0094776, 0.01061896, 0.03059039, 0.01466408, 0.02387108, 0.00542177, 0.01002481, 0.01052328, 0.02980599, 0.01533636, 0.02712199, 0.00563386, 0.00980422, 0.01093588, 0.02968827, 0.01466125, 0.02526819, 0.00524777, 0.00908391, 0.0106323, 0.03026901, 0.01544637, 0.02563922, 0.00554485, 0.00950851, 0.01032383, 0.03060389, 0.01459922, 0.02351672, 0.00543793, 0.00991052, 0.01031286, 0.0294745, 0.01506561, 0.02631044, 0.00561329, 0.00969113, 0.0109878, 0.02949935, 0.01477164, 0.02450974, 0.00532185, 0.00915527, 0.01058293, 0.02995081, 0.01528858, 0.02535592, 0.00558772, 0.00929921, 0.01023217, 0.03032121, 0.01465509, 0.0231545, 0.00550499, 0.00948434, 0.00962073, 0.02867797, 0.01492881, 0.02496108, 0.0057176, 0.00920613, 0.01038061, 0.02857176, 0.01421249, 0.02320529, 0.00545062, 0.00862305, 0.01005219, 0.02859241, 0.01509913, 0.02476232, 0.00572024, 0.00923999, 0.01000957, 0.02870545, 0.01420303, 0.0225368, 0.00558744, 0.00970861, 0.01020449, 0.02731734, 0.01486374, 0.02525781, 0.00579738, 0.00953656, 0.01082587, 0.02890052, 0.01440667, 0.02428463, 0.00555706, 0.00910787, 0.01065331, 0.03006784, 0.01513838, 0.02508839, 0.00588339, 0.00943989, 0.01046959, 0.02968395, 0.01409387, 0.02270525, 0.00572943, 0.00979573, 0.01044443, 0.02851092, 0.01476783, 0.02539283, 0.00585281, 0.00966092, 0.01064446, 0.02840412, 0.01421924, 0.02344541, 0.00549902, 0.0086338, 0.01026506, 0.02869761, 0.01473047, 0.02406112, 0.00575091, 0.00910738, 0.01008284, 0.02914464, 0.01396375, 0.02187031, 0.005664, 0.00971347, 0.01033944, 0.02902054, 0.01494084, 0.02489584, 0.0059845, 0.00990268, 0.01120326, 0.02927557, 0.01418724, 0.0223503, 0.00527151, 0.00850967, 0.01032839, 0.02901156, 0.01439515, 0.02313066, 0.00556267, 0.00882734, 0.00987495, 0.02891952, 0.01367677, 0.02035687, 0.00520672, 0.00874835, 0.00956954, 0.02795098, 0.01435729, 0.02307925, 0.0053538, 0.0086489, 0.01025073, 0.02817668, 0.01391457, 0.02184503, 0.00515836, 0.00819758, 0.00973584, 0.02884396, 0.01453122, 0.02244089, 0.00550165, 0.00861587, 0.0094708, 0.02902953, 0.01360231, 0.02035147, 0.00522591, 0.00881251, 0.00938102, 0.02771774, 0.01425941, 0.02212874, 0.005327, 0.00869179, 0.00999671, 0.02772003, 0.01369509, 0.02030305, 0.00498114, 0.00805915, 0.00993467, 0.0284531, 0.01440794, 0.02112714, 0.00535173, 0.00839383, 0.00950962, 0.02844752, 0.01353558, 0.01941237, 0.00516152, 0.00855394, 0.00935481, 0.02724162, 0.01396317, 0.02138318, 0.00526968, 0.00837737, 0.00985392, 0.02702429, 0.01346032, 0.01962445, 0.0049204, 0.00765104, 0.00944077, 0.02772913, 0.01418551, 0.02053613, 0.0052252, 0.00807139, 0.00918275, 0.02803191, 0.01339511, 0.0186569, 0.00512978, 0.00842571, 0.00906809, 0.02707672, 0.01399241, 0.02073311, 0.00524738, 0.00824994, 0.0097433, 0.02721122, 0.01359903, 0.01916772, 0.00499438, 0.00761188, 0.00936372, 0.02813104, 0.01436416, 0.02011767, 0.00524898, 0.00797154, 0.00891236, 0.02844964, 0.01349269, 0.01817365, 0.0050071, 0.008209, 0.00895132, 0.02693029, 0.01394672, 0.02044813, 0.00523181, 0.00808686, 0.00944932, 0.02685308, 0.01330237, 0.01893251, 0.0048457, 0.00742078, 0.0091603, 0.02746697, 0.01393195, 0.01967537, 0.00509597, 0.00772613, 0.00896461, 0.02777963, 0.01308854, 0.01794958, 0.00493748, 0.00811949, 0.0088508, 0.02633709, 0.013741, 0.02006878, 0.00511626, 0.00797886, 0.00953864, 0.02675967, 0.01333898, 0.0187286, 0.00473849, 0.00733627, 0.00913377, 0.02671569, 0.0137426, 0.01929193, 0.00496721, 0.00768991, 0.00888556, 0.0269977, 0.01305609, 0.01740441, 0.00469877, 0.00781256, 0.00869012, 0.02355537, 0.01273777, 0.01849768, 0.00467337, 0.00739562, 0.00913183, 0.02352501, 0.01232466, 0.01754457, 0.00442824, 0.00680681, 0.00861734, 0.02425153, 0.0128284, 0.01778726, 0.00458887, 0.00725454, 0.00860091, 0.02460171, 0.01211088, 0.01592725, 0.00446123, 0.00752857, 0.00827721, 0.02343941, 0.01257129, 0.01773644, 0.00469975, 0.00743213, 0.00862605, 0.02377815, 0.01218983, 0.01655061, 0.00443121, 0.00682297, 0.00840763, 0.02458605, 0.0127683, 0.01727685, 0.00464247, 0.00722045, 0.00819721, 0.02532626, 0.01211135, 0.01595325, 0.00447992, 0.00748119, 0.00818775, 0.02407618, 0.01264176, 0.01771731, 0.00466404, 0.00745305, 0.00878437, 0.02482639, 0.01230554, 0.01631712, 0.00433563, 0.00681977, 0.00841563, 0.02494888, 0.01279566, 0.01686148, 0.00458219, 0.00717512, 0.0083736, 0.02570324, 0.01232033, 0.01584768, 0.00452429, 0.00759033, 0.0082835, 0.0246122, 0.0127197, 0.01766693, 0.00466702, 0.00737549, 0.00883918, 0.02487494, 0.01238179, 0.01627645, 0.00440597, 0.00689289, 0.00835064, 0.02515218, 0.01310503, 0.01691004, 0.00463946, 0.0072507, 0.00811948, 0.02536147, 0.0121977, 0.01539111, 0.00450754, 0.00741278, 0.00808517, 0.02446488, 0.0126656, 0.01706366, 0.00473309, 0.00737367, 0.00867607, 0.02468317, 0.01221602, 0.01589054, 0.00446907, 0.00682644, 0.00858122, 0.02579276, 0.01316005, 0.0168727, 0.00472615, 0.00715559, 0.00815417, 0.02552899, 0.01208783, 0.01522566, 0.00454913, 0.00759097, 0.00824519, 0.02448768, 0.01303539, 0.01742194, 0.00481081, 0.00738331, 0.00886004, 0.02456549, 0.01258038, 0.01622166, 0.00451587, 0.00691767, 0.00856878, 0.02570501, 0.01333993, 0.0170531, 0.00479495, 0.00731457, 0.00829195, 0.02549614, 0.01242877, 0.01535268, 0.00460203, 0.00754835, 0.0082782, 0.0248065, 0.01302035, 0.01753854, 0.00485442, 0.00746637, 0.00890357, 0.02450309, 0.01259167, 0.01641288, 0.00451674, 0.00690925, 0.00854184, 0.02501356, 0.01317738, 0.01717268, 0.00467597, 0.00714991, 0.00814239, 0.02491536, 0.01238418, 0.0154582, 0.00452365, 0.00741088, 0.00803625, 0.02392277, 0.01276013, 0.01696462, 0.00464928, 0.00723856, 0.00863601, 0.02419518, 0.01225966, 0.01570658, 0.00430851, 0.0068344, 0.00850931, 0.02478198, 0.0130863, 0.0166421, 0.00456647, 0.0074801, 0.00863956, 0.02688606, 0.0126363, 0.01539924, 0.00449773, 0.00742123, 0.00822407, 0.02532868, 0.01311837, 0.01714481, 0.00463079, 0.00751466, 0.0088474, 0.02568535, 0.01273697, 0.01634277, 0.00448235, 0.00699853, 0.0088903, 0.02642015, 0.01353645, 0.01679219, 0.00468479, 0.00721133, 0.00853819, 0.02671042, 0.01269271, 0.01476802, 0.0046091, 0.00742841, 0.00851229, 0.0253523, 0.01303994, 0.01580773, 0.00458612, 0.00718187, 0.00881967, 0.02481566, 0.01204784, 0.01365737, 0.00412463, 0.00645485, 0.00837986, 0.0255731, 0.01203521, 0.01376746, 0.00449683, 0.00635337, 0.00790129, 0.02414292, 0.01098265, 0.01240654, 0.00435045, 0.00668052, 0.00790269, 0.02319679, 0.0112083, 0.01366091, 0.00455986, 0.00669211, 0.00845949, 0.02300121, 0.01066904, 0.01354472, 0.00442768, 0.00626723, 0.00828215, 0.02355888, 0.01121912, 0.01460814, 0.00476904, 0.00673543, 0.00837265, 0.02377133, 0.01040603, 0.01327287, 0.00459135, 0.00704446, 0.00845901, 0.02319087, 0.0110207, 0.01525627, 0.00485549, 0.00702769, 0.00894938, 0.02381085, 0.01066805, 0.01429632, 0.00471872, 0.00653712, 0.00864265, 0.02485205, 0.01146767, 0.01535714, 0.0050616, 0.00704959, 0.00847577, 0.02531312, 0.01132349, 0.0141375, 0.00492377, 0.00744017, 0.00853369, 0.02480063, 0.01236381, 0.0156979, 0.00507042, 0.00742528, 0.00917211, 0.0243886, 0.01129608, 0.01437431, 0.00475265, 0.00682898, 0.00873106, 0.0255382, 0.01185985, 0.01525164, 0.00499416, 0.00713042, 0.00845302, 0.02570397, 0.01137429, 0.01395467, 0.00484348, 0.00733552, 0.00855299, 0.02486573, 0.0120132, 0.01579701, 0.00491538, 0.00699251, 0.00904175, 0.0248978, 0.01145504, 0.01423784, 0.00466318, 0.00646217, 0.00898164, 0.02549907, 0.01233521, 0.01543834, 0.00496003, 0.00667307, 0.00840338, 0.02496556, 0.01151214, 0.01424933, 0.00480584, 0.00704503, 0.0084939, 0.02418333, 0.01228287, 0.0162658449, 0.00500727631, 0.00698099, 0.00894294, 0.02379913, 0.01178548, 0.0151908975, 0.00474306103, 0.00669117, 0.008911, 0.02467215, 0.01243269, 0.0159742869, 0.00495948829, 0.0070623, 0.0087048, 0.02522552, 0.01172292, 0.0146059161, 0.00488721207, 0.00738029, 0.00859764, 0.02406195, 0.01213459, 0.0161797497, 0.00506503414, 0.00711334, 0.00917984, 0.02451542, 0.01174144, 0.01536164, 0.00471286, 0.00668105, 0.00883931, 0.02467632, 0.01225469, 0.0160009246, 0.00490612257, 0.00701397, 0.00856906, 0.0249388, 0.01158913, 0.0148001546, 0.00480269128, 0.00731899, 0.00861478, 0.0237336, 0.01195523, 0.0158640649, 0.00485330261, 0.00709434, 0.00915177, 0.02405113, 0.01178836, 0.0154575584, 0.00470288703, 0.0067378, 0.00892817, 0.0242521, 0.01198369, 0.0154940728, 0.00488915294, 0.00699315, 0.00864542, 0.02455243, 0.01144017, 0.0140064051, 0.00472714193, 0.0072151, 0.00854513, 0.02254622, 0.01161242, 0.0147768259, 0.0048781368, 0.00705298, 0.00924504, 0.02386862, 0.01147294, 0.0146486694, 0.00456526596, 0.00651099, 0.0089611, 0.02447055, 0.01207265, 0.0152323907, 0.00480285799, 0.00682456, 0.00858393, 0.02453232, 0.01130931, 0.014069777, 0.00467206025, 0.00725592, 0.00857892, 0.02351089, 0.01190246, 0.0153110046, 0.00480625918, 0.00716962, 0.00909921, 0.0242545, 0.01131273, 0.014279847, 0.00456025964, 0.00665098, 0.00887429, 0.02498748, 0.0120006, 0.01551956, 0.00481368, 0.00710511, 0.00857916, 0.02530679, 0.01125239, 0.0134970881, 0.00469263829, 0.00754424, 0.00893289, 0.02483143, 0.01195681, 0.015495209, 0.00486238021, 0.0073774, 0.00954919, 0.02436621, 0.01159131, 0.01482002, 0.0046225, 0.00682817, 0.00909648, 0.02469766, 0.01198996, 0.0146952718, 0.00484280754, 0.00687573, 0.00842588, 0.02392279, 0.01088812, 0.0131135304, 0.00463928608, 0.00702788, 0.00844358, 0.02297261, 0.0113485, 0.0143232169, 0.00485104555, 0.00674674, 0.00915634, 0.02396725, 0.0109606, 0.0135040293, 0.00473444769, 0.00660319, 0.0088757, 0.02482696, 0.01173371, 0.0144011443, 0.00500174519, 0.00693036, 0.00847687, 0.02424682, 0.01099048, 0.0130217699, 0.00486924686, 0.00730903, 0.00824398, 0.02338792, 0.01156159, 0.0149221122, 0.00515676057, 0.00730031, 0.00882876, 0.02336948, 0.01110399, 0.0143081918, 0.00491002528, 0.00670914, 0.00849474, 0.02429805, 0.01177958, 0.0147145456, 0.00530399242, 0.00696541, 0.00831881, 0.02452536, 0.01117218, 0.0135000926, 0.0050108619, 0.00721548, 0.00836766, 0.0234705, 0.01165685, 0.01533058, 0.00520224, 0.0070878, 0.00884908, 0.02316001, 0.01117875, 0.01459599, 0.00500237, 0.00658856, 0.00850158, 0.02364561, 0.01167468, 0.0152089344, 0.00521498732, 0.00690116, 0.00809449, 0.02366642, 0.0110222, 0.0133308973, 0.00499791466, 0.00706712, 0.00795907, 0.02249824, 0.01154571, 0.0144514386, 0.00497889752, 0.00692831, 0.0084402, 0.02277899, 0.01111399, 0.0128810471, 0.00472358102, 0.00647283, 0.00823057, 0.02324894, 0.01139155, 0.0122224186, 0.00486456836, 0.00668431, 0.00802566, 0.02360715, 0.01083216, 0.0115704788, 0.00477896119, 0.00685285, 0.00790993, 0.02275663, 0.01129273, 0.0131044174, 0.00492457813, 0.00667849, 0.0085638, 0.0233085, 0.01092244, 0.01236764, 0.00464198, 0.00639533, 0.00843142, 0.02401836, 0.01126708, 0.0124557335, 0.00472279172, 0.00671379, 0.00795143, 0.02384816, 0.01072427, 0.0114686731, 0.00454827864, 0.00714602, 0.00822835, 0.0229368, 0.01123974, 0.01280734, 0.00477322, 0.00721691, 0.00891015, 0.02382131, 0.01086832, 0.01216776, 0.00453458, 0.00693858, 0.0088345, 0.02461301, 0.01132265, 0.01284024, 0.00483064, 0.00710912, 0.00817349, 0.02473728, 0.01071058, 0.0117249805, 0.00462911651, 0.00733962, 0.00818309, 0.02316656, 0.01121753, 0.012892073, 0.00485815061, 0.00725428, 0.00884776, 0.02345378, 0.01079322, 0.01213193, 0.0045093, 0.0066942, 0.00854473, 0.02399452, 0.01117646, 0.0119951786, 0.00467096502, 0.0070413, 0.00832473, 0.02392909, 0.01065833, 0.0110603049, 0.00465182355, 0.00739236, 0.00835443, 0.02303494, 0.01101871, 0.0121422159, 0.00479259156, 0.00719223, 0.00881506, 0.02262194, 0.01059559, 0.0109891715, 0.00447414257, 0.00670681, 0.00860752, 0.02322334, 0.01109256, 0.01175812, 0.00475155, 0.00711294, 0.00857013, 0.02422046, 0.01061755, 0.011007512, 0.00455307355, 0.00741973, 0.00842686, 0.02277804, 0.01107091, 0.0120039517, 0.00464797718, 0.00716555, 0.00900865, 0.02299056, 0.01062093, 0.01101, 0.0044816, 0.0068031, 0.0087767, 0.02291648, 0.01096489, 0.01138561, 0.00470961, 0.00695098, 0.00834651, 0.0224699, 0.01024425, 0.01022038, 0.00452979, 0.00725753, 0.00819089, 0.02183967, 0.01080879, 0.01137362, 0.0047113, 0.00711503, 0.00867698, 0.02149217, 0.01036737, 0.01070969, 0.004403, 0.00665456, 0.00853445, 0.02281985, 0.01092522, 0.0112296045, 0.00470179832, 0.00688303, 0.00825432, 0.02292222, 0.0103403, 0.01024838, 0.00452178, 0.00718543, 0.0081563, 0.02229755, 0.01084707, 0.01132544, 0.00478849, 0.00716145, 0.00874266, 0.02239696, 0.01045398, 0.01044248, 0.0044776, 0.00664897, 0.00845764, 0.02305872, 0.01093551, 0.0109456973, 0.00465862872, 0.00690247, 0.00815623, 0.02285196, 0.01027747, 0.00989978, 0.00458342, 0.00730347, 0.00821987, 0.02222738, 0.01077683, 0.01104518, 0.00476573, 0.00717924, 0.00876469, 0.02215885, 0.01034219, 0.01041023, 0.0045532, 0.00661767, 0.00865019, 0.02307954, 0.01095007, 0.01080483, 0.00472532, 0.00693481, 0.00839741, 0.02383663, 0.01032457, 0.0099483, 0.00454152, 0.00710979, 0.00841761, 0.02248187, 0.01088754, 0.01107462, 0.00481308, 0.00710695, 0.0088554, 0.02209091, 0.01032729, 0.01020644, 0.00447818, 0.00667788, 0.00862852, 0.02239588, 0.01076717, 0.010708, 0.00479072, 0.00701823, 0.0084279, 0.02279549, 0.01023985, 0.00977525, 0.00459079, 0.00726542, 0.00829346, 0.0223224, 0.01072515, 0.01093149, 0.00486226, 0.00720156, 0.00883839, 0.02111194, 0.01017703, 0.00988642, 0.0044342, 0.0065833, 0.00846873, 0.02146404, 0.0106218, 0.01035183, 0.00462941, 0.00678749, 0.00815409, 0.02076434, 0.01010466, 0.00961868, 0.00443716, 0.00701024, 0.00803749, 0.01930719, 0.01063101, 0.01049955, 0.00460233, 0.006822, 0.00861004, 0.01987267, 0.0102247, 0.00976523, 0.00427761, 0.0063654, 0.00832423, 0.02030755, 0.01075836, 0.01041631, 0.00465561, 0.00676114, 0.00802867, 0.02020695, 0.01012445, 0.00950979, 0.00434208, 0.00713655, 0.00792116, 0.01901638, 0.01062171, 0.0104997, 0.0045669, 0.00706449, 0.00883825, 0.01982064, 0.01026763, 0.00945227, 0.00421518, 0.00655467, 0.00823371, 0.02030316, 0.01106045, 0.01023898, 0.00470196, 0.00718352, 0.0081871, 0.02153954, 0.01040666, 0.00967239, 0.00477185, 0.00764109, 0.00843691, 0.02094211, 0.0109206, 0.01053532, 0.00488845, 0.00759884, 0.00905737, 0.02081678, 0.01016236, 0.00964473, 0.00463187, 0.00676248, 0.008803, 0.02087498, 0.01081912, 0.01058536, 0.00499855, 0.00750786, 0.00830545, 0.02228397, 0.01061854, 0.00966872, 0.00465584, 0.00791405, 0.00849713, 0.02357773, 0.01155945, 0.01103037, 0.00512606, 0.00811566, 0.00905438, 0.0238276, 0.01113955, 0.01023116, 0.0047331, 0.0074105, 0.00890067, 0.02457201, 0.01172304, 0.01078274, 0.00510868, 0.00776885, 0.00855619, 0.02480197, 0.01116721, 0.009983, 0.0049165, 0.00811952, 0.00855446, 0.02384441, 0.01164345, 0.01112251, 0.00511616, 0.00804084, 0.00909182, 0.02403303, 0.01119293, 0.01033446, 0.00479993, 0.00757188, 0.00893202, 0.02462084, 0.01171013, 0.01066904, 0.00507796, 0.0078684, 0.00868808, 0.02486206, 0.01116105, 0.00995185, 0.00489567, 0.00826609, 0.00861223, 0.02389366, 0.01164827, 0.01112442, 0.00509234, 0.00804722, 0.00910794, 0.02385671, 0.01119942, 0.01022176, 0.00470423, 0.00753196, 0.00895353, 0.02493896, 0.01177743, 0.01080227, 0.00509831, 0.00805293, 0.00864012, 0.02540399, 0.01116091, 0.01007845, 0.00478896, 0.00830457, 0.00838684, 0.0235679, 0.0114791, 0.01101688, 0.00488989, 0.0081352, 0.0091186, 0.02412616, 0.01126804, 0.01035558, 0.00466732, 0.00753503, 0.00888619, 0.0250556, 0.01186369, 0.01086979, 0.00502775, 0.00794563, 0.00872636, 0.02539461, 0.01127924, 0.01014008, 0.00482865, 0.00819939, 0.00861834, 0.02453485, 0.0118695, 0.01131337, 0.00496162, 0.00779307, 0.00917225, 0.02431053, 0.01151833, 0.01055362, 0.00466644, 0.00737351, 0.0088046, 0.02419258, 0.01202874, 0.01131886, 0.00496189, 0.0078103, 0.00862783, 0.02506269, 0.01162245, 0.01016284, 0.00492677, 0.00812038, 0.00854725, 0.02359639, 0.01176693, 0.01126754, 0.00517892, 0.00788578, 0.00909279, 0.02323751, 0.01139935, 0.01038784, 0.00483964, 0.00738583, 0.00899256, 0.02435174, 0.01202006, 0.01094181, 0.00496347, 0.00759463, 0.00875754, 0.024719, 0.01144605, 0.01016721, 0.00481295, 0.00806874, 0.00860706, 0.0233969, 0.01197673, 0.01143435, 0.00502553, 0.00778747, 0.00901453, 0.02319169, 0.01148388, 0.01051733, 0.00471464, 0.00737374, 0.00886949, 0.02446684, 0.01233264, 0.01139098, 0.00501886, 0.0074944, 0.00832713, 0.02421915, 0.01146415, 0.00988903, 0.00471662, 0.00789464, 0.00839979, 0.02355068, 0.01202278, 0.01093348, 0.00494304, 0.00769576, 0.00884384, 0.02216406, 0.01132622, 0.01024052, 0.00461668, 0.00749426, 0.00894152, 0.02468087, 0.01224214, 0.01060331, 0.00491436, 0.00772743, 0.0082749, 0.02475411, 0.01161544, 0.01001842, 0.00476181, 0.00835169, 0.00827749, 0.0225468, 0.01193184, 0.01117355, 0.00487085, 0.00798333, 0.00875337, 0.02311518, 0.01138831, 0.01018042, 0.00464597, 0.00749556, 0.00868808, 0.02381566, 0.01187015, 0.01058398, 0.00485585, 0.00767891, 0.00829268, 0.02331369, 0.01113562, 0.00988754, 0.00472221, 0.00834667, 0.00829418, 0.02272381, 0.01167695, 0.01112426, 0.00493994, 0.00841346, 0.00875097, 0.02224928, 0.011252, 0.0102092, 0.00444193, 0.00763171, 0.00850809, 0.02280389, 0.01158743, 0.01046194, 0.00475039, 0.00805639, 0.0083442, 0.02402817, 0.01121858, 0.00986117, 0.00472923, 0.00856827, 0.00835192, 0.02199806, 0.01131701, 0.01076204, 0.00464827, 0.00815291, 0.00880823, 0.02170188, 0.01102548, 0.01014948, 0.00452773, 0.00795497, 0.00857436, 0.02348233, 0.01175036, 0.01077683, 0.00485395, 0.00798106, 0.00821127, 0.02255457, 0.01081984, 0.00951677, 0.00451332, 0.00881793, 0.00866098, 0.02420847, 0.01178861, 0.01130765, 0.00492961, 0.00915651, 0.00950688, 0.02499198, 0.01156204, 0.01076058, 0.00467515, 0.00869181, 0.0092421, 0.02527378, 0.01197407, 0.01114339, 0.0047572, 0.00842823, 0.00880611, 0.0236826, 0.01114043, 0.01016821, 0.0047565, 0.00878967, 0.0086861, 0.02355755, 0.01193658, 0.01170479, 0.00504731, 0.00936467, 0.00968842, 0.02328868, 0.01116321, 0.01094979, 0.00469635, 0.0088148, 0.00941876, 0.02548628, 0.01220017, 0.01153127, 0.00503793, 0.00917094, 0.0092501, 0.02604093, 0.01153295, 0.01061691, 0.00482659, 0.00961621, 0.00913202, 0.02498879, 0.01211429, 0.01191487, 0.00508626, 0.00944867, 0.00968119, 0.02494021, 0.01168156, 0.01105368, 0.00478038, 0.0086827, 0.00934623, 0.02597501, 0.01212462, 0.01168648, 0.00504144, 0.00889791, 0.00909116, 0.02673571, 0.01166746, 0.01072969, 0.00486505, 0.00944562, 0.00900551, 0.02516888, 0.01205852, 0.01189483, 0.00507098, 0.00951039, 0.0096085, 0.02484038, 0.01151526, 0.01094148, 0.00473845, 0.00887373, 0.00939031, 0.02546211, 0.01205031, 0.01130594, 0.00493579, 0.00889854, 0.00906848, 0.02643089, 0.01142343, 0.01041884, 0.00495008, 0.00951263, 0.00920023, 0.02522421, 0.01190446, 0.01154403, 0.00512816, 0.00963749, 0.00991949, 0.02551086, 0.01134949, 0.01081946, 0.00475178, 0.00878448, 0.00972806, 0.0259905, 0.01192794, 0.01145911, 0.00500754, 0.00920579, 0.00924263, 0.02600539, 0.01112979, 0.01029921, 0.00482803, 0.00965225, 0.00912581, 0.02454272, 0.01155175, 0.01143225, 0.004985, 0.00929103, 0.00980579, 0.02427932, 0.01103495, 0.01072462, 0.0046266, 0.00867178, 0.00973385, 0.02510446, 0.01168287, 0.01126764, 0.00483612, 0.00882815, 0.00916111, 0.02432613, 0.01085191, 0.01022154, 0.00470715, 0.00941729, 0.00945678, 0.02410023, 0.01153662, 0.01175351, 0.00504338, 0.00933079, 0.00977603, 0.02386436, 0.01092827, 0.01061415, 0.00475661, 0.00863086, 0.00959662, 0.02445364, 0.01143964, 0.01087827, 0.00488933, 0.00877087, 0.00900946, 0.02376421, 0.01065168, 0.00993, 0.00467987, 0.00907373, 0.00890871, 0.02246991, 0.01123426, 0.0109939, 0.00494125, 0.00909171, 0.00952877, 0.02311239, 0.01083852, 0.01023903, 0.00455663, 0.00834303, 0.00926554, 0.02364419, 0.01128345, 0.01077002, 0.00481379, 0.00865913, 0.009017, 0.02428265, 0.01078716, 0.01005776, 0.00471646, 0.00924964, 0.00896261, 0.02329522, 0.01115295, 0.01092422, 0.00487196, 0.00896114, 0.00958346, 0.02375323, 0.01074959, 0.01016764, 0.00457094, 0.00841235, 0.00951528, 0.02439783, 0.0113279, 0.01069905, 0.00484569, 0.00874326, 0.00912142, 0.02441683, 0.01081936, 0.00984928, 0.00469866, 0.00917123, 0.00901963, 0.02290216, 0.01139282, 0.01107352, 0.00490604, 0.00905693, 0.00959094, 0.02308203, 0.01083081, 0.01029786, 0.00461824, 0.0083193, 0.00952402, 0.02401539, 0.01139347, 0.0106667, 0.0049277, 0.00858666, 0.00906306, 0.02372921, 0.01079343, 0.01003619, 0.00478313, 0.00897415, 0.00904879, 0.02270832, 0.01132272, 0.01104379, 0.00499078, 0.00908532, 0.00963762, 0.02277778, 0.0108253, 0.01005198, 0.00462973, 0.00837045, 0.00935088, 0.02260673, 0.0111846, 0.01024678, 0.00484773, 0.00853172, 0.00888759, 0.02248692, 0.01073565, 0.00966885, 0.00475387, 0.00906254, 0.00895205, 0.021751, 0.01109956, 0.01037658, 0.004891, 0.00889914, 0.00973144, 0.02215956, 0.01078434, 0.01024433, 0.00464925, 0.00831603, 0.00942612, 0.02280382, 0.01126214, 0.01045228, 0.00483178, 0.00855786, 0.00901344, 0.02252396, 0.01058214, 0.00984081, 0.00471029, 0.00885651, 0.00907429, 0.02210473, 0.01108228, 0.0108066, 0.0049033, 0.00884674, 0.00959169, 0.02190903, 0.01063898, 0.01018117, 0.00461591, 0.00830839, 0.00944379, 0.02270742, 0.0111354, 0.01081347, 0.00494332, 0.00867148, 0.00913581, 0.02273072, 0.01054435, 0.00996208, 0.00476222, 0.00902595, 0.00909275, 0.02223937, 0.01098109, 0.01089172, 0.00494067, 0.00894518, 0.00967372, 0.02196947, 0.01054587, 0.00996916, 0.00465119, 0.00825672, 0.0094204, 0.02198589, 0.0110173, 0.01037079, 0.00491457, 0.00840316, 0.00914652, 0.02209247, 0.01035689, 0.00969732, 0.00469861, 0.00886147, 0.00915759, 0.02140402, 0.01090429, 0.01105941, 0.00492028, 0.0089056, 0.00984541, 0.02136841, 0.01053038, 0.010439, 0.00466234, 0.00818709, 0.00993686, 0.02300394, 0.01123424, 0.01108617, 0.00498354, 0.00861131, 0.00949913, 0.02311315, 0.01058386, 0.01019052, 0.00473233, 0.00886384, 0.00945149, 0.02194311, 0.01111793, 0.01104365, 0.00487104, 0.00854313, 0.00983824, 0.02175998, 0.01068758, 0.01079207, 0.00457953, 0.00833786, 0.00962264, 0.02256908, 0.01117304, 0.01108726, 0.0047449, 0.00829866, 0.00923129, 0.0224893, 0.01059596, 0.01021061, 0.00462158, 0.00883685, 0.00934898, 0.02168186, 0.0110154, 0.0114819, 0.00470472, 0.00861943, 0.00970793, 0.02168457, 0.01060294, 0.01067282, 0.00442138, 0.00798447, 0.00957345, 0.02262672, 0.01111156, 0.0112129, 0.0046839, 0.00831355, 0.00931329, 0.02272831, 0.01059961, 0.01031148, 0.0045224, 0.00883591, 0.00929073, 0.02246412, 0.01108796, 0.01157433, 0.00474314, 0.00872151, 0.0098552, 0.02250539, 0.01065535, 0.01084034, 0.00444186, 0.00804204, 0.00970776, 0.02352942, 0.01122706, 0.01149181, 0.00472315, 0.00845905, 0.00924078, 0.02343966, 0.01063744, 0.01060285, 0.00455687, 0.00869711, 0.00910473, 0.02195857, 0.01105433, 0.01169277, 0.00469235, 0.00834069, 0.00967607, 0.02139475, 0.01063356, 0.01074617, 0.00435535, 0.0079414, 0.00967792, 0.02347122, 0.01118719, 0.01134536, 0.0047285, 0.00844702, 0.00932767, 0.023393, 0.01061803, 0.01056883, 0.00458617, 0.00887348, 0.00922891, 0.02243363, 0.01108138, 0.01185092, 0.00474227, 0.00864248, 0.00978753, 0.02203055, 0.01079183, 0.01102767, 0.00442927, 0.00813514, 0.00961201, 0.02279837, 0.01139034, 0.01165478, 0.00471104, 0.00834697, 0.00929004, 0.02269225, 0.0108363, 0.01078575, 0.00460161, 0.00863643, 0.0091743, 0.02133195, 0.0112608, 0.01182263, 0.00478677, 0.00843157, 0.00964535, 0.02111981, 0.01100892, 0.0111976, 0.00465216, 0.00790871, 0.00966521, 0.02237527, 0.01157473, 0.01180481, 0.00499953, 0.00830844, 0.00893728, 0.02244274, 0.01057533, 0.0100431, 0.00482113, 0.00880807, 0.00896299, 0.02195803, 0.01120485, 0.01141053, 0.00504878, 0.00850158, 0.0092636, 0.02175933, 0.01102785, 0.01083744, 0.00484743, 0.00787604, 0.00893027, 0.02301765, 0.01180019, 0.01163225, 0.00533998, 0.00844453, 0.00885532, 0.02350752, 0.01126704, 0.01099949, 0.0053774, 0.0090314, 0.00917664, 0.02294649, 0.01186393, 0.01217981, 0.00565726, 0.0090795, 0.00988799, 0.02340711, 0.01153073, 0.01145863, 0.00529309, 0.00866954, 0.01001594, 0.02410609, 0.01238055, 0.01248528, 0.00580794, 0.00920204, 0.00977247, 0.02398659, 0.01160982, 0.01152274, 0.00556814, 0.00940364, 0.00964888, 0.02243399, 0.01187435, 0.01262632, 0.0055455, 0.00899606, 0.01015272, 0.02264233, 0.01150625, 0.0120642, 0.00527252, 0.0085747, 0.00977154, 0.02351753, 0.01205445, 0.01286791, 0.00553432, 0.00904428, 0.00965172, 0.02392652, 0.01163754, 0.01199448, 0.00543408, 0.00948213, 0.00988819, 0.02283643, 0.01214978, 0.01317652, 0.00552616, 0.00925223, 0.01064265, 0.02277451, 0.0116898, 0.0122662, 0.0051408, 0.00860501, 0.01027936, 0.02354899, 0.01226212, 0.01262223, 0.00539163, 0.00898939, 0.00983079, 0.02365442, 0.01159045, 0.01151876, 0.0051449, 0.00948787, 0.00979147, 0.02227043, 0.01190591, 0.01272827, 0.00536793, 0.00921814, 0.01040053, 0.02274949, 0.01150388, 0.01185192, 0.00504419, 0.00855847, 0.01017029, 0.0235117, 0.01204163, 0.01225655, 0.00523216, 0.00885808, 0.00983598, 0.02348642, 0.01139092, 0.01142114, 0.0051146, 0.00937658, 0.00988631, 0.0227007, 0.01194312, 0.01270226, 0.00526976, 0.00912225, 0.01041792, 0.02295707, 0.0116263, 0.01203407, 0.00502205, 0.00861398, 0.01023021, 0.02349498, 0.0122501, 0.01259746, 0.00526523, 0.00902517, 0.00959907, 0.02270718, 0.01136877, 0.0113002, 0.0049558, 0.0094222, 0.00921686, 0.02145998, 0.01176648, 0.01223334, 0.00504423, 0.00892063, 0.00999418, 0.02136681, 0.01144218, 0.01168835, 0.00480434, 0.00849148, 0.00993964, 0.0219986, 0.01208379, 0.01228925, 0.00513083, 0.00876399, 0.00974402, 0.02229766, 0.01156919, 0.01160936, 0.00500958, 0.0091375, 0.00962256, 0.02110499, 0.01205489, 0.01281495, 0.00527021, 0.00891272, 0.01039683, 0.02129321, 0.01181139, 0.01191974, 0.00493661, 0.00839117, 0.01014993, 0.02221091, 0.01244815, 0.01248437, 0.00525335, 0.0086585, 0.00973792, 0.02219088, 0.01172442, 0.01158546, 0.00515679, 0.00912071, 0.00973046, 0.02136562, 0.01222906, 0.01291287, 0.00527988, 0.00901972, 0.01027871, 0.0212265, 0.011751, 0.01196215, 0.00488364, 0.0083481, 0.00992601, 0.02191201, 0.01232887, 0.01247764, 0.00517244, 0.00863075, 0.00964393, 0.02224699, 0.01174968, 0.01169805, 0.00510846, 0.00915745, 0.00968661, 0.0215822, 0.01230046, 0.01309591, 0.00530163, 0.009135, 0.01033804, 0.02184927, 0.01188889, 0.01214475, 0.00499492, 0.0084241, 0.01010009, 0.02216474, 0.01235717, 0.01265103, 0.00523935, 0.00870498, 0.00972946, 0.0224058, 0.01168551, 0.01166002, 0.00509337, 0.00913868, 0.00970115, 0.02155291, 0.01230269, 0.01312909, 0.00530834, 0.00898108, 0.0103235, 0.02156476, 0.01186072, 0.01227828, 0.00505377, 0.00840727, 0.01015429, 0.02172715, 0.01231991, 0.01293278, 0.00536788, 0.00872954, 0.009774, 0.02194361, 0.01156894, 0.01187036, 0.00527766, 0.009265, 0.009717, 0.02109742, 0.01200976, 0.01315216, 0.00539231, 0.00902386, 0.01028171, 0.02106901, 0.01164873, 0.01234074, 0.00500956, 0.00849191, 0.01014323, 0.0218042, 0.01221475, 0.01299768, 0.00536342, 0.00884787, 0.00972331, 0.02197154, 0.01151084, 0.01192059, 0.00519552, 0.00925385, 0.00976885, 0.02111175, 0.01207155, 0.01335526, 0.00540508, 0.00915116, 0.01038697, 0.02092824, 0.01160766, 0.01235939, 0.00498799, 0.00839499, 0.0100486, 0.02132569, 0.01227685, 0.01309197, 0.00532794, 0.0086902, 0.00964397, 0.02189134, 0.01159694, 0.01201792, 0.00518981, 0.00898358, 0.00964735, 0.02109344, 0.01199734, 0.0133268, 0.00530996, 0.00900737, 0.01020961, 0.02129393, 0.01164726, 0.01236469, 0.00492674, 0.00833899, 0.00983133, 0.021425, 0.01212507, 0.01276039, 0.00516743, 0.00865447, 0.00948717, 0.02155381, 0.0113848, 0.01192245, 0.00496076, 0.00904322, 0.00942837, 0.02073954, 0.01191833, 0.01353997, 0.00528331, 0.00898067, 0.00992893, 0.02071491, 0.01166613, 0.01275874, 0.00489354, 0.00825765, 0.00951447, 0.02129847, 0.01227122, 0.01342044, 0.00518761, 0.00872108, 0.00946925, 0.02173628, 0.01157719, 0.0123817, 0.00502722, 0.00907678, 0.00939473, 0.02053586, 0.01183752, 0.0137142, 0.00514067, 0.00895918, 0.00997344, 0.02059916, 0.01159022, 0.01273011, 0.00478303, 0.00820648, 0.00960027, 0.02069096, 0.01188878, 0.01321237, 0.00498288, 0.00836702, 0.00919371, 0.02142745, 0.01132418, 0.01228518, 0.00484367, 0.00872837, 0.00920863, 0.02038682, 0.01191719, 0.01379988, 0.00510323, 0.00854135, 0.00972683, 0.0207419, 0.01147469, 0.01285549, 0.00475318, 0.00797032, 0.00962485, 0.02160421, 0.012028, 0.01348274, 0.0050455, 0.00828815, 0.00944083, 0.02150937, 0.01154174, 0.01252922, 0.00491579, 0.008808, 0.00927384, 0.02020935, 0.01190509, 0.01397882, 0.0050922, 0.00853661, 0.00983559, 0.02033867, 0.01153313, 0.01300459, 0.00480764, 0.00802027, 0.00955287, 0.02117835, 0.01209561, 0.01352203, 0.00515231, 0.00835649, 0.00933291, 0.02141505, 0.01151015, 0.01249898, 0.00502081, 0.00867859, 0.00894093, 0.01951047, 0.01178453, 0.01374623, 0.00503387, 0.008217, 0.00946162, 0.01981581, 0.0114703, 0.01287711, 0.00489107, 0.00791644, 0.00923862, 0.02070368, 0.01191519, 0.013391, 0.00509012, 0.0082037, 0.00905454, 0.02122721, 0.01142033, 0.01249362, 0.00511271, 0.00861757, 0.00916247, 0.02055959, 0.01203957, 0.0140045, 0.00534325, 0.00823121, 0.00952396, 0.01977873, 0.01139536, 0.01289683, 0.00506455, 0.00757832, 0.00916082, 0.02053985, 0.01196922, 0.01367661, 0.00534327, 0.00789639, 0.00897039, 0.02068445, 0.01131776, 0.01243948, 0.00523265, 0.00838898, 0.00894204, 0.01991555, 0.01179793, 0.01398362, 0.0054245, 0.00828598, 0.00943005, 0.02008697, 0.011282, 0.01298297, 0.00508045, 0.00773996, 0.00923194, 0.02091791, 0.0119814, 0.01377178, 0.00545333, 0.00812046, 0.0090807, 0.02144976, 0.0114525, 0.01262362, 0.0052803, 0.00865788, 0.00917413, 0.02051174, 0.01195723, 0.01431961, 0.00546162, 0.00850951, 0.00973263, 0.0208172, 0.01168088, 0.01336283, 0.00516484, 0.00797231, 0.00965879, 0.02156038, 0.01227763, 0.01415458, 0.00551173, 0.00830412, 0.0092946, 0.02178841, 0.01153885, 0.01296199, 0.00526851, 0.00850878, 0.00928827, 0.02066381, 0.01204751, 0.01444502, 0.00547084, 0.00834641, 0.00989248, 0.02037662, 0.0115522, 0.01345809, 0.00514284, 0.00777221, 0.00962863, 0.02110979, 0.01219116, 0.01422923, 0.00548328, 0.00809999, 0.0093255, 0.02136511, 0.01160792, 0.01307631, 0.00545331, 0.00863779, 0.0093401, 0.02053183, 0.01212472, 0.01481957, 0.00569105, 0.00850279, 0.00996623, 0.02061899, 0.01167339, 0.01371218, 0.00535335, 0.0079717, 0.00985206, 0.02096158, 0.01224857, 0.01454298, 0.00572831, 0.00849692, 0.00961427, 0.02113489, 0.01161945, 0.01337265, 0.00546843, 0.00873776, 0.00947897, 0.01976201, 0.01211238, 0.01498569, 0.00560786, 0.00863684, 0.01005218, 0.02014029, 0.01170262, 0.01398351, 0.00526022, 0.00807689, 0.00996508, 0.02097941, 0.01222264, 0.01474154, 0.00555321, 0.00841061, 0.00970466, 0.02130399, 0.01161832, 0.01395167, 0.00554995, 0.00896567, 0.00969143, 0.02018572, 0.01183761, 0.01502199, 0.00559668, 0.00858661, 0.00989829, 0.0204949, 0.01147825, 0.01439784, 0.00489835, 0.00785934, 0.01011538, 0.02078499, 0.01197745, 0.01475463, 0.00571559, 0.00826037, 0.00978497, 0.02081341, 0.01140156, 0.01355938, 0.00562912, 0.00854724, 0.00967514, 0.01994183, 0.01189055, 0.01475984, 0.00569716, 0.00844941, 0.01023529, 0.0201675, 0.01164209, 0.01391693, 0.00575666, 0.00771754, 0.00983709, 0.02082115, 0.01191988, 0.01456316, 0.00582471, 0.00781166, 0.00953704, 0.02005907, 0.01124067, 0.01287445, 0.00536255, 0.00753838, 0.00892102, 0.01793286, 0.01056376, 0.01350359, 0.00502526, 0.00855094, 0.0101892, 0.01962343, 0.01124383, 0.01340107, 0.00508569, 0.00809626, 0.01011868, 0.02078688, 0.01209426, 0.01471717, 0.00555572, 0.00829973, 0.00964264, 0.01981156, 0.01099956, 0.01320331, 0.00532258, 0.00893409, 0.00964306, 0.01918527, 0.0114433, 0.01462977, 0.00546329, 0.00879875, 0.01025966, 0.01931765, 0.01122752, 0.01407948, 0.0056963, 0.00840523, 0.01001858, 0.02060821, 0.01204111, 0.01436661, 0.00575403, 0.00854333, 0.00971999, 0.02012378, 0.01111157, 0.01284124, 0.0053171, 0.00894294, 0.00962866, 0.01905231, 0.01154566, 0.01449292, 0.00561093, 0.00880221, 0.01028996, 0.01949976, 0.01106804, 0.01337411, 0.0050832, 0.00812992, 0.00999043, 0.01990808, 0.01166443, 0.01400025, 0.00540116, 0.00845552, 0.00963538, 0.02030553, 0.0110648, 0.01298703, 0.00537314, 0.00894222, 0.00962837, 0.01982624, 0.0115864, 0.01434627, 0.00553511, 0.00863737, 0.0102946, 0.01962341, 0.01111315, 0.01340162, 0.00504653, 0.0081258, 0.01009029, 0.02001903, 0.01163001, 0.01400801, 0.00537155, 0.00839562, 0.0098362, 0.02022998, 0.01094799, 0.01267681, 0.00523105, 0.00872352, 0.00966707, 0.01930914, 0.01130115, 0.01436678, 0.00534337, 0.00866374, 0.01039193, 0.01966332, 0.01103717, 0.01319669, 0.00495868, 0.00793935, 0.01003632, 0.01995667, 0.01170028, 0.01422062, 0.00530993, 0.00843484, 0.00995351, 0.0206082, 0.01092113, 0.01271611, 0.00515005, 0.00884188, 0.00976617, 0.01972112, 0.01132302, 0.01434606, 0.00537903, 0.00868172, 0.01024116, 0.01977493, 0.01086939, 0.01305729, 0.00498899, 0.00806726, 0.01006597, 0.02053897, 0.01128662, 0.013618, 0.00528689, 0.00829321, 0.00956977, 0.02048739, 0.01074513, 0.01269238, 0.00520505, 0.0087668, 0.00963686, 0.01942854, 0.01122004, 0.01401735, 0.00532688, 0.00853358, 0.01020103, 0.01923745, 0.01081474, 0.01320081, 0.00502081, 0.00801242, 0.0101926, 0.02061714, 0.01141617, 0.01392286, 0.00537325, 0.00863185, 0.00997539, 0.02111154, 0.01075164, 0.01289561, 0.00528528, 0.00903766, 0.00979583, 0.02032929, 0.01119752, 0.01431618, 0.00543778, 0.00886753, 0.01047736, 0.02028608, 0.01083959, 0.01343205, 0.00511751, 0.00832425, 0.01021959, 0.02063038, 0.01126009, 0.01439981, 0.00554573, 0.00886203, 0.00994136, 0.02140225, 0.01079982, 0.01324717, 0.00529497, 0.00920567, 0.00977621, 0.0199242, 0.01114166, 0.0141643, 0.00527266, 0.00862827, 0.0101231, 0.01945014, 0.01061466, 0.01326384, 0.00485134, 0.00788144, 0.00997891, 0.02038994, 0.0113107, 0.01389418, 0.00525417, 0.0083672, 0.00994461, 0.02000404, 0.01049139, 0.01249224, 0.00496944, 0.00866903, 0.00958733, 0.01942145, 0.01106746, 0.01431327, 0.00519911, 0.00863491, 0.01072556, 0.01968106, 0.01091693, 0.01359369, 0.00505182, 0.00821907, 0.0105831, 0.02029087, 0.01160112, 0.01438127, 0.0053049, 0.00826054, 0.01007531, 0.019915, 0.01058047, 0.01227732, 0.00482368, 0.0077525, 0.00919478, 0.01755079, 0.01005339, 0.01268703, 0.00500948, 0.00786321, 0.00921836, 0.01753876, 0.00987244, 0.01191566, 0.00483739, 0.00751197, 0.0090277, 0.01792406, 0.01049961, 0.01250726, 0.00531015, 0.00810029, 0.00885715, 0.0186067, 0.00991622, 0.01164602, 0.0052462, 0.00888249, 0.00888161, 0.01779035, 0.01040519, 0.01296234, 0.00518928, 0.00842508, 0.00922687, 0.01841243, 0.009835, 0.01149852, 0.0049166, 0.00773789, 0.00894678, 0.01870836, 0.01028588, 0.01222687, 0.00521679, 0.00809582, 0.00845366, 0.01902053, 0.0097329, 0.01111288, 0.00498423, 0.00861918, 0.00848188, 0.0182452, 0.01025251, 0.01230096, 0.00505739, 0.00862373, 0.00912411, 0.0181678, 0.00976624, 0.01101101, 0.00464319, 0.00781945, 0.00873457, 0.01802628, 0.01015174, 0.01150225, 0.00490997, 0.00801407, 0.00840122, 0.01811959, 0.00958609, 0.01036973, 0.00467722, 0.00859492, 0.00843008, 0.01613681, 0.00983869, 0.01120436, 0.00475301, 0.00829958, 0.00882888, 0.01582513, 0.00949299, 0.0100699, 0.00442033, 0.00766268, 0.00854733, 0.01631127, 0.00990669, 0.01068117, 0.00459703, 0.00778327, 0.00825785, 0.01628542, 0.00941211, 0.00976735, 0.00452626, 0.00818857, 0.00820787, 0.0155329, 0.00979564, 0.01083545, 0.00462691, 0.00798635, 0.00865239, 0.01548418, 0.00942711, 0.009836, 0.00434354, 0.00752231, 0.00841307, 0.0160862, 0.00972222, 0.01017637, 0.00446198, 0.00771119, 0.00808926, 0.01603603, 0.00927187, 0.0092906, 0.00430246, 0.0080834, 0.00816982, 0.01548608, 0.00984491, 0.01053306, 0.00457193, 0.0078676, 0.00884765, 0.01572287, 0.00952368, 0.00944269, 0.00421566, 0.00715447, 0.00840209, 0.01556753, 0.00980127, 0.01006554, 0.00448838, 0.00740272, 0.00814257, 0.01555034, 0.00928546, 0.00924561, 0.00434054, 0.0076078, 0.00802802, 0.01451347, 0.00963844, 0.01044142, 0.0044434, 0.00745792, 0.00838861, 0.01449102, 0.00921677, 0.0095104, 0.004216, 0.00696719, 0.00819573, 0.0149408, 0.00972028, 0.00995892, 0.00444466, 0.00743129, 0.00797543, 0.01501244, 0.00920104, 0.00907354, 0.00426642, 0.00782712, 0.00790992, 0.01451276, 0.00965252, 0.01022751, 0.00448904, 0.00778759, 0.00849886, 0.01474956, 0.00924558, 0.00941988, 0.00426629, 0.00720651, 0.00818668, 0.01535767, 0.00959962, 0.00995622, 0.00461484, 0.00763875, 0.00815271, 0.01559961, 0.00918957, 0.00916562, 0.00447134, 0.00799634, 0.0081078, 0.01497169, 0.00967821, 0.01020217, 0.00441322, 0.00761007, 0.0084702, 0.014848, 0.00922194, 0.00930226, 0.00409284, 0.00717804, 0.00821507, 0.01523776, 0.00971851, 0.00982496, 0.00428083, 0.00741763, 0.00806309, 0.01549197, 0.00928388, 0.00908259, 0.00419117, 0.00774487, 0.00799697, 0.01502205, 0.00975974, 0.01018705, 0.00434916, 0.00773219, 0.00863836, 0.01517067, 0.00938453, 0.00932968, 0.00419689, 0.00715203, 0.00839473, 0.01556227, 0.00987226, 0.00990706, 0.00447516, 0.00752428, 0.0081871, 0.01574526, 0.00947186, 0.00922358, 0.00445518, 0.00796547, 0.00811387, 0.01513378, 0.0098893, 0.01042115, 0.00458187, 0.00767134, 0.00865248, 0.01505284, 0.00949856, 0.0095669, 0.00429291, 0.00716641, 0.00833527, 0.01548424, 0.00989163, 0.01005551, 0.00461986, 0.00764038, 0.00811525, 0.0156037, 0.00933489, 0.00919587, 0.00448218, 0.00802215, 0.00812581, 0.01514843, 0.00983938, 0.01024576, 0.0046776, 0.00784503, 0.00864183, 0.01526509, 0.00951097, 0.00951716, 0.00444219, 0.00736323, 0.00845439, 0.01559243, 0.009927, 0.01005129, 0.00463835, 0.00766219, 0.00830108, 0.01576597, 0.00944101, 0.00932653, 0.00454143, 0.00801332, 0.00819533, 0.01518702, 0.00984805, 0.01032402, 0.00468157, 0.00783636, 0.00867373, 0.01508816, 0.00946368, 0.00940217, 0.0043096, 0.00734772, 0.00829105, 0.01527029, 0.00989313, 0.01007035, 0.00459589, 0.00757964, 0.00803841, 0.01553268, 0.00936359, 0.00907969, 0.00441692, 0.00794284, 0.00801201, 0.01483182, 0.00977264, 0.01017226, 0.0045147, 0.00754887, 0.00858041, 0.01471652, 0.00942833, 0.00944824, 0.00410856, 0.00699161, 0.00822207, 0.01474896, 0.00980159, 0.00978487, 0.00457328, 0.00738326, 0.00811871, 0.0149428, 0.00935034, 0.00907652, 0.00435954, 0.00770075, 0.0080373, 0.01448403, 0.00977788, 0.01013336, 0.00452378, 0.00753115, 0.00856024, 0.01449583, 0.00941041, 0.00931808, 0.00426418, 0.00704194, 0.00831859, 0.01459492, 0.0098485, 0.00963897, 0.00444366, 0.0069939, 0.00807507, 0.01491503, 0.00925171, 0.00882954, 0.00419467, 0.00720241, 0.0080083, 0.01454385, 0.00968848, 0.01001587, 0.00446137, 0.0072073, 0.008469, 0.0145163, 0.00934368, 0.00932808, 0.00416386, 0.00673275, 0.00831757, 0.01494897, 0.00989492, 0.00975572, 0.00461153, 0.0073274, 0.00820743, 0.01551853, 0.00945431, 0.00912707, 0.00445765, 0.00792145, 0.00814988, 0.01521575, 0.01007573, 0.01033135, 0.00460748, 0.00752597, 0.008679, 0.01593621, 0.00976615, 0.00963785, 0.00435871, 0.00762978, 0.00865298, 0.01637963, 0.01028285, 0.01037881, 0.00481777, 0.00797742, 0.00830038, 0.01612875, 0.00970129, 0.00932891, 0.00458347, 0.00830306, 0.00821244, 0.01529375, 0.0100668, 0.01026423, 0.00459268, 0.00802844, 0.0087582, 0.0151658, 0.0096391, 0.00939074, 0.00434317, 0.00768004, 0.00879233, 0.01583124, 0.01020899, 0.00989666, 0.00463634, 0.00800608, 0.00851618, 0.01581051, 0.00961661, 0.00913247, 0.00441384, 0.00820244, 0.00840087, 0.01536834, 0.01001882, 0.00995831, 0.00442054, 0.00784709, 0.00883414, 0.0152306, 0.00960707, 0.009025, 0.00407576, 0.00721002, 0.00852477, 0.01552454, 0.00999973, 0.00938753, 0.00432052, 0.00767568, 0.00841074, 0.01594952, 0.00955525, 0.00872937, 0.00426614, 0.00819182, 0.0083614, 0.01536003, 0.01001753, 0.00979149, 0.00437422, 0.0080227, 0.00889904, 0.01543917, 0.00960778, 0.00883408, 0.00403508, 0.00751616, 0.00862626, 0.01562336, 0.01001159, 0.00926511, 0.00423103, 0.00774218, 0.00832684, 0.01569597, 0.00945874, 0.00853367, 0.00413879, 0.00799668, 0.00817908, 0.01505003, 0.00993363, 0.00959481, 0.00427385, 0.00792688, 0.0087832, 0.01520388, 0.00956465, 0.00881253, 0.00401174, 0.00746154, 0.00854199, 0.01575141, 0.01006222, 0.00931441, 0.00433642, 0.00783838, 0.00840511, 0.01605381, 0.00958973, 0.00865319, 0.0042259, 0.0081229, 0.00833908, 0.01522136, 0.01001935, 0.00960558, 0.0043655, 0.00811875, 0.00894564, 0.01523469, 0.00962812, 0.0087797, 0.00409446, 0.00751952, 0.00862986, 0.01532458, 0.01004762, 0.00927045, 0.00433306, 0.00792519, 0.00842775, 0.01566716, 0.00950661, 0.00853316, 0.00419381, 0.00833796, 0.00837098, 0.01504359, 0.00993014, 0.00938597, 0.00430524, 0.00824137, 0.00889261, 0.0152884, 0.00964906, 0.00881456, 0.00402663, 0.00750706, 0.00866423, 0.01521646, 0.01001964, 0.0092974, 0.00427266, 0.00777962, 0.00840038, 0.01535661, 0.00950591, 0.00860516, 0.00413789, 0.00817691, 0.00831407, 0.0149296, 0.00994181, 0.00962953, 0.00426022, 0.00797554, 0.00884879, 0.01488855, 0.00954624, 0.00886714, 0.00397939, 0.00742332, 0.00858133, 0.01544111, 0.00999362, 0.009317, 0.00427011, 0.00793691, 0.00852887, 0.01600113, 0.00950323, 0.00861456, 0.00412578, 0.00840595, 0.00838113, 0.01542401, 0.00991873, 0.00960026, 0.00423179, 0.00810832, 0.00891708, 0.01517394, 0.00950551, 0.00881775, 0.00391087, 0.00745822, 0.00863766, 0.01544215, 0.00993256, 0.00935185, 0.0042056, 0.00789395, 0.00842489, 0.01585807, 0.00942878, 0.0085301, 0.0041227, 0.00833417, 0.00841496, 0.01524949, 0.00994166, 0.00956305, 0.00424435, 0.00818792, 0.00896696, 0.01551434, 0.00960127, 0.00876561, 0.00399226, 0.00756779, 0.00868177, 0.01590164, 0.01001816, 0.00930844, 0.00428319, 0.00804949, 0.00853439, 0.016352, 0.00956983, 0.00861787, 0.00421687, 0.00849558, 0.00799622, 0.01518372, 0.00994902, 0.00949114, 0.0043085, 0.00813732, 0.00911012, 0.01536914, 0.0095664, 0.00880321, 0.00377202, 0.00723563, 0.00874224, 0.01589638, 0.0100517, 0.00942082, 0.00431201, 0.00815403, 0.00859801, 0.01640958, 0.00955433, 0.00870089, 0.00418474, 0.00853605, 0.0085088, 0.01568979, 0.00998178, 0.00964137, 0.0042965, 0.00833781, 0.00884708, 0.01522808, 0.00964452, 0.00891707, 0.00404895, 0.00777298, 0.00883184, 0.01597086, 0.0100438, 0.00944714, 0.0043002, 0.00815268, 0.00865271, 0.01623468, 0.00956996, 0.00871016, 0.00421493, 0.00866934, 0.00853162, 0.01553336, 0.01001671, 0.00964419, 0.00438151, 0.00839742, 0.00914019, 0.01568197, 0.00970299, 0.0089496, 0.00406954, 0.0078691, 0.00888545, 0.01614641, 0.010157, 0.00938758, 0.00435498, 0.00820126, 0.00865935, 0.01650208, 0.00966696, 0.00861987, 0.00423607, 0.00867693, 0.00863489, 0.01587213, 0.01014343, 0.00965805, 0.00437979, 0.00846606, 0.00922141, 0.01584916, 0.00978445, 0.00892162, 0.00407415, 0.00791528, 0.00900282, 0.01627747, 0.01022929, 0.00942715, 0.00434733, 0.00828588, 0.00874597, 0.01659771, 0.0097542, 0.00870994, 0.00424787, 0.00874105, 0.00867434, 0.01595029, 0.0101975, 0.00972437, 0.00441935, 0.0085743, 0.00932785, 0.01611797, 0.00985704, 0.00901135, 0.00409389, 0.00794338, 0.0090211, 0.01638818, 0.01022464, 0.00942948, 0.00434539, 0.0082013, 0.00871694, 0.01634955, 0.00961963, 0.00866395, 0.00420014, 0.00874344, 0.00865619, 0.01579556, 0.01013308, 0.00968956, 0.00434091, 0.00856393, 0.00924101, 0.01589698, 0.00984758, 0.00932512, 0.004207, 0.00805576, 0.00899246, 0.01638956, 0.01036646, 0.009771, 0.00449806, 0.00838615, 0.00881646, 0.01670552, 0.00993455, 0.00905514, 0.00436021, 0.0086465, 0.00876825, 0.01581045, 0.01037291, 0.01006756, 0.00448341, 0.00840752, 0.0093313, 0.01584172, 0.01003583, 0.00928979, 0.00417139, 0.00768646, 0.00904256, 0.01621439, 0.01043459, 0.00967286, 0.00441641, 0.00802578, 0.0088461, 0.0166323, 0.0100837, 0.00929404, 0.00443907, 0.00887522, 0.00880612, 0.0159557, 0.01053385, 0.01022159, 0.00449815, 0.00856143, 0.00944164, 0.01605394, 0.01014077, 0.00932835, 0.00427374, 0.00797589, 0.00908069, 0.01638211, 0.01059552, 0.00983522, 0.00449268, 0.0082437, 0.00888842, 0.01634487, 0.01001312, 0.00907454, 0.00435381, 0.00866865, 0.00880049, 0.01571236, 0.01046194, 0.0101632, 0.00452633, 0.00854296, 0.00937431, 0.01548736, 0.01001226, 0.00917537, 0.00422563, 0.00779477, 0.00897127, 0.01609637, 0.01055441, 0.00962403, 0.00442023, 0.00769215, 0.00887384, 0.01645157, 0.01001882, 0.00891886, 0.00430029, 0.00846927, 0.00874342, 0.01588337, 0.01056777, 0.00983264, 0.00440337, 0.00817478, 0.00926081, 0.01573936, 0.01003179, 0.00905338, 0.00410011, 0.00748514, 0.0090509, 0.01607962, 0.01046098, 0.00951768, 0.00431891, 0.00774343, 0.0087389, 0.01627978, 0.00993015, 0.00870854, 0.00415259, 0.00811507, 0.00853606, 0.01547044, 0.01036954, 0.00982008, 0.00427241, 0.0078871, 0.00906596, 0.01533218, 0.00995577, 0.00907099, 0.00403609, 0.0073851, 0.00873159, 0.01560669, 0.01037407, 0.00949925, 0.00429098, 0.00774498, 0.00854219, 0.0158337, 0.0098413, 0.00884672, 0.00415604, 0.00809139, 0.00850362, 0.01571244, 0.01035035, 0.00964897, 0.00423851, 0.00790332, 0.00906778, 0.01583218, 0.01003227, 0.00896575, 0.00399565, 0.00753872, 0.00884923, 0.01605982, 0.01048842, 0.00954247, 0.00431524, 0.00805367, 0.00879864, 0.01655631, 0.0100983, 0.00898802, 0.00424996, 0.00821223, 0.0085912, 0.01589301, 0.01053401, 0.00990229, 0.00435061, 0.00798546, 0.00928852, 0.01626737, 0.01016578, 0.00910702, 0.00407637, 0.00741367, 0.00894712, 0.0164511, 0.01059935, 0.00965979, 0.00430933, 0.00763275, 0.00867502, 0.01645707, 0.01005151, 0.00884627, 0.00409312, 0.00805464, 0.00856918, 0.01563097, 0.01048491, 0.00978029, 0.00412331, 0.00771493, 0.00919771, 0.01566932, 0.01010058, 0.008899, 0.00386698, 0.00706942, 0.0087806, 0.01593004, 0.01050609, 0.00940686, 0.00405877, 0.00723549, 0.0084739, 0.01591267, 0.00996394, 0.00872556, 0.00400783, 0.00746227, 0.0084692, 0.01522823, 0.0104324, 0.0097001, 0.0040487, 0.00709582, 0.00904806, 0.0151828, 0.01013644, 0.00895881, 0.00380814, 0.00653024, 0.00878797, 0.01560469, 0.01061642, 0.0094543, 0.00404721, 0.00682986, 0.00850537, 0.0159937, 0.01013091, 0.0087398, 0.00390229, 0.00716296, 0.0084415, 0.01558055, 0.01064812, 0.00975919, 0.00408024, 0.00699276, 0.00906094, 0.01561793, 0.01032419, 0.00910964, 0.00389886, 0.00663498, 0.00883796, 0.01620629, 0.01083345, 0.00959319, 0.00415565, 0.00695319, 0.00865622, 0.01625085, 0.01025991, 0.00891122, 0.00401523, 0.00732857, 0.00849989, 0.01537199, 0.01074509, 0.0097782, 0.00406166, 0.00705962, 0.00908314, 0.01557456, 0.01032156, 0.00901972, 0.00378811, 0.00651859, 0.00879821, 0.01603337, 0.01078443, 0.00951421, 0.00409146, 0.00695339, 0.0086466, 0.01645268, 0.01021892, 0.00887646, 0.00400828, 0.0073558, 0.00860915, 0.01571801, 0.01074567, 0.00987433, 0.00408168, 0.00710924, 0.00920902, 0.01562119, 0.01037626, 0.00908479, 0.00383113, 0.00659716, 0.00886677, 0.01599622, 0.0107807, 0.0095276, 0.00411402, 0.00694455, 0.00870214, 0.01635974, 0.01024799, 0.0089012, 0.0040207, 0.00729667, 0.00856599, 0.01572457, 0.01072832, 0.00982138, 0.0041262, 0.00706098, 0.00917796, 0.01571343, 0.01039236, 0.00909286, 0.00388376, 0.0066645, 0.00889247, 0.01607817, 0.01085424, 0.00959519, 0.00415999, 0.00698312, 0.00871665, 0.01648659, 0.01036575, 0.00891613, 0.00405982, 0.00737539, 0.00864226, 0.0157192, 0.01085841, 0.00985496, 0.00416146, 0.00714092, 0.00923765, 0.01571669, 0.0104543, 0.00909861, 0.00391117, 0.00666957, 0.00894431, 0.01635696, 0.01095261, 0.00969605, 0.00415521, 0.0070193, 0.00879175, 0.01664036, 0.01036708, 0.00895173, 0.00409667, 0.00737921, 0.0086237, 0.01596108, 0.01072886, 0.00984199, 0.00418806, 0.0071097, 0.00922231, 0.01576985, 0.01033153, 0.00918073, 0.00397313, 0.00668707, 0.00899362, 0.01605652, 0.01088857, 0.00980659, 0.00425547, 0.00706925, 0.00888544, 0.01640207, 0.01035089, 0.00900685, 0.00413206, 0.00742045, 0.00879976, 0.01589571, 0.01087533, 0.00992347, 0.0041986, 0.00729477, 0.00935884, 0.01600661, 0.01056584, 0.00920395, 0.00403865, 0.00681445, 0.00912854, 0.0162378, 0.01094099, 0.00969223, 0.00428956, 0.00712749, 0.00896442, 0.01663531, 0.01038031, 0.00892229, 0.00416993, 0.00759424, 0.00879812, 0.01587554, 0.01092376, 0.00993444, 0.00433493, 0.00743633, 0.00936336, 0.01569702, 0.0105311, 0.00911602, 0.0040134, 0.00684884, 0.00908618, 0.01618122, 0.01101694, 0.0097162, 0.00426321, 0.00718993, 0.00885348, 0.01644304, 0.01041932, 0.00888696, 0.00408767, 0.00759096, 0.0086683, 0.01557339, 0.01075969, 0.00973613, 0.00413022, 0.00718772, 0.00916065, 0.015146, 0.01031157, 0.00902679, 0.00388996, 0.00671811, 0.00895928, 0.01561851, 0.0108063, 0.00968593, 0.00420661, 0.0070086, 0.00873581, 0.01587851, 0.01026213, 0.00885381, 0.00402324, 0.00736441, 0.00858873, 0.01523451, 0.01067705, 0.00985095, 0.00419302, 0.00719433, 0.00929371, 0.0153227, 0.01036896, 0.00904698, 0.00394274, 0.0067159, 0.0089592, 0.01572549, 0.01079258, 0.00942153, 0.00420747, 0.00706347, 0.00883497, 0.01600716, 0.01032968, 0.0088063, 0.00409931, 0.00738196, 0.00864258, 0.0153436, 0.01080806, 0.00985383, 0.0042798, 0.00724197, 0.00925795, 0.01537843, 0.01048554, 0.00909749, 0.0040241, 0.00683722, 0.00902717, 0.01553574, 0.01097849, 0.00956208, 0.00426865, 0.00725842, 0.00886801, 0.01599882, 0.01026235, 0.00878844, 0.00410329, 0.00750696, 0.00870226, 0.01542, 0.01072955, 0.00966723, 0.00406315, 0.00707162, 0.00933157, 0.0153876, 0.01031534, 0.00886975, 0.00396225, 0.006949, 0.00911759, 0.01602466, 0.01092822, 0.00951117, 0.00422739, 0.00728927, 0.00901381, 0.01641435, 0.01036723, 0.0087616, 0.0040536, 0.00759871, 0.0088765, 0.01583759, 0.01084868, 0.00967264, 0.00414821, 0.00741584, 0.00953357, 0.01594636, 0.0105417, 0.00905833, 0.00396256, 0.00703578, 0.00923514, 0.01615158, 0.01104008, 0.00957517, 0.00418637, 0.00731375, 0.00903801, 0.01653244, 0.01054678, 0.00894163, 0.00411926, 0.0076536, 0.00885535, 0.01574823, 0.01087728, 0.00973121, 0.00418042, 0.00735284, 0.00949238, 0.01575522, 0.0104946, 0.00907573, 0.00389803, 0.00680476, 0.00917567, 0.01580678, 0.0109138, 0.00944947, 0.00414924, 0.0070958, 0.00884835, 0.01596908, 0.01034632, 0.00877874, 0.00405794, 0.00752557, 0.00886086, 0.01563617, 0.01088324, 0.00966618, 0.00417781, 0.00724222, 0.00943531, 0.01568382, 0.01033364, 0.00872795, 0.00381345, 0.00659712, 0.00916476, 0.01600387, 0.01085749, 0.0092135, 0.00409829, 0.00686551, 0.00897737, 0.0162253, 0.01046755, 0.00859342, 0.0039789, 0.00721006, 0.00897093, 0.01562136, 0.01086728, 0.00960102, 0.00405368, 0.00703272, 0.00957453, 0.01560192, 0.01068992, 0.00889001, 0.00383453, 0.00648785, 0.00913967, 0.01569955, 0.01092586, 0.00920106, 0.00401428, 0.00691678, 0.00889908, 0.01627248, 0.01025735, 0.00841164, 0.00393578, 0.00744097, 0.00879197, 0.01571411, 0.01062963, 0.00932587, 0.00407874, 0.00725689, 0.00947425, 0.01564438, 0.01039241, 0.00868767, 0.00386429, 0.00687375, 0.00929813, 0.015895, 0.01073798, 0.00909439, 0.00413276, 0.0071709, 0.00908879, 0.01639259, 0.01012997, 0.00847018, 0.00401078, 0.00746484, 0.0088854, 0.01562439, 0.01054462, 0.00923816, 0.00407177, 0.00721272, 0.00950485, 0.01549491, 0.01015242, 0.00861451, 0.00385203, 0.0066994, 0.00933359, 0.01597016, 0.01066141, 0.00894641, 0.00408892, 0.00701048, 0.00901009, 0.01617076, 0.01008296, 0.00821748, 0.00390625, 0.0073483, 0.00894477, 0.01549497, 0.0104281, 0.00895148, 0.00399507, 0.00702703, 0.0094639, 0.01531817, 0.01011861, 0.00836786, 0.00377164, 0.00660082, 0.00923734, 0.0157724, 0.01065655, 0.00882724, 0.00398482, 0.00696392, 0.00899988, 0.01613306, 0.01020064, 0.00814921, 0.00389069, 0.00729875, 0.0089001, 0.01553666, 0.01069648, 0.00914712, 0.0040238, 0.00712133, 0.00960103, 0.01526336, 0.01037282, 0.00851296, 0.00373959, 0.00659286, 0.00923665, 0.01510393, 0.01077129, 0.0088477, 0.00398284, 0.00690753, 0.00892151, 0.01552324, 0.01027967, 0.00849038, 0.00386884, 0.00718095, 0.00878592, 0.01468033, 0.01075787, 0.0093819, 0.00399178, 0.00709003, 0.00953888, 0.01497688, 0.01046093, 0.00875343, 0.00377193, 0.00662554, 0.00925216, 0.01533618, 0.01084974, 0.00919045, 0.00393953, 0.00687835, 0.00908179, 0.01541561, 0.01021876, 0.00832122, 0.00377838, 0.00732306, 0.00910561, 0.01483079, 0.01076957, 0.00926861, 0.00394458, 0.0071103, 0.00963895, 0.01492438, 0.01049304, 0.00859828, 0.00368746, 0.00659961, 0.00910999, 0.01548132, 0.01098782, 0.00886291, 0.00388446, 0.00689471, 0.00882229, 0.01575681, 0.0103557, 0.00809953, 0.0037787, 0.00738682, 0.00863861, 0.01524609, 0.01083666, 0.00901613, 0.00387344, 0.00691346, 0.00922103, 0.01492032, 0.0105158, 0.00828454, 0.00363764, 0.00643126, 0.00885744, 0.01501942, 0.01091785, 0.00871114, 0.00384173, 0.00666755, 0.0086428, 0.01521158, 0.0102443, 0.00806373, 0.00369468, 0.00709456, 0.00853283, 0.01454009, 0.01073554, 0.00893949, 0.00381625, 0.00676834, 0.00911006, 0.01432034, 0.01026522, 0.00826127, 0.00362521, 0.00640037, 0.00883044, 0.014878, 0.01068812, 0.00858174, 0.00380641, 0.00666209, 0.00856418, 0.01516503, 0.01009489, 0.00798501, 0.0036571, 0.00686016, 0.00839886, 0.01436554, 0.01053633, 0.00884532, 0.00378225, 0.00664131, 0.00897903, 0.01405505, 0.01005207, 0.00807372, 0.00351165, 0.00622322, 0.00864805, 0.01431245, 0.0104214, 0.00845665, 0.00376798, 0.00649322, 0.00843888, 0.01463784, 0.00977868, 0.00775948, 0.0035912, 0.00675677, 0.00828306, 0.01395648, 0.01011327, 0.0084667, 0.00366287, 0.00647416, 0.00878196, 0.01369149, 0.00969506, 0.00774388, 0.00339297, 0.00598476, 0.00850044, 0.01391782, 0.01018199, 0.008235, 0.00367369, 0.00633045, 0.00840397, 0.01429394, 0.00972839, 0.00767226, 0.00354264, 0.0066522, 0.00828545, 0.01379366, 0.01008491, 0.00843665, 0.00364338, 0.00644188, 0.0088786, 0.01357477, 0.00971611, 0.00780997, 0.00338972, 0.00597418, 0.00854646, 0.01392515, 0.01025352, 0.00818391, 0.00361145, 0.00624063, 0.00834848, 0.01430497, 0.00974188, 0.00759934, 0.00344753, 0.00658137, 0.00819521, 0.01361095, 0.01012831, 0.00832004, 0.00359085, 0.00633892, 0.00884121, 0.01347309, 0.00979588, 0.00777894, 0.00339873, 0.00600878, 0.00851852, 0.01373595, 0.01025901, 0.00821219, 0.00364903, 0.00628003, 0.0082503, 0.01405217, 0.00972172, 0.00767373, 0.00353972, 0.00668408, 0.0081051, 0.01364872, 0.01011888, 0.00831592, 0.00356182, 0.00639707, 0.00866794, 0.0132896, 0.00969279, 0.0076351, 0.00335673, 0.00598394, 0.00831771, 0.01364752, 0.01017251, 0.00812272, 0.00359716, 0.00625433, 0.00818493, 0.013792, 0.00958815, 0.00756923, 0.00346592, 0.00652672, 0.00805181, 0.01341776, 0.00998142, 0.00834057, 0.00361956, 0.00632547, 0.00865915, 0.01332382, 0.009592, 0.00772012, 0.00336947, 0.00584373, 0.00828727, 0.01353078, 0.01001191, 0.00811979, 0.00361943, 0.00626979, 0.00807504, 0.01389795, 0.00956501, 0.00753199, 0.00349695, 0.00650435, 0.00798598, 0.01349044, 0.00999297, 0.00835616, 0.00369861, 0.00637241, 0.0085945, 0.01344511, 0.00964205, 0.00774324, 0.00346691, 0.00593817, 0.00828589, 0.01357691, 0.01012521, 0.00816191, 0.0037348, 0.00626536, 0.00811205, 0.01387237, 0.00965112, 0.00760636, 0.00370122, 0.00669065, 0.00797085, 0.01340343, 0.00995988, 0.00837614, 0.00375665, 0.006386, 0.00851894, 0.01334889, 0.00971803, 0.00773854, 0.0035092, 0.00599597, 0.00818815, 0.01361872, 0.01013154, 0.0082289, 0.00378733, 0.00631655, 0.00802401, 0.01388012, 0.00967294, 0.00760779, 0.00370275, 0.0065071, 0.00787908, 0.01329258, 0.01001582, 0.00843616, 0.00383946, 0.00627763, 0.00863776, 0.01315924, 0.00965758, 0.00785652, 0.00360191, 0.00588082, 0.00824764, 0.0134059, 0.01012554, 0.00828417, 0.00386206, 0.00631071, 0.00821397, 0.01395128, 0.00969409, 0.00760297, 0.00368935, 0.00670239, 0.00797962, 0.01346271, 0.01010677, 0.00846479, 0.00385903, 0.00653753, 0.0087218, 0.01344224, 0.00976557, 0.00789275, 0.00370674, 0.00619185, 0.00832618, 0.01367312, 0.01023376, 0.00843328, 0.00397249, 0.00648555, 0.00824581, 0.01391242, 0.00972136, 0.00785744, 0.00387579, 0.00682632, 0.00802308, 0.01341229, 0.01017425, 0.00857973, 0.00391142, 0.0064481, 0.00857796, 0.01307579, 0.00969864, 0.00785986, 0.00364928, 0.00604088, 0.00816774, 0.01345629, 0.0101395, 0.00832355, 0.00391304, 0.00636038, 0.0079747, 0.01367059, 0.00957035, 0.00767964, 0.00375458, 0.00649907, 0.00781115, 0.01307444, 0.00997339, 0.00856394, 0.00386329, 0.00634234, 0.00844802, 0.01293067, 0.00964297, 0.00782096, 0.00360568, 0.00586478, 0.00808055, 0.01313654, 0.01003414, 0.00820971, 0.0038909, 0.00625375, 0.00794829, 0.0134478, 0.00956406, 0.00765056, 0.00374285, 0.00656454, 0.00782111, 0.01302656, 0.00996061, 0.0084924, 0.00387592, 0.00630056, 0.00841124, 0.01284711, 0.00963951, 0.00784409, 0.00362723, 0.00593227, 0.00809098, 0.0130429, 0.01004394, 0.00829594, 0.00386091, 0.00629106, 0.00801967, 0.01351209, 0.00958938, 0.00777552, 0.00378035, 0.00668995, 0.00787099, 0.01294736, 0.01000571, 0.00860793, 0.00388098, 0.00646597, 0.00848323, 0.01293327, 0.00971385, 0.00796314, 0.00361318, 0.00604058, 0.00819779, 0.01325772, 0.01013167, 0.00843545, 0.00388051, 0.00635604, 0.00803378, 0.01369602, 0.00962518, 0.00787497, 0.00376662, 0.00667709, 0.00792569, 0.01319508, 0.0100137, 0.00861496, 0.00393225, 0.00649035, 0.00852066, 0.01298869, 0.00968563, 0.00798963, 0.00366497, 0.00604793, 0.00824772, 0.0131923, 0.01012103, 0.00837403, 0.00392182, 0.00639509, 0.00802841, 0.0133549, 0.00963314, 0.00774635, 0.00371095, 0.00660019, 0.0079076, 0.01292452, 0.01001934, 0.00854569, 0.00387613, 0.00647019, 0.00861069, 0.01291907, 0.00972249, 0.00797621, 0.00363101, 0.00604923, 0.00819738, 0.01331648, 0.01017596, 0.00832406, 0.00393114, 0.00639714, 0.00806931, 0.01350413, 0.00970166, 0.00777814, 0.00385139, 0.00673883, 0.00803341, 0.01312304, 0.01007918, 0.00858105, 0.00398048, 0.00648046, 0.00864416, 0.01306193, 0.0097322, 0.00794785, 0.00366049, 0.00602016, 0.00834999, 0.01320275, 0.01017752, 0.00833997, 0.00391942, 0.00631871, 0.00816828, 0.01356233, 0.00965092, 0.0076971, 0.00379151, 0.00671429, 0.00803521, 0.01316118, 0.01003006, 0.00853399, 0.00390626, 0.00637902, 0.00863722, 0.01303939, 0.00971704, 0.00794818, 0.00366642, 0.0059301, 0.00831208, 0.01327063, 0.01013341, 0.0084011, 0.00394603, 0.00617984, 0.00813336, 0.01363428, 0.00965346, 0.00770347, 0.00371807, 0.00640677, 0.00791754, 0.01307742, 0.00999873, 0.00853503, 0.00379378, 0.00632402, 0.00852548, 0.01298336, 0.00968604, 0.00785838, 0.0035774, 0.00592933, 0.00818287, 0.01313749, 0.01006846, 0.00829922, 0.00378299, 0.00625965, 0.00796817, 0.01314404, 0.00939094, 0.0076713, 0.00379894, 0.00697872, 0.00798813, 0.01263913, 0.00954261, 0.00839274, 0.00384058, 0.0066568, 0.00876528, 0.01285992, 0.00967452, 0.00788531, 0.00365831, 0.00629485, 0.00843433, 0.01325664, 0.01004634, 0.00833961, 0.00390082, 0.00658876, 0.00826062, 0.01373565, 0.00958369, 0.00771398, 0.0037216, 0.00684705, 0.00812995, 0.01319572, 0.00985304, 0.00845734, 0.00383092, 0.00658021, 0.0086205, 0.01300073, 0.00960439, 0.00776156, 0.00354602, 0.00611017, 0.00833739, 0.0133664, 0.01004189, 0.0081714, 0.00376871, 0.00646835, 0.00819016, 0.01368678, 0.00954487, 0.00756593, 0.00369077, 0.00680825, 0.00800424, 0.01309242, 0.00988674, 0.00832314, 0.00376907, 0.0065241, 0.00862512, 0.01293475, 0.00957928, 0.00769058, 0.00350337, 0.00605319, 0.0082696, 0.01326596, 0.00996421, 0.00803679, 0.00375865, 0.00642962, 0.00810793, 0.01383879, 0.00949441, 0.00745442, 0.00363947, 0.00677615, 0.00795163, 0.01318276, 0.00986435, 0.00821531, 0.00372589, 0.0064201, 0.00850574, 0.01296811, 0.00958171, 0.00759371, 0.00355992, 0.00597169, 0.0081464, 0.01312073, 0.00990108, 0.00798154, 0.00380768, 0.00638084, 0.0080263, 0.01347168, 0.00945462, 0.0074295, 0.00365952, 0.00670614, 0.00785508, 0.01293383, 0.00985071, 0.00824738, 0.00380004, 0.0064652, 0.00848033, 0.01283363, 0.00953853, 0.00763168, 0.00355288, 0.00599736, 0.00810924, 0.01312163, 0.00999194, 0.00801912, 0.00385153, 0.00638668, 0.00796347, 0.01347028, 0.00943967, 0.00741588, 0.00366361, 0.0066729, 0.00777686, 0.01290499, 0.00985047, 0.00819241, 0.00377785, 0.0065981, 0.00843199, 0.01281434, 0.00949036, 0.00764151, 0.00355814, 0.0062418, 0.00817548, 0.01320674, 0.00996014, 0.00809088, 0.00384041, 0.00650822, 0.00801737, 0.01384018, 0.00946671, 0.00754183, 0.00375072, 0.00679498, 0.00786569, 0.01322956, 0.00979879, 0.0083072, 0.00377189, 0.00663268, 0.00847938, 0.01291952, 0.00950285, 0.00766764, 0.00350637, 0.00612123, 0.00816717, 0.01335521, 0.00990808, 0.00813296, 0.00382995, 0.00642397, 0.00798649, 0.01358168, 0.00941576, 0.00755838, 0.00370668, 0.00677865, 0.00779102, 0.01314348, 0.00973541, 0.00826036, 0.00367071, 0.00652277, 0.00833779, 0.0131823, 0.00949776, 0.00765548, 0.00354433, 0.00615318, 0.00805611, 0.01348298, 0.00987258, 0.00813219, 0.00376093, 0.00638183, 0.0078402, 0.01385522, 0.00938495, 0.00752491, 0.00365435, 0.00673428, 0.00766045, 0.0132464, 0.00977017, 0.00830244, 0.00377481, 0.00661188, 0.00823065, 0.01304666, 0.0094523, 0.00766345, 0.00355605, 0.00618021, 0.00794016, 0.01329826, 0.00984207, 0.0078755, 0.00358646, 0.00631426, 0.00787721, 0.01375505, 0.00919429, 0.00737361, 0.00366329, 0.00676544, 0.00784677, 0.01308101, 0.0095912, 0.00823784, 0.0038372, 0.0065229, 0.00842701, 0.01298695, 0.00936611, 0.00765652, 0.00364855, 0.0060005, 0.00815696, 0.01314441, 0.00979607, 0.00814096, 0.00395724, 0.0064846, 0.00794678, 0.01375302, 0.00934229, 0.00753023, 0.00384983, 0.00684676, 0.00782741, 0.01325273, 0.00968577, 0.00832672, 0.00394004, 0.00669369, 0.00845985, 0.01316386, 0.0094372, 0.00766574, 0.00370109, 0.00629456, 0.00815102, 0.0135808, 0.00989209, 0.00819486, 0.00400904, 0.00668197, 0.00800106, 0.01411369, 0.00927334, 0.00759263, 0.00387722, 0.00687997, 0.00780779, 0.01344399, 0.00964941, 0.00833367, 0.0038873, 0.0064665, 0.00837187, 0.01301096, 0.00933542, 0.00766899, 0.00357327, 0.00607523, 0.00805605, 0.01353736, 0.00981735, 0.00816342, 0.00385942, 0.00653718, 0.00801555, 0.0141014, 0.00936964, 0.00744422, 0.00369259, 0.00715589, 0.00782546, 0.01345601, 0.0097042, 0.00819399, 0.00372844, 0.00647545, 0.00834219, 0.01311706, 0.00928215, 0.00765682, 0.00357799, 0.00614596, 0.00802975, 0.01361756, 0.0097142, 0.00801014, 0.00393418, 0.00648603, 0.00788783, 0.01388654, 0.00914035, 0.00741671, 0.00377079, 0.00679198, 0.00770201, 0.01334218, 0.00948657, 0.00819835, 0.00385665, 0.00652683, 0.00830073, 0.01333853, 0.00922888, 0.00750325, 0.00354934, 0.00608743, 0.0079214, 0.01354731, 0.00967997, 0.00804681, 0.00384396, 0.00647088, 0.00784108, 0.01401345, 0.00919626, 0.00746136, 0.00374896, 0.00684018, 0.00769488, 0.01341238, 0.00952205, 0.00813534, 0.0038317, 0.00658206, 0.0083009, 0.01340462, 0.00922365, 0.00748901, 0.00358544, 0.00607222, 0.00796345, 0.01359583, 0.00967058, 0.0079892, 0.00388077, 0.00650116, 0.00782331, 0.01404527, 0.00916545, 0.00746082, 0.00372119, 0.00687027, 0.00769745, 0.01351092, 0.00953243, 0.00815242, 0.00384474, 0.00662954, 0.00829353, 0.01339979, 0.00926286, 0.00756586, 0.00361153, 0.00619602, 0.00795015, 0.01369146, 0.00963809, 0.00795827, 0.00389022, 0.0064672, 0.00782956, 0.01404213, 0.00913636, 0.00742538, 0.00379549, 0.00688163, 0.00775237, 0.01363801, 0.00954657, 0.00810417, 0.00385997, 0.00647076, 0.00834454, 0.01344952, 0.00921913, 0.00755776, 0.00362964, 0.00600825, 0.00800387, 0.01355849, 0.00959236, 0.00798785, 0.00384469, 0.00637227, 0.00784193, 0.01411959, 0.00914098, 0.00744072, 0.00368268, 0.00662825, 0.00768027, 0.01350986, 0.00949563, 0.00804575, 0.00375747, 0.00634638, 0.00827166, 0.01323015, 0.00918447, 0.00740687, 0.00348916, 0.00590901, 0.00790618, 0.01356787, 0.00956092, 0.0078812, 0.00374426, 0.0063092, 0.00780574, 0.0142613, 0.00907628, 0.007321, 0.00363072, 0.00665751, 0.00766255, 0.01373353, 0.00938664, 0.00805159, 0.00373164, 0.0062994, 0.00813793, 0.01327622, 0.00904528, 0.0074302, 0.0035747, 0.00581383, 0.00790375, 0.01360311, 0.0095461, 0.00781275, 0.00374932, 0.00620038, 0.00782729, 0.01393676, 0.00909586, 0.00725616, 0.00365486, 0.00657919, 0.00765325, 0.01354331, 0.00939486, 0.00804951, 0.00379161, 0.00610283, 0.00823474, 0.0133106, 0.00918037, 0.00744368, 0.00360086, 0.00591084, 0.00791404, 0.01382636, 0.00969087, 0.00797501, 0.00392257, 0.00627719, 0.00780534, 0.01435705, 0.00913874, 0.00741562, 0.00375011, 0.0067193, 0.00764442, 0.01383767, 0.00955926, 0.0082054, 0.00388256, 0.00648106, 0.00815519, 0.01344409, 0.00910825, 0.00747401, 0.00357798, 0.00602717, 0.00794159, 0.01393667, 0.00952614, 0.00790902, 0.00382968, 0.00634572, 0.00782716, 0.01427787, 0.00911974, 0.00734895, 0.00365923, 0.00670427, 0.00769155, 0.01394103, 0.00944395, 0.00805078, 0.00380337, 0.0066428, 0.00836789, 0.01377379, 0.00922983, 0.00747542, 0.00360114, 0.00628572, 0.00803291, 0.01418356, 0.00955259, 0.00781978, 0.00381421, 0.00657155, 0.00797216, 0.01471334, 0.00904018, 0.00725211, 0.00364781, 0.00682592, 0.00785427, 0.01406692, 0.00943473, 0.00800799, 0.00377994, 0.00657847, 0.00842736, 0.01390732, 0.00917354, 0.00741206, 0.00361151, 0.00624385, 0.00823526, 0.01416198, 0.00962713, 0.0078594, 0.00379575, 0.00658126, 0.00799749, 0.01455417, 0.00918053, 0.00734333, 0.00375412, 0.00698061, 0.00790089, 0.01432322, 0.00948237, 0.00802133, 0.00390763, 0.00671765, 0.0085768, 0.01439484, 0.00930387, 0.00744814, 0.00366215, 0.00631308, 0.0082387, 0.01459532, 0.00962459, 0.00797874, 0.00395602, 0.00663142, 0.0080482, 0.01509258, 0.00917644, 0.00741641, 0.00379555, 0.00705767, 0.00800298, 0.01456834, 0.00950701, 0.00813857, 0.00389893, 0.00678368, 0.00861502, 0.01470331, 0.00920767, 0.00750972, 0.0035993, 0.00627443, 0.0082135, 0.01497475, 0.00967, 0.00790815, 0.00392642, 0.00677333, 0.00825904, 0.0159164, 0.00924129, 0.00742967, 0.00378233, 0.00696343, 0.008014, 0.01514561, 0.0095564, 0.0081289, 0.00390529, 0.0066774, 0.0087619, 0.01516715, 0.00933275, 0.00756883, 0.00376828, 0.00616828, 0.00847103, 0.01555393, 0.00982878, 0.00805519, 0.00403961, 0.00657828, 0.00850651, 0.01579474, 0.00918342, 0.00740571, 0.00381236, 0.00690086, 0.00783229, 0.0146886, 0.0093567, 0.00799523, 0.00384815, 0.00656324, 0.00830601, 0.01469165, 0.00908122, 0.00741442, 0.00368401, 0.00624963, 0.00794203, 0.01498977, 0.00949465, 0.00788218, 0.00403864, 0.00660207, 0.00798394, 0.01496688, 0.00907357, 0.00729892, 0.00365137, 0.006669, 0.00787329, 0.01398417, 0.00925845, 0.00817848, 0.00393737, 0.00659998, 0.0086588, 0.01501193, 0.00937896, 0.00786353, 0.00395222, 0.00667447, 0.00848069, 0.01554668, 0.00981131, 0.0083448, 0.00411952, 0.0072866, 0.00860068, 0.01647972, 0.00956566, 0.00799568, 0.00412797, 0.0078355, 0.00854609, 0.01583737, 0.00978694, 0.00869538, 0.00415754, 0.00732131, 0.00906921, 0.01549851, 0.00954728, 0.00783637, 0.00389003, 0.00691046, 0.00884201, 0.01569399, 0.00994795, 0.00826077, 0.00412151, 0.00708763, 0.00856567, 0.016154, 0.00937992, 0.00775993, 0.00404538, 0.00763871, 0.00841264, 0.01557084, 0.00973539, 0.00862117, 0.00418018, 0.00727323, 0.00907799, 0.01546314, 0.00951641, 0.00796202, 0.00391973, 0.00680192, 0.00868876, 0.0156424, 0.00983537, 0.00841151, 0.00421367, 0.00714203, 0.00854501, 0.01599034, 0.00931538, 0.00777597, 0.0039952, 0.0074884, 0.00840096, 0.01524655, 0.00963592, 0.00856485, 0.00409995, 0.00707897, 0.00904507, 0.01514749, 0.00939567, 0.00791583, 0.00383594, 0.00667966, 0.00873673, 0.01552085, 0.00976429, 0.00838393, 0.00413704, 0.00718841, 0.00872604, 0.01622867, 0.00935409, 0.00784062, 0.00401099, 0.00758797, 0.00866481, 0.01571207, 0.00966494, 0.00855373, 0.00411799, 0.00721422, 0.00926404, 0.01547799, 0.00940699, 0.00781819, 0.00380713, 0.00667863, 0.00884999, 0.01566466, 0.00983042, 0.00838793, 0.00415454, 0.00710613, 0.00866589, 0.01614926, 0.00933765, 0.00775823, 0.00396712, 0.0074591, 0.00849946, 0.01545648, 0.00963112, 0.00852966, 0.00413015, 0.0071244, 0.0090349, 0.01523391, 0.0093975, 0.00789142, 0.0038881, 0.00664551, 0.00877336, 0.01552068, 0.00975116, 0.00844804, 0.0041955, 0.00702525, 0.00852941, 0.01596269, 0.00940078, 0.00785835, 0.00409972, 0.00738799, 0.0084565, 0.01522939, 0.0096735, 0.00864323, 0.00416286, 0.00705031, 0.00900614, 0.01501118, 0.00934364, 0.00797783, 0.0038254, 0.00654469, 0.00862889, 0.01521413, 0.00971397, 0.00841264, 0.00406013, 0.00697447, 0.00851743, 0.0159079, 0.0092472, 0.00779794, 0.00382285, 0.00741571, 0.00839037, 0.01526082, 0.00957061, 0.00861489, 0.00393785, 0.00706364, 0.00896408, 0.01508627, 0.00936813, 0.00791209, 0.00367764, 0.00670136, 0.00865195, 0.01547574, 0.00971683, 0.00838037, 0.00391288, 0.00705862, 0.00841614, 0.0158768, 0.00919178, 0.00763255, 0.00373114, 0.00736038, 0.00818535, 0.01499764, 0.00945624, 0.00843012, 0.00382842, 0.00700472, 0.00876156, 0.01478148, 0.00916506, 0.00766775, 0.00351916, 0.00647208, 0.00833327, 0.01503617, 0.00953006, 0.00812239, 0.00379036, 0.00689114, 0.0082776, 0.01565971, 0.00908811, 0.0076051, 0.00370093, 0.00729077, 0.00811653, 0.01489321, 0.00938291, 0.0083438, 0.00383497, 0.00698384, 0.00877995, 0.01466002, 0.00915732, 0.00764753, 0.00362181, 0.00651126, 0.0085862, 0.01494502, 0.0095544, 0.00806925, 0.00392174, 0.00687766, 0.00840337, 0.01557414, 0.00907905, 0.0075935, 0.00374609, 0.00720831, 0.00804376, 0.01487463, 0.00936116, 0.00833533, 0.00391479, 0.00699828, 0.0087709, 0.01490309, 0.00912023, 0.00772317, 0.0036821, 0.0065753, 0.00843252, 0.0152127, 0.00954576, 0.00815746, 0.00395922, 0.00696998, 0.00827105, 0.01566605, 0.00908826, 0.00750436, 0.00381152, 0.00736496, 0.0081377, 0.01505423, 0.00940941, 0.00816017, 0.00391779, 0.00699737, 0.00870339, 0.01482852, 0.00909202, 0.00756187, 0.0036481, 0.00655946, 0.00830452, 0.01490939, 0.00944426, 0.0079754, 0.00396256, 0.00692958, 0.00820213, 0.01501707, 0.00895934, 0.00716693, 0.00390115, 0.0071815, 0.00842344, 0.01543945, 0.00949902, 0.00824047, 0.00407001, 0.00706608, 0.00938413, 0.01540984, 0.00926833, 0.00768459, 0.0038406, 0.00657623, 0.00914757, 0.0159231, 0.00977677, 0.00800072, 0.00428497, 0.00716683, 0.00917746, 0.01657027, 0.00924185, 0.00742464, 0.00402132, 0.00750076, 0.00875481, 0.01502767, 0.00945978, 0.00810775, 0.00400267, 0.00705455, 0.00923241, 0.01470473, 0.00920213, 0.00757859, 0.00387926, 0.00670688, 0.00895876, 0.01495442, 0.00964581, 0.0080689, 0.00420961, 0.00700999, 0.0085723, 0.01520092, 0.00917684, 0.00746888, 0.00394634, 0.00740226, 0.00850903, 0.01479135, 0.0094488, 0.00814312, 0.00403787, 0.00696567, 0.00884632, 0.01454845, 0.00915792, 0.007515, 0.00376807, 0.00646169, 0.00871174, 0.01465024, 0.00952762, 0.00797746, 0.00404654, 0.00688382, 0.00868869, 0.01533231, 0.00905018, 0.00738967, 0.00389077, 0.00730971, 0.00855332, 0.01471758, 0.00942734, 0.00815595, 0.00401007, 0.00690599, 0.0091094, 0.01443813, 0.00913827, 0.00747368, 0.00368921, 0.00641236, 0.00878285, 0.01471155, 0.00951149, 0.00797145, 0.004038, 0.00687323, 0.00875286, 0.01527506, 0.00907115, 0.00741539, 0.00388403, 0.00727572, 0.00864722, 0.01479605, 0.00942025, 0.00816971, 0.00403708, 0.00701605, 0.00922368, 0.01447816, 0.0091813, 0.00755684, 0.00377803, 0.00650989, 0.00897835, 0.01482398, 0.00962328, 0.0080693, 0.00406183, 0.00693017, 0.00892388, 0.01554566, 0.00914327, 0.0074558, 0.00392513, 0.00733072, 0.00880461, 0.01508655, 0.00948794, 0.00816513, 0.00402393, 0.00702317, 0.00943033, 0.01479955, 0.00923017, 0.00760003, 0.00379005, 0.00657764, 0.0090521, 0.01520354, 0.00963744, 0.00804413, 0.00411257, 0.00704143, 0.0089857, 0.01585161, 0.00919893, 0.00751396, 0.0039778, 0.00752491, 0.00888202, 0.01540631, 0.00954221, 0.00823706, 0.00408718, 0.00725108, 0.00951586, 0.01518197, 0.00926607, 0.00758215, 0.00382565, 0.00671095, 0.0091418, 0.01543985, 0.00966087, 0.00798922, 0.00413732, 0.00708943, 0.00899123, 0.0160331, 0.00914587, 0.00746369, 0.00395684, 0.00753225, 0.00884155, 0.01539931, 0.00952022, 0.00828152, 0.00404782, 0.00722006, 0.00949224, 0.01527388, 0.00929724, 0.00770777, 0.00376382, 0.00672877, 0.00920981, 0.01580478, 0.00972921, 0.00819275, 0.00401877, 0.00706003, 0.00907383, 0.01655882, 0.00922541, 0.00759212, 0.00389581, 0.00748673, 0.00885717, 0.01573286, 0.00964013, 0.00839647, 0.00403948, 0.00720381, 0.00982527, 0.01573261, 0.00925443, 0.00775968, 0.00386685, 0.00689692, 0.00941593, 0.01603141, 0.0096661, 0.00825007, 0.00417854, 0.00727384, 0.00924641, 0.01667176, 0.00918392, 0.00765043, 0.00400419, 0.00766755, 0.00919925, 0.01594337, 0.0095981, 0.00831747, 0.00409979, 0.00750453, 0.01014744, 0.01599441, 0.00934762, 0.00777091, 0.00388368, 0.00712007, 0.00974731, 0.01618944, 0.00967757, 0.0081511, 0.00413672, 0.00754227, 0.00979835, 0.01685257, 0.00926656, 0.00756124, 0.00404518, 0.00801379, 0.00988873, 0.01653457, 0.00958333, 0.00852452, 0.00424709, 0.00756692, 0.01038186, 0.01660243, 0.00924199, 0.00783418, 0.00406148, 0.00754979, 0.01015991, 0.01722194, 0.00978353, 0.00836167, 0.00432987, 0.00792486, 0.01005735, 0.01782138, 0.00936287, 0.00782251, 0.00426685, 0.00840625, 0.01020026, 0.01687551, 0.0097746, 0.00862141, 0.00441241, 0.00791436, 0.01070093, 0.01699813, 0.00956694, 0.00790568, 0.00419266, 0.00749958, 0.01008545, 0.01718633, 0.00992917, 0.00842878, 0.00457052, 0.00790604, 0.0099013, 0.01763793, 0.00946199, 0.00782977, 0.00432769, 0.00830826, 0.00965226, 0.01677845, 0.00980185, 0.00862875, 0.0044393, 0.00776203, 0.00990256, 0.01608497, 0.0094474, 0.00797001, 0.00405305, 0.00674645, 0.00921622, 0.0161044765, 0.0098925801, 0.00859472, 0.00458398, 0.00812071, 0.00975602, 0.01790577, 0.00948108, 0.00792282, 0.00438143, 0.00846285, 0.00961076, 0.0171073, 0.00980532, 0.00873309, 0.00446919, 0.00792739, 0.01045299, 0.01694844, 0.00950262, 0.00802471, 0.00412196, 0.00727432, 0.01003626, 0.01699658, 0.00987359, 0.00859487, 0.00444717, 0.00773725, 0.0097672, 0.01804672, 0.00941295, 0.00784777, 0.0042549, 0.00829703, 0.00979718, 0.01716696, 0.00980936, 0.00867508, 0.00435099, 0.00803751, 0.01061885, 0.01685071, 0.00950731, 0.00799973, 0.00413608, 0.00835873, 0.01066262, 0.01727001, 0.00987964, 0.00854582, 0.00448913, 0.00767768, 0.010172, 0.01801678, 0.00939542, 0.00793381, 0.00433194, 0.00817272, 0.00998601, 0.01713702, 0.00969845, 0.00875102, 0.00437479, 0.00793265, 0.01082063, 0.01704659, 0.00937898, 0.00806173, 0.00413234, 0.0073345, 0.01036983, 0.01740506, 0.00975891, 0.00854073, 0.00447412, 0.00784294, 0.01024916, 0.018272, 0.00928001, 0.00788113, 0.00431987, 0.00823406, 0.01009322, 0.01729612, 0.00963257, 0.00871735, 0.00447001, 0.00783604, 0.01075406, 0.01685672, 0.00928848, 0.00804401, 0.00422204, 0.00739691, 0.01041856, 0.01739095, 0.0097316, 0.00853406, 0.00448133, 0.00773906, 0.01026888, 0.01811672, 0.00925975, 0.00785238, 0.00429889, 0.00825759, 0.0101993, 0.01717963, 0.00964732, 0.00869092, 0.00442872, 0.0079955, 0.01095026, 0.01735487, 0.00941016, 0.00804597, 0.00416029, 0.00731616, 0.01048297, 0.01746295, 0.00968307, 0.00848701, 0.00444389, 0.0076145, 0.01043196, 0.01818768, 0.00925306, 0.00791427, 0.00424157, 0.00814116, 0.01029336, 0.01762489, 0.00966744, 0.00874276, 0.00442587, 0.00781129, 0.01100266, 0.0175611, 0.00926796, 0.00805599, 0.00419383, 0.00743654, 0.01073524, 0.01843142, 0.00974098, 0.00863574, 0.00450383, 0.00783436, 0.01066724, 0.01892608, 0.00928247, 0.00793395, 0.00431868, 0.00830013, 0.01058887, 0.01795933, 0.00969843, 0.00869339, 0.00437573, 0.00789623, 0.01135037, 0.01810092, 0.00946327, 0.00802884, 0.0040837, 0.0073337, 0.0110991, 0.01841699, 0.00989137, 0.00851199, 0.00446862, 0.00793755, 0.0112116, 0.01921624, 0.0094981, 0.00795899, 0.00434858, 0.00848598, 0.01073085, 0.01819504, 0.00991221, 0.00874145, 0.00444604, 0.00791145, 0.01140088, 0.01799023, 0.00956308, 0.00809158, 0.00422316, 0.00743391, 0.01110628, 0.01857079, 0.01001792, 0.00864448, 0.00456115, 0.00801858, 0.01095296, 0.01912354, 0.00955028, 0.00796294, 0.00434924, 0.00837629, 0.0106834, 0.01799422, 0.00991898, 0.00871683, 0.00443405, 0.0079769, 0.01139099, 0.01790557, 0.00953286, 0.00804969, 0.00416029, 0.00749382, 0.01085608, 0.01821607, 0.00993612, 0.00850142, 0.0044988, 0.0079417, 0.01063512, 0.0186308, 0.00940352, 0.00787688, 0.00430675, 0.00845163, 0.01060474, 0.01821193, 0.00992349, 0.00860956, 0.00446262, 0.0080054, 0.01114074, 0.01796192, 0.00951267, 0.00789821, 0.00416804, 0.00746721, 0.01071819, 0.01801694, 0.00997518, 0.00846107, 0.00452989, 0.00815953, 0.01076876, 0.01915889, 0.00954141, 0.00792887, 0.00433946, 0.0087288, 0.01093908, 0.0183573, 0.01006004, 0.00872198, 0.00439531, 0.00802404, 0.01168619, 0.01810607, 0.0096061, 0.00810372, 0.0041495, 0.00740329, 0.01137836, 0.01862024, 0.01001784, 0.00860665, 0.00448998, 0.00800508, 0.01140468, 0.01864378, 0.00962832, 0.00800877, 0.00436914, 0.0086076, 0.01159982, 0.01900352, 0.01002346, 0.00882462, 0.00448353, 0.0081337, 0.01212959, 0.01818362, 0.00968705, 0.00812951, 0.00419732, 0.00743903, 0.01175934, 0.0189254, 0.01008436, 0.00860263, 0.00454135, 0.0080417, 0.01146768, 0.01973196, 0.00965293, 0.00795538, 0.00439274, 0.00859846, 0.01131716, 0.01902035, 0.01011353, 0.0088494, 0.0045132, 0.0082104, 0.01222787, 0.01876809, 0.00977806, 0.00825804, 0.00426249, 0.00762868, 0.01154079, 0.01900946, 0.01010497, 0.00868619, 0.00458844, 0.00811097, 0.01129869, 0.01940377, 0.00960342, 0.00790203, 0.00431548, 0.00843719, 0.01107144, 0.01847941, 0.01007688, 0.00882708, 0.00446424, 0.00807488, 0.01203159, 0.01834672, 0.00971034, 0.00814269, 0.0041775, 0.00750326, 0.01148817, 0.01876898, 0.01018406, 0.00864378, 0.00455483, 0.00795852, 0.0116153, 0.0196839, 0.00984249, 0.00808003, 0.00440519, 0.00838936, 0.01137501, 0.01867731, 0.01020518, 0.00885934, 0.00453472, 0.00806465, 0.01214397, 0.01880895, 0.00984599, 0.00817711, 0.0042559, 0.00746544, 0.01192701, 0.01918819, 0.0103213, 0.00874871, 0.00461576, 0.00807414, 0.01161565, 0.01977565, 0.0098535, 0.0080381, 0.00436047, 0.00846188, 0.01129825, 0.01832577, 0.01017499, 0.00885453, 0.00446965, 0.00814712, 0.01147795, 0.01731685, 0.00962953, 0.00775986, 0.00407778, 0.00756541, 0.01130743, 0.01909766, 0.01046247, 0.00873091, 0.0045632, 0.00812433, 0.01100152, 0.0189676, 0.00980514, 0.00787313, 0.0043704, 0.00863391, 0.01157666, 0.01872064, 0.01023263, 0.00865633, 0.00433981, 0.00805195, 0.01229553, 0.01863093, 0.00989486, 0.0081587, 0.00416331, 0.00768484, 0.01206361, 0.01873914, 0.01001198, 0.00827004, 0.00424589, 0.00778836, 0.0113016, 0.0184866, 0.00941522, 0.00798671, 0.00418753, 0.00837297, 0.01196702, 0.01888838, 0.01034158, 0.00891938, 0.00456848, 0.00810463, 0.01288811, 0.01886685, 0.01005507, 0.00831295, 0.00432304, 0.00766388, 0.01244084, 0.01926841, 0.01051894, 0.00887637, 0.00471044, 0.00819527, 0.01222306, 0.0197948, 0.01001704, 0.00817805, 0.0045799, 0.00880598, 0.01200557, 0.01894596, 0.01040687, 0.00904131, 0.00458976, 0.00817015, 0.01267675, 0.01873172, 0.00996497, 0.00826683, 0.00427769, 0.0075958, 0.01196984, 0.01901158, 0.01043105, 0.00884352, 0.00459576, 0.0080254, 0.01171943, 0.0195664, 0.00995929, 0.00811188, 0.00436926, 0.00840895, 0.01140297, 0.01879912, 0.01036524, 0.00886524, 0.00448897, 0.00801494, 0.01179679, 0.01864609, 0.01009177, 0.00816059, 0.00423427, 0.00764348, 0.01129192, 0.01923331, 0.01045854, 0.00863162, 0.00455472, 0.00797012, 0.01149818, 0.01983687, 0.00993273, 0.00801393, 0.00438801, 0.00826825, 0.01114961, 0.01903344, 0.01040171, 0.0088078, 0.00448468, 0.00802668, 0.01194929, 0.01896483, 0.00992602, 0.00816911, 0.0042518, 0.00769487, 0.01176062, 0.01940802, 0.01036709, 0.00868268, 0.00454222, 0.00816739, 0.01157459, 0.0202648, 0.00993052, 0.00798281, 0.0042388, 0.00849187, 0.01142896, 0.01907912, 0.01015499, 0.00867454, 0.00428727, 0.00775772, 0.01210165, 0.01842173, 0.00979201, 0.0080583, 0.00403815, 0.0075909, 0.01184692, 0.01902241, 0.01023801, 0.00860908, 0.00444734, 0.00827012, 0.01171896, 0.01994395, 0.0097804, 0.00802746, 0.00419268, 0.00845431, 0.01140163, 0.01867248, 0.01013816, 0.00877177, 0.0041797, 0.00788098, 0.012298, 0.01857755, 0.00982679, 0.00812974, 0.00385595, 0.00729637, 0.01170403, 0.01897331, 0.01016381, 0.008529, 0.00412692, 0.00754829, 0.01138011, 0.01940972, 0.00980136, 0.00793162, 0.00397518, 0.00809798, 0.01147987, 0.01883202, 0.01022845, 0.00879899, 0.00411341, 0.00781673, 0.01213422, 0.01871523, 0.00994024, 0.00808974, 0.00385306, 0.00720869, 0.01155567, 0.0190733, 0.01037385, 0.00857829, 0.004114, 0.00760274, 0.01175873, 0.0199502, 0.00980748, 0.00793711, 0.00394926, 0.00804364, 0.01144693, 0.01861678, 0.01014211, 0.00866941, 0.00399032, 0.00759494, 0.01206028, 0.01840107, 0.0098452, 0.008008, 0.00375276, 0.00730457, 0.01172824, 0.01896745, 0.01019288, 0.00846488, 0.00405449, 0.00764748, 0.01159193, 0.019289, 0.00973397, 0.0079106, 0.00393185, 0.00804962, 0.01144102, 0.01841864, 0.01020637, 0.00864084, 0.00397127, 0.00745486, 0.01211891, 0.01808723, 0.00992782, 0.00804486, 0.00371775, 0.0070008412, 0.0118135605, 0.01872372, 0.01029849, 0.00862501, 0.00400747, 0.00736393, 0.01151922, 0.01932008, 0.00973758, 0.00790733, 0.00378995, 0.00766767, 0.01109023, 0.01818934, 0.00996238, 0.00851549, 0.00381, 0.00723523, 0.01186588, 0.01793096, 0.0097078, 0.00797743, 0.00361689, 0.00686846348, 0.0113066398, 0.01824942, 0.0099416, 0.0085317, 0.00394065, 0.00710127, 0.01141852, 0.01873555, 0.0094706, 0.00785295, 0.00371533, 0.00762784, 0.01122992, 0.01791947, 0.00981998, 0.00845486, 0.00390086, 0.00714677, 0.01178524, 0.01757552, 0.00954636, 0.00784146, 0.00365777, 0.00694578, 0.01152239, 0.01809048, 0.01014556, 0.00848161, 0.00396066, 0.00736745, 0.01129787, 0.0188428, 0.00965884, 0.00785322, 0.00383093, 0.00795622, 0.0111752, 0.01783609, 0.01000661, 0.00861899, 0.00392959, 0.0075545, 0.0118093, 0.01754582, 0.00968429, 0.00807123, 0.00377308, 0.00713103, 0.01147743, 0.01817133, 0.01011647, 0.00853918, 0.00403149, 0.00753149, 0.01129759, 0.0185226, 0.00959138, 0.00782835, 0.00381568, 0.00782894, 0.01083148, 0.01734103, 0.00992817, 0.00854194, 0.00392559, 0.00738322, 0.01146343, 0.01698862, 0.00955889, 0.00800134, 0.00367315, 0.00690336, 0.01115243, 0.01741129, 0.0100365, 0.00844654, 0.00395638, 0.00725148, 0.01110376, 0.01844469, 0.00960976, 0.00780304, 0.00378578, 0.00774143, 0.01100635, 0.01751497, 0.00995994, 0.00846506, 0.00387049, 0.00723669, 0.01142476, 0.01722072, 0.00963432, 0.00784159, 0.00363486, 0.0069315, 0.01113671, 0.01768412, 0.01007384, 0.00836458, 0.00394548, 0.00735504, 0.01109931, 0.01828193, 0.00959884, 0.00777803, 0.00377409, 0.00777664, 0.01111155, 0.01770045, 0.01001081, 0.00855113, 0.00391401, 0.00737938, 0.01179349, 0.0174977, 0.00957282, 0.00785793, 0.00366364, 0.00688792, 0.01137854, 0.01780752, 0.0100318, 0.00837067, 0.00388263, 0.00737513, 0.01131826, 0.01865013, 0.00952531, 0.00775846, 0.0037679, 0.0078388, 0.01119559, 0.01780871, 0.00990175, 0.00836116, 0.00386362, 0.00747767, 0.01186157, 0.01765008, 0.00960625, 0.00785259, 0.00365354, 0.00703115, 0.01147934, 0.01790171, 0.01000686, 0.00829365, 0.00391367, 0.00736102, 0.01147565, 0.01841253, 0.00954578, 0.00776222, 0.00376772, 0.00770347, 0.01132379, 0.01764875, 0.00998094, 0.00847934, 0.00391475, 0.00746259, 0.01210705, 0.0172856562, 0.00959807727, 0.00788749, 0.00367714, 0.0070306, 0.01170875, 0.01786891, 0.01001252, 0.00839029, 0.00393506, 0.00742865, 0.01148484, 0.01852654, 0.00949804, 0.00772976, 0.00373467, 0.00774136, 0.01119001, 0.01776288, 0.00985785, 0.00850674, 0.00388448, 0.00733096, 0.01201902, 0.01762241, 0.00963405, 0.00792698, 0.00358372, 0.00687332, 0.01144371, 0.01783332, 0.00998303, 0.0082841, 0.00388504, 0.00722918, 0.01124758, 0.01832165, 0.00946671, 0.00767606, 0.00372228, 0.00763332, 0.01101888, 0.01750962, 0.00987621, 0.00837004, 0.00383152, 0.00730761, 0.01174459, 0.01727933, 0.00963094, 0.00780141, 0.00361361, 0.00684724, 0.01114105, 0.01760502, 0.01003681, 0.0083296, 0.00389782, 0.00725799, 0.01083464, 0.01789679, 0.00954216, 0.00766916, 0.0037213, 0.00758171, 0.01077785, 0.01705016, 0.00992644, 0.00840285, 0.00387878, 0.00737811, 0.01148006, 0.01711143, 0.00954485, 0.0077501, 0.00368746, 0.0070369, 0.01092583, 0.01725191, 0.00987491, 0.00817689, 0.00386912, 0.00721569, 0.01080723, 0.01767674, 0.00943694, 0.00763238, 0.00367884, 0.0075965, 0.01071077, 0.01676788, 0.00971035, 0.00833922, 0.00375301, 0.00727079, 0.01129178, 0.01652448, 0.00942608, 0.00768076, 0.00347941, 0.0067645, 0.01069498, 0.01668361, 0.00976099, 0.00813946, 0.00371195, 0.00714225, 0.01063933, 0.01718014, 0.00929911, 0.0075314, 0.00358355, 0.0074602, 0.01048363, 0.01646521, 0.00967434, 0.00823153, 0.00370103, 0.00716762, 0.01116844, 0.01646821, 0.00943268, 0.00760868, 0.00349728, 0.00680439, 0.01075768, 0.01694879, 0.00987709, 0.00808154, 0.00382574, 0.00725554, 0.01075147, 0.01753446, 0.00940648, 0.00744343, 0.00365848, 0.00775641, 0.01058348, 0.0168545, 0.00985277, 0.00823858, 0.00374272, 0.00739985, 0.01132097, 0.01655329, 0.00945868, 0.007641, 0.00354113, 0.00681149, 0.01084983, 0.01698686, 0.00985051, 0.00811073, 0.00378527, 0.0072455, 0.01074876, 0.01752377, 0.00934012, 0.00750075, 0.00367689, 0.00755711, 0.01057126, 0.01671045, 0.00971604, 0.00823566, 0.00378906, 0.0072671, 0.0111893, 0.01618469, 0.00932894, 0.00755802, 0.00353053, 0.00672073, 0.01066416, 0.01668463, 0.00973729, 0.00805707, 0.00381494, 0.00709166, 0.01052123, 0.01721237, 0.00927104, 0.00743843, 0.00363937, 0.00744528, 0.01033345, 0.01659128, 0.0096173, 0.00806424, 0.00374423, 0.00710542, 0.01102654, 0.01628501, 0.00926663, 0.00745636, 0.00356096, 0.0067362, 0.01093219, 0.01693728, 0.00975262, 0.00790756, 0.00388338, 0.0071573, 0.01093697, 0.01735638, 0.00918907, 0.00734698, 0.00375871, 0.00753611, 0.01070151, 0.01674881, 0.0095679, 0.00801826, 0.00386317, 0.00721557, 0.01133493, 0.01661389, 0.00926874, 0.00748096, 0.00365506, 0.00675702, 0.01091579, 0.01674242, 0.00965613, 0.00790947, 0.00401226, 0.00733638, 0.01076316, 0.01717529, 0.00922286, 0.00751465, 0.00382083, 0.00791004, 0.01065115, 0.01656946, 0.00958188, 0.008314, 0.0039223, 0.00735312, 0.01150162, 0.01621976, 0.00926766, 0.00751101, 0.00375127, 0.00685496, 0.01079664, 0.01631391, 0.00966545, 0.00795986, 0.00397206, 0.00715506, 0.01074747, 0.01692203, 0.00921911, 0.00748515, 0.00382165, 0.00746405, 0.01054379, 0.01632559, 0.00955099, 0.00809739, 0.003849, 0.00703737, 0.01107992, 0.01573728, 0.00918064, 0.0075448, 0.00357264, 0.00650807, 0.01058971, 0.01608753, 0.00964943, 0.00801827, 0.00393221, 0.00708088, 0.01059037, 0.01685917, 0.00922472, 0.00743947, 0.00376375, 0.00749882, 0.0104741, 0.01615961, 0.00956317, 0.00816021, 0.00384113, 0.00712592, 0.01099269, 0.01589109, 0.00928314, 0.00756966, 0.003606, 0.00661275, 0.01071731, 0.016382, 0.00970993, 0.00803602, 0.00389682, 0.00687773, 0.01031557, 0.01663205, 0.00920346, 0.00742854, 0.00373408, 0.00720582, 0.01025266, 0.01564581, 0.00948717, 0.0081525, 0.00372683, 0.00677712, 0.01067151, 0.01585501, 0.00923411, 0.00755629, 0.00347472, 0.00626493, 0.01003571, 0.01621087, 0.0096335, 0.0080728, 0.00380224, 0.00657121, 0.01010726, 0.015933, 0.00903539, 0.00741904, 0.00360712, 0.00682714, 0.00964439, 0.01575813, 0.00941256, 0.00806497, 0.00377189, 0.00675185, 0.01054962, 0.01589415, 0.00910869, 0.0075, 0.00347389, 0.00620603, 0.01023992, 0.01610219, 0.0094293, 0.00791967, 0.00373404, 0.00653198, 0.00997444, 0.01647709, 0.00900485, 0.00739531, 0.00353638, 0.00687673, 0.00977329, 0.01628012, 0.00938998, 0.00798451, 0.00359989, 0.00654102, 0.01064049, 0.01587066, 0.00907963, 0.00751127, 0.00333663, 0.00590514, 0.01010278, 0.0156176, 0.00928709, 0.00785969, 0.00362614, 0.00638197, 0.01002524, 0.01564471, 0.00885455, 0.00734226, 0.00347342, 0.00664613, 0.00975937, 0.01473717, 0.00921858, 0.00791657, 0.0035614, 0.00610577, 0.01061384, 0.01476505, 0.00894264, 0.00743151, 0.00333297, 0.00575385, 0.0101127, 0.01503139, 0.00928008, 0.00791056, 0.00362407, 0.00615146, 0.00994049, 0.01484888, 0.00888628, 0.0073883, 0.00345945, 0.00637017, 0.00967327, 0.01440525, 0.00923168, 0.00796509, 0.00355599, 0.0063002, 0.01043313, 0.01427524, 0.00901677, 0.0074642, 0.00332071, 0.00572942, 0.00961774, 0.01376795, 0.00934521, 0.00780635, 0.00358694, 0.006166, 0.00969525, 0.01463297, 0.008991, 0.00732553, 0.0034298, 0.00667537, 0.00963925, 0.01392399, 0.00917076, 0.00782231, 0.00359, 0.00611967, 0.0102465, 0.01393901, 0.00884483, 0.00734604, 0.0033248, 0.00560211, 0.00966876, 0.01396189, 0.00923344, 0.007733, 0.00359538, 0.00594096, 0.00933796, 0.0140529, 0.00884045, 0.007119, 0.00337542, 0.00636061, 0.00933882, 0.01342063, 0.00908253, 0.00774774, 0.00360625, 0.00642019, 0.0099925, 0.01357903, 0.00889694, 0.00733163, 0.00339897, 0.00594466, 0.00954461, 0.01363635, 0.00920589, 0.00762365, 0.0036593, 0.00635017, 0.00938312, 0.01403078, 0.00874031, 0.00712047, 0.0034883, 0.00659717, 0.00917023, 0.01383682, 0.00909071, 0.00777074, 0.00354057, 0.00607278, 0.00967689, 0.01339208, 0.00877704, 0.0071856, 0.00329973, 0.0056433, 0.00918376, 0.01363096, 0.00916826, 0.00759472, 0.00355493, 0.00597337, 0.00914569, 0.01371874, 0.00869949, 0.00705817, 0.00337708, 0.00618299, 0.00885438, 0.01325442, 0.00902845, 0.00767156, 0.00348853, 0.00593032, 0.00950873, 0.01304223, 0.00870793, 0.00715136, 0.00323592, 0.00555173, 0.00915427, 0.01321744, 0.00904889, 0.00751301, 0.00352438, 0.0059386, 0.00917178, 0.01366991, 0.00865594, 0.00700676, 0.00338361, 0.00619273, 0.00897346, 0.01305224, 0.00897438, 0.00765533, 0.00348125, 0.00586874, 0.00959249, 0.01295967, 0.00869398, 0.00712861, 0.00329767, 0.00545839, 0.00916743, 0.01311933, 0.0091132, 0.00756742, 0.00356964, 0.00583508, 0.00912841, 0.01359429, 0.00872908, 0.00703519, 0.00338539, 0.00612554, 0.00881672, 0.01315517, 0.00906073, 0.00765304, 0.00348698, 0.00584018, 0.0094573, 0.01295821, 0.00876703, 0.00710307, 0.00321718, 0.00547622, 0.00906447, 0.01321669, 0.00915928, 0.00755642, 0.00351403, 0.00581006, 0.00888576, 0.01356115, 0.00873917, 0.00699358, 0.00335916, 0.00617536, 0.00874252, 0.01310873, 0.00902508, 0.0077125, 0.00346347, 0.00590657, 0.00936246, 0.01286751, 0.00871497, 0.00713623, 0.00323094, 0.005575, 0.00890268, 0.01322067, 0.00912541, 0.00755054, 0.0034992, 0.00590009, 0.00864268, 0.0135336, 0.00861501, 0.00693494, 0.003319, 0.00619106, 0.00843965, 0.01295069, 0.00889921, 0.00751769, 0.00344627, 0.00596087, 0.00889659, 0.01276544, 0.00859548, 0.00707013, 0.00318925, 0.00545753, 0.00857847, 0.0131086, 0.00897305, 0.00749687, 0.00344937, 0.00584966, 0.00848234, 0.01358494, 0.00861981, 0.00701131, 0.00330579, 0.00594554, 0.00839104, 0.01308119, 0.00892267, 0.00765627, 0.00336742, 0.00560637, 0.00902035, 0.01286214, 0.00870779, 0.00717626, 0.00315281, 0.0051381, 0.00865468, 0.01321501, 0.00912519, 0.00757747, 0.00336306, 0.00558635, 0.00857274, 0.01362148, 0.0087074, 0.00703825, 0.00323391, 0.0059247, 0.00835904, 0.01296638, 0.00900674, 0.0076601, 0.00333519, 0.00567642, 0.00892672, 0.01272097, 0.00867057, 0.00711581, 0.00311341, 0.00530538, 0.00847531, 0.01303155, 0.00911749, 0.00758681, 0.0034303, 0.00578517, 0.00835138, 0.0134628, 0.00867478, 0.0070122, 0.00322433, 0.0058981, 0.00822622, 0.013076, 0.00896305, 0.007618, 0.00333271, 0.00564512, 0.00879515, 0.01261947, 0.00866549, 0.00714218, 0.00311346, 0.00532711, 0.00842275, 0.01303811, 0.00902323, 0.00754225, 0.00336363, 0.00569166, 0.00815422, 0.01329392, 0.00857061, 0.00699723, 0.00321601, 0.00601875, 0.00801999, 0.01289085, 0.00889374, 0.00767917, 0.00332824, 0.00570681, 0.00866344, 0.0126678, 0.00859688, 0.00710162, 0.00310627, 0.00514909, 0.00818411, 0.01308137, 0.00897175, 0.00747286, 0.00326542, 0.00567447, 0.00803885, 0.01348064, 0.00850138, 0.0068887, 0.00310817, 0.00595282, 0.00788402, 0.01282373, 0.00884541, 0.00748797, 0.00315443, 0.00573225, 0.00839431, 0.01249755, 0.00851116, 0.00697635, 0.0029319, 0.00534722, 0.00805368, 0.01300646, 0.00893854, 0.00743581, 0.00323991, 0.00587867, 0.00806254, 0.01355313, 0.00853851, 0.00696801, 0.00309491, 0.00587107, 0.00791269, 0.01286086, 0.00885179, 0.00744749, 0.00312729, 0.00560939, 0.00843192, 0.01262922, 0.00857556, 0.00696904, 0.00295295, 0.00560362, 0.00826693, 0.01333817, 0.00893705, 0.00749998, 0.00322071, 0.00600176, 0.00813132, 0.01364973, 0.00873578, 0.00695978, 0.00304075, 0.00632117, 0.00808674, 0.01321477, 0.00901045, 0.0075843, 0.00317477, 0.00634296, 0.00870873, 0.01316355, 0.0087424, 0.00710973, 0.00299601, 0.00569413, 0.00822174, 0.01323619, 0.0090943, 0.00747603, 0.00323889, 0.0060748, 0.00814025, 0.01357545, 0.00867457, 0.0069446, 0.00308317, 0.00623293, 0.00787019, 0.01322408, 0.00897236, 0.00752838, 0.0031744, 0.0058297, 0.00839183, 0.01283085, 0.00862936, 0.00703302, 0.00299557, 0.00539257, 0.00830963, 0.01335723, 0.00918328, 0.00746286, 0.0032861, 0.00593062, 0.00827493, 0.01382843, 0.00879341, 0.00702993, 0.00311193, 0.00594653, 0.00820246, 0.01327973, 0.0092161, 0.0076094, 0.00321574, 0.00598517, 0.00889316, 0.01306132, 0.00874016, 0.00703663, 0.00297147, 0.0055153, 0.00870233, 0.0136315, 0.00903791, 0.00741828, 0.00319079, 0.0057151, 0.00820341, 0.01366825, 0.00859191, 0.00687532, 0.00306223, 0.0057761, 0.00807219, 0.01329422, 0.00891717, 0.00746317, 0.00319734, 0.00539129, 0.0087273, 0.01285046, 0.00857098, 0.00694256, 0.00291567, 0.00495428, 0.00814532, 0.01282029, 0.00876947, 0.00727236, 0.00324885, 0.00523329, 0.00785664, 0.0133182, 0.00847976, 0.00688788, 0.00306311, 0.00518534, 0.00777805, 0.01264778, 0.00885494, 0.00732534, 0.00317331, 0.00530247, 0.0087884, 0.01342404, 0.00853415, 0.00689004, 0.00294703, 0.00525862, 0.00837168, 0.01334467, 0.00889282, 0.00721645, 0.00321046, 0.00566267, 0.0083243, 0.01365221, 0.00847492, 0.00659673, 0.003075, 0.00599695, 0.0081173, 0.01305554, 0.00891572, 0.00724782, 0.0031402, 0.00571745, 0.00861847, 0.0128427, 0.00846791, 0.0068436, 0.0029463, 0.00524324, 0.00811724, 0.01315217, 0.00908128, 0.00724208, 0.00318196, 0.00572704, 0.00803038, 0.01358603, 0.00865789, 0.00679939, 0.0030713, 0.00599147, 0.00793442, 0.01319002, 0.00917314, 0.00754877, 0.00323651, 0.00574521, 0.00864716, 0.01283721, 0.00881593, 0.00704564, 0.00299394, 0.00537279, 0.00804983, 0.01303003, 0.00914147, 0.00737502, 0.00316006, 0.00560964, 0.00775747, 0.01333059, 0.00865259, 0.00679692, 0.00304476, 0.00585753, 0.0076705, 0.01301884, 0.00897587, 0.00728382, 0.00312401, 0.00540478, 0.00816337, 0.01288715, 0.00866716, 0.00688798, 0.00298099, 0.00535822, 0.00786821, 0.0133749, 0.00911473, 0.00737876, 0.00317472, 0.00554082, 0.0079996, 0.01319178, 0.00870274, 0.00687693, 0.00301689, 0.00583266, 0.00779731, 0.01303646, 0.00920314, 0.00751932, 0.00312718, 0.00565606, 0.00863605, 0.01292263, 0.00869868, 0.00693422, 0.00292466, 0.00524393, 0.00821965, 0.01343993, 0.00914634, 0.00739251, 0.0031702, 0.00583816, 0.0082925, 0.01403645, 0.00874994, 0.00684476, 0.00304995, 0.00577645, 0.00771821, 0.0131367, 0.00902582, 0.00733614, 0.00312497, 0.00555227, 0.00913039, 0.01278096, 0.00876029, 0.00715716, 0.00295412, 0.00509368, 0.00876099, 0.01318216, 0.00915809, 0.00750047, 0.00314689, 0.00549123, 0.00852563, 0.01342792, 0.00877128, 0.00698349, 0.00306371, 0.0057021, 0.00856279, 0.01311031, 0.00908387, 0.00757405, 0.0031226, 0.00546545, 0.00918656, 0.01280767, 0.00880434, 0.00708756, 0.00290366, 0.00511972, 0.0086729, 0.0130548, 0.00911441, 0.00747799, 0.00320578, 0.00543072, 0.0088268, 0.01330312, 0.00874223, 0.00693866, 0.00308404, 0.00598435, 0.00881562, 0.01301629, 0.00925709, 0.0075137, 0.00318152, 0.0055163, 0.00922191, 0.01250519, 0.00871297, 0.00696851, 0.00292337, 0.00504556, 0.00874779, 0.01278572, 0.00903498, 0.00740791, 0.00317687, 0.00552869, 0.00868546, 0.01319576, 0.00869238, 0.00692008, 0.00308536, 0.00588486, 0.00844758, 0.01273253, 0.00907279, 0.00740993, 0.00309188, 0.00543443, 0.00908566, 0.01253334, 0.00870033, 0.00704157, 0.00295707, 0.00503157, 0.00873047, 0.01329301, 0.00903447, 0.00742897, 0.00318689, 0.00554588, 0.00854138, 0.0130688, 0.00859072, 0.00683201, 0.00301426, 0.00555986, 0.0085474, 0.01289461, 0.00896501, 0.00739157, 0.00316278, 0.00542133, 0.0092239, 0.012514, 0.00860245, 0.0069813, 0.00281208, 0.00466748, 0.0088468, 0.01295415, 0.00879077, 0.00726421, 0.00297245, 0.0051328, 0.0087416, 0.01322092, 0.00842769, 0.00681063, 0.0028337, 0.00534656, 0.00873283, 0.01302731, 0.00870581, 0.00729869, 0.00295751, 0.00528042, 0.00954529, 0.01314975, 0.00841077, 0.00692916, 0.00275689, 0.00502982, 0.00903098, 0.01330672, 0.00869308, 0.00727635, 0.00293426, 0.00523834, 0.00896105, 0.0139718, 0.0083349, 0.00669452, 0.002812, 0.00548402, 0.00862672, 0.01344017, 0.0087727, 0.00723507, 0.00294456, 0.00512764, 0.00928022, 0.01316225, 0.00839358, 0.00693804, 0.00277873, 0.00481417, 0.00876249, 0.0132962, 0.00858967, 0.00733127, 0.00300217, 0.0054152, 0.00914728, 0.01337528, 0.00838854, 0.00687204, 0.00291411, 0.00560206, 0.00866938, 0.01292241, 0.00877215, 0.00727407, 0.00297736, 0.00514176, 0.0091394, 0.01269339, 0.00838047, 0.00689437, 0.00281209, 0.0047374, 0.00870343, 0.01299564, 0.00864209, 0.00717709, 0.00301414, 0.00509147, 0.00862352, 0.01339963, 0.00836664, 0.00672684, 0.00288323, 0.00531589, 0.0084806, 0.01295583, 0.0086815, 0.00728905, 0.00298689, 0.00510972, 0.00901943, 0.01265581, 0.0084231, 0.00690782, 0.00278688, 0.00473137, 0.00859379, 0.01308855, 0.00874388, 0.00726066, 0.00299853, 0.00506583, 0.00857878, 0.01343112, 0.00838556, 0.00677806, 0.0028977, 0.00521189, 0.0084755, 0.01309295, 0.00877172, 0.00735449, 0.00301506, 0.0050109, 0.00898882, 0.0127931, 0.00845726, 0.00693595, 0.00284592, 0.00469179, 0.00864018, 0.01318895, 0.0087074, 0.00718709, 0.0030226, 0.00495644, 0.00844544, 0.01342074, 0.00835467, 0.00683428, 0.0029133, 0.00529784, 0.00844025, 0.01302121, 0.00881035, 0.00725164, 0.00299798, 0.00509733, 0.00887493, 0.01253898, 0.00836584, 0.00678739, 0.00279324, 0.00472875, 0.00849014, 0.01280977, 0.00872575, 0.007173, 0.00301027, 0.00508565, 0.00845123, 0.01319911, 0.00827818, 0.00664105, 0.00285248, 0.00535735, 0.0083056, 0.01311252, 0.00861516, 0.00718765, 0.00297762, 0.00519549, 0.00895295, 0.01285231, 0.00817862, 0.00672756, 0.00279522, 0.0049393, 0.00851933, 0.01287528, 0.00860738, 0.00708046, 0.00302857, 0.00541749, 0.00856038, 0.01307658, 0.00835653, 0.00670834, 0.00290065, 0.00549286, 0.00820574, 0.01280712, 0.00870708, 0.00702873, 0.00303535, 0.00507895, 0.00839863, 0.0117917, 0.00813631, 0.00657327, 0.00287947, 0.00471719, 0.00805364, 0.01213874, 0.00856198, 0.0070803, 0.00309018, 0.00506801, 0.008225, 0.01278075, 0.00815802, 0.00679977, 0.00295112, 0.00532219, 0.00834065, 0.01252069, 0.00863148, 0.00715239, 0.00303243, 0.00469545, 0.00872688, 0.01177852, 0.00825754, 0.00675384, 0.0029021, 0.00447743, 0.00807159, 0.01220759, 0.00825432, 0.00698708, 0.00304494, 0.00490479, 0.00828504, 0.01252666, 0.00806539, 0.00670439, 0.00300119, 0.00534804, 0.00813578, 0.01232583, 0.00874564, 0.00714654, 0.00318654, 0.00534039, 0.00912448, 0.01221356, 0.00875053, 0.00727189, 0.00309251, 0.00501149, 0.00881724, 0.01276666, 0.00910279, 0.00777701, 0.00338452, 0.00534735, 0.00899133, 0.01331126, 0.00872646, 0.00707383, 0.00322272, 0.00555925, 0.00863201, 0.01329957, 0.00917928, 0.00788458, 0.00340439, 0.00522489, 0.0091084, 0.0130829, 0.00872663, 0.00752421, 0.00317396, 0.00488999, 0.0090447, 0.01325276, 0.00888841, 0.00793857, 0.00336713, 0.00527032, 0.00890666, 0.01354, 0.00869477, 0.00754045, 0.00324582, 0.00559666, 0.00898165, 0.01329541, 0.00910817, 0.00798126, 0.00334895, 0.00527863, 0.00939449, 0.01266324, 0.00868553, 0.0074542, 0.00310558, 0.0047489, 0.00881193, 0.01297062, 0.00893243, 0.00769469, 0.00332284, 0.00508256, 0.00855801, 0.01296193, 0.00854026, 0.00711261, 0.00316293, 0.00533358, 0.00850178, 0.01259319, 0.00905997, 0.00788489, 0.00332766, 0.00542357, 0.00950495, 0.01231173, 0.00867721, 0.00734729, 0.00307681, 0.00493509, 0.00911437, 0.01256518, 0.00897111, 0.00791479, 0.00327029, 0.00510469, 0.00863986, 0.01296655, 0.00859644, 0.00730302, 0.00311889, 0.00524314, 0.00815861, 0.01235736, 0.00895247, 0.00770651, 0.00326217, 0.00502144, 0.00870469, 0.01221714, 0.00852113, 0.00725744, 0.00302155, 0.00467462, 0.00834857, 0.01226991, 0.0088917, 0.00755239, 0.00323885, 0.0049096, 0.00823036, 0.01255785, 0.00852415, 0.00712503, 0.00311751, 0.00523655, 0.00814594, 0.01212761, 0.00901321, 0.0076071, 0.00322619, 0.00497861, 0.00884105, 0.01200722, 0.00861963, 0.00728573, 0.00301358, 0.00460903, 0.00851257, 0.01228213, 0.00889435, 0.00769849, 0.00328708, 0.00505942, 0.00820823, 0.01267239, 0.00848384, 0.00714631, 0.00317394, 0.00534925, 0.00802061, 0.01217459, 0.00879213, 0.00746381, 0.00330043, 0.00502131, 0.00856537, 0.01162972, 0.00828909, 0.00690742, 0.00300879, 0.00446757, 0.00815347, 0.011521, 0.00856205, 0.00715443, 0.00321616, 0.00480835, 0.00795332, 0.01199281, 0.00820694, 0.00691564, 0.00310279, 0.00495411, 0.00777439, 0.0116898, 0.00860972, 0.00728034, 0.00322132, 0.00473531, 0.00848983, 0.01153084, 0.00829985, 0.00699712, 0.0030695, 0.00450483, 0.00802859, 0.01188148, 0.00853844, 0.00742375, 0.00326446, 0.00479556, 0.00816598, 0.01246806, 0.00852858, 0.00694983, 0.00315507, 0.00508704, 0.00772684, 0.01163006, 0.00842389, 0.00730206, 0.00318315, 0.00484647, 0.00825792, 0.0113064814, 0.00803863909, 0.00696458, 0.00294822, 0.00438267, 0.0078571, 0.0116354823, 0.00837195478, 0.0072272, 0.00316491, 0.00484533, 0.00775142, 0.0116714, 0.00795489, 0.00670427, 0.00301648, 0.00497499, 0.0075871, 0.0114501882, 0.00847719982, 0.00735444, 0.00315138, 0.00474528, 0.00823293, 0.0112606734, 0.00794974063, 0.00708171, 0.00297511, 0.00441471, 0.00781656, 0.011652994, 0.00840691011, 0.00754416, 0.00318561, 0.00478167, 0.00789635, 0.0120028257, 0.00797430426, 0.00700021, 0.00302871, 0.00496817, 0.00764935, 0.01151684, 0.00837679, 0.00742614, 0.00315589, 0.00470342, 0.00829371, 0.01131822, 0.00800577, 0.0069844, 0.00292781, 0.00440285, 0.00784647, 0.01152538, 0.00830233, 0.00740392, 0.00318642, 0.00472814, 0.00793439, 0.01191575, 0.00801754, 0.00684916, 0.00307246, 0.00489508, 0.00776378, 0.01169216, 0.00841272, 0.00731937, 0.00317006, 0.00470879, 0.00834729, 0.01132032, 0.00807899, 0.00707018, 0.00297799, 0.00431245, 0.0079082, 0.01150857, 0.00850249, 0.00752066, 0.00319877, 0.00464758, 0.0077808, 0.0117535749, 0.00814199541, 0.00692004, 0.00299993, 0.00476387, 0.0076761, 0.0115925306, 0.00865353644, 0.00757404, 0.00320636, 0.00464367, 0.00827762, 0.0112162661, 0.00809303764, 0.00723116, 0.00301858, 0.00447891, 0.00801797, 0.0116541972, 0.00858247094, 0.00772062, 0.00318774, 0.0047676, 0.00784822, 0.0119980779, 0.00817187596, 0.00746675, 0.00315506, 0.00505402, 0.00782677, 0.0114593888, 0.00859691761, 0.00786792, 0.00320553, 0.00481338, 0.00841313, 0.0112919649, 0.00826967321, 0.00741455, 0.00301314, 0.00449475, 0.0079993, 0.01136056, 0.00854591, 0.0079226, 0.00326088, 0.0047871, 0.00792871, 0.01201867, 0.0081484, 0.00734003, 0.00307325, 0.00493895, 0.00790816, 0.01163549, 0.0086944, 0.00798964, 0.00319062, 0.00477061, 0.00846537, 0.01139541, 0.00827338, 0.00747171, 0.00300375, 0.00442965, 0.00800478, 0.01164383, 0.00853093, 0.0078087, 0.00315634, 0.00464, 0.00790008, 0.01192871, 0.00828035, 0.0072575, 0.00302618, 0.00483659, 0.00775094, 0.0115481, 0.00849751, 0.00771683, 0.00312777, 0.00456161, 0.00831586, 0.01135589, 0.00819557, 0.00733674, 0.00291764, 0.00415705, 0.00789386, 0.01159574, 0.00855078, 0.0076649, 0.00313584, 0.0044739, 0.00784433, 0.01189905, 0.00821695, 0.00726268, 0.00301282, 0.00472339, 0.00775876, 0.01152522, 0.0087712, 0.00781859, 0.00315986, 0.00457459, 0.00838662, 0.01130246, 0.0082524, 0.0074561, 0.00298303, 0.00432541, 0.00814657, 0.01181906, 0.00876282, 0.00790244, 0.0032128, 0.00467809, 0.00796084, 0.0120715, 0.00831333, 0.00738742, 0.00307906, 0.00485687, 0.00781173, 0.01168618, 0.00871991, 0.00790122, 0.00319895, 0.00466282, 0.00841903, 0.01138431, 0.00834892, 0.00754192, 0.00298631, 0.00431374, 0.00801996, 0.01160813, 0.0085885, 0.00776436, 0.00319148, 0.00467218, 0.00794476, 0.01193764, 0.00826791, 0.00731189, 0.00304839, 0.00483409, 0.00776143, 0.01156554, 0.00870273, 0.00778176, 0.00312853, 0.00456874, 0.00818, 0.01121768, 0.00806471, 0.00731992, 0.00298314, 0.0042799, 0.0080072, 0.01154855, 0.00852544, 0.00778729, 0.0031976, 0.00455771, 0.00796087, 0.01185268, 0.0081437, 0.00727684, 0.00307007, 0.00483372, 0.0078458, 0.0115226, 0.00859215, 0.0078094, 0.00317925, 0.00474586, 0.00844854, 0.01137471, 0.00821124, 0.00735875, 0.00300333, 0.00441017, 0.00809288, 0.01156051, 0.00846706, 0.00775509, 0.00320274, 0.0047071, 0.00804254, 0.01187247, 0.00821319, 0.0072506, 0.00305954, 0.00492178, 0.00792409, 0.01161665, 0.00856818, 0.0077561, 0.00320662, 0.00475262, 0.00863103, 0.01140412, 0.00810339, 0.00719084, 0.00302015, 0.00472107, 0.00822417, 0.01165801, 0.00847916, 0.00769614, 0.00318881, 0.00492921, 0.00809088, 0.01226093, 0.00820842, 0.00713562, 0.00307751, 0.00513995, 0.00789076, 0.01160766, 0.00861989, 0.00784831, 0.00314167, 0.00450558, 0.00839388, 0.01103593, 0.0081841, 0.0073262, 0.00293912, 0.00423869, 0.00806553, 0.01129443, 0.00845219, 0.00760548, 0.00313554, 0.00450095, 0.00789012, 0.0116288, 0.00820415, 0.00718394, 0.00302627, 0.00502168, 0.00790355, 0.01169756, 0.00860064, 0.00782867, 0.00317969, 0.00480833, 0.00852633, 0.01126613, 0.00816635, 0.00739341, 0.0029585, 0.00449513, 0.00812028, 0.01163063, 0.00852358, 0.00786017, 0.00318881, 0.00483365, 0.00852656, 0.01199296, 0.00813999, 0.00732545, 0.00303441, 0.00498956, 0.00792493, 0.01146176, 0.00843911, 0.00832413, 0.00328456, 0.00491694, 0.0084051, 0.01123696, 0.00803831, 0.00748888, 0.00294781, 0.00444848, 0.00799884, 0.01156382, 0.00831972, 0.00778036, 0.00315624, 0.00476059, 0.00799532, 0.01187702, 0.00816045, 0.00728405, 0.00305692, 0.00497898, 0.0080146, 0.01162759, 0.00863561, 0.00787841, 0.00316404, 0.00469823, 0.00850769, 0.01124723, 0.00808461, 0.00736051, 0.00297013, 0.00437518, 0.00802015, 0.01155996, 0.00842545, 0.00779341, 0.00319908, 0.00472918, 0.008052, 0.01166473, 0.00801693, 0.00727264, 0.00300727, 0.00488908, 0.00773696, 0.01121036, 0.0084628, 0.00784972, 0.00319564, 0.00475795, 0.00845065, 0.011172, 0.00793056, 0.00742567, 0.00299894, 0.00449654, 0.00825094, 0.01154221, 0.00840747, 0.0079286, 0.00323746, 0.00484988, 0.00811155, 0.01176218, 0.0080941, 0.00735113, 0.00308257, 0.004988, 0.00811864, 0.0114504, 0.00858487, 0.00789018, 0.00319369, 0.00478239, 0.00872829, 0.01111466, 0.00809948, 0.00741194, 0.00301201, 0.00446386, 0.00829482, 0.01146941, 0.00848002, 0.00782271, 0.00324417, 0.004782, 0.00830263, 0.01187844, 0.00819425, 0.00741355, 0.00312732, 0.00508791, 0.00805948, 0.01137982, 0.00854416, 0.00787362, 0.00325023, 0.00482935, 0.00863356, 0.01110465, 0.00808554, 0.00741659, 0.0030477, 0.00448547, 0.00822258, 0.01134569, 0.00844017, 0.00784333, 0.00325402, 0.00480501, 0.00815923, 0.01170485, 0.00813177, 0.00732867, 0.00310967, 0.00496683, 0.00796428, 0.0112778, 0.00850643, 0.00786433, 0.00320819, 0.00473018, 0.0086174, 0.01100208, 0.00810316, 0.00744209, 0.00301214, 0.00437172, 0.00812353, 0.01122403, 0.00840788, 0.00782133, 0.0032449, 0.00473932, 0.00808024, 0.01149674, 0.00810286, 0.00729467, 0.00309776, 0.00494675, 0.00792482, 0.01121747, 0.00846668, 0.00783191, 0.00319908, 0.00469569, 0.00852494, 0.01092252, 0.00803008, 0.00734963, 0.00301862, 0.00439924, 0.00806263, 0.01121853, 0.00840589, 0.00781836, 0.00327236, 0.00456093, 0.00806777, 0.01148364, 0.00802744, 0.00739422, 0.00309865, 0.00511177, 0.00794251, 0.01110835, 0.00838317, 0.00785997, 0.00320056, 0.0048138, 0.00860154, 0.01087379, 0.00796675, 0.00743898, 0.00297491, 0.00453276, 0.00823168, 0.01112311, 0.00824108, 0.00785521, 0.00319142, 0.00476247, 0.00819085, 0.01144759, 0.00792661, 0.00738461, 0.00308723, 0.00503898, 0.00808189, 0.01113386, 0.00830561, 0.00789309, 0.00319814, 0.00485432, 0.00879009, 0.01090844, 0.00791875, 0.00745019, 0.00298997, 0.00454293, 0.00836576, 0.01116277, 0.00826672, 0.00783707, 0.00322032, 0.00484172, 0.00823973, 0.01146822, 0.00792885, 0.00735412, 0.00308774, 0.00513425, 0.00817546, 0.01130194, 0.00841446, 0.00813157, 0.00322936, 0.00499468, 0.00893513, 0.01109003, 0.00791687, 0.00756448, 0.00299961, 0.00455662, 0.0084935, 0.01152577, 0.00846992, 0.00818847, 0.00329349, 0.00499319, 0.0085568, 0.01197678, 0.0082174, 0.00794975, 0.0032497, 0.00531654, 0.00854055, 0.01143036, 0.00857801, 0.00856411, 0.00332397, 0.00513691, 0.00900908, 0.0111696, 0.0081298, 0.00807646, 0.00313162, 0.0047549, 0.00874535, 0.01149565, 0.00848063, 0.00869123, 0.00344117, 0.00512531, 0.00855695, 0.01181821, 0.00835445, 0.0078829, 0.00327818, 0.00528013, 0.00836621, 0.01142888, 0.00863995, 0.00831202, 0.00332052, 0.00513594, 0.00903418, 0.01113433, 0.00815572, 0.00778415, 0.00308243, 0.00483628, 0.00860048, 0.01131709, 0.00846861, 0.00820236, 0.0033321, 0.00508481, 0.00848706, 0.01163457, 0.00831358, 0.00777299, 0.0032196, 0.00540322, 0.0084492, 0.0112085, 0.00862818, 0.00833829, 0.0033321, 0.00512866, 0.00895079, 0.01075987, 0.00825456, 0.00774151, 0.00309548, 0.00476172, 0.00851727, 0.01093007, 0.00829962, 0.00806292, 0.00333354, 0.00500296, 0.00834895, 0.01113205, 0.00796676, 0.0074698, 0.00314808, 0.00515039, 0.0082035, 0.01094949, 0.00836613, 0.00813271, 0.0032924, 0.00498282, 0.00892544, 0.0107246945, 0.00796665531, 0.00768541, 0.00309313, 0.0047196, 0.00847016, 0.01095833, 0.00829164, 0.00793219, 0.00330559, 0.00505707, 0.00850811, 0.0112217339, 0.0080390498, 0.00761749, 0.00328502, 0.00543974, 0.00848551, 0.0110554146, 0.00853799097, 0.0082981, 0.0034083, 0.00525399, 0.00901567, 0.0106885582, 0.00810138695, 0.00778244, 0.00315271, 0.00469876, 0.00865652, 0.0109699564, 0.00855290703, 0.00819972, 0.00343114, 0.00514173, 0.0086739, 0.0112766437, 0.00815460552, 0.00770791, 0.00327427, 0.00534302, 0.00852417, 0.0108570056, 0.00867698155, 0.00832219, 0.00341227, 0.00518903, 0.00921027, 0.0107168164, 0.00830089208, 0.00778186, 0.00319424, 0.00485267, 0.00886607, 0.0111987069, 0.0086514866, 0.00820507, 0.00354222, 0.00525454, 0.00895448, 0.01144299, 0.00826278236, 0.00762214, 0.00332189, 0.00542056, 0.00856247, 0.0111132069, 0.00852380972, 0.00811933, 0.00337314, 0.00501691, 0.00911225, 0.0105765648, 0.00804432109, 0.00753949, 0.00313861, 0.00467442, 0.00872352, 0.0106216632, 0.00838642381, 0.00805011, 0.00342768, 0.00500476, 0.00862715, 0.0112120453, 0.00805763435, 0.007455, 0.00326727, 0.00524821, 0.00851821, 0.0109059336, 0.00838592369, 0.00801448, 0.00336876, 0.00497509, 0.00916983, 0.0106251212, 0.00802616496, 0.00753839, 0.00313039, 0.00461954, 0.00865562, 0.0112203211, 0.00834643655, 0.00801073, 0.00340405, 0.00491639, 0.00865358, 0.0111860977, 0.00792165007, 0.00751569, 0.00326931, 0.0052133, 0.00843801, 0.010967426, 0.00827774499, 0.00809772, 0.00338484, 0.00505987, 0.00909195, 0.0107059926, 0.00791180506, 0.00754308, 0.0031726, 0.00471672, 0.00874096, 0.0108806146, 0.00833137613, 0.00804303, 0.00338697, 0.00494163, 0.0085881, 0.0112294573, 0.00801549666, 0.007472, 0.00328276, 0.00526545, 0.00841431, 0.0112121291, 0.00840394478, 0.00810921, 0.00347766, 0.00520289, 0.00919917, 0.0109914364, 0.00807093829, 0.00758221, 0.00325746, 0.00455062, 0.00875363, 0.0111493394, 0.0084015457, 0.00820549, 0.00348593, 0.00519955, 0.00876875, 0.0114558889, 0.00813306682, 0.00768869, 0.00334509, 0.00553334, 0.00869571, 0.0112920292, 0.00837730803, 0.00825613, 0.00344215, 0.00526514, 0.00931909, 0.010899324, 0.00802292023, 0.00766566, 0.00327028, 0.00491933, 0.00896953, 0.0114077078, 0.00854503363, 0.0082413, 0.00350653, 0.0052212, 0.00871946, 0.01214634, 0.00808207, 0.0076424, 0.00344792, 0.00549237, 0.00856024, 0.01154162, 0.00833905, 0.0082004, 0.00355157, 0.00524814, 0.00902476, 0.0112505853, 0.007998324, 0.0078136, 0.00337269, 0.0049775, 0.00884883, 0.0120919012, 0.00844799168, 0.00819988, 0.00360048, 0.00540303, 0.00873122, 0.0124084549, 0.00800095778, 0.00752264, 0.00335142, 0.00565832, 0.00855585, 0.0119630648, 0.00834581256, 0.00803854223, 0.00348994206, 0.00536354, 0.00908881, 0.0117697213, 0.00795387849, 0.00749586, 0.0032359, 0.00495887, 0.00870682, 0.0120909559, 0.00834858231, 0.00818834, 0.00356241, 0.00529388, 0.00870614, 0.0123157771, 0.00789063703, 0.00766243, 0.00358261, 0.00562002, 0.00854702, 0.0119723575, 0.00832548924, 0.00826404, 0.00366782, 0.00526366, 0.0090709, 0.0116825895, 0.00794332009, 0.00775352, 0.00334974, 0.00488802, 0.00858933, 0.0116930818, 0.00818004925, 0.00806194, 0.00335595, 0.00511545, 0.00849623, 0.0118639553, 0.00789528806, 0.00761025, 0.00350255, 0.00555075, 0.00839761, 0.0120900385, 0.00822570454, 0.00810284261, 0.00355764921, 0.00506365579, 0.0088536758, 0.0116742672, 0.00784391537, 0.0076542, 0.00333937, 0.00487530883, 0.00844749343, 0.0119716087, 0.0081252465, 0.00803849, 0.00353103, 0.00525969, 0.00840238, 0.0122251771, 0.00785335526, 0.00757304, 0.00338402, 0.00554537, 0.00830958, 0.0117652686, 0.00817769393, 0.00816016, 0.00355149, 0.00513332, 0.00901601, 0.0116764186, 0.00787369907, 0.00772283, 0.00337801, 0.00486155, 0.00869388, 0.01208869, 0.00826318096, 0.00823435, 0.00364231, 0.00503447, 0.00856987, 0.0124329738, 0.00797846727, 0.007704, 0.00348212, 0.00499887, 0.00838861, 0.0120523199, 0.00834285282, 0.00811113, 0.00355037, 0.00489505, 0.00896441, 0.0117652453, 0.00784388836, 0.00758744, 0.00332977, 0.00438547, 0.00857406, 0.0121668754, 0.00818513706, 0.00832288, 0.00358188, 0.00529945, 0.00858796, 0.01244489, 0.00784169, 0.00758878, 0.00339402, 0.00553426, 0.00842244, 0.0121714836, 0.00824801717, 0.00822263, 0.0034906, 0.00536669, 0.00910422, 0.011886891, 0.00779446401, 0.00777407, 0.00331212, 0.00503399, 0.00869317, 0.0122155584, 0.00819335226, 0.0082517, 0.00356236, 0.00540166069, 0.00880094059, 0.0124276588, 0.00787499268, 0.00766453, 0.00347289, 0.00565395, 0.00858545, 0.012264844, 0.00828709826, 0.00829064, 0.00359541, 0.00532239, 0.0092147, 0.01191787, 0.00799432, 0.00781365, 0.00339098, 0.0049047, 0.00863154, 0.01203641, 0.00832011, 0.00824915, 0.00361436, 0.00514742, 0.00852165, 0.0122799, 0.00796198, 0.00766861, 0.00352741, 0.00550228, 0.00835781, 0.01198158, 0.00827913, 0.00815903, 0.00363427, 0.00529616, 0.00902807, 0.01178769, 0.0079601, 0.00772007, 0.00342512, 0.0049831, 0.0084555, 0.01211534, 0.00837637, 0.00824111, 0.00366228, 0.00528995, 0.00850282, 0.0123753, 0.00802625, 0.00761984, 0.00353148, 0.00555064, 0.00826728, 0.0118022, 0.00825906, 0.00801252, 0.00360966, 0.00532801, 0.00870925, 0.01152578, 0.00797236, 0.00757732, 0.00341514, 0.00503923, 0.00840851, 0.01213545, 0.00838235, 0.00815642, 0.00373974, 0.00532998, 0.00832584, 0.01234733, 0.00797299, 0.00753816, 0.00351752, 0.00530742, 0.0080816, 0.01184988, 0.00834722, 0.00810762, 0.00363276, 0.00512916, 0.00867815, 0.011577, 0.00792874, 0.00757637, 0.00333991, 0.0045075, 0.00793589, 0.01147977, 0.00800029, 0.00798718, 0.00358815, 0.00488579, 0.00804749, 0.01190303, 0.0078527, 0.00756843, 0.00352135, 0.00497863, 0.00782694, 0.0114251, 0.00820411, 0.00812621, 0.00361414, 0.00462006, 0.00833245, 0.01108294, 0.00778856, 0.0075595, 0.00337754, 0.0044216, 0.0080468, 0.01115467, 0.00819912, 0.00798853, 0.00365295, 0.00472944, 0.00805949, 0.01171152, 0.00788502, 0.0072382, 0.00344382, 0.00497773, 0.00793156, 0.01135285, 0.00823241, 0.00777324, 0.00357627, 0.00473788, 0.00864767, 0.01106141, 0.00786903, 0.00733727, 0.00337427, 0.00449016, 0.00825169, 0.01141212, 0.00828821, 0.00781827, 0.00356984, 0.00477675, 0.00811995, 0.01177459, 0.00784664, 0.00713363, 0.00337419, 0.00486809, 0.00796962, 0.01143618, 0.00835437, 0.00795126, 0.00358139, 0.0046932, 0.00868806, 0.01120587, 0.00799677, 0.00755831, 0.0032275, 0.00448107, 0.00818741, 0.01179891, 0.0082966, 0.00799291, 0.00358163, 0.00520666, 0.00827564, 0.01229534, 0.00803907, 0.00755756, 0.00348751, 0.00546403, 0.0080458, 0.01169941, 0.00828831, 0.00802998, 0.00357675, 0.00519078, 0.00871536, 0.01167162, 0.00796377, 0.00741121, 0.0032741, 0.00457714, 0.00810236, 0.01151419, 0.00819494, 0.00802377, 0.00365467, 0.00491286, 0.00825185, 0.01192111, 0.0080354, 0.00762665, 0.00353084, 0.00542146, 0.0081947, 0.0120625, 0.00845641, 0.00825631, 0.00360295, 0.00520069, 0.00900726, 0.01175724, 0.00798485, 0.00778242, 0.00338307, 0.00484689, 0.00829375, 0.01176715, 0.00830939, 0.00807629, 0.0036103, 0.0051352, 0.00814824, 0.01202393, 0.00786232, 0.00751875, 0.00346012, 0.00529749, 0.0079444, 0.01153342, 0.00802739, 0.00800768, 0.0036027, 0.00510925, 0.00853727, 0.01106809, 0.00782566, 0.00749065, 0.00333655, 0.00461189, 0.00803126, 0.01114403, 0.0080283, 0.00771753, 0.00358907, 0.00478618, 0.00767168, 0.01144448, 0.00779993, 0.0071713, 0.00345911, 0.00524716, 0.00761001, 0.01113281, 0.00815031, 0.00772539, 0.00351127, 0.00499982, 0.00862615, 0.01107242, 0.00778779, 0.0074895, 0.0032863, 0.00456639, 0.00812885, 0.01138582, 0.00816981, 0.00796312, 0.00355013, 0.00488266, 0.00803553, 0.01158618, 0.00768188, 0.00727239, 0.00333964, 0.00507554, 0.00784008, 0.01121883, 0.00815442, 0.00788827, 0.00346603, 0.00475556, 0.00827616, 0.01104149, 0.00772908, 0.00744786, 0.00323201, 0.00431265, 0.00779964, 0.01074711, 0.00775382, 0.00773995, 0.00345045, 0.0046249, 0.00786387, 0.01144331, 0.00755468, 0.00734491, 0.00322201, 0.0049108, 0.00772815, 0.01128805, 0.00789242, 0.00780972, 0.00334743, 0.0044743, 0.00844243, 0.011084, 0.00766437, 0.00737575, 0.00315164, 0.00419155, 0.00805695, 0.01110005, 0.00789928, 0.00767889, 0.00342404, 0.0045429, 0.00804066, 0.0116163334, 0.0075190668, 0.00711446, 0.0032271, 0.00460867, 0.00797107, 0.0117302267, 0.00811493117, 0.00772794, 0.00343549, 0.00470109, 0.0086943, 0.01130257, 0.00774454, 0.00739412, 0.00314011, 0.00420129, 0.00825928, 0.01155234, 0.00803222, 0.00792144, 0.0033854, 0.00451984, 0.00836985, 0.01173567, 0.00759224, 0.00728321, 0.00326936, 0.00469297, 0.00785124, 0.01178975, 0.0080176, 0.00778926, 0.00332243, 0.00452762, 0.00855876, 0.01140746, 0.00772626, 0.00730069, 0.00309797, 0.00419588, 0.00808383, 0.01158214, 0.00809657, 0.00762138, 0.00333467, 0.00439533, 0.00800509, 0.0120191, 0.00788535, 0.00710274, 0.0032835, 0.00476991, 0.00799944, 0.01176408, 0.00822841, 0.00785605, 0.00353823, 0.00449312, 0.00859058, 0.01129194, 0.00769084, 0.00730012, 0.00328456, 0.00424535, 0.00809607, 0.01140674, 0.00808477, 0.00760323, 0.00356914, 0.00472809, 0.00818956, 0.01205035, 0.00782702, 0.00720873, 0.00343712, 0.00497681, 0.00804176, 0.01183347, 0.00808159, 0.00752408, 0.00353142, 0.00469674, 0.00879305, 0.01141276, 0.00776538, 0.00731942, 0.00336321, 0.0044959, 0.00837228, 0.01176409, 0.00821353, 0.00766276, 0.00354205, 0.00470969, 0.00825503, 0.01180244, 0.00774116, 0.00696818, 0.00337831, 0.00478101, 0.00798394, 0.01150906, 0.00802981, 0.00753119, 0.00352342, 0.00467699, 0.00862877, 0.01113685, 0.00770714, 0.00719201, 0.00333023, 0.00448733, 0.00830436, 0.01185804, 0.0080188, 0.00757664, 0.00360127, 0.0049504, 0.00827609, 0.01208274, 0.0077494, 0.00688606, 0.00336595, 0.00493963, 0.00794963, 0.01145194, 0.00806435, 0.00754866, 0.00361768, 0.00493194, 0.00874817, 0.01143164, 0.00772327, 0.00712283, 0.00342998, 0.0045416, 0.00838076, 0.01148564, 0.00803303, 0.00750145, 0.00362654, 0.00485413, 0.0082579, 0.01176836, 0.00770145, 0.00692874, 0.00352701, 0.00512716, 0.00799969, 0.01137135, 0.0082208, 0.00751103, 0.00375722, 0.00488787, 0.00879442, 0.01125278, 0.00783501, 0.00709088, 0.00338267, 0.00448048, 0.00828016, 0.01182203, 0.00815408, 0.00754216, 0.0037417, 0.00491571, 0.0083717, 0.01219466, 0.00794825, 0.00722253, 0.00364989, 0.00529978, 0.00811522, 0.01151304, 0.00813791, 0.00763656, 0.0036708, 0.00507676, 0.00864061, 0.01138379, 0.00777633, 0.00713058, 0.00349304, 0.00486538, 0.00823875, 0.01170394, 0.00814496, 0.00765117, 0.00377249, 0.00524339, 0.00818524, 0.01205337, 0.00788965, 0.00724434, 0.00353375, 0.00551245, 0.00794284, 0.01155826, 0.00815792, 0.00755712, 0.00352022, 0.00493252, 0.0085452, 0.01133556, 0.00779517, 0.00739194, 0.00333045, 0.00469709, 0.00812762, 0.01143726, 0.00815962, 0.00787618, 0.00348999, 0.00492006, 0.00808528, 0.0117588, 0.0077661, 0.00691133, 0.00340965, 0.00513007, 0.00775432, 0.01110574, 0.00789739, 0.00743082, 0.00350825, 0.00470548, 0.00836936, 0.01049726, 0.00740762, 0.00679121, 0.00321837, 0.00424826, 0.00797894, 0.01053992, 0.00784275, 0.00716892, 0.00341001, 0.0046845, 0.00801256, 0.01091441, 0.00758941, 0.00669659, 0.00323843, 0.00480628, 0.00783474, 0.0108452, 0.00794241, 0.00713, 0.00337373, 0.00460813, 0.00845613, 0.01042398, 0.00758439, 0.00676869, 0.00316289, 0.00431426, 0.00795302, 0.01085367, 0.00789352, 0.00712814, 0.00336532, 0.00453426, 0.00790194, 0.01123304, 0.00758948, 0.00665049, 0.00320605, 0.00472322, 0.00767611, 0.01127014, 0.0079601, 0.00714015, 0.00336927, 0.00462518, 0.00834602, 0.01084327, 0.00756676, 0.00678733, 0.00320111, 0.00440754, 0.0079351, 0.01088149, 0.00787517, 0.00717957, 0.00340274, 0.0046721, 0.00793811, 0.01059428, 0.00754817, 0.00661943, 0.00322147, 0.00477182, 0.00770625, 0.01092365, 0.00786821, 0.00711904, 0.00336214, 0.00459396, 0.00839568, 0.01078233, 0.00751742, 0.00678852, 0.00312246, 0.00423677, 0.00792515, 0.01086581, 0.0078559, 0.00721617, 0.00337283, 0.00454849, 0.00796759, 0.01122361, 0.00753023, 0.00665622, 0.00320118, 0.00461733, 0.00759694, 0.01060849, 0.00776546, 0.00706189, 0.00329178, 0.00436601, 0.00835632, 0.01044502, 0.00747157, 0.00669257, 0.0030797, 0.00407015, 0.0078297, 0.01050847, 0.00782101, 0.00708111, 0.00332702, 0.0044763, 0.0078539, 0.01114334, 0.00749522, 0.00664437, 0.00317779, 0.00480152, 0.00767521, 0.01079645, 0.00787145, 0.00713725, 0.00332527, 0.00447824, 0.00833293, 0.01052589, 0.00754048, 0.00671694, 0.0031022, 0.0042357, 0.00784657, 0.01050152, 0.00787626, 0.00712834, 0.00335483, 0.00465098, 0.00791415, 0.01076903, 0.00759283, 0.00664087, 0.00318868, 0.00475679, 0.00787246, 0.01083584, 0.00798612, 0.00711105, 0.00337262, 0.00465696, 0.00849045, 0.01034067, 0.00753978, 0.00666345, 0.00315963, 0.00426653, 0.00781445, 0.01050021, 0.00784057, 0.00702543, 0.00332878, 0.00462963, 0.00778692, 0.01073962, 0.00746141, 0.00655334, 0.00320921, 0.00482922, 0.00759521, 0.01041001, 0.00777419, 0.00697405, 0.00333611, 0.00449146, 0.00814767, 0.00991184, 0.00742239, 0.0066418, 0.00313458, 0.00423283, 0.00781488, 0.01000496, 0.00774085, 0.0070069, 0.00337833, 0.00452167, 0.00773283, 0.01036587, 0.00746504, 0.00653208, 0.0031761, 0.00476929, 0.00760861, 0.01008193, 0.00773408, 0.0070036, 0.00331091, 0.00462258, 0.00835488, 0.00979119, 0.00740865, 0.00662538, 0.00311927, 0.00427131, 0.00778772, 0.00987156, 0.00773699, 0.00703412, 0.0033917, 0.00462123, 0.00790807, 0.01015255, 0.00737497, 0.00655446, 0.00319559, 0.00485114, 0.00766051, 0.00997828, 0.00774809, 0.00694027, 0.00328081, 0.00459292, 0.00829754, 0.00970146, 0.00729496, 0.00659318, 0.00301797, 0.00420882, 0.00771837, 0.00988335, 0.00763366, 0.00700686, 0.00324387, 0.00447087, 0.00781455, 0.01022865, 0.0073144, 0.00652259, 0.00306608, 0.00467735, 0.00747084, 0.00997697, 0.00762979, 0.00691765, 0.00321901, 0.00448552, 0.00827375, 0.009633, 0.00730929, 0.00655568, 0.003043, 0.00423099, 0.00785199, 0.00990911, 0.00767976, 0.00695952, 0.00325533, 0.00450729, 0.00785676, 0.01014105, 0.00731672, 0.00651498, 0.00308653, 0.00467512, 0.00764525, 0.0101251, 0.00766822, 0.0069586, 0.00316464, 0.00440689, 0.00829095, 0.0098348, 0.00728475, 0.00658558, 0.00303251, 0.00419344, 0.00773696, 0.00994318, 0.00760049, 0.00698056, 0.0032467, 0.00443727, 0.00786106, 0.01007603, 0.00730219, 0.00651695, 0.00313134, 0.00467686, 0.00776043, 0.01006509, 0.00766112, 0.00704424, 0.00326764, 0.00449917, 0.00840787, 0.00978902, 0.00736985, 0.00673896, 0.00304567, 0.00421822, 0.00794191, 0.00996802, 0.00768247, 0.0071633, 0.00333333, 0.00453028, 0.00795296, 0.01029665, 0.00733253, 0.00663819, 0.00316776, 0.00477372, 0.00782682, 0.01012064, 0.00767733, 0.00706843, 0.00331669, 0.00453992, 0.00842802, 0.00987368, 0.00737717, 0.0067716, 0.00312731, 0.00427563, 0.00806282, 0.01013653, 0.00764003, 0.00720741, 0.00337593, 0.00454759, 0.0079582, 0.01031827, 0.00731558, 0.00667839, 0.00317733, 0.00479029, 0.00782899, 0.01020543, 0.00766509, 0.00723561, 0.00334574, 0.00455366, 0.00843429, 0.00988339, 0.00737619, 0.0068168, 0.0031548, 0.00429553, 0.00808292, 0.01020261, 0.00777302, 0.00728115, 0.00339178, 0.00459683, 0.00795954, 0.01041221, 0.00743933, 0.00678212, 0.00323167, 0.00483967, 0.00783481, 0.01022847, 0.00776712, 0.00728945, 0.00336377, 0.0046292, 0.00859038, 0.01011679, 0.00742885, 0.0068916, 0.00316912, 0.00457716, 0.00817896, 0.01053543, 0.00778289, 0.00735401, 0.00341787, 0.00481376, 0.00795297, 0.01043828, 0.00742931, 0.00682665, 0.00325045, 0.00511733, 0.00762699, 0.00982628, 0.00760695, 0.00721521, 0.00331946, 0.00452029, 0.00824086, 0.00935845, 0.00730527, 0.00678088, 0.00311371, 0.00421388, 0.0077233, 0.00977555, 0.00766545, 0.00726024, 0.00334056, 0.0046027, 0.00781403, 0.0099355, 0.00732391, 0.00672317, 0.00316074, 0.00479814, 0.0076012, 0.00947128, 0.00764265, 0.00720328, 0.00330292, 0.00455385, 0.00830571, 0.00925854, 0.00737659, 0.00682104, 0.00311069, 0.00428576, 0.00786986, 0.00957507, 0.00780944, 0.00726632, 0.00334509, 0.00459939, 0.00780205, 0.0096587, 0.00738205, 0.00680758, 0.00315206, 0.00463617, 0.00756484, 0.00958339, 0.00771527, 0.00724168, 0.0032878, 0.00448903, 0.00839386, 0.00953321, 0.00737538, 0.0068643, 0.00307125, 0.00412657, 0.00777503, 0.00968275, 0.00772389, 0.00729538, 0.00331698, 0.00442653, 0.00772762, 0.00977372, 0.00736131, 0.006772, 0.00311032, 0.00461377, 0.00751663, 0.00965406, 0.00767876, 0.00723931, 0.00327197, 0.00440337, 0.00826465, 0.00929554, 0.00737143, 0.00685434, 0.00307361, 0.00416415, 0.00785492, 0.00964708, 0.00775798, 0.00729082, 0.00335876, 0.00448143, 0.00783012, 0.00983937, 0.00742834, 0.00681665, 0.00322466, 0.00469628, 0.00778102, 0.00982599, 0.00780414, 0.00725474, 0.00332016, 0.00446749, 0.00836908, 0.00950163, 0.00748266, 0.00690263, 0.00312907, 0.00431198, 0.00792446, 0.00976053, 0.00779907, 0.00737046, 0.00341335, 0.00459651, 0.00807512, 0.01005896, 0.00747397, 0.00682627, 0.00321558, 0.00465481, 0.00772582, 0.0100061, 0.00779172, 0.00728994, 0.00333099, 0.00444852, 0.00851401, 0.00961213, 0.00741417, 0.0069206, 0.00310074, 0.00410497, 0.00791227, 0.00995651, 0.00780646, 0.00734965, 0.00341159, 0.00448843, 0.00802172, 0.01024399, 0.00749547, 0.00688156, 0.00318746, 0.00465288, 0.00779256, 0.01013624, 0.00780427, 0.00733988, 0.00337161, 0.00437671, 0.00859451, 0.00977807, 0.00750674, 0.00696208, 0.00301517, 0.0040112, 0.00802783, 0.00992972, 0.0076169, 0.0074406, 0.00341006, 0.00443419, 0.00818485, 0.0106035, 0.00752994, 0.00690826, 0.00327373, 0.00478641, 0.00810426, 0.0103543, 0.00792505, 0.00741276, 0.00343869, 0.00446818, 0.00868145, 0.01005961, 0.00760728, 0.00697219, 0.00317386, 0.00425702, 0.00832343, 0.01046869, 0.0080802, 0.00751986, 0.00348219, 0.00480864, 0.00863412, 0.0107568, 0.00766407, 0.00691429, 0.0032398, 0.00466276, 0.00809361, 0.01049656, 0.0080364, 0.0074866, 0.00339619, 0.00458821, 0.0091004, 0.01036341, 0.00781648, 0.00703957, 0.00318461, 0.00443831, 0.00871995, 0.01076308, 0.00826669, 0.00760782, 0.003472, 0.00466514, 0.00848255, 0.01104637, 0.00786749, 0.0070517, 0.00324252, 0.00494582, 0.00849396, 0.01070897, 0.00815515, 0.00754425, 0.00339946, 0.0047152, 0.00929749, 0.01050931, 0.00787651, 0.0071498, 0.0031863, 0.00440905, 0.00866898, 0.01069076, 0.00825777, 0.00758253, 0.00346673, 0.00474491, 0.00867877, 0.01098132, 0.00794034, 0.00707478, 0.00329842, 0.00497828, 0.0084977, 0.0107459, 0.00822638, 0.00752733, 0.00344219, 0.0047556, 0.00915238, 0.01032208, 0.00790676, 0.0071033, 0.00324529, 0.00448506, 0.00856647, 0.01069632, 0.00827285, 0.007533, 0.00353065, 0.00481838, 0.00866283, 0.01085065, 0.00788849, 0.00701024, 0.00328561, 0.00494281, 0.00820454, 0.01057769, 0.00816131, 0.0074984, 0.00340127, 0.00482148, 0.00899417, 0.01044671, 0.00789697, 0.00704531, 0.00326576, 0.00455737, 0.0085001, 0.01064417, 0.00823329, 0.00753298, 0.00346441, 0.00477899, 0.00854958, 0.01069039, 0.0078205, 0.00698216, 0.00323095, 0.00493554, 0.00823669, 0.01077409, 0.00807606, 0.00742838, 0.00334602, 0.00467473, 0.00891078, 0.0101932, 0.0076721, 0.00700477, 0.00314479, 0.00439406, 0.00806339, 0.01027759, 0.00795557, 0.00748994, 0.0033979, 0.00471731, 0.0082377, 0.01062163, 0.00775361, 0.00689166, 0.00317379, 0.00485013, 0.00808414, 0.01038392, 0.00807962, 0.00737107, 0.003323, 0.00458112, 0.00878944, 0.01017369, 0.00778458, 0.00703737, 0.0031261, 0.00433509, 0.0083674, 0.01030564, 0.00818918, 0.00751144, 0.00340201, 0.00469344, 0.00836581, 0.01067463, 0.00782083, 0.00689899, 0.00320787, 0.00495407, 0.00830529, 0.01061355, 0.00818991, 0.00756468, 0.00335434, 0.00468575, 0.00909571, 0.01047817, 0.00795803, 0.00723229, 0.00315409, 0.00452753, 0.00880603, 0.01096001, 0.00835737, 0.00767356, 0.00343125, 0.00495858, 0.00888814, 0.01151265, 0.00795648, 0.00719593, 0.00326311, 0.00528012, 0.00861052, 0.01113198, 0.00837054, 0.00770581, 0.00340674, 0.0049229, 0.0093722, 0.01067226, 0.0079388, 0.00719089, 0.00317014, 0.00463928, 0.00889254, 0.01089787, 0.0083413, 0.00773128, 0.00341558, 0.00495512, 0.00877662, 0.01089617, 0.0078461, 0.00720741, 0.00326866, 0.00515574, 0.00844127, 0.01059545, 0.00822016, 0.00757493, 0.00337632, 0.00486556, 0.00906274, 0.01053571, 0.00790914, 0.00730901, 0.0031714, 0.00451234, 0.00858781, 0.01077472, 0.00830169, 0.00778181, 0.00339543, 0.00482056, 0.00851617, 0.01112984, 0.0079102, 0.00720049, 0.00321354, 0.00502435, 0.00832825, 0.01075512, 0.00814025, 0.00782404, 0.00336688, 0.00470804, 0.00911922, 0.01054689, 0.0078346, 0.00736326, 0.0031218, 0.0042592, 0.00837385, 0.01059512, 0.00809962, 0.00776677, 0.00334194, 0.00460217, 0.00839417, 0.01089698, 0.00777245, 0.0071872, 0.00315685, 0.00475947, 0.00808559, 0.01036896, 0.00800701, 0.00769517, 0.00333025, 0.004535, 0.00880523, 0.01014273, 0.00772404, 0.00735562, 0.00310584, 0.00425005, 0.00829914, 0.01044819, 0.00812273, 0.00783017, 0.00332702, 0.00461175, 0.00834791, 0.01081309, 0.00772183, 0.00731552, 0.00314217, 0.00474818, 0.00811991, 0.01057061, 0.0079973, 0.00784967, 0.00327065, 0.00442919, 0.00891343, 0.01032604, 0.00767965, 0.00736316, 0.00306242, 0.00424837, 0.00844392, 0.01061799, 0.00812845, 0.00786466, 0.00338648, 0.0045641, 0.00846486, 0.01074482, 0.00773228, 0.00724054, 0.00314384, 0.004754, 0.00818139, 0.01062368, 0.0080502, 0.00778035, 0.00327787, 0.00448456, 0.00883182, 0.01029286, 0.00781408, 0.00733065, 0.00308781, 0.00427509, 0.00833718, 0.01055123, 0.00814962, 0.0077404, 0.00329576, 0.0046134, 0.00833084, 0.01088016, 0.0077695, 0.00710633, 0.00312778, 0.00478343, 0.00808062, 0.01060524, 0.0080486, 0.00768014, 0.00325405, 0.00451426, 0.00881883, 0.01031463, 0.0077652, 0.00732324, 0.00306032, 0.00425856, 0.00830978, 0.0106202, 0.00815284, 0.0078655, 0.00327354, 0.00454715, 0.00833512, 0.01084568, 0.0077067, 0.00731249, 0.0030917, 0.0047787, 0.00810852, 0.01057634, 0.0080531, 0.00777991, 0.00322806, 0.00448125, 0.00880517, 0.01022561, 0.00771534, 0.00740138, 0.00302707, 0.00421287, 0.00832962, 0.0104776, 0.00808592, 0.00792506, 0.00326605, 0.0045178, 0.00835781, 0.0107007, 0.0076761, 0.0073558, 0.00307847, 0.00469157, 0.00811833, 0.01039735, 0.00799567, 0.00790607, 0.00322087, 0.00445884, 0.00879079, 0.01009487, 0.00768976, 0.00747046, 0.00303172, 0.00420448, 0.00837149, 0.01038425, 0.00810899, 0.00796991, 0.00322994, 0.00454448, 0.00835887, 0.01066875, 0.00772103, 0.00739952, 0.00306651, 0.00473969, 0.00816049, 0.01038006, 0.00808408, 0.00790404, 0.00319015, 0.00447796, 0.00891152, 0.01007546, 0.00774797, 0.0074916, 0.00300437, 0.00421065, 0.00840536, 0.01035751, 0.00810445, 0.0079521, 0.003241, 0.0045662, 0.00846839, 0.01065699, 0.0077161, 0.00733059, 0.00304169, 0.00471224, 0.00821351, 0.01032392, 0.00794691, 0.00784895, 0.00317584, 0.00442867, 0.00880213, 0.00997189, 0.00762155, 0.00739002, 0.00297179, 0.00421744, 0.00841007, 0.0102414, 0.00799958, 0.00783156, 0.00319454, 0.00447227, 0.00844604, 0.01050465, 0.00763204, 0.00723909, 0.00303068, 0.00466145, 0.00824196, 0.0103682, 0.00797766, 0.00771849, 0.00316957, 0.00440525, 0.0088946, 0.00992667, 0.00764021, 0.00733206, 0.00295943, 0.00412033, 0.0083071, 0.01013303, 0.00796519, 0.00788222, 0.00318554, 0.00443743, 0.0084428, 0.01051769, 0.00770785, 0.00736142, 0.00303244, 0.00463381, 0.008177, 0.01028781, 0.00799248, 0.00789637, 0.00318039, 0.00439991, 0.00894519, 0.00998092, 0.00769151, 0.00753247, 0.00301317, 0.00416714, 0.00844664, 0.01026229, 0.00799082, 0.00802497, 0.00319273, 0.00443471, 0.00844758, 0.01045045, 0.00757695, 0.00742438, 0.00303214, 0.00463715, 0.00818439, 0.01026482, 0.00792664, 0.00799203, 0.00317875, 0.0044324, 0.008954, 0.00992533, 0.00760838, 0.00754451, 0.00298925, 0.00415935, 0.00846849, 0.01018, 0.00799364, 0.0081186, 0.00321268, 0.00451864, 0.00840236, 0.0104354, 0.00767033, 0.00748931, 0.00304569, 0.00470102, 0.00822766, 0.01028462, 0.0080267, 0.00804046, 0.00320025, 0.00447434, 0.00899617, 0.0100096, 0.00771512, 0.00763457, 0.00301816, 0.00422488, 0.00838281, 0.01029271, 0.00797368, 0.00812231, 0.00321491, 0.00447983, 0.0082829, 0.01058624, 0.00751897, 0.00738942, 0.00302435, 0.00468625, 0.00800736, 0.01009622, 0.00770637, 0.00786202, 0.0031708, 0.00439332, 0.00869748, 0.00971286, 0.00745003, 0.00742913, 0.00300836, 0.00405607, 0.00822407, 0.01003081, 0.00773286, 0.00787509, 0.00323373, 0.0043579, 0.00823972, 0.01020327, 0.00733547, 0.00728657, 0.00303501, 0.00449729, 0.00795803, 0.01003979, 0.00755647, 0.00779336, 0.00317694, 0.00424864, 0.00866282, 0.00964616, 0.00734852, 0.00735505, 0.00299651, 0.00401529, 0.00819509, 0.00983967, 0.00764261, 0.00786133, 0.00315592, 0.00425375, 0.00817688, 0.01013052, 0.00723304, 0.00727523, 0.00304615, 0.00452737, 0.00808, 0.01008942, 0.00774305, 0.00773421, 0.00319796, 0.00428874, 0.00874984, 0.00950995, 0.00734818, 0.00729343, 0.00297154, 0.00396858, 0.00826993, 0.01000226, 0.00777957, 0.00786685, 0.00323792, 0.00434799, 0.00823248, 0.01004069, 0.00730569, 0.00724595, 0.00309529, 0.00450381, 0.00791105, 0.00986484, 0.00757617, 0.00777792, 0.00322898, 0.0043051, 0.00871659, 0.00981393, 0.00745801, 0.00729551, 0.00300329, 0.00404662, 0.00814962, 0.00963582, 0.00753635, 0.00787991, 0.00323597, 0.00433784, 0.00826527, 0.0100365, 0.00725198, 0.00728292, 0.00309641, 0.00458264, 0.00804382, 0.00991217, 0.00749137, 0.00776842, 0.0032083, 0.00425278, 0.0084696, 0.00941403, 0.00732993, 0.00739366, 0.00305285, 0.00409514, 0.00815957, 0.00981314, 0.00771783, 0.00788551, 0.00323077, 0.00437387, 0.00823237, 0.01014272, 0.00747554, 0.00734084, 0.0031001, 0.00454887, 0.00797297, 0.00986766, 0.00777047, 0.00786615, 0.00325102, 0.00432366, 0.00868593, 0.00961165, 0.00750042, 0.0074665, 0.00308599, 0.0040986, 0.00814232, 0.00985935, 0.00786483, 0.00796492, 0.00329399, 0.00436965, 0.0081862, 0.01021868, 0.00750788, 0.00737497, 0.00312804, 0.00454085, 0.00796996, 0.0098801, 0.00776473, 0.00786974, 0.00324943, 0.00429609, 0.00868367, 0.0097461, 0.00752162, 0.00747102, 0.00305698, 0.00406474, 0.00822958, 0.01000996, 0.00784693, 0.00796036, 0.00329282, 0.00438844, 0.00818607, 0.01041548, 0.00749311, 0.00738389, 0.00314604, 0.00456878, 0.00803737, 0.01006411, 0.00773948, 0.00790596, 0.00324725, 0.00431996, 0.0087309, 0.00978594, 0.00754314, 0.00748703, 0.00305388, 0.00407246, 0.00826281, 0.01004207, 0.00786758, 0.00803005, 0.00327903, 0.00440079, 0.00826107, 0.01037658, 0.00752844, 0.00740088, 0.00312693, 0.00458992, 0.00804341, 0.01006111, 0.00775516, 0.00796142, 0.0032282, 0.0043426, 0.00879759, 0.00980221, 0.00754025, 0.00755612, 0.00306453, 0.00409009, 0.00830547, 0.01007422, 0.00786423, 0.00805166, 0.00328613, 0.00441321, 0.00827204, 0.01038261, 0.00749896, 0.00747332, 0.00310608, 0.00459808, 0.00810492, 0.01011627, 0.00779323, 0.0080303, 0.0032654, 0.00434724, 0.00885384, 0.00979106, 0.00754671, 0.00760523, 0.00309485, 0.00411545, 0.0083372, 0.010054, 0.00785396, 0.00806854, 0.00333596, 0.00442374, 0.00831955, 0.010373, 0.00755255, 0.00745656, 0.00313649, 0.00456377, 0.00807103, 0.01005342, 0.00777246, 0.00795511, 0.00326868, 0.00433761, 0.00876212, 0.00979872, 0.00754198, 0.0075752, 0.00308054, 0.00414051, 0.00829327, 0.01012445, 0.00789239, 0.00807787, 0.00332254, 0.00444697, 0.00832658, 0.01039943, 0.00751173, 0.00752046, 0.00315993, 0.00460995, 0.00814007, 0.01008886, 0.0077612, 0.00810861, 0.00328365, 0.00437777, 0.00888947, 0.0097669, 0.00752993, 0.00768453, 0.00310126, 0.00414024, 0.00840766, 0.01005884, 0.00785903, 0.00817095, 0.00331612, 0.00443805, 0.00841405, 0.01041001, 0.00750225, 0.00755304, 0.00315647, 0.00461919, 0.00823561, 0.01023959, 0.00777693, 0.00807556, 0.00328013, 0.00437368, 0.00895588, 0.00987288, 0.00755202, 0.00764216, 0.00309077, 0.00414361, 0.0084321, 0.01014684, 0.00784147, 0.00813474, 0.00334116, 0.00446418, 0.00842793, 0.01044628, 0.00754427, 0.00765351, 0.00316819, 0.00467959, 0.00830836, 0.01019468, 0.00776498, 0.00816248, 0.00328156, 0.0043975, 0.00894223, 0.009873, 0.00755288, 0.00770672, 0.00309443, 0.00414769, 0.00841759, 0.01020427, 0.00786619, 0.00813122, 0.00332071, 0.00447375, 0.0084237, 0.01049935, 0.00751928, 0.0075598, 0.00313891, 0.00464306, 0.00824936, 0.01023555, 0.00777446, 0.00809298, 0.0032976, 0.00438104, 0.0089816, 0.00987444, 0.00754642, 0.00767684, 0.00308391, 0.00414795, 0.00843201, 0.01020667, 0.00787936, 0.00822676, 0.00334397, 0.00449293, 0.00842111, 0.01050778, 0.00753866, 0.00761798, 0.00318742, 0.00467326, 0.0082939, 0.01031302, 0.00779776, 0.00818119, 0.003324, 0.00442576, 0.00899943, 0.00998292, 0.00761196, 0.00778969, 0.00314085, 0.00419659, 0.00853997, 0.01026245, 0.00804922, 0.00837358, 0.00338026, 0.00454557, 0.00859169, 0.01073563, 0.00769761, 0.00780945, 0.00321198, 0.00471957, 0.00841437, 0.01055518, 0.00792266, 0.00836535, 0.00335, 0.00444745, 0.00911937, 0.01018497, 0.00774807, 0.00798205, 0.00316878, 0.00421924, 0.00858059, 0.01048706, 0.00808408, 0.00849297, 0.00338076, 0.00448549, 0.00860148, 0.01070214, 0.00771605, 0.00784161, 0.00321999, 0.00468844, 0.00834631, 0.01038608, 0.00795722, 0.00834792, 0.00332409, 0.00444615, 0.00907278, 0.01001996, 0.00774514, 0.00788609, 0.00314641, 0.00421335, 0.00851562, 0.01031085, 0.00807672, 0.00836677, 0.00338438, 0.00452518, 0.00847034, 0.01065086, 0.00772787, 0.00778792, 0.00320421, 0.00468318, 0.00829745, 0.01040033, 0.00792788, 0.00833955, 0.00331759, 0.00440214, 0.00903658, 0.01009569, 0.00776228, 0.00789308, 0.00310921, 0.00416177, 0.00853546, 0.01039909, 0.00808715, 0.00834672, 0.00334987, 0.0044411, 0.00847495, 0.01068727, 0.00770028, 0.00770657, 0.00318135, 0.00466215, 0.00826627, 0.01043954, 0.00793838, 0.00824035, 0.0033196, 0.00439112, 0.00891485, 0.01014281, 0.00769199, 0.007743, 0.00314282, 0.00416597, 0.00841915, 0.01042438, 0.00799375, 0.00824222, 0.00338906, 0.00448027, 0.00837951, 0.01071064, 0.00760965, 0.00763105, 0.00322163, 0.00466459, 0.00805116, 0.01041345, 0.00782346, 0.00808399, 0.00332643, 0.00440585, 0.0087461, 0.01010948, 0.00763784, 0.00762559, 0.00315407, 0.00413533, 0.00823277, 0.01038716, 0.00794128, 0.00813362, 0.00339664, 0.00445353, 0.00825365, 0.01066659, 0.00756987, 0.00758382, 0.00320808, 0.0045924, 0.00804743, 0.01037017, 0.00777086, 0.00802181, 0.00334359, 0.00435281, 0.00868799, 0.01005202, 0.00759991, 0.00766282, 0.00314977, 0.00412494, 0.00818584, 0.01034472, 0.0079373, 0.00816117, 0.00336641, 0.00439561, 0.00811602, 0.01061247, 0.00754352, 0.00759584, 0.00320943, 0.00456869, 0.00799462, 0.01026338, 0.00778183, 0.00810149, 0.00332528, 0.00429102, 0.00855308, 0.00993771, 0.00759182, 0.00767237, 0.00314843, 0.00405628, 0.0081001, 0.01028731, 0.00788844, 0.00814456, 0.00335032, 0.00430945, 0.00803534, 0.010519, 0.00747652, 0.00753817, 0.00318563, 0.00445957, 0.00773953, 0.01028948, 0.00771188, 0.00804429, 0.00332162, 0.00421406, 0.00845511, 0.0098647, 0.00756476, 0.00763164, 0.00315019, 0.00399998, 0.00795657, 0.01018402, 0.00784778, 0.00811198, 0.00336628, 0.00433052, 0.00791489, 0.01046836, 0.00750463, 0.00749253, 0.00319102, 0.00444604, 0.00773875, 0.01020395, 0.00769668, 0.00799067, 0.00332848, 0.00421623, 0.00841249, 0.00986188, 0.00756458, 0.00764017, 0.00318022, 0.0040099, 0.00793689, 0.01015321, 0.00783055, 0.00804121, 0.003425, 0.00429769, 0.00790215, 0.01037878, 0.00746697, 0.00749616, 0.0032406, 0.00443057, 0.00772418, 0.01014636, 0.00770133, 0.00807318, 0.00333339, 0.0041824, 0.00828062, 0.00980074331, 0.00748442393, 0.00761532, 0.00312087, 0.00393914, 0.00786764, 0.00999509171, 0.00779320206, 0.00808975, 0.0033416, 0.00422355, 0.00780288, 0.0102559458, 0.00741612306, 0.00747440243, 0.00313991797, 0.00435536, 0.00766861, 0.00998882204, 0.00762975775, 0.00799855869, 0.00328856451, 0.0041298, 0.00825807, 0.00970446225, 0.00749309221, 0.00760282855, 0.00309834583, 0.00390759, 0.0078228, 0.0099884728, 0.00776189473, 0.00796722062, 0.0033068324, 0.00415992, 0.00776927, 0.0102271345, 0.00738692377, 0.00741458545, 0.00308681605, 0.00428111, 0.00764419, 0.00991119538, 0.00761458836, 0.00798133947, 0.00319904182, 0.00411115, 0.00833711, 0.00959112309, 0.00745914644, 0.00758613134, 0.00305673713, 0.00388962, 0.00786573, 0.00980268233, 0.00774917752, 0.00806042086, 0.00328044361, 0.00417479, 0.00779328, 0.010167527, 0.00734133506, 0.00743992859, 0.00308481976, 0.00434796, 0.00769186, 0.00986889191, 0.0075894352, 0.00793627463, 0.0032108298, 0.00412988, 0.00838928, 0.00960375462, 0.00743107684, 0.00753292255, 0.00306143565, 0.00404447, 0.00804617, 0.00988259818, 0.00781383086, 0.0081403628, 0.00329833152, 0.00422738, 0.00787966, 0.0099700056, 0.00745928101, 0.00753020588, 0.00314474129, 0.00452388, 0.00788337, 0.00976771582, 0.0077260253, 0.00809476059, 0.00327073224, 0.00434544, 0.00839364, 0.00942904595, 0.00746906223, 0.00757434405, 0.00311610568, 0.0039318, 0.00779983, 0.00963860843, 0.00778622227, 0.00809344, 0.00331378, 0.00419278, 0.007594, 0.0100281667, 0.00740902964, 0.00748258, 0.00316443, 0.00433656, 0.00734808, 0.00981037691, 0.00764417741, 0.00807125, 0.00327428, 0.00403292, 0.00783355, 0.00945292041, 0.00754909543, 0.0076955, 0.00309749, 0.00386718, 0.00739841, 0.0096923532, 0.00783663057, 0.00826402, 0.00330211, 0.00402127, 0.00750321, 0.0102364784, 0.00758799957, 0.00766133, 0.00319707, 0.00430127, 0.00725514, 0.0099658, 0.00773847, 0.0082109, 0.00330931, 0.00410359, 0.00790648, 0.00956274, 0.00754475, 0.00782847, 0.00307411, 0.00382724, 0.00742292, 0.00968319, 0.00780445, 0.00828084, 0.00329437, 0.00412757, 0.00734697, 0.00999604, 0.00737107, 0.00764365, 0.00313927, 0.00426025, 0.00716933, 0.00968513, 0.00754305, 0.00815121, 0.00327494, 0.00413814, 0.00790643, 0.00940253, 0.00737797, 0.00772957, 0.00311505, 0.00389499, 0.00724846, 0.00942905, 0.00764377, 0.00828745, 0.00329865, 0.00412807, 0.00721436, 0.00976891443, 0.00730883377, 0.00769774895, 0.00313131372, 0.0043437, 0.00714113, 0.00946844462, 0.00752369361, 0.00821480341, 0.00319676357, 0.0039916, 0.00775996, 0.00936007686, 0.00735667907, 0.00779187959, 0.00303642312, 0.00380755, 0.007253, 0.00944697112, 0.00765583385, 0.00831991713, 0.00323656481, 0.00410078, 0.007297, 0.0102728186, 0.00747158425, 0.00771558424, 0.00315424195, 0.00429455, 0.00729774, 0.00985298678, 0.00757585, 0.00823402964, 0.00328459637, 0.00407737, 0.00792186, 0.00988736004, 0.00761973858, 0.00791954156, 0.00306604197, 0.00387559, 0.00748782, 0.009993379, 0.00768201193, 0.00839040987, 0.00326180295, 0.00403867, 0.00713738, 0.00980699, 0.00727174, 0.00770299882, 0.00309163146, 0.00417506, 0.00702378, 0.00950022, 0.0074102, 0.00819703098, 0.00321175018, 0.0039404, 0.00767462, 0.00917443, 0.00725105, 0.00775687303, 0.00305080973, 0.00366511, 0.00719055, 0.00925049, 0.00747239, 0.00825271569, 0.00322972774, 0.00391418, 0.00704982, 0.00954999, 0.00712929, 0.00770024, 0.00308975, 0.00401225, 0.00703651, 0.00938718, 0.00741808, 0.00818616, 0.00321503, 0.00383201, 0.00753805, 0.00900897, 0.00724439, 0.00776819, 0.0030562, 0.00363394, 0.00713472, 0.00921005, 0.00751915, 0.00826032, 0.00323517, 0.00389725, 0.0069899, 0.00938589, 0.00710414, 0.00767736, 0.00304441, 0.00402537, 0.00682337, 0.00922342, 0.00733193, 0.00806127, 0.00318343, 0.00377192, 0.00746912, 0.00897524, 0.0072706, 0.00778012, 0.00302201, 0.00367488, 0.00705075, 0.0091734929, 0.00755129242, 0.00832966, 0.00324144, 0.00383906, 0.00699515, 0.00958673377, 0.00722191762, 0.00776427, 0.0030846, 0.00408973, 0.00696826, 0.00959545, 0.00742442, 0.00834961, 0.00326998, 0.00392443, 0.00759048, 0.00918287691, 0.00727662584, 0.00796955, 0.00312556, 0.00365534, 0.0069827, 0.00933410041, 0.00754328072, 0.00852582, 0.00334535, 0.00402267, 0.00706276, 0.00995995291, 0.00727703143, 0.00804011, 0.00328091, 0.00435654, 0.00699767, 0.0097072, 0.00749922, 0.00864833, 0.00340599, 0.00414136, 0.00770957, 0.00950631, 0.00736927, 0.0081916, 0.00324615, 0.00392668, 0.00730506, 0.00975647, 0.00761645, 0.00871028, 0.00350106, 0.00427135, 0.00741954, 0.0105861, 0.00729611, 0.00817305, 0.00335731, 0.00449948, 0.0070337, 0.0103743533, 0.0075362483, 0.00870834, 0.00346716, 0.0042272, 0.00762003, 0.00958951004, 0.0074064834, 0.00814126, 0.0032429, 0.00394132, 0.00724666, 0.00978605, 0.00772491, 0.00872263, 0.00346375, 0.00419777, 0.00717143, 0.00997567, 0.00740949, 0.00810509, 0.00328844, 0.00436387, 0.00696773, 0.00967076, 0.00768214, 0.00884421915, 0.00344066136, 0.00417262, 0.00763714, 0.00943200663, 0.0076146503, 0.00830334, 0.00322164, 0.0039457, 0.00731002, 0.0096859, 0.00787911, 0.00898414, 0.00344451, 0.00419071, 0.00716974, 0.0097186, 0.00760827, 0.00834215, 0.00328911, 0.00432415, 0.00702862, 0.00960519, 0.007757, 0.00894477, 0.00346966, 0.00412116, 0.0078459, 0.00940835, 0.00760422, 0.00859015, 0.00330704, 0.00388915, 0.00728489, 0.0096619, 0.00797026, 0.00915328, 0.00353935, 0.00417239, 0.00734168, 0.01012264, 0.00760811, 0.00845952, 0.0033489, 0.00436933, 0.00719518, 0.00998809, 0.0077637, 0.00901732, 0.00348692, 0.0041336, 0.00782446, 0.0096377, 0.0076786, 0.00858112797, 0.00334919477, 0.00396489, 0.00738681, 0.00982421, 0.00803395, 0.00921516, 0.00354737, 0.00423216, 0.00744109, 0.01017808, 0.00772796, 0.00856735, 0.00338323, 0.00445478, 0.00730469, 0.00989056, 0.00802603, 0.00928491, 0.00355411, 0.00419591, 0.00790496, 0.00941749, 0.00777585, 0.00872047, 0.00335471, 0.00394232, 0.0073856, 0.00953026, 0.00800697, 0.00924582, 0.00359553, 0.00427986, 0.0073907, 0.01010682, 0.0077691, 0.00864573, 0.0034486, 0.00449813, 0.00720811, 0.00962057, 0.00790664, 0.00916852, 0.0036126, 0.00421974, 0.00785185, 0.00924841, 0.00765804, 0.00886113, 0.00340946, 0.0040192, 0.00740639, 0.0093853, 0.0080258, 0.00939475, 0.0036497, 0.00436321, 0.0073728, 0.00998555, 0.00755845, 0.00881639, 0.00344736, 0.00443809, 0.00732276, 0.00976575, 0.00806066, 0.00939517, 0.00365962, 0.00428104, 0.0080999, 0.00944093, 0.00764747, 0.00861218, 0.003481, 0.00402808, 0.00747685, 0.00962664, 0.00814203, 0.00952976, 0.00376972, 0.00436389, 0.00750814, 0.0100013, 0.00779276, 0.00891641, 0.00359614, 0.00448565, 0.00734599, 0.00971796, 0.008042, 0.00955648, 0.0037798, 0.00433532, 0.00796266, 0.00949376, 0.00784752, 0.00914909, 0.00355091, 0.00414641, 0.00746293, 0.00969252, 0.0080458, 0.00952945, 0.00368269, 0.00448251, 0.00758846, 0.01030155, 0.00787215, 0.00912844, 0.00351105, 0.00463099, 0.00736452, 0.01004235, 0.00817269, 0.0099664, 0.00371454, 0.00436091, 0.00807324, 0.00971355, 0.0078179, 0.00933271, 0.00350657, 0.00414669, 0.00774945, 0.01020414, 0.00823423, 0.00979177, 0.00369921, 0.00448507, 0.00785815, 0.01100645, 0.00785577, 0.00940802, 0.00353861, 0.00473756, 0.00772143, 0.0106309792, 0.0082435105, 0.01025512, 0.00369421, 0.00432904, 0.00830405, 0.0102888, 0.00789258, 0.00952339, 0.00358236, 0.00420114, 0.00784743, 0.01044638, 0.00810961, 0.01030598, 0.00384755, 0.00449777, 0.00765485, 0.01021754, 0.00752514, 0.00937236, 0.00358874, 0.0047145, 0.00762992, 0.01027385, 0.00790423, 0.00999441, 0.00385002, 0.00445983, 0.00845638, 0.00993685, 0.00794035, 0.00947186, 0.00356462, 0.00426125, 0.00789837, 0.01038809, 0.00830407, 0.01062121, 0.00385425, 0.00470066, 0.00819521, 0.01063149, 0.00784193, 0.00920786, 0.00359649, 0.00463784, 0.00772831, 0.00993202, 0.00787484, 0.00943439, 0.00378908, 0.0044017, 0.00869755, 0.01032293, 0.00789069, 0.00959632, 0.00362007, 0.00420681, 0.00765651, 0.01040754, 0.00833808, 0.01081843, 0.00385583, 0.00465973, 0.00849155, 0.01173847, 0.00840688, 0.01005936, 0.0036681, 0.00478656, 0.0078692, 0.01060757, 0.00796459, 0.00954044, 0.00384906, 0.00448207, 0.00821676, 0.01013312, 0.00797261, 0.00894886, 0.00356156, 0.00418805, 0.00791548, 0.01082665, 0.0087605, 0.01117159, 0.00405094, 0.0045479, 0.0078035, 0.01084933, 0.00817207, 0.00936116, 0.00367294, 0.00456433, 0.0072559, 0.01058855, 0.00839623, 0.01084312, 0.00396085, 0.00437705, 0.00830646, 0.01064327, 0.00839247, 0.01000445, 0.00365843, 0.00433063, 0.00832436, 0.01124258, 0.00870857, 0.01091712, 0.00380978, 0.00445979, 0.0077674, 0.01151261, 0.00843984, 0.00982735, 0.00368383, 0.00489475, 0.00819751, 0.01161621, 0.00881502, 0.01141062, 0.00402269, 0.00473884, 0.00903586, 0.01142562, 0.00884414, 0.01129562, 0.00369158, 0.00463452, 0.008972, 0.01241624, 0.00974524, 0.01373426, 0.00460714, 0.00550286, 0.00928771, 0.01381329, 0.00979864, 0.01272606, 0.00455004, 0.00552608, 0.00909967, 0.01337899, 0.00995411, 0.01471, 0.0050344, 0.00549275, 0.01024215, 0.01309259, 0.01007628, 0.01356487, 0.00482165, 0.00532826, 0.00971081, 0.01364159, 0.01049239, 0.01522177, 0.00511283, 0.0056296, 0.00980883, 0.0138288, 0.01001038, 0.01384101, 0.00492621, 0.00569992, 0.00946122, 0.01344322, 0.00993391, 0.015353, 0.00511688, 0.00537523, 0.0103421, 0.01305884, 0.01013872, 0.01419088, 0.00500754, 0.00530578, 0.00984209, 0.01356427, 0.0105926, 0.0159095, 0.00543094, 0.00563784, 0.00980068, 0.0137661, 0.00994927, 0.01432396, 0.0051212, 0.00582174, 0.0095728, 0.01330384, 0.0101323, 0.01566326, 0.00532773, 0.0054762, 0.01039792, 0.01312894, 0.01001741, 0.01483885, 0.00512901, 0.0053964, 0.00990549, 0.013763, 0.01068931, 0.01614103, 0.00549939, 0.0057773, 0.00979104, 0.01378947, 0.01008841, 0.01453062, 0.00516871, 0.0058503, 0.00948734, 0.0135741, 0.01015139, 0.01567814, 0.00529938, 0.00547059, 0.01026834, 0.01318781, 0.0101156, 0.01466722, 0.00506123, 0.00526363, 0.00979432, 0.01369655, 0.01059237, 0.01583887, 0.00539547, 0.00564649, 0.00979425, 0.0139501, 0.01017995, 0.01427942, 0.00513027, 0.00580401, 0.00943671, 0.01333354, 0.01017798, 0.01571868, 0.00531698, 0.00548881, 0.01033098, 0.01314269, 0.01015538, 0.01459647, 0.00512927, 0.00541586, 0.0099396, 0.01365307, 0.01048163, 0.015694, 0.00551452, 0.00577357, 0.00985582, 0.01397668, 0.0100627, 0.01441537, 0.00522149, 0.0058759, 0.00951058, 0.01343457, 0.01017943, 0.01608514, 0.00539097, 0.00559506, 0.01034806, 0.0130493, 0.0101263, 0.01475827, 0.00516666, 0.00543645, 0.00985879, 0.01367031, 0.01057224, 0.01629791, 0.00554683, 0.00578806, 0.00986179, 0.01399379, 0.01006193, 0.01471743, 0.00525675, 0.00598339, 0.00964218, 0.01348813, 0.01010416, 0.01647908, 0.00542325, 0.00572238, 0.01048897, 0.0131684, 0.01007544, 0.0152651, 0.00517944, 0.00546767, 0.0102694, 0.01386549, 0.01051319, 0.01672379, 0.00550005, 0.00590222, 0.01003108, 0.01419849, 0.01010937, 0.01510426, 0.00523594, 0.00605867, 0.00986014, 0.013852, 0.0101258, 0.01667531, 0.00545892, 0.00569022, 0.01068462, 0.01361901, 0.01014962, 0.01552026, 0.00522433, 0.00553493, 0.0104061, 0.0144984145, 0.010794064, 0.0169083495, 0.0055566798, 0.00587678, 0.01039086, 0.0146454, 0.01014545, 0.01535953, 0.00529806, 0.00609716, 0.01009645, 0.01455177, 0.01023813, 0.01654175, 0.00558816, 0.00576036, 0.01102042, 0.01402232, 0.01026763, 0.01535811, 0.0053228, 0.00557517, 0.0103626, 0.01457308, 0.01071144, 0.01670481, 0.0057608, 0.00598263, 0.01040224, 0.01476119, 0.01019122, 0.01519978, 0.00546115, 0.00609591, 0.0102262, 0.01435434, 0.01024392, 0.01665464, 0.00568292, 0.00581233, 0.01113617, 0.01394818, 0.01028153, 0.01545539, 0.00543914, 0.00555159, 0.01050617, 0.01448343, 0.01076096, 0.01735479, 0.00584714, 0.00595787, 0.01068151, 0.01500875, 0.01026161, 0.01571275, 0.00557775, 0.00629702, 0.0104146, 0.0146947, 0.01023518, 0.01721201, 0.00575206, 0.00594422, 0.01138024, 0.01435138, 0.0101414, 0.01626106, 0.00546584, 0.00582211, 0.01080389, 0.01471782, 0.01064022, 0.01762617, 0.0058512, 0.00635372, 0.0109933, 0.0150505649, 0.0102904281, 0.01653075, 0.00553099, 0.00655095, 0.01068339, 0.0146487113, 0.0102767507, 0.0179933738, 0.00571466237, 0.00620021, 0.01166574, 0.01453537, 0.01050572, 0.0168042518, 0.00545811234, 0.00604465, 0.01148049, 0.01554274, 0.01110317, 0.0185040981, 0.00584264332, 0.00648501, 0.01108824, 0.01573036, 0.01066421, 0.01602051, 0.00558403, 0.00685654, 0.01083204, 0.01494561, 0.01061977, 0.0176725, 0.00571664, 0.00631214, 0.01146886, 0.01470725, 0.01055988, 0.01597755, 0.00546183, 0.00603735, 0.01094376, 0.01549955, 0.01122973, 0.01780272, 0.00591673, 0.00657351, 0.0112886, 0.01616197, 0.01071255, 0.01609034, 0.00563403, 0.00674408, 0.01081147, 0.01550047, 0.01081004, 0.01763042, 0.00577622, 0.00623325, 0.01159018, 0.01480118, 0.01074983, 0.01617725, 0.0054912, 0.0059575, 0.01109825, 0.01556931, 0.01134732, 0.01756003, 0.00588305, 0.0064309, 0.0112162, 0.01648547, 0.01082772, 0.01592214, 0.0054826, 0.00660868, 0.01074074, 0.01568197, 0.01098438, 0.01716375, 0.00562948, 0.00613177, 0.01151823, 0.01574344, 0.01115722, 0.0155915, 0.00529413, 0.00587238, 0.01080017, 0.0159769, 0.01147406, 0.01764478, 0.00576223, 0.00626287, 0.01068905, 0.01638641, 0.01101125, 0.01605796, 0.00549988, 0.00643687, 0.01038318, 0.01574877, 0.01099361, 0.01788485, 0.00565309, 0.00598801, 0.01114376, 0.01525277, 0.01091219, 0.01657269, 0.00536593, 0.00579157, 0.01063589, 0.01581745, 0.01126935, 0.01814862, 0.00571124, 0.00613399, 0.01056796, 0.01563127, 0.01077992, 0.01643271, 0.00546343, 0.00651935, 0.01038826, 0.01493292, 0.01065629, 0.01784495, 0.00564241, 0.00581037, 0.01090295, 0.01451693, 0.0108529, 0.01630685, 0.00533623, 0.00582584, 0.01047446, 0.01519122, 0.01142618, 0.01808339, 0.00558389, 0.00607934, 0.01044145, 0.01572075, 0.01079928, 0.01607803, 0.00547195, 0.00637794, 0.01001658, 0.01532496, 0.0108316, 0.0178237, 0.00558448, 0.00598759, 0.01123729, 0.01501105, 0.01087182, 0.01654574, 0.00533345, 0.00595439, 0.01063145, 0.01568444, 0.01131944, 0.01808549, 0.00594528, 0.00623069, 0.01089278, 0.01608079, 0.01082665, 0.01630792, 0.0056428, 0.00639252, 0.01025475, 0.01544377, 0.01071653, 0.0179296, 0.00585563, 0.00600852, 0.01132549, 0.01502819, 0.01075874, 0.01653806, 0.00552996, 0.00571424, 0.01085435, 0.01582084, 0.01089764, 0.01754566, 0.0058827, 0.00613187, 0.01085998, 0.01672099, 0.01090757, 0.01612442, 0.0056903, 0.00645239, 0.01067434, 0.01606043, 0.01104383, 0.01799255, 0.00585094, 0.00603677, 0.01134021, 0.01528059, 0.01101838, 0.01679372, 0.0055716, 0.00596411, 0.01096739, 0.01615472, 0.01145186, 0.01812584, 0.00612538, 0.00635899, 0.01098889, 0.01614028, 0.01100075, 0.01627885, 0.00581742, 0.00689312, 0.01062408, 0.01567381, 0.01100526, 0.01778234, 0.00593287, 0.00640623, 0.01145277, 0.01494647, 0.01117698, 0.01705095, 0.00572471, 0.00624144, 0.01085181, 0.01569434, 0.01166552, 0.01881374, 0.00617624, 0.00678594, 0.0105995, 0.01540572, 0.01114716, 0.01848116, 0.00603059, 0.00736882, 0.01045304, 0.01477431, 0.0112932, 0.01943008, 0.00627572, 0.00784321, 0.01168973, 0.01589034, 0.01219459, 0.01879904, 0.00622052, 0.0070355, 0.01109284, 0.01658469, 0.01252961, 0.01924839, 0.00633591, 0.00699245, 0.01115187, 0.01740336, 0.01189407, 0.01761559, 0.00599729, 0.00734884, 0.01084782, 0.01664662, 0.01168678, 0.01780071, 0.0060193, 0.00676333, 0.011795, 0.01612449, 0.011581, 0.01623302, 0.00546266, 0.0066416, 0.01131389, 0.01671139, 0.01224987, 0.01752146, 0.00590842, 0.00726985, 0.01136773, 0.01725382, 0.01168686, 0.01585472, 0.00557088, 0.00752848, 0.01104569, 0.01664925, 0.01146986, 0.0182284, 0.00596279, 0.00679052, 0.0118184, 0.0158767, 0.01155977, 0.01699269, 0.00570146, 0.00665627, 0.0107652, 0.01625407, 0.0121993, 0.01852698, 0.00615107, 0.00743415, 0.01133017, 0.01720895, 0.01180112, 0.01680937, 0.00583, 0.00779549, 0.01093093, 0.01664083, 0.01183791, 0.01870304, 0.00608294, 0.00705895, 0.01184712, 0.01602163, 0.01186874, 0.01717175, 0.00583236, 0.00691269, 0.01135627, 0.01686965, 0.01254884, 0.01927458, 0.00634774, 0.00749551, 0.01130948, 0.01710675, 0.01205225, 0.01791858, 0.00604069, 0.0078191, 0.01097821, 0.01647595, 0.01202212, 0.01966945, 0.00621964, 0.00702516, 0.01191418, 0.01592899, 0.01193948, 0.01788419, 0.00594236, 0.00690205, 0.01142112, 0.01674787, 0.01253061, 0.01929655, 0.00639321, 0.0073531, 0.01129074, 0.0168919, 0.01182085, 0.01769925, 0.00607064, 0.0077948, 0.01090467, 0.01620688, 0.0114838, 0.018918, 0.00610815, 0.00695503, 0.01183309, 0.01557116, 0.01155862, 0.01795203, 0.00589827, 0.00690739, 0.01131313, 0.01649575, 0.01223929, 0.01956359, 0.00633729, 0.00755917, 0.01144762, 0.01697624, 0.01167935, 0.01753258, 0.00606362, 0.00786936, 0.0110408, 0.01649255, 0.01171784, 0.01937298, 0.00617704, 0.00707131, 0.01206174, 0.01613087, 0.01190955, 0.01794905, 0.00592803, 0.00683791, 0.01162602, 0.01694112, 0.01265907, 0.01951397, 0.00638124, 0.0074295, 0.01169433, 0.0172686, 0.0121427, 0.01748152, 0.00606284, 0.00766849, 0.01128846, 0.01692638, 0.01188368, 0.01912276, 0.00623223, 0.00689532, 0.01231662, 0.01630777, 0.01178663, 0.01775367, 0.00600465, 0.00683689, 0.01180947, 0.01724363, 0.01253369, 0.02002237, 0.00644373, 0.00734587, 0.01167837, 0.01766848, 0.01216938, 0.01723489, 0.00586678, 0.00725417, 0.01124419, 0.01655309, 0.01184296, 0.01852597, 0.00595808, 0.00674895, 0.01227445, 0.01612879, 0.01197578, 0.01724454, 0.00567666, 0.00655101, 0.01172585, 0.01684838, 0.01228332, 0.01869444, 0.0058548, 0.00703121, 0.01163296, 0.01744875, 0.01161248, 0.01676721, 0.00570553, 0.00721065, 0.01103976, 0.01688144, 0.01174853, 0.01842877, 0.00580008, 0.00659972, 0.01213505, 0.01601691, 0.01186967, 0.01670808, 0.0054807, 0.00645101, 0.01159239, 0.0166269, 0.01245606, 0.01866473, 0.0062139, 0.00752709, 0.01157338, 0.01732606, 0.01187568, 0.0165961, 0.00578585, 0.00757318, 0.01118326, 0.01634456, 0.01205911, 0.01923753, 0.00628479, 0.007834, 0.01241437, 0.0164205208, 0.0130371684, 0.01901694, 0.00591491, 0.00861482, 0.01217561, 0.0173505824, 0.012952744, 0.02088252, 0.00663639, 0.01089941, 0.01201518, 0.0177590344, 0.0115410453, 0.01626914, 0.00527107, 0.0064754, 0.01057993, 0.01488064, 0.01128024, 0.01620057, 0.0055434, 0.00627078, 0.01187743, 0.01507635, 0.01109242, 0.01576374, 0.00547929, 0.00616393, 0.01098369, 0.01594857, 0.01154313, 0.01641879, 0.00592198, 0.00647873, 0.01089292, 0.01617482, 0.01078517, 0.01468354, 0.00549971, 0.0065159, 0.01035946, 0.01536731, 0.01066267, 0.01552361, 0.0055019, 0.00616045, 0.01169923, 0.01452454, 0.01086771, 0.01466587, 0.00522928, 0.0059544, 0.0111046, 0.01557336, 0.01127914, 0.01665178, 0.00562678, 0.00651596, 0.01084337, 0.01568295, 0.01069785, 0.01455249, 0.00525361, 0.00640568, 0.01013344, 0.01460471, 0.01065811, 0.01536762, 0.0054974, 0.00592678, 0.01101141, 0.01392741, 0.01074067, 0.0141731, 0.00514573, 0.00569901, 0.01031222, 0.0145486, 0.01125481, 0.0157268, 0.00555571, 0.00611638, 0.01041261, 0.01504189, 0.01046477, 0.01419923, 0.00538468, 0.00634511, 0.01004471, 0.01417316, 0.01036892, 0.01523334, 0.00551228, 0.00599568, 0.01085048, 0.01419249, 0.01031429, 0.01420152, 0.00524841, 0.00579873, 0.0102948, 0.01430689, 0.01073743, 0.01556127, 0.00586043, 0.00644101, 0.0104698, 0.01520509, 0.01024055, 0.01448085, 0.00544701, 0.00636968, 0.01018968, 0.01450707, 0.01036082, 0.01586411, 0.0055513, 0.00604451, 0.01112932, 0.01395481, 0.01066294, 0.01504479, 0.00542619, 0.00591035, 0.01046216, 0.01428786, 0.01108881, 0.01633617, 0.00588051, 0.0061318, 0.00941039, 0.01359344, 0.00997247, 0.01356765, 0.00550647, 0.0062573, 0.00913004, 0.01239276, 0.00938911, 0.01637734, 0.00544469, 0.00563932, 0.00912069, 0.01226367, 0.0095097, 0.01384121, 0.0050528, 0.00561741, 0.00969971, 0.01410664, 0.01110661, 0.01579038, 0.00527324, 0.00588996, 0.0095771, 0.01431309, 0.0107984, 0.01495827, 0.00513041, 0.00618773, 0.00937273, 0.01393211, 0.01066308, 0.01589109, 0.00548031, 0.00590147, 0.01014791, 0.01354966, 0.01057288, 0.01476236, 0.00524489, 0.00576888, 0.00965094, 0.01390671, 0.01093292, 0.01548298, 0.00552165, 0.00602986, 0.00963538, 0.01333268, 0.01022026, 0.01365527, 0.00512631, 0.00608324, 0.00955247, 0.01346726, 0.0104696, 0.01547805, 0.00542717, 0.00610452, 0.0107221, 0.01356264, 0.0107745, 0.01419713, 0.00526514, 0.00577822, 0.01011286, 0.01410136, 0.01106631, 0.01531981, 0.00542053, 0.00650001, 0.00975864, 0.01435206, 0.01057768, 0.01475533, 0.00539679, 0.00616417, 0.00968243, 0.01300602, 0.01087678, 0.01605783, 0.00544605, 0.00575444, 0.01087908, 0.01343423, 0.01069553, 0.01472017, 0.00538736, 0.0057879, 0.01028261, 0.01447672, 0.01161298, 0.01680024, 0.00596277, 0.00631743, 0.01050222, 0.01497677, 0.01130608, 0.01533518, 0.00564547, 0.00636781, 0.01021014, 0.01488652, 0.01201509, 0.01682177, 0.00585027, 0.0060952, 0.01109919, 0.01422551, 0.01211365, 0.01538405, 0.0055493, 0.00591101, 0.01037949, 0.01509887, 0.01231545, 0.01731493, 0.00579229, 0.00598703, 0.01062223, 0.0147919, 0.01100792, 0.01476205, 0.00579259, 0.00642494, 0.01050946, 0.01450796, 0.01147682, 0.01591596, 0.00613774, 0.00585501, 0.01112853, 0.01399199, 0.01126921, 0.01464299, 0.00594831, 0.00606775, 0.01066287, 0.01497061, 0.01160016, 0.01591858, 0.00616807, 0.00659849, 0.01020934, 0.01532166, 0.01082031, 0.01422889, 0.00606705, 0.00676941, 0.00978424, 0.01375161, 0.0107687, 0.01543697, 0.00646134, 0.00635973, 0.01065334, 0.01375741, 0.01088091, 0.0144092, 0.00601736, 0.00627846, 0.01045792, 0.01469496, 0.01153531, 0.01603808, 0.00651906, 0.0068056, 0.01050183, 0.01516576, 0.01089073, 0.01449168, 0.00619643, 0.00689957, 0.01041011, 0.0144576, 0.01104162, 0.01606664, 0.00658747, 0.00675404, 0.01146417, 0.01423378, 0.01113326, 0.01468489, 0.00640449, 0.00680066, 0.01080854, 0.015212, 0.01184342, 0.01670523, 0.00733226, 0.00773293, 0.01169061, 0.01628375, 0.0110747, 0.0154451, 0.00731297, 0.00807708, 0.01148446, 0.01591575, 0.01151298, 0.01708187, 0.00762175, 0.00758605, 0.01495693, 0.01510857, 0.011368, 0.01517676, 0.00712618, 0.0074198, 0.01361123, 0.01543824, 0.01202561, 0.01725777, 0.00772993, 0.0075589, 0.01185835, 0.0162354, 0.01131715, 0.01478507, 0.00713796, 0.00770611, 0.01106871, 0.01603904, 0.011307, 0.01603388, 0.00744832, 0.00740928, 0.0125313, 0.01558642, 0.0113983, 0.01626379, 0.00693832, 0.00736357, 0.0123884, 0.0171964, 0.01219067, 0.01844172, 0.00774064, 0.00770613, 0.01140876, 0.01674328, 0.01138433, 0.01461281, 0.00730434, 0.00746701, 0.01091289, 0.0159749, 0.01104388, 0.01506861, 0.0070279, 0.00705195, 0.01172761, 0.01600405, 0.01127047, 0.014124, 0.00678379, 0.00695974, 0.01118674, 0.01688413, 0.01179304, 0.01621905, 0.00756585, 0.00731074, 0.01117407, 0.01645124, 0.01103636, 0.01467083, 0.00701116, 0.00757995, 0.01100193, 0.01608989, 0.0112777, 0.01597148, 0.00740407, 0.00737731, 0.01238427, 0.01538366, 0.01098092, 0.01460068, 0.00693199, 0.00726274, 0.0118897, 0.0152863, 0.01071542, 0.01508968, 0.00749607, 0.00746081, 0.01168276, 0.01616379, 0.0103661, 0.01417695, 0.00711915, 0.0082596, 0.01162652, 0.016433, 0.01114258, 0.01599021, 0.00781669, 0.0079715, 0.01336224, 0.01578812, 0.01164298, 0.01446405, 0.00707191, 0.00762683, 0.01248199, 0.01609583, 0.01187799, 0.01372815, 0.00773353, 0.00836994, 0.01232311, 0.01633263, 0.01095696, 0.01367065, 0.00742711, 0.0087814, 0.01226872, 0.01710608, 0.01230797, 0.0137829, 0.00750492, 0.00884758, 0.0135786, 0.01649185, 0.01167488, 0.012637, 0.00711606, 0.00910216, 0.01282725, 0.01652144, 0.01212853, 0.0149282, 0.00812949, 0.00929898, 0.01280855, 0.01701663, 0.01203377, 0.01467233, 0.00784824, 0.01022574, 0.01173391, 0.01585278, 0.01187518, 0.01536867, 0.00746391, 0.00899146, 0.01265061, 0.01398159, 0.01231636, 0.01418356, 0.00685924, 0.00789734, 0.01169385, 0.01486966, 0.01220956, 0.01365898, 0.0074829, 0.00878611, 0.01178841, 0.01782598, 0.01140848, 0.01337887, 0.00820735, 0.00901093, 0.01130832, 0.01637977, 0.01288493, 0.01630019, 0.00805482, 0.00872711, 0.01296861, 0.01644283, 0.01299226, 0.01497618, 0.00793607, 0.00846516, 0.01249474, 0.01700932, 0.01286439, 0.01595092, 0.00852424, 0.00883482, 0.01234984, 0.01561919, 0.01207987, 0.01448904, 0.0081786, 0.00816081, 0.01145879, 0.01516694, 0.01232131, 0.0161214, 0.00842537, 0.00810948, 0.01268178, 0.0150128, 0.01252958, 0.01492786, 0.00772933, 0.0080183, 0.01183922, 0.015595, 0.01306242, 0.01598604, 0.00820004, 0.00821634, 0.01179217, 0.0156091, 0.01224575, 0.01452799, 0.00767004, 0.00885359, 0.01136047, 0.01526423, 0.01216928, 0.01585723, 0.00807282, 0.00815641, 0.01257301, 0.0149696, 0.01221554, 0.01433644, 0.00757252, 0.00828261, 0.01164671, 0.01562548, 0.01280299, 0.01609764, 0.00838127, 0.00886638, 0.01198791, 0.01605688, 0.01226476, 0.01476771, 0.00809265, 0.00894928, 0.01148909, 0.01537103, 0.01221981, 0.01610936, 0.00845776, 0.00881671, 0.01285313, 0.01516403, 0.01234966, 0.01513474, 0.00796062, 0.00895215, 0.01231428, 0.01609568, 0.01289306, 0.01683947, 0.00873132, 0.00927393, 0.0123291, 0.01636783, 0.01219864, 0.01505665, 0.00842838, 0.0097975, 0.01209023, 0.0170504, 0.01237731, 0.01665301, 0.00887085, 0.00918443, 0.01388938, 0.01660721, 0.01270317, 0.01560928, 0.00852394, 0.00968377, 0.01265492, 0.01566581, 0.01273937, 0.01723626, 0.00934035, 0.01028194, 0.0122713, 0.01590927, 0.01228588, 0.01586377, 0.00873829, 0.00984986, 0.01211899, 0.01535274, 0.01241188, 0.01697468, 0.00897468, 0.00910391, 0.01302776, 0.01443997, 0.01269631, 0.01564578, 0.00818096, 0.00868638, 0.01233635, 0.01542823, 0.01311918, 0.01745148, 0.00896027, 0.00931489, 0.01210852, 0.01576873, 0.01281242, 0.01605655, 0.0084783, 0.00990841, 0.01155722, 0.01575085, 0.01285603, 0.01777486, 0.00915117, 0.00958596, 0.01308573, 0.01534967, 0.01325402, 0.0158032, 0.00833788, 0.00990838, 0.01257647, 0.01671853, 0.01364502, 0.01720591, 0.00944232, 0.01017073, 0.01244392, 0.01666143, 0.01330086, 0.01633786, 0.00885752, 0.01041371, 0.01227142, 0.01661213, 0.01313745, 0.01746045, 0.00890776, 0.00931999, 0.01348399, 0.01524766, 0.01320645, 0.01577763, 0.00835955, 0.00949096, 0.01295121, 0.01594839, 0.01361056, 0.01736637, 0.00921329, 0.01004046, 0.01296062, 0.01639053, 0.01305479, 0.01642671, 0.00856772, 0.01011613, 0.01230192, 0.01602807, 0.01297927, 0.01743965, 0.0089599, 0.00945413, 0.01359631, 0.01549172, 0.01300776, 0.01589842, 0.00827725, 0.00929673, 0.01271032, 0.01589684, 0.01328663, 0.01714819, 0.00908389, 0.00976795, 0.01279233, 0.01638112, 0.01296182, 0.01604311, 0.00860191, 0.00998622, 0.01212281, 0.01584122, 0.01302075, 0.01746649, 0.00910886, 0.00936637, 0.01365552, 0.01533065, 0.01295031, 0.01619016, 0.00835879, 0.00927872, 0.01283145, 0.01610549, 0.01357599, 0.01782234, 0.00928856, 0.0098021, 0.01291854, 0.01648851, 0.01310819, 0.01651851, 0.00890407, 0.01014946, 0.0122167, 0.01633121, 0.01317615, 0.01783045, 0.00907658, 0.00939872, 0.01357065, 0.01585798, 0.01342943, 0.01648418, 0.00840492, 0.00931936, 0.0128288, 0.01646634, 0.01361196, 0.01785788, 0.00944498, 0.00972327, 0.01275141, 0.01699653, 0.01318965, 0.01652916, 0.00860517, 0.01009419, 0.01196658, 0.01668288, 0.01313295, 0.01791871, 0.00920881, 0.00947906, 0.01355836, 0.01622941, 0.01331703, 0.0166688, 0.00855854, 0.00957945, 0.01260502, 0.01655166, 0.01379985, 0.01828373, 0.00949449, 0.01030439, 0.01270026, 0.01718114, 0.01352098, 0.01711825, 0.0088598, 0.01055709, 0.01211497, 0.0164509, 0.0133037, 0.01853293, 0.00907654, 0.01000326, 0.01360791, 0.01609977, 0.01362943, 0.01702268, 0.00854336, 0.01016472, 0.01320955, 0.01645511, 0.01371415, 0.01854339, 0.00941932, 0.01051449, 0.01315136, 0.01654238, 0.01343459, 0.01702574, 0.00872738, 0.01051979, 0.01230891, 0.01581599, 0.0131458, 0.01822334, 0.00888003, 0.00975789, 0.01393521, 0.01574269, 0.01339793, 0.01664402, 0.00820641, 0.00971797, 0.01277014, 0.01552014, 0.01350235, 0.01787072, 0.00893587, 0.009988, 0.01295985, 0.01635849, 0.01300569, 0.0165465, 0.00833834, 0.01005974, 0.01208017, 0.015617, 0.012949, 0.01762677, 0.00872853, 0.00924599, 0.01358388, 0.01512028, 0.01316088, 0.01619331, 0.00796763, 0.00920333, 0.01272568, 0.01568609, 0.0134436, 0.01735371, 0.00877523, 0.00970082, 0.01288159, 0.01585952, 0.01305083, 0.01640522, 0.00824441, 0.00994364, 0.01209617, 0.01522687, 0.01299551, 0.01758585, 0.00847156, 0.00903145, 0.01364355, 0.01447467, 0.01312678, 0.01635552, 0.00790162, 0.00897914, 0.0128006, 0.01563489, 0.01326502, 0.01793143, 0.00870981, 0.00968368, 0.01288675, 0.01695871, 0.01292869, 0.01661343, 0.00835567, 0.00970604, 0.01217972, 0.01664504, 0.01305915, 0.0183742, 0.00904248, 0.00943627, 0.01356524, 0.01662184, 0.01344228, 0.01675712, 0.00805059, 0.00941866, 0.01252169, 0.01683153, 0.01342916, 0.0175994, 0.00862771, 0.00897619, 0.0122411, 0.01722738, 0.01314824, 0.01687641, 0.00812523, 0.00983718, 0.01165547, 0.01706837, 0.01317222, 0.01816977, 0.0085966, 0.00934886, 0.013707, 0.01667693, 0.01320517, 0.01640929, 0.00797902, 0.00915253, 0.01213665, 0.01696958, 0.01321075, 0.01767415, 0.00883224, 0.00958284, 0.012364, 0.01785814, 0.01303163, 0.01642021, 0.00793418, 0.00979157, 0.01159793, 0.01774164, 0.01255375, 0.0171871, 0.00826192, 0.00939679, 0.01287321, 0.01653307, 0.01297683, 0.0156856, 0.00720915, 0.00916107, 0.01275222, 0.01810515, 0.01294737, 0.0164797, 0.0084746, 0.00993123, 0.01212439, 0.01850969, 0.01258882, 0.01513286, 0.00719379, 0.01045432, 0.01213198, 0.01899037, 0.01267922, 0.01585014, 0.00719108, 0.00752555, 0.01244908, 0.01478262, 0.01200104, 0.01543002, 0.00626683, 0.00672181, 0.01153155, 0.01520446, 0.01264832, 0.017014, 0.00779965, 0.00808021, 0.01223435, 0.01650426, 0.01243466, 0.0172032, 0.00847687, 0.01025333, 0.01263465, 0.01711166, 0.01357454, 0.01882395, 0.00946453, 0.01014843, 0.01500281, 0.01782358, 0.01402491, 0.01760437, 0.00877076, 0.01038176, 0.01424424, 0.01894234, 0.0145919, 0.01892255, 0.01004681, 0.01200146, 0.01496882, 0.01958077, 0.01445612, 0.01784687, 0.00969106, 0.01284061, 0.01383704, 0.02023204, 0.01419262, 0.01895561, 0.0100687, 0.01260708, 0.01601652, 0.02106101, 0.01509294, 0.01874533, 0.01019212, 0.01294329, 0.01533296, 0.02219012, 0.01499268, 0.01944556, 0.01015627, 0.01148082, 0.01458832, 0.02357633, 0.01460532, 0.01780276, 0.01033261, 0.01231932, 0.01394893, 0.02207311, 0.01406902, 0.01869507, 0.01020389, 0.01069919, 0.01520804, 0.02058531, 0.01405001, 0.01847731, 0.00977345, 0.01161977, 0.01495488, 0.02197227, 0.01503532, 0.01930724, 0.01009873, 0.01218317, 0.0148177, 0.02371549, 0.0144236, 0.01784834, 0.00968402, 0.01284254, 0.01407001, 0.02357039, 0.01459783, 0.01891883, 0.01017047, 0.01202974, 0.0159943, 0.0225952, 0.014905, 0.01790479, 0.00968519, 0.01286168, 0.01542303, 0.02290355, 0.01517563, 0.01876392, 0.01014494, 0.0135308, 0.01522541, 0.02359449, 0.01485326, 0.01715744, 0.01004537, 0.01294131, 0.0148197, 0.02338386, 0.01499913, 0.01958325, 0.01062685, 0.01164289, 0.01590641, 0.02228973, 0.01536256, 0.01951015, 0.01028808, 0.01119608, 0.0149683, 0.02380268, 0.01553249, 0.01893697, 0.01008852, 0.01147463, 0.01554359, 0.02428622, 0.01473845, 0.01952379, 0.01000869, 0.01168586, 0.01437079, 0.02369884, 0.01471896, 0.01931985, 0.01089121, 0.0119042, 0.01607467, 0.02283025, 0.01539938, 0.01852613, 0.01058092, 0.0131104, 0.01532266, 0.02488893, 0.01650705, 0.02011418, 0.01251989, 0.01209141, 0.01584014, 0.02775077, 0.01601288, 0.01743396, 0.01141722, 0.01246812, 0.01522781, 0.02611143, 0.01579781, 0.01879506, 0.01109865, 0.01099092, 0.01577091, 0.0250817, 0.01646299, 0.0144149, 0.01061479, 0.01118946, 0.01504709, 0.02691769, 0.01707445, 0.01464294, 0.00890826, 0.01211777, 0.01700456, 0.02658312, 0.01537465, 0.01797759, 0.01132483, 0.0129045, 0.01588506, 0.02524872, 0.01564647, 0.01884229, 0.01138198, 0.01043119, 0.01726789, 0.01906801, 0.01520645, 0.01706618, 0.00916556, 0.00957886, 0.01459656, 0.02299747, 0.0155445, 0.0171187, 0.01005113, 0.01050125, 0.01656375, 0.02389644, 0.01481938, 0.01838906, 0.01031734, 0.01112889, 0.01662598, 0.02095968, 0.01421423, 0.01897836, 0.01032784, 0.0118773, 0.018365, 0.02011281, 0.01457552, 0.01782897, 0.00967599, 0.01203357, 0.01745931, 0.02046222, 0.01549452, 0.01906874, 0.01062852, 0.01588126, 0.01670325, 0.01994915, 0.01422825, 0.01728366, 0.01006513, 0.0151964, 0.01603174, 0.01937699, 0.01350934, 0.0174642, 0.00944359, 0.01267973, 0.01635504, 0.01642369, 0.01388142, 0.01710423, 0.00840876, 0.01633723, 0.01817152, 0.01902609, 0.01547445, 0.0205604, 0.01070723, 0.01920367, 0.01956185, 0.02253272, 0.01606882, 0.02148518, 0.01089939, 0.02009307, 0.01798994, 0.02372816, 0.01636084, 0.02091153, 0.0115069, 0.01759651, 0.021203, 0.02391531, 0.01646162, 0.0184743, 0.01032426, 0.01754469, 0.02023451, 0.02434653, 0.01833357, 0.02075123, 0.01275649, 0.01876666, 0.0207473, 0.02557581, 0.01616506, 0.01888345, 0.01051592, 0.01991344, 0.01844588, 0.02439301, 0.01599416, 0.01989714, 0.01032322, 0.01850251, 0.02281435, 0.02182394, 0.01617272, 0.01689002, 0.00911481, 0.01665363, 0.01980093, 0.02259317, 0.01860954, 0.01642795, 0.01009841, 0.01822757, 0.02101932, 0.02362308, 0.01582137, 0.0162217, 0.01197068, 0.01968181, 0.01875169, 0.0225202, 0.01708771, 0.02107489, 0.01540509, 0.01567418, 0.01889776, 0.02247142, 0.0166488, 0.02020916, 0.01369678, 0.01672401, 0.01607672, 0.02411955, 0.0175123, 0.0226227, 0.01361394, 0.01523785, 0.01892798, 0.02547167, 0.01713659, 0.0222913, 0.01330798, 0.01597576, 0.01810635, 0.02375383, 0.01624955, 0.02294856, 0.01280462, 0.01426202, 0.0185761, 0.02265168, 0.01667056, 0.02043348, 0.01276049, 0.01452153, 0.01621555, 0.0242302, 0.0173666, 0.02284758, 0.01371007, 0.01460639, 0.01865711, 0.02655702, 0.01587896, 0.01835072, 0.01177548, 0.01436873, 0.01714201, 0.0265669, 0.01593478, 0.01939511, 0.01184003, 0.0135463, 0.01875343, 0.02512304, 0.01665014, 0.01803161, 0.01110551, 0.01386168, 0.01742296, 0.02488323, 0.01650368, 0.01838597, 0.01147689, 0.01406518, 0.0171541, 0.02628937, 0.0155484, 0.01805031, 0.01191155, 0.01492808, 0.01614495, 0.02612037, 0.01565864, 0.01804328, 0.01155434, 0.01365782, 0.01787926, 0.02560167, 0.01625613, 0.01818918, 0.01196865, 0.0135471, 0.01674052, 0.0279008, 0.01636259, 0.01959657, 0.01329833, 0.0141349, 0.01786925, 0.02882664, 0.01616028, 0.01791763, 0.01282996, 0.01433506, 0.01669165, 0.02803735, 0.01547623, 0.01786311, 0.01211253, 0.01430192, 0.01821349, 0.0264574, 0.01588864, 0.01748344, 0.01217611, 0.01439727, 0.01711439, 0.02637226, 0.01698693, 0.01817691, 0.01225322, 0.01498816, 0.01714162, 0.02936675, 0.01529749, 0.01835496, 0.0129791, 0.0150087, 0.01663583, 0.02850901, 0.01587388, 0.01893773, 0.01168583, 0.01254224, 0.01827621, 0.02745568, 0.01546594, 0.01837378, 0.01069801, 0.01331988, 0.01744329, 0.02800163, 0.01689287, 0.0188658, 0.0117189, 0.01360096, 0.01780696, 0.02910442, 0.01601329, 0.01839893, 0.01143636, 0.0149523, 0.01753321, 0.02834284, 0.01563819, 0.01816993, 0.01103794, 0.01327, 0.01907233, 0.02628521, 0.01601931, 0.01715943, 0.01052809, 0.01311954, 0.01846777, 0.02609877, 0.01722265, 0.01773583, 0.01182245, 0.01557935, 0.01929569, 0.02797617, 0.01555416, 0.0189507, 0.01279717, 0.01639137, 0.01776288, 0.02691174, 0.0156902, 0.02022499, 0.01234093, 0.01476604, 0.01805649, 0.02683252, 0.0155273, 0.01850298, 0.01192085, 0.01289805, 0.01746416, 0.0362332277, 0.0171305966, 0.02248038, 0.01184893, 0.01361417, 0.01881932, 0.0376048163, 0.0148602221, 0.02106844, 0.01198525, 0.0138715, 0.01877463, 0.03528559, 0.01637707, 0.01796613, 0.01168515, 0.0129389, 0.02066102, 0.03478927, 0.01538627, 0.01804858, 0.01075785, 0.01172205, 0.01898269, 0.03383552, 0.01491114, 0.01961107, 0.01271552, 0.01216976, 0.01895306, 0.0391372256, 0.0154483085, 0.02172253, 0.01211084, 0.01312277, 0.02163763, 0.0391482376, 0.0175567605, 0.02138335, 0.011607, 0.01184612, 0.0223926, 0.0352507532, 0.0162209421, 0.01694755, 0.01140825, 0.01178589, 0.02087248, 0.0349875204, 0.0158815701, 0.01764205, 0.01307617, 0.0121754, 0.02010035, 0.0373772271, 0.0143540753, 0.01714035, 0.01422349, 0.01346022, 0.01940824, 0.0340632461, 0.0149305044, 0.01897066, 0.00994113, 0.0126311, 0.02146996, 0.0364301912, 0.0140820602, 0.01908552, 0.00930983, 0.01529461, 0.02397098, 0.0343092531, 0.0144757302, 0.0236408, 0.00942094, 0.01448833, 0.02418683, 0.03676238, 0.01632622, 0.02588298, 0.0097396, 0.0158438, 0.02506497, 0.03816434, 0.01481463, 0.02691339, 0.01019172, 0.01491114, 0.02638655, 0.0316334739, 0.017639026, 0.02200606, 0.01102913, 0.01677647, 0.0238857, 0.03278727, 0.01700433, 0.02311116, 0.01201015, 0.01784693, 0.02930112, 0.03433851, 0.01744416, 0.02284962, 0.013884, 0.0189544018, 0.0287560746, 0.0181459151, 0.0170164052, 0.0260867197, 0.0128540499, 0.01731364, 0.02517027, 0.03376224, 0.01995982, 0.01970373, 0.00873933, 0.01633811, 0.02410968, 0.03618904, 0.02032583, 0.0205337, 0.0091355, 0.01569503, 0.02301755, 0.03385441, 0.01899774, 0.02185779, 0.00922472, 0.01533367, 0.02249787, 0.03467415, 0.01908437, 0.0227479, 0.00879302, 0.0140367, 0.02259439, 0.03195145, 0.01810532, 0.02303729, 0.00922859, 0.01603389, 0.02148682, 0.03542989, 0.02233225, 0.02622402, 0.01134286, 0.01917564, 0.02180906, 0.04043818, 0.01869521, 0.02223792, 0.01117841, 0.0205851, 0.02049782, 0.03951501, 0.02077273, 0.02365944, 0.01172222, 0.01631954, 0.02008596, 0.0340267, 0.01627285, 0.02029856, 0.0094581, 0.01470845, 0.02238959, 0.03325257, 0.01932666, 0.02015829, 0.01173306, 0.02048399, 0.0249074, 0.03233302, 0.02156916, 0.02806346, 0.0101018, 0.02556805, 0.02553844, 0.02893788, 0.01950172, 0.0308062, 0.01112503, 0.02747235, 0.02862297, 0.0327456, 0.02516322, 0.03430789, 0.01257707, 0.03431779, 0.02853601, 0.03661202, 0.02592686, 0.03608572, 0.01501311, 0.03469212, 0.02665852, 0.03978194, 0.02933716, 0.0357995, 0.01533206, 0.03199814, 0.02737003, 0.03800135, 0.02486701, 0.03932405, 0.01433102, 0.02794219, 0.0254687, 0.03531703, 0.02309898, 0.03783639, 0.01385482, 0.02822806, 0.02485365, 0.03760128, 0.02514131, 0.04473756, 0.01543859, 0.02891169, 0.02400266, 0.04114025, 0.02665676, 0.04023105, 0.0184836, 0.0362529, 0.02925595, 0.04020716, 0.03047386, 0.04541226, 0.01909133, 0.03443911, 0.03058872, 0.04460205, 0.03151253, 0.0467649, 0.02425166, 0.03912741, 0.03157825, 0.04551762, 0.03235772, 0.05038121, 0.02071568, 0.03349426, 0.03640785, 0.0504693836, 0.0341281593, 0.05753885, 0.02379671, 0.04422653, 0.03942285, 0.0443637, 0.03112217, 0.0516506, 0.02231796, 0.03908189, 0.0351622, 0.035898909, 0.0362212285, 0.04640344, 0.0177704, 0.0375029929, 0.0352632366, 0.037470948, 0.0283742063, 0.04346082, 0.02836478, 0.0350238681, 0.0372091457, 0.0385553539, 0.026976794, 0.03589965, 0.02261326, 0.0380158611, 0.0422523022, 0.0400834903, 0.0222513396, 0.03426921, 0.02623513, 0.04345991, 0.04504826, 0.0432434976, 0.0240974221, 0.03803105, 0.02484956, 0.0391519442, 0.0488328375, 0.0437770337, 0.0275661983, 0.03403394, 0.01844246, 0.0365654714, 0.0432668403, 0.0376898535, 0.0191885736, 0.02363441, 0.01373158, 0.03453268, 0.04109652, 0.0383982547, 0.020669058, 0.03483593, 0.0220969, 0.03243364, 0.04278693, 0.0471380726, 0.0225945469, 0.03364041, 0.01857111, 0.02538368, 0.0362002, 0.0474299565, 0.0218096171, 0.03621142, 0.01370802, 0.02509623, 0.0335627, 0.0531309173, 0.0218483694, 0.03839282, 0.0167352, 0.02217077, 0.03516947, 0.059546601, 0.0240451936, 0.04419027, 0.0158554, 0.02313603, 0.03099351, 0.0567164458, 0.0210655779, 0.03977315, 0.01242784, 0.0251284, 0.03246129, 0.03733595, 0.02336021, 0.03760054, 0.01584546, 0.02322444, 0.03534426, 0.03787006, 0.01548543, 0.03083943, 0.01437036, 0.02568579, 0.03921193, 0.05104749, 0.02849215, 0.06260183, 0.01708779, 0.02328287, 0.04156503, 0.05199308, 0.02822036, 0.04467072, 0.01752523, 0.02015764, 0.03785516, 0.06134154, 0.03030934, 0.05865185, 0.01819827, 0.02294702, 0.03623302, 0.0698098, 0.03103465, 0.05267892, 0.02328694, 0.02932251, 0.04386908, 0.05121884, 0.04069291, 0.04273082, 0.02164231, 0.03261982, 0.04576251, 0.0591861345, 0.0332594477, 0.03750267, 0.020572, 0.02747176, 0.04539161, 0.0628922731, 0.0428849198, 0.05206138, 0.02550948, 0.02810563, 0.04417825, 0.07431876, 0.03306582, 0.03473021, 0.02050575, 0.03251192, 0.03932301, 0.0815724134, 0.0441346355, 0.04256454, 0.03674124, 0.04001617, 0.05843297, 0.0942256898, 0.0511481464, 0.05580344, 0.03658445, 0.03676032, 0.05183362, 0.05802561, 0.03757708, 0.0405499, 0.05048772, 0.05766338, 0.07465879, 0.121504888, 0.0662840307, 0.10074199, 0.06128816, 0.06133051, 0.07190493, 0.108005568, 0.0681909174, 0.10952272, 0.061881, 0.06382383, 0.07453936, 0.10001649, 0.0604821704, 0.10363019, 0.06346031, 0.0744063, 0.07929585, 0.110518768, 0.0671462193, 0.117978223, 0.0713514462, 0.07150832, 0.07554365, 0.129255846, 0.0804953799, 0.1125931, 0.07204197, 0.07635512, 0.08346517, 0.135239094, 0.0873132944, 0.122785881, 0.0772493929, 0.07742515, 0.08721391, 0.130225897, 0.0847828761, 0.126932874, 0.0704071075, 0.07614621, 0.09000245, 0.129132673, 0.0799386203, 0.138020411, 0.0832848996, 0.08201464, 0.08659793, 0.147102013, 0.0834985673, 0.141041696, 0.0822322741, 0.08569254, 0.09117774, 0.142736122, 0.0913797617, 0.142891154, 0.0846187249, 0.0898418128, 0.104590461, 0.147813171, 0.0961590186, 0.134736106, 0.0887923539, 0.0922076181, 0.0982625037, 0.152424768, 0.0906275809, 0.125138193, 0.0848311856, 0.08295812, 0.08921401, 0.144686937, 0.0965363905, 0.143389478, 0.100451253, 0.08871043, 0.09331915, 0.147001117, 0.0984506607, 0.163076892, 0.115005359, 0.10474889, 0.111639611, 0.162544936, 0.119438194, 0.167762518, 0.120577179, 0.117102824, 0.126437217, 0.18596077, 0.145396367, 0.2012842, 0.138510093, 0.126211703, 0.136863083, 0.18709901, 0.134883121, 0.183124781, 0.138029531, 0.133288965, 0.128294319, 0.185194746, 0.144114465, 0.182034254, 0.124758102, 0.112265565, 0.121446803, 0.168013036, 0.129027024, 0.171538413, 0.119568713, 0.121145673, 0.111253895, 0.156118646, 0.120841436, 0.173466563, 0.119329229, 0.118590377, 0.109869629, 0.162050009, 0.128848746, 0.17358321, 0.127171159, 0.108506545, 0.102653801, 0.159376577, 0.119598538, 0.165940613, 0.119443513, 0.0960150212, 0.0883498117, 0.136285856, 0.116109252, 0.152271837, 0.10742978, 0.09021784, 0.08467952, 0.134450093, 0.108855739, 0.163958773, 0.102487288, 0.09271085, 0.08716712, 0.142478973, 0.118968002, 0.151143685, 0.103634857, 0.0925758034, 0.0895430222, 0.154830232, 0.126832858, 0.159265831, 0.110409454, 0.0887739584, 0.0803560913, 0.144362509, 0.119968608, 0.132111415, 0.0960097015, 0.07746454, 0.07662585, 0.164046973, 0.127975464, 0.128286541, 0.106579378, 0.07535725, 0.0682141, 0.164599419, 0.120680586, 0.115579739, 0.113403462, 0.06813346, 0.07056767, 0.149339542, 0.107578993, 0.136255354, 0.0980445519, 0.0558223, 0.05354609, 0.0894154534, 0.0740813985, 0.07750215, 0.0487151, 0.0672428831, 0.0869621262, 0.105463222, 0.107550882, 0.141709834, 0.0784758702, 0.0814804286, 0.109514482, 0.110780895, 0.143769816, 0.160664335, 0.0969542116, 0.122344889, 0.129391655, 0.132625684, 0.148778066, 0.159594446, 0.086814329, 0.0796013474, 0.104083881, 0.0887772366, 0.131107599, 0.152164608, 0.0890380517, 0.110400274, 0.133520752, 0.12975134, 0.0347618237]
3UTR=[0.07161646, 0.07954656, 0.06131919, 0.08073878, 0.11633114, 0.06252358, 0.06690847, 0.07439617, 0.06042035, 0.08179025, 0.10971036, 0.06752237, 0.06861241, 0.07300372, 0.05636019, 0.07866584, 0.10910761, 0.06278241, 0.05932505, 0.06540093, 0.04919063, 0.07342558, 0.10851591, 0.05848232, 0.05476603, 0.06158151, 0.04595605, 0.07059335, 0.10039487, 0.04894694, 0.049457, 0.05467571, 0.04061995, 0.06409925, 0.09168231, 0.04873658, 0.04512944, 0.05519558, 0.04265965, 0.06632657, 0.10442991, 0.05206422, 0.05187618, 0.05472388, 0.04404229, 0.06295431, 0.0941743, 0.04925767, 0.06043753, 0.05760661, 0.04651965, 0.06448843, 0.10446623, 0.05572886, 0.06243869, 0.05923418, 0.04784231, 0.0640347, 0.10031755, 0.05186202, 0.06448153, 0.0552471, 0.04617077, 0.06778144, 0.09954429, 0.05734777, 0.0648679, 0.05058516, 0.04733057, 0.06083924, 0.0957607, 0.05265895, 0.0678424, 0.05200126, 0.05584058, 0.06470521, 0.10214384, 0.06109505, 0.06995811, 0.0611645, 0.05186433, 0.06416912, 0.10048735, 0.06197705, 0.07153504, 0.06321064, 0.05513341, 0.07569371, 0.1263207, 0.06218427, 0.07093639, 0.0661437, 0.05374466, 0.07353871, 0.12160932, 0.06582282, 0.07068697, 0.06427808, 0.05806652, 0.08365905, 0.12498863, 0.0645004, 0.06915107, 0.06372096, 0.05301509, 0.08981501, 0.10751563, 0.05839297, 0.06825826, 0.05914011, 0.05265003, 0.08432052, 0.1168163, 0.06631203, 0.07018947, 0.05960668, 0.04851504, 0.07440085, 0.10311693, 0.05765614, 0.0670444, 0.05390837, 0.04979466, 0.10685971, 0.11976755, 0.05804954, 0.06632029, 0.06033632, 0.05276794, 0.10756104, 0.11714502, 0.05408904, 0.06773345, 0.0682969, 0.06468605, 0.1059932, 0.12547946, 0.05903459, 0.06861643, 0.06738392, 0.07030756, 0.0935565, 0.10787967, 0.0461325, 0.06518679, 0.05973446, 0.06508033, 0.09045858, 0.10571781, 0.0463352, 0.06161173, 0.05287893, 0.06498896, 0.09845801, 0.09633104, 0.04887882, 0.06114884, 0.05195962, 0.06587832, 0.09545469, 0.10881513, 0.05568552, 0.06497967, 0.0490934, 0.06890828, 0.0972468, 0.11049624, 0.06078097, 0.06528798, 0.05428058, 0.07653651, 0.0909178, 0.12185811, 0.06952592, 0.07203888, 0.07615522, 0.0861179, 0.10693657, 0.15601453, 0.08756492, 0.07891365, 0.09410002, 0.08417419, 0.10850509, 0.14760965, 0.10233478, 0.07903036, 0.10932293, 0.08324956, 0.09571339, 0.14467853, 0.10232833, 0.08266423, 0.10304346, 0.07733138, 0.09182917, 0.11017217, 0.09451849, 0.07455368, 0.08419836, 0.06846946, 0.07954803, 0.11525697, 0.09353811, 0.07798091, 0.07948816, 0.07868032, 0.07270882, 0.11558431, 0.09921809, 0.06942143, 0.07968601, 0.07530011, 0.07617218, 0.11839157, 0.09145133, 0.06489413, 0.08115142, 0.07518927, 0.06839328, 0.11660517, 0.0924079, 0.06562919, 0.07022037, 0.07209933, 0.07156762, 0.10465714, 0.08125194, 0.05264857, 0.06583728, 0.0709266, 0.05647268, 0.09801432, 0.08934932, 0.05756344, 0.06489515, 0.06322844, 0.0598938, 0.10426346, 0.08392565, 0.0554244, 0.05756963, 0.05512853, 0.06495754, 0.09884222, 0.07301596, 0.04529702, 0.05605989, 0.05536002, 0.05791544, 0.10533461, 0.06457625, 0.05261101, 0.05731989, 0.05903284, 0.05323903, 0.10063498, 0.06319159, 0.04805703, 0.05589224, 0.05544344, 0.05252134, 0.10024799, 0.06448909, 0.04789997, 0.04837701, 0.05466413, 0.04550653, 0.08386976, 0.05825479, 0.04039238, 0.04422535, 0.04508681, 0.03942885, 0.08601096, 0.05519951, 0.04098643, 0.05288463, 0.04738254, 0.04855642, 0.08267143, 0.05783109, 0.03963354, 0.0526989, 0.0473383, 0.04580311, 0.07764839, 0.05303949, 0.03712279, 0.04699373, 0.04953554, 0.04580859, 0.07513094, 0.05284372, 0.03861222, 0.04692792, 0.05582372, 0.0490417, 0.09067909, 0.05945531, 0.04178885, 0.04749683, 0.06572302, 0.05282244, 0.08777824, 0.05792186, 0.03947554, 0.04787149, 0.06096186, 0.04973667, 0.08868645, 0.05610017, 0.04080971, 0.05014182, 0.05893493, 0.04252648, 0.08387011, 0.04851016, 0.0360445, 0.04638017, 0.05928126, 0.03959944, 0.08150982, 0.04453921, 0.03631194, 0.03933708, 0.05345342, 0.03760557, 0.07522888, 0.04319946, 0.03338206, 0.03978397, 0.05290366, 0.03562996, 0.06924047, 0.03948289, 0.03302414, 0.04037315, 0.05269254, 0.03454204, 0.07627255, 0.04025992, 0.03353231, 0.04039779, 0.05634734, 0.0399566, 0.08416766, 0.0417116, 0.03555312, 0.04232098, 0.05600162, 0.04184122, 0.08576064, 0.0430523, 0.03588515, 0.04345125, 0.05182044, 0.04193387, 0.08717765, 0.03907391, 0.03755232, 0.04421932, 0.05348612, 0.0389288, 0.08219366, 0.0410121, 0.03796126, 0.03998906, 0.05233361, 0.03885971, 0.08418979, 0.0398693, 0.04020594, 0.04001989, 0.05314698, 0.03607474, 0.08508386, 0.04342717, 0.03775561, 0.04044376, 0.05154504, 0.03393254, 0.08329371, 0.04099559, 0.03720918, 0.0375461, 0.04807456, 0.03066249, 0.07676, 0.03934948, 0.0371346, 0.03804712, 0.04621691, 0.03082949, 0.07926658, 0.03802625, 0.0383599, 0.03849122, 0.04770662, 0.03173893, 0.07529119, 0.04140515, 0.03936976, 0.04098405, 0.05071762, 0.03378061, 0.0741128, 0.04022552, 0.03856335, 0.03706272, 0.05016869, 0.03154821, 0.07483163, 0.03993575, 0.03790552, 0.03684492, 0.05313029, 0.03251579, 0.08006458, 0.04090429, 0.03937496, 0.03722393, 0.05292286, 0.03178273, 0.07640152, 0.04310614, 0.04124575, 0.03937598, 0.05371151, 0.03247494, 0.07221816, 0.04137592, 0.04112913, 0.0372644, 0.05394104, 0.03290053, 0.06851289, 0.0382227, 0.03908006, 0.03691965, 0.05251045, 0.02805961, 0.06545604, 0.03539078, 0.03823661, 0.03663192, 0.05382181, 0.02843506, 0.06709717, 0.03772984, 0.03748285, 0.03647172, 0.0553834, 0.03209062, 0.07090081, 0.03973881, 0.03750221, 0.03745488, 0.05885646, 0.03272692, 0.07348473, 0.03991593, 0.0360546, 0.03697981, 0.05976908, 0.03370104, 0.08090656, 0.03899385, 0.03810328, 0.03884332, 0.05626518, 0.03259856, 0.07509439, 0.038961, 0.03663787, 0.03811176, 0.05422504, 0.03172702, 0.06915933, 0.0382691, 0.03624097, 0.03573528, 0.05354164, 0.02981751, 0.06885564, 0.03893521, 0.03616374, 0.03809169, 0.05452219, 0.02913902, 0.07273721, 0.04123889, 0.03672084, 0.0440294, 0.05405443, 0.02838892, 0.07120766, 0.04441164, 0.03642114, 0.04325432, 0.05141544, 0.02480661, 0.07056276, 0.04424216, 0.03511983, 0.04244519, 0.04986995, 0.02201997, 0.06388269, 0.04045592, 0.03279074, 0.03895179, 0.05057769, 0.02233895, 0.06581778, 0.04055857, 0.03427786, 0.04008635, 0.04942695, 0.02194379, 0.06201085, 0.04352308, 0.03442277, 0.04384165, 0.05412359, 0.02110719, 0.05889744, 0.04300665, 0.03291634, 0.0417369, 0.0518634, 0.01914623, 0.0573555, 0.04259301, 0.03354641, 0.03964463, 0.05370575, 0.0189605, 0.06072714, 0.03949769, 0.0342516, 0.03978827, 0.05252102, 0.0193077, 0.05846569, 0.04263377, 0.03335636, 0.03975197, 0.05288188, 0.01814509, 0.05313797, 0.04228046, 0.0313452, 0.03849949, 0.05258438, 0.01735508, 0.04981094, 0.04079568, 0.03091854, 0.03938489, 0.05329837, 0.01905835, 0.05391195, 0.03989987, 0.03301559, 0.04218271, 0.05691212, 0.02080711, 0.05648961, 0.04431841, 0.03491998, 0.04287678, 0.05396256, 0.01986947, 0.05526109, 0.0443706, 0.03318751, 0.04396693, 0.05656121, 0.01947985, 0.05325461, 0.04341371, 0.03127826, 0.04216384, 0.05659588, 0.01965147, 0.05558175, 0.03985896, 0.03371147, 0.04316314, 0.05684278, 0.01920024, 0.05412009, 0.04190068, 0.0345265, 0.040842, 0.05637994, 0.01975168, 0.05406306, 0.04269422, 0.03346765, 0.04016076, 0.05808999, 0.01895348, 0.054103, 0.04271151, 0.03291937, 0.03666185, 0.05854206, 0.01911507, 0.05614541, 0.03879028, 0.03138445, 0.03586617, 0.05581669, 0.01975131, 0.0545258, 0.04199384, 0.03181279, 0.03545274, 0.05147582, 0.01998206, 0.05289891, 0.04045353, 0.03132749, 0.03655731, 0.05077082, 0.0188675, 0.05037995, 0.03955401, 0.03038099, 0.0339978, 0.05290302, 0.01991966, 0.05548542, 0.04049371, 0.03404007, 0.0390799, 0.05662005, 0.02114991, 0.05526249, 0.04365154, 0.03475697, 0.03821104, 0.05434723, 0.02069373, 0.05361474, 0.04255976, 0.03312235, 0.03816695, 0.054582, 0.01964764, 0.05302417, 0.04177581, 0.03482505, 0.03684705, 0.05654326, 0.02011991, 0.05723719, 0.04126647, 0.03661909, 0.03831175, 0.06009276, 0.0207132, 0.05477236, 0.04382127, 0.03818983, 0.03880579, 0.05846471, 0.02175407, 0.05292012, 0.04385396, 0.03623237, 0.04093086, 0.05771478, 0.02144787, 0.05210865, 0.04309561, 0.0366364, 0.03943539, 0.05988035, 0.02131072, 0.05735066, 0.04174632, 0.03879172, 0.04073439, 0.0613148, 0.02211448, 0.05822322, 0.0444976, 0.04100469, 0.04145229, 0.06179737, 0.02236953, 0.05722934, 0.0435779, 0.03815522, 0.04353737, 0.06079409, 0.02073281, 0.05622241, 0.04205385, 0.03446021, 0.04077893, 0.06404547, 0.02171015, 0.05954887, 0.04311715, 0.03837679, 0.04899222, 0.07354949, 0.02325813, 0.06025926, 0.04681378, 0.03834341, 0.04417911, 0.06062406, 0.02309007, 0.05911003, 0.04600871, 0.03797108, 0.04408218, 0.06095745, 0.0217779, 0.05835437, 0.04543309, 0.03628947, 0.04147179, 0.06737794, 0.02408586, 0.06410079, 0.04584126, 0.03805383, 0.04401566, 0.07045928, 0.02633205, 0.06531852, 0.05675815, 0.03956036, 0.04458269, 0.06846492, 0.0258039, 0.0626198, 0.04942086, 0.03746223, 0.04598171, 0.06960548, 0.02468737, 0.06504888, 0.0543281, 0.03867217, 0.04731297, 0.08047832, 0.02436068, 0.07162471, 0.05207474, 0.03515357, 0.04627608, 0.07045484, 0.0240285, 0.06951907, 0.04952764, 0.03717698, 0.04573436, 0.07168878, 0.02316344, 0.06677709, 0.04792217, 0.03202269, 0.04379728, 0.06609529, 0.02205048, 0.06143402, 0.04319895, 0.03008408, 0.03752749, 0.06302588, 0.02187813, 0.06429201, 0.04595306, 0.03349214, 0.03840527, 0.06738733, 0.02536637, 0.06705766, 0.05242196, 0.03743322, 0.03705032, 0.06238244, 0.02676843, 0.06822611, 0.04978207, 0.03857986, 0.03964525, 0.06387644, 0.0287906, 0.06334198, 0.04733038, 0.03738095, 0.0383417, 0.05457858, 0.02443318, 0.06702814, 0.04508772, 0.03945419, 0.03597139, 0.05640216, 0.02527881, 0.06421864, 0.0476886, 0.0373723, 0.03113819, 0.05008755, 0.02252451, 0.05901703, 0.0419093, 0.03355682, 0.03398453, 0.04497043, 0.02046873, 0.05257205, 0.03335492, 0.02960396, 0.0300226, 0.0441834, 0.01968073, 0.05342018, 0.03314979, 0.03212485, 0.03144426, 0.0448047, 0.0197402, 0.0512355, 0.03409589, 0.03149285, 0.03040336, 0.04438234, 0.02157543, 0.04985994, 0.03470347, 0.03213583, 0.032125, 0.04408321, 0.02091913, 0.04698703, 0.03372044, 0.02945471, 0.02880713, 0.04600246, 0.02129425, 0.04808149, 0.03247321, 0.03358864, 0.02851307, 0.04435737, 0.02165223, 0.04707332, 0.03381264, 0.03187334, 0.0297305, 0.04372686, 0.0224585, 0.04430323, 0.03491101, 0.03104389, 0.03000229, 0.04175734, 0.02044034, 0.04169571, 0.03248226, 0.02923413, 0.02779758, 0.04154671, 0.01945621, 0.04340879, 0.03122335, 0.03173817, 0.0293666, 0.04261995, 0.02174684, 0.04345383, 0.03264037, 0.02971856, 0.02591136, 0.04052781, 0.0208437, 0.0406706, 0.03037796, 0.02565762, 0.02520798, 0.03717652, 0.01939409, 0.0387711, 0.0300107, 0.02469905, 0.02495957, 0.03819033, 0.01962627, 0.03996417, 0.02909068, 0.02673785, 0.024834, 0.03662977, 0.02007722, 0.04010531, 0.0309509, 0.02701439, 0.02450909, 0.03688174, 0.01949901, 0.03842503, 0.03001818, 0.02471288, 0.02331888, 0.03590926, 0.01865189, 0.03744591, 0.02949202, 0.02384543, 0.02240249, 0.03592389, 0.01877314, 0.03790458, 0.02903546, 0.02508468, 0.02340469, 0.03284607, 0.02058919, 0.03757955, 0.03147228, 0.02558574, 0.02345139, 0.03201235, 0.020556, 0.03638654, 0.03126638, 0.02443038, 0.02379134, 0.03025606, 0.02058062, 0.03697963, 0.03036379, 0.02375384, 0.02304069, 0.03090557, 0.02054679, 0.03668438, 0.02924373, 0.02468123, 0.0219746, 0.02993212, 0.02181876, 0.0356409, 0.03099865, 0.02461866, 0.02263664, 0.02949964, 0.02289812, 0.03493455, 0.03013965, 0.02344303, 0.02218027, 0.02851663, 0.02015337, 0.03321136, 0.02981062, 0.02274066, 0.02188902, 0.02813463, 0.02139094, 0.03388388, 0.02913192, 0.02382218, 0.02131668, 0.02660896, 0.02193196, 0.03432401, 0.03098189, 0.02422255, 0.02226575, 0.02758352, 0.02213555, 0.03431076, 0.03077811, 0.02333578, 0.02226289, 0.02628855, 0.02032008, 0.03440547, 0.02916097, 0.02237175, 0.02103795, 0.02666565, 0.01923054, 0.03382699, 0.02782027, 0.02324406, 0.02052681, 0.02637183, 0.020169, 0.03496978, 0.02940442, 0.02289702, 0.02096923, 0.02610318, 0.02061026, 0.03437146, 0.02898733, 0.02236562, 0.02150774, 0.02574724, 0.01987565, 0.03497368, 0.02825367, 0.02234141, 0.0215525, 0.02751274, 0.0198481, 0.03505637, 0.02728548, 0.02360351, 0.02165726, 0.02686563, 0.02007905, 0.03452495, 0.02853195, 0.02350051, 0.02153192, 0.02601852, 0.01979216, 0.03334776, 0.0278101, 0.02213289, 0.02148867, 0.02412099, 0.01874571, 0.03227324, 0.0270533, 0.02118375, 0.01952992, 0.02460059, 0.01863762, 0.03218133, 0.02577103, 0.02222676, 0.01955759, 0.0240817, 0.01968693, 0.0325331, 0.02754712, 0.02249379, 0.02053424, 0.02378579, 0.01887446, 0.0321038, 0.02730079, 0.02165137, 0.0201117, 0.02276693, 0.01740744, 0.03122251, 0.02637174, 0.02122311, 0.01931384, 0.02333565, 0.01675866, 0.03081938, 0.02562634, 0.02195148, 0.01921717, 0.02353517, 0.01756831, 0.03185927, 0.02736093, 0.02230816, 0.02025267, 0.02367769, 0.01789624, 0.03177317, 0.02746421, 0.02102059, 0.01936278, 0.02211592, 0.01700421, 0.03056023, 0.02644078, 0.0200719, 0.01837638, 0.02199476, 0.01710073, 0.03064048, 0.02544144, 0.02044057, 0.01797954, 0.0214909, 0.0179596, 0.03021871, 0.02730169, 0.0205009, 0.01821529, 0.02118106, 0.01824292, 0.03062105, 0.02738051, 0.01994281, 0.01827487, 0.02106108, 0.01683, 0.03002023, 0.02631922, 0.01936888, 0.01781949, 0.02159698, 0.01651014, 0.03067471, 0.02554689, 0.02013469, 0.01855339, 0.02152281, 0.01822098, 0.0314218, 0.02764533, 0.02079274, 0.01936197, 0.02161949, 0.01793596, 0.03269047, 0.02758301, 0.02008679, 0.01933035, 0.02135708, 0.01692939, 0.03162966, 0.02631131, 0.01972513, 0.01883747, 0.02241819, 0.01652993, 0.0317063, 0.02519353, 0.0205426, 0.01772658, 0.02138506, 0.01716365, 0.03185207, 0.0255282, 0.02065304, 0.01957977, 0.02227835, 0.01832054, 0.03229116, 0.02482726, 0.02005442, 0.01979812, 0.02151857, 0.01746317, 0.0314318, 0.02358639, 0.01930689, 0.01984844, 0.02251638, 0.01716667, 0.03204744, 0.02342839, 0.01998862, 0.01991032, 0.02195429, 0.01834784, 0.0328621, 0.02480629, 0.02184189, 0.02180044, 0.02230624, 0.01820342, 0.0327679, 0.02444254, 0.0200096, 0.02124365, 0.02183275, 0.0170738, 0.03137812, 0.02342541, 0.01903968, 0.02064651, 0.02224704, 0.01701463, 0.03072389, 0.02243111, 0.0192154, 0.01900599, 0.0216372, 0.0176078, 0.03175348, 0.0237962, 0.01883374, 0.01948754, 0.02133904, 0.01783069, 0.03147497, 0.02353416, 0.01839045, 0.01931836, 0.02073178, 0.01647671, 0.03043133, 0.02288606, 0.01810195, 0.01864213, 0.02131518, 0.0157509, 0.02983502, 0.02215713, 0.01849025, 0.01917082, 0.02105718, 0.01650599, 0.03017426, 0.02327196, 0.01859621, 0.01951905, 0.02127659, 0.01630429, 0.03004586, 0.02403433, 0.01731487, 0.01919969, 0.02057194, 0.0155656, 0.03017843, 0.02418372, 0.01732051, 0.01906049, 0.02118602, 0.01526589, 0.03111335, 0.02334809, 0.01852043, 0.01916061, 0.02144574, 0.01638955, 0.03086768, 0.02496373, 0.01884587, 0.02012379, 0.02191019, 0.01693289, 0.03246554, 0.02583566, 0.01901143, 0.02148043, 0.0223718, 0.01658769, 0.03256381, 0.02537289, 0.01833736, 0.02004087, 0.02242395, 0.01598841, 0.03226194, 0.02429673, 0.01915468, 0.01925226, 0.02226421, 0.01660236, 0.03128772, 0.02560933, 0.01946536, 0.01998218, 0.02149016, 0.01681984, 0.03187263, 0.02546167, 0.01927198, 0.01997611, 0.02225258, 0.01623063, 0.03089628, 0.02542126, 0.01946544, 0.0190159, 0.02263888, 0.01639539, 0.03175512, 0.02468825, 0.02062046, 0.01978528, 0.02272682, 0.01693926, 0.03411055, 0.02664252, 0.02083705, 0.0201301, 0.0242778, 0.01776001, 0.0334142, 0.02575421, 0.0197349, 0.01958893, 0.02251522, 0.01611371, 0.0317231, 0.02407346, 0.01893311, 0.0185317, 0.02290802, 0.01660839, 0.03368279, 0.02342119, 0.02065554, 0.0196343, 0.02410066, 0.02040854, 0.03782412, 0.02469285, 0.02147477, 0.01973734, 0.02414457, 0.01942791, 0.03731114, 0.02497732, 0.02190644, 0.02065803, 0.02405504, 0.02132869, 0.03813659, 0.02513012, 0.02135051, 0.02085007, 0.02663963, 0.02090994, 0.04307523, 0.02454795, 0.02338603, 0.02127359, 0.02622908, 0.02189159, 0.04134404, 0.02634921, 0.02350076, 0.02204113, 0.02564092, 0.0203625, 0.03831705, 0.02581553, 0.02191659, 0.02117171, 0.02495727, 0.0199167, 0.03532386, 0.02481359, 0.02144553, 0.01964274, 0.02589826, 0.02000957, 0.03732576, 0.02507881, 0.0226292, 0.02048971, 0.0254495, 0.02095467, 0.03788361, 0.02626816, 0.02311417, 0.02155475, 0.02552929, 0.02060077, 0.03701352, 0.02683166, 0.0221025, 0.02173171, 0.02455794, 0.01924328, 0.03471701, 0.02522577, 0.02107083, 0.02060628, 0.02494027, 0.01891882, 0.03499059, 0.02441066, 0.02315722, 0.02086769, 0.02525423, 0.0199162, 0.03524737, 0.02615732, 0.02344888, 0.02187911, 0.02531872, 0.02029724, 0.0348276, 0.02578924, 0.02325051, 0.0220606, 0.02524151, 0.0196286, 0.03478832, 0.02452899, 0.02237692, 0.02111507, 0.02612193, 0.01971401, 0.03544811, 0.02306358, 0.02310555, 0.02102271, 0.02555151, 0.02082626, 0.03656606, 0.02478013, 0.02398584, 0.02229621, 0.0264479, 0.02208455, 0.03721839, 0.02474646, 0.02293309, 0.02202054, 0.02600705, 0.02029541, 0.03628758, 0.02314393, 0.02175827, 0.02105433, 0.02646774, 0.02123937, 0.03670492, 0.02313123, 0.02362446, 0.02169797, 0.02668641, 0.02237207, 0.0377175, 0.02467256, 0.02422492, 0.02279414, 0.02718436, 0.02288648, 0.03966599, 0.02414806, 0.02405616, 0.02346987, 0.02717893, 0.02204111, 0.03874794, 0.02326043, 0.02269927, 0.02108139, 0.02716025, 0.02202973, 0.03994869, 0.02303484, 0.02457503, 0.02204344, 0.02732343, 0.0238726, 0.04187344, 0.02525016, 0.02533214, 0.02245564, 0.02759938, 0.02379842, 0.04195265, 0.0251273, 0.02410773, 0.02239427, 0.02701866, 0.02229499, 0.04083829, 0.02353412, 0.02371431, 0.02260613, 0.02796963, 0.02168653, 0.04210336, 0.02281853, 0.02526068, 0.02320971, 0.02793937, 0.02289342, 0.04411514, 0.02424799, 0.02603607, 0.02378991, 0.02788512, 0.02281171, 0.04373066, 0.02431906, 0.02554928, 0.02526809, 0.02908266, 0.02326677, 0.04404287, 0.0236076, 0.02482692, 0.02489586, 0.0301834, 0.02381896, 0.04474859, 0.02269722, 0.02624682, 0.02635002, 0.02844563, 0.02640538, 0.04534496, 0.02461846, 0.02685482, 0.02897754, 0.02910195, 0.02576554, 0.04524522, 0.02348621, 0.02570711, 0.02854914, 0.02812081, 0.02291593, 0.04208978, 0.02320978, 0.02404388, 0.02634668, 0.02845432, 0.02357033, 0.04440368, 0.02253346, 0.02555289, 0.02939453, 0.02903529, 0.02503201, 0.04377232, 0.02428422, 0.02657514, 0.02886085, 0.02923291, 0.02553145, 0.04463262, 0.02362623, 0.02624265, 0.02933391, 0.02853698, 0.02356685, 0.04229196, 0.02293166, 0.02356289, 0.02428525, 0.02776532, 0.02347713, 0.04297951, 0.02234125, 0.02475146, 0.02555293, 0.02769475, 0.02303, 0.04322292, 0.02405293, 0.02424048, 0.0259842, 0.02836866, 0.02324891, 0.04351369, 0.02301271, 0.02294001, 0.02607208, 0.02655359, 0.02170301, 0.0406382, 0.02119711, 0.02079153, 0.02307138, 0.02671615, 0.02190404, 0.03987746, 0.02072052, 0.02117288, 0.02087752, 0.0258561, 0.02385002, 0.04117751, 0.02308209, 0.02164529, 0.02179327, 0.02706965, 0.02645504, 0.04030534, 0.02293921, 0.02069587, 0.02205755, 0.0256521, 0.02465739, 0.03896589, 0.02251036, 0.01977369, 0.02097325, 0.02649456, 0.02716495, 0.03939052, 0.022729, 0.02137032, 0.02161803, 0.0259235, 0.02423723, 0.03852843, 0.02287836, 0.02111829, 0.02188662, 0.0262188, 0.02385896, 0.03860549, 0.02176212, 0.01978226, 0.02153873, 0.02530952, 0.02162417, 0.0375842, 0.02127524, 0.01923614, 0.01983556, 0.02515887, 0.02079031, 0.03651622, 0.02015965, 0.02033754, 0.01938142, 0.02503065, 0.02126472, 0.03686804, 0.0222938, 0.02052618, 0.02022738, 0.0257911, 0.02136305, 0.03809584, 0.02317213, 0.01984662, 0.02123379, 0.0264708, 0.02104981, 0.03675204, 0.02063182, 0.01826393, 0.01950004, 0.02669501, 0.02124751, 0.03713145, 0.02096907, 0.01938052, 0.02091321, 0.02772079, 0.02238524, 0.03832401, 0.02397496, 0.02005149, 0.02160376, 0.02617663, 0.02314858, 0.03704511, 0.02276625, 0.01946448, 0.02008973, 0.02511762, 0.02152373, 0.03570205, 0.02116201, 0.01774679, 0.01812215, 0.02564707, 0.02074295, 0.03565808, 0.02069411, 0.0194913, 0.01844933, 0.02625422, 0.0213224, 0.0357187, 0.02186268, 0.01985945, 0.01944801, 0.02843493, 0.01977522, 0.03811737, 0.02165415, 0.01915543, 0.01863294, 0.02420164, 0.01896373, 0.03382591, 0.020203, 0.01774188, 0.01740211, 0.02491897, 0.01950001, 0.03372505, 0.01926122, 0.01812955, 0.01755616, 0.02317186, 0.02059451, 0.03444914, 0.02120678, 0.01925308, 0.01815119, 0.02450735, 0.02131132, 0.03561278, 0.02061925, 0.0181889, 0.01846033, 0.02371537, 0.01961395, 0.03413823, 0.01983759, 0.01739482, 0.01797674, 0.02342254, 0.01939366, 0.03412187, 0.01954698, 0.01830131, 0.01805297, 0.02413909, 0.02162532, 0.03700466, 0.02196014, 0.01894251, 0.01937931, 0.02476967, 0.0216477, 0.03583164, 0.02174896, 0.01779872, 0.01868812, 0.02320534, 0.02007086, 0.03495831, 0.0205269, 0.01685169, 0.01786483, 0.02302925, 0.01929051, 0.03369416, 0.01943559, 0.0179023, 0.01817939, 0.02316826, 0.0196007, 0.03466425, 0.0206277, 0.01804953, 0.019419, 0.02437349, 0.02101503, 0.03571791, 0.02094928, 0.01748787, 0.0195737, 0.02342211, 0.01978615, 0.03457335, 0.0201388, 0.01677433, 0.01845441, 0.02374697, 0.02005032, 0.03454733, 0.01949231, 0.01791706, 0.01829687, 0.02324939, 0.01997823, 0.03459197, 0.02028302, 0.01855008, 0.01829488, 0.02310196, 0.02032092, 0.02843969, 0.01741493, 0.01808035, 0.01668697, 0.02652753, 0.01916182, 0.03159247, 0.01743664, 0.01762037, 0.01620017, 0.0285607, 0.01955565, 0.03184829, 0.01646957, 0.01974659, 0.01581945, 0.02826667, 0.02158858, 0.03329794, 0.01821075, 0.01980703, 0.01597552, 0.03004548, 0.02263497, 0.0332629, 0.01830841, 0.01916028, 0.01509358, 0.02866012, 0.02026761, 0.03115209, 0.01685508, 0.01882353, 0.01562775, 0.0296056, 0.02073846, 0.03237775, 0.01615607, 0.02063658, 0.01604515, 0.02899406, 0.02246881, 0.03249233, 0.01869219, 0.02151814, 0.01769976, 0.02918709, 0.02363033, 0.03184589, 0.01853437, 0.02067339, 0.01660858, 0.02777575, 0.02046905, 0.02977304, 0.01708886, 0.01929492, 0.01446441, 0.02753192, 0.01940191, 0.02813531, 0.01583525, 0.02006115, 0.014834, 0.02805306, 0.02087294, 0.03091672, 0.01769537, 0.02128456, 0.01587865, 0.02804109, 0.02101453, 0.03150811, 0.01794406, 0.01989972, 0.01565534, 0.02838098, 0.01933217, 0.03116021, 0.01741148, 0.01861184, 0.01532181, 0.02931396, 0.01945901, 0.03087915, 0.01718936, 0.02086641, 0.01711594, 0.03100659, 0.02151004, 0.03240091, 0.01936753, 0.02165682, 0.01768975, 0.03156765, 0.02318384, 0.03292347, 0.01938362, 0.02075651, 0.01788316, 0.03107066, 0.02158703, 0.03146597, 0.01824097, 0.01965367, 0.01788233, 0.03126479, 0.02162736, 0.03235455, 0.01749046, 0.02090672, 0.01826981, 0.03083641, 0.0226858, 0.03423653, 0.01945384, 0.0209151, 0.01999863, 0.03073542, 0.02288871, 0.03394167, 0.01915663, 0.02034774, 0.02000505, 0.02998298, 0.02001237, 0.03179886, 0.01832455, 0.01911348, 0.01851129, 0.02855227, 0.01979132, 0.03156928, 0.01770296, 0.01987142, 0.01835357, 0.02760438, 0.02075121, 0.03200747, 0.01967038, 0.02016222, 0.01919927, 0.02788061, 0.02183028, 0.0311737, 0.01935203, 0.0190362, 0.01920084, 0.02682414, 0.01998892, 0.02996284, 0.01847109, 0.01828351, 0.01782838, 0.02719772, 0.02009689, 0.03002374, 0.01834849, 0.02003334, 0.01767234, 0.02741463, 0.0203323, 0.0313562, 0.02000274, 0.02041422, 0.01770282, 0.0268022, 0.02047207, 0.0310103, 0.01910917, 0.01920412, 0.01771563, 0.02658655, 0.01961281, 0.03135148, 0.01832094, 0.01843266, 0.01723929, 0.02721551, 0.0202594, 0.03170676, 0.01792039, 0.01996265, 0.01774528, 0.02755271, 0.02133064, 0.03289815, 0.01966019, 0.02050156, 0.01840547, 0.02734421, 0.02118928, 0.03258966, 0.0188728, 0.0186539, 0.01766841, 0.02572211, 0.01893346, 0.03112603, 0.01807142, 0.01767002, 0.01684739, 0.026458, 0.01947358, 0.03186833, 0.01754022, 0.0190365, 0.01693277, 0.02688167, 0.02058163, 0.03412751, 0.01936856, 0.01952318, 0.01847071, 0.02754179, 0.02205028, 0.0342366, 0.01945165, 0.01867454, 0.02041102, 0.02779028, 0.02170089, 0.03400024, 0.01838784, 0.01736307, 0.01889298, 0.02705962, 0.02109771, 0.03461868, 0.01760643, 0.01848435, 0.01965644, 0.02736378, 0.02259407, 0.03670059, 0.01883701, 0.01916116, 0.0208471, 0.02741897, 0.02281558, 0.03607773, 0.01866715, 0.01782477, 0.02092949, 0.02795804, 0.02220322, 0.03532241, 0.01786716, 0.01691636, 0.02048666, 0.02796322, 0.02271529, 0.03495995, 0.01751532, 0.01876158, 0.02070765, 0.02874054, 0.0241244, 0.0370243, 0.01972236, 0.01942176, 0.0219476, 0.02849396, 0.0246336, 0.03685101, 0.01952211, 0.01877507, 0.02287367, 0.02738121, 0.02234067, 0.03510806, 0.01883732, 0.01774234, 0.02172906, 0.0269901, 0.02267103, 0.03583876, 0.01824598, 0.01936191, 0.02147402, 0.02698156, 0.0235063, 0.03828212, 0.02026468, 0.02012916, 0.02304509, 0.02810821, 0.02509463, 0.03764704, 0.02012219, 0.01913548, 0.02403623, 0.02823517, 0.02366077, 0.03667223, 0.01939688, 0.01864296, 0.02343893, 0.0301238, 0.02413029, 0.03787972, 0.01889739, 0.02046497, 0.02426201, 0.03068997, 0.02520789, 0.04066939, 0.02093341, 0.02113651, 0.02571029, 0.02899202, 0.02482026, 0.03948178, 0.02026682, 0.02015529, 0.02495332, 0.02859104, 0.0228333, 0.03745504, 0.01894478, 0.01873444, 0.02337929, 0.03002111, 0.02300962, 0.03676121, 0.01801693, 0.02012518, 0.02357919, 0.02991969, 0.02551893, 0.03982852, 0.02032218, 0.0206992, 0.02519917, 0.02932935, 0.02601657, 0.0391205, 0.01960632, 0.01951282, 0.02485942, 0.02895398, 0.02399697, 0.03886057, 0.01878039, 0.01841242, 0.02344133, 0.02965562, 0.02454064, 0.03908873, 0.01789434, 0.02025956, 0.02333338, 0.02996637, 0.0256337, 0.0399606, 0.01981113, 0.02007288, 0.02399928, 0.02980784, 0.02624444, 0.03988834, 0.0197971, 0.01922059, 0.02448677, 0.03025638, 0.02506801, 0.03913593, 0.0189463, 0.01838199, 0.02516393, 0.0308614, 0.02525877, 0.03881057, 0.01803889, 0.0198677, 0.02521847, 0.03065548, 0.02618093, 0.04049871, 0.02018872, 0.02025331, 0.02597207, 0.02964154, 0.02569094, 0.04029568, 0.01966178, 0.01906407, 0.02565298, 0.02977228, 0.02433649, 0.03853015, 0.01878155, 0.01804802, 0.02580578, 0.03078124, 0.02521571, 0.03935482, 0.01824996, 0.01964535, 0.02538771, 0.03062562, 0.02622461, 0.04141296, 0.02054626, 0.02012267, 0.02624455, 0.03187028, 0.02710682, 0.0408389, 0.02002514, 0.01919976, 0.02655336, 0.03158856, 0.02456004, 0.03929098, 0.0189697, 0.01806367, 0.02526702, 0.03190842, 0.0242153, 0.03862927, 0.01831176, 0.0197901, 0.02514491, 0.03249595, 0.02507555, 0.04041689, 0.0203259, 0.02048163, 0.02642849, 0.03234724, 0.0250284, 0.0394888, 0.01975864, 0.01861622, 0.02575698, 0.03216444, 0.02354523, 0.0375716, 0.01870273, 0.01754745, 0.02486567, 0.0326957, 0.02442634, 0.03686507, 0.01791235, 0.01898956, 0.02485978, 0.03274515, 0.02496101, 0.03810096, 0.01944333, 0.01914441, 0.02475544, 0.03244371, 0.02449495, 0.03830735, 0.01930221, 0.0182751, 0.02530845, 0.03222417, 0.02279828, 0.03715931, 0.01826781, 0.01701264, 0.02433959, 0.03212902, 0.02311378, 0.03634069, 0.01743066, 0.01900872, 0.02427752, 0.03285391, 0.02444482, 0.03837594, 0.01944162, 0.01954236, 0.02557357, 0.03295573, 0.02532365, 0.03869492, 0.01922696, 0.01859786, 0.02585156, 0.03279367, 0.02321881, 0.03784243, 0.01849938, 0.01750811, 0.02463674, 0.03238007, 0.0233921, 0.0372794, 0.01787553, 0.01906868, 0.02412266, 0.03163027, 0.02374914, 0.03851131, 0.01991103, 0.01936912, 0.02439675, 0.03157752, 0.024003, 0.03709394, 0.01963687, 0.01821278, 0.02356521, 0.03101776, 0.02263302, 0.03545463, 0.01843451, 0.01737236, 0.02246573, 0.03093069, 0.02280574, 0.03634692, 0.01811393, 0.01913054, 0.02249645, 0.031362, 0.02387359, 0.03756151, 0.02018307, 0.01967183, 0.02437868, 0.03100514, 0.02346511, 0.03748111, 0.01956834, 0.01880847, 0.02458654, 0.03086615, 0.02166063, 0.03723531, 0.01897554, 0.0176037, 0.02356545, 0.03106467, 0.02174916, 0.03477945, 0.01805889, 0.01863506, 0.02265464, 0.0295017, 0.02231959, 0.03633278, 0.01972176, 0.01896788, 0.02300964, 0.02849182, 0.02186747, 0.03577708, 0.01912014, 0.01784428, 0.02225572, 0.02919584, 0.01995559, 0.03349679, 0.01830281, 0.01724393, 0.02206175, 0.02802628, 0.01969119, 0.03411813, 0.01798013, 0.01879282, 0.02220303, 0.02882558, 0.02109991, 0.03720447, 0.02013093, 0.01928897, 0.02333613, 0.0287234, 0.02091899, 0.03718251, 0.01985735, 0.01819512, 0.02376903, 0.02798369, 0.01964195, 0.03542424, 0.0189702, 0.0172796, 0.02309803, 0.02864016, 0.02031116, 0.03588449, 0.0183381, 0.01889536, 0.0232847, 0.02867563, 0.02187171, 0.03749526, 0.02041735, 0.01938165, 0.02502683, 0.02910083, 0.02212442, 0.0373088, 0.01999121, 0.01827592, 0.02506658, 0.02888989, 0.02070508, 0.03633542, 0.01920082, 0.01741404, 0.02486401, 0.02980094, 0.02097141, 0.03638932, 0.01894029, 0.01890918, 0.0247441, 0.029967, 0.02203961, 0.03806702, 0.02100992, 0.01937085, 0.02586842, 0.02975968, 0.02260831, 0.03811041, 0.0206348, 0.01825451, 0.0254743, 0.02950176, 0.02133942, 0.03676283, 0.01962669, 0.01744084, 0.02513407, 0.0298643, 0.02150644, 0.03676516, 0.01883429, 0.01903345, 0.02520084, 0.02961007, 0.02238151, 0.03847618, 0.02090193, 0.01942853, 0.02652145, 0.02937644, 0.02228469, 0.03820572, 0.02046901, 0.01851501, 0.02654469, 0.02897737, 0.02067867, 0.03673425, 0.01946315, 0.01747146, 0.02489572, 0.02843863, 0.02133542, 0.03731949, 0.01938354, 0.01948139, 0.02662822, 0.02934816, 0.0231923, 0.03945149, 0.02197852, 0.02025645, 0.02889133, 0.0300557, 0.02358287, 0.03896476, 0.02173299, 0.01964865, 0.02926535, 0.03034584, 0.02174792, 0.03803222, 0.02059651, 0.01842347, 0.02764504, 0.03095395, 0.02179341, 0.0384349, 0.01987402, 0.01997058, 0.02736647, 0.0319375, 0.02323833, 0.04119404, 0.02183162, 0.01999822, 0.0285246, 0.03341108, 0.02386938, 0.04269172, 0.02166311, 0.01983793, 0.02983526, 0.03333621, 0.02227618, 0.04029846, 0.0207841, 0.01891141, 0.0290371, 0.03327899, 0.02278415, 0.04066543, 0.02038316, 0.0210054, 0.02888638, 0.033334, 0.02346824, 0.04201612, 0.02217068, 0.0214371, 0.02941634, 0.03282445, 0.02311848, 0.04168001, 0.02187818, 0.02024597, 0.02932374, 0.0329047, 0.02146017, 0.03964587, 0.02026637, 0.01899345, 0.02793294, 0.03246616, 0.02135705, 0.0404346, 0.0197999, 0.02091958, 0.0286884, 0.03308434, 0.02223811, 0.04012868, 0.0214008, 0.02104066, 0.02866271, 0.03203384, 0.02263885, 0.03919515, 0.02108395, 0.02020499, 0.02782177, 0.03266218, 0.02110222, 0.03897559, 0.02057472, 0.01967776, 0.02732686, 0.03177812, 0.02109539, 0.03854652, 0.01976471, 0.02112039, 0.02647709, 0.03068004, 0.02147499, 0.04012714, 0.02197226, 0.02127207, 0.02795886, 0.03075361, 0.02162887, 0.04064411, 0.02206879, 0.020303, 0.02747101, 0.03068669, 0.02033142, 0.03900999, 0.02096191, 0.01901342, 0.02591986, 0.03180918, 0.02081574, 0.03893066, 0.02043164, 0.02078804, 0.02585671, 0.0313432, 0.02138289, 0.04031716, 0.02236372, 0.02121611, 0.02715582, 0.03092719, 0.02158764, 0.03879467, 0.02177291, 0.02052715, 0.02775824, 0.03108881, 0.01975868, 0.03640218, 0.02077212, 0.01966889, 0.02716663, 0.03204492, 0.0203541, 0.03658648, 0.02041032, 0.02142295, 0.02707675, 0.03211202, 0.02128894, 0.03831844, 0.02267719, 0.02134645, 0.02746775, 0.03239229, 0.02173955, 0.03873032, 0.0222837, 0.0200377, 0.02745154, 0.03217875, 0.0208732, 0.03772491, 0.02135046, 0.01862336, 0.02632468, 0.03262384, 0.02070061, 0.03700582, 0.02031235, 0.01960217, 0.0271111, 0.03193884, 0.02105596, 0.03724766, 0.02234415, 0.01963285, 0.02628964, 0.02910318, 0.02032578, 0.03555135, 0.02213479, 0.01801827, 0.02519872, 0.02933402, 0.01935569, 0.03487387, 0.02102781, 0.01699488, 0.02438391, 0.03026829, 0.01905148, 0.03411243, 0.02051431, 0.01811809, 0.02348337, 0.02959749, 0.0206748, 0.03626959, 0.02356909, 0.01864821, 0.02531547, 0.03030389, 0.02097991, 0.03577284, 0.0237887, 0.01735301, 0.02341454, 0.02847779, 0.01892666, 0.03443023, 0.02239837, 0.01632149, 0.02222999, 0.02829927, 0.01902264, 0.03506466, 0.02215635, 0.01807009, 0.0226897, 0.02933401, 0.02030095, 0.03768732, 0.02443067, 0.01845581, 0.023212, 0.02777349, 0.01990698, 0.03774246, 0.0241273, 0.0173053, 0.02281704, 0.02711478, 0.01851787, 0.03651577, 0.02250201, 0.01650252, 0.02203943, 0.02723901, 0.01868102, 0.03668697, 0.02129467, 0.01775573, 0.02227628, 0.02783064, 0.0189695, 0.03747832, 0.02288895, 0.01802232, 0.02186353, 0.02769044, 0.01852194, 0.0358802, 0.02192345, 0.01655336, 0.01935746, 0.02565732, 0.01655326, 0.03073628, 0.01951688, 0.01507261, 0.01692254, 0.02572269, 0.01678146, 0.03094669, 0.01973869, 0.01645308, 0.01699427, 0.02545154, 0.01788514, 0.03278672, 0.0215407, 0.01704457, 0.01775357, 0.02654617, 0.01858096, 0.03249911, 0.02130371, 0.01631678, 0.01811954, 0.02587355, 0.01745537, 0.03299083, 0.02190312, 0.01584309, 0.01743546, 0.02658668, 0.0172072, 0.03145457, 0.02019104, 0.01641874, 0.01679971, 0.02464036, 0.0174455, 0.03076376, 0.02291612, 0.01670639, 0.01580518, 0.02326663, 0.01701928, 0.02870777, 0.02056468, 0.01525477, 0.01444996, 0.02219937, 0.01565554, 0.02688068, 0.01859401, 0.01422959, 0.0127804, 0.02102676, 0.01576653, 0.02501503, 0.01734322, 0.0148736, 0.01181224, 0.02111218, 0.0171811, 0.02603405, 0.01907223, 0.01521418, 0.01296281, 0.02026501, 0.01718486, 0.02621565, 0.01891907, 0.01467268, 0.01279632, 0.0204664, 0.01585793, 0.02511825, 0.01801135, 0.01391428, 0.01223721, 0.02101977, 0.0158383, 0.02437918, 0.01739835, 0.0151277, 0.0125296, 0.02078119, 0.01651406, 0.02551586, 0.01896519, 0.01545767, 0.01354155, 0.02081849, 0.01640712, 0.02592001, 0.01887717, 0.01488287, 0.01328087, 0.02062831, 0.01530417, 0.02563413, 0.01791503, 0.01416497, 0.01293405, 0.02124867, 0.01576878, 0.0252564, 0.01737577, 0.01464851, 0.01238719, 0.02036291, 0.01638181, 0.02645878, 0.01896642, 0.01498863, 0.01263751, 0.01984411, 0.01625069, 0.02603965, 0.01860407, 0.01430976, 0.0125526, 0.02027554, 0.0149061, 0.02534732, 0.01805364, 0.01381007, 0.01278435, 0.02002961, 0.01501134, 0.02433361, 0.01691196, 0.01492923, 0.01279857, 0.01996944, 0.0156769, 0.02560065, 0.01901391, 0.01559911, 0.01410203, 0.02010867, 0.01596905, 0.02528735, 0.01846747, 0.01463085, 0.01350328, 0.01946749, 0.0143684, 0.02459164, 0.01743573, 0.01360964, 0.01252619, 0.02002768, 0.01446287, 0.02416189, 0.01680127, 0.01478942, 0.01258289, 0.02008637, 0.01497539, 0.02516428, 0.01870664, 0.01514771, 0.01370165, 0.0201902, 0.01578075, 0.0269539, 0.01829653, 0.01419368, 0.01333966, 0.01946199, 0.0145357, 0.02581255, 0.01750174, 0.01348969, 0.01322557, 0.01981257, 0.01454903, 0.02562734, 0.01681316, 0.01415112, 0.01273729, 0.01944742, 0.01494041, 0.02703633, 0.0185322, 0.0145306, 0.01313178, 0.01913799, 0.01515439, 0.02678182, 0.0183716, 0.01390792, 0.0131474, 0.01921607, 0.01403921, 0.02618917, 0.01725927, 0.01343905, 0.01311458, 0.02009277, 0.01450387, 0.02558921, 0.01659891, 0.01467569, 0.01312778, 0.02077217, 0.01540409, 0.02674168, 0.01868932, 0.0150348, 0.01425342, 0.0213948, 0.01591483, 0.0272783, 0.01792639, 0.01430734, 0.01356902, 0.02053081, 0.01457251, 0.0260539, 0.01687603, 0.01365682, 0.01307547, 0.02013404, 0.01447421, 0.02544471, 0.01598375, 0.01456721, 0.01274457, 0.02080643, 0.01509442, 0.0265213, 0.01805636, 0.01504779, 0.01383302, 0.02006753, 0.01516611, 0.02614272, 0.01763873, 0.01410976, 0.01357152, 0.01892584, 0.01434349, 0.02496485, 0.01662502, 0.01331693, 0.01291443, 0.01921902, 0.01453609, 0.02499606, 0.01619018, 0.01404407, 0.0123776, 0.01860736, 0.01504934, 0.02553614, 0.01829426, 0.01449198, 0.01340146, 0.01918639, 0.01573622, 0.02638083, 0.01847435, 0.01397666, 0.01321472, 0.01879412, 0.01455648, 0.02554916, 0.01779369, 0.01316507, 0.01287123, 0.0191052, 0.01438059, 0.02517057, 0.017057, 0.01395879, 0.01285658, 0.01886429, 0.01553534, 0.02641998, 0.01890891, 0.01449465, 0.01372172, 0.01864706, 0.01555443, 0.02639093, 0.01862352, 0.01388704, 0.01368854, 0.01861597, 0.01473591, 0.02522748, 0.01798982, 0.01355247, 0.01326037, 0.01837409, 0.01463511, 0.02464946, 0.01719054, 0.01423409, 0.01263716, 0.01799927, 0.01530834, 0.02510843, 0.01873111, 0.01464949, 0.0133896, 0.0181314, 0.01562783, 0.025208, 0.01824129, 0.01386734, 0.01284292, 0.01763727, 0.01457904, 0.02421795, 0.01740506, 0.01313743, 0.01252876, 0.01778883, 0.01464136, 0.02397636, 0.01668256, 0.01415217, 0.01229443, 0.01787803, 0.01553824, 0.02511313, 0.01839701, 0.01453361, 0.01271597, 0.01763108, 0.01581354, 0.02520366, 0.01822106, 0.01387557, 0.01260992, 0.01742799, 0.01472686, 0.02457775, 0.0177746, 0.0134884, 0.01256845, 0.01817958, 0.01506167, 0.02401324, 0.01700171, 0.01432299, 0.01227111, 0.01823862, 0.01570013, 0.02518848, 0.01877578, 0.01431701, 0.01288987, 0.01777155, 0.01575436, 0.02505157, 0.01830136, 0.01343328, 0.0129668, 0.01751929, 0.01461883, 0.02419087, 0.01725015, 0.01296453, 0.01253664, 0.01767071, 0.01482128, 0.02382343, 0.01702188, 0.01398206, 0.01256756, 0.01742505, 0.01570875, 0.02462156, 0.01887773, 0.0146225, 0.01314626, 0.01712482, 0.01551472, 0.02468332, 0.01855845, 0.01379015, 0.01233205, 0.01682542, 0.01419053, 0.02337785, 0.0175, 0.01317996, 0.01195919, 0.01701129, 0.01399251, 0.02292634, 0.0167315, 0.01398113, 0.01185442, 0.0167119, 0.01508022, 0.02373435, 0.01844986, 0.01400078, 0.01249428, 0.0161031, 0.01514239, 0.02439282, 0.01826003, 0.01359928, 0.01170716, 0.01595825, 0.01418541, 0.02364477, 0.01755134, 0.0132872, 0.01179741, 0.01662734, 0.01422551, 0.02352855, 0.01721832, 0.01399785, 0.01209689, 0.01698635, 0.01559318, 0.02493445, 0.01892412, 0.01436768, 0.0127113, 0.0168635, 0.01551994, 0.02437881, 0.01830443, 0.01359391, 0.01252753, 0.01687776, 0.01447412, 0.02362016, 0.01741675, 0.01287559, 0.01211965, 0.0167346, 0.0145739, 0.02298046, 0.01667032, 0.01380649, 0.01171144, 0.01628922, 0.01541277, 0.02410197, 0.01832646, 0.01420646, 0.01255737, 0.01648964, 0.01571523, 0.02388374, 0.01784264, 0.01321234, 0.01203042, 0.01654843, 0.01414659, 0.0218672, 0.01698042, 0.0127853, 0.01216753, 0.01709348, 0.01457694, 0.02279771, 0.01679816, 0.01371388, 0.01146424, 0.0165926, 0.01548095, 0.02391814, 0.01881236, 0.01381839, 0.01202752, 0.01645182, 0.01541489, 0.02369482, 0.01844279, 0.01319975, 0.01162977, 0.01618251, 0.01442636, 0.02332047, 0.01782653, 0.01271484, 0.0116557, 0.01636771, 0.0139171, 0.02246843, 0.01677551, 0.01351308, 0.01103829, 0.01659939, 0.01487833, 0.02344833, 0.01851023, 0.01389464, 0.01172991, 0.01652229, 0.01511522, 0.02330592, 0.01845746, 0.01318899, 0.01148424, 0.0162332, 0.01428564, 0.02263015, 0.01738353, 0.01258135, 0.01132662, 0.01659282, 0.01477355, 0.02227398, 0.01670403, 0.01346438, 0.01113903, 0.01656724, 0.01547979, 0.02333394, 0.01814155, 0.01378619, 0.01181426, 0.016447, 0.01507728, 0.02224606, 0.01759222, 0.01304745, 0.01193269, 0.01608938, 0.01366114, 0.02170176, 0.0169941, 0.0124812, 0.01141602, 0.01617251, 0.01359259, 0.02201652, 0.0166134, 0.01345667, 0.01142147, 0.01610788, 0.01461239, 0.02307359, 0.01872141, 0.01366463, 0.01174852, 0.01634375, 0.01500395, 0.02347936, 0.01827488, 0.01286995, 0.01146468, 0.01596802, 0.01404577, 0.0220618, 0.01717044, 0.01236333, 0.01100485, 0.01577159, 0.0138225, 0.02092234, 0.01623697, 0.01314835, 0.01070901, 0.01602965, 0.01406986, 0.0216333, 0.01808603, 0.01328274, 0.0110767, 0.01640488, 0.0141625, 0.02205976, 0.01797066, 0.01267587, 0.01054384, 0.01599055, 0.01363259, 0.02134037, 0.01693565, 0.01195854, 0.01036205, 0.01635897, 0.01363905, 0.02029651, 0.01617177, 0.01268797, 0.00992747, 0.01592283, 0.01420183, 0.02106075, 0.01839023, 0.01320398, 0.01075695, 0.01637052, 0.01468394, 0.02161858, 0.01819817, 0.01263689, 0.01080988, 0.01581029, 0.01359727, 0.02086035, 0.01703055, 0.01210771, 0.01038091, 0.01600186, 0.0136389, 0.0201711, 0.01623126, 0.01267539, 0.00976251, 0.01555915, 0.01436213, 0.02127538, 0.01831835, 0.01299701, 0.01073248, 0.01556146, 0.0144855, 0.02154365, 0.0179137, 0.01231623, 0.01043681, 0.01520171, 0.01353566, 0.02014179, 0.01688141, 0.0117806, 0.00999755, 0.01549119, 0.01331269, 0.01952727, 0.01619309, 0.01253709, 0.00971352, 0.01530768, 0.01405868, 0.02054806, 0.01802768, 0.01303098, 0.01041095, 0.01552868, 0.01418952, 0.02044905, 0.01777613, 0.01228707, 0.01034577, 0.01539991, 0.01355035, 0.02006971, 0.01685539, 0.01192231, 0.01019372, 0.01575454, 0.01377778, 0.02032451, 0.01626199, 0.01262649, 0.01010024, 0.0154671, 0.01475887, 0.02089428, 0.01789064, 0.01313923, 0.01097861, 0.01569222, 0.01508515, 0.02121857, 0.01754909, 0.01238958, 0.01047934, 0.01536567, 0.01398557, 0.02074825, 0.01667681, 0.01202113, 0.01029772, 0.01563823, 0.01422966, 0.02066699, 0.01636396, 0.01286363, 0.01015154, 0.01546455, 0.01488075, 0.0217763, 0.01799321, 0.01310977, 0.01068266, 0.01520602, 0.01469697, 0.02141106, 0.01730387, 0.01220717, 0.01033635, 0.01486804, 0.01370882, 0.02082032, 0.01665356, 0.0118296, 0.0102867, 0.01499354, 0.01376958, 0.02041897, 0.01586772, 0.01240963, 0.00975613, 0.01457382, 0.01402253, 0.0209342, 0.01721584, 0.01269102, 0.0103661, 0.0144426, 0.0138649, 0.02062153, 0.01727715, 0.01208822, 0.01025891, 0.01448171, 0.01322993, 0.02036853, 0.01634844, 0.01173713, 0.01014318, 0.01499818, 0.01350124, 0.02057631, 0.01610432, 0.01242762, 0.00972863, 0.01460169, 0.01409763, 0.02139748, 0.01777098, 0.01272728, 0.0104663, 0.0147293, 0.01415311, 0.02138546, 0.01724926, 0.01198149, 0.01015602, 0.0142742, 0.01335144, 0.02068945, 0.01639707, 0.01151709, 0.00997493, 0.01449362, 0.0136468, 0.02049483, 0.01564768, 0.01225361, 0.00979992, 0.01478202, 0.01413056, 0.02232262, 0.01801774, 0.01305833, 0.01088751, 0.01544522, 0.0138801, 0.02222037, 0.01777297, 0.01239896, 0.01045119, 0.01477656, 0.01340332, 0.02124896, 0.01633157, 0.0115252, 0.01041854, 0.01481348, 0.01371294, 0.02142925, 0.01544335, 0.01243325, 0.01009219, 0.01440976, 0.01404226, 0.0221322, 0.01691955, 0.01249478, 0.01038164, 0.0143965, 0.01386482, 0.02179604, 0.01669264, 0.01178464, 0.01048975, 0.01423124, 0.01299871, 0.02108221, 0.01612288, 0.01136159, 0.01016423, 0.01445634, 0.01305075, 0.02072092, 0.01556192, 0.01193894, 0.00978934, 0.01420087, 0.01393828, 0.02177325, 0.0176267, 0.01250433, 0.01069132, 0.01432851, 0.01415983, 0.02181343, 0.01737501, 0.01192788, 0.0106309, 0.01424177, 0.01327388, 0.02098145, 0.01655094, 0.01152386, 0.01031542, 0.01409439, 0.01329497, 0.0206688, 0.01597779, 0.01225968, 0.00980096, 0.01394054, 0.01395698, 0.02126539, 0.01768453, 0.01255016, 0.01042318, 0.01401005, 0.01407589, 0.02152836, 0.01744613, 0.01199257, 0.01050826, 0.01408172, 0.01337124, 0.0212242, 0.01684259, 0.01157946, 0.01034952, 0.01421757, 0.01348425, 0.02091509, 0.01619137, 0.01230375, 0.01001984, 0.01391632, 0.01405834, 0.02163253, 0.01785165, 0.01269928, 0.01066631, 0.01395722, 0.01399115, 0.02176393, 0.01738065, 0.01192826, 0.01041259, 0.01369656, 0.01338091, 0.02126682, 0.01680767, 0.01175444, 0.01066088, 0.01459648, 0.01426137, 0.02201161, 0.01705712, 0.0126918, 0.01063888, 0.01440561, 0.01480549, 0.02279031, 0.01891065, 0.01284531, 0.01091822, 0.0143428, 0.01524758, 0.02273662, 0.0187625, 0.01241471, 0.01107233, 0.0143226, 0.01478997, 0.02219241, 0.01824735, 0.01209942, 0.01094533, 0.01445195, 0.01466299, 0.02197424, 0.0174308, 0.01281404, 0.01038605, 0.01418619, 0.01522173, 0.02256687, 0.01926807, 0.01290279, 0.01088106, 0.01383445, 0.01526914, 0.02180509, 0.01873988, 0.01217587, 0.0105494, 0.01392521, 0.0142218, 0.02158247, 0.01785892, 0.01181672, 0.01032369, 0.01419067, 0.01426438, 0.02142026, 0.01721171, 0.01254833, 0.01018831, 0.01402439, 0.0150346, 0.02263375, 0.01922708, 0.01290993, 0.010894, 0.01387116, 0.01495907, 0.02207823, 0.01846836, 0.01211288, 0.010615, 0.01365467, 0.01380924, 0.02105267, 0.01762177, 0.01167671, 0.01027924, 0.01400504, 0.01377805, 0.02065806, 0.01687923, 0.01236287, 0.00990431, 0.01369041, 0.014362, 0.02157996, 0.01853362, 0.0126876, 0.01042497, 0.0135963, 0.01448952, 0.02159893, 0.01825183, 0.01199665, 0.01042174, 0.01349713, 0.01364521, 0.02100931, 0.01718944, 0.01166396, 0.01023055, 0.01368621, 0.01348389, 0.02067303, 0.01662329, 0.01244266, 0.00994396, 0.013406, 0.01410851, 0.02182209, 0.01858007, 0.0128866, 0.01062648, 0.01347374, 0.01439607, 0.02195297, 0.01812871, 0.01219237, 0.01029624, 0.01346539, 0.01331927, 0.02107203, 0.01727647, 0.01176972, 0.00995699, 0.01356018, 0.01344444, 0.02061375, 0.01686669, 0.01238885, 0.00960126, 0.01329679, 0.01406426, 0.02168997, 0.01868846, 0.01306068, 0.01047679, 0.0133022, 0.01409655, 0.02145901, 0.01797792, 0.01224275, 0.01050033, 0.013188, 0.01331404, 0.02077171, 0.01701245, 0.01153855, 0.01035817, 0.01363074, 0.01337707, 0.02049272, 0.01662927, 0.01236797, 0.00998604, 0.01327619, 0.01407022, 0.02142015, 0.01862988, 0.01264962, 0.01097327, 0.01341567, 0.01424493, 0.02122301, 0.0184306, 0.01204979, 0.01068421, 0.0131684, 0.01359094, 0.02126411, 0.01814234, 0.01179511, 0.00981991, 0.01311942, 0.01334452, 0.02112367, 0.01742833, 0.01263954, 0.01043078, 0.01362872, 0.01465685, 0.02259012, 0.01955146, 0.01291949, 0.01089662, 0.01384655, 0.01456048, 0.02231964, 0.01888898, 0.01223458, 0.01060137, 0.01367635, 0.01362551, 0.02156308, 0.01790124, 0.01178695, 0.01027397, 0.01379389, 0.01364023, 0.02134764, 0.01724254, 0.01246248, 0.01001232, 0.013634, 0.01456253, 0.0224274, 0.0193886, 0.01291314, 0.01074085, 0.01366411, 0.01473998, 0.02240775, 0.01907624, 0.0123734, 0.01053951, 0.01351104, 0.01381831, 0.02178608, 0.01805505, 0.0118948, 0.01023438, 0.01385679, 0.0138405, 0.02159936, 0.01726203, 0.0125188, 0.00979359, 0.01357186, 0.01427711, 0.02245112, 0.0190095, 0.01279563, 0.01032545, 0.01354662, 0.0143622, 0.02228732, 0.01855165, 0.01205594, 0.01019025, 0.01336866, 0.01354417, 0.02164421, 0.01758638, 0.01162677, 0.01008269, 0.01359274, 0.01356393, 0.0212228, 0.0169682, 0.01244322, 0.00980193, 0.01335759, 0.0142814, 0.0221677, 0.01897204, 0.01286204, 0.01038277, 0.01337638, 0.01436483, 0.02207046, 0.01864524, 0.01203631, 0.01011364, 0.01326013, 0.01353238, 0.02142632, 0.01772035, 0.01169131, 0.00978254, 0.01359132, 0.01349037, 0.02109178, 0.01700529, 0.01239853, 0.00954156, 0.01346937, 0.01410431, 0.02217009, 0.01888484, 0.01266162, 0.01019037, 0.01348547, 0.01419255, 0.02211537, 0.01839969, 0.01200997, 0.01004975, 0.013196, 0.0134222, 0.02138352, 0.01741873, 0.01157248, 0.00985992, 0.01359963, 0.01349051, 0.02101242, 0.01686423, 0.01218673, 0.0095982, 0.01346143, 0.01419772, 0.02215934, 0.01875034, 0.01275808, 0.01021737, 0.01360265, 0.01431938, 0.0218304, 0.0183442, 0.01191159, 0.00998673, 0.01339332, 0.01348664, 0.02136516, 0.01751002, 0.01147572, 0.00991882, 0.01356892, 0.01352836, 0.02144774, 0.01710407, 0.0123197, 0.00950141, 0.01322234, 0.01456483, 0.0225326, 0.01916082, 0.01262229, 0.00991408, 0.01344597, 0.01433326, 0.0217916, 0.01846795, 0.01188992, 0.00943216, 0.01316995, 0.01347521, 0.02130317, 0.0171648, 0.01154814, 0.00900272, 0.01340712, 0.01335644, 0.02051309, 0.01655836, 0.01222343, 0.00846934, 0.01333727, 0.01376473, 0.02092582, 0.01801062, 0.01216419, 0.00881502, 0.01337845, 0.01396997, 0.02124247, 0.01816705, 0.0116916, 0.00897933, 0.01319022, 0.01319665, 0.02094126, 0.01713393, 0.0113263, 0.0087962, 0.01318049, 0.01324407, 0.0205092, 0.01665355, 0.01208219, 0.00868602, 0.01315057, 0.01372751, 0.02112691, 0.0180133, 0.01234266, 0.00887995, 0.01253736, 0.01356091, 0.02087936, 0.01763103, 0.01160855, 0.00854684, 0.01248879, 0.01298744, 0.0200704, 0.01656452, 0.01123598, 0.00853902, 0.01307926, 0.0132142, 0.01981685, 0.01613654, 0.01182283, 0.00833031, 0.01287924, 0.01432429, 0.02110842, 0.01777804, 0.01233637, 0.00893526, 0.01287643, 0.01413899, 0.02089508, 0.01748122, 0.0115603, 0.00848773, 0.01262696, 0.01307439, 0.02003543, 0.01655618, 0.01122258, 0.00853404, 0.01285784, 0.01337292, 0.01988817, 0.01622266, 0.01204145, 0.0082372, 0.01273007, 0.01398383, 0.02092054, 0.01808429, 0.01243018, 0.00873758, 0.01277742, 0.01407299, 0.02081443, 0.01785293, 0.01171339, 0.0085364, 0.01293055, 0.01311769, 0.02051007, 0.01694998, 0.01138956, 0.00842723, 0.0128358, 0.0130116, 0.0199244, 0.01626446, 0.01211733, 0.008137, 0.01278616, 0.01353301, 0.020545, 0.01804919, 0.01243796, 0.0087464, 0.01286504, 0.01364039, 0.02070147, 0.01809601, 0.01186213, 0.00869008, 0.01293645, 0.01324864, 0.02007403, 0.0171411, 0.01149463, 0.0087393, 0.01346378, 0.0135127, 0.02071657, 0.01691843, 0.01235194, 0.00858148, 0.01374033, 0.01440624, 0.02186486, 0.02003245, 0.01278204, 0.0094527, 0.01407212, 0.01441191, 0.02120009, 0.01966139, 0.01198628, 0.00892686, 0.01360496, 0.01349682, 0.02074349, 0.01869078, 0.01151426, 0.00874483, 0.01411513, 0.01388909, 0.02045974, 0.01832514, 0.01223346, 0.00851882, 0.01415294, 0.01426414, 0.02126696, 0.02059383, 0.0127681, 0.00926067, 0.01472939, 0.01430852, 0.0212321, 0.02033024, 0.01215746, 0.0090883, 0.01459917, 0.01425576, 0.02067404, 0.01885573, 0.01172217, 0.00882516, 0.01541963, 0.01429004, 0.02012905, 0.01800117, 0.01260556, 0.0086746, 0.01532303, 0.01437209, 0.02090352, 0.01896409, 0.0127278, 0.0088143, 0.01486659, 0.01397816, 0.02040758, 0.01835502, 0.01198115, 0.00863556, 0.01450776, 0.01351731, 0.01936353, 0.0171455, 0.01151563, 0.00831636, 0.01447595, 0.01344649, 0.01893481, 0.01657912, 0.01221169, 0.0081458, 0.0140627, 0.01437501, 0.02002098, 0.01817079, 0.01259676, 0.00856577, 0.01438682, 0.01548059, 0.02065754, 0.01868531, 0.01191243, 0.00769237, 0.01440634, 0.0141939, 0.01907441, 0.01733179, 0.01108735, 0.00773772, 0.01385387, 0.01278514, 0.01881795, 0.01636721, 0.01145743, 0.00680656, 0.01400359, 0.01352293, 0.01966838, 0.01738601, 0.01128454, 0.0071555, 0.01370661, 0.01371648, 0.01940583, 0.01724007, 0.01041073, 0.00693864, 0.01309886, 0.01132429, 0.01741141, 0.01475826, 0.00995516, 0.00715763, 0.01242071, 0.01082782, 0.01750784, 0.01417772, 0.01068472, 0.00718544, 0.01199421, 0.0117747, 0.01918948, 0.01538612, 0.0110786, 0.00776591, 0.01229419, 0.01202423, 0.01903143, 0.01463406, 0.00999949, 0.00709675, 0.01194525, 0.01012263, 0.01888578, 0.0137218, 0.00971108, 0.00748048, 0.01204164, 0.01048141, 0.01851261, 0.01345284, 0.0099406, 0.00703632, 0.0117131, 0.01084764, 0.0195195, 0.01510666, 0.01052976, 0.00749235, 0.01186826, 0.0109204, 0.01924459, 0.01471587, 0.00964784, 0.00747023, 0.0119028, 0.01042764, 0.01858923, 0.01425137, 0.00972365, 0.00715255, 0.01183546, 0.01041603, 0.01831601, 0.01366129, 0.01040598, 0.00677571, 0.01176153, 0.01161353, 0.01960473, 0.01543662, 0.01083962, 0.00757549, 0.01186889, 0.01169977, 0.01929003, 0.0147918, 0.01005995, 0.00740513, 0.01170998, 0.01104484, 0.01856624, 0.01437399, 0.00976274, 0.00721325, 0.0118453, 0.01128442, 0.01849159, 0.01429899, 0.01036603, 0.00686636, 0.01146472, 0.01186314, 0.01959946, 0.01586882, 0.01069459, 0.00742172, 0.01153068, 0.01152786, 0.01933389, 0.01526887, 0.00994888, 0.00701888, 0.01134477, 0.01068165, 0.01842926, 0.01461127, 0.00962163, 0.00704864, 0.01176688, 0.01061592, 0.01792671, 0.01419587, 0.0101174, 0.00684958, 0.01172121, 0.0115874, 0.01895531, 0.01586079, 0.01055913, 0.00736727, 0.01178312, 0.01162882, 0.01862333, 0.01547702, 0.00956253, 0.00714719, 0.01187727, 0.01121354, 0.01796744, 0.01501769, 0.00923295, 0.00725884, 0.0121101, 0.01144181, 0.0174894, 0.01455651, 0.00956612, 0.00683459, 0.01186229, 0.01194213, 0.01862945, 0.01563704, 0.00979633, 0.00750248, 0.01198455, 0.01168259, 0.01820522, 0.01509979, 0.00917275, 0.0071621, 0.01195571, 0.01088536, 0.01750301, 0.01448578, 0.00890048, 0.00684151, 0.01205533, 0.0108533, 0.01744203, 0.01415335, 0.00972802, 0.00676558, 0.0119435, 0.01171649, 0.01852201, 0.01556555, 0.01000138, 0.00726143, 0.01187556, 0.01179452, 0.01860339, 0.01492518, 0.00957774, 0.00721615, 0.0117797, 0.010993, 0.01771442, 0.01396258, 0.00901844, 0.00682197, 0.01165151, 0.01080927, 0.01740426, 0.0134118, 0.00955438, 0.00668017, 0.01175272, 0.01138143, 0.01815122, 0.01472828, 0.0098321, 0.00728498, 0.01202789, 0.01117468, 0.01821996, 0.0145101, 0.00948425, 0.00695354, 0.01202939, 0.01053019, 0.0176552, 0.01373569, 0.00923666, 0.0069843, 0.01207217, 0.01052312, 0.01736154, 0.01319179, 0.00962673, 0.00675276, 0.01179972, 0.01122861, 0.01855919, 0.01459397, 0.01012591, 0.00731423, 0.01191936, 0.01125423, 0.01829408, 0.01397123, 0.00920617, 0.00700791, 0.01142276, 0.01059113, 0.01740197, 0.01337127, 0.00899353, 0.00672453, 0.0116735, 0.01056237, 0.01700976, 0.01310483, 0.00959209, 0.00641474, 0.01165259, 0.0113014, 0.01789591, 0.01430429, 0.01006213, 0.00699416, 0.01167054, 0.01123409, 0.0179194, 0.01400269, 0.00949652, 0.00683975, 0.01169173, 0.01071484, 0.01734986, 0.0132117, 0.0091774, 0.00682579, 0.01154941, 0.0105931, 0.01681913, 0.01266609, 0.00951811, 0.00644901, 0.01128472, 0.01113681, 0.0179949, 0.01421821, 0.01004093, 0.00711899, 0.01136049, 0.01120206, 0.01807984, 0.01411238, 0.00956083, 0.00703439, 0.01139472, 0.01065897, 0.01746387, 0.01367895, 0.00936363, 0.00686449, 0.01157549, 0.01085507, 0.01718069, 0.01331097, 0.00978754, 0.00666913, 0.01130407, 0.01153378, 0.01803154, 0.01484305, 0.01030608, 0.00718573, 0.01122163, 0.01136698, 0.01778444, 0.01446409, 0.00970943, 0.00688272, 0.01140093, 0.01078273, 0.0172637, 0.01380966, 0.00947071, 0.00675006, 0.01176259, 0.01071598, 0.016985, 0.01327599, 0.00999289, 0.006453, 0.01149656, 0.0117247, 0.01796833, 0.01467572, 0.01048085, 0.0071067, 0.01155905, 0.01191533, 0.01843788, 0.01436632, 0.00990838, 0.00710653, 0.01185318, 0.01130241, 0.01793142, 0.013954, 0.00979147, 0.00708304, 0.01209481, 0.01144834, 0.0176015, 0.01361111, 0.01029038, 0.00675025, 0.0120292, 0.01191896, 0.01849511, 0.01500881, 0.01072233, 0.00728193, 0.01207852, 0.01167298, 0.01813063, 0.01456518, 0.0099959, 0.00693093, 0.01191556, 0.01096423, 0.01747739, 0.01378441, 0.00969573, 0.00690254, 0.01223288, 0.01130009, 0.01744944, 0.01359112, 0.01033928, 0.00672744, 0.01206832, 0.01231122, 0.01856844, 0.01498529, 0.0106955, 0.00732505, 0.01215918, 0.01205165, 0.0183701, 0.015121, 0.01032715, 0.00718361, 0.01216623, 0.01133598, 0.01774528, 0.01409788, 0.00994334, 0.00704096, 0.01219429, 0.01153734, 0.01757794, 0.01371699, 0.01046348, 0.00671014, 0.01211208, 0.01197361, 0.01832279, 0.01479318, 0.01087263, 0.00722218, 0.01221786, 0.0119878, 0.01832088, 0.01448279, 0.0101708, 0.00693715, 0.0120135, 0.01106588, 0.01769429, 0.01375433, 0.00997038, 0.00684661, 0.01204258, 0.01099462, 0.01734302, 0.01352482, 0.01059445, 0.00664471, 0.01215862, 0.01170641, 0.01848615, 0.01500088, 0.01101868, 0.00678116, 0.01177824, 0.01145011, 0.01787278, 0.01400597, 0.00999906, 0.00669524, 0.01195109, 0.01072569, 0.01762684, 0.01332423, 0.00960264, 0.00665584, 0.01200181, 0.01082003, 0.01730328, 0.01293788, 0.01001959, 0.00634901, 0.01184737, 0.01153557, 0.01820346, 0.01428014, 0.01038433, 0.00693771, 0.01169352, 0.01126446, 0.01806219, 0.01403732, 0.00982924, 0.00689951, 0.01159333, 0.01071004, 0.0172611, 0.01344019, 0.00957225, 0.00677952, 0.01180891, 0.01067178, 0.01694705, 0.01304145, 0.01009042, 0.00647575, 0.01174169, 0.01143398, 0.01812225, 0.01443015, 0.01041074, 0.00711402, 0.01177124, 0.01150459, 0.0179481, 0.01386703, 0.00984266, 0.00693584, 0.01155171, 0.01062948, 0.0173312, 0.01319179, 0.00955318, 0.00687468, 0.01158959, 0.01052997, 0.0167279, 0.01277225, 0.010132, 0.00653797, 0.01152315, 0.01149103, 0.01787442, 0.01413934, 0.01056025, 0.00709918, 0.01158458, 0.01167314, 0.01769027, 0.01372677, 0.01000859, 0.00677441, 0.01151476, 0.01102314, 0.01678454, 0.01333693, 0.00976959, 0.00674728, 0.01172085, 0.01084177, 0.01672065, 0.01289645, 0.01034459, 0.00639327, 0.01158773, 0.01159203, 0.01781356, 0.0140434, 0.01060475, 0.00682383, 0.01162624, 0.01121062, 0.01760332, 0.01367838, 0.01007282, 0.00664824, 0.01163049, 0.01058319, 0.01701004, 0.01328243, 0.00970244, 0.00657796, 0.01161634, 0.01046084, 0.01663944, 0.01285034, 0.01027657, 0.00629831, 0.01142393, 0.01112264, 0.01776533, 0.01425685, 0.01087036, 0.00685404, 0.01139633, 0.01092348, 0.0175785, 0.01390462, 0.010288, 0.00662502, 0.01146125, 0.01039005, 0.01721158, 0.01327493, 0.00995392, 0.00654427, 0.01151471, 0.01049705, 0.01708188, 0.01291278, 0.01052235, 0.00638487, 0.01148797, 0.01121375, 0.0179098, 0.0143447, 0.01090908, 0.00677533, 0.01141445, 0.01075875, 0.01750328, 0.01388718, 0.01024886, 0.00645322, 0.01132499, 0.01022707, 0.01676147, 0.01333676, 0.00995117, 0.0064742, 0.01151715, 0.01022148, 0.01672591, 0.01297685, 0.01032449, 0.00621117, 0.01140724, 0.01106209, 0.01775778, 0.01441868, 0.01079286, 0.00673457, 0.01146023, 0.01088152, 0.01769713, 0.01407972, 0.01022569, 0.00662046, 0.01141333, 0.01042552, 0.01706607, 0.01343309, 0.00995637, 0.00659864, 0.0114092, 0.01035592, 0.01674895, 0.01297022, 0.01038634, 0.00627688, 0.01119307, 0.01107563, 0.01780465, 0.01436811, 0.01078621, 0.00673655, 0.01122009, 0.01088932, 0.01753821, 0.01395629, 0.01018426, 0.00650184, 0.01127173, 0.01024851, 0.01692579, 0.0133689, 0.00991073, 0.00647824, 0.01137915, 0.01028495, 0.01667231, 0.01295449, 0.01037508, 0.0062698, 0.01126296, 0.01103132, 0.01760409, 0.01433766, 0.01071953, 0.00673877, 0.01116962, 0.01079768, 0.01738716, 0.01390152, 0.01016375, 0.00646903, 0.01106312, 0.01007382, 0.01671138, 0.01329384, 0.00982176, 0.00640443, 0.01124493, 0.01012067, 0.01648438, 0.01293365, 0.0103216, 0.00618657, 0.01122452, 0.0108614, 0.01755032, 0.01435735, 0.01075333, 0.00669841, 0.01121513, 0.01062811, 0.01734436, 0.01390191, 0.01016847, 0.00644947, 0.01121496, 0.01012252, 0.01687485, 0.01338299, 0.00995316, 0.00642425, 0.01140596, 0.01017815, 0.0165173, 0.01302682, 0.01048816, 0.00624195, 0.01124198, 0.01079968, 0.01739464, 0.01439615, 0.0106878, 0.00670053, 0.01103771, 0.01061699, 0.01727691, 0.01397354, 0.01010064, 0.00647568, 0.01103982, 0.01001191, 0.01656512, 0.01330872, 0.00986148, 0.00652948, 0.01131332, 0.01026931, 0.01658898, 0.01299693, 0.01045757, 0.0062811, 0.01114223, 0.01099399, 0.01741802, 0.01443758, 0.01073553, 0.00679581, 0.01113173, 0.01077857, 0.01703392, 0.01393781, 0.01021597, 0.00657929, 0.01100636, 0.01025976, 0.01660991, 0.01341334, 0.00990445, 0.00652747, 0.01112316, 0.01032479, 0.01638461, 0.01304461, 0.01042176, 0.00630579, 0.011035, 0.0108908, 0.01717965, 0.01446065, 0.01073367, 0.00677765, 0.01094711, 0.01065572, 0.01688235, 0.01393785, 0.01001983, 0.00651657, 0.01097936, 0.01011783, 0.01640837, 0.01334193, 0.00981522, 0.0064915, 0.01115855, 0.01019602, 0.01616648, 0.01293955, 0.01034959, 0.00628415, 0.01095254, 0.01094147, 0.0170919, 0.01434404, 0.01065606, 0.00675784, 0.0109699, 0.01071841, 0.01676875, 0.01388093, 0.00998793, 0.00650625, 0.01098739, 0.01013002, 0.01615562, 0.01338098, 0.00977095, 0.00640331, 0.01107485, 0.01009936, 0.01590973, 0.01295274, 0.01030031, 0.00612876, 0.0109591, 0.01083685, 0.01688803, 0.01434078, 0.01059788, 0.00663834, 0.01097847, 0.01069814, 0.01672294, 0.01383979, 0.01000396, 0.00641638, 0.01087753, 0.01005312, 0.01613461, 0.01326327, 0.00973829, 0.00637107, 0.01091841, 0.01005652, 0.0159203, 0.01281587, 0.01018118, 0.00612213, 0.01071727, 0.01060275, 0.01681377, 0.01421655, 0.0104895, 0.00658243, 0.01078796, 0.01048542, 0.01655714, 0.01379625, 0.00987076, 0.0063343, 0.0107527, 0.00995407, 0.01605267, 0.01324039, 0.00967044, 0.00622056, 0.01099695, 0.0101204, 0.01616264, 0.01289197, 0.01017795, 0.00602392, 0.01076347, 0.01078096, 0.01694507, 0.01434093, 0.01061623, 0.00649899, 0.01078922, 0.01059135, 0.01670403, 0.01393258, 0.00999721, 0.0062358, 0.0106558, 0.01014337, 0.0162029, 0.01330099, 0.00969773, 0.00625082, 0.01083547, 0.01008932, 0.01606631, 0.01295029, 0.01018094, 0.00598449, 0.01068393, 0.01058371, 0.01681252, 0.01423687, 0.01042623, 0.00643337, 0.01069386, 0.010502, 0.01665015, 0.01384857, 0.00988906, 0.00620984, 0.01067029, 0.01002221, 0.01606566, 0.01327682, 0.00959791, 0.00620084, 0.010761, 0.00998382, 0.01566413, 0.0128716, 0.01021443, 0.005934, 0.01058066, 0.01077316, 0.01672946, 0.0141902, 0.0105461, 0.00639712, 0.01068059, 0.01060534, 0.01653249, 0.01375816, 0.00993713, 0.00609753, 0.01063426, 0.01004802, 0.01588348, 0.01314969, 0.00967442, 0.00606993, 0.01089989, 0.01011739, 0.01577108, 0.01287442, 0.0102318, 0.00590194, 0.01082831, 0.01082725, 0.01665578, 0.01422179, 0.01059925, 0.0063765, 0.01076011, 0.01070268, 0.01650963, 0.013768, 0.01007298, 0.00622304, 0.01067725, 0.01008884, 0.01596923, 0.01320176, 0.00974198, 0.00617798, 0.01079829, 0.01007838, 0.01573643, 0.01282123, 0.01025027, 0.00593344, 0.01067129, 0.01070331, 0.01670836, 0.0142299, 0.01054447, 0.0064166, 0.01095437, 0.01071661, 0.01667018, 0.01386027, 0.00998227, 0.00627593, 0.01087979, 0.01019837, 0.01618944, 0.01321968, 0.0096389, 0.00623661, 0.01113143, 0.01007321, 0.01595628, 0.01284121, 0.01014098, 0.00597695, 0.01084339, 0.01091221, 0.01683035, 0.01419068, 0.01047221, 0.00647, 0.01094354, 0.01070074, 0.01661971, 0.01379706, 0.00989052, 0.00620952, 0.01089763, 0.01010314, 0.0160648, 0.01321658, 0.00964837, 0.00614852, 0.01110487, 0.01021893, 0.01582187, 0.01276118, 0.01011836, 0.0059051, 0.01097202, 0.01098989, 0.01686227, 0.01419579, 0.01037482, 0.00637915, 0.01093543, 0.01070919, 0.01677359, 0.01378645, 0.00990253, 0.00626725, 0.01084583, 0.01018172, 0.01612965, 0.0131815, 0.00955677, 0.00618642, 0.01100171, 0.01015009, 0.01598208, 0.01285805, 0.00990387, 0.00600323, 0.01097792, 0.01081436, 0.01684904, 0.01436128, 0.0105095, 0.00648156, 0.01086765, 0.0106443, 0.016611, 0.01387261, 0.00981063, 0.00628152, 0.01063388, 0.01004724, 0.01602401, 0.01321296, 0.00962954, 0.00622677, 0.01093773, 0.01007584, 0.0158753, 0.01292539, 0.01017513, 0.00603273, 0.0107734, 0.0108631, 0.01668294, 0.01440851, 0.01058228, 0.00651144, 0.01081426, 0.01064543, 0.01652213, 0.01396934, 0.01005739, 0.00630295, 0.0108306, 0.01016806, 0.01609039, 0.01348658, 0.00981219, 0.00621551, 0.01116828, 0.01028222, 0.01579193, 0.0131725, 0.01037196, 0.0060482, 0.01119193, 0.01102204, 0.01674962, 0.01476623, 0.01069507, 0.00649036, 0.01128048, 0.01106647, 0.01677667, 0.01441477, 0.01014958, 0.00636594, 0.01113758, 0.01047325, 0.01621613, 0.01380824, 0.00986864, 0.00629957, 0.01148565, 0.01053561, 0.01598548, 0.01320029, 0.01034966, 0.00612797, 0.01134099, 0.01113645, 0.01682055, 0.01459918, 0.01067036, 0.00659625, 0.01132217, 0.01101, 0.01667, 0.01423399, 0.01015249, 0.00639295, 0.01110335, 0.01039431, 0.01611292, 0.01367211, 0.00975732, 0.00641901, 0.01136486, 0.01040283, 0.01587878, 0.01323138, 0.01030125, 0.00620922, 0.01108036, 0.01117548, 0.01695522, 0.01454428, 0.01060677, 0.00672746, 0.01088853, 0.01081692, 0.01685369, 0.01415687, 0.01006387, 0.00660397, 0.01072362, 0.01016702, 0.01638015, 0.01363038, 0.00968116, 0.00644108, 0.01087959, 0.01011625, 0.01605218, 0.01317196, 0.01022339, 0.00615129, 0.0108136, 0.01101366, 0.01707791, 0.01453331, 0.01055131, 0.00657995, 0.01099023, 0.01095467, 0.01694331, 0.01423163, 0.01004605, 0.00650969, 0.01089332, 0.01039499, 0.0166901, 0.01381845, 0.00979589, 0.00658524, 0.01102738, 0.01042852, 0.01630113, 0.01324814, 0.01028875, 0.00631508, 0.01079769, 0.01086836, 0.01707268, 0.0146369, 0.01054045, 0.00679289, 0.01090568, 0.01071334, 0.01690224, 0.01415065, 0.00989649, 0.00659239, 0.01081135, 0.01017505, 0.0164386, 0.01354977, 0.00946153, 0.00648805, 0.01103848, 0.01024143, 0.01630285, 0.01313454, 0.0100523, 0.00632635, 0.01083224, 0.01116999, 0.01734375, 0.01460358, 0.01044246, 0.0068545, 0.01089151, 0.01093605, 0.01694612, 0.01423079, 0.00980164, 0.00669289, 0.01077655, 0.01028311, 0.01636837, 0.01362627, 0.00946164, 0.00665744, 0.01086591, 0.01029593, 0.01614603, 0.01323933, 0.01007842, 0.00640393, 0.01131777, 0.01135034, 0.01725717, 0.01473368, 0.01061904, 0.00689793, 0.01143296, 0.01135756, 0.01735134, 0.01456613, 0.01010982, 0.00669588, 0.01161316, 0.01103597, 0.01702038, 0.01390888, 0.00993963, 0.00676315, 0.01150377, 0.01097221, 0.01673093, 0.01341452, 0.01085841, 0.00675914, 0.01077211, 0.01137806, 0.01723816, 0.01498576, 0.01105905, 0.00722267, 0.01067688, 0.01062024, 0.0166426, 0.014305, 0.01043837, 0.00708495, 0.01078979, 0.01021197, 0.01598382, 0.01372225, 0.01003043, 0.00698507, 0.01107127, 0.01013231, 0.01597284, 0.01338509, 0.01034432, 0.00645682, 0.01044044, 0.01063726, 0.01693326, 0.01514233, 0.01096185, 0.00715843, 0.01038133, 0.01067318, 0.01691588, 0.01458456, 0.01011084, 0.00674247, 0.01029372, 0.01011017, 0.01639138, 0.01407501, 0.00973342, 0.00665178, 0.01039617, 0.01022237, 0.016554, 0.01362654, 0.0104473, 0.00645769, 0.0102828, 0.01130745, 0.01760087, 0.01521123, 0.01125492, 0.0068624, 0.01045119, 0.01141867, 0.01744101, 0.01487324, 0.01067965, 0.00660473, 0.01051369, 0.01088039, 0.01707756, 0.01429635, 0.01027996, 0.00669262, 0.01068377, 0.01106659, 0.01685606, 0.01379386, 0.01102037, 0.00651946, 0.01050226, 0.01204635, 0.01790869, 0.01548546, 0.01129414, 0.00702294, 0.01060015, 0.01179818, 0.01776442, 0.01512529, 0.01049415, 0.00691479, 0.01091546, 0.01136709, 0.01695468, 0.01452493, 0.01007838, 0.00680209, 0.01090713, 0.01133419, 0.01694383, 0.01398766, 0.01049117, 0.00642158, 0.0106357, 0.01156881, 0.01757631, 0.01554178, 0.01140717, 0.00726428, 0.01091252, 0.01156422, 0.01759818, 0.01537648, 0.01091675, 0.00724044, 0.01083126, 0.01107957, 0.01717965, 0.01486389, 0.01041081, 0.00697246, 0.01070466, 0.01089752, 0.01696407, 0.01420228, 0.01124268, 0.00687268, 0.01054499, 0.01152848, 0.01799249, 0.01610486, 0.01157005, 0.00738878, 0.01087548, 0.01159808, 0.01818621, 0.0160176, 0.01127033, 0.00723167, 0.01084845, 0.01071513, 0.01774116, 0.01514693, 0.01057052, 0.00698307, 0.01077174, 0.01060798, 0.01753773, 0.01446556, 0.01102861, 0.00682654, 0.01086182, 0.01147874, 0.01833307, 0.01604591, 0.01145061, 0.00715625, 0.01070763, 0.01116266, 0.01806016, 0.01560605, 0.01073752, 0.00690003, 0.01081169, 0.01068354, 0.01742283, 0.0149142, 0.01017372, 0.00680736, 0.01073977, 0.01042741, 0.01705956, 0.01427929, 0.01068958, 0.00659199, 0.01056013, 0.01129119, 0.01810566, 0.01569553, 0.01073284, 0.00717188, 0.01072811, 0.01109024, 0.01809024, 0.01512253, 0.0102466, 0.00728911, 0.01090939, 0.01049937, 0.01754544, 0.01465399, 0.01008024, 0.00705089, 0.01095027, 0.01048581, 0.01738897, 0.01433002, 0.01099578, 0.00686177, 0.01084677, 0.01124281, 0.01835823, 0.01589938, 0.01123885, 0.00748875, 0.01089543, 0.01141407, 0.01849741, 0.01582091, 0.01074196, 0.00745673, 0.01098981, 0.01089581, 0.01792477, 0.01517994, 0.01043228, 0.00720787, 0.0111165, 0.01098551, 0.01776656, 0.01459117, 0.01103793, 0.00693652, 0.01097403, 0.01186573, 0.01890239, 0.01636717, 0.011694, 0.00748632, 0.01115424, 0.01183458, 0.01876158, 0.01604514, 0.01092242, 0.00740049, 0.01105628, 0.01129017, 0.01824762, 0.01527358, 0.01069639, 0.0073795, 0.01135234, 0.01138922, 0.01819514, 0.01470583, 0.0111799, 0.00710739, 0.01119893, 0.01195367, 0.01919332, 0.0165808, 0.01139305, 0.007519, 0.01118051, 0.01195567, 0.01917487, 0.01593446, 0.01088792, 0.00725761, 0.01105195, 0.01127722, 0.01844917, 0.01527555, 0.01040964, 0.00723044, 0.01125686, 0.01154377, 0.01862193, 0.01480189, 0.01104039, 0.00694396, 0.0110162, 0.0123028, 0.01954905, 0.01664261, 0.01132406, 0.00743861, 0.01082945, 0.01204355, 0.01910824, 0.01611124, 0.01087445, 0.00718303, 0.01093477, 0.01149282, 0.0185294, 0.01530505, 0.01030433, 0.00710743, 0.01125647, 0.01154747, 0.01845981, 0.01478984, 0.0109334, 0.00692761, 0.01106172, 0.01222445, 0.01927076, 0.01653106, 0.01131902, 0.00740498, 0.01086697, 0.01220059, 0.01907197, 0.01617756, 0.01058269, 0.00720143, 0.01079014, 0.01151514, 0.0185435, 0.01536024, 0.01037694, 0.00721605, 0.01096353, 0.01156367, 0.01861634, 0.01483773, 0.01105636, 0.00706421, 0.01093322, 0.01216865, 0.01923471, 0.01649912, 0.01147326, 0.00746545, 0.01093136, 0.01215282, 0.01909773, 0.01598452, 0.01073997, 0.00717737, 0.01084671, 0.01159125, 0.01857252, 0.01532771, 0.01042883, 0.00722243, 0.01100996, 0.01182594, 0.01864557, 0.01483823, 0.01118232, 0.00697272, 0.01111058, 0.0129057, 0.01999112, 0.01701782, 0.01202223, 0.00748924, 0.0111553, 0.01352853, 0.02031016, 0.01679684, 0.0112542, 0.00730024, 0.01116236, 0.01263757, 0.01982871, 0.01587226, 0.0106839, 0.00753469, 0.01128364, 0.01209496, 0.01891144, 0.01499571, 0.01152961, 0.00709856, 0.01112311, 0.01352678, 0.02015277, 0.01678898, 0.01179889, 0.00783132, 0.01137698, 0.01321765, 0.02017489, 0.01611726, 0.01091538, 0.00809653, 0.01162395, 0.01317471, 0.0201599, 0.01557919, 0.01066806, 0.00778402, 0.0117527, 0.0138765, 0.02028889, 0.01491593, 0.0111786, 0.00732295, 0.01170048, 0.01430176, 0.02131642, 0.01660846, 0.01196475, 0.00785004, 0.01175122, 0.01449615, 0.02133591, 0.01635131, 0.01146115, 0.00768219, 0.01179138, 0.01388418, 0.0205334, 0.0157207, 0.01092379, 0.00749094, 0.01194532, 0.01384643, 0.02062588, 0.01522555, 0.01172281, 0.00732088, 0.01194124, 0.01496806, 0.02148183, 0.01699321, 0.01227015, 0.007908, 0.01215656, 0.01443594, 0.02152977, 0.01662455, 0.01159508, 0.0076429, 0.01191624, 0.01360962, 0.02049704, 0.01587993, 0.01119857, 0.00767509, 0.01220766, 0.0136573, 0.02083636, 0.01554232, 0.01217172, 0.00765338, 0.01234613, 0.01450366, 0.02242906, 0.01731995, 0.01249015, 0.00814974, 0.01243164, 0.0144689, 0.02258772, 0.01694911, 0.0119367, 0.00792941, 0.01174681, 0.01222083, 0.02171199, 0.01651453, 0.01152371, 0.00795248, 0.01228692, 0.01349014, 0.0217037, 0.01563785, 0.01202205, 0.00750329, 0.01198188, 0.01377831, 0.02229263, 0.01737101, 0.01244052, 0.00809926, 0.0121845, 0.01397643, 0.02231491, 0.01709535, 0.01196322, 0.00779715, 0.01211834, 0.01330939, 0.02192334, 0.016424, 0.01168535, 0.00784338, 0.01265854, 0.01379919, 0.02230067, 0.0159537, 0.0122044, 0.007445, 0.01229835, 0.01464523, 0.02242912, 0.01737874, 0.01256182, 0.00778156, 0.01207304, 0.0140489, 0.02266751, 0.01718065, 0.01194488, 0.00752237, 0.01190608, 0.01302453, 0.02171198, 0.01634178, 0.011497, 0.00766604, 0.01217611, 0.01336676, 0.02177735, 0.01598035, 0.01245951, 0.00750591, 0.0122303, 0.01421854, 0.02292238, 0.01756098, 0.01293461, 0.00808963, 0.01232295, 0.01411334, 0.02281164, 0.01721991, 0.01236851, 0.00791593, 0.01235425, 0.01358529, 0.02191935, 0.01648294, 0.01192964, 0.00785713, 0.01256121, 0.01387662, 0.0221537, 0.01597782, 0.01278472, 0.00759443, 0.01243857, 0.01478647, 0.02279478, 0.0177447, 0.01318505, 0.00823667, 0.0122927, 0.0145511, 0.02277013, 0.01738046, 0.01263711, 0.00810015, 0.01274437, 0.01414545, 0.02282608, 0.01683475, 0.0124702, 0.00813975, 0.01293967, 0.01421259, 0.02338506, 0.0165838, 0.01336739, 0.00781128, 0.01277879, 0.01520416, 0.02391437, 0.01814291, 0.01364403, 0.00833644, 0.01258649, 0.01477569, 0.02334185, 0.01752435, 0.01286353, 0.00788372, 0.01235703, 0.01361738, 0.02221306, 0.01671271, 0.0122481, 0.00793757, 0.01274467, 0.01407489, 0.02264912, 0.01634461, 0.01312522, 0.00766958, 0.01261413, 0.01482596, 0.02361484, 0.01810604, 0.01344594, 0.00808993, 0.01259276, 0.01457063, 0.02330355, 0.0176764, 0.01278174, 0.00796778, 0.01256109, 0.01416981, 0.02283558, 0.01695289, 0.01242016, 0.00794704, 0.01284679, 0.01456121, 0.02322416, 0.01643595, 0.01332883, 0.00780263, 0.01266172, 0.01533234, 0.02446788, 0.01828258, 0.01381159, 0.00828733, 0.01258173, 0.01488508, 0.02355737, 0.01737155, 0.01274025, 0.00797185, 0.01242355, 0.01383803, 0.02288564, 0.01650703, 0.01220088, 0.00788651, 0.01263841, 0.01418219, 0.02291868, 0.01630636, 0.0134171, 0.00762803, 0.01246539, 0.01504303, 0.023535, 0.01775964, 0.01353087, 0.00822494, 0.01247729, 0.01491857, 0.02330769, 0.01748577, 0.01320007, 0.00816406, 0.01258864, 0.01439568, 0.02276399, 0.0170983, 0.01274551, 0.00808107, 0.01287174, 0.01439044, 0.02291982, 0.01663849, 0.01378375, 0.00775638, 0.01266797, 0.01516232, 0.02368053, 0.01838944, 0.01390849, 0.00828165, 0.01259254, 0.0148181, 0.02325795, 0.01787853, 0.0129864, 0.00813251, 0.012611, 0.01433407, 0.02307628, 0.01739858, 0.01295527, 0.00823066, 0.01302251, 0.01478832, 0.02381164, 0.01702716, 0.01398546, 0.00792035, 0.01270548, 0.01570926, 0.02486776, 0.01903579, 0.01444286, 0.00831281, 0.01219555, 0.01519026, 0.02410757, 0.0185264, 0.01361796, 0.00813427, 0.0125434, 0.0144492, 0.02312648, 0.01754201, 0.01299622, 0.00804846, 0.01248029, 0.01457693, 0.02311362, 0.0169128, 0.01382638, 0.00768293, 0.0122763, 0.01532433, 0.02377385, 0.01855569, 0.01404968, 0.00815891, 0.01227306, 0.0150994, 0.02340392, 0.0181141, 0.01333168, 0.00794618, 0.01208967, 0.01443225, 0.02243314, 0.01739713, 0.01240096, 0.00799497, 0.01237264, 0.0152093, 0.02259229, 0.01634368, 0.01231277, 0.00684139, 0.01123483, 0.01317329, 0.02191707, 0.01715703, 0.01311761, 0.00730698, 0.01180553, 0.01378553, 0.02092417, 0.01722075, 0.01306928, 0.00708848, 0.01252006, 0.01327421, 0.02222077, 0.01658263, 0.01245226, 0.00688171, 0.0133017, 0.01529957, 0.02495044, 0.01628524, 0.01409971, 0.00677878, 0.01334941, 0.01709687, 0.02692537, 0.01877426, 0.01520948, 0.00734337, 0.01345365, 0.01662576, 0.02709821, 0.01880092, 0.01460439, 0.00700953, 0.01328577, 0.01538999, 0.02554883, 0.01792347, 0.01402929, 0.00680231, 0.01382004, 0.01645514, 0.02611925, 0.01747677, 0.0153015, 0.00641636, 0.01368262, 0.01691447, 0.02599324, 0.01896712, 0.01577107, 0.00673268, 0.0128763, 0.01593657, 0.024631, 0.01839864, 0.01480915, 0.00634148, 0.01263579, 0.01616437, 0.02485121, 0.01833382, 0.01447168, 0.00635228, 0.01317549, 0.01776316, 0.02571483, 0.01747922, 0.015194, 0.00586744, 0.01265497, 0.01786665, 0.02766497, 0.01900712, 0.01552934, 0.00628512, 0.01267455, 0.01643828, 0.02692596, 0.01825463, 0.01463294, 0.00610678, 0.01262357, 0.01576519, 0.0263827, 0.0178733, 0.01413152, 0.00603345, 0.01278767, 0.01608259, 0.0263315, 0.01723494, 0.01534083, 0.00578967, 0.01282482, 0.01810921, 0.02898095, 0.01929362, 0.01582008, 0.0061214, 0.01270083, 0.01787608, 0.027463, 0.01884894, 0.01530084, 0.0059204, 0.01263594, 0.01724642, 0.02584017, 0.01792484, 0.01433446, 0.00598944, 0.01280182, 0.01707416, 0.02614077, 0.01709424, 0.01523613, 0.00577108, 0.01257427, 0.01787415, 0.02758124, 0.0187329, 0.01585422, 0.00615746, 0.01283055, 0.01802387, 0.02698937, 0.01822096, 0.01498223, 0.00603178, 0.012815, 0.01715988, 0.02632217, 0.01746945, 0.0142669, 0.00602236, 0.01317731, 0.01810156, 0.02751943, 0.01719519, 0.01536087, 0.0058391, 0.01326279, 0.0190815, 0.02848489, 0.01900177, 0.01586891, 0.00626552, 0.01324526, 0.01888694, 0.02805949, 0.01844036, 0.01517434, 0.00614185, 0.01330856, 0.01769122, 0.02732818, 0.01785917, 0.0140224, 0.00612442, 0.01329533, 0.01772898, 0.02709657, 0.01714556, 0.01501158, 0.00588347, 0.01298611, 0.01898404, 0.02857122, 0.01836275, 0.01541448, 0.00631444, 0.01321207, 0.01899151, 0.02800757, 0.01791026, 0.01455343, 0.00609415, 0.01301608, 0.01790949, 0.02657269, 0.0175925, 0.01439878, 0.00606401, 0.01322603, 0.01756934, 0.02703104, 0.01745843, 0.01574975, 0.00584411, 0.01305159, 0.0178208, 0.02779063, 0.01867577, 0.0156597, 0.00623001, 0.01312555, 0.01701591, 0.026612, 0.01808662, 0.01464239, 0.00612596, 0.01288145, 0.01604801, 0.02613324, 0.01773052, 0.01420815, 0.00615252, 0.01335761, 0.01669587, 0.02641753, 0.0172524, 0.01513734, 0.0059247, 0.01324935, 0.01764475, 0.02728992, 0.01916646, 0.01582802, 0.00641625, 0.01325282, 0.01723945, 0.02660443, 0.01877503, 0.01482029, 0.00616651, 0.01309165, 0.01584532, 0.02527558, 0.01790818, 0.01415011, 0.00615553, 0.01335769, 0.01612045, 0.02544709, 0.01700243, 0.01522212, 0.00592223, 0.01343781, 0.0172865, 0.0271752, 0.01886445, 0.0156206, 0.00634294, 0.01330577, 0.01684363, 0.02680931, 0.01855109, 0.01487562, 0.00610884, 0.01301113, 0.01620504, 0.02616597, 0.01775183, 0.01445819, 0.00607111, 0.01331699, 0.01630841, 0.02617034, 0.01719557, 0.01546352, 0.00591181, 0.01316865, 0.01719023, 0.02691784, 0.01893183, 0.01556096, 0.00632613, 0.01304648, 0.01646546, 0.02580336, 0.0183605, 0.01457759, 0.00611924, 0.01291343, 0.01529699, 0.02450102, 0.01774678, 0.01409992, 0.0060965, 0.01317569, 0.01543456, 0.02481541, 0.01714472, 0.01505391, 0.00588285, 0.01304191, 0.01667511, 0.02657757, 0.01905888, 0.01547845, 0.00634539, 0.01296862, 0.01665326, 0.02651546, 0.0186795, 0.01468958, 0.00618629, 0.01266625, 0.01570032, 0.02537729, 0.01765038, 0.01375592, 0.0061659, 0.01272595, 0.01574443, 0.02495074, 0.01700735, 0.01456155, 0.00594228, 0.0122806, 0.01626519, 0.0256158, 0.01858817, 0.01478566, 0.0063008, 0.01227969, 0.01611216, 0.02519916, 0.01812689, 0.01413891, 0.00615613, 0.0122283, 0.01546276, 0.02481312, 0.01734753, 0.01357512, 0.00610228, 0.01241791, 0.01608129, 0.02503733, 0.01680093, 0.0145327, 0.00586191, 0.01219507, 0.01668146, 0.02541629, 0.01858389, 0.01474856, 0.00623109, 0.01198535, 0.01649616, 0.02521521, 0.01812055, 0.01410693, 0.00611942, 0.01200994, 0.01584879, 0.02466574, 0.01748393, 0.01352734, 0.00610092, 0.01233676, 0.01606922, 0.02508559, 0.01683227, 0.0144312, 0.00584467, 0.01209167, 0.01674126, 0.02537346, 0.01855505, 0.01463415, 0.00626637, 0.01187261, 0.01631074, 0.02472262, 0.01778446, 0.01378074, 0.0061161, 0.01179953, 0.01526275, 0.02334309, 0.0166615, 0.0130819, 0.00605682, 0.01187945, 0.01493514, 0.02340608, 0.01598405, 0.01388311, 0.00581931, 0.01148805, 0.01511491, 0.02325145, 0.01759345, 0.01404745, 0.00622178, 0.0114037, 0.01493953, 0.02307807, 0.01713207, 0.01347479, 0.0060867, 0.0115405, 0.01436152, 0.02232144, 0.01640691, 0.01275969, 0.00609261, 0.01167406, 0.01412856, 0.02188493, 0.01566891, 0.01359021, 0.00580945, 0.0111531, 0.01447588, 0.02338806, 0.01753923, 0.01424298, 0.00618611, 0.01110862, 0.0138569, 0.02278969, 0.01689954, 0.01313403, 0.00600546, 0.01083665, 0.01320765, 0.02192909, 0.01624029, 0.01248018, 0.00600904, 0.01106982, 0.01333447, 0.0222054, 0.01522608, 0.01327316, 0.00579444, 0.01097053, 0.01381359, 0.02263152, 0.01694028, 0.01356238, 0.0062064, 0.01092466, 0.01305894, 0.02242707, 0.01642672, 0.01281756, 0.00600427, 0.01075198, 0.01165929, 0.02081499, 0.01539573, 0.01252428, 0.00599716, 0.01101322, 0.01206823, 0.02172745, 0.01508823, 0.01329912, 0.00579247, 0.01079921, 0.01313321, 0.02127354, 0.01624035, 0.01349275, 0.00623096, 0.01077195, 0.01226365, 0.02126139, 0.01554979, 0.01271194, 0.00600867, 0.01070049, 0.01187898, 0.02014844, 0.01495806, 0.01223231, 0.00590199, 0.01108682, 0.01217598, 0.02047243, 0.01440449, 0.01294924, 0.00570998, 0.01100808, 0.01268891, 0.02181162, 0.01589891, 0.01329089, 0.00607233, 0.01076813, 0.01157891, 0.02098354, 0.01516691, 0.01237155, 0.00589825, 0.01079822, 0.01095197, 0.01998569, 0.01479356, 0.01178899, 0.00588761, 0.01103154, 0.01127465, 0.02005145, 0.0145191, 0.01288487, 0.00573605, 0.01114932, 0.01236454, 0.02110002, 0.01618063, 0.01339628, 0.00615855, 0.01100005, 0.01158569, 0.01971237, 0.01573435, 0.01270976, 0.0059995, 0.01131858, 0.01273358, 0.02156412, 0.01565027, 0.01293895, 0.00606444, 0.0113508, 0.012941, 0.02223594, 0.01545587, 0.01381906, 0.005809, 0.01104589, 0.01388928, 0.02321234, 0.01706876, 0.01420669, 0.00622912, 0.01103064, 0.01356164, 0.0226045, 0.01645829, 0.01359631, 0.00605605, 0.01106673, 0.01285302, 0.02173827, 0.01579892, 0.01302646, 0.00599405, 0.01113676, 0.01268035, 0.02160969, 0.01507958, 0.0135461, 0.00576426, 0.01088041, 0.01309265, 0.02225036, 0.01659477, 0.01379583, 0.00617853, 0.01089416, 0.01270836, 0.02191202, 0.0159498, 0.01301473, 0.00599423, 0.01085172, 0.01163453, 0.02120171, 0.01512669, 0.01216616, 0.00591843, 0.01105557, 0.01180301, 0.02078512, 0.01473833, 0.01316301, 0.0057352, 0.01088244, 0.0124908, 0.02195295, 0.01656521, 0.01397668, 0.00613505, 0.0107766, 0.01330531, 0.02166288, 0.01670658, 0.01310124, 0.00584827, 0.01039052, 0.01184558, 0.01996922, 0.01556548, 0.01262072, 0.0058913, 0.0107485, 0.01257538, 0.01992615, 0.01481698, 0.01304739, 0.00575393, 0.01052446, 0.01340848, 0.02263798, 0.01693942, 0.0121772, 0.00612425, 0.01079414, 0.01320255, 0.02179896, 0.01628834, 0.01139353, 0.0059481, 0.01071626, 0.01232503, 0.02102087, 0.01552801, 0.01141633, 0.00594306, 0.01065223, 0.01229201, 0.02099825, 0.01504796, 0.01187834, 0.00578381, 0.01113989, 0.0135864, 0.02187536, 0.01691996, 0.01292401, 0.0062316, 0.0111756, 0.01356442, 0.02154688, 0.01611585, 0.01212611, 0.00604832, 0.01126141, 0.01294212, 0.02020131, 0.01522886, 0.01115992, 0.00599815, 0.01123644, 0.01333447, 0.01971089, 0.01477274, 0.0122817, 0.00578341, 0.01083497, 0.01421947, 0.02104833, 0.0165841, 0.01347501, 0.00632202, 0.01150306, 0.01390042, 0.02230972, 0.0163553, 0.01286275, 0.00607539, 0.01171706, 0.01409753, 0.02119051, 0.01545249, 0.01208187, 0.0060373, 0.01160835, 0.01362896, 0.02131768, 0.01498859, 0.01326951, 0.00578054, 0.01163424, 0.01463116, 0.02265314, 0.01662792, 0.0130783, 0.00614632, 0.01137889, 0.01366501, 0.02183288, 0.01609075, 0.01223071, 0.00604729, 0.01143716, 0.01355761, 0.02226443, 0.01599502, 0.0118135, 0.00602111, 0.01170137, 0.01456494, 0.02288316, 0.01564066, 0.01238369, 0.00581968, 0.01150278, 0.01485266, 0.02350956, 0.01709497, 0.012522, 0.00620178, 0.01145593, 0.01429188, 0.02355721, 0.01645942, 0.01184945, 0.00604186, 0.01135815, 0.01330533, 0.02309407, 0.01605225, 0.01200356, 0.0060449, 0.01175954, 0.01324341, 0.02388688, 0.01572497, 0.01300503, 0.0059747, 0.01157172, 0.01434275, 0.02425292, 0.01743991, 0.01371713, 0.00641402, 0.01190442, 0.01400098, 0.02434022, 0.01629727, 0.01241269, 0.00600747, 0.01124715, 0.0125368, 0.02148694, 0.01508436, 0.01247714, 0.00605057, 0.011576, 0.01305258, 0.02192943, 0.01484855, 0.01334276, 0.00585661, 0.01150189, 0.01407096, 0.0227836, 0.01620846, 0.01345311, 0.00618742, 0.01144847, 0.01340199, 0.02222445, 0.01555393, 0.01285278, 0.00603572, 0.01149519, 0.01315823, 0.02162561, 0.01510498, 0.01260362, 0.00604812, 0.01157898, 0.01322329, 0.02216423, 0.01438783, 0.01332451, 0.00585712, 0.01157429, 0.01387315, 0.02325133, 0.0157654, 0.01353632, 0.00625651, 0.01136836, 0.01354608, 0.0226588, 0.01533587, 0.01278203, 0.00607499, 0.01119438, 0.01291222, 0.02154078, 0.01454523, 0.01236092, 0.00601638, 0.01121607, 0.01311451, 0.02162684, 0.01414413, 0.01323154, 0.0057907, 0.01098494, 0.01387553, 0.02265893, 0.0157417, 0.01363276, 0.00618003, 0.0111044, 0.01359034, 0.02198024, 0.01513957, 0.01274072, 0.00594313, 0.01068403, 0.01281311, 0.02153515, 0.01455574, 0.01239107, 0.00596149, 0.01132335, 0.01302905, 0.02170499, 0.01414985, 0.01318557, 0.00577373, 0.01111817, 0.01367901, 0.02263047, 0.01564045, 0.01356366, 0.00615619, 0.0111088, 0.01355784, 0.0222455, 0.01508566, 0.01288915, 0.00595644, 0.0110149, 0.01289093, 0.02127889, 0.0143868, 0.01216774, 0.00593487, 0.01118614, 0.01286386, 0.02114412, 0.01399576, 0.01323934, 0.00580278, 0.01079467, 0.01352771, 0.02265192, 0.01570968, 0.01360812, 0.0061549, 0.01102087, 0.01349113, 0.02239779, 0.01517505, 0.01282152, 0.00602384, 0.0112573, 0.01333672, 0.02191338, 0.01487815, 0.01244819, 0.00603298, 0.01135428, 0.01331882, 0.02193489, 0.01448287, 0.01336155, 0.00582597, 0.01101838, 0.0139754, 0.02306011, 0.01588783, 0.0137974, 0.0061981, 0.01113846, 0.01418476, 0.02257696, 0.01525355, 0.01290785, 0.00604312, 0.01109895, 0.01324298, 0.02207007, 0.01475716, 0.01227491, 0.00598162, 0.01077587, 0.01295948, 0.02190619, 0.01422729, 0.01314427, 0.00576494, 0.01063726, 0.01368715, 0.02289766, 0.01550325, 0.01343275, 0.00618188, 0.01077386, 0.01339029, 0.02234408, 0.01529028, 0.01260954, 0.00593595, 0.01050446, 0.01280279, 0.02143381, 0.01426547, 0.01223336, 0.0059701, 0.01105885, 0.0130878, 0.02136114, 0.01406666, 0.01309652, 0.00568709, 0.01128292, 0.01414674, 0.02240342, 0.01542515, 0.01314275, 0.00602739, 0.01095674, 0.0138653, 0.02174259, 0.01472179, 0.01248718, 0.00581601, 0.01045497, 0.0126913, 0.02071131, 0.01410992, 0.01212251, 0.00586082, 0.01062911, 0.01278295, 0.02089926, 0.01358118, 0.01285007, 0.00566932, 0.01029216, 0.01313205, 0.02126239, 0.01499884, 0.01308787, 0.00599814, 0.01035844, 0.01285619, 0.02155101, 0.01457433, 0.01238941, 0.00580671, 0.01035156, 0.01208322, 0.02040723, 0.01403028, 0.0116325, 0.00570917, 0.01038642, 0.01225656, 0.02087624, 0.01360885, 0.01273941, 0.00555014, 0.01026359, 0.01283521, 0.02132929, 0.01495836, 0.0130022, 0.00596108, 0.01028024, 0.01290332, 0.02134859, 0.01467436, 0.01246004, 0.00583296, 0.01037463, 0.01223146, 0.0205688, 0.01421857, 0.01186799, 0.00580082, 0.01070055, 0.01258936, 0.0210862, 0.0137159, 0.01283941, 0.00569473, 0.01056612, 0.01330555, 0.022305, 0.01530414, 0.01332211, 0.00612578, 0.01060281, 0.01317546, 0.02217136, 0.01498324, 0.01276777, 0.00606108, 0.01063224, 0.01268988, 0.02205597, 0.01458524, 0.01233127, 0.00609527, 0.0111288, 0.01332107, 0.02276361, 0.01434564, 0.01329669, 0.00598568, 0.01103437, 0.0140883, 0.02397054, 0.01585226, 0.01370054, 0.00621365, 0.01087525, 0.01412841, 0.02356791, 0.01538606, 0.01300795, 0.00611483, 0.01105408, 0.0134469, 0.02282122, 0.01477144, 0.01241436, 0.00618086, 0.01118036, 0.01346539, 0.02305528, 0.01453751, 0.01348942, 0.00598082, 0.01148002, 0.01480283, 0.02456817, 0.01628452, 0.0141827, 0.00637677, 0.01137157, 0.0147939, 0.02507157, 0.01605235, 0.01347132, 0.0062458, 0.01127116, 0.01415961, 0.02383012, 0.0153954, 0.01294519, 0.00622795, 0.01154307, 0.01450972, 0.02435709, 0.01499336, 0.01408489, 0.00598664, 0.01125996, 0.01548101, 0.02528825, 0.01627783, 0.01428676, 0.00631375, 0.01122841, 0.01523266, 0.02459753, 0.01603067, 0.01372149, 0.00623142, 0.01115905, 0.01452201, 0.02376972, 0.01557459, 0.01341766, 0.00627458, 0.0112218, 0.01476507, 0.02480493, 0.01527653, 0.01422206, 0.00600596, 0.01126902, 0.01583064, 0.02632991, 0.01684056, 0.01473492, 0.00648708, 0.01153214, 0.01570162, 0.02628194, 0.0165972, 0.01407246, 0.00640045, 0.01134878, 0.01492472, 0.02574284, 0.01598088, 0.01338577, 0.00635744, 0.01200534, 0.01493729, 0.02596672, 0.01523527, 0.01407575, 0.00606749, 0.0115467, 0.01473728, 0.02575541, 0.01695949, 0.01471685, 0.00649554, 0.01175895, 0.01498123, 0.02630414, 0.01660305, 0.01401718, 0.00633216, 0.01153406, 0.01428576, 0.02543037, 0.01609516, 0.01332354, 0.00635871, 0.01174659, 0.01399149, 0.02535304, 0.01536363, 0.01425077, 0.00608317, 0.011225, 0.01455145, 0.02603099, 0.01696591, 0.01473729, 0.0064248, 0.01117041, 0.01466501, 0.02567234, 0.01656976, 0.01403538, 0.0063334, 0.01133303, 0.01416568, 0.02467564, 0.015769, 0.01338514, 0.00622018, 0.01166076, 0.01424708, 0.02538348, 0.01538488, 0.01452328, 0.00603254, 0.01155464, 0.0153225, 0.02619989, 0.01714643, 0.01494261, 0.006403, 0.01159926, 0.0146438, 0.02534637, 0.01670013, 0.01421444, 0.00626026, 0.01169825, 0.0142438, 0.02425356, 0.01569857, 0.01369437, 0.00629484, 0.01179258, 0.01440143, 0.02574158, 0.01525929, 0.0146348, 0.00600474, 0.01147403, 0.01581952, 0.02756667, 0.0169375, 0.01519496, 0.00654024, 0.01209043, 0.01590315, 0.02755056, 0.01649021, 0.01431183, 0.00637537, 0.01185813, 0.01530901, 0.02615706, 0.01571764, 0.01374755, 0.00630102, 0.0119006, 0.01458559, 0.0271834, 0.01517573, 0.0146907, 0.00600013, 0.01122983, 0.01587244, 0.0282105, 0.01676721, 0.01503444, 0.00645634, 0.01088534, 0.01508492, 0.0268205, 0.01571155, 0.01343192, 0.006194, 0.0111195, 0.01443905, 0.02584423, 0.0152099, 0.01285253, 0.00613689, 0.01117002, 0.01467311, 0.02650876, 0.0145128, 0.01355455, 0.00590415, 0.01133142, 0.01545978, 0.02692302, 0.01602046, 0.01326667, 0.00623402, 0.01091156, 0.01526186, 0.02672957, 0.01563855, 0.01265207, 0.00596545, 0.01123034, 0.01455364, 0.02585545, 0.01506551, 0.01197639, 0.00593944, 0.01100935, 0.01461156, 0.02595721, 0.01476689, 0.01301374, 0.00584142, 0.01098177, 0.01525298, 0.02668183, 0.01624068, 0.01360832, 0.00616756, 0.01085924, 0.01474305, 0.02604158, 0.01599593, 0.01301713, 0.00605437, 0.01130558, 0.01424854, 0.02583201, 0.01545948, 0.0127001, 0.00609192, 0.01145778, 0.01440879, 0.02580974, 0.01463118, 0.01321001, 0.0058427, 0.01130736, 0.01504653, 0.02693685, 0.01635757, 0.01357889, 0.00620315, 0.01115551, 0.014718, 0.02656632, 0.01605948, 0.01287411, 0.00606422, 0.01117786, 0.01399058, 0.02567197, 0.01558404, 0.01232363, 0.00606722, 0.01122607, 0.0139543, 0.02635407, 0.014842, 0.01326468, 0.0059293, 0.01123027, 0.01500088, 0.02713434, 0.01638672, 0.0137494, 0.00633362, 0.01156966, 0.01482092, 0.02708128, 0.01593438, 0.0129024, 0.00618637, 0.011471, 0.01396395, 0.02648758, 0.01534838, 0.01220541, 0.0061354, 0.01150647, 0.0142064, 0.02653971, 0.01455108, 0.01286205, 0.00585935, 0.01110636, 0.01465485, 0.02677091, 0.01584914, 0.01308178, 0.00614921, 0.01119702, 0.01444762, 0.0257439, 0.01573156, 0.01235953, 0.00600308, 0.01089716, 0.01318613, 0.02397312, 0.01468141, 0.0115572, 0.00592351, 0.01130539, 0.01326696, 0.02456331, 0.01376397, 0.01256728, 0.00566139, 0.01114703, 0.01399141, 0.02576328, 0.01516157, 0.01312092, 0.00597029, 0.01103794, 0.01367894, 0.02570759, 0.01535484, 0.01235298, 0.00586558, 0.01078327, 0.01278845, 0.02416909, 0.01437078, 0.01150523, 0.00583163, 0.01131346, 0.01319139, 0.02503856, 0.0141445, 0.01267654, 0.00574401, 0.01124451, 0.01401221, 0.02548139, 0.01529891, 0.01312519, 0.00604497, 0.01103046, 0.01388736, 0.02469569, 0.01491723, 0.0124039, 0.00581849, 0.01113018, 0.01277361, 0.02419149, 0.01452381, 0.0120514, 0.00585975, 0.0114589, 0.01324907, 0.02476163, 0.01416238, 0.01275819, 0.00564903, 0.01113882, 0.01415402, 0.02604127, 0.01557965, 0.01320045, 0.00600146, 0.01116117, 0.01384546, 0.02492674, 0.01484769, 0.012361, 0.00578785, 0.01108997, 0.01290623, 0.02408549, 0.01460976, 0.01196719, 0.00575245, 0.01120295, 0.01334426, 0.02459333, 0.01413713, 0.01283091, 0.00555156, 0.01081951, 0.01380964, 0.02555108, 0.01519506, 0.01307035, 0.00579058, 0.0108577, 0.01373378, 0.02562928, 0.01532307, 0.01269852, 0.00577064, 0.01071579, 0.01292397, 0.02415313, 0.01456139, 0.01208361, 0.00573603, 0.01113123, 0.01334552, 0.02489533, 0.01408689, 0.01290165, 0.0055717, 0.01091024, 0.01374123, 0.02595333, 0.01537621, 0.01326739, 0.00591023, 0.01100616, 0.01369107, 0.02588953, 0.01528077, 0.01275162, 0.00577646, 0.011061, 0.01304604, 0.02501459, 0.01479278, 0.0122841, 0.00577153, 0.01130163, 0.0134207, 0.02588262, 0.01429292, 0.0133835, 0.00561118, 0.01110119, 0.0140369, 0.02647999, 0.01588547, 0.01393672, 0.00596037, 0.01106811, 0.01371789, 0.02560918, 0.01545419, 0.01343165, 0.00584379, 0.01100175, 0.01293486, 0.02405044, 0.01443241, 0.01268378, 0.00582282, 0.01107988, 0.01330543, 0.02457337, 0.01436759, 0.01417698, 0.00566987, 0.01079186, 0.01405033, 0.0255817, 0.01654935, 0.01570352, 0.00614601, 0.01124861, 0.01425771, 0.02646431, 0.0164235, 0.01513474, 0.00599314, 0.0113779, 0.01371516, 0.02593194, 0.01505628, 0.01417123, 0.00595885, 0.01109515, 0.01364598, 0.02441838, 0.01460327, 0.0147668, 0.00573899, 0.01083978, 0.01463323, 0.0262903, 0.01664165, 0.01471812, 0.00595188, 0.0106466, 0.01414262, 0.02590292, 0.01555782, 0.01381462, 0.00590844, 0.01111608, 0.0130318, 0.0248245, 0.01513087, 0.01388851, 0.00596291, 0.01122363, 0.01330687, 0.02583466, 0.0144941, 0.01471113, 0.00577224, 0.01084485, 0.01404413, 0.02577707, 0.01575582, 0.01493617, 0.00612367, 0.01107083, 0.01359319, 0.02547759, 0.01520256, 0.01391108, 0.00591618, 0.01092766, 0.01289844, 0.02522258, 0.01474942, 0.01350294, 0.00598429, 0.0113512, 0.01314407, 0.02656257, 0.01455677, 0.01494236, 0.00590112, 0.01115561, 0.01359447, 0.0275601, 0.01576044, 0.01518837, 0.00621717, 0.0111159, 0.01325914, 0.02702684, 0.01485919, 0.01413321, 0.0059848, 0.0110218, 0.01222777, 0.02542955, 0.01434768, 0.01346765, 0.00594303, 0.01105999, 0.0123512, 0.02581422, 0.01368487, 0.01427283, 0.00569506, 0.0109502, 0.01298933, 0.02678801, 0.01511599, 0.01457038, 0.00602041, 0.0109466, 0.01271013, 0.02639824, 0.01481599, 0.01403812, 0.00590022, 0.01103674, 0.01220313, 0.02526479, 0.01419205, 0.01352014, 0.00593225, 0.01124339, 0.01238963, 0.02575561, 0.01380457, 0.01438694, 0.00570344, 0.01112999, 0.01303482, 0.02661935, 0.01526134, 0.01484032, 0.00602844, 0.01114019, 0.01316795, 0.02662821, 0.01496729, 0.01409912, 0.00589577, 0.0113303, 0.01270433, 0.02583184, 0.0144131, 0.01340735, 0.00587657, 0.01155397, 0.01280045, 0.02645282, 0.01399663, 0.01447581, 0.00573725, 0.01140129, 0.01350699, 0.02735864, 0.01542842, 0.01486273, 0.00607601, 0.01130842, 0.01324747, 0.02682447, 0.01509955, 0.01419446, 0.00595751, 0.01152122, 0.01288414, 0.02611778, 0.01458002, 0.01386087, 0.00596078, 0.01165651, 0.01310749, 0.0269115, 0.01412752, 0.01506569, 0.00577725, 0.01151869, 0.01351097, 0.02792147, 0.01558458, 0.01545109, 0.00605724, 0.01095275, 0.0134675, 0.02720212, 0.01551155, 0.01460927, 0.00587426, 0.01107728, 0.01272937, 0.02579362, 0.014681, 0.01387792, 0.00575799, 0.01099812, 0.01261275, 0.02664149, 0.01424342, 0.0148743, 0.00559209, 0.01101473, 0.0133686, 0.02815275, 0.01570616, 0.01518265, 0.00595567, 0.01117121, 0.01362887, 0.02826952, 0.01544927, 0.01492917, 0.00584449, 0.01115614, 0.01299752, 0.02694694, 0.01479841, 0.01408476, 0.00583551, 0.01131453, 0.01359519, 0.02893793, 0.01498592, 0.01536992, 0.00592573, 0.01164889, 0.01444748, 0.03001983, 0.01637191, 0.01575412, 0.00619099, 0.01177836, 0.01455421, 0.02888753, 0.01572175, 0.01495475, 0.00606513, 0.01173113, 0.01337277, 0.02733858, 0.01547527, 0.01468701, 0.00604515, 0.01195783, 0.01385158, 0.02839597, 0.01482057, 0.01588146, 0.00589192, 0.01177182, 0.01435104, 0.02862665, 0.01645956, 0.0163977, 0.00630534, 0.01185108, 0.01439566, 0.02794584, 0.01593572, 0.01554728, 0.00613069, 0.01199271, 0.01412835, 0.0271828, 0.0153609, 0.01492107, 0.00609875, 0.01200563, 0.01419362, 0.02781106, 0.01494036, 0.01585499, 0.00600181, 0.01214761, 0.01541595, 0.02975153, 0.01692856, 0.01666413, 0.00649904, 0.01238771, 0.01565697, 0.03021001, 0.01693084, 0.01601522, 0.00647477, 0.01253024, 0.0148282, 0.02878129, 0.01613645, 0.01500244, 0.00628245, 0.01252091, 0.01490249, 0.02942494, 0.01564137, 0.01601276, 0.00600406, 0.01251111, 0.01549513, 0.03017288, 0.01726284, 0.01655426, 0.00634701, 0.01236288, 0.01520359, 0.029859, 0.01701098, 0.01566447, 0.00615713, 0.01244729, 0.0143117, 0.02844204, 0.01629546, 0.01500575, 0.00618317, 0.01245921, 0.01492354, 0.02966822, 0.01571385, 0.01632847, 0.00605148, 0.01216694, 0.0154588, 0.03045882, 0.01723664, 0.01677302, 0.00640119, 0.01223923, 0.01487713, 0.02952771, 0.01675376, 0.01583013, 0.00628549, 0.01217857, 0.01441079, 0.02860556, 0.01639411, 0.01548297, 0.00622766, 0.0124448, 0.01419165, 0.02990084, 0.01632614, 0.01650508, 0.00586587, 0.01229123, 0.01535708, 0.03109894, 0.0175513, 0.01716611, 0.00641882, 0.01261861, 0.01561886, 0.03108252, 0.01723496, 0.01627836, 0.00627878, 0.01267959, 0.01508083, 0.02995681, 0.01668846, 0.01570006, 0.00625121, 0.01294134, 0.01580567, 0.03082489, 0.0163496, 0.0170008, 0.00613011, 0.01284305, 0.01630627, 0.03197861, 0.01802376, 0.01734271, 0.00647412, 0.0128592, 0.0162341, 0.03131938, 0.0179248, 0.01673143, 0.0064193, 0.01312825, 0.01553247, 0.03095823, 0.01738009, 0.01614621, 0.0065179, 0.01326318, 0.01593876, 0.03197109, 0.01696187, 0.01741802, 0.00633634, 0.01318925, 0.01664476, 0.03337703, 0.01877997, 0.01795509, 0.00682985, 0.01336241, 0.01697782, 0.03303191, 0.01887155, 0.01761071, 0.00663584, 0.01346629, 0.01610983, 0.03151397, 0.0180461, 0.01661975, 0.00657477, 0.01370925, 0.01625841, 0.03225388, 0.01722828, 0.01817756, 0.0063352, 0.01343979, 0.01660808, 0.03302903, 0.01872848, 0.01860224, 0.00679581, 0.0136305, 0.01644193, 0.03210211, 0.01812945, 0.01770798, 0.00667835, 0.01370206, 0.01549131, 0.03106405, 0.0172729, 0.01683883, 0.00656691, 0.01396378, 0.01638876, 0.03197308, 0.01696013, 0.01875994, 0.00654435, 0.013948, 0.01737886, 0.03337255, 0.0191682, 0.01924231, 0.00698981, 0.01423426, 0.01753285, 0.03278289, 0.01897737, 0.01847772, 0.00691036, 0.01458733, 0.01648468, 0.03147344, 0.01790341, 0.01777759, 0.0068356, 0.01470991, 0.01674916, 0.0323794, 0.01752794, 0.01891742, 0.00654223, 0.01427391, 0.01708931, 0.0331923, 0.01922775, 0.0191236, 0.00693822, 0.01433805, 0.0170443, 0.03291408, 0.01900006, 0.0183723, 0.00685274, 0.01423052, 0.01648265, 0.0313416, 0.01818395, 0.01718847, 0.00665632, 0.01411211, 0.01671997, 0.03245035, 0.01782549, 0.01851454, 0.00642933, 0.01400959, 0.01654472, 0.03313236, 0.01955434, 0.01885431, 0.00673856, 0.01380992, 0.01643113, 0.03319388, 0.01886186, 0.01782374, 0.00671266, 0.0140542, 0.01609006, 0.03245931, 0.0183613, 0.0169482, 0.00675681, 0.01476624, 0.01674958, 0.03349665, 0.01788784, 0.0182247, 0.00671173, 0.01518581, 0.01804351, 0.03487169, 0.02009295, 0.01850434, 0.00705119, 0.0142217, 0.01648028, 0.03374095, 0.01955299, 0.01688471, 0.0066373, 0.01357406, 0.01560378, 0.0326291, 0.01891739, 0.01677976, 0.00681981, 0.01425448, 0.01648412, 0.03379899, 0.01823827, 0.0180447, 0.00650934, 0.01390965, 0.01658048, 0.03320794, 0.01961317, 0.01834621, 0.0068949, 0.01370739, 0.01676412, 0.03297499, 0.01992525, 0.01780602, 0.00692309, 0.01415698, 0.01565756, 0.03109137, 0.0190751, 0.01690956, 0.00681334, 0.01401924, 0.01582793, 0.03230004, 0.01851512, 0.01813953, 0.00649586, 0.01364559, 0.0165423, 0.03332178, 0.02088543, 0.01882077, 0.00699718, 0.01376634, 0.01641025, 0.03228193, 0.02072913, 0.01803616, 0.00679326, 0.01395031, 0.0154379, 0.03120887, 0.01956871, 0.01712703, 0.00669686, 0.014, 0.01514591, 0.03129421, 0.01884317, 0.01889692, 0.00655493, 0.01379732, 0.016411, 0.03200374, 0.02051032, 0.01882384, 0.00682037, 0.01363117, 0.01640332, 0.03153132, 0.0206462, 0.01816246, 0.00668613, 0.01374443, 0.01609596, 0.03098856, 0.01975269, 0.01722087, 0.00666029, 0.01386601, 0.01649082, 0.03227589, 0.01905931, 0.0189945, 0.00648836, 0.01357075, 0.01725274, 0.03330896, 0.02089331, 0.01972855, 0.00677813, 0.01344899, 0.01673895, 0.03296523, 0.02017378, 0.01835304, 0.00676555, 0.01372249, 0.01607144, 0.03099967, 0.01928566, 0.01747303, 0.00668111, 0.01374198, 0.01670154, 0.03237047, 0.01953248, 0.0187258, 0.00636666, 0.01376355, 0.01760208, 0.03351213, 0.02151379, 0.01966614, 0.0067865, 0.01392456, 0.01802798, 0.03314763, 0.02118483, 0.01860893, 0.00668152, 0.01374162, 0.01695566, 0.03195822, 0.02020305, 0.01778704, 0.00655597, 0.01370703, 0.01773226, 0.0333695, 0.01956452, 0.01935835, 0.00646011, 0.01402915, 0.01814389, 0.03424773, 0.02075075, 0.01950623, 0.00671849, 0.01392154, 0.01769907, 0.03233416, 0.01894407, 0.01836086, 0.00633899, 0.01366085, 0.01704565, 0.03175425, 0.01812021, 0.01738546, 0.00618595, 0.01339692, 0.01669512, 0.03124465, 0.01740271, 0.01784018, 0.00600651, 0.0126763, 0.01665395, 0.03188156, 0.01894025, 0.01826209, 0.00652559, 0.01341489, 0.01701308, 0.03159448, 0.01955369, 0.01796467, 0.00640673, 0.01376861, 0.01602948, 0.03032273, 0.01872041, 0.01740372, 0.00637911, 0.01380019, 0.01627325, 0.03069339, 0.01766777, 0.01839681, 0.00615409, 0.01325128, 0.0170152, 0.03208632, 0.01968355, 0.01911482, 0.00654757, 0.01339529, 0.01702684, 0.03132582, 0.01924936, 0.01838741, 0.00645698, 0.01343536, 0.01620907, 0.0304016, 0.01871441, 0.01785702, 0.00640661, 0.01365554, 0.01664445, 0.03165995, 0.01810607, 0.0195268, 0.00621815, 0.01356047, 0.01706254, 0.03202305, 0.01943115, 0.01988009, 0.0065258, 0.01329376, 0.01686753, 0.03083678, 0.01902211, 0.01890909, 0.00656801, 0.01333187, 0.01613072, 0.02957725, 0.0186885, 0.01797939, 0.00642521, 0.01349618, 0.01656018, 0.03045075, 0.01855231, 0.01982815, 0.0063596, 0.01352328, 0.01711088, 0.03073381, 0.02004433, 0.01991782, 0.00659435, 0.01329427, 0.01650016, 0.02994065, 0.01896918, 0.01864368, 0.00638323, 0.01317222, 0.01560182, 0.02891915, 0.01828046, 0.01808783, 0.00640578, 0.01342781, 0.01592237, 0.03046393, 0.01825857, 0.01967987, 0.0062466, 0.01334334, 0.01631337, 0.03079947, 0.01925777, 0.0198811, 0.00649891, 0.01321736, 0.01611182, 0.03039909, 0.01880331, 0.01914422, 0.00641246, 0.01320453, 0.01506053, 0.02879759, 0.01826189, 0.01838208, 0.00632983, 0.01328175, 0.01539783, 0.03011792, 0.01778415, 0.02007538, 0.00620644, 0.01332455, 0.01604111, 0.03127456, 0.01989073, 0.02031105, 0.00661115, 0.01347283, 0.01647801, 0.03005406, 0.01955042, 0.01925808, 0.00650996, 0.01353684, 0.01526606, 0.02776302, 0.01912315, 0.01791449, 0.00639171, 0.0134268, 0.01517748, 0.02758716, 0.01839441, 0.01829131, 0.00624481, 0.01322775, 0.01490931, 0.02641195, 0.01934487, 0.01827242, 0.00647204, 0.01283708, 0.0143982, 0.02537108, 0.01912372, 0.01794521, 0.00643825, 0.01324399, 0.01397362, 0.02646443, 0.01875422, 0.01780417, 0.00653352, 0.01360401, 0.01499773, 0.02785023, 0.01874711, 0.01968337, 0.00629473, 0.01346529, 0.01590316, 0.02950153, 0.01994821, 0.01953671, 0.00652544, 0.0134835, 0.01611213, 0.02759815, 0.01989932, 0.01857759, 0.00637214, 0.01346333, 0.01498454, 0.02682403, 0.01913553, 0.01741485, 0.00633536, 0.01346597, 0.01492346, 0.02703672, 0.01843695, 0.01905596, 0.00611332, 0.01305959, 0.01564619, 0.02826066, 0.02015995, 0.01920723, 0.00638269, 0.01306843, 0.01559347, 0.02762892, 0.02016742, 0.01797117, 0.00632073, 0.0130202, 0.01484314, 0.02630412, 0.01958978, 0.01857186, 0.00643534, 0.01373391, 0.01613523, 0.02938057, 0.01923358, 0.0200567, 0.00617856, 0.01307629, 0.01624, 0.03106583, 0.02096082, 0.02060089, 0.00657437, 0.01308584, 0.01630413, 0.03104601, 0.02074886, 0.01980587, 0.00645611, 0.01304548, 0.01565789, 0.03017393, 0.02020072, 0.01893914, 0.00645644, 0.0133449, 0.01633803, 0.03051167, 0.01933324, 0.02046976, 0.00627322, 0.01289062, 0.01667506, 0.03092578, 0.02102443, 0.02067663, 0.0066288, 0.01293634, 0.01656679, 0.03038026, 0.02044494, 0.01982146, 0.00652028, 0.01294595, 0.01575458, 0.02900513, 0.0197064, 0.01882927, 0.00654765, 0.01323861, 0.0160439, 0.02969994, 0.01924343, 0.02066992, 0.00633772, 0.01313167, 0.01672758, 0.03085962, 0.02100716, 0.02098887, 0.00671304, 0.01310903, 0.0164794, 0.03021017, 0.02012311, 0.01954552, 0.00652324, 0.01300933, 0.01557712, 0.02871076, 0.01961124, 0.01873412, 0.0065106, 0.01333114, 0.01613773, 0.02953552, 0.0188912, 0.02026597, 0.00636299, 0.01320163, 0.01680863, 0.03099234, 0.02126735, 0.02083537, 0.00665392, 0.01324406, 0.01665634, 0.03063487, 0.02115615, 0.01986836, 0.00660841, 0.01325561, 0.01590225, 0.02936508, 0.0200658, 0.0189114, 0.00670355, 0.01379172, 0.01615296, 0.02966537, 0.01858792, 0.02044257, 0.00633018, 0.01319208, 0.01580067, 0.03011003, 0.01970604, 0.02042612, 0.00652544, 0.0128297, 0.01552043, 0.03005561, 0.01978217, 0.02024182, 0.00656356, 0.01321096, 0.01549421, 0.029008, 0.01905267, 0.0197515, 0.00644738, 0.01337932, 0.01585523, 0.02863278, 0.01824848, 0.02095248, 0.00626715, 0.01323401, 0.01661794, 0.02970902, 0.01997799, 0.02182646, 0.00663282, 0.01323456, 0.0170761, 0.02923898, 0.02024877, 0.02197145, 0.00657923, 0.01342189, 0.01623804, 0.02833035, 0.01931821, 0.02094834, 0.00645085, 0.01355378, 0.01673713, 0.029559, 0.01887986, 0.02266343, 0.00637998, 0.01339248, 0.01671854, 0.03016127, 0.0206926, 0.02334609, 0.00671601, 0.01333202, 0.01696996, 0.02963945, 0.02021995, 0.02183856, 0.00666503, 0.01327237, 0.01630196, 0.02899572, 0.01954161, 0.02104421, 0.0064862, 0.01359932, 0.01714849, 0.0296609, 0.01849625, 0.02251268, 0.0062016, 0.01305247, 0.0167528, 0.02993226, 0.02035478, 0.02336922, 0.00660949, 0.01333913, 0.01702481, 0.02984553, 0.0196179, 0.02228385, 0.00654203, 0.01351388, 0.01654743, 0.02886228, 0.01940691, 0.02160477, 0.00650002, 0.0142446, 0.01750888, 0.03029864, 0.01904729, 0.02381748, 0.00645721, 0.01430159, 0.01791308, 0.03087842, 0.02085041, 0.02401881, 0.00674213, 0.01426346, 0.01799384, 0.03091324, 0.02066473, 0.02320422, 0.00683116, 0.01470196, 0.01716157, 0.02948593, 0.01985234, 0.02222479, 0.00666241, 0.01480198, 0.01802542, 0.0309007, 0.01899644, 0.02381905, 0.00637909, 0.01437917, 0.01786147, 0.03126612, 0.02065409, 0.02426678, 0.00667754, 0.01433955, 0.01792182, 0.03060614, 0.02018927, 0.0231806, 0.00658285, 0.01423491, 0.01708605, 0.02951366, 0.01944551, 0.0218412, 0.00655398, 0.01461577, 0.01775828, 0.03060851, 0.01886167, 0.02414212, 0.00643084, 0.01462166, 0.01836446, 0.03136452, 0.02071587, 0.024612, 0.00685463, 0.01476883, 0.01834584, 0.03109564, 0.02028044, 0.02372459, 0.00674269, 0.0147892, 0.01708123, 0.02954042, 0.01962317, 0.02258125, 0.00668176, 0.01516213, 0.01780498, 0.03013502, 0.01886407, 0.02432457, 0.00652292, 0.01496253, 0.01794653, 0.0310518, 0.02080964, 0.02450279, 0.00684417, 0.01502344, 0.01822571, 0.03089869, 0.02088286, 0.02381978, 0.00673583, 0.01491536, 0.01767502, 0.02984515, 0.01975254, 0.02223122, 0.00674749, 0.01490055, 0.01760815, 0.02998836, 0.01888284, 0.02298499, 0.00662993, 0.01431223, 0.0182893, 0.03020169, 0.02059139, 0.02331475, 0.00689078, 0.01465798, 0.01798893, 0.02969104, 0.02026821, 0.02225098, 0.00681551, 0.01390951, 0.01709499, 0.0289959, 0.01999928, 0.02139535, 0.0068033, 0.0143485, 0.01747619, 0.03006861, 0.01914546, 0.02310822, 0.00672551, 0.01424013, 0.01813636, 0.03193193, 0.02156243, 0.02475134, 0.00708875, 0.01468347, 0.01762401, 0.0316088, 0.0212356, 0.02339572, 0.00692422, 0.01458982, 0.01683519, 0.02995002, 0.01965146, 0.02190691, 0.00687095, 0.0150851, 0.01753427, 0.03118174, 0.01955525, 0.02483975, 0.00687198, 0.01609746, 0.01950318, 0.03265376, 0.02192496, 0.02583211, 0.00720479, 0.01560098, 0.01969965, 0.0322246, 0.02200278, 0.02423174, 0.00689221, 0.01542235, 0.01755973, 0.03228308, 0.0213801, 0.02224058, 0.00664009, 0.0158374, 0.01788628, 0.0336896, 0.02055252, 0.02503815, 0.006631, 0.01402279, 0.01636661, 0.03433042, 0.02150108, 0.02461107, 0.00699976, 0.01697297, 0.02026238, 0.03405046, 0.02241428, 0.02577179, 0.00809187, 0.01646886, 0.01821057, 0.03197559, 0.02140954, 0.02452975, 0.0080862, 0.01752505, 0.01996988, 0.03296451, 0.02054419, 0.02731984, 0.00803916, 0.01677888, 0.02045669, 0.03442895, 0.02315549, 0.02796819, 0.00848027, 0.0170395, 0.02086068, 0.03383815, 0.02256973, 0.02724128, 0.00881045, 0.01766282, 0.02030455, 0.03340453, 0.02174409, 0.02601754, 0.00841183, 0.01700609, 0.0202768, 0.03376132, 0.0212267, 0.027937, 0.00824371, 0.01663401, 0.02073675, 0.03395595, 0.02302638, 0.02720616, 0.00840469, 0.01642981, 0.01981178, 0.03252576, 0.02263705, 0.02625241, 0.00829113, 0.0163103, 0.01753571, 0.03036999, 0.02154385, 0.02450744, 0.00805387, 0.01620512, 0.01870405, 0.03178854, 0.02100046, 0.02684774, 0.00789534, 0.01585857, 0.01902034, 0.03256889, 0.02265276, 0.02698564, 0.00822365, 0.0159557, 0.01914391, 0.03205882, 0.02202708, 0.02585149, 0.00802424, 0.01545505, 0.01837444, 0.03092732, 0.02133207, 0.02427933, 0.0078865, 0.01611924, 0.01883205, 0.03151339, 0.02059156, 0.02668162, 0.00769829, 0.01576753, 0.01972956, 0.03289775, 0.02278394, 0.02746404, 0.00824745, 0.01667259, 0.02046321, 0.03282754, 0.02256661, 0.02602023, 0.00815953, 0.01645862, 0.01929373, 0.03173338, 0.02166328, 0.0244449, 0.00797454, 0.01644688, 0.01953172, 0.03265044, 0.02073123, 0.02632972, 0.0077232, 0.01606487, 0.02021226, 0.03355661, 0.02263498, 0.02711449, 0.00816253, 0.01617155, 0.02082963, 0.03318388, 0.02210856, 0.02569667, 0.00801594, 0.01602772, 0.01933545, 0.03204136, 0.02192896, 0.02414178, 0.00786967, 0.01644898, 0.01966457, 0.0331166, 0.0210176, 0.02638808, 0.00783072, 0.01606548, 0.02054801, 0.03395895, 0.0228724, 0.02678302, 0.00826347, 0.01629225, 0.02139678, 0.03438951, 0.02316653, 0.02604028, 0.00820339, 0.01599346, 0.02013854, 0.03231497, 0.02168035, 0.02433468, 0.00803177, 0.01602047, 0.02030051, 0.03272519, 0.02055842, 0.02643358, 0.00779443, 0.0158076, 0.02064184, 0.03377377, 0.02269613, 0.02701487, 0.00830167, 0.01617748, 0.02101769, 0.03385285, 0.02223766, 0.02600816, 0.00802841, 0.01604126, 0.0200346, 0.03246728, 0.02141443, 0.02438412, 0.0078926, 0.0160825, 0.02049617, 0.03332219, 0.02088154, 0.0269598, 0.00780034, 0.01594047, 0.02075414, 0.03414328, 0.02248826, 0.02678853, 0.00812107, 0.01583204, 0.02075527, 0.03319388, 0.02189076, 0.02519456, 0.00795268, 0.01561214, 0.01899113, 0.03184284, 0.02055597, 0.02419768, 0.00770884, 0.01555315, 0.01908476, 0.03265173, 0.02005217, 0.02701289, 0.00751034, 0.01572699, 0.0204357, 0.03434594, 0.02310139, 0.0282577, 0.00802389, 0.01555936, 0.02095482, 0.03366681, 0.02286783, 0.02716671, 0.00770654, 0.01466375, 0.01887015, 0.03190568, 0.02200308, 0.02560101, 0.00759481, 0.01500518, 0.01893476, 0.03209453, 0.02102975, 0.02773451, 0.00747944, 0.01531792, 0.01990736, 0.03312829, 0.02323949, 0.02852513, 0.0078098, 0.01498278, 0.01847679, 0.03205744, 0.02242444, 0.02680315, 0.00773648, 0.01502439, 0.01780088, 0.03106477, 0.02171041, 0.02517229, 0.00766856, 0.01578418, 0.01886215, 0.03169723, 0.02077924, 0.02725225, 0.0076604, 0.01560345, 0.01991028, 0.03289814, 0.02327296, 0.02791486, 0.00805664, 0.01584738, 0.02023549, 0.03239783, 0.0229254, 0.02670209, 0.00792614, 0.01560667, 0.01912756, 0.03124832, 0.02208545, 0.02537977, 0.00766639, 0.01586434, 0.01954707, 0.03230239, 0.02100719, 0.0277543, 0.00759262, 0.01572648, 0.02038847, 0.03359847, 0.023831, 0.02861659, 0.00799361, 0.01589429, 0.02044383, 0.03299051, 0.02351633, 0.02741628, 0.00797001, 0.01577086, 0.01916528, 0.03144791, 0.0224638, 0.02558117, 0.00779251, 0.01591468, 0.01959129, 0.03188036, 0.02130754, 0.02789113, 0.00766242, 0.01559409, 0.02029025, 0.03303774, 0.02336286, 0.02821633, 0.00802621, 0.01540836, 0.02029625, 0.03194559, 0.02314601, 0.02690973, 0.0077855, 0.01495725, 0.01879696, 0.03053663, 0.02225754, 0.02543126, 0.00768083, 0.01508022, 0.01930295, 0.03136097, 0.0213805, 0.02789112, 0.00751517, 0.01515018, 0.0202476, 0.03248316, 0.02415396, 0.02930078, 0.00798852, 0.01534818, 0.02070713, 0.03214201, 0.02377468, 0.02820749, 0.00795887, 0.01515959, 0.01915649, 0.0303713, 0.02247562, 0.02582303, 0.00781193, 0.01545192, 0.01972691, 0.03113704, 0.02168118, 0.02851307, 0.00767346, 0.01482161, 0.01966508, 0.03181655, 0.02383037, 0.02834422, 0.00789567, 0.014873, 0.01957016, 0.03144498, 0.02348598, 0.02714759, 0.00776753, 0.01464949, 0.01840142, 0.0301331, 0.02234673, 0.02550929, 0.007531, 0.01495245, 0.01872195, 0.03078462, 0.02163222, 0.02791421, 0.00737195, 0.01452494, 0.01947817, 0.03148909, 0.02335415, 0.02811244, 0.0077588, 0.0145471, 0.01943444, 0.03098992, 0.0225786, 0.02619296, 0.00749543, 0.01417486, 0.01810323, 0.02924236, 0.02181779, 0.02456061, 0.0073188, 0.01427852, 0.01823596, 0.03002609, 0.02096049, 0.02646102, 0.00718195, 0.01403827, 0.01872019, 0.03073831, 0.02272993, 0.02698086, 0.00752355, 0.01393487, 0.01895837, 0.03042935, 0.02267881, 0.02566683, 0.00741278, 0.0139403, 0.01775379, 0.02895735, 0.02152197, 0.02424072, 0.00721266, 0.01443624, 0.01793733, 0.02938363, 0.02066783, 0.02706264, 0.00708626, 0.0140828, 0.01874661, 0.03035724, 0.02252998, 0.02763189, 0.00742942, 0.01419433, 0.01902466, 0.02990201, 0.02220362, 0.02547676, 0.00728898, 0.01399639, 0.01785373, 0.02870387, 0.02146533, 0.0239525, 0.00711381, 0.01434217, 0.01804837, 0.02920175, 0.02072641, 0.02600347, 0.0069141, 0.01395204, 0.01834947, 0.02979786, 0.022662, 0.02641677, 0.00726302, 0.01377471, 0.0184538, 0.02979617, 0.02224538, 0.02533472, 0.00719942, 0.01388122, 0.01758613, 0.02881073, 0.02180909, 0.02385252, 0.00707763, 0.01389746, 0.01813146, 0.02951299, 0.02078595, 0.02619745, 0.00697065, 0.01365797, 0.01856918, 0.02998879, 0.02280162, 0.02650409, 0.00738847, 0.01391446, 0.01882521, 0.029634, 0.02253195, 0.02572988, 0.00741598, 0.01392724, 0.01775919, 0.02862682, 0.02168689, 0.02389265, 0.00715583, 0.01417249, 0.01828036, 0.02937586, 0.02095346, 0.02659785, 0.00706368, 0.01413206, 0.01885054, 0.03024179, 0.02311403, 0.02730877, 0.00733672, 0.01406414, 0.01877393, 0.02983076, 0.02290374, 0.02609928, 0.00726074, 0.01388987, 0.01773559, 0.02822429, 0.02187251, 0.02414724, 0.00706923, 0.01367212, 0.01796301, 0.02900022, 0.02095002, 0.02712179, 0.00701558, 0.01399658, 0.01867042, 0.03043471, 0.02333695, 0.02762122, 0.00732387, 0.01397099, 0.01865429, 0.0294704, 0.02314484, 0.02521515, 0.00708563, 0.01307999, 0.01703974, 0.02768258, 0.02196888, 0.02368281, 0.00689167, 0.0137391, 0.0179855, 0.02873522, 0.02113137, 0.02622567, 0.00673943, 0.0135871, 0.01839384, 0.02977148, 0.02325486, 0.02632917, 0.00703265, 0.01369825, 0.01830333, 0.02926202, 0.02288868, 0.02588889, 0.00696788, 0.01360793, 0.01740669, 0.02845451, 0.02236926, 0.02455154, 0.00696699, 0.01403861, 0.01807293, 0.02935098, 0.02180706, 0.02678183, 0.0067811, 0.01357018, 0.01860885, 0.02964374, 0.02335037, 0.02724312, 0.00707768, 0.01357159, 0.01851877, 0.02927, 0.02321688, 0.02612642, 0.00702006, 0.01374665, 0.0179273, 0.02760971, 0.02214254, 0.02452265, 0.00695545, 0.01401134, 0.01808452, 0.0287382, 0.02156396, 0.02688831, 0.00689272, 0.01373714, 0.01813955, 0.02938261, 0.02332884, 0.02731139, 0.00710143, 0.01373216, 0.01829277, 0.02886373, 0.02300929, 0.02549597, 0.00707245, 0.01375198, 0.01737041, 0.0277697, 0.0221169, 0.02425046, 0.00696354, 0.01393798, 0.01770814, 0.02849487, 0.02117371, 0.02619814, 0.0068636, 0.01364122, 0.0182658, 0.02921059, 0.02350376, 0.02665322, 0.00718159, 0.01384539, 0.01818195, 0.02855477, 0.0228091, 0.02531125, 0.00713717, 0.01353629, 0.01720014, 0.02750979, 0.02220042, 0.02398407, 0.00703424, 0.01342901, 0.01627861, 0.02768742, 0.02104655, 0.02514962, 0.00697224, 0.01307395, 0.01703239, 0.02835961, 0.02265248, 0.02544687, 0.00730733, 0.01315667, 0.01703933, 0.02734484, 0.02252157, 0.02479425, 0.00724326, 0.01344827, 0.01667271, 0.02613713, 0.02144513, 0.02342314, 0.00710023, 0.01363279, 0.01736773, 0.02670126, 0.02086409, 0.02565505, 0.00706769, 0.01340626, 0.01791237, 0.02881316, 0.0229156, 0.02657339, 0.00747194, 0.01379812, 0.01827293, 0.02883716, 0.02260071, 0.02519495, 0.00747508, 0.01365578, 0.01756551, 0.02706645, 0.0214048, 0.02352516, 0.00726945, 0.01374972, 0.01789857, 0.02778284, 0.02075261, 0.02562024, 0.00711085, 0.01357508, 0.01752648, 0.0282775, 0.02253469, 0.02557253, 0.00735958, 0.01304598, 0.01736662, 0.02749503, 0.02188172, 0.02416307, 0.00727618, 0.01314909, 0.01670546, 0.02663423, 0.02103448, 0.02279114, 0.00717573, 0.01356015, 0.01760183, 0.02833182, 0.02095224, 0.02538992, 0.0072444, 0.01380473, 0.0186608, 0.02929198, 0.02257082, 0.02476193, 0.0070988, 0.0128714, 0.01756065, 0.02792055, 0.02142651, 0.02341724, 0.00700395, 0.01273497, 0.01633411, 0.02640777, 0.02067062, 0.02135729, 0.00665173, 0.0122666, 0.01603839, 0.02723738, 0.02015948, 0.02364963, 0.00654412, 0.01215341, 0.01662362, 0.02817066, 0.02216764, 0.02408541, 0.0069563, 0.01233931, 0.01620379, 0.0278075, 0.0217075, 0.0228085, 0.00699006, 0.01235601, 0.01542982, 0.02651308, 0.02060313, 0.02131573, 0.00670808, 0.01237995, 0.01560318, 0.02710704, 0.02001186, 0.02274938, 0.00651467, 0.01226005, 0.01615656, 0.02777992, 0.02182061, 0.02267666, 0.00676382, 0.01226198, 0.01666879, 0.02754959, 0.02160592, 0.02166885, 0.00681403, 0.01216493, 0.01551079, 0.02604698, 0.02048824, 0.02057572, 0.0066328, 0.01207936, 0.01554915, 0.02663289, 0.01961884, 0.02212176, 0.00648669, 0.01189401, 0.01589877, 0.02713309, 0.02146786, 0.02209374, 0.00670025, 0.01177173, 0.01570086, 0.02682919, 0.02124963, 0.02112032, 0.00669377, 0.01180874, 0.0149072, 0.02568585, 0.0202962, 0.01989487, 0.00659006, 0.01196197, 0.01500367, 0.02653381, 0.01967003, 0.02152754, 0.00647345, 0.01170052, 0.01558475, 0.02725505, 0.02164568, 0.02160059, 0.00678981, 0.01166482, 0.01547312, 0.02719443, 0.0215104, 0.02074396, 0.00675033, 0.01164537, 0.01437673, 0.02609359, 0.02053143, 0.01948616, 0.00647572, 0.01165289, 0.01464804, 0.02640423, 0.01964511, 0.02116388, 0.00642109, 0.01151911, 0.0149997, 0.02687442, 0.02130526, 0.02125289, 0.00659534, 0.01146263, 0.01503808, 0.02658004, 0.02094566, 0.02032705, 0.00656152, 0.01135623, 0.01438557, 0.02545642, 0.01992898, 0.01912779, 0.0063823, 0.01148303, 0.01446965, 0.02566051, 0.01926471, 0.02079347, 0.00627416, 0.01131483, 0.01515895, 0.02658927, 0.0211671, 0.02102556, 0.00647766, 0.01131732, 0.01502093, 0.02570738, 0.02056307, 0.01992924, 0.00641317, 0.01130883, 0.01436242, 0.02468912, 0.0198801, 0.01880718, 0.00612898, 0.01125849, 0.01432926, 0.02306533, 0.01808386, 0.01958053, 0.0058489, 0.01073003, 0.01456319, 0.0236362, 0.0198785, 0.02007366, 0.00612773, 0.01067167, 0.01418241, 0.02357827, 0.01936171, 0.01875512, 0.00600381, 0.01080287, 0.01391726, 0.02277107, 0.0185585, 0.01743715, 0.00587934, 0.01085295, 0.01347914, 0.02313534, 0.01781835, 0.018816, 0.00585697, 0.01075429, 0.01358745, 0.02402121, 0.01966606, 0.01901721, 0.00607969, 0.01071134, 0.0137273, 0.02392663, 0.01935894, 0.01820646, 0.00600982, 0.01080821, 0.01313374, 0.02345495, 0.01862495, 0.01746186, 0.00587091, 0.01084988, 0.01332307, 0.02369351, 0.01795556, 0.01882581, 0.00581416, 0.01077341, 0.01390463, 0.02503839, 0.01988413, 0.0188279, 0.0059663, 0.01068647, 0.01374954, 0.02428184, 0.01944815, 0.01788579, 0.00595614, 0.01073843, 0.01338763, 0.0237883, 0.01890776, 0.01737127, 0.00592075, 0.01096884, 0.01345245, 0.02428222, 0.01810882, 0.01880719, 0.00581532, 0.01070755, 0.01402525, 0.02502756, 0.02004314, 0.0188079, 0.00606811, 0.01083002, 0.01364951, 0.02444655, 0.0198762, 0.017911, 0.00602527, 0.01084984, 0.0129923, 0.02346205, 0.01880831, 0.01691369, 0.0058943, 0.0107922, 0.01314012, 0.02411613, 0.01808901, 0.01822086, 0.00588579, 0.01073715, 0.01373357, 0.02491295, 0.01975615, 0.01838709, 0.00613676, 0.01074739, 0.01408912, 0.02518306, 0.01992787, 0.01786004, 0.00611868, 0.01074241, 0.01304145, 0.02363591, 0.01855888, 0.01676833, 0.00592798, 0.01103227, 0.01351334, 0.02402086, 0.01852979, 0.01862856, 0.00596564, 0.0107535, 0.01412289, 0.02466559, 0.02028894, 0.01879323, 0.00617152, 0.01085503, 0.01412714, 0.02501501, 0.02018451, 0.01809562, 0.00618498, 0.01095249, 0.01334578, 0.02358535, 0.01902047, 0.01690578, 0.00596474, 0.01098149, 0.01359274, 0.02436684, 0.0184998, 0.01871116, 0.00597246, 0.01086497, 0.0142025, 0.02461222, 0.02025091, 0.01899019, 0.00615763, 0.01086192, 0.01403186, 0.02425694, 0.01990043, 0.01824288, 0.00602513, 0.01073143, 0.01304191, 0.02301257, 0.01888395, 0.0170546, 0.0058706, 0.01077981, 0.01306962, 0.02349292, 0.01804726, 0.01822476, 0.00575291, 0.01058368, 0.01365585, 0.02432992, 0.01968438, 0.01828947, 0.00592157, 0.01080195, 0.01398622, 0.02411541, 0.01975981, 0.01774104, 0.00587623, 0.01116711, 0.01397155, 0.02484928, 0.01924836, 0.01694893, 0.00583303, 0.01082185, 0.01338912, 0.02490907, 0.01857954, 0.01836154, 0.00572318, 0.01093057, 0.01409462, 0.0257778, 0.02045573, 0.01884736, 0.00609069, 0.01097504, 0.01470637, 0.0256969, 0.02045136, 0.01782941, 0.00601448, 0.01082073, 0.01379529, 0.02461943, 0.01939311, 0.01630018, 0.00593641, 0.01084589, 0.01407747, 0.02498704, 0.01847261, 0.01704797, 0.00564855, 0.01050246, 0.01410413, 0.02503496, 0.01933501, 0.01607168, 0.00564288, 0.01022542, 0.01378382, 0.02494442, 0.01810653, 0.01488025, 0.00571924, 0.00967936, 0.01264961, 0.02241805, 0.0167451, 0.01391391, 0.00559744, 0.00984225, 0.01286971, 0.02294293, 0.01583696, 0.01488796, 0.00557898, 0.00982316, 0.01334781, 0.02325464, 0.01713635, 0.01589473, 0.00596887, 0.00993856, 0.01359692, 0.02303635, 0.0169424, 0.01570696, 0.00605539, 0.01015229, 0.01358311, 0.02208454, 0.01585976, 0.01482486, 0.00585424, 0.01032188, 0.01406502, 0.02278469, 0.01554194, 0.01648444, 0.00591013, 0.01028605, 0.01443122, 0.02390459, 0.01709295, 0.0167233, 0.00631623, 0.01029643, 0.01434908, 0.02398259, 0.01721584, 0.01641738, 0.00639519, 0.01057627, 0.0137938, 0.0232411, 0.01720083, 0.01570224, 0.00623612, 0.01081464, 0.01415138, 0.02424597, 0.01739494, 0.01691131, 0.00613523, 0.0107961, 0.01484793, 0.0243314, 0.01806472, 0.01676371, 0.0062977, 0.01078634, 0.01457039, 0.02462258, 0.01777505, 0.01629071, 0.00627687, 0.01072411, 0.01377629, 0.02363671, 0.01731713, 0.01548221, 0.00609864, 0.01065409, 0.01416839, 0.02434614, 0.01694409, 0.0170008, 0.00593926, 0.01021544, 0.01455878, 0.02499785, 0.01848187, 0.01669331, 0.0061861, 0.01020324, 0.01503794, 0.0247433, 0.01864029, 0.01653318, 0.00620368, 0.01011565, 0.01368077, 0.02308762, 0.01761807, 0.01579242, 0.00601349, 0.01030699, 0.01406379, 0.02370516, 0.0173673, 0.01746756, 0.00601178, 0.01023011, 0.01436098, 0.02387425, 0.01894874, 0.01764307, 0.00625282, 0.01049554, 0.01483044, 0.02402108, 0.01871653, 0.01704446, 0.00620725, 0.010577, 0.01419566, 0.02336976, 0.01785174, 0.01613608, 0.00612858, 0.01070651, 0.01426985, 0.02366656, 0.01714017, 0.0173704, 0.00608261, 0.01035208, 0.01478078, 0.02468211, 0.01885386, 0.01780074, 0.00624806, 0.01047704, 0.01472693, 0.02401883, 0.01847603, 0.01707776, 0.00614286, 0.01051636, 0.01397475, 0.02308348, 0.01768582, 0.01636622, 0.00603065, 0.0106404, 0.01431177, 0.02334641, 0.01692934, 0.01718179, 0.00586243, 0.01034087, 0.01470951, 0.02423411, 0.01892177, 0.01801293, 0.00625426, 0.01060139, 0.01490063, 0.02375423, 0.01812645, 0.01664665, 0.00613684, 0.01055023, 0.0141119, 0.02281451, 0.01746918, 0.01560652, 0.00595249, 0.01054429, 0.01418468, 0.02226409, 0.01648097, 0.01609883, 0.0058695, 0.01031825, 0.01497782, 0.02402446, 0.01842234, 0.01705609, 0.00606568, 0.01029133, 0.01497359, 0.02383527, 0.01812701, 0.01632308, 0.00602662, 0.01033654, 0.0139706, 0.0227206, 0.01718551, 0.0156517, 0.00589742, 0.01062282, 0.01423536, 0.02316145, 0.01678086, 0.01662483, 0.00582757, 0.01049455, 0.01466823, 0.02441294, 0.01813311, 0.01678669, 0.00608474, 0.01049443, 0.01485115, 0.02434564, 0.01806877, 0.01662314, 0.00605414, 0.01071593, 0.01399966, 0.02337991, 0.0171488, 0.01509768, 0.00594763, 0.01100964, 0.01510924, 0.02442642, 0.01688965, 0.01679129, 0.00587985, 0.01075238, 0.01562529, 0.02452465, 0.0185624, 0.01728974, 0.00614494, 0.01073226, 0.01524778, 0.02397448, 0.01803719, 0.01586874, 0.00606755, 0.01037788, 0.01363669, 0.02223371, 0.01656893, 0.0146904, 0.0058564, 0.01030026, 0.01391229, 0.02267648, 0.01597103, 0.01559497, 0.00583117, 0.00989495, 0.0147805, 0.02421889, 0.0175201, 0.0159216, 0.0062399, 0.01040097, 0.01485081, 0.02423404, 0.01763406, 0.01555242, 0.00625893, 0.0104174, 0.01383481, 0.02253297, 0.01671812, 0.01468249, 0.00610953, 0.01066176, 0.01365255, 0.02311665, 0.0163039, 0.01624485, 0.00621085, 0.01064806, 0.01421247, 0.02368789, 0.01783717, 0.01679189, 0.00648773, 0.01058473, 0.01415022, 0.02376286, 0.01769837, 0.01582657, 0.00660698, 0.01050856, 0.01355702, 0.02286572, 0.01700142, 0.01510488, 0.00626901, 0.01056139, 0.01386797, 0.02329696, 0.01646242, 0.01661049, 0.00626102, 0.01042528, 0.01419207, 0.02352994, 0.01793764, 0.01703649, 0.00661646, 0.01044967, 0.01405951, 0.02327498, 0.01757904, 0.01629036, 0.00651521, 0.01046505, 0.01304416, 0.02221966, 0.01671365, 0.01485563, 0.0062495, 0.0103971, 0.01304789, 0.02249434, 0.01627599, 0.01569971, 0.00598866, 0.01019793, 0.01338489, 0.0231859, 0.01778376, 0.0152796, 0.00619139, 0.01025568, 0.0135465, 0.02284824, 0.01715595, 0.01341155, 0.00605839, 0.01011712, 0.01301068, 0.02195148, 0.01645662, 0.0131899, 0.00602471, 0.01012255, 0.01309317, 0.02250016, 0.01590646, 0.01451109, 0.00597097, 0.00985931, 0.01388859, 0.02343569, 0.01754357, 0.0147559, 0.00622182, 0.01022734, 0.0143319, 0.02316306, 0.01697584, 0.01377548, 0.00600509, 0.01026443, 0.01321524, 0.0219798, 0.01631778, 0.0130976, 0.00583253, 0.01060892, 0.01421551, 0.02233524, 0.01586846, 0.0140713, 0.00583871, 0.01069614, 0.01508464, 0.02362221, 0.01762618, 0.01455779, 0.00609773, 0.01109628, 0.01548373, 0.02357103, 0.01716675, 0.01400467, 0.00611176, 0.01080495, 0.01389296, 0.02272297, 0.01640617, 0.01342407, 0.00594324, 0.01101704, 0.01430846, 0.02259125, 0.01601729, 0.01423453, 0.00599103, 0.01086249, 0.01504872, 0.02341128, 0.01758261, 0.01455398, 0.00609076, 0.01086866, 0.01496293, 0.02308959, 0.01693764, 0.0131691, 0.00589292, 0.01065203, 0.01426607, 0.02202174, 0.01629481, 0.0126575, 0.00590813, 0.01089998, 0.01460004, 0.02230565, 0.01566159, 0.01343038, 0.00583634, 0.0105475, 0.01483095, 0.02254645, 0.01709257, 0.01324467, 0.00601603, 0.01061544, 0.01500467, 0.02249383, 0.01677548, 0.01293972, 0.00603428, 0.01071285, 0.01481222, 0.02231513, 0.0162371, 0.01263142, 0.00581462, 0.01088764, 0.01468045, 0.02225258, 0.0157129, 0.01336445, 0.00565982, 0.01051444, 0.01522839, 0.02296231, 0.01712822, 0.01324363, 0.00598461, 0.0107061, 0.01547413, 0.02208281, 0.0165471, 0.01251479, 0.00593859, 0.01039281, 0.01426418, 0.02076099, 0.01561745, 0.0117349, 0.0057785, 0.01055023, 0.01420468, 0.02130721, 0.01528843, 0.01261266, 0.00578337, 0.01035153, 0.01455582, 0.02147361, 0.01670401, 0.01292419, 0.00597202, 0.01053199, 0.01486538, 0.02203019, 0.01640876, 0.01234843, 0.00594061, 0.01035211, 0.01402179, 0.02105509, 0.01573136, 0.01177148, 0.00574113, 0.01047478, 0.01419517, 0.02166412, 0.01534729, 0.01258433, 0.00583074, 0.01039525, 0.01476858, 0.02225905, 0.01681293, 0.01260136, 0.00601383, 0.01043449, 0.01473052, 0.02221268, 0.01647222, 0.01208891, 0.00591867, 0.0103325, 0.0138428, 0.02111789, 0.01563528, 0.01140392, 0.00582455, 0.01058708, 0.01430697, 0.02162144, 0.01523615, 0.01224219, 0.00578755, 0.01036861, 0.01479921, 0.02200159, 0.01662875, 0.01247277, 0.00603687, 0.01037114, 0.01508818, 0.02218324, 0.01645489, 0.01186841, 0.0059421, 0.01034252, 0.01430717, 0.02187277, 0.0156926, 0.01139768, 0.00580658, 0.01036076, 0.01470008, 0.02181155, 0.01537492, 0.0122658, 0.00588047, 0.01027235, 0.01497719, 0.02203331, 0.01656028, 0.01232014, 0.00602083, 0.01044787, 0.01510249, 0.02165423, 0.01615628, 0.01182749, 0.00604015, 0.01041161, 0.01444905, 0.02099827, 0.0155241, 0.01123814, 0.00580877, 0.01053831, 0.01450374, 0.02161776, 0.01510106, 0.01211523, 0.00592668, 0.01040344, 0.01497914, 0.0211238, 0.01631184, 0.01199219, 0.00594226, 0.01027654, 0.01484091, 0.02083772, 0.01596985, 0.01148375, 0.00588498, 0.01014771, 0.0139055, 0.0194102, 0.01535777, 0.01112202, 0.00568611, 0.01024387, 0.01392914, 0.01905149, 0.01498757, 0.01175685, 0.0056383, 0.00994533, 0.01450913, 0.01999155, 0.0164011, 0.01186445, 0.00570894, 0.0100514, 0.01452483, 0.0198484, 0.01611999, 0.01152124, 0.00584574, 0.01012291, 0.01367285, 0.01894899, 0.01538944, 0.01103544, 0.00556095, 0.01039187, 0.01372537, 0.01888239, 0.01500695, 0.01177183, 0.00560412, 0.01026507, 0.0149616, 0.01992046, 0.01642023, 0.01156391, 0.00570149, 0.01026218, 0.01435347, 0.01981744, 0.01645377, 0.01137979, 0.00595197, 0.01062226, 0.01405064, 0.02002182, 0.01574527, 0.01114352, 0.00602923, 0.01094396, 0.01491373, 0.02046116, 0.01533243, 0.0117426, 0.00591578, 0.01084646, 0.01553335, 0.02088358, 0.01623452, 0.01174529, 0.00617241, 0.01054759, 0.01553738, 0.02031278, 0.01613495, 0.01166172, 0.00629102, 0.01100603, 0.01425509, 0.02058628, 0.01597182, 0.01111519, 0.00592522, 0.01127404, 0.01499925, 0.02279701, 0.01623351, 0.01216375, 0.0062393, 0.01143532, 0.01550406, 0.02363054, 0.01772289, 0.01228086, 0.00632983, 0.01133528, 0.01575099, 0.02363414, 0.01744086, 0.01179868, 0.00641488, 0.01131771, 0.01478726, 0.02275093, 0.01679154, 0.01139644, 0.00619749, 0.01151286, 0.01509049, 0.02305221, 0.01628236, 0.01225761, 0.00619628, 0.01135978, 0.01559122, 0.0238379, 0.01779325, 0.01240952, 0.00642848, 0.01159442, 0.01586637, 0.02358629, 0.01740613, 0.01172157, 0.00641745, 0.01144256, 0.01506956, 0.02276969, 0.01679289, 0.01136606, 0.00617709, 0.01166963, 0.0152434, 0.02308014, 0.01627874, 0.01223431, 0.00613, 0.01136084, 0.01566175, 0.02356844, 0.01776687, 0.01226815, 0.00626743, 0.01149992, 0.01592926, 0.02386302, 0.0174842, 0.01182572, 0.00636226, 0.01160952, 0.01503487, 0.02323712, 0.01675405, 0.0114976, 0.00606206, 0.01175371, 0.01478905, 0.0228022, 0.01601485, 0.01213331, 0.00594684, 0.0114957, 0.0156218, 0.02391729, 0.01789229, 0.01240601, 0.00623174, 0.01154156, 0.01578361, 0.02407382, 0.01762651, 0.01189023, 0.00628395, 0.0115795, 0.01516322, 0.02329664, 0.01698107, 0.0115525, 0.00608695, 0.01171454, 0.01526777, 0.02370086, 0.01658252, 0.01242031, 0.00602406, 0.01114422, 0.01574068, 0.02410337, 0.01823138, 0.01262671, 0.00625797, 0.01140712, 0.01561213, 0.02323033, 0.01790305, 0.01233417, 0.00626271, 0.01141377, 0.01494874, 0.02297434, 0.01746169, 0.01161312, 0.00624236, 0.01160156, 0.01514094, 0.02284019, 0.01649615, 0.0123915, 0.00624481, 0.01124944, 0.01563448, 0.02303374, 0.01810363, 0.01245245, 0.00643639, 0.0114366, 0.01603555, 0.023363, 0.01784713, 0.01196273, 0.00624153, 0.01115514, 0.0151896, 0.02270437, 0.01720683, 0.01157974, 0.0061128, 0.01152089, 0.01521535, 0.02272821, 0.0167419, 0.01254812, 0.00610365, 0.01112372, 0.0153315, 0.02309772, 0.01818047, 0.0125773, 0.00631845, 0.01136917, 0.01563668, 0.02348674, 0.0182636, 0.01240102, 0.00627524, 0.01095599, 0.01413852, 0.0223624, 0.01716977, 0.01128307, 0.00590213, 0.01128535, 0.01471655, 0.02285042, 0.01679813, 0.01209004, 0.00595076, 0.01106213, 0.01493486, 0.02219274, 0.0179881, 0.01230168, 0.00614824, 0.01158602, 0.01576621, 0.02382949, 0.01822419, 0.01164852, 0.00617439, 0.0114274, 0.01396968, 0.02288922, 0.01747197, 0.01146378, 0.00599839, 0.01201642, 0.01440555, 0.02215175, 0.01671868, 0.01233564, 0.00587478, 0.01147875, 0.01474445, 0.02309178, 0.01806693, 0.01224677, 0.00617414, 0.01169573, 0.01523209, 0.0230667, 0.01768777, 0.01160529, 0.0060807, 0.01136419, 0.01410947, 0.02164698, 0.01682257, 0.01132776, 0.00596265, 0.0120067, 0.01451015, 0.02228626, 0.01641341, 0.01231451, 0.00599286, 0.01204624, 0.0148111, 0.02245351, 0.01803187, 0.01234543, 0.00600118, 0.01192642, 0.01499995, 0.02229462, 0.01740655, 0.01156395, 0.00601046, 0.01187253, 0.01436909, 0.0224218, 0.01705284, 0.01131416, 0.00597103, 0.01226218, 0.01468782, 0.02170362, 0.01601309, 0.01195093, 0.00564421, 0.01174696, 0.01499907, 0.02198276, 0.01773596, 0.01227047, 0.00605417, 0.01233009, 0.01509866, 0.02284303, 0.01760532, 0.01184682, 0.00611421, 0.01172068, 0.01406244, 0.02112863, 0.01645683, 0.01102437, 0.00575365, 0.01257695, 0.01533419, 0.02364098, 0.01671988, 0.01248631, 0.00601054, 0.01291092, 0.0164314, 0.02489243, 0.01855922, 0.01288891, 0.00626117, 0.01328779, 0.01649544, 0.02431714, 0.01795955, 0.01217658, 0.00599638, 0.01233135, 0.01522834, 0.02189951, 0.01691312, 0.01159916, 0.006005, 0.01250344, 0.01528313, 0.02299788, 0.01687359, 0.0128426, 0.00612279, 0.01316503, 0.01673729, 0.0233086, 0.01792191, 0.01308525, 0.00627285, 0.01341712, 0.01665703, 0.02452997, 0.01833097, 0.01256203, 0.00632106, 0.013223, 0.01615403, 0.02393671, 0.01759962, 0.01208145, 0.00607718, 0.01350941, 0.01616579, 0.02421816, 0.01710882, 0.01304005, 0.00612563, 0.01322845, 0.01661973, 0.02479271, 0.01875104, 0.01316246, 0.00631369, 0.01322334, 0.01642755, 0.02488289, 0.01814049, 0.01270241, 0.00628839, 0.01289606, 0.01565313, 0.02444958, 0.01766885, 0.01216082, 0.00611287, 0.01326473, 0.01578819, 0.02433766, 0.01693536, 0.01300656, 0.00611637, 0.01334251, 0.01640802, 0.02462074, 0.01846244, 0.0130476, 0.00630991, 0.01351871, 0.01660674, 0.02450349, 0.01806989, 0.01231696, 0.00617129, 0.01285878, 0.0157052, 0.02425313, 0.01736746, 0.01181518, 0.00620515, 0.01339907, 0.016393, 0.02439119, 0.01677844, 0.01264191, 0.00617193, 0.01348388, 0.01732416, 0.02528546, 0.01820367, 0.01287823, 0.00630237, 0.01335192, 0.01748378, 0.02487295, 0.0178871, 0.01242672, 0.0062679, 0.01326108, 0.0162527, 0.02384229, 0.01689734, 0.01170742, 0.00607148, 0.01357683, 0.01633122, 0.02370733, 0.01626274, 0.01254372, 0.00598322, 0.01305881, 0.01715199, 0.02402214, 0.01767032, 0.01282286, 0.00613064, 0.01321662, 0.01757833, 0.02398743, 0.01748587, 0.01230921, 0.00606047, 0.01280569, 0.01606766, 0.02231979, 0.01644128, 0.01167145, 0.00591852, 0.0132071, 0.01711956, 0.02324825, 0.01622798, 0.01288604, 0.00606506, 0.01306542, 0.01708229, 0.02364058, 0.0175305, 0.01270492, 0.00631603, 0.01317345, 0.01736888, 0.02335426, 0.01713376, 0.01192123, 0.00609275, 0.01266209, 0.01578239, 0.02186068, 0.01616002, 0.01134562, 0.00585701, 0.01279364, 0.01584685, 0.021846, 0.01584403, 0.01216206, 0.00593307, 0.01272519, 0.01652471, 0.02293891, 0.01733842, 0.01230866, 0.00604883, 0.01267978, 0.01653571, 0.02270801, 0.01691444, 0.01182485, 0.00600778, 0.01250629, 0.01583686, 0.0222552, 0.01637995, 0.01149725, 0.00590322, 0.01298187, 0.01590682, 0.02247334, 0.01565911, 0.0121099, 0.00583121, 0.01254947, 0.01661617, 0.02339828, 0.01719909, 0.01227323, 0.00601497, 0.01275783, 0.01707271, 0.02325716, 0.01694889, 0.01176739, 0.0060331, 0.01265821, 0.01602868, 0.02231842, 0.01637704, 0.01131012, 0.00588592, 0.01288795, 0.01631342, 0.0221547, 0.01602176, 0.01225727, 0.00589826, 0.01262666, 0.016839, 0.02285675, 0.01734917, 0.01240731, 0.00612411, 0.01265397, 0.01727907, 0.02296751, 0.01706331, 0.01174957, 0.00612551, 0.01240794, 0.01605155, 0.02179945, 0.01637048, 0.01150795, 0.00597068, 0.01260539, 0.01636613, 0.02196878, 0.01594513, 0.01221284, 0.00596023, 0.01270876, 0.01693896, 0.022594, 0.01739292, 0.01215476, 0.00611595, 0.0127175, 0.01697026, 0.02181447, 0.01681127, 0.01135332, 0.00602533, 0.0123206, 0.01580866, 0.02084877, 0.01635909, 0.01117271, 0.00593758, 0.01276978, 0.01633027, 0.02131367, 0.01576226, 0.01162749, 0.00589181, 0.01253837, 0.01735459, 0.02210508, 0.01736371, 0.01236904, 0.00615853, 0.01265261, 0.01725899, 0.02200877, 0.0169543, 0.01156467, 0.00599542, 0.01239046, 0.01610578, 0.02085225, 0.01613793, 0.01131294, 0.00589069, 0.01247429, 0.01651305, 0.02144013, 0.01564399, 0.01198631, 0.00588003, 0.01237474, 0.01699256, 0.02181055, 0.01710005, 0.01224917, 0.00610942, 0.01259097, 0.01711163, 0.0217905, 0.01673429, 0.01182024, 0.00614799, 0.01251137, 0.01621816, 0.02093232, 0.01605017, 0.01136589, 0.0059353, 0.01265885, 0.01651919, 0.02150033, 0.01548915, 0.01198592, 0.00590032, 0.01253889, 0.01704503, 0.02170523, 0.0169146, 0.01200184, 0.00612148, 0.0125212, 0.01714652, 0.02110531, 0.0165328, 0.01140911, 0.00609213, 0.01214735, 0.01629853, 0.02030208, 0.01573676, 0.0111096, 0.00588217, 0.01246959, 0.01668636, 0.02073623, 0.01537125, 0.01217652, 0.00590398, 0.01251758, 0.01752492, 0.02117088, 0.01689199, 0.0124999, 0.006129, 0.01247264, 0.01832751, 0.02197218, 0.01683018, 0.01206541, 0.0061495, 0.01247444, 0.01713317, 0.02113727, 0.01605627, 0.01157849, 0.00588504, 0.0124928, 0.01732255, 0.02118105, 0.01563741, 0.01215749, 0.00582523, 0.01206429, 0.01747703, 0.02150496, 0.01709832, 0.01283322, 0.00603168, 0.01265198, 0.01759868, 0.02156552, 0.01672874, 0.01206301, 0.00591282, 0.01201682, 0.01646057, 0.02059964, 0.0160172, 0.01156798, 0.00576288, 0.01244036, 0.01699664, 0.02086468, 0.01551198, 0.01252472, 0.00563042, 0.01215938, 0.01708505, 0.02140791, 0.01697592, 0.0126766, 0.00580904, 0.0121841, 0.01748861, 0.02157762, 0.01665787, 0.01216787, 0.00581333, 0.01203184, 0.01663076, 0.0208078, 0.016087, 0.01169129, 0.00566815, 0.01240472, 0.01687776, 0.02155866, 0.01559704, 0.01262935, 0.00569232, 0.01222691, 0.01749352, 0.02214817, 0.01707691, 0.01285352, 0.00588119, 0.01224033, 0.01783114, 0.02235687, 0.01683103, 0.01241954, 0.00586514, 0.01217157, 0.01652549, 0.02135905, 0.01613428, 0.01195058, 0.00570753, 0.01224253, 0.01655032, 0.02113401, 0.01554433, 0.01272987, 0.00563392, 0.0117546, 0.0171573, 0.02119305, 0.01700942, 0.01277878, 0.00576958, 0.0120637, 0.01771519, 0.02230583, 0.0166907, 0.01230373, 0.00588198, 0.01217324, 0.01668755, 0.02134313, 0.01606193, 0.01192359, 0.00573987, 0.01246581, 0.01688633, 0.02156556, 0.01554474, 0.01288681, 0.00569243, 0.01212173, 0.01742542, 0.02170658, 0.01720897, 0.01306661, 0.00584085, 0.01233254, 0.0176372, 0.02167977, 0.01696041, 0.01256963, 0.00583641, 0.0120282, 0.01666294, 0.02062832, 0.01634281, 0.0121326, 0.00574737, 0.01212079, 0.0166899, 0.02046544, 0.01576659, 0.01285856, 0.00575227, 0.01184018, 0.01699539, 0.02082923, 0.01755, 0.01325344, 0.00614411, 0.01199731, 0.01771032, 0.02132743, 0.01724766, 0.01275216, 0.00619512, 0.0119244, 0.01561737, 0.02044176, 0.01596852, 0.01141805, 0.00597146, 0.01228975, 0.01612144, 0.02111027, 0.0157091, 0.01249043, 0.00602303, 0.01189664, 0.01589059, 0.02149766, 0.01759006, 0.01289406, 0.00636251, 0.01190939, 0.0156372, 0.02191905, 0.01764483, 0.01258681, 0.00660435, 0.0120927, 0.01523039, 0.02144663, 0.01709251, 0.01237022, 0.00662975, 0.01260022, 0.01652885, 0.02212097, 0.01670897, 0.01322796, 0.00674023, 0.01263258, 0.01743448, 0.02303267, 0.01839012, 0.01352829, 0.00690262, 0.01302218, 0.01851065, 0.02296977, 0.01857769, 0.013403, 0.00713251, 0.01312097, 0.01759279, 0.02189742, 0.01761486, 0.01289173, 0.00682444, 0.01307512, 0.01768794, 0.02167393, 0.01670835, 0.01364993, 0.00658178, 0.01250212, 0.0181207, 0.02241593, 0.0183716, 0.01418064, 0.00686738, 0.01288253, 0.01779201, 0.02254334, 0.0180457, 0.01379559, 0.00679492, 0.01292252, 0.01727898, 0.02196196, 0.01766852, 0.01336107, 0.00666674, 0.01319082, 0.01824044, 0.02216781, 0.01711897, 0.01416764, 0.00652421, 0.0128868, 0.01917892, 0.02257355, 0.01866157, 0.01434772, 0.00667823, 0.0129064, 0.01889234, 0.02254416, 0.01831948, 0.01349983, 0.0065881, 0.01280992, 0.01758383, 0.02169923, 0.01750156, 0.01285716, 0.00630852, 0.01317191, 0.01779061, 0.02155442, 0.01671353, 0.01371985, 0.00635301, 0.01282842, 0.01844564, 0.02249481, 0.01836659, 0.01391785, 0.0065459, 0.01288342, 0.01858533, 0.02252173, 0.0179998, 0.0131899, 0.00640647, 0.01266648, 0.01751683, 0.02155037, 0.01723803, 0.0127729, 0.00626773, 0.01303826, 0.01819766, 0.02198362, 0.01681791, 0.01373034, 0.00624082, 0.01270521, 0.01859528, 0.02275321, 0.01858254, 0.0141343, 0.00653486, 0.01295403, 0.01878321, 0.02255131, 0.01833766, 0.01354559, 0.00646259, 0.01283265, 0.01691383, 0.0208656, 0.01723283, 0.01269419, 0.00609413, 0.01300742, 0.01645187, 0.02086031, 0.01658136, 0.01333661, 0.00597644, 0.01239116, 0.01754491, 0.0212505, 0.01832856, 0.01382938, 0.00624506, 0.01274166, 0.01806934, 0.02123178, 0.01812309, 0.01330759, 0.00631335, 0.0125176, 0.01741098, 0.02061255, 0.01767783, 0.01306026, 0.00618926, 0.01270563, 0.01753635, 0.02065677, 0.01711243, 0.01393384, 0.00626444, 0.01245999, 0.01858789, 0.02138632, 0.0190252, 0.01410183, 0.00646442, 0.0127158, 0.01868409, 0.02155048, 0.01877686, 0.01353011, 0.00649115, 0.01247408, 0.01750794, 0.02060673, 0.01794149, 0.01305312, 0.00635608, 0.01279018, 0.01793468, 0.02098695, 0.01738866, 0.01405825, 0.0062813, 0.01263651, 0.01834626, 0.02132983, 0.01892771, 0.01418544, 0.00639602, 0.01261343, 0.01827089, 0.02130726, 0.01859132, 0.01354468, 0.00639489, 0.01239921, 0.01737088, 0.02066206, 0.0179977, 0.01320396, 0.00631802, 0.01280839, 0.01794738, 0.02114211, 0.01746945, 0.01424799, 0.00631519, 0.01276904, 0.01864396, 0.02183857, 0.01912836, 0.01435817, 0.00650629, 0.01272334, 0.01870588, 0.02143301, 0.01861337, 0.01366587, 0.00641844, 0.01250362, 0.01751386, 0.02069898, 0.01786804, 0.01315279, 0.00626778, 0.01276042, 0.01788888, 0.02105658, 0.01746144, 0.01427895, 0.00629622, 0.01254099, 0.01847263, 0.0215358, 0.01909844, 0.014509, 0.00657334, 0.01270906, 0.01875735, 0.02112531, 0.01860874, 0.01398431, 0.00658847, 0.01251274, 0.01751728, 0.02033034, 0.01776781, 0.01337547, 0.00645313, 0.01291228, 0.01779182, 0.02065414, 0.01708011, 0.01431103, 0.00639546, 0.01260157, 0.01827842, 0.02114836, 0.01873839, 0.01459791, 0.00651507, 0.01277928, 0.01863037, 0.02113609, 0.01843143, 0.01404759, 0.00657589, 0.01266214, 0.01736246, 0.02039789, 0.01764937, 0.01345485, 0.00637178, 0.01286029, 0.01800308, 0.02074712, 0.01717554, 0.01450276, 0.00638677, 0.01276191, 0.01849313, 0.02094314, 0.01868639, 0.01463262, 0.00649547, 0.01259418, 0.0182673, 0.02067189, 0.0185468, 0.01413141, 0.00656201, 0.01243343, 0.01708724, 0.02032092, 0.01777475, 0.01352462, 0.00636749, 0.01252557, 0.01759996, 0.02071601, 0.01705747, 0.0144747, 0.00628691, 0.01252392, 0.01799089, 0.02129606, 0.01874741, 0.01464999, 0.00641982, 0.01258077, 0.01790352, 0.02084728, 0.01831164, 0.01384213, 0.00636608, 0.012372, 0.01671163, 0.01995154, 0.01744051, 0.01347468, 0.00611921, 0.01257898, 0.01696586, 0.02030063, 0.01697194, 0.0146731, 0.00625058, 0.01250232, 0.01728993, 0.02077424, 0.01885743, 0.01505299, 0.00637688, 0.01242632, 0.01701093, 0.0206694, 0.01854111, 0.01453237, 0.00638358, 0.01241638, 0.0166059, 0.02018761, 0.01773211, 0.01394588, 0.00618515, 0.01258353, 0.01681211, 0.0201645, 0.01682553, 0.01486448, 0.00610802, 0.01248379, 0.0173749, 0.02062061, 0.01865466, 0.01509175, 0.0062368, 0.01236779, 0.01719899, 0.02016837, 0.01795845, 0.014347, 0.00615261, 0.01201779, 0.01606767, 0.01988771, 0.01732646, 0.01387267, 0.00597346, 0.0121629, 0.01634021, 0.02001138, 0.01697006, 0.01501767, 0.00607177, 0.01190156, 0.01682054, 0.02078559, 0.01851404, 0.01525369, 0.00622277, 0.01203034, 0.01726023, 0.02097922, 0.01821553, 0.01463784, 0.00623963, 0.01191333, 0.01659338, 0.02000848, 0.01769862, 0.01416186, 0.00606899, 0.012262, 0.01666413, 0.01986037, 0.01700136, 0.01517987, 0.00605694, 0.01193281, 0.01709016, 0.02037267, 0.01866065, 0.01540407, 0.00626588, 0.0120703, 0.01703834, 0.02059161, 0.0183282, 0.01463871, 0.00634034, 0.0119596, 0.01626836, 0.01988864, 0.01768216, 0.01411281, 0.00616406, 0.01209567, 0.01582418, 0.01931991, 0.01678373, 0.01490125, 0.00598262, 0.01151753, 0.01624891, 0.01998996, 0.01854795, 0.01521116, 0.00634139, 0.01200622, 0.01635063, 0.02016924, 0.01803604, 0.01450959, 0.00620995, 0.01181181, 0.01562735, 0.01970038, 0.01752945, 0.01409456, 0.00614353, 0.01200392, 0.01624789, 0.02014713, 0.01722258, 0.01522924, 0.00624542, 0.01152687, 0.01626294, 0.01976421, 0.01834312, 0.0152823, 0.00651596, 0.01143523, 0.0159925, 0.01986711, 0.01807257, 0.01481466, 0.00654953, 0.01136139, 0.0154226, 0.0192666, 0.01743596, 0.01415217, 0.00641189, 0.01175037, 0.01573966, 0.01955537, 0.0168382, 0.01521303, 0.00639776, 0.01157814, 0.01604099, 0.02011907, 0.01821898, 0.01539276, 0.00655233, 0.01167595, 0.01620431, 0.02031077, 0.01806603, 0.01487909, 0.00663349, 0.01165067, 0.01562115, 0.01985965, 0.01751295, 0.01425438, 0.00642873, 0.0120143, 0.01623247, 0.02010443, 0.01698453, 0.01549869, 0.00645276, 0.01185803, 0.01674514, 0.02083797, 0.01882592, 0.01576002, 0.0067109, 0.01204302, 0.01727503, 0.02094093, 0.01857228, 0.01521526, 0.00674126, 0.01192559, 0.01620537, 0.02016939, 0.0177472, 0.01455113, 0.00641342, 0.01186334, 0.01647952, 0.02024263, 0.0171738, 0.01559781, 0.00641608, 0.01165644, 0.01706615, 0.02042496, 0.01869328, 0.01583912, 0.00661322, 0.01173365, 0.01711723, 0.02050858, 0.01856233, 0.01529798, 0.00667977, 0.01160752, 0.01624166, 0.01982777, 0.01791032, 0.01465319, 0.00661771, 0.01200041, 0.01658416, 0.02015557, 0.01736469, 0.01597068, 0.00668242, 0.01181535, 0.01725603, 0.0206348, 0.01892853, 0.01606856, 0.0068626, 0.011938, 0.01764019, 0.02027309, 0.0186153, 0.01554797, 0.00691045, 0.01209813, 0.01682164, 0.01967406, 0.01797287, 0.0149388, 0.00663882, 0.01210822, 0.01709128, 0.01962247, 0.01741263, 0.01612381, 0.0066165, 0.01198978, 0.01761503, 0.02035239, 0.01899976, 0.01638765, 0.00682686, 0.01213306, 0.01804578, 0.02058142, 0.01861257, 0.01581435, 0.00680403, 0.01204595, 0.01714363, 0.01994064, 0.01792617, 0.01553907, 0.00675002, 0.01241939, 0.01750403, 0.01993639, 0.01694232, 0.01613779, 0.00656835, 0.0118561, 0.0172517, 0.02061188, 0.01856639, 0.01677348, 0.00637394, 0.0117462, 0.01833124, 0.02032823, 0.018163, 0.01580497, 0.00693504, 0.01171382, 0.01716682, 0.01950863, 0.01753435, 0.01512156, 0.00681693, 0.01179233, 0.01740942, 0.01973798, 0.01696273, 0.01592442, 0.00670032, 0.01167082, 0.01790959, 0.02043904, 0.01890592, 0.01634867, 0.00736023, 0.01156563, 0.01768812, 0.02045013, 0.01811689, 0.01563887, 0.00703847, 0.01119703, 0.01673232, 0.01888159, 0.01734247, 0.01449179, 0.00648565, 0.01066533, 0.01582677, 0.01796925, 0.01525036, 0.01473824, 0.00596466, 0.01173603, 0.01769327, 0.01982496, 0.01820846, 0.01576314, 0.00654739, 0.01196638, 0.01812476, 0.02029225, 0.01832345, 0.01571506, 0.00674195, 0.01172309, 0.01682313, 0.0186085, 0.01696773, 0.01476546, 0.00646715, 0.01220081, 0.01714962, 0.01889516, 0.01637074, 0.01579889, 0.00638058, 0.01204276, 0.01769702, 0.01939012, 0.01813641, 0.01639168, 0.00720484, 0.01237013, 0.01782344, 0.020032, 0.01821661, 0.01540054, 0.00690405, 0.01200921, 0.01693713, 0.01872162, 0.01707469, 0.01444289, 0.00644596, 0.01223285, 0.01719561, 0.0187765, 0.01645463, 0.0156565, 0.00658298, 0.01206014, 0.01790123, 0.01961054, 0.01786331, 0.01573032, 0.00660061, 0.01206854, 0.01795689, 0.01949742, 0.01766777, 0.01506228, 0.00660235, 0.01193317, 0.01686326, 0.0189757, 0.01704674, 0.01455252, 0.00653156, 0.01226328, 0.01716935, 0.01942998, 0.01654118, 0.01554337, 0.00652212, 0.01190239, 0.0178453, 0.01973314, 0.01795977, 0.01577001, 0.00655503, 0.01203869, 0.01809669, 0.01952957, 0.01763405, 0.0151045, 0.00657362, 0.01186339, 0.0172578, 0.01896181, 0.01688436, 0.0142525, 0.00639254, 0.01198583, 0.01729931, 0.01912051, 0.01623106, 0.01557141, 0.00632061, 0.01191992, 0.01801475, 0.01976195, 0.0178911, 0.01551033, 0.00638826, 0.01184236, 0.01798469, 0.01952977, 0.01777267, 0.01531777, 0.0064651, 0.01194015, 0.0174267, 0.01924601, 0.01687368, 0.01430461, 0.00625754, 0.01210454, 0.0174621, 0.01940602, 0.01622387, 0.0155732, 0.00635466, 0.01192679, 0.01776954, 0.01991501, 0.01770732, 0.01541496, 0.00649659, 0.01206539, 0.01808274, 0.01999283, 0.01721855, 0.01470944, 0.00647185, 0.01182383, 0.01677768, 0.01905188, 0.01661552, 0.01423087, 0.00633018, 0.01214565, 0.01724715, 0.01903992, 0.01612382, 0.01517263, 0.0062703, 0.01184021, 0.01770928, 0.01925014, 0.01758651, 0.01550597, 0.00647574, 0.01195932, 0.01830487, 0.01998247, 0.01738412, 0.01500065, 0.00654112, 0.0122018, 0.01753621, 0.01953955, 0.01663517, 0.01445494, 0.00644699, 0.01247292, 0.01756908, 0.0198399, 0.01606027, 0.01548053, 0.00641869, 0.0122365, 0.01833185, 0.02023186, 0.01757709, 0.01574116, 0.00657996, 0.01237718, 0.01837595, 0.02001508, 0.01711334, 0.01540435, 0.00670554, 0.01251383, 0.01741147, 0.01979778, 0.01668192, 0.01483101, 0.00642157, 0.01267914, 0.01741679, 0.01947899, 0.01597811, 0.01530808, 0.0062269, 0.01194178, 0.01749018, 0.01945574, 0.01724408, 0.01555246, 0.0062708, 0.01181654, 0.01787697, 0.01978747, 0.01726185, 0.01489481, 0.00638677, 0.01189162, 0.01747882, 0.01857005, 0.01628922, 0.01409612, 0.00606446, 0.01204603, 0.01726577, 0.01902724, 0.01600695, 0.01543848, 0.00611561, 0.01199703, 0.01902558, 0.01970155, 0.01786146, 0.01594323, 0.0065394, 0.012304, 0.01945375, 0.01970513, 0.01778191, 0.01547163, 0.0064518, 0.01177875, 0.01788021, 0.01854885, 0.01643112, 0.01391899, 0.00591576, 0.01089478, 0.01633054, 0.01746126, 0.01440548, 0.01399481, 0.00593932, 0.01104398, 0.01552122, 0.01781464, 0.01611896, 0.01438387, 0.00627944, 0.01135822, 0.01565701, 0.01766967, 0.01605454, 0.01369511, 0.00645514, 0.01158438, 0.01501809, 0.01742888, 0.01538618, 0.01324037, 0.00637223, 0.0122839, 0.01540541, 0.01757026, 0.01501573, 0.01416949, 0.00610542, 0.01167636, 0.01548689, 0.01861973, 0.01604351, 0.01380801, 0.0063796, 0.01158482, 0.01557168, 0.01848517, 0.01572905, 0.01345808, 0.00637072, 0.0115428, 0.01431444, 0.01790525, 0.0151509, 0.0128671, 0.00611093, 0.01194165, 0.01471788, 0.01805406, 0.01479144, 0.013621, 0.00598056, 0.01191421, 0.01533719, 0.01835002, 0.0159044, 0.01326903, 0.0060121, 0.01173637, 0.0151681, 0.01779319, 0.01548603, 0.01255817, 0.00602264, 0.01147621, 0.01418518, 0.01701363, 0.01484374, 0.01179771, 0.00572558, 0.01189024, 0.01458046, 0.01603681, 0.01411026, 0.01223906, 0.00562192, 0.01145218, 0.0147354, 0.01599637, 0.01542756, 0.01210264, 0.00573659, 0.01144782, 0.01473533, 0.01603225, 0.0150918, 0.01175599, 0.00564479, 0.01109867, 0.01386006, 0.01529799, 0.01449088, 0.01119312, 0.00553064, 0.0113501, 0.01403965, 0.01545582, 0.01398035, 0.01184611, 0.00547039, 0.01103823, 0.01432716, 0.01560435, 0.01527263, 0.01183551, 0.00563814, 0.01128037, 0.01448484, 0.01579017, 0.01474017, 0.01120938, 0.00549946, 0.01101871, 0.01354486, 0.0150915, 0.0142615, 0.01066029, 0.00529169, 0.01126961, 0.01401598, 0.0154212, 0.01406711, 0.01152705, 0.00540882, 0.01092978, 0.01475293, 0.01582338, 0.01545598, 0.01135918, 0.00546359, 0.01083531, 0.01434701, 0.01533071, 0.01487787, 0.011057, 0.00546404, 0.01064673, 0.01351316, 0.01466079, 0.01426196, 0.0105774, 0.00529019, 0.01061834, 0.01356312, 0.0145577, 0.01375718, 0.01136253, 0.00524228, 0.0103866, 0.01361861, 0.01477326, 0.01497527, 0.01138966, 0.00546164, 0.01053198, 0.01385912, 0.01484656, 0.01481482, 0.0109233, 0.00543326, 0.01065634, 0.01313247, 0.01428427, 0.01419006, 0.01036799, 0.00522572, 0.01091943, 0.01324163, 0.01458542, 0.01382891, 0.01116788, 0.00528036, 0.0108294, 0.01382461, 0.0149908, 0.01500836, 0.01130284, 0.00549395, 0.01087772, 0.0137943, 0.01519794, 0.01459174, 0.01091544, 0.00561033, 0.01094461, 0.01349597, 0.01476492, 0.01415052, 0.01046483, 0.00544659, 0.01118116, 0.01371795, 0.01498375, 0.01385112, 0.01113223, 0.00519734, 0.010666, 0.01382773, 0.01506326, 0.01494437, 0.0111743, 0.00527914, 0.01083217, 0.01388938, 0.01508576, 0.01477837, 0.01080466, 0.00520663, 0.01066884, 0.01331716, 0.01468543, 0.01432896, 0.01042814, 0.00513033, 0.01088136, 0.01347554, 0.01500941, 0.01397344, 0.01119526, 0.00512661, 0.01076987, 0.01412212, 0.01535428, 0.01524169, 0.01129967, 0.00540259, 0.0107908, 0.01420736, 0.01537171, 0.01502336, 0.01096507, 0.00543154, 0.01075839, 0.01355551, 0.01486169, 0.01458799, 0.01062831, 0.00539589, 0.01109419, 0.01367429, 0.01509415, 0.01413205, 0.011434, 0.0053386, 0.01067191, 0.01412604, 0.01526388, 0.01540114, 0.01154279, 0.00550153, 0.01079058, 0.01408921, 0.01532364, 0.01504674, 0.01106866, 0.00557403, 0.01090055, 0.01337838, 0.01473889, 0.01436336, 0.01053355, 0.00541293, 0.01113525, 0.01370147, 0.01513792, 0.01404125, 0.01122336, 0.00545336, 0.01088515, 0.01411238, 0.01546725, 0.01540535, 0.01143165, 0.00567402, 0.01100822, 0.01431368, 0.01538753, 0.01505204, 0.01105922, 0.00558304, 0.01091589, 0.01372155, 0.01486554, 0.0144718, 0.0107112, 0.00544812, 0.01115281, 0.01383189, 0.01515214, 0.01405753, 0.01134514, 0.00544078, 0.0108668, 0.01411516, 0.01527827, 0.01529423, 0.0113513, 0.00551178, 0.01098268, 0.01403194, 0.01505319, 0.01501365, 0.01111264, 0.00554644, 0.01079865, 0.01320453, 0.01462908, 0.0143559, 0.01045987, 0.00537151, 0.01103007, 0.01345315, 0.01478589, 0.01392228, 0.01115076, 0.00527413, 0.01051491, 0.013904, 0.01491808, 0.01520835, 0.0113559, 0.0052908, 0.01053724, 0.01378954, 0.01464117, 0.01485632, 0.01080071, 0.00551604, 0.01057846, 0.01330649, 0.01410534, 0.01433986, 0.01035946, 0.00528618, 0.01075245, 0.0134801, 0.01452318, 0.01395221, 0.01107148, 0.00530703, 0.01050536, 0.01394102, 0.01477301, 0.0152506, 0.01119703, 0.00549925, 0.01065941, 0.01400402, 0.01452253, 0.01495431, 0.01063773, 0.00540893, 0.01016672, 0.01323241, 0.01410321, 0.01426398, 0.01014034, 0.00511609, 0.01019594, 0.01337669, 0.01451173, 0.01381997, 0.01097474, 0.00519797, 0.01011991, 0.01362614, 0.01460633, 0.01504209, 0.01122422, 0.0053368, 0.01020277, 0.01398171, 0.01469534, 0.01491859, 0.01074083, 0.00555537, 0.0105011, 0.01351511, 0.01453329, 0.01438971, 0.01045388, 0.00539467, 0.01103042, 0.01380302, 0.01508226, 0.01427552, 0.01130349, 0.00538468, 0.01050326, 0.01416302, 0.01588335, 0.01561621, 0.01149633, 0.00553676, 0.01142133, 0.01470584, 0.01588261, 0.01540799, 0.01126149, 0.00573812, 0.01136732, 0.01374337, 0.01498061, 0.01471927, 0.010539, 0.00546713, 0.01148966, 0.01384991, 0.01507615, 0.01416388, 0.01109144, 0.00534066, 0.01107945, 0.01425387, 0.01524158, 0.01543397, 0.01119332, 0.00555837, 0.01144166, 0.01497272, 0.01549479, 0.01528709, 0.01078803, 0.00560453, 0.01136828, 0.01410676, 0.0148698, 0.01459214, 0.01038844, 0.00534673, 0.01138838, 0.01420974, 0.01533763, 0.01411138, 0.01086201, 0.0051636, 0.010933, 0.01442535, 0.01548252, 0.0153345, 0.01088423, 0.00528014, 0.0108722, 0.01440668, 0.0153534, 0.01498507, 0.0103374, 0.00528789, 0.010954, 0.01393946, 0.01501954, 0.01449818, 0.00999037, 0.00522778, 0.01134574, 0.01414721, 0.01538905, 0.01415226, 0.01073541, 0.0051723, 0.0110902, 0.01458779, 0.01566183, 0.01534452, 0.0106485, 0.0052556, 0.01122145, 0.01460316, 0.01540785, 0.01500069, 0.01019981, 0.00518709, 0.01103925, 0.01374113, 0.01482335, 0.01433936, 0.00977739, 0.00510013, 0.01111201, 0.01374596, 0.01496801, 0.01396394, 0.0105286, 0.00506484, 0.01097411, 0.01431558, 0.01540366, 0.01525349, 0.01061921, 0.00523134, 0.01116992, 0.01444468, 0.01551136, 0.01505616, 0.01025499, 0.0053005, 0.01114035, 0.01388762, 0.01503218, 0.01451413, 0.00988899, 0.00517789, 0.01126671, 0.01403418, 0.01514796, 0.01410132, 0.01051396, 0.00510517, 0.0112074, 0.01456141, 0.01538602, 0.01534337, 0.01057675, 0.00530267, 0.0112139, 0.01452743, 0.01513125, 0.01502016, 0.01020846, 0.00529748, 0.01122201, 0.01385234, 0.01472942, 0.01437202, 0.00979925, 0.00516141, 0.01146887, 0.01411805, 0.01500764, 0.01397092, 0.01034209, 0.00510456, 0.0113253, 0.01446113, 0.01549792, 0.01533943, 0.01063203, 0.00525707, 0.01121686, 0.01463193, 0.01510637, 0.01497878, 0.01023671, 0.00522208, 0.01110872, 0.0138343, 0.01453233, 0.01436302, 0.00984113, 0.00507368, 0.01136085, 0.01395363, 0.01496998, 0.01398584, 0.01056404, 0.00505192, 0.01109143, 0.01440372, 0.01512348, 0.01519503, 0.01067556, 0.00519848, 0.01117491, 0.01445073, 0.01526799, 0.01492819, 0.01024171, 0.00524116, 0.01130662, 0.01410181, 0.01504154, 0.01438042, 0.00987783, 0.00509837, 0.01164275, 0.01414832, 0.01537054, 0.01394738, 0.01052007, 0.00503064, 0.01122228, 0.01456034, 0.01537823, 0.0151833, 0.01062114, 0.0051243, 0.01116317, 0.01455105, 0.01524259, 0.01488299, 0.01025846, 0.00518826, 0.01124601, 0.01388347, 0.01488812, 0.01429544, 0.00979283, 0.00509536, 0.01150385, 0.01421145, 0.01523351, 0.01396514, 0.01048782, 0.00505127, 0.01128696, 0.01464099, 0.01570594, 0.01524982, 0.01056026, 0.00521179, 0.01130266, 0.01465012, 0.01565276, 0.01492563, 0.01022079, 0.00522877, 0.01139154, 0.01406792, 0.01528983, 0.01439638, 0.00984035, 0.00516533, 0.01173054, 0.01328126, 0.01515777, 0.01394631, 0.01042639, 0.00508235, 0.01124235, 0.01488677, 0.01555329, 0.01518938, 0.01061608, 0.00497495, 0.01087048, 0.01472158, 0.01567489, 0.01496459, 0.01032852, 0.00526433, 0.01153253, 0.01422057, 0.01535574, 0.01436905, 0.00994096, 0.00513644, 0.01177365, 0.0143307, 0.01560174, 0.01397621, 0.01054417, 0.00507439, 0.01147647, 0.01431673, 0.01544963, 0.01528804, 0.01071095, 0.0052384, 0.01157812, 0.0148875, 0.01572904, 0.014974, 0.01036219, 0.00522821, 0.01152245, 0.01421966, 0.01517374, 0.01440989, 0.00995964, 0.0051536, 0.01191352, 0.01436879, 0.01547678, 0.01399512, 0.01058064, 0.00516242, 0.01158129, 0.01493652, 0.01590399, 0.01537428, 0.01077944, 0.00530255, 0.01174719, 0.01501148, 0.01592207, 0.01509728, 0.01031718, 0.00530593, 0.01159351, 0.01425138, 0.01540732, 0.01448158, 0.00986357, 0.00518796, 0.01195575, 0.01452356, 0.01575715, 0.01413335, 0.01056595, 0.00513518, 0.01166667, 0.01500726, 0.01600843, 0.01544217, 0.01076156, 0.00527811, 0.011749, 0.01517364, 0.0159873, 0.01515022, 0.0103741, 0.00530295, 0.01169815, 0.01438734, 0.01553272, 0.0145677, 0.00997601, 0.0052037, 0.0120479, 0.01460482, 0.01586843, 0.0141893, 0.01066864, 0.00520697, 0.01180053, 0.01521973, 0.01627693, 0.0155505, 0.01082542, 0.00531549, 0.01180509, 0.01514961, 0.01614699, 0.01513748, 0.01035778, 0.00528087, 0.01158868, 0.0142283, 0.01537007, 0.0144135, 0.00994552, 0.00515582, 0.01202081, 0.01444697, 0.0156928, 0.01405487, 0.01063392, 0.00511589, 0.01173669, 0.01496697, 0.01606565, 0.0154996, 0.01112269, 0.00546578, 0.01191776, 0.01508685, 0.01610716, 0.01534356, 0.01062597, 0.00544479, 0.01178965, 0.0144377, 0.01561482, 0.0148367, 0.01025117, 0.00529863, 0.01189063, 0.01469297, 0.01564476, 0.01440283, 0.01093271, 0.00521972, 0.01158045, 0.01512225, 0.01597543, 0.01575576, 0.01109072, 0.00537136, 0.0114172, 0.01518292, 0.01581927, 0.01536826, 0.01058871, 0.00538369, 0.01136911, 0.01453743, 0.01548383, 0.01501038, 0.01054808, 0.00545407, 0.01214929, 0.01488021, 0.0158107, 0.01459038, 0.01114128, 0.00534661, 0.01176137, 0.01548957, 0.01615969, 0.01590406, 0.01116055, 0.00556563, 0.0118093, 0.01541631, 0.01606677, 0.01559227, 0.01073747, 0.00548804, 0.01166693, 0.01467868, 0.01533837, 0.01493931, 0.01032222, 0.00535399, 0.01195481, 0.01486549, 0.01566926, 0.01450447, 0.01108161, 0.00536575, 0.01173115, 0.0153236, 0.01573023, 0.01571995, 0.01099328, 0.00551445, 0.01158752, 0.01515553, 0.01588719, 0.01556475, 0.01050275, 0.00544617, 0.01099511, 0.01467172, 0.01541274, 0.01497394, 0.01014187, 0.00531407, 0.01165244, 0.0147629, 0.01577587, 0.01463096, 0.01075991, 0.00521362, 0.01128147, 0.01504064, 0.01586444, 0.01580159, 0.01087104, 0.00532473, 0.01116634, 0.01524205, 0.01585379, 0.01550166, 0.01045475, 0.00530292, 0.01102311, 0.0143208, 0.01517729, 0.01485626, 0.00996997, 0.0051721, 0.01120028, 0.01425141, 0.01539524, 0.01444166, 0.01076238, 0.00512707, 0.01092855, 0.01462613, 0.01555905, 0.01573667, 0.01087374, 0.00531939, 0.01101307, 0.01455958, 0.01542827, 0.01538545, 0.01040609, 0.00530694, 0.01101009, 0.01390397, 0.0148694, 0.01475431, 0.01005252, 0.00516525, 0.0111826, 0.01420159, 0.01557897, 0.01437902, 0.01055631, 0.00504653, 0.01094933, 0.0145274, 0.01588096, 0.01581752, 0.01072362, 0.00523115, 0.01117491, 0.01477696, 0.01580632, 0.01552664, 0.01041454, 0.0053343, 0.01133096, 0.01441573, 0.01543084, 0.01506179, 0.01014788, 0.00527635, 0.01128856, 0.01426371, 0.01566904, 0.01464468, 0.01077546, 0.00517261, 0.01098707, 0.01485278, 0.01625311, 0.01601227, 0.01086619, 0.00529722, 0.01101457, 0.01488364, 0.01612139, 0.01567003, 0.01051782, 0.00525016, 0.01082252, 0.01407678, 0.01531033, 0.0150183, 0.0100928, 0.00508058, 0.01108788, 0.01429867, 0.0155344, 0.01456915, 0.0107148, 0.00496537, 0.01068214, 0.0148673, 0.01587931, 0.01591271, 0.01074687, 0.00514829, 0.01059772, 0.01463484, 0.01568355, 0.01554264, 0.01034744, 0.0050763, 0.01036736, 0.01375359, 0.01490961, 0.01489945, 0.00995491, 0.00503393, 0.01040815, 0.01413769, 0.01519647, 0.0144666, 0.01060223, 0.00489258, 0.00997118, 0.01459084, 0.01550641, 0.01597157, 0.01072012, 0.00506232, 0.00986544, 0.01465488, 0.01549856, 0.01566549, 0.01032039, 0.0050504, 0.00983569, 0.013797, 0.01507656, 0.01510669, 0.00996396, 0.00496464, 0.01003827, 0.01406649, 0.01558317, 0.014783, 0.01068476, 0.00495538, 0.00982487, 0.01457419, 0.01586189, 0.01621503, 0.01090815, 0.00517477, 0.00998424, 0.0147447, 0.01589993, 0.01600634, 0.01048348, 0.00516552, 0.00999843, 0.01412045, 0.0152139, 0.01529857, 0.01016181, 0.00505966, 0.01025233, 0.01417639, 0.0153842, 0.01486465, 0.01073073, 0.00494866, 0.00987422, 0.01467029, 0.01588496, 0.01617549, 0.01083499, 0.00509302, 0.00984853, 0.01472858, 0.01589157, 0.01592827, 0.01040698, 0.00513578, 0.01000305, 0.01412797, 0.01543292, 0.01526283, 0.01009292, 0.00505729, 0.01023346, 0.01438343, 0.01562573, 0.01486985, 0.01078182, 0.00493733, 0.00994666, 0.01486815, 0.01583536, 0.01624398, 0.01088211, 0.00510413, 0.009979, 0.0148237, 0.01575551, 0.01587783, 0.01041682, 0.00513244, 0.00996981, 0.01416728, 0.0152688, 0.01522938, 0.01011584, 0.00506021, 0.0102176, 0.01432123, 0.01566518, 0.01484141, 0.01073275, 0.00499589, 0.00989559, 0.01480016, 0.01590817, 0.01626353, 0.01088947, 0.00517706, 0.0100489, 0.01483389, 0.0157387, 0.01596837, 0.01047621, 0.00514512, 0.01005432, 0.01423213, 0.01536722, 0.01539971, 0.01012733, 0.00506318, 0.01029482, 0.01445602, 0.01556269, 0.0149901, 0.01079784, 0.00500999, 0.01000283, 0.01498382, 0.01585331, 0.01632527, 0.01089216, 0.00519569, 0.01007154, 0.01500384, 0.01606374, 0.0160671, 0.01056223, 0.00519231, 0.01007783, 0.01430389, 0.01545443, 0.01535459, 0.01018185, 0.00515303, 0.01031924, 0.01444546, 0.01573963, 0.01479445, 0.01074854, 0.00502615, 0.00998237, 0.01485072, 0.01586701, 0.0161227, 0.01093897, 0.00522826, 0.0101478, 0.01491351, 0.01576497, 0.01598841, 0.010668, 0.00526323, 0.0101883, 0.01436481, 0.01523151, 0.01530163, 0.01019304, 0.00517798, 0.01035762, 0.01462582, 0.01570009, 0.01487795, 0.01077663, 0.00506067, 0.01021822, 0.01505029, 0.01614245, 0.01637536, 0.01097035, 0.00534596, 0.01028757, 0.01515807, 0.01587847, 0.01600074, 0.01054529, 0.00532111, 0.01026464, 0.01447217, 0.01539121, 0.01530492, 0.01012113, 0.00521924, 0.01061807, 0.01459143, 0.01549941, 0.014958, 0.01086049, 0.00518815, 0.01037201, 0.01503018, 0.01570023, 0.01628522, 0.01092886, 0.00531233, 0.01031247, 0.01510211, 0.01581809, 0.01605156, 0.01064187, 0.00532938, 0.01033156, 0.01436083, 0.01526316, 0.01538347, 0.01012571, 0.00517566, 0.01062895, 0.01439602, 0.01532177, 0.01476653, 0.01066163, 0.00499809, 0.01006576, 0.01456515, 0.01520575, 0.01599884, 0.01080847, 0.00519212, 0.01022662, 0.01478784, 0.01528616, 0.01577834, 0.01054529, 0.00523747, 0.01015855, 0.01405967, 0.01472616, 0.01520239, 0.01007118, 0.00508897, 0.01037491, 0.01419669, 0.01501369, 0.01469673, 0.0107767, 0.0050845, 0.01014066, 0.01479822, 0.01550538, 0.01615806, 0.01084771, 0.00530328, 0.0102498, 0.01479024, 0.01545984, 0.01581198, 0.01034369, 0.00527842, 0.01022337, 0.01422658, 0.01488438, 0.01529177, 0.01002929, 0.00516851, 0.01040922, 0.01422982, 0.01506611, 0.01481712, 0.01076082, 0.00514208, 0.01024853, 0.01472105, 0.01546061, 0.01632632, 0.01091205, 0.00536004, 0.01042233, 0.01496995, 0.01525059, 0.01601364, 0.01050296, 0.00537693, 0.01050069, 0.01436664, 0.01489628, 0.01517681, 0.01006222, 0.00527952, 0.01063475, 0.01447543, 0.01525027, 0.01476798, 0.01066364, 0.00501113, 0.01004981, 0.01497106, 0.01555343, 0.01606645, 0.01072178, 0.00534292, 0.01056093, 0.01518088, 0.0157006, 0.01599324, 0.01045461, 0.0053281, 0.01054082, 0.01460336, 0.01528703, 0.01535865, 0.01005174, 0.005189, 0.01067665, 0.01476843, 0.01564573, 0.01493867, 0.01070085, 0.00510352, 0.0104443, 0.01532168, 0.01614154, 0.01643194, 0.01091416, 0.00537704, 0.0106711, 0.01539238, 0.01590175, 0.01615823, 0.01052481, 0.00532482, 0.01057655, 0.01468829, 0.01538272, 0.01566563, 0.0101858, 0.00526055, 0.01074267, 0.01472275, 0.0154592, 0.01503224, 0.01069321, 0.0051028, 0.01036653, 0.01517865, 0.01585979, 0.01640083, 0.01090448, 0.00528042, 0.01042334, 0.01522331, 0.01554537, 0.01608768, 0.01040988, 0.00526469, 0.01027603, 0.01429101, 0.01491921, 0.01541686, 0.01003175, 0.00520671, 0.01057923, 0.01467818, 0.01542126, 0.01507418, 0.01060629, 0.00512968, 0.01024638, 0.01495624, 0.0157396, 0.01620661, 0.01049754, 0.00519081, 0.01010329, 0.01505244, 0.015589, 0.01601719, 0.01012928, 0.00517242, 0.01004921, 0.0143625, 0.01503638, 0.01564792, 0.00981577, 0.00509569, 0.01028306, 0.01474193, 0.01529852, 0.0151215, 0.0105719, 0.00499185, 0.01001015, 0.0151907, 0.01564183, 0.0167823, 0.01067659, 0.00522533, 0.00999074, 0.01503438, 0.01534265, 0.01609796, 0.01011777, 0.00516491, 0.01012998, 0.01431725, 0.01505095, 0.01531215, 0.00966597, 0.00509816, 0.01053107, 0.01457009, 0.01532453, 0.01477166, 0.0102545, 0.00501431, 0.01024723, 0.01509454, 0.01565261, 0.01633216, 0.0104268, 0.0052486, 0.01049277, 0.01539372, 0.01554854, 0.01589504, 0.0100256, 0.00523358, 0.0104084, 0.01462938, 0.01514346, 0.01512009, 0.00970032, 0.00515614, 0.01056621, 0.01468434, 0.01529097, 0.01462881, 0.01019684, 0.00503888, 0.01026316, 0.01515558, 0.01563275, 0.01597668, 0.01038326, 0.00526851, 0.01031317, 0.01537441, 0.01563001, 0.01575173, 0.00992335, 0.00520339, 0.0102555, 0.01442176, 0.01498336, 0.01507928, 0.00951916, 0.0050502, 0.0104546, 0.01469203, 0.01520275, 0.01449706, 0.00999616, 0.00495464, 0.01004942, 0.01501877, 0.01543962, 0.01588453, 0.01019554, 0.00516037, 0.01016351, 0.01524157, 0.01545769, 0.01571991, 0.00982778, 0.00512395, 0.0101666, 0.0144834, 0.01500212, 0.015228, 0.00945413, 0.00507679, 0.01039981, 0.01467943, 0.01525027, 0.01483656, 0.01017233, 0.00499161, 0.01013445, 0.01533571, 0.0153947, 0.01622227, 0.01033164, 0.00513092, 0.01019143, 0.0152432, 0.01488616, 0.0159115, 0.00983929, 0.00509463, 0.01015331, 0.01438567, 0.01440801, 0.01536619, 0.00977742, 0.00501409, 0.01027254, 0.01447032, 0.01447072, 0.01488674, 0.01035552, 0.00497759, 0.01011623, 0.01523229, 0.0151131, 0.01638315, 0.01055308, 0.00518095, 0.01024873, 0.01528763, 0.01508529, 0.01596162, 0.01012811, 0.00508228, 0.01011993, 0.0145868, 0.01432367, 0.01516828, 0.00959183, 0.00490719, 0.01048883, 0.01506616, 0.01456559, 0.01489432, 0.01028232, 0.00487475, 0.01018318, 0.01534652, 0.0150184, 0.01635559, 0.01043275, 0.00506628, 0.01022684, 0.01495967, 0.01517272, 0.01612997, 0.00986693, 0.00502167, 0.01008603, 0.01407336, 0.01465107, 0.01536443, 0.00939887, 0.00494645, 0.01052061, 0.01416745, 0.01485068, 0.01494929, 0.0100347, 0.00485038, 0.00989508, 0.01457635, 0.01497192, 0.0163409, 0.01008987, 0.00502013, 0.00997447, 0.01450533, 0.0147253, 0.01599987, 0.00967846, 0.00494116, 0.00984035, 0.01376349, 0.0141345, 0.01518508, 0.00933438, 0.00483509, 0.01016378, 0.01392551, 0.01429971, 0.01480563, 0.00994395, 0.00477433, 0.00971591, 0.01432353, 0.01446412, 0.01597856, 0.01000048, 0.00499452, 0.00988969, 0.01442003, 0.01460106, 0.01567814, 0.00951834, 0.00491072, 0.00978207, 0.0136292, 0.01405297, 0.01493469, 0.00923459, 0.0047763, 0.00980278, 0.01369748, 0.01403489, 0.01453142, 0.00984237, 0.00471288, 0.00952147, 0.01412613, 0.01421806, 0.01564722, 0.00986961, 0.00486459, 0.00963366, 0.01407859, 0.01406478, 0.01528972, 0.00944635, 0.00487075, 0.00952379, 0.01342567, 0.01362646, 0.0145373, 0.00908278, 0.00475454, 0.00969176, 0.01352778, 0.01376034, 0.01399114, 0.00951886, 0.00464151, 0.00931623, 0.0137825, 0.01388254, 0.01515067, 0.00954557, 0.00475137, 0.00930879, 0.01382204, 0.01375001, 0.01493761, 0.00924897, 0.00477994, 0.00935569, 0.01332901, 0.01340149, 0.01443805, 0.00897225, 0.00468384, 0.00954467, 0.01347161, 0.01362165, 0.01394698, 0.00949059, 0.00459287, 0.00927748, 0.0138668, 0.01381314, 0.01513939, 0.00959556, 0.0047463, 0.00929454, 0.01388408, 0.01379243, 0.01499452, 0.00917462, 0.00473289, 0.00922196, 0.01327223, 0.01341874, 0.01443996, 0.008889, 0.00460756, 0.0094641, 0.01332022, 0.013489, 0.01398449, 0.00938332, 0.00455008, 0.00916968, 0.01379335, 0.01372186, 0.01524007, 0.009546, 0.00472322, 0.00937556, 0.01377581, 0.0136193, 0.01504264, 0.00922758, 0.00473438, 0.00927651, 0.01301538, 0.01317757, 0.01437828, 0.00899163, 0.00469848, 0.00956683, 0.01314608, 0.01352698, 0.01396336, 0.00939754, 0.00455626, 0.00919466, 0.01352889, 0.01357527, 0.01514725, 0.00944696, 0.00474518, 0.00931941, 0.01345974, 0.01352884, 0.01492954, 0.00915781, 0.00472656, 0.00925435, 0.01286247, 0.01302, 0.01425704, 0.0088431, 0.00462011, 0.00940116, 0.01299007, 0.01332316, 0.01381071, 0.00935817, 0.00455749, 0.00911996, 0.01341106, 0.01355735, 0.01498998, 0.00946797, 0.00469444, 0.00908387, 0.01334871, 0.01341371, 0.01470148, 0.00909101, 0.00471881, 0.0092511, 0.01269778, 0.01298415, 0.0141943, 0.0087757, 0.00460958, 0.00936486, 0.01289322, 0.01331715, 0.01380513, 0.00939241, 0.00465089, 0.00915221, 0.01338157, 0.01360933, 0.01501926, 0.00951062, 0.00478957, 0.00925223, 0.01333754, 0.01342539, 0.01482153, 0.00915038, 0.00482007, 0.00923671, 0.01279231, 0.01294679, 0.01430527, 0.00890779, 0.00484172, 0.00955446, 0.01292383, 0.01322883, 0.01377109, 0.00944029, 0.00473924, 0.00918938, 0.01329979, 0.01358631, 0.01516754, 0.00954323, 0.00490107, 0.00935182, 0.01328505, 0.01346862, 0.01484769, 0.00922964, 0.0049124, 0.00935441, 0.01268473, 0.01301294, 0.01432149, 0.00889939, 0.00483801, 0.00940564, 0.01279477, 0.01317688, 0.01381422, 0.00944382, 0.00477012, 0.00908879, 0.01347094, 0.01336258, 0.01500866, 0.0095837, 0.0049294, 0.00916959, 0.01327345, 0.01319583, 0.01475675, 0.00925191, 0.00496404, 0.00931405, 0.01293894, 0.0130399, 0.01431333, 0.00888086, 0.00483763, 0.009614, 0.01295706, 0.01329568, 0.01392373, 0.00949167, 0.00481799, 0.00938014, 0.01366794, 0.01368652, 0.01520166, 0.00965717, 0.00504704, 0.00959154, 0.01356515, 0.013566, 0.01496649, 0.00940766, 0.00504842, 0.00954135, 0.01312474, 0.01308013, 0.01438029, 0.00916224, 0.00501533, 0.0098029, 0.01313714, 0.01332374, 0.013998, 0.00960473, 0.00487184, 0.00929606, 0.01355197, 0.01344277, 0.01513016, 0.00964517, 0.00502291, 0.00942995, 0.01331442, 0.01343543, 0.01486583, 0.00930301, 0.00500266, 0.00939559, 0.01267152, 0.01286831, 0.01418227, 0.00896007, 0.00486916, 0.00939479, 0.01269008, 0.01300273, 0.01377649, 0.00957644, 0.00478688, 0.00918814, 0.01326146, 0.01325841, 0.01510623, 0.0096018, 0.00492491, 0.0092131, 0.01312516, 0.01309064, 0.01476802, 0.00919151, 0.00495576, 0.00926825, 0.01258161, 0.01267104, 0.01421529, 0.00894406, 0.0048526, 0.00947084, 0.01271118, 0.01297358, 0.01381399, 0.00951649, 0.00481212, 0.00912302, 0.01316578, 0.01319102, 0.01508148, 0.00963463, 0.00496765, 0.00928388, 0.01314138, 0.01301027, 0.01474449, 0.00928779, 0.00493046, 0.00930527, 0.01276798, 0.01272643, 0.01422806, 0.00907364, 0.00487974, 0.00963214, 0.01283324, 0.0128802, 0.01382305, 0.00963863, 0.00480361, 0.00930827, 0.01335508, 0.01322691, 0.01515519, 0.00976044, 0.00495712, 0.00942836, 0.01338926, 0.01319383, 0.0148738, 0.00940826, 0.00497714, 0.00940864, 0.0128208, 0.01284641, 0.01429825, 0.00914619, 0.00489384, 0.00964744, 0.01295068, 0.01306261, 0.01383502, 0.00963855, 0.00486046, 0.00938316, 0.01339484, 0.01326309, 0.01509419, 0.00978028, 0.0049938, 0.00949969, 0.01346702, 0.01316519, 0.01483103, 0.00937534, 0.00498876, 0.00947308, 0.01279041, 0.01259617, 0.01427177, 0.00905195, 0.00483862, 0.00953567, 0.01292976, 0.01288561, 0.01384573, 0.0095962, 0.00483842, 0.00937749, 0.01358917, 0.01323282, 0.01518339, 0.00978881, 0.00500343, 0.00949346, 0.01340756, 0.01323037, 0.01492122, 0.00933472, 0.00504072, 0.00946357, 0.01288894, 0.01268819, 0.01439455, 0.00909505, 0.00500121, 0.00971963, 0.01317874, 0.01299086, 0.01393162, 0.00961604, 0.00493978, 0.00937219, 0.01367303, 0.01332647, 0.01518824, 0.00975628, 0.00500506, 0.00942124, 0.01359257, 0.01316022, 0.01491264, 0.00936573, 0.00501347, 0.00936629, 0.01303423, 0.01274143, 0.01432215, 0.00901077, 0.00492711, 0.00970625, 0.01314667, 0.01304193, 0.01389358, 0.00959832, 0.00485855, 0.0092324, 0.0136421, 0.01326528, 0.01514894, 0.00977342, 0.00502039, 0.00930217, 0.01360807, 0.01317139, 0.01487072, 0.00942498, 0.00504196, 0.00921885, 0.01296964, 0.01276732, 0.01430749, 0.00906019, 0.00486205, 0.00929009, 0.01293277, 0.01301318, 0.01386116, 0.00961526, 0.00475733, 0.00917831, 0.01344794, 0.01333566, 0.01513332, 0.00971934, 0.00494893, 0.00933078, 0.01337246, 0.01311352, 0.01480192, 0.00934451, 0.00487882, 0.00927702, 0.01261204, 0.01249804, 0.01396849, 0.00902285, 0.00494217, 0.00998887, 0.01300434, 0.01266174, 0.01326372, 0.00949422, 0.00478932, 0.00957864, 0.01382563, 0.0131988, 0.01510037, 0.00974646, 0.00501994, 0.00978803, 0.01377754, 0.01324098, 0.01474322, 0.00938705, 0.00499985, 0.00969445, 0.01310997, 0.01294985, 0.01423499, 0.0090512, 0.0048615, 0.00984854, 0.01324313, 0.01314295, 0.0136717, 0.0095356, 0.0047813, 0.00950946, 0.01354439, 0.01332963, 0.01505952, 0.00960954, 0.00488703, 0.00957643, 0.013519, 0.01328939, 0.01476845, 0.00921346, 0.00484406, 0.00957833, 0.01294675, 0.01292158, 0.01422523, 0.00893826, 0.00481811, 0.00980396, 0.01296819, 0.01305749, 0.01372726, 0.00947002, 0.00472127, 0.00941865, 0.01351483, 0.01334739, 0.01498017, 0.00957728, 0.00486377, 0.00950145, 0.01340367, 0.01330911, 0.0147018, 0.00912675, 0.00488379, 0.00953063, 0.01282389, 0.0130548, 0.01416653, 0.00884414, 0.0047883, 0.0097557, 0.01293591, 0.0131476, 0.01372602, 0.00935071, 0.00468407, 0.00930096, 0.01328019, 0.0133729, 0.01505272, 0.00947504, 0.0049163, 0.00937055, 0.01317043, 0.01320778, 0.01464796, 0.00908095, 0.00490421, 0.00943371, 0.01265871, 0.01278625, 0.01412345, 0.00882037, 0.0048036, 0.00966614, 0.01273767, 0.01298444, 0.01374673, 0.00937004, 0.00475229, 0.00934236, 0.01325584, 0.01325512, 0.01497513, 0.00951195, 0.0049072, 0.00940922, 0.01312653, 0.01317741, 0.01476239, 0.00910503, 0.00495409, 0.00945063, 0.01255517, 0.01275884, 0.01413029, 0.00881534, 0.00479638, 0.00961926, 0.01259076, 0.01292961, 0.01373263, 0.00934606, 0.00473129, 0.00950686, 0.01319724, 0.01322224, 0.01495187, 0.00952904, 0.00493023, 0.00973586, 0.01321993, 0.01328708, 0.01474899, 0.00919087, 0.00497202, 0.00962448, 0.01267417, 0.01309397, 0.01419351, 0.00893983, 0.00491516, 0.0097485, 0.01275564, 0.01321632, 0.01366722, 0.00945053, 0.00474252, 0.00954515, 0.01323984, 0.01336351, 0.01494071, 0.00954402, 0.00485995, 0.0095669, 0.01322566, 0.01342875, 0.01465061, 0.00922026, 0.00490757, 0.00950318, 0.01255965, 0.01286057, 0.01409424, 0.00893581, 0.00484594, 0.00973838, 0.01255895, 0.01321114, 0.01360857, 0.00937815, 0.00462954, 0.00939385, 0.01299434, 0.01365391, 0.01493774, 0.00952355, 0.0049036, 0.00959419, 0.01295996, 0.01356691, 0.01463843, 0.00920483, 0.00485991, 0.00943971, 0.01223567, 0.01311934, 0.01407149, 0.00888897, 0.00476888, 0.00965567, 0.012263, 0.01329573, 0.01363804, 0.00943817, 0.00470658, 0.0094965, 0.01277938, 0.01348158, 0.0148728, 0.00955634, 0.0049036, 0.00961877, 0.01276884, 0.01341799, 0.0145753, 0.00898122, 0.0046703, 0.00934462, 0.01242379, 0.01310587, 0.01380207, 0.00876558, 0.00480886, 0.00973431, 0.01275338, 0.0131795, 0.01344524, 0.0093615, 0.00480124, 0.0093972, 0.0132427, 0.013472, 0.01476248, 0.00951811, 0.00500293, 0.00937757, 0.01325911, 0.0132919, 0.01452761, 0.00920075, 0.00505204, 0.00958728, 0.01258151, 0.01309508, 0.0140135, 0.00888523, 0.00497377, 0.00982259, 0.01269156, 0.01331951, 0.01353033, 0.00942677, 0.00489776, 0.00962959, 0.0132821, 0.01366252, 0.01486589, 0.00952448, 0.00507283, 0.00979316, 0.01327123, 0.01370392, 0.01466859, 0.00925369, 0.00511041, 0.00980662, 0.01268779, 0.01336658, 0.01388832, 0.00897418, 0.00499544, 0.00988306, 0.01268896, 0.01354276, 0.01349421, 0.00944883, 0.00482546, 0.00935161, 0.01314226, 0.01353397, 0.01469718, 0.00954479, 0.00492736, 0.00950828, 0.01307189, 0.01368141, 0.01453896, 0.00922949, 0.00495033, 0.00964026, 0.01274749, 0.01343411, 0.01405514, 0.00883305, 0.00482534, 0.01022628, 0.01271038, 0.01354908, 0.0135483, 0.00932817, 0.00468598, 0.00937271, 0.01303134, 0.01365097, 0.01459474, 0.00954213, 0.00494512, 0.0096346, 0.01306146, 0.01371428, 0.01438086, 0.00909056, 0.00503687, 0.00956622, 0.0124492, 0.01319678, 0.01367572, 0.00880501, 0.00488638, 0.00978796, 0.01248936, 0.01340233, 0.01324886, 0.00932387, 0.00481434, 0.00941794, 0.0129553, 0.01383679, 0.01451046, 0.00936945, 0.00490207, 0.00953426, 0.012806, 0.01369011, 0.01432706, 0.00913052, 0.00494543, 0.00959677, 0.01241547, 0.0133389, 0.01378349, 0.00885304, 0.0048889, 0.00987049, 0.01247838, 0.01349255, 0.01330794, 0.00926876, 0.00477612, 0.00951148, 0.01298568, 0.01387447, 0.01451491, 0.00936801, 0.00493715, 0.00952688, 0.01291112, 0.01373277, 0.01430327, 0.00908964, 0.00499874, 0.00960593, 0.01236511, 0.01336331, 0.01370862, 0.00884437, 0.00487249, 0.00989202, 0.01248103, 0.01358237, 0.01331089, 0.00929521, 0.00482509, 0.00957861, 0.01298421, 0.01388481, 0.01455525, 0.00945223, 0.00499066, 0.00972969, 0.01288992, 0.01381216, 0.01426858, 0.00903602, 0.00500719, 0.00956382, 0.01236297, 0.01334249, 0.01366647, 0.00881642, 0.00494936, 0.0099212, 0.01250959, 0.01366061, 0.01332683, 0.00925196, 0.00482181, 0.00934989, 0.01299634, 0.01387372, 0.01448387, 0.00944275, 0.00500853, 0.00943819, 0.01288823, 0.01361674, 0.01420823, 0.00908404, 0.00495986, 0.00942234, 0.01231759, 0.01338296, 0.01367347, 0.00884078, 0.0048354, 0.00959562, 0.01238865, 0.01349631, 0.01327019, 0.00919852, 0.00471701, 0.00918161, 0.01283849, 0.01365526, 0.01443475, 0.00928162, 0.00483519, 0.00929915, 0.01274515, 0.01361137, 0.01417351, 0.00899708, 0.00483657, 0.00934831, 0.01224204, 0.01341481, 0.01361711, 0.00870938, 0.00477235, 0.00958328, 0.01232464, 0.01365998, 0.01313251, 0.00921691, 0.0047115, 0.00912868, 0.01262017, 0.01364862, 0.01425874, 0.00931838, 0.00496103, 0.00916096, 0.01273437, 0.01361356, 0.01412464, 0.00890743, 0.00486479, 0.0092164, 0.01227181, 0.01311941, 0.01364993, 0.00865031, 0.00480582, 0.00954814, 0.01234713, 0.01339655, 0.01317993, 0.00918647, 0.00475331, 0.008893, 0.0128344, 0.01358685, 0.01447813, 0.00929497, 0.0049667, 0.00930983, 0.01277289, 0.01369223, 0.01432421, 0.00905116, 0.00503895, 0.00930835, 0.01222953, 0.01342299, 0.01370279, 0.00881211, 0.00489045, 0.00971008, 0.01232939, 0.01362962, 0.0133775, 0.00935452, 0.00485601, 0.00938789, 0.0126712, 0.0137217, 0.01436002, 0.0093699, 0.00494928, 0.00947585, 0.01282499, 0.01378857, 0.01413187, 0.00902199, 0.00493969, 0.00942491, 0.01231198, 0.01333738, 0.01369177, 0.0087556, 0.00480451, 0.00970517, 0.01238766, 0.01366917, 0.01320882, 0.00920529, 0.004779, 0.00960835, 0.01306249, 0.01392189, 0.01454915, 0.00935689, 0.00497916, 0.00988413, 0.01294816, 0.01395796, 0.01414065, 0.00891503, 0.00491245, 0.00971899, 0.01260634, 0.01360822, 0.01355048, 0.00862762, 0.00479004, 0.0098589, 0.01267177, 0.0137302, 0.01322301, 0.00914054, 0.00472829, 0.00951532, 0.01315528, 0.01401373, 0.01442372, 0.00928432, 0.00496837, 0.00976922, 0.01337026, 0.01390108, 0.0142273, 0.00895529, 0.00488618, 0.00970299, 0.01262341, 0.01349105, 0.01377253, 0.00874432, 0.00490586, 0.01009417, 0.01281263, 0.01394339, 0.01327001, 0.00915595, 0.00487043, 0.00969571, 0.01346527, 0.01445461, 0.01465758, 0.0093196, 0.00504366, 0.00990546, 0.01339537, 0.01427181, 0.01423199, 0.00905922, 0.0050616, 0.00981452, 0.01275771, 0.01395385, 0.01374758, 0.0088196, 0.00495124, 0.0101919, 0.0130738, 0.01413535, 0.01330419, 0.00927865, 0.00487744, 0.00978712, 0.01362165, 0.01474163, 0.0144787, 0.00938812, 0.0049729, 0.0098722, 0.01345333, 0.01462195, 0.01429772, 0.00900384, 0.0050373, 0.01000795, 0.01318155, 0.01454031, 0.01380453, 0.00881038, 0.00492584, 0.01003878, 0.01311362, 0.0146114, 0.01332576, 0.00926329, 0.00485462, 0.00964991, 0.01393239, 0.01512704, 0.01464522, 0.00946569, 0.00511864, 0.00971212, 0.01395041, 0.01507219, 0.0144865, 0.00913567, 0.00513791, 0.00969286, 0.01367673, 0.01436771, 0.01372222, 0.00878991, 0.00495511, 0.00998237, 0.01277513, 0.01425501, 0.01304413, 0.00912229, 0.0048091, 0.00947023, 0.01303394, 0.01471493, 0.01422686, 0.00926398, 0.0050648, 0.00985104, 0.01289042, 0.01458329, 0.01400936, 0.00892876, 0.00515293, 0.00971587, 0.01271475, 0.01373523, 0.01352726, 0.00866377, 0.00478827, 0.00959599, 0.01281097, 0.01366591, 0.01291049, 0.00927312, 0.00489457, 0.0095019, 0.01373062, 0.01499793, 0.0146672, 0.00973119, 0.0053568, 0.01033242, 0.01383217, 0.01506453, 0.01442289, 0.00937981, 0.00525234, 0.01058353, 0.01374889, 0.01502562, 0.01422886, 0.00939287, 0.00532901, 0.01112444, 0.01409419, 0.01532814, 0.01360028, 0.0098022, 0.00515594, 0.01041242, 0.01447195, 0.01556137, 0.01488955, 0.00973881, 0.00533009, 0.01068276, 0.01465001, 0.01540107, 0.01461974, 0.00934457, 0.00526564, 0.01037495, 0.01372696, 0.01487626, 0.01395428, 0.00917891, 0.00524802, 0.01085349, 0.01385368, 0.01514455, 0.01351956, 0.00975102, 0.00519267, 0.01037173, 0.01446747, 0.01551598, 0.01481991, 0.00989132, 0.00536977, 0.01058048, 0.01434249, 0.01530545, 0.01443851, 0.00948761, 0.00536377, 0.0104481, 0.01371785, 0.01470647, 0.01386133, 0.00917608, 0.00518972, 0.01070462, 0.01384016, 0.01488922, 0.01340077, 0.00968165, 0.00508125, 0.01017009, 0.01437023, 0.01521053, 0.01467454, 0.00983169, 0.00525542, 0.01041649, 0.01436813, 0.01520615, 0.01436535, 0.0094524, 0.00528933, 0.01053722, 0.01407165, 0.0149153, 0.01391654, 0.00922155, 0.00521688, 0.01078105, 0.01440835, 0.01521063, 0.01344225, 0.0096435, 0.00512761, 0.01029095, 0.01479751, 0.01544809, 0.0146813, 0.00968777, 0.00521691, 0.01038805, 0.01468825, 0.01529573, 0.0144535, 0.00944695, 0.00530429, 0.01038954, 0.01395669, 0.01481714, 0.01388379, 0.00915265, 0.00516069, 0.01063752, 0.01409817, 0.01500157, 0.01339299, 0.00962853, 0.00513438, 0.0101937, 0.01441807, 0.0152913, 0.01465019, 0.00979939, 0.00533885, 0.01035315, 0.01453865, 0.01519478, 0.01432645, 0.00948541, 0.00535512, 0.01029091, 0.01369603, 0.01461292, 0.01392704, 0.00922321, 0.00529662, 0.01058831, 0.01401595, 0.0147989, 0.01342693, 0.00970197, 0.0051548, 0.0101043, 0.01436105, 0.01499856, 0.01452964, 0.00983628, 0.00523454, 0.01017923, 0.01419772, 0.01482215, 0.0142013, 0.0094115, 0.00518864, 0.01018816, 0.01363185, 0.01458079, 0.0137003, 0.00914114, 0.00500103, 0.01059296, 0.01379837, 0.01479086, 0.01325782, 0.00967319, 0.0049255, 0.01012285, 0.01420656, 0.01506075, 0.01455158, 0.00979998, 0.00507903, 0.01041881, 0.01419283, 0.01503463, 0.014263, 0.00941087, 0.00502671, 0.01029634, 0.01334497, 0.01455302, 0.01366831, 0.00900667, 0.00490015, 0.01048333, 0.01330299, 0.01453739, 0.0131274, 0.00951565, 0.00480459, 0.01001051, 0.0137294, 0.01485028, 0.01430514, 0.00955092, 0.00490627, 0.01011888, 0.01355457, 0.01474858, 0.01401724, 0.00916781, 0.00492025, 0.01013596, 0.01312934, 0.01444549, 0.01354822, 0.00897443, 0.00488682, 0.01046388, 0.0132056, 0.01453114, 0.01304377, 0.00942817, 0.00480494, 0.01001205, 0.01376519, 0.01476193, 0.01428919, 0.00952173, 0.00500364, 0.0101635, 0.01401869, 0.01468005, 0.01403802, 0.00911854, 0.00502598, 0.01008527, 0.01329728, 0.01432804, 0.01346735, 0.00894908, 0.00491222, 0.01033732, 0.0130411, 0.01452517, 0.01298391, 0.00940217, 0.00488177, 0.01000047, 0.01375853, 0.01497855, 0.01420395, 0.0095778, 0.00507051, 0.01023573, 0.01371928, 0.01484688, 0.0139939, 0.00918937, 0.00506046, 0.01018815, 0.01305496, 0.01441826, 0.01347153, 0.00888301, 0.00496223, 0.01049546, 0.01327048, 0.01467043, 0.0130172, 0.00926969, 0.00485378, 0.00998247, 0.01367182, 0.01490552, 0.01413372, 0.00942085, 0.00503283, 0.01017538, 0.01349782, 0.01465914, 0.01385081, 0.00902877, 0.00509265, 0.0100931, 0.01298912, 0.01389462, 0.01330075, 0.00852757, 0.00508732, 0.01028632, 0.01382441, 0.01494773, 0.01316545, 0.00933079, 0.00506289, 0.01008127, 0.01502295, 0.01538176, 0.01445546, 0.00950792, 0.00524769, 0.0102168, 0.01523395, 0.01556122, 0.01433252, 0.00900406, 0.0054124, 0.01037667, 0.01480485, 0.01510366, 0.01364779, 0.00877528, 0.00521883, 0.01066647, 0.01457677, 0.01459803, 0.01307394, 0.00919539, 0.004991, 0.01007782, 0.01473042, 0.01468119, 0.01429537, 0.00943782, 0.00531104, 0.01038141, 0.01487415, 0.01463074, 0.01411909, 0.00914025, 0.00534267, 0.01020247, 0.01363055, 0.013995, 0.01362945, 0.00886842, 0.00512697, 0.01056065, 0.01401553, 0.0143563, 0.01306424, 0.009252, 0.00499767, 0.0099948, 0.01396545, 0.01449402, 0.01427199, 0.00939957, 0.00516073, 0.01009609, 0.01431978, 0.0144058, 0.01395519, 0.00904944, 0.00518999, 0.0100812, 0.01387456, 0.01408172, 0.01347313, 0.00878742, 0.00510741, 0.01045765, 0.01416103, 0.01432827, 0.01307184, 0.00928203, 0.00500373, 0.0098769, 0.01448279, 0.01444112, 0.01424456, 0.00937226, 0.00508845, 0.01000351, 0.01447699, 0.0143785, 0.01396014, 0.00903392, 0.00515306, 0.01003886, 0.01397679, 0.01395431, 0.01344423, 0.00877734, 0.00504546, 0.01036379, 0.01423959, 0.01426986, 0.01301209, 0.00928594, 0.0050143, 0.01003253, 0.014667, 0.01445247, 0.0142743, 0.00944177, 0.00519239, 0.01014853, 0.01481124, 0.01439905, 0.01408272, 0.00911033, 0.00518858, 0.01009175, 0.0142725, 0.01412248, 0.01355158, 0.00881267, 0.00509218, 0.01044752, 0.01448301, 0.01448877, 0.01310254, 0.00926345, 0.00498804, 0.00999387, 0.01495289, 0.01469438, 0.01432688, 0.00946683, 0.00519933, 0.01020654, 0.01496042, 0.01472331, 0.01407887, 0.00907808, 0.00523225, 0.01021901, 0.01435387, 0.01437571, 0.01358718, 0.00887144, 0.00514216, 0.01065184, 0.01466877, 0.01478411, 0.01314977, 0.0093036, 0.00506257, 0.01027094, 0.01516616, 0.01503842, 0.01437671, 0.00941819, 0.00523781, 0.01039388, 0.01515622, 0.01484966, 0.01410931, 0.00901727, 0.00524777, 0.01030206, 0.01438148, 0.0145028, 0.01355052, 0.00882644, 0.00512703, 0.01072076, 0.01464674, 0.01475432, 0.0131508, 0.00937845, 0.00504149, 0.01022499, 0.01517137, 0.01513819, 0.01444102, 0.0095463, 0.00520199, 0.01049661, 0.01531597, 0.01527122, 0.01419545, 0.00920606, 0.00515855, 0.01033782, 0.0146246, 0.01493435, 0.01368377, 0.00893996, 0.00507148, 0.01068032, 0.0147335, 0.01502749, 0.01329829, 0.00947673, 0.00498647, 0.0102498, 0.01585475, 0.01547752, 0.01457282, 0.00966892, 0.00523428, 0.01075036, 0.01579707, 0.01534429, 0.01429062, 0.00928298, 0.00528837, 0.0106591, 0.01496681, 0.01501997, 0.01373388, 0.00904728, 0.00519612, 0.01095255, 0.01530459, 0.01522415, 0.01331315, 0.00939459, 0.0050801, 0.01061514, 0.01624801, 0.01572896, 0.01465375, 0.00967947, 0.00528439, 0.01101785, 0.01635277, 0.01544867, 0.01443115, 0.00918347, 0.00520598, 0.01091124, 0.01582512, 0.01509927, 0.01422025, 0.0089609, 0.00519351, 0.01136065, 0.0164534, 0.0156861, 0.0134706, 0.00964722, 0.00523963, 0.01076558, 0.01672269, 0.01628612, 0.01457803, 0.00978816, 0.00549777, 0.01164342, 0.01708738, 0.01653144, 0.0145602, 0.00943916, 0.0054759, 0.01138254, 0.01616575, 0.01601127, 0.01411115, 0.00925707, 0.00539995, 0.01188571, 0.01688872, 0.01603116, 0.01362179, 0.0097165, 0.00531694, 0.01122096, 0.0169788, 0.01655525, 0.01511383, 0.00984222, 0.00554796, 0.01159864, 0.01668321, 0.01638363, 0.01475194, 0.0094607, 0.00558043, 0.01139859, 0.01576008, 0.01571919, 0.01418988, 0.00922557, 0.00548399, 0.01179999, 0.01591007, 0.01589874, 0.01365641, 0.00972865, 0.00539857, 0.01104473, 0.01574703, 0.01581978, 0.01488688, 0.00988585, 0.00548605, 0.01078595, 0.01544045, 0.01552779, 0.01467201, 0.00958437, 0.00569723, 0.01157896, 0.01559872, 0.01588252, 0.01418664, 0.00930999, 0.00555409, 0.01198229, 0.01583144, 0.01616988, 0.01366283, 0.00982761, 0.00542649, 0.01128104, 0.01652873, 0.0165541, 0.01492623, 0.00998794, 0.00555778, 0.01133916, 0.01656492, 0.01614078, 0.01469035, 0.00963201, 0.00557314, 0.01124121, 0.01555835, 0.01606232, 0.01415382, 0.00925764, 0.00549942, 0.01185017, 0.01617731, 0.01622503, 0.0137148, 0.00977698, 0.00534393, 0.01135389, 0.01682182, 0.01637078, 0.01500386, 0.00996287, 0.00558518, 0.01246954, 0.01765481, 0.01640055, 0.01485117, 0.00958589, 0.00566176, 0.01126202, 0.01628263, 0.01605834, 0.01420702, 0.00934402, 0.00558683, 0.01171554, 0.01656688, 0.01619242, 0.01367875, 0.00981287, 0.00541965, 0.01129926, 0.01735546, 0.01664278, 0.01485319, 0.01002463, 0.00564946, 0.01148496, 0.01733217, 0.01654143, 0.01470976, 0.00960199, 0.00569799, 0.01143784, 0.01647848, 0.01622103, 0.01409593, 0.0092955, 0.00558878, 0.0118046, 0.01677196, 0.01626777, 0.01361426, 0.00981421, 0.005508, 0.01122466, 0.01725233, 0.01641303, 0.01479498, 0.01002861, 0.00577017, 0.01156502, 0.01740108, 0.01651553, 0.01464018, 0.00957913, 0.00571687, 0.01131256, 0.01651969, 0.0160859, 0.01402803, 0.00928402, 0.00559891, 0.01183039, 0.01699956, 0.01619105, 0.01362462, 0.00979446, 0.00551804, 0.01137477, 0.01753722, 0.01683587, 0.01485772, 0.01002535, 0.00571141, 0.01147483, 0.01750509, 0.01652252, 0.01466139, 0.00952951, 0.00567255, 0.01115381, 0.01679096, 0.0161559, 0.01407098, 0.00929, 0.00553395, 0.01169104, 0.01711255, 0.01659904, 0.01361522, 0.00980233, 0.00550123, 0.0111633, 0.01755572, 0.01695525, 0.01475558, 0.01001786, 0.00573922, 0.01160666, 0.01789933, 0.01733417, 0.01466027, 0.00961783, 0.00575033, 0.01139549, 0.01708211, 0.01663023, 0.01401633, 0.00929282, 0.00560287, 0.01185933, 0.01751771, 0.01675271, 0.01356019, 0.00975682, 0.00543066, 0.01124905, 0.01807054, 0.01739742, 0.01491646, 0.0099291, 0.00559014, 0.01141346, 0.01848764, 0.01735073, 0.01479768, 0.00949295, 0.00569433, 0.01144631, 0.01792277, 0.01695748, 0.01436824, 0.00933256, 0.0056409, 0.01203639, 0.01769366, 0.01706426, 0.01385944, 0.00978467, 0.00552069, 0.01126316, 0.01801845, 0.0173735, 0.01503207, 0.01000062, 0.00578467, 0.01159749, 0.0183573, 0.01749005, 0.01493754, 0.00961455, 0.00581076, 0.01162572, 0.01737494, 0.0168992, 0.01435188, 0.00932702, 0.00566009, 0.01192871, 0.01755655, 0.01689292, 0.01382398, 0.00974447, 0.00549951, 0.01132552, 0.01796631, 0.01729426, 0.01495981, 0.00994783, 0.00569127, 0.01160922, 0.01783113, 0.01718217, 0.01485947, 0.0094979, 0.00572542, 0.01142494, 0.01678414, 0.01645456, 0.01423336, 0.00921204, 0.00556949, 0.01194508, 0.01733064, 0.01703954, 0.0139393, 0.00967389, 0.00548618, 0.01130581, 0.01762508, 0.01730355, 0.01508979, 0.00979431, 0.00564451, 0.01154669, 0.01769416, 0.01692185, 0.01499735, 0.00943905, 0.00570844, 0.01163455, 0.0172072, 0.01683138, 0.01429349, 0.00926184, 0.00557959, 0.01221822, 0.01808334, 0.01715193, 0.01404282, 0.00970264, 0.0053953, 0.01123868, 0.01852984, 0.01738521, 0.01511378, 0.00995491, 0.00563976, 0.01142713, 0.01889249, 0.01744124, 0.01497331, 0.00952118, 0.00567134, 0.01147379, 0.01817363, 0.01640019, 0.01443433, 0.00931183, 0.00563153, 0.01208487, 0.01899687, 0.01759976, 0.01390777, 0.0097836, 0.00550157, 0.01138256, 0.01910657, 0.01741153, 0.01519222, 0.01000372, 0.0057023, 0.01142279, 0.01930008, 0.01774527, 0.01498994, 0.00955161, 0.00574034, 0.01147113, 0.01810413, 0.0172279, 0.0144384, 0.00926141, 0.00565565, 0.01203651, 0.01851259, 0.01760593, 0.01403924, 0.0098416, 0.00552995, 0.01143074, 0.01919094, 0.01789658, 0.01519661, 0.01010855, 0.00574356, 0.01163269, 0.01891639, 0.0177598, 0.01499109, 0.00962576, 0.00575545, 0.01151095, 0.01778381, 0.01693964, 0.01432992, 0.00923242, 0.00555527, 0.01180202, 0.01806873, 0.01720558, 0.01394131, 0.00981566, 0.00548119, 0.01122786, 0.01892619, 0.01761848, 0.01518085, 0.00998357, 0.00567058, 0.0114738, 0.0189135, 0.01758852, 0.01510857, 0.009542, 0.00574551, 0.0113643, 0.01839298, 0.0171539, 0.01458731, 0.00933985, 0.0056778, 0.01181785, 0.01866397, 0.01721471, 0.01400519, 0.00979655, 0.00556041, 0.01128816, 0.01912869, 0.01797438, 0.01519637, 0.01001587, 0.00575161, 0.0113979, 0.01965692, 0.01780647, 0.01506536, 0.0096483, 0.00579445, 0.01146265, 0.01842109, 0.01723731, 0.01453033, 0.00933636, 0.00561566, 0.01187824, 0.01857388, 0.01697292, 0.01390977, 0.00978965, 0.00546845, 0.01136999, 0.01816093, 0.01661556, 0.01499266, 0.00958989, 0.00551896, 0.01159383, 0.01872342, 0.01779443, 0.0152688, 0.00960202, 0.00571147, 0.01153771, 0.01755178, 0.01661098, 0.01446798, 0.00920301, 0.0056489, 0.01207399, 0.01900813, 0.01740885, 0.01402354, 0.00965956, 0.00536024, 0.01124642, 0.01942521, 0.01785598, 0.01529763, 0.00998884, 0.0056683, 0.01169546, 0.01986971, 0.01747081, 0.01476235, 0.00914542, 0.00539261, 0.01110271, 0.01771208, 0.01616537, 0.0140461, 0.00920244, 0.00542086, 0.01172977, 0.01940641, 0.0174602, 0.01400565, 0.00983479, 0.0056018, 0.01128267, 0.01998844, 0.01801155, 0.01535783, 0.0101059, 0.00584191, 0.01161634, 0.02021604, 0.01794305, 0.01515956, 0.00973029, 0.00592697, 0.01155031, 0.01921393, 0.01728709, 0.0146659, 0.0094305, 0.0058802, 0.01215327, 0.01959337, 0.01757462, 0.01407033, 0.00991001, 0.0056414, 0.01135092, 0.01981869, 0.01790678, 0.01528837, 0.01008955, 0.00579019, 0.01153556, 0.01942565, 0.01768551, 0.01502725, 0.00967009, 0.00581994, 0.01140371, 0.01829784, 0.0170575, 0.0144844, 0.00937685, 0.00569791, 0.01180017, 0.01840925, 0.01747263, 0.01395179, 0.00984766, 0.00556449, 0.01116328, 0.01845026, 0.01786929, 0.01532539, 0.0100088, 0.00579357, 0.01157488, 0.01840149, 0.01801232, 0.01497701, 0.00956748, 0.00581031, 0.01136319, 0.01809384, 0.01738999, 0.01443589, 0.00933166, 0.00574466, 0.01163048, 0.01808618, 0.01770575, 0.01401061, 0.00980822, 0.00556698, 0.01118415, 0.01874704, 0.01814747, 0.01506929, 0.01005177, 0.00582872, 0.01165948, 0.01930152, 0.01811632, 0.0148215, 0.00965309, 0.00580085, 0.01155158, 0.01830366, 0.01763989, 0.01431251, 0.00930844, 0.00556676, 0.01181058, 0.01865078, 0.01766415, 0.01367578, 0.009737, 0.00537816, 0.0108686, 0.01901186, 0.01763192, 0.01485934, 0.00995231, 0.00560081, 0.0115745, 0.01945379, 0.01772797, 0.01462062, 0.00960571, 0.00571304, 0.01173141, 0.01854169, 0.01736397, 0.01413309, 0.00937959, 0.00553458, 0.01184876, 0.01869095, 0.0172865, 0.01363444, 0.00985151, 0.00529122, 0.01104693, 0.01937821, 0.01773636, 0.01491913, 0.01007879, 0.00540354, 0.01120071, 0.0192777, 0.01767493, 0.01451219, 0.0095506, 0.00536681, 0.01087423, 0.01807285, 0.01695688, 0.01412376, 0.00932331, 0.0052972, 0.01137401, 0.01879747, 0.01746082, 0.01368172, 0.00986851, 0.00519628, 0.01094842, 0.01912968, 0.01790448, 0.01499323, 0.01001885, 0.00536425, 0.01104473, 0.01895985, 0.01779271, 0.01472795, 0.00959028, 0.00531455, 0.01086089, 0.0184915, 0.01736285, 0.01408101, 0.00933747, 0.00525013, 0.01125308, 0.01870219, 0.01731307, 0.01361122, 0.00977644, 0.00506063, 0.01068964, 0.01901438, 0.01760052, 0.01485522, 0.00993812, 0.00523688, 0.0111729, 0.01926623, 0.01772025, 0.01450117, 0.00951382, 0.00525386, 0.01098424, 0.01820872, 0.01690046, 0.01395371, 0.00928948, 0.0051935, 0.0112741, 0.01860248, 0.01718972, 0.01361009, 0.00972069, 0.00500182, 0.01052777, 0.01901289, 0.01741667, 0.01493267, 0.0099624, 0.00516155, 0.0108193, 0.01923069, 0.01751802, 0.01459065, 0.0095798, 0.00516813, 0.01063451, 0.01812547, 0.0169637, 0.01397191, 0.00922702, 0.00505497, 0.01093204, 0.01816466, 0.01701334, 0.01336589, 0.00959675, 0.00483234, 0.0103082, 0.01868581, 0.01729197, 0.01467983, 0.00987006, 0.00504691, 0.01068846, 0.01852167, 0.01707573, 0.01419237, 0.00953379, 0.0051317, 0.01041136, 0.0179419, 0.01649159, 0.01368252, 0.00922107, 0.00497138, 0.01086293, 0.01828868, 0.01678322, 0.01323439, 0.00955872, 0.00497156, 0.0101906, 0.01863689, 0.0170676, 0.01451603, 0.00975506, 0.00515025, 0.01074306, 0.01900425, 0.01716643, 0.01448057, 0.00950749, 0.00518536, 0.0106142, 0.0179245, 0.01670305, 0.01393653, 0.00923869, 0.00514299, 0.0111925, 0.01826416, 0.01681092, 0.01342097, 0.00970812, 0.00500288, 0.01063193, 0.01873958, 0.01714446, 0.01467051, 0.0099682, 0.00527492, 0.01096523, 0.0189713, 0.0172664, 0.01440089, 0.00952705, 0.00522395, 0.01079882, 0.01788379, 0.01646579, 0.01381977, 0.00918083, 0.0051073, 0.01101033, 0.01771009, 0.01642024, 0.01333442, 0.0095907, 0.00497212, 0.01034949, 0.01813508, 0.01655043, 0.01451305, 0.0098774, 0.00514109, 0.01060465, 0.01832507, 0.01649592, 0.01431345, 0.00944718, 0.00510997, 0.01042571, 0.01759005, 0.01637435, 0.01382426, 0.00918439, 0.00506439, 0.01090903, 0.0179541, 0.01652358, 0.01334514, 0.00959952, 0.00491379, 0.01023189, 0.01807246, 0.01672998, 0.01454616, 0.00974173, 0.00507412, 0.01062036, 0.01827853, 0.01676668, 0.01432358, 0.00938949, 0.00509448, 0.01053916, 0.01756998, 0.01620403, 0.01381007, 0.00915145, 0.005028, 0.01091821, 0.01811938, 0.01662884, 0.01338463, 0.00962954, 0.00490462, 0.01034711, 0.01851295, 0.01697504, 0.01446724, 0.00975236, 0.00509388, 0.01059666, 0.01858505, 0.01688982, 0.01429165, 0.00937933, 0.00502989, 0.01061499, 0.01779946, 0.01646998, 0.01370585, 0.00911257, 0.0049999, 0.01102239, 0.01817595, 0.01674719, 0.01329045, 0.00945649, 0.00487057, 0.01046312, 0.0186149, 0.01711709, 0.01459774, 0.00971858, 0.00508613, 0.01076151, 0.01876228, 0.016946, 0.01430798, 0.00931773, 0.00506362, 0.01055697, 0.01805514, 0.01636222, 0.01380936, 0.00912998, 0.00498749, 0.0108363, 0.01842169, 0.01668243, 0.01343246, 0.00959047, 0.00489775, 0.01040646, 0.01892608, 0.01693145, 0.01459662, 0.00977084, 0.00509653, 0.01070205, 0.01909273, 0.01698569, 0.01431079, 0.00940356, 0.00507021, 0.01060063, 0.01799396, 0.01650299, 0.01372578, 0.00911774, 0.00497014, 0.01083506, 0.01809105, 0.01673613, 0.01324794, 0.00956417, 0.00487319, 0.01027301, 0.01867267, 0.01715408, 0.01455056, 0.0098223, 0.00500008, 0.01052431, 0.01857171, 0.01693491, 0.01426511, 0.00934553, 0.00502453, 0.01038168, 0.01754103, 0.01629905, 0.01368156, 0.00906351, 0.00493891, 0.01065433, 0.01770383, 0.01657545, 0.01327163, 0.00949609, 0.00483187, 0.01018779, 0.0182901, 0.0169214, 0.01453589, 0.00969753, 0.00502655, 0.01042666, 0.01807602, 0.01676981, 0.01427944, 0.00933516, 0.00500205, 0.0103404, 0.01688024, 0.01596036, 0.01370595, 0.00903774, 0.00489935, 0.01059072, 0.0172897, 0.01612794, 0.01330133, 0.00950657, 0.00481146, 0.01026737, 0.01786697, 0.0166577, 0.01441999, 0.0096365, 0.00502303, 0.01061986, 0.01774578, 0.01644717, 0.01407746, 0.00920984, 0.00494464, 0.01029159, 0.01695238, 0.01579637, 0.0135826, 0.00898169, 0.00484073, 0.0105886, 0.0173651, 0.01589611, 0.01304063, 0.00943459, 0.00471311, 0.01010852, 0.01752398, 0.01614996, 0.01425304, 0.00959027, 0.0048251, 0.01027921, 0.01729117, 0.01588411, 0.01394431, 0.00919909, 0.00478896, 0.010194, 0.01664443, 0.01533862, 0.0134213, 0.00892604, 0.00472936, 0.01038785, 0.01687106, 0.01554801, 0.01295424, 0.0093289, 0.00462519, 0.00997014, 0.01730096, 0.01604201, 0.014196, 0.00947497, 0.00482611, 0.01033605, 0.01740475, 0.01606601, 0.01400478, 0.00911575, 0.00488742, 0.01032467, 0.01686502, 0.01557603, 0.01347715, 0.00884523, 0.00481757, 0.01076292, 0.01703671, 0.0158933, 0.01315333, 0.00931891, 0.00467564, 0.01022208, 0.01760455, 0.01608066, 0.01423139, 0.00946876, 0.0048755, 0.0103793, 0.01764399, 0.01610552, 0.01395824, 0.00911604, 0.00483902, 0.01028599, 0.01683945, 0.01558044, 0.01341606, 0.00882329, 0.00481454, 0.01049318, 0.01702053, 0.01572321, 0.01298379, 0.00929812, 0.00470236, 0.01006656, 0.01743572, 0.01574135, 0.01407236, 0.00939855, 0.00484405, 0.0101793, 0.01734857, 0.01585017, 0.0138373, 0.00905407, 0.00485497, 0.01009709, 0.01640359, 0.01526038, 0.01331846, 0.00877705, 0.00475532, 0.01038475, 0.01664383, 0.01555371, 0.0128665, 0.00913974, 0.0046249, 0.00983348, 0.01710689, 0.01576042, 0.01395908, 0.0092949, 0.00483508, 0.01022412, 0.01760252, 0.01595855, 0.01385271, 0.00896664, 0.00488276, 0.01014846, 0.01689479, 0.01533165, 0.01322964, 0.00873369, 0.00483606, 0.01041418, 0.01697445, 0.01559618, 0.01279094, 0.00914991, 0.00470228, 0.00995742, 0.01737464, 0.01600998, 0.01401167, 0.00937075, 0.00489936, 0.01017383, 0.01743774, 0.01576544, 0.01373689, 0.00899127, 0.00496117, 0.01028425, 0.01661699, 0.0151924, 0.01327656, 0.00890141, 0.00486546, 0.01089987, 0.01694967, 0.01554759, 0.01283166, 0.00945323, 0.00478904, 0.01016992, 0.01775317, 0.01577269, 0.01399758, 0.00945743, 0.0050317, 0.01038216, 0.01739419, 0.01547611, 0.01369198, 0.00905162, 0.00493878, 0.01016835, 0.01664361, 0.01506977, 0.01321039, 0.00884624, 0.00486771, 0.01042401, 0.01684228, 0.01531209, 0.01273837, 0.00923506, 0.00467062, 0.00979883, 0.0170816, 0.01527326, 0.01383569, 0.00938674, 0.0048204, 0.00996631, 0.01702512, 0.01524153, 0.01369202, 0.00905418, 0.00487625, 0.01003636, 0.01637325, 0.01497189, 0.01323032, 0.00880109, 0.00481143, 0.01037533, 0.01673945, 0.01514832, 0.01279742, 0.00924666, 0.00464501, 0.00986506, 0.01694939, 0.01535924, 0.01395932, 0.00937167, 0.00482163, 0.00997988, 0.0172145, 0.01544268, 0.01373888, 0.00904425, 0.00482895, 0.00981357, 0.01604174, 0.01476771, 0.01318261, 0.00877022, 0.0047894, 0.01008516, 0.01640373, 0.01471766, 0.01267043, 0.00922116, 0.00458196, 0.00952835, 0.01648071, 0.01543193, 0.0138913, 0.00937558, 0.004744, 0.0096444, 0.01608847, 0.01540031, 0.01362235, 0.00905548, 0.00478035, 0.00944005, 0.01558651, 0.01417131, 0.01296294, 0.00871283, 0.00464048, 0.00963812, 0.01525379, 0.01474694, 0.01258833, 0.00916561, 0.00460507, 0.0094595, 0.0160331, 0.01537614, 0.01373625, 0.00931493, 0.0047347, 0.00953651, 0.01621634, 0.01511725, 0.01340444, 0.00892691, 0.00471517, 0.00939182, 0.0152243, 0.01458043, 0.0129128, 0.00869746, 0.00461352, 0.00968468, 0.0153863, 0.01520019, 0.01258683, 0.00907339, 0.00448031, 0.00923747, 0.01620246, 0.01535089, 0.01374302, 0.00929076, 0.00459531, 0.00918491, 0.01607568, 0.01475655, 0.01331255, 0.00887749, 0.00460304, 0.00924844, 0.01536298, 0.01391751, 0.01281458, 0.00864784, 0.00453627, 0.00948053, 0.01546119, 0.01385051, 0.01240572, 0.00899608, 0.00441103, 0.00871862, 0.01623723, 0.01434853, 0.01362778, 0.00923056, 0.00460379, 0.00902725, 0.01615405, 0.01431477, 0.0133763, 0.00892036, 0.00463509, 0.0090192, 0.01531364, 0.01329986, 0.01288779, 0.00867607, 0.00453418, 0.00914391, 0.01531242, 0.01359865, 0.01243467, 0.00902517, 0.00442877, 0.00896139, 0.01597044, 0.01390451, 0.01364348, 0.0092354, 0.00455853, 0.00897503, 0.01525843, 0.01313756, 0.01334235, 0.00880779, 0.00453646, 0.00900655, 0.01488578, 0.01320615, 0.01294343, 0.0086616, 0.00447514, 0.0094886, 0.01532005, 0.01324113, 0.0123679, 0.00895777, 0.00446461, 0.00880943, 0.01577171, 0.01368948, 0.01352089, 0.00921442, 0.00457617, 0.00884585, 0.01540146, 0.01334809, 0.01320698, 0.00879083, 0.0045599, 0.00876193, 0.01432694, 0.01270778, 0.01276696, 0.00846829, 0.00441972, 0.00906271, 0.01470523, 0.01279358, 0.01226061, 0.00890638, 0.00445614, 0.0090988, 0.01517964, 0.01337745, 0.01350594, 0.00917375, 0.00463872, 0.00923156, 0.01517525, 0.01311021, 0.01322427, 0.00873748, 0.0046246, 0.00925371, 0.01438057, 0.01271202, 0.01266556, 0.00850419, 0.00454334, 0.00935449, 0.01446542, 0.01315191, 0.0122327, 0.0089085, 0.00436996, 0.00870701, 0.01474396, 0.01318816, 0.01335288, 0.00903406, 0.00453891, 0.00885936, 0.01454439, 0.01308091, 0.01310094, 0.00871416, 0.00451454, 0.00876891, 0.0139768, 0.01243076, 0.01259745, 0.0084577, 0.00444758, 0.00891126, 0.01393597, 0.01269412, 0.01219312, 0.00882725, 0.00436009, 0.00849643, 0.01444783, 0.01289516, 0.0133006, 0.00899884, 0.00450756, 0.00870117, 0.01449221, 0.01275591, 0.01299792, 0.00862045, 0.00451521, 0.00876653, 0.01407677, 0.0124879, 0.0125285, 0.00840893, 0.00445679, 0.00890378, 0.01419953, 0.01253169, 0.0121375, 0.00883134, 0.00434418, 0.00845446, 0.01462743, 0.01282521, 0.01323183, 0.00897515, 0.00453727, 0.0086061, 0.01462824, 0.01265159, 0.01302593, 0.00867358, 0.00455358, 0.00863213, 0.0140476, 0.0124189, 0.01260766, 0.00845462, 0.0044698, 0.00882324, 0.01395551, 0.01261303, 0.01221333, 0.0088108, 0.00435764, 0.00839492, 0.01441556, 0.01280624, 0.01328917, 0.00893585, 0.00445922, 0.00860509, 0.01433681, 0.01272744, 0.01307027, 0.00864531, 0.00449905, 0.00856904, 0.01368072, 0.01236311, 0.01261734, 0.00839017, 0.00443075, 0.00887224, 0.01381709, 0.01257066, 0.01217067, 0.00887094, 0.00434814, 0.00848036, 0.01425383, 0.01274336, 0.01325269, 0.00896933, 0.00450436, 0.00874447, 0.01418202, 0.01275089, 0.01308727, 0.00864278, 0.00450713, 0.00866758, 0.013319, 0.01234296, 0.01248445, 0.00832495, 0.00441454, 0.0088627, 0.01338583, 0.01241987, 0.0120582, 0.00867237, 0.0043368, 0.00853544, 0.0135758, 0.01266096, 0.01312837, 0.00886581, 0.00445975, 0.00858644, 0.01358218, 0.01261045, 0.01290405, 0.00857411, 0.00446683, 0.00862885, 0.01305555, 0.01238164, 0.01250301, 0.00839651, 0.00439758, 0.00863154, 0.01329837, 0.01252345, 0.01212543, 0.00880841, 0.00428965, 0.00822066, 0.01385469, 0.01268154, 0.01325568, 0.00900155, 0.00444621, 0.00827071, 0.01378368, 0.01271214, 0.01308894, 0.00865732, 0.00437596, 0.00836533, 0.01321607, 0.01239342, 0.01261953, 0.00841419, 0.00433934, 0.00862661, 0.01326314, 0.0124314, 0.01216715, 0.00879999, 0.00425377, 0.00828512, 0.01368772, 0.01263047, 0.01324533, 0.00895042, 0.0044178, 0.00845464, 0.0135033, 0.01258331, 0.01305145, 0.00866526, 0.00446608, 0.00859138, 0.01288492, 0.01229206, 0.0125845, 0.00839535, 0.00434379, 0.0086484, 0.01298071, 0.01251149, 0.01213771, 0.00877076, 0.0042405, 0.00826651, 0.01338449, 0.01251183, 0.01321783, 0.00897657, 0.00439733, 0.00847019, 0.01334106, 0.0126098, 0.01294658, 0.00862265, 0.0043778, 0.00850182, 0.01247833, 0.01210423, 0.01243162, 0.00838778, 0.00433221, 0.00872127, 0.01257172, 0.01241136, 0.01204811, 0.00881901, 0.00425162, 0.00831599, 0.01313697, 0.01257266, 0.01315211, 0.0089513, 0.00439298, 0.00830417, 0.01279061, 0.0126773, 0.01288599, 0.00861776, 0.00428734, 0.00843334, 0.01220991, 0.01235255, 0.01232567, 0.00835215, 0.00421562, 0.00858648, 0.01228671, 0.01239882, 0.01195641, 0.00869344, 0.00407239, 0.0082309, 0.01262337, 0.01247174, 0.01290367, 0.00883154, 0.00423215, 0.00839654, 0.01261944, 0.01264131, 0.01276523, 0.00860847, 0.00427968, 0.00863837, 0.01227126, 0.01242558, 0.01228836, 0.0083694, 0.00420717, 0.00846889, 0.01229357, 0.01237888, 0.01185909, 0.00861959, 0.00403943, 0.00811232, 0.01260712, 0.01253883, 0.0128575, 0.00881701, 0.00421963, 0.00867303, 0.01291786, 0.01291732, 0.01270363, 0.00863495, 0.00424685, 0.00875628, 0.01238467, 0.01245708, 0.01252676, 0.00834995, 0.00414591, 0.00897004, 0.01261964, 0.01267046, 0.01200585, 0.00875237, 0.00409062, 0.00894128, 0.01306158, 0.01304915, 0.01313327, 0.00894526, 0.00426333, 0.00887024, 0.01288251, 0.01281848, 0.0128884, 0.00859047, 0.00425259, 0.00885741, 0.01232464, 0.01243786, 0.01237257, 0.0083279, 0.00416662, 0.00885812, 0.01225165, 0.01271954, 0.01193698, 0.00870163, 0.00407654, 0.00833401, 0.01262413, 0.01278431, 0.01295912, 0.00883558, 0.00425813, 0.00842727, 0.01297278, 0.01299513, 0.01295998, 0.00856925, 0.00430346, 0.00870013, 0.01261151, 0.01270014, 0.01255257, 0.00838991, 0.00421197, 0.00845879, 0.01285233, 0.01278776, 0.01219502, 0.00875376, 0.00412956, 0.00853069, 0.01352997, 0.01293732, 0.01307746, 0.00882997, 0.00425837, 0.00856877, 0.01364815, 0.01318068, 0.01274893, 0.00851009, 0.00422052, 0.00843971, 0.01245818, 0.01252247, 0.01231522, 0.00823784, 0.00416584, 0.00835116, 0.01256755, 0.01281736, 0.01189991, 0.00862561, 0.00411385, 0.00783659, 0.01308862, 0.01280147, 0.01282227, 0.00874248, 0.00421425, 0.00781895, 0.01264848, 0.01244063, 0.01242656, 0.00840367, 0.00427714, 0.00786469, 0.01190053, 0.01220292, 0.01208941, 0.00825825, 0.00416703, 0.00761793, 0.0121152, 0.01221728, 0.01172254, 0.00852796, 0.00409911, 0.00773561, 0.01319915, 0.01331193, 0.01268912, 0.00870258, 0.00424341, 0.00820987, 0.01300231, 0.01295684, 0.01249447, 0.0083831, 0.00425555, 0.00832347, 0.01257703, 0.01246031, 0.01200645, 0.00802867, 0.00418051, 0.008544, 0.01253759, 0.01256625, 0.01173664, 0.00848375, 0.00407431, 0.00820228, 0.01289477, 0.01277142, 0.01258565, 0.00865331, 0.00422511, 0.00816639, 0.01260773, 0.0126827, 0.01271688, 0.00839666, 0.0042142, 0.00847276, 0.0121119, 0.01241312, 0.01228034, 0.00820208, 0.00417199, 0.00848627, 0.01218188, 0.01262658, 0.01206535, 0.00874493, 0.00414575, 0.00822827, 0.01287767, 0.0127741, 0.01305846, 0.0088292, 0.00426027, 0.00825671, 0.01237523, 0.01267498, 0.01277627, 0.00851386, 0.00420481, 0.00825192, 0.01164348, 0.01226199, 0.01227162, 0.00817014, 0.00416096, 0.00828548, 0.01176969, 0.01253288, 0.01181087, 0.00847589, 0.00405586, 0.00777789, 0.0121083, 0.01280332, 0.01284771, 0.00867016, 0.00425546, 0.00820337, 0.01212605, 0.0129279, 0.01272772, 0.00851167, 0.00422524, 0.00814866, 0.0119865, 0.01214981, 0.01229749, 0.00824906, 0.00413823, 0.0082974, 0.01198105, 0.01256725, 0.01205961, 0.00867768, 0.0040757, 0.00801902, 0.01282036, 0.0128336, 0.01290801, 0.00870929, 0.00422441, 0.00804463, 0.01263622, 0.01296465, 0.01277186, 0.00850605, 0.00422979, 0.00844931, 0.0124944, 0.0127661, 0.01235587, 0.00820869, 0.00417175, 0.0081857, 0.01177712, 0.01258719, 0.01185137, 0.00854876, 0.00406843, 0.00790284, 0.01354812, 0.0127262, 0.01296633, 0.00893633, 0.0042495, 0.00799084, 0.01345045, 0.01283851, 0.01274936, 0.00864658, 0.00419497, 0.00818962, 0.01271946, 0.01234132, 0.01238065, 0.0083481, 0.00419574, 0.00823819, 0.01310985, 0.01262824, 0.01192097, 0.00876363, 0.00406553, 0.00794281, 0.01356309, 0.01270057, 0.01299423, 0.00887107, 0.00418904, 0.00807242, 0.01328888, 0.01262088, 0.01271837, 0.00860105, 0.00423789, 0.00810754, 0.01310492, 0.01220544, 0.01230194, 0.00831192, 0.00421665, 0.00854445, 0.01352571, 0.01243597, 0.01209668, 0.00869677, 0.0041318, 0.00801743, 0.0135804, 0.01249015, 0.01288756, 0.00874406, 0.00423532, 0.00807484, 0.01332617, 0.01238411, 0.01257074, 0.00857057, 0.00424616, 0.00829699, 0.01295479, 0.01213262, 0.01236326, 0.00831896, 0.00422129, 0.00849283, 0.01298362, 0.0123023, 0.01192519, 0.00860826, 0.00406041, 0.00789282, 0.01347967, 0.01260775, 0.01284022, 0.00882053, 0.00428261, 0.00796187, 0.01341307, 0.01295262, 0.01263774, 0.0085749, 0.00426701, 0.00826435, 0.01270543, 0.01212186, 0.01218152, 0.00823776, 0.00420121, 0.00804176, 0.01307337, 0.01240489, 0.01176781, 0.00857005, 0.00412624, 0.00791333, 0.01364788, 0.01254273, 0.01279143, 0.00874909, 0.00414609, 0.00737943, 0.01367077, 0.01269156, 0.01229028, 0.00846206, 0.00410513, 0.00769077, 0.01314091, 0.01225919, 0.01193087, 0.00821577, 0.00403413, 0.00771813, 0.01348033, 0.01268007, 0.011438, 0.00856789, 0.00398816, 0.00765167, 0.01407988, 0.01311718, 0.01246107, 0.00876348, 0.00413443, 0.00776658, 0.01373782, 0.0130871, 0.01225057, 0.00850081, 0.00410684, 0.00783567, 0.0133368, 0.01280145, 0.01185302, 0.008153, 0.00402928, 0.00790885, 0.01317814, 0.01298238, 0.01152743, 0.00854406, 0.00397449, 0.00752569, 0.01376205, 0.01313737, 0.01234817, 0.00877162, 0.00413086, 0.00748281, 0.01344629, 0.0129193, 0.01203627, 0.00850739, 0.0041533, 0.00797854, 0.01338649, 0.01232097, 0.01181256, 0.0082849, 0.00411492, 0.00798926, 0.01303793, 0.01247406, 0.01149437, 0.00852447, 0.00400501, 0.00751968, 0.01339224, 0.01272067, 0.01240542, 0.0087086, 0.00416778, 0.00745982, 0.01317857, 0.01262626, 0.0121074, 0.008378, 0.00415886, 0.00763308, 0.01269436, 0.01231567, 0.0118461, 0.00814176, 0.00409512, 0.00771115, 0.01284484, 0.01250293, 0.0114389, 0.00854231, 0.00401505, 0.00749512, 0.01327727, 0.01266207, 0.01249553, 0.00872335, 0.00416227, 0.0074794, 0.01305487, 0.01270869, 0.01223429, 0.00845345, 0.00415281, 0.00765316, 0.01266872, 0.01232925, 0.01188464, 0.00819405, 0.00411635, 0.00761014, 0.01283977, 0.01255805, 0.01150418, 0.00861154, 0.00405528, 0.00741854, 0.01323327, 0.01275787, 0.01250906, 0.00875583, 0.00423681, 0.00744611, 0.01319895, 0.01282775, 0.01217047, 0.00840091, 0.00420659, 0.00754567, 0.01258581, 0.0123073, 0.01181747, 0.00824145, 0.00415369, 0.00772647, 0.01293085, 0.01259353, 0.0115629, 0.00851381, 0.00405748, 0.0075253, 0.01316746, 0.01255533, 0.01241679, 0.00861916, 0.00419018, 0.00748066, 0.01297699, 0.01249646, 0.01222015, 0.00836586, 0.00417883, 0.00767623, 0.01262466, 0.01217334, 0.01173011, 0.00806291, 0.00406884, 0.00774056, 0.01263814, 0.01271661, 0.01133645, 0.00844176, 0.00401542, 0.00757219, 0.01321355, 0.01286526, 0.01215549, 0.00853944, 0.00417276, 0.00773157, 0.01295599, 0.01261115, 0.01206954, 0.00830042, 0.00418865, 0.00807655, 0.01276713, 0.01207674, 0.01181331, 0.00814909, 0.00411541, 0.00791183, 0.012415, 0.01237025, 0.01142336, 0.00832495, 0.00406172, 0.00748515, 0.01229934, 0.01180962, 0.01209865, 0.0084653, 0.00427385, 0.00746154, 0.01226577, 0.01183601, 0.01201867, 0.00834178, 0.0042487, 0.00765793, 0.01222353, 0.01180245, 0.01161131, 0.00825316, 0.00418009, 0.00775228, 0.01271561, 0.01210736, 0.01139019, 0.00846644, 0.00407275, 0.00703919, 0.0129116, 0.01187052, 0.01228162, 0.00862599, 0.00428466, 0.00719972, 0.01235003, 0.01196887, 0.01168455, 0.00825645, 0.00421884, 0.00749426, 0.01243893, 0.01160115, 0.01151429, 0.00817742, 0.00425487, 0.00779558, 0.01246125, 0.01200739, 0.01149839, 0.00850142, 0.00424588, 0.00782395, 0.01364468, 0.0122664, 0.01281516, 0.00916931, 0.00452153, 0.00786449, 0.01361925, 0.01247844, 0.01263718, 0.00898284, 0.00457682, 0.00803504, 0.01360521, 0.01230558, 0.01227813, 0.00853935, 0.00449186, 0.00805125, 0.01327026, 0.01295027, 0.01194535, 0.00916006, 0.00446401, 0.00768721, 0.01350033, 0.01314986, 0.01279166, 0.00941265, 0.00461174, 0.00770582, 0.01395834, 0.01300535, 0.01238672, 0.00911945, 0.00455457, 0.00790898, 0.01343401, 0.01254383, 0.01222192, 0.00895727, 0.00450025, 0.00808063, 0.01386353, 0.01292489, 0.01188201, 0.00922576, 0.0044058, 0.00774023, 0.01395234, 0.01278992, 0.01276768, 0.00933096, 0.00454261, 0.0075361, 0.01355493, 0.01276312, 0.01245238, 0.00890245, 0.00451003, 0.00770717, 0.01281612, 0.01204188, 0.01206841, 0.0085734, 0.00442185, 0.00779435, 0.01300377, 0.01226954, 0.01182778, 0.00914622, 0.00437903, 0.00791559, 0.0141595, 0.012373, 0.01277665, 0.00920705, 0.00448988, 0.00775276, 0.01407013, 0.01227396, 0.0124698, 0.00905852, 0.00444293, 0.00772337, 0.0129566, 0.01198822, 0.01209643, 0.00872047, 0.00435757, 0.00767558, 0.01243816, 0.0119789, 0.01168926, 0.00896993, 0.00430476, 0.00741691, 0.01284049, 0.01227403, 0.01257199, 0.00912804, 0.00444385, 0.00743492, 0.01280306, 0.01200996, 0.01237291, 0.00876066, 0.0044189, 0.00751025, 0.01230619, 0.01162014, 0.01202063, 0.00858643, 0.00436334, 0.00765741, 0.01244448, 0.01176477, 0.01174975, 0.00889858, 0.0042814, 0.00738319, 0.01308592, 0.01208342, 0.01266532, 0.00916945, 0.00443527, 0.00736396, 0.01307335, 0.01201911, 0.01235698, 0.0088943, 0.00447399, 0.00766367, 0.01229726, 0.01169942, 0.01194055, 0.00861301, 0.00443157, 0.00777141, 0.01226003, 0.01179385, 0.01145834, 0.0087693, 0.00436071, 0.00743681, 0.01264228, 0.01170939, 0.01228894, 0.00880471, 0.00443494, 0.00721338, 0.01245554, 0.0113535, 0.01204123, 0.00842349, 0.00439052, 0.00738737, 0.01184748, 0.01115671, 0.01169825, 0.00839587, 0.0043611, 0.00736167, 0.01182975, 0.01141877, 0.01135662, 0.00861972, 0.00426978, 0.0071199, 0.01255251, 0.01169231, 0.01235097, 0.00888976, 0.00447867, 0.00723899, 0.01227772, 0.01167708, 0.01202057, 0.00864006, 0.00442723, 0.00735909, 0.01221445, 0.01157609, 0.01207426, 0.00840779, 0.00440311, 0.00751296, 0.01181545, 0.01137965, 0.01117456, 0.0086311, 0.00423375, 0.00723701, 0.01216969, 0.0114882, 0.01203491, 0.00885366, 0.00436081, 0.00708039, 0.01201788, 0.0114987, 0.01183478, 0.00848861, 0.00434043, 0.00743652, 0.01159079, 0.01091701, 0.011404, 0.00819669, 0.00425268, 0.00738209, 0.01156894, 0.01123733, 0.01121361, 0.00867658, 0.0042014, 0.00711612, 0.01217265, 0.01143266, 0.01193278, 0.0089476, 0.0043666, 0.00713028, 0.01197536, 0.01150775, 0.011862, 0.0087371, 0.00434714, 0.00735246, 0.01182329, 0.01123329, 0.01141415, 0.00844931, 0.0042693, 0.0073352, 0.01168377, 0.01130809, 0.01110445, 0.00873636, 0.00421132, 0.00703332, 0.01229046, 0.01150645, 0.01200558, 0.00887735, 0.00433798, 0.00708145, 0.01205909, 0.01137753, 0.01177181, 0.00861969, 0.00435498, 0.00726533, 0.01192333, 0.01114342, 0.01149839, 0.00830788, 0.00431435, 0.00726587, 0.01193358, 0.01144752, 0.01116787, 0.00862279, 0.00423449, 0.00706012, 0.01242163, 0.01151011, 0.01212107, 0.00895073, 0.00438728, 0.00698643, 0.01217151, 0.01138557, 0.01200484, 0.0086901, 0.0043707, 0.00719247, 0.01166916, 0.01100891, 0.01166901, 0.0083577, 0.00424277, 0.00714629, 0.01179974, 0.01135281, 0.01141648, 0.008825, 0.00425835, 0.00701415, 0.01226773, 0.01141912, 0.01209791, 0.0090682, 0.00441362, 0.00720577, 0.01234628, 0.01152624, 0.01210589, 0.00884424, 0.00434874, 0.0073354, 0.011802, 0.01126265, 0.01166137, 0.0088219, 0.00438393, 0.0075026, 0.01203143, 0.01133941, 0.01132399, 0.00909455, 0.00424703, 0.00718827, 0.01245809, 0.01148158, 0.01228432, 0.00924114, 0.00438192, 0.00719323, 0.01230754, 0.0113469, 0.01209928, 0.00902885, 0.00440313, 0.00734362, 0.01188042, 0.0112545, 0.01167388, 0.00873121, 0.0043113, 0.00734131, 0.01215439, 0.01143348, 0.01154263, 0.00918921, 0.00423362, 0.00713287, 0.01253745, 0.01156363, 0.01240066, 0.00928693, 0.00440102, 0.00712522, 0.0122532, 0.0114762, 0.01208495, 0.00894111, 0.00431101, 0.00717071, 0.01178686, 0.01111155, 0.01182054, 0.0086712, 0.004259, 0.00719515, 0.01180168, 0.01128439, 0.01126017, 0.00896978, 0.00416758, 0.00688989, 0.01225737, 0.0114732, 0.01224431, 0.00921106, 0.00431184, 0.00678614, 0.01203834, 0.01139265, 0.01207685, 0.00884057, 0.0042893, 0.00696666, 0.01164922, 0.01104029, 0.01174265, 0.00868778, 0.00424003, 0.00704357, 0.01177229, 0.01122324, 0.0115774, 0.00909223, 0.00420834, 0.00690197, 0.01233594, 0.01143355, 0.01233427, 0.0093462, 0.0043927, 0.0070021, 0.01246232, 0.01162663, 0.01234896, 0.0090721, 0.00438304, 0.00722659, 0.01185862, 0.0112357, 0.01185853, 0.0088252, 0.00432451, 0.00723271, 0.01188445, 0.01143541, 0.01151493, 0.00915994, 0.00424402, 0.00702469, 0.01240137, 0.01154198, 0.01245688, 0.00943019, 0.00439529, 0.00699542, 0.01225537, 0.01143513, 0.01210453, 0.0089533, 0.0043618, 0.00721711, 0.01182215, 0.01111401, 0.01181669, 0.0087658, 0.00430228, 0.00720582, 0.01180481, 0.01129119, 0.01150012, 0.00907223, 0.00418728, 0.00691196, 0.01200925, 0.01136127, 0.01209073, 0.00921747, 0.00441407, 0.00695452, 0.01218475, 0.01136817, 0.0120439, 0.00899264, 0.00438887, 0.00711057, 0.01185415, 0.01104891, 0.01167201, 0.00874875, 0.00434241, 0.00722679, 0.0119526, 0.01126076, 0.01137027, 0.00911952, 0.00426836, 0.00712951, 0.01251097, 0.01153362, 0.01225409, 0.00927436, 0.00446654, 0.00712727, 0.01236935, 0.01142486, 0.01198742, 0.00895679, 0.00440436, 0.00728197, 0.01198992, 0.01108959, 0.01173814, 0.0086986, 0.00433213, 0.00731182, 0.01205258, 0.01136169, 0.01134214, 0.00903148, 0.00427259, 0.00713758, 0.01270945, 0.0115874, 0.01213238, 0.0090724, 0.00444795, 0.00750924, 0.01255232, 0.01149591, 0.01199274, 0.00888829, 0.00436842, 0.00751964, 0.01201857, 0.0114166, 0.0117328, 0.00859275, 0.00434465, 0.00754558, 0.01196714, 0.01135991, 0.0114103, 0.0090919, 0.00420958, 0.00681542, 0.01233791, 0.0111809, 0.0122485, 0.00918479, 0.00435979, 0.00688642, 0.01225947, 0.01111767, 0.01198349, 0.00877208, 0.0043127, 0.00696446, 0.01169403, 0.01082552, 0.01173276, 0.00861637, 0.00428599, 0.00742104, 0.01198378, 0.01141672, 0.01140203, 0.00907649, 0.00423751, 0.00717643, 0.0125041, 0.0113996, 0.01221345, 0.00922999, 0.00438447, 0.00719742, 0.01236213, 0.01143385, 0.01203659, 0.00900126, 0.00436136, 0.00740934, 0.01246707, 0.01111418, 0.01165477, 0.00874034, 0.00429684, 0.00738231, 0.01201211, 0.01117248, 0.01122075, 0.00940929, 0.00416411, 0.00730992, 0.01227849, 0.0113654, 0.01204705, 0.00931447, 0.00436839, 0.00715512, 0.01218142, 0.01139753, 0.01180982, 0.00892937, 0.00433273, 0.00731232, 0.01185876, 0.01105818, 0.01166269, 0.00871286, 0.00431777, 0.00737887, 0.01219318, 0.01137344, 0.01138968, 0.00910136, 0.00422033, 0.00706016, 0.01250147, 0.01139692, 0.01213577, 0.00921022, 0.00438872, 0.00706403, 0.01221554, 0.0113902, 0.01196713, 0.00894328, 0.00436937, 0.00729012, 0.01194795, 0.01086419, 0.01150042, 0.00869557, 0.00425727, 0.00727404, 0.01172853, 0.01097984, 0.01122142, 0.00908907, 0.00425518, 0.00712953, 0.01243439, 0.0112945, 0.01189585, 0.00926734, 0.00442477, 0.00722673, 0.01262723, 0.01135714, 0.011894, 0.00904773, 0.00441556, 0.00744768, 0.01206594, 0.01092763, 0.01156758, 0.0087605, 0.00433586, 0.0074043, 0.01240697, 0.01115182, 0.01134899, 0.00911804, 0.00424841, 0.00715874, 0.01288055, 0.01123211, 0.01208754, 0.00925961, 0.0044396, 0.0072115, 0.01272288, 0.01126986, 0.01198447, 0.00896908, 0.0044195, 0.00737911, 0.01236471, 0.01101894, 0.01170388, 0.00882083, 0.00438712, 0.00752317, 0.0122971, 0.01109493, 0.01127073, 0.00910929, 0.00431352, 0.00722018, 0.01271241, 0.01121689, 0.01206022, 0.00928739, 0.00447816, 0.00724921, 0.01260872, 0.01113867, 0.01194634, 0.00900325, 0.00442395, 0.00740944, 0.01218121, 0.01089893, 0.01161814, 0.00874878, 0.004364, 0.00740257, 0.01214708, 0.01100538, 0.01125081, 0.00909969, 0.00425995, 0.00714556, 0.01268943, 0.01113208, 0.01208803, 0.00930458, 0.00444213, 0.00711259, 0.01240158, 0.01103649, 0.01189669, 0.00898407, 0.00441892, 0.00733464, 0.0119911, 0.01071261, 0.01159115, 0.00871718, 0.00434259, 0.00738351, 0.01202837, 0.01096807, 0.011221, 0.0090793, 0.00424785, 0.00707675, 0.0124997, 0.01106715, 0.01200319, 0.00922327, 0.00442841, 0.00712603, 0.01231047, 0.01103315, 0.01188983, 0.008993, 0.0044305, 0.00708406, 0.01196073, 0.01071503, 0.01151726, 0.00882714, 0.00434999, 0.0075261, 0.01210339, 0.01088299, 0.0111366, 0.00911036, 0.00426035, 0.00719311, 0.01267667, 0.01100194, 0.01193848, 0.00929853, 0.00439239, 0.0072642, 0.01259882, 0.010971, 0.01173243, 0.00899897, 0.00435913, 0.00731825, 0.01215886, 0.01067479, 0.01142919, 0.00879532, 0.00434256, 0.00741495, 0.0122867, 0.01088985, 0.0110868, 0.00912778, 0.00424609, 0.00721788, 0.01287539, 0.01106478, 0.01193783, 0.00931144, 0.00440286, 0.00725946, 0.01271173, 0.01107063, 0.01179837, 0.00897927, 0.00438282, 0.0074027, 0.01217805, 0.01070205, 0.0114356, 0.00877142, 0.00434279, 0.00751476, 0.01239349, 0.01109003, 0.01122379, 0.00932099, 0.0042893, 0.00737646, 0.01311556, 0.01125208, 0.01192243, 0.00940182, 0.00442684, 0.00728314, 0.01295801, 0.01141737, 0.01203621, 0.00927619, 0.00449398, 0.00757842, 0.0126821, 0.01121291, 0.01178818, 0.00931723, 0.0045373, 0.00776271, 0.01293784, 0.01123834, 0.01139205, 0.0096817, 0.00439188, 0.00757242, 0.01323348, 0.01140062, 0.01219731, 0.00986054, 0.00457773, 0.00752556, 0.01335059, 0.01148926, 0.01203391, 0.00968909, 0.00464968, 0.00773027, 0.01273391, 0.01111038, 0.01197131, 0.00918624, 0.00455153, 0.00770713, 0.01274923, 0.0113022, 0.01146299, 0.00945372, 0.00441878, 0.00754602, 0.01334174, 0.01141726, 0.01225506, 0.00960051, 0.00454922, 0.00761834, 0.01318723, 0.01129882, 0.01207369, 0.00929991, 0.00455106, 0.00771819, 0.01262783, 0.01098557, 0.01191738, 0.00913489, 0.00451813, 0.00785236, 0.01292912, 0.01111332, 0.0115021, 0.009517, 0.00442701, 0.00756085, 0.01325624, 0.01109557, 0.0123827, 0.00957684, 0.00456563, 0.00755346, 0.01310174, 0.01094801, 0.01187814, 0.00918937, 0.00455794, 0.007645, 0.01246114, 0.01060909, 0.01156318, 0.00888634, 0.00443742, 0.00758501, 0.01251586, 0.01090697, 0.01122152, 0.00934557, 0.0043935, 0.00740825, 0.01318083, 0.01105577, 0.0120489, 0.00952171, 0.00456116, 0.00750292, 0.01296056, 0.01096727, 0.01185341, 0.0090655, 0.00452788, 0.00767529, 0.01266522, 0.01066538, 0.01164399, 0.0090195, 0.00458415, 0.00792706, 0.01297924, 0.01101242, 0.01143651, 0.00949637, 0.00451107, 0.00773174, 0.01333799, 0.01100142, 0.01221322, 0.00963198, 0.00461635, 0.00749053, 0.01323128, 0.01098136, 0.01215654, 0.00931021, 0.00464467, 0.00779743, 0.01291109, 0.0106635, 0.01172854, 0.00909018, 0.00457475, 0.00778973, 0.01298753, 0.01074926, 0.01156569, 0.0095736, 0.00454184, 0.00762323, 0.01361757, 0.01099916, 0.01247195, 0.00970401, 0.00468561, 0.00765415, 0.01362666, 0.01108164, 0.01227081, 0.00942126, 0.00484771, 0.00794956, 0.01329731, 0.01072489, 0.01185494, 0.00911523, 0.00464953, 0.00789009, 0.01303399, 0.010919, 0.01134342, 0.0093622, 0.00445105, 0.00741445, 0.01342902, 0.01075171, 0.01203918, 0.00941084, 0.00458532, 0.00744542, 0.01339328, 0.01053843, 0.01187233, 0.00919403, 0.00462931, 0.00760708, 0.01281489, 0.01051374, 0.01158231, 0.00887628, 0.00454889, 0.00767853, 0.01297711, 0.01076504, 0.01118743, 0.00926695, 0.00446117, 0.0073863, 0.013488, 0.01089183, 0.01203815, 0.00943756, 0.00458092, 0.00736867, 0.01323156, 0.01110727, 0.01184067, 0.00919171, 0.00461938, 0.00751365, 0.01284019, 0.0105894, 0.01139795, 0.00898036, 0.00456785, 0.00769094, 0.01286713, 0.01082176, 0.0110746, 0.00935732, 0.00448102, 0.00748477, 0.01342848, 0.0109701, 0.01189149, 0.00946445, 0.00463404, 0.00749973, 0.01335607, 0.01087609, 0.0118535, 0.0092403, 0.00460247, 0.00755597, 0.01275014, 0.01061001, 0.01153311, 0.00893196, 0.00457892, 0.00773806, 0.01280466, 0.01112099, 0.0112218, 0.00936783, 0.00457164, 0.00767127, 0.01353163, 0.011272, 0.01211519, 0.00950317, 0.00474651, 0.00732178, 0.0133413, 0.01111674, 0.01191465, 0.00932967, 0.00469369, 0.0078557, 0.01301515, 0.01084949, 0.01166774, 0.00908655, 0.00465656, 0.00799123, 0.0132761, 0.0112344, 0.01118797, 0.00946443, 0.00454655, 0.00772729, 0.01377022, 0.01123572, 0.01206246, 0.00952317, 0.0047501, 0.00775749, 0.0137696, 0.01143449, 0.01208966, 0.00934461, 0.00471714, 0.00787797, 0.01292492, 0.01148906, 0.01161569, 0.0090356, 0.00476727, 0.00796927, 0.01302378, 0.01148458, 0.01112165, 0.00940782, 0.00465971, 0.00770008, 0.01329909, 0.01160994, 0.01197589, 0.00966447, 0.00487483, 0.00782077, 0.01355545, 0.0120703, 0.01192034, 0.00931042, 0.00481281, 0.00808936, 0.01296755, 0.01171942, 0.01148714, 0.00893296, 0.00466772, 0.00816589, 0.01298457, 0.01182645, 0.01112659, 0.00927787, 0.00460012, 0.00784142, 0.01336166, 0.01207195, 0.01191346, 0.00936331, 0.00472186, 0.00779713, 0.01332555, 0.01202386, 0.01183445, 0.00930982, 0.00475874, 0.00796255, 0.01288319, 0.01160926, 0.01136946, 0.00907377, 0.00489346, 0.00813334, 0.01297242, 0.01188157, 0.01110099, 0.00948602, 0.00477549, 0.0077546, 0.01333288, 0.01201899, 0.01189483, 0.00962901, 0.00484197, 0.00775061, 0.01310059, 0.01167458, 0.01163736, 0.0091968, 0.00456284, 0.00782531, 0.01260699, 0.0112427, 0.01139209, 0.00904662, 0.00481205, 0.00807332, 0.01272458, 0.0119365, 0.01099594, 0.00932368, 0.00467332, 0.00752081, 0.01302451, 0.01197168, 0.0118214, 0.00950633, 0.00483147, 0.00771013, 0.01287977, 0.01190031, 0.01162385, 0.00919342, 0.00475193, 0.00794585, 0.01238402, 0.01153014, 0.01135137, 0.00900497, 0.00469165, 0.00806523, 0.01251397, 0.01164476, 0.01097213, 0.00940567, 0.0046758, 0.00758105, 0.0132938, 0.01198356, 0.01188246, 0.00960355, 0.00486804, 0.00771127, 0.01334246, 0.01199577, 0.01176091, 0.0093603, 0.00485413, 0.00767148, 0.01276137, 0.01170228, 0.01152406, 0.00912675, 0.00478152, 0.0074204, 0.01280318, 0.0118867, 0.01116005, 0.00936002, 0.00463983, 0.00730484, 0.01325977, 0.01205417, 0.0118399, 0.00947012, 0.00480864, 0.00709622, 0.01319238, 0.01209591, 0.01170368, 0.00944081, 0.00478745, 0.00804512, 0.012833, 0.01174978, 0.01132927, 0.00902966, 0.00470554, 0.00801357, 0.01283074, 0.01204464, 0.01105932, 0.00943357, 0.00458773, 0.0078557, 0.0134809, 0.0122068, 0.01172107, 0.00966138, 0.00482038, 0.00789537, 0.0133817, 0.01219262, 0.01168808, 0.00937371, 0.00479168, 0.00810538, 0.01320154, 0.01182823, 0.01143173, 0.00907851, 0.00479212, 0.0081713, 0.01306042, 0.01212886, 0.01111483, 0.00948174, 0.00471543, 0.00781836, 0.01366053, 0.01228639, 0.01204711, 0.00968148, 0.00487863, 0.00773246, 0.01322244, 0.01207139, 0.01181018, 0.00935765, 0.00482633, 0.00777189, 0.01267712, 0.0116702, 0.01147508, 0.00908095, 0.00482966, 0.00799154, 0.01270347, 0.01193209, 0.01105186, 0.00937209, 0.00473027, 0.0077271, 0.01331746, 0.01217877, 0.01191077, 0.00958266, 0.00490956, 0.00779806, 0.0129169, 0.01215169, 0.01190019, 0.00936094, 0.00488727, 0.00793256, 0.01265298, 0.01179609, 0.01153575, 0.0090286, 0.00484139, 0.00802376, 0.01250253, 0.01174474, 0.01106137, 0.00922877, 0.00468424, 0.00774786, 0.0128201, 0.01192336, 0.01197052, 0.00941133, 0.00487565, 0.00785546, 0.01287574, 0.0121313, 0.01187393, 0.00926837, 0.00493635, 0.00797199, 0.01237088, 0.01174006, 0.01146809, 0.00894356, 0.00480962, 0.00774667, 0.01223873, 0.01183806, 0.01114724, 0.009311, 0.00470523, 0.00756401, 0.01272006, 0.01199418, 0.01191223, 0.0094221, 0.00483697, 0.00723436, 0.01211083, 0.01151172, 0.01146637, 0.00912813, 0.00479266, 0.00746461, 0.01192741, 0.01131497, 0.01131675, 0.00899657, 0.0048295, 0.00737081, 0.01183941, 0.01141298, 0.01097603, 0.00936811, 0.0047142, 0.00692719, 0.01220966, 0.0115152, 0.01171187, 0.00944018, 0.00485742, 0.00710453, 0.01222843, 0.01125252, 0.0116472, 0.00913982, 0.00486126, 0.00725928, 0.01193947, 0.0111723, 0.01134396, 0.00869616, 0.00473978, 0.00733913, 0.01196719, 0.01136805, 0.0109877, 0.00903908, 0.00466357, 0.00707217, 0.01269901, 0.01150058, 0.01183599, 0.00921024, 0.00485448, 0.00719808, 0.01255041, 0.01152976, 0.01176629, 0.00902036, 0.00477395, 0.00731691, 0.01202403, 0.01124921, 0.01132563, 0.00861681, 0.00466942, 0.00724895, 0.01200732, 0.01141727, 0.01114826, 0.00923651, 0.00468637, 0.00702254, 0.01274447, 0.01159787, 0.01198304, 0.00944229, 0.0046983, 0.00717776, 0.01243377, 0.01178312, 0.01179196, 0.00915659, 0.0047881, 0.00778323, 0.01218447, 0.01162371, 0.01156252, 0.00899793, 0.00478958, 0.0078925, 0.01209289, 0.01164386, 0.01109201, 0.00928882, 0.0046745, 0.00756768, 0.01266619, 0.01202062, 0.01197161, 0.00926609, 0.00473274, 0.00724927, 0.01226408, 0.01153848, 0.01169762, 0.00914652, 0.00485623, 0.00745844, 0.01212655, 0.01134698, 0.01159419, 0.00898725, 0.00483095, 0.00785918, 0.01233616, 0.01192503, 0.01132106, 0.00941113, 0.00468227, 0.00758178, 0.01316457, 0.01208374, 0.01204589, 0.00957872, 0.00485651, 0.00762862, 0.01249889, 0.01172682, 0.01189157, 0.00920338, 0.00479333, 0.00770966, 0.0120175, 0.01138702, 0.01139322, 0.00889548, 0.00474385, 0.0076888, 0.0119281, 0.01148315, 0.01081644, 0.00922918, 0.00470131, 0.00749139, 0.01244397, 0.01149642, 0.01181246, 0.00935168, 0.00480695, 0.00732895, 0.01215438, 0.01122578, 0.0115304, 0.00890262, 0.00476712, 0.00731143, 0.01132181, 0.01093816, 0.01135042, 0.00867136, 0.00474024, 0.00762363, 0.01153154, 0.01114607, 0.01096935, 0.00899827, 0.00459087, 0.00735771, 0.01257764, 0.01148962, 0.01178078, 0.00933492, 0.00474564, 0.00726918, 0.01232618, 0.01142039, 0.01170429, 0.0091236, 0.0047438, 0.00742685, 0.01188578, 0.01102356, 0.01122088, 0.00874315, 0.00462597, 0.00747042, 0.01182671, 0.0111895, 0.01097056, 0.00915261, 0.00454229, 0.00708279, 0.01215608, 0.01144123, 0.01172102, 0.00931723, 0.00468156, 0.00695827, 0.01191012, 0.01084254, 0.01126459, 0.00894601, 0.0046364, 0.0070962, 0.01165422, 0.010919, 0.01107036, 0.00876104, 0.00448471, 0.00724422, 0.01170101, 0.01126694, 0.01069206, 0.00910416, 0.00443127, 0.00677167, 0.01240373, 0.01150086, 0.01163312, 0.00927609, 0.00461834, 0.00685228, 0.01228154, 0.01116703, 0.01135455, 0.00889511, 0.00461745, 0.00703433, 0.01193267, 0.01104841, 0.01096947, 0.00861039, 0.00452059, 0.00694366, 0.01205511, 0.01163252, 0.0108855, 0.00901393, 0.00452375, 0.00701007, 0.01277655, 0.0116947, 0.01169627, 0.00929215, 0.00459278, 0.00684651, 0.01263572, 0.01163425, 0.01150483, 0.0091197, 0.00457416, 0.00700334, 0.01242593, 0.01114223, 0.01108344, 0.00877438, 0.00453611, 0.00704336, 0.01191629, 0.01172338, 0.01081323, 0.009083, 0.00440358, 0.0067403, 0.0125959, 0.01180486, 0.01167556, 0.00922731, 0.00453818, 0.00680237, 0.01236291, 0.01160472, 0.01158845, 0.00888276, 0.00451849, 0.0068409, 0.01186027, 0.01138578, 0.01142224, 0.00860339, 0.00456298, 0.00709477, 0.01211685, 0.01174555, 0.01102968, 0.00915542, 0.00461381, 0.00678098, 0.0126434, 0.01166771, 0.01163844, 0.00925368, 0.00474047, 0.00686466, 0.01231847, 0.01144523, 0.01158867, 0.00887147, 0.0047639, 0.00719677, 0.01209618, 0.01140951, 0.01133841, 0.00870292, 0.00472954, 0.00728586, 0.012165, 0.01172522, 0.01087503, 0.00890121, 0.00460585, 0.00699695, 0.01288459, 0.0117869, 0.01177718, 0.00927142, 0.00480571, 0.00711954, 0.01278182, 0.01180228, 0.01175142, 0.00891315, 0.0047414, 0.00719661, 0.01220813, 0.01120033, 0.01128478, 0.00850557, 0.00466004, 0.00706894, 0.01208721, 0.01141191, 0.0108418, 0.00885864, 0.00459638, 0.0068857, 0.01260933, 0.01151133, 0.01167258, 0.00912246, 0.00478643, 0.00710307, 0.01265846, 0.01175913, 0.01149523, 0.00886718, 0.00476497, 0.00735539, 0.01214143, 0.01129112, 0.01119084, 0.00845865, 0.0047656, 0.00719405, 0.01197639, 0.01118939, 0.01083434, 0.00892029, 0.00469829, 0.00713624, 0.01277202, 0.0116959, 0.01167494, 0.00908102, 0.00491215, 0.00713204, 0.01276608, 0.01152038, 0.0115864, 0.00878822, 0.00482884, 0.00732061, 0.01227181, 0.01114746, 0.01128919, 0.00849261, 0.00483085, 0.007497, 0.01208405, 0.01120931, 0.01107911, 0.00889631, 0.00483713, 0.00721204, 0.01294108, 0.01159269, 0.01187607, 0.00906901, 0.00486747, 0.00717077, 0.01265978, 0.01180829, 0.01171789, 0.00884688, 0.00492851, 0.00747389, 0.01243915, 0.0115085, 0.01153576, 0.00870433, 0.00493693, 0.00773613, 0.01229051, 0.01139414, 0.01099905, 0.00896231, 0.00474162, 0.00737322, 0.01271135, 0.01177829, 0.0118223, 0.009107, 0.00498363, 0.00755384, 0.0125411, 0.01173371, 0.01171221, 0.00891927, 0.00496301, 0.0077666, 0.01212055, 0.01135747, 0.01143861, 0.00869488, 0.00486519, 0.00787878, 0.01199012, 0.01142322, 0.01099767, 0.0089037, 0.00461127, 0.00726779, 0.01251782, 0.01162689, 0.01184348, 0.00926399, 0.00482411, 0.00737862, 0.01237351, 0.01143536, 0.01173744, 0.00900715, 0.00470763, 0.00740129, 0.01192293, 0.01110225, 0.01132526, 0.00844373, 0.00471682, 0.00746074, 0.01175846, 0.01101903, 0.01077967, 0.00878836, 0.00461038, 0.00713965, 0.01230315, 0.01090304, 0.01154088, 0.00888802, 0.00477616, 0.00698462, 0.01223056, 0.01060664, 0.0115319, 0.00864685, 0.00468192, 0.00724043, 0.01184606, 0.01039084, 0.0113137, 0.00842415, 0.00465553, 0.00721758, 0.01183963, 0.01076426, 0.01094067, 0.00872361, 0.00454088, 0.00698834, 0.01241039, 0.01078721, 0.01175901, 0.00893658, 0.00472222, 0.00702847, 0.01215079, 0.0108592, 0.01158289, 0.00865678, 0.00463163, 0.00708368, 0.01170308, 0.01063411, 0.01127687, 0.00840918, 0.00462999, 0.00714653, 0.01162317, 0.01108043, 0.0109395, 0.00876295, 0.00454392, 0.00703124, 0.01228563, 0.01117398, 0.01176881, 0.0089717, 0.00476647, 0.00714404, 0.0121786, 0.01094273, 0.01160278, 0.00872529, 0.0046757, 0.00726971, 0.01180233, 0.01016106, 0.01129148, 0.00843713, 0.00465737, 0.00722118, 0.01173939, 0.01089551, 0.01093841, 0.00880519, 0.0045649, 0.00700933, 0.01237933, 0.01120544, 0.01177296, 0.00903005, 0.00471494, 0.00698448, 0.01217779, 0.0109624, 0.01160842, 0.00878247, 0.00466176, 0.00715922, 0.01188878, 0.01071873, 0.01128818, 0.00845609, 0.00463692, 0.00707556, 0.01160099, 0.01065147, 0.01081243, 0.00869642, 0.00449003, 0.00676938, 0.0123017, 0.0108742, 0.01170082, 0.00889342, 0.00467128, 0.00680711, 0.01205355, 0.01061457, 0.01151247, 0.0086361, 0.00461685, 0.00705946, 0.01167691, 0.01061731, 0.01121799, 0.00841579, 0.0046272, 0.00727324, 0.01162989, 0.0107608, 0.0108568, 0.00873254, 0.00450832, 0.00687512, 0.01223922, 0.01093511, 0.01168209, 0.00887255, 0.00469671, 0.00696827, 0.01200189, 0.01063397, 0.01157062, 0.00864383, 0.00462918, 0.00723854, 0.01171785, 0.01028031, 0.01131327, 0.00840618, 0.00462309, 0.00719187, 0.01188847, 0.01077657, 0.01099347, 0.00874639, 0.00454239, 0.00709053, 0.01246333, 0.01072598, 0.01172677, 0.0088677, 0.00472607, 0.00700663, 0.01199078, 0.01060467, 0.01152429, 0.0085999, 0.00460197, 0.00720424, 0.01156847, 0.01026971, 0.01113649, 0.00832633, 0.00461127, 0.00726189, 0.01155199, 0.01045371, 0.01077895, 0.00861756, 0.00450884, 0.00686997, 0.01200487, 0.0103919, 0.01158107, 0.00883639, 0.00469641, 0.00695543, 0.01201218, 0.01020322, 0.01144702, 0.0085805, 0.00463828, 0.00710105, 0.01151, 0.00997795, 0.01116932, 0.00832437, 0.00459712, 0.00721668, 0.01153103, 0.01015593, 0.0107464, 0.00865459, 0.00447879, 0.00703266, 0.0122604, 0.01025169, 0.01155328, 0.00883974, 0.0046956, 0.00700756, 0.01192784, 0.01002451, 0.01142882, 0.00860824, 0.00464498, 0.00718878, 0.01168259, 0.0097786, 0.01104936, 0.00832199, 0.00460271, 0.00729594, 0.01161672, 0.0100626, 0.01077128, 0.00861661, 0.00445383, 0.00697013, 0.01219739, 0.01020657, 0.01137941, 0.00882617, 0.00459599, 0.00689491, 0.01187825, 0.01008593, 0.01127681, 0.00862121, 0.00451178, 0.00700068, 0.01159255, 0.00986973, 0.01096412, 0.00834644, 0.00450907, 0.00707176, 0.01137597, 0.01012151, 0.01058651, 0.00861668, 0.00440144, 0.00686697, 0.01219319, 0.01018475, 0.01141441, 0.00878406, 0.00459999, 0.00692994, 0.01206151, 0.01015351, 0.01132947, 0.00858124, 0.00451963, 0.00704556, 0.01165213, 0.00980795, 0.01098507, 0.00835432, 0.00451039, 0.00708335, 0.01156528, 0.01025756, 0.01064259, 0.00865681, 0.00436174, 0.00673187, 0.01218304, 0.01037158, 0.0113714, 0.00882019, 0.0045805, 0.00687142, 0.01187501, 0.01019591, 0.01123285, 0.0086175, 0.00452687, 0.00695927, 0.0116689, 0.00978081, 0.01093785, 0.00834828, 0.00453561, 0.00709845, 0.01176497, 0.01022534, 0.01063271, 0.00870186, 0.00442474, 0.00684408, 0.01231411, 0.01033872, 0.01146522, 0.0089359, 0.00460467, 0.0069231, 0.01218392, 0.01020984, 0.01132429, 0.00873522, 0.00458441, 0.0070833, 0.01176486, 0.00995998, 0.01103202, 0.00844724, 0.00458234, 0.00720425, 0.01189834, 0.01025792, 0.01070832, 0.00872526, 0.00447474, 0.00692465, 0.01242336, 0.01042097, 0.01153817, 0.00896832, 0.00467149, 0.00698688, 0.01241211, 0.01034928, 0.01133702, 0.00874983, 0.00461086, 0.00711406, 0.01186009, 0.00995619, 0.01105974, 0.00846803, 0.00458664, 0.00724197, 0.0118562, 0.01031462, 0.01069242, 0.00887094, 0.00450284, 0.00694471, 0.01235223, 0.01038472, 0.01153291, 0.0089809, 0.00470099, 0.00703339, 0.01232606, 0.01035155, 0.01149263, 0.00880872, 0.00462406, 0.00718599, 0.01175972, 0.01002916, 0.01123044, 0.0085483, 0.00462941, 0.00730757, 0.01186027, 0.01032346, 0.01086219, 0.00889406, 0.00451835, 0.00704502, 0.01259976, 0.01059578, 0.01167182, 0.00905776, 0.00470597, 0.00738589, 0.01248166, 0.01067379, 0.01153263, 0.00886342, 0.00465171, 0.00746571, 0.01172303, 0.01004668, 0.01120676, 0.00858799, 0.00462495, 0.00763426, 0.01153009, 0.00997741, 0.01064566, 0.00889165, 0.00449226, 0.00693675, 0.01203225, 0.00990731, 0.01146184, 0.00903019, 0.00466279, 0.00695726, 0.01180193, 0.00998577, 0.01137587, 0.00880555, 0.00459551, 0.00721847, 0.01150896, 0.00959667, 0.01105367, 0.00850669, 0.00455958, 0.00728803, 0.01142595, 0.00965359, 0.01068847, 0.00884426, 0.00448106, 0.00698303, 0.01210238, 0.00980298, 0.01157025, 0.00904325, 0.00467214, 0.00705001, 0.01197442, 0.00981291, 0.0115394, 0.00880104, 0.00460012, 0.00719755, 0.01147483, 0.00935003, 0.01109936, 0.00857314, 0.00458003, 0.00706614, 0.01138904, 0.0097503, 0.010764, 0.00885583, 0.00447848, 0.00690283, 0.01222783, 0.01005763, 0.01153134, 0.00909868, 0.00466276, 0.00685431, 0.01183959, 0.00989877, 0.01145455, 0.00885868, 0.00460317, 0.00698985, 0.01138279, 0.00948658, 0.01108349, 0.00857149, 0.00455758, 0.00705138, 0.01133124, 0.00981022, 0.01071634, 0.00886472, 0.00448155, 0.006781, 0.01199508, 0.00983307, 0.01150276, 0.00906736, 0.00466666, 0.00689852, 0.01191579, 0.00985134, 0.01148091, 0.0088417, 0.00461082, 0.00705439, 0.01147802, 0.0095258, 0.01112967, 0.0086038, 0.00461549, 0.00716123, 0.01165216, 0.00994723, 0.01082275, 0.00888766, 0.00449126, 0.00687773, 0.01218933, 0.01002293, 0.01160809, 0.00913384, 0.00471523, 0.00708141, 0.01206187, 0.00995156, 0.01152644, 0.00890297, 0.00467461, 0.00721301, 0.0118632, 0.00969156, 0.01117881, 0.00860475, 0.00464349, 0.00712729, 0.01163978, 0.01009585, 0.01082833, 0.00889524, 0.0045281, 0.00686644, 0.01237649, 0.0101142, 0.01155634, 0.00911709, 0.00472203, 0.00684527, 0.01204891, 0.01011832, 0.01151495, 0.00886787, 0.00469452, 0.00709458, 0.01176289, 0.00983041, 0.01119801, 0.00862868, 0.00466053, 0.00713271, 0.0117108, 0.01017164, 0.01081386, 0.00891593, 0.00458753, 0.00680192, 0.01248456, 0.01025476, 0.01163517, 0.00916007, 0.00470348, 0.00674906, 0.01218906, 0.01007398, 0.01132942, 0.00902445, 0.00469051, 0.00704548, 0.0119483, 0.01012598, 0.0112596, 0.00864597, 0.00471664, 0.00729522, 0.0121357, 0.01033609, 0.01090896, 0.00893174, 0.00459719, 0.00687472, 0.01256998, 0.01050208, 0.01170437, 0.00908625, 0.00476359, 0.00702322, 0.01261773, 0.01057077, 0.01178442, 0.00892373, 0.00473656, 0.0074533, 0.01261823, 0.01024529, 0.01135151, 0.00859708, 0.00466519, 0.00713814, 0.01219665, 0.01048587, 0.01106576, 0.00902111, 0.00456707, 0.00703198, 0.01328572, 0.01079267, 0.01198293, 0.00911189, 0.00472717, 0.00723887, 0.01324776, 0.01079334, 0.01196839, 0.00892428, 0.00469692, 0.00729226, 0.01245691, 0.01046532, 0.01158074, 0.00865488, 0.00466574, 0.00746561, 0.01284189, 0.01064319, 0.01115508, 0.00895085, 0.00456407, 0.00719581, 0.01360946, 0.01090269, 0.01206297, 0.00916368, 0.00476791, 0.00722365, 0.01322361, 0.0107348, 0.01193916, 0.00890939, 0.0046861, 0.00739096, 0.01276973, 0.01043595, 0.0116307, 0.00866243, 0.00468885, 0.00749808, 0.01284768, 0.01068946, 0.01123294, 0.0089593, 0.00457368, 0.00721782, 0.0133757, 0.01075225, 0.01210729, 0.00914195, 0.00478966, 0.00729595, 0.01310087, 0.01076745, 0.01204859, 0.00889723, 0.00472272, 0.00743612, 0.01274176, 0.01035345, 0.01166518, 0.00863327, 0.00469005, 0.00746877, 0.01240463, 0.01059056, 0.01122006, 0.00895208, 0.00456343, 0.00729932, 0.01310014, 0.0108993, 0.01215805, 0.00906341, 0.00479087, 0.0074081, 0.01290175, 0.01076705, 0.01199565, 0.00889392, 0.00471405, 0.00742449, 0.0125265, 0.01026868, 0.01160708, 0.00860814, 0.00464659, 0.00747334, 0.01240178, 0.01079646, 0.01113965, 0.00890952, 0.00455213, 0.00713368, 0.0129227, 0.0107007, 0.01185447, 0.00908691, 0.00475289, 0.00719569, 0.01219825, 0.01043638, 0.01171716, 0.00888455, 0.00467999, 0.00732113, 0.01203514, 0.01019686, 0.01149869, 0.00857074, 0.00463845, 0.00733689, 0.01208987, 0.01043742, 0.01113001, 0.00889799, 0.00454908, 0.00700153, 0.0127349, 0.01065379, 0.0119927, 0.00913294, 0.00475514, 0.00713402, 0.01270573, 0.01046117, 0.01197883, 0.00892841, 0.00471955, 0.00733335, 0.01227519, 0.01027804, 0.01160093, 0.00858837, 0.00468998, 0.00750485, 0.01249558, 0.01065794, 0.01127167, 0.00904913, 0.00459102, 0.00717937, 0.01331286, 0.01099174, 0.0122382, 0.00931101, 0.00481041, 0.00739249, 0.01347868, 0.01109897, 0.01219293, 0.00901934, 0.0047411, 0.00764499, 0.01309774, 0.01100738, 0.01184894, 0.00880325, 0.00474197, 0.00785133, 0.01303824, 0.01115234, 0.01150323, 0.00911983, 0.00462709, 0.0074405, 0.01372036, 0.01113179, 0.012271, 0.00921686, 0.00479784, 0.00751625, 0.01362066, 0.0110417, 0.01224702, 0.00907268, 0.00473811, 0.00763929, 0.01291129, 0.01040907, 0.01169535, 0.00880848, 0.004729, 0.0076956, 0.01267921, 0.0106411, 0.01135897, 0.00899994, 0.00456893, 0.00737283, 0.0132049, 0.01103256, 0.01226644, 0.00938739, 0.00481005, 0.00739169, 0.01311774, 0.01097423, 0.0122334, 0.00913661, 0.00469428, 0.00747008, 0.01250412, 0.01065851, 0.01182102, 0.00882753, 0.00466402, 0.00756419, 0.01257233, 0.01078393, 0.01127797, 0.00923625, 0.00456521, 0.0072189, 0.01334394, 0.01100413, 0.01214766, 0.00941136, 0.00473495, 0.00709605, 0.0127178, 0.01071241, 0.0119555, 0.00913733, 0.00464126, 0.00723483, 0.01230296, 0.01041488, 0.0115987, 0.00883398, 0.00461904, 0.00728882, 0.0121455, 0.01041808, 0.011142, 0.00917022, 0.00455529, 0.00703645, 0.01277984, 0.01064574, 0.0120174, 0.00943572, 0.0047397, 0.00710546, 0.01262075, 0.01061284, 0.01199052, 0.00917694, 0.00464501, 0.00727744, 0.01227097, 0.01035995, 0.01157879, 0.00892463, 0.00462729, 0.00729585, 0.01224033, 0.01061221, 0.0111319, 0.00929921, 0.0045032, 0.00688701, 0.01302064, 0.01082007, 0.01192768, 0.00941233, 0.00467909, 0.00705967, 0.01287329, 0.01074264, 0.0119554, 0.00918944, 0.00469152, 0.00724848, 0.01241222, 0.0102922, 0.01155647, 0.0088507, 0.0046278, 0.00731151, 0.01230308, 0.01065207, 0.01114708, 0.00920951, 0.00451426, 0.00699694, 0.01284772, 0.01077915, 0.01207706, 0.00940539, 0.00471073, 0.00714539, 0.01268736, 0.01066551, 0.01196217, 0.00911259, 0.00460435, 0.00730098, 0.01220241, 0.01040657, 0.01158534, 0.00872431, 0.00460258, 0.007329, 0.01211538, 0.01059536, 0.01112111, 0.00905094, 0.0044514, 0.00702058, 0.01283687, 0.01078694, 0.01199001, 0.0093466, 0.00465503, 0.00708061, 0.01268031, 0.01078084, 0.01196413, 0.00912529, 0.00456333, 0.00717025, 0.01225207, 0.01039904, 0.01147009, 0.00892005, 0.00451909, 0.00731461, 0.01222832, 0.01064455, 0.01115251, 0.0092108, 0.00444503, 0.00697376, 0.01287389, 0.01075918, 0.01189358, 0.00945979, 0.00459372, 0.00706539, 0.01274412, 0.01068888, 0.01190559, 0.00930513, 0.00456692, 0.0072218, 0.01229762, 0.0103043, 0.01143543, 0.00898435, 0.00454249, 0.00727669, 0.01224787, 0.01047308, 0.01106087, 0.00936435, 0.00444395, 0.00696911, 0.01288194, 0.01057953, 0.01188264, 0.00956339, 0.00464045, 0.00707334, 0.01278564, 0.01052354, 0.01190147, 0.00934028, 0.00452965, 0.0072471, 0.01232027, 0.01021759, 0.01151194, 0.00902552, 0.00453209, 0.00732235, 0.01228773, 0.01040861, 0.0111663, 0.00936841, 0.00441255, 0.00700239, 0.01301247, 0.0105481, 0.01193118, 0.00957459, 0.00460358, 0.00707926, 0.01277523, 0.01050029, 0.01186573, 0.00930552, 0.00453934, 0.00728447, 0.01242634, 0.01021391, 0.01146787, 0.00896919, 0.00449526, 0.00731716, 0.01232093, 0.01038905, 0.01102758, 0.00932585, 0.004391, 0.00694413, 0.01277581, 0.01044117, 0.01179558, 0.00948543, 0.00455763, 0.00709346, 0.01271956, 0.01037521, 0.01177986, 0.00921117, 0.00446145, 0.00713434, 0.01231332, 0.01006394, 0.01142328, 0.00888743, 0.00443662, 0.00724024, 0.01234291, 0.01036361, 0.01108659, 0.00921179, 0.00434157, 0.006912, 0.0128922, 0.0103981, 0.0118032, 0.00943425, 0.00452393, 0.00697243, 0.01255316, 0.01026463, 0.0117092, 0.00927401, 0.00445161, 0.00712353, 0.01226174, 0.01004266, 0.01140708, 0.00900135, 0.00445348, 0.00721834, 0.01221027, 0.01025427, 0.01102879, 0.00933346, 0.00434746, 0.0069073, 0.01298305, 0.01041632, 0.01182741, 0.00959924, 0.00456208, 0.00705719, 0.01277299, 0.01034749, 0.0117312, 0.00934039, 0.00442634, 0.00712288, 0.01226921, 0.00996964, 0.0112969, 0.0090311, 0.00443775, 0.00723892, 0.0121865, 0.01025664, 0.0109933, 0.00942243, 0.00435616, 0.00697671, 0.01297949, 0.01038354, 0.01179364, 0.00962736, 0.00453974, 0.00704523, 0.01279363, 0.0102923, 0.01173394, 0.00944366, 0.00445695, 0.00721616, 0.01221044, 0.00998999, 0.01141132, 0.00908433, 0.00445664, 0.00730012, 0.01226661, 0.01033251, 0.01108336, 0.0094713, 0.00437718, 0.00700631, 0.01302879, 0.01049501, 0.01188735, 0.009719, 0.00458281, 0.00710763, 0.01262684, 0.01037586, 0.01174096, 0.0094837, 0.00444854, 0.00717859, 0.01204121, 0.01010251, 0.01124295, 0.00902057, 0.00441049, 0.00724651, 0.01181843, 0.01009755, 0.01075391, 0.00933991, 0.00432311, 0.00689473, 0.01244697, 0.01015308, 0.01153999, 0.00951918, 0.00455697, 0.00689643, 0.01232101, 0.01011342, 0.01143513, 0.0092691, 0.00446612, 0.00703152, 0.01191199, 0.00979333, 0.01102461, 0.00894999, 0.00442942, 0.00706845, 0.01177743, 0.0100618, 0.01057693, 0.00932175, 0.00434452, 0.00673992, 0.01241634, 0.01008543, 0.01145204, 0.00947072, 0.00454768, 0.00685394, 0.01229528, 0.00994175, 0.01135007, 0.00927643, 0.0043962, 0.00694138, 0.01180354, 0.00970884, 0.01092707, 0.00895722, 0.00445148, 0.00710991, 0.0119514, 0.01007295, 0.01073919, 0.00924162, 0.00434508, 0.00679872, 0.01256145, 0.00992205, 0.0114214, 0.00945331, 0.00449275, 0.00679225, 0.01239968, 0.01006672, 0.01146534, 0.0092634, 0.00447862, 0.00704606, 0.01194235, 0.00965618, 0.01099422, 0.00894995, 0.00446614, 0.00709955, 0.01175603, 0.00995871, 0.01056189, 0.00926562, 0.00436399, 0.00683129, 0.0125655, 0.01026728, 0.01151974, 0.00937497, 0.00450604, 0.00688519, 0.0122617, 0.00975895, 0.0111913, 0.00929659, 0.00443484, 0.00696347, 0.01201534, 0.00980667, 0.01091905, 0.00897119, 0.00446338, 0.00713999, 0.01192126, 0.01003703, 0.01051204, 0.0092674, 0.00433542, 0.00674831, 0.01219817, 0.00992868, 0.01136993, 0.00949515, 0.0045607, 0.00694558, 0.01229172, 0.00994964, 0.01141192, 0.0092966, 0.00443074, 0.00703074, 0.01188996, 0.00965959, 0.01112559, 0.00897018, 0.00446009, 0.00709382, 0.01176276, 0.00989696, 0.01074202, 0.00938177, 0.00438524, 0.00678028, 0.01246683, 0.01009772, 0.01151196, 0.00959047, 0.00460991, 0.00692993, 0.01221478, 0.0099853, 0.011499, 0.00938579, 0.00449793, 0.00702398, 0.0118228, 0.0098061, 0.01112946, 0.0090556, 0.00449617, 0.00707862, 0.01177299, 0.00990868, 0.01071048, 0.00938668, 0.00437405, 0.00676231, 0.01242666, 0.01013836, 0.01154125, 0.00961448, 0.00456502, 0.00687616, 0.01231813, 0.01003322, 0.01147828, 0.00937012, 0.00448388, 0.00703118, 0.01182044, 0.00992931, 0.01107864, 0.009059, 0.00451288, 0.00709264, 0.01189428, 0.01001753, 0.01072716, 0.00943252, 0.00437703, 0.00678467, 0.01249575, 0.01018809, 0.01157979, 0.00963438, 0.00457766, 0.00689594, 0.01240164, 0.01012074, 0.01151407, 0.00941988, 0.00448685, 0.00704926, 0.01192538, 0.00984966, 0.01117837, 0.00909352, 0.00449738, 0.00714767, 0.01189748, 0.01005208, 0.01073161, 0.00945118, 0.00436193, 0.00682183, 0.01263812, 0.01025049, 0.01157759, 0.00971641, 0.00458126, 0.00693458, 0.01248622, 0.01009815, 0.01149329, 0.0094609, 0.00448553, 0.00707691, 0.01198114, 0.00988142, 0.01113209, 0.00916266, 0.00447759, 0.0071502, 0.01197441, 0.01011397, 0.01076828, 0.00954722, 0.00440624, 0.0068086, 0.0126934, 0.01020666, 0.0115667, 0.00975967, 0.00461796, 0.00693967, 0.01254147, 0.01010516, 0.01147559, 0.00949954, 0.00454171, 0.00707441, 0.01203818, 0.00986042, 0.01116749, 0.00915814, 0.00451019, 0.00709259, 0.01191282, 0.01004043, 0.01077571, 0.00952919, 0.004397, 0.00678095, 0.01252027, 0.0101846, 0.01160536, 0.0097628, 0.00459173, 0.00694829, 0.01241418, 0.01012491, 0.01155983, 0.00953491, 0.00452208, 0.00710396, 0.0120256, 0.00986345, 0.01116606, 0.00924511, 0.00453475, 0.00715431, 0.01203192, 0.0100786, 0.01076749, 0.00966169, 0.00440836, 0.00683224, 0.01272617, 0.01019956, 0.0115734, 0.00986964, 0.00462643, 0.00696882, 0.01260559, 0.01013207, 0.01151991, 0.00960698, 0.00450279, 0.00708233, 0.01215077, 0.00989649, 0.01116608, 0.00929573, 0.00451948, 0.00716621, 0.01217612, 0.01021383, 0.01079747, 0.00965982, 0.00440344, 0.00682303, 0.01282589, 0.01032037, 0.01161752, 0.00983688, 0.00460226, 0.00696687, 0.01262468, 0.01019543, 0.01150671, 0.00959672, 0.00453604, 0.00712255, 0.01212741, 0.0099268, 0.01118579, 0.0093821, 0.00454114, 0.0072185, 0.01223653, 0.0101706, 0.01077849, 0.00972544, 0.00441117, 0.00684293, 0.01279155, 0.01028093, 0.01156573, 0.00992414, 0.00460985, 0.00697342, 0.01261019, 0.01021175, 0.0114892, 0.00962602, 0.00451395, 0.00711838, 0.01220496, 0.00995049, 0.01112391, 0.00934124, 0.00450919, 0.00718979, 0.01221807, 0.01021718, 0.01076601, 0.00970081, 0.00443398, 0.00682974, 0.01287347, 0.01031249, 0.01157256, 0.00989769, 0.00460665, 0.00697943, 0.01264525, 0.01023399, 0.01150915, 0.00972127, 0.00454971, 0.00714229, 0.0121194, 0.00996748, 0.0111455, 0.00938113, 0.00457109, 0.00720463, 0.0122576, 0.01027891, 0.01078118, 0.00978318, 0.00448037, 0.00689183, 0.01288844, 0.01038736, 0.01163108, 0.01004044, 0.00468668, 0.00705137, 0.01279482, 0.01026941, 0.01165727, 0.0098514, 0.00458944, 0.00722668, 0.0124001, 0.0101213, 0.0113085, 0.00955352, 0.00460547, 0.0072875, 0.01241299, 0.01046993, 0.01089572, 0.00993413, 0.00449891, 0.00692216, 0.01303846, 0.01057213, 0.01172564, 0.01019471, 0.00471763, 0.00709325, 0.01282313, 0.01046076, 0.01164959, 0.0099417, 0.00459302, 0.00715999, 0.01238057, 0.0100974, 0.01128195, 0.00956568, 0.00461592, 0.00724457, 0.01228794, 0.01030379, 0.01088115, 0.0099194, 0.0044606, 0.0069013, 0.01292999, 0.01039365, 0.01169887, 0.01011864, 0.00469233, 0.00705695, 0.01271571, 0.01028498, 0.01165579, 0.0098525, 0.00459241, 0.00717355, 0.01216306, 0.01002906, 0.01128087, 0.00952571, 0.0045808, 0.00720516, 0.01217041, 0.01032886, 0.01082627, 0.00991308, 0.004446, 0.0068272, 0.01288269, 0.01045788, 0.01169651, 0.0100935, 0.00463312, 0.00696784, 0.01273031, 0.01034175, 0.01157637, 0.00979898, 0.00455866, 0.00705, 0.01222865, 0.01006423, 0.01122829, 0.00942257, 0.0045666, 0.00718016, 0.01213254, 0.01033798, 0.01082776, 0.00979548, 0.00446547, 0.00683828, 0.01265894, 0.01049835, 0.01157783, 0.00990192, 0.0046637, 0.00697736, 0.01252306, 0.01036618, 0.01147668, 0.00964397, 0.00456444, 0.00708784, 0.01199717, 0.0100692, 0.01108172, 0.0093059, 0.00459157, 0.00714163, 0.01175668, 0.01030969, 0.01068601, 0.00960877, 0.00445365, 0.00677874, 0.01239859, 0.01047334, 0.011501, 0.00978648, 0.00467295, 0.00687479, 0.01223409, 0.01032006, 0.01142831, 0.00959119, 0.00459299, 0.00702174, 0.01183186, 0.01001153, 0.01104996, 0.00928553, 0.00457116, 0.00704908, 0.01179427, 0.01026373, 0.01065253, 0.00959045, 0.00446424, 0.00670841, 0.01237956, 0.01043679, 0.01151267, 0.00988464, 0.00467992, 0.00688372, 0.01226566, 0.01030217, 0.01144244, 0.00965911, 0.00456148, 0.0069702, 0.01168173, 0.0099709, 0.01104126, 0.00934709, 0.00458605, 0.00703429, 0.01171714, 0.01020154, 0.01068202, 0.00969607, 0.0044497, 0.00664663, 0.01213324, 0.01033633, 0.01150397, 0.00990431, 0.00467145, 0.0067737, 0.01205723, 0.01030266, 0.01145421, 0.009657, 0.00452584, 0.00685055, 0.01151065, 0.00990409, 0.0110022, 0.00932402, 0.00453178, 0.00689622, 0.0113862, 0.01021165, 0.01066223, 0.00969609, 0.00444189, 0.00655518, 0.01207673, 0.01024762, 0.01153061, 0.00988786, 0.00466125, 0.0066792, 0.01185264, 0.01011567, 0.01138218, 0.00964721, 0.00453681, 0.00685434, 0.01133785, 0.00979418, 0.01101261, 0.00931093, 0.00455401, 0.00687148, 0.01130911, 0.01005951, 0.01060329, 0.00964182, 0.00444715, 0.00654739, 0.0119465, 0.01018288, 0.01145197, 0.00989058, 0.00468494, 0.00669366, 0.01179562, 0.01003993, 0.01133876, 0.00957362, 0.00459746, 0.00681651, 0.01134416, 0.00968988, 0.0109874, 0.00927793, 0.00460704, 0.00685139, 0.01130911, 0.01005366, 0.01062819, 0.00970387, 0.00443687, 0.00651152, 0.01176014, 0.01013261, 0.01139947, 0.00986829, 0.00461216, 0.00663046, 0.01169102, 0.00993614, 0.01132779, 0.00963588, 0.00449221, 0.00675004, 0.01120674, 0.00962742, 0.010952, 0.00926968, 0.00446753, 0.00677459, 0.01122972, 0.00992256, 0.01058278, 0.00965152, 0.00438624, 0.00644517, 0.01177286, 0.01003998, 0.01142478, 0.00984979, 0.00458508, 0.00659004, 0.01164924, 0.00992583, 0.01126407, 0.00953553, 0.00445998, 0.00667303, 0.01115165, 0.00955383, 0.01090766, 0.00923789, 0.00440929, 0.00670467, 0.01116549, 0.00986111, 0.01060377, 0.00966028, 0.00430129, 0.00643882, 0.01182197, 0.00994764, 0.01140481, 0.00982869, 0.00455736, 0.00654768, 0.01165376, 0.00979672, 0.0113142, 0.00962, 0.00449519, 0.00666415, 0.01111637, 0.00954714, 0.01091936, 0.009279, 0.0044636, 0.00676188, 0.01119541, 0.00979867, 0.01060413, 0.00964288, 0.00435952, 0.00643861, 0.01185818, 0.00994045, 0.01138087, 0.00982627, 0.00459093, 0.0067093, 0.01182644, 0.00985718, 0.0113753, 0.00971788, 0.00447985, 0.00673472, 0.01115717, 0.009323, 0.01095431, 0.00935044, 0.00447811, 0.00678259, 0.01123675, 0.00963275, 0.01068674, 0.00973683, 0.00438995, 0.00657066, 0.01162809, 0.00972544, 0.01146505, 0.00989349, 0.00465652, 0.0065719, 0.0114741, 0.00954033, 0.01144082, 0.00974372, 0.00450213, 0.00668575, 0.01080841, 0.00946186, 0.01105474, 0.00941031, 0.00452249, 0.00681221, 0.01065696, 0.00975713, 0.01068994, 0.00980307, 0.00439148, 0.00634285, 0.0110951, 0.00988072, 0.01163883, 0.01001042, 0.00460714, 0.00655154, 0.01096593, 0.00968349, 0.01152879, 0.00987867, 0.00450252, 0.00655054, 0.01075015, 0.00967466, 0.01124916, 0.00956138, 0.00455715, 0.00672981, 0.01063747, 0.01005193, 0.01094168, 0.00994717, 0.00443925, 0.00650393, 0.01126809, 0.01002567, 0.01161402, 0.01021047, 0.00460662, 0.00660348, 0.01098103, 0.00965991, 0.01151105, 0.00993996, 0.00447671, 0.00673036, 0.01054384, 0.00935996, 0.01103338, 0.00951277, 0.00446844, 0.00672864, 0.01040646, 0.00958756, 0.01060138, 0.00983469, 0.00437664, 0.00648375, 0.01105174, 0.0096766, 0.01142389, 0.01002217, 0.00460696, 0.00663893, 0.01069701, 0.00932314, 0.01135513, 0.00984564, 0.00448443, 0.00671987, 0.01030502, 0.00913762, 0.01097181, 0.00949964, 0.00446254, 0.00682116, 0.01037556, 0.00941375, 0.01071315, 0.00984484, 0.00425953, 0.00635714, 0.01090094, 0.00961282, 0.0113788, 0.01011268, 0.00449068, 0.0065319, 0.01070675, 0.00931082, 0.0113578, 0.00993906, 0.00438011, 0.00666688, 0.01044767, 0.00954503, 0.01116036, 0.00955143, 0.0044751, 0.00681043, 0.01063405, 0.00968212, 0.01064454, 0.0099354, 0.00435914, 0.00648169, 0.0111628, 0.0101466, 0.01165531, 0.01023527, 0.00452515, 0.0066554, 0.01114339, 0.0098639, 0.01138156, 0.01001961, 0.00441867, 0.0066342, 0.01036226, 0.00917491, 0.01094474, 0.00964075, 0.00445351, 0.00666037, 0.01033848, 0.00942859, 0.01057897, 0.00994118, 0.00433901, 0.00631979, 0.01094123, 0.00955555, 0.01138613, 0.01019454, 0.00457007, 0.0063688, 0.01077677, 0.00923541, 0.01126385, 0.00998243, 0.00442703, 0.00651316, 0.01024992, 0.00904064, 0.01088802, 0.00970268, 0.00447636, 0.00646817, 0.010418, 0.00937525, 0.0106247, 0.01003061, 0.00438717, 0.0062072, 0.01079512, 0.00942279, 0.01132357, 0.01023424, 0.00460291, 0.0063265, 0.01072898, 0.00921321, 0.01134523, 0.00998946, 0.00447461, 0.0064597, 0.01016264, 0.00891701, 0.01089975, 0.00964449, 0.00440108, 0.00649717, 0.01002803, 0.00925577, 0.0105173, 0.00986916, 0.00432731, 0.00614399, 0.01068208, 0.00941203, 0.01144565, 0.01025242, 0.00456499, 0.00640043, 0.01056493, 0.00922762, 0.01142828, 0.01008118, 0.00447359, 0.00634995, 0.01008924, 0.0090853, 0.01104576, 0.00975375, 0.00448437, 0.00663451, 0.01025441, 0.0095224, 0.01065759, 0.01019869, 0.00444784, 0.00636065, 0.01081887, 0.00957067, 0.01141586, 0.01044401, 0.00468456, 0.00636694, 0.01045554, 0.00923994, 0.011387, 0.01027553, 0.00460884, 0.00662756, 0.01021256, 0.00934611, 0.01106209, 0.01000743, 0.00474368, 0.00698831, 0.010276, 0.00961079, 0.01069785, 0.01041789, 0.00461823, 0.00666797, 0.01105278, 0.00988699, 0.01152429, 0.01065934, 0.00488663, 0.00686976, 0.01098179, 0.00969796, 0.01144041, 0.01043162, 0.00480046, 0.00705259, 0.01077475, 0.00987265, 0.01117485, 0.01012123, 0.00482593, 0.00721234, 0.01042407, 0.01017393, 0.01081714, 0.01042585, 0.00470184, 0.00680617, 0.01096515, 0.00995709, 0.01168521, 0.01069884, 0.0048883, 0.00681339, 0.01091296, 0.00978906, 0.01170236, 0.0104642, 0.0047565, 0.00685985, 0.01044138, 0.00944198, 0.01130814, 0.01008823, 0.00478613, 0.00694469, 0.01030735, 0.00965382, 0.01100625, 0.01056325, 0.00469418, 0.00663216, 0.01096353, 0.00980069, 0.01186553, 0.01076864, 0.00488765, 0.00676037, 0.01098732, 0.00961985, 0.01178183, 0.01066994, 0.00480201, 0.00684262, 0.01043893, 0.00913359, 0.01152475, 0.01041264, 0.00482971, 0.00700143, 0.01043656, 0.00960805, 0.01109774, 0.01080035, 0.00477195, 0.00670076, 0.01129257, 0.00986857, 0.0119334, 0.01112338, 0.00500116, 0.00684737, 0.01102248, 0.00967308, 0.01192398, 0.01087005, 0.00487222, 0.00690745, 0.01076725, 0.00953423, 0.01153199, 0.01047069, 0.00484778, 0.00696127, 0.01070897, 0.00988837, 0.01107065, 0.01079787, 0.00471858, 0.0066006, 0.01135239, 0.01005654, 0.01205939, 0.01106535, 0.00500882, 0.00687413, 0.01134607, 0.00982508, 0.01210527, 0.01088158, 0.00486428, 0.00694463, 0.01102755, 0.00966569, 0.0117721, 0.01056087, 0.00489776, 0.00699105, 0.01104104, 0.00992468, 0.01151759, 0.011007, 0.00481983, 0.00662771, 0.01160428, 0.00988468, 0.01223971, 0.01122913, 0.00507853, 0.00673022, 0.01131278, 0.00958158, 0.01207332, 0.01090117, 0.00492436, 0.00689728, 0.01095911, 0.00965944, 0.01187517, 0.01061427, 0.00497622, 0.00700945, 0.01089249, 0.0097383, 0.0113401, 0.01096436, 0.00487685, 0.00661125, 0.01143371, 0.00988852, 0.01223026, 0.01131634, 0.0051257, 0.00683797, 0.01138871, 0.00959602, 0.01228352, 0.01110283, 0.00501638, 0.00704351, 0.01089996, 0.00964175, 0.01161219, 0.01075019, 0.00501316, 0.00697442, 0.01115119, 0.0100055, 0.01185553, 0.01125085, 0.00499319, 0.00682807, 0.01194619, 0.01015861, 0.0122557, 0.01116081, 0.00523216, 0.00695557, 0.01151954, 0.00992696, 0.01248414, 0.01127283, 0.00517219, 0.00711931, 0.01127025, 0.00987765, 0.01229246, 0.01097754, 0.0052045, 0.00708831, 0.01125212, 0.01021247, 0.01195554, 0.01142501, 0.00508822, 0.00684338, 0.01172189, 0.01054241, 0.0127452, 0.0117347, 0.00530811, 0.0070721, 0.01160825, 0.01022323, 0.01249635, 0.01127822, 0.00507169, 0.0071451, 0.01140319, 0.01029466, 0.0124616, 0.01116037, 0.00513835, 0.00724141, 0.01127789, 0.01060851, 0.01211253, 0.01166836, 0.00506025, 0.0069477, 0.01212329, 0.01073412, 0.01260046, 0.01190173, 0.00530772, 0.0072256, 0.01232226, 0.01075434, 0.01284154, 0.01157894, 0.00507563, 0.0073907, 0.01210881, 0.01093151, 0.01235383, 0.01139265, 0.00512396, 0.00763184, 0.01217293, 0.01122111, 0.01232957, 0.01195695, 0.00504168, 0.00686932, 0.01257794, 0.0113078, 0.01278026, 0.0119433, 0.00538939, 0.00721174, 0.01240465, 0.01106585, 0.01258008, 0.01174317, 0.00522543, 0.00724389, 0.01154609, 0.01028888, 0.01182206, 0.01120488, 0.00521648, 0.00736847, 0.01164185, 0.01080306, 0.01169083, 0.01149165, 0.0051524, 0.00701838, 0.01253116, 0.01089186, 0.01279291, 0.01179096, 0.00532981, 0.00719782, 0.01217885, 0.01082558, 0.01286352, 0.01194719, 0.00521319, 0.00749672, 0.01204989, 0.01050007, 0.01221855, 0.01097162, 0.0051331, 0.00711679, 0.01124646, 0.01024748, 0.01137293, 0.01096886, 0.00500639, 0.00690036, 0.01267962, 0.01124132, 0.01267213, 0.01175471, 0.00533072, 0.00708749, 0.01164062, 0.01081232, 0.01294681, 0.01189143, 0.00515176, 0.00757483, 0.01283024, 0.01156825, 0.013052, 0.01151224, 0.00517731, 0.00746199, 0.01175986, 0.0108178, 0.01136223, 0.01091305, 0.00503271, 0.00683682, 0.01175567, 0.01083042, 0.01231276, 0.01112004, 0.00516244, 0.0069245, 0.01218849, 0.01125127, 0.01313922, 0.01224579, 0.00531717, 0.00713848, 0.01134904, 0.01063213, 0.01230767, 0.01107682, 0.00512377, 0.00705972, 0.01097493, 0.01093373, 0.01206222, 0.01219902, 0.00513824, 0.00692796, 0.01206635, 0.01166066, 0.01336865, 0.01221286, 0.00532497, 0.00742488, 0.01285415, 0.01157593, 0.01318981, 0.01226952, 0.00507279, 0.00702155, 0.01136747, 0.01120988, 0.01275996, 0.01154477, 0.00521478, 0.00752334, 0.01213205, 0.01184694, 0.01285101, 0.01262589, 0.00528018, 0.00763539, 0.01338391, 0.01227104, 0.01412666, 0.01336887, 0.00549408, 0.00790869, 0.01418599, 0.01292193, 0.01497899, 0.01415004, 0.00604025, 0.00911301, 0.01469486, 0.01395739, 0.0155093, 0.01376774, 0.00635195, 0.00910272, 0.01491257, 0.01414025, 0.01522586, 0.01525223, 0.00659901, 0.00909288, 0.01642677, 0.01465395, 0.01639335, 0.01542683, 0.00701804, 0.00940197, 0.01642905, 0.0145499, 0.01626747, 0.01528886, 0.00658379, 0.00935892, 0.01567409, 0.01402354, 0.01554882, 0.01457861, 0.00678717, 0.00935903, 0.01571026, 0.01440036, 0.01511306, 0.0155534, 0.00660168, 0.00888137, 0.01671099, 0.014642, 0.01638753, 0.01574776, 0.00716999, 0.00936202, 0.01688611, 0.01462111, 0.0166347, 0.01580842, 0.00699763, 0.00933883, 0.01585362, 0.01400609, 0.01582404, 0.01490556, 0.00701048, 0.0093913, 0.01575906, 0.01420882, 0.01546456, 0.01560349, 0.00690449, 0.00891819, 0.01677157, 0.0148251, 0.01624525, 0.01606595, 0.00734218, 0.00940225, 0.01687293, 0.01475966, 0.01662969, 0.0159252, 0.00709188, 0.00945306, 0.01570658, 0.01410073, 0.01578086, 0.01503353, 0.00706164, 0.00939724, 0.01563941, 0.01456261, 0.01529365, 0.01569039, 0.00686313, 0.0089065, 0.01652026, 0.01484624, 0.0163147, 0.01599845, 0.00718689, 0.00920374, 0.01656925, 0.0146402, 0.01641935, 0.01568595, 0.00692948, 0.00928627, 0.01571248, 0.01412844, 0.01593216, 0.0147448, 0.00694445, 0.00931487, 0.01560111, 0.01423225, 0.01535248, 0.01569003, 0.00681857, 0.00892778, 0.01660274, 0.01477429, 0.01631752, 0.01586014, 0.00721211, 0.00937729, 0.01685364, 0.01457427, 0.01631357, 0.0154086, 0.00696833, 0.00939127, 0.01577248, 0.01421334, 0.01567339, 0.0147716, 0.00698967, 0.00939915, 0.01561265, 0.0143152, 0.01525519, 0.01584098, 0.00687274, 0.00903738, 0.01649059, 0.0146067, 0.01611594, 0.01591466, 0.00723581, 0.00937606, 0.01654013, 0.01448214, 0.01625488, 0.01579967, 0.00698462, 0.00938376, 0.01569446, 0.01416697, 0.01565641, 0.01492789, 0.00700662, 0.00949662, 0.01572665, 0.0143337, 0.01516428, 0.0160237, 0.00690422, 0.00912899, 0.01676804, 0.01458828, 0.01619037, 0.01632947, 0.00726703, 0.00938369, 0.01710805, 0.0147158, 0.01621737, 0.0161231, 0.00693728, 0.00949007, 0.01581897, 0.01427893, 0.0157028, 0.01521852, 0.0070334, 0.00953179, 0.01592699, 0.014628, 0.01524371, 0.0161639, 0.00697271, 0.00907544, 0.01686702, 0.01512502, 0.01628795, 0.016564, 0.00738238, 0.00949358, 0.01738025, 0.01532875, 0.01662335, 0.01637392, 0.00707223, 0.00950679, 0.01632029, 0.01460489, 0.01575468, 0.01550399, 0.00713868, 0.00963676, 0.01660923, 0.01526612, 0.01530761, 0.01616434, 0.0071369, 0.00926164, 0.01765754, 0.01552452, 0.01644063, 0.01648086, 0.00744446, 0.0095952, 0.01765519, 0.01550458, 0.01651064, 0.01621509, 0.00724679, 0.00967592, 0.01670589, 0.01487283, 0.01591151, 0.01538163, 0.00734513, 0.0096672, 0.01688371, 0.01506721, 0.0154389, 0.0162148, 0.00720454, 0.00930821, 0.0178946, 0.01549674, 0.01642491, 0.01651132, 0.00762222, 0.0095809, 0.01793201, 0.01521575, 0.01649642, 0.01663776, 0.00735209, 0.00961468, 0.01710156, 0.01500262, 0.0158702, 0.01571819, 0.00746205, 0.00978469, 0.0173187, 0.01539526, 0.01529611, 0.01655237, 0.0073065, 0.00930246, 0.01824389, 0.01584098, 0.01621284, 0.01709979, 0.00763325, 0.00967529, 0.01839991, 0.01566802, 0.01638845, 0.01672163, 0.00733112, 0.00982739, 0.0175364, 0.0153072, 0.01576339, 0.01620981, 0.00735459, 0.0098723, 0.01768706, 0.01564017, 0.0153256, 0.01708485, 0.00723126, 0.00946106, 0.01857929, 0.01609557, 0.01637142, 0.01747939, 0.00761956, 0.00990818, 0.01937534, 0.01633578, 0.01669142, 0.01732855, 0.00732033, 0.00992063, 0.01748728, 0.01559767, 0.01609115, 0.01579058, 0.00737242, 0.01015778, 0.01757566, 0.01552773, 0.01556915, 0.01678809, 0.00719709, 0.00954927, 0.0182662, 0.01617401, 0.01651784, 0.01674429, 0.00763098, 0.00989364, 0.01844149, 0.01621599, 0.01685229, 0.01668403, 0.00737779, 0.01007003, 0.01780112, 0.01604869, 0.01632615, 0.01590197, 0.00747829, 0.01021054, 0.01753682, 0.01626236, 0.01577615, 0.01679245, 0.00725766, 0.0096457, 0.01838401, 0.01626789, 0.01668906, 0.01697791, 0.0076358, 0.00985243, 0.01850474, 0.01624032, 0.01699543, 0.01669541, 0.0073468, 0.01008368, 0.01758857, 0.01655825, 0.01632798, 0.01590797, 0.0073057, 0.01017869, 0.01739859, 0.016445, 0.01610505, 0.0166835, 0.00716275, 0.00966989, 0.01821142, 0.01743601, 0.01739206, 0.01676118, 0.00747277, 0.01000039, 0.01816224, 0.01693438, 0.01717339, 0.01691736, 0.00723316, 0.00999017, 0.01695813, 0.01658464, 0.01664984, 0.01619358, 0.00731748, 0.01013535, 0.01696304, 0.01669545, 0.016256, 0.01731792, 0.00716257, 0.00955854, 0.01778277, 0.01698119, 0.01721268, 0.01763612, 0.00752374, 0.00997522, 0.01808474, 0.01677709, 0.01732099, 0.01739313, 0.00722385, 0.00999974, 0.01692569, 0.01581388, 0.016572, 0.0165126, 0.00731101, 0.01030608, 0.01708004, 0.01590732, 0.01601118, 0.01746848, 0.00711877, 0.00947935, 0.01750015, 0.01629696, 0.01701227, 0.01753715, 0.00748811, 0.01004021, 0.01794296, 0.01649102, 0.01728225, 0.01763181, 0.00709005, 0.01001761, 0.01672408, 0.01647536, 0.01655697, 0.01651269, 0.00730096, 0.01028389, 0.01666565, 0.01685014, 0.01611294, 0.01749129, 0.00709329, 0.00977517, 0.01809979, 0.01739499, 0.017085, 0.0177525, 0.00745662, 0.01022366, 0.01794079, 0.01715336, 0.01710565, 0.01732165, 0.00738374, 0.01022364, 0.01719618, 0.01671843, 0.01653139, 0.01646181, 0.00744438, 0.01021073, 0.01685268, 0.0166734, 0.01592142, 0.01734769, 0.00737092, 0.00972977, 0.01803415, 0.01725359, 0.01712581, 0.01766312, 0.00768212, 0.00993115, 0.01799104, 0.01721827, 0.0170225, 0.01693409, 0.00731453, 0.01000724, 0.01686304, 0.01719396, 0.01667799, 0.01627653, 0.00753946, 0.01026133, 0.01705974, 0.01738703, 0.01628684, 0.0174381, 0.00735713, 0.00961055, 0.01776085, 0.0174877, 0.01726871, 0.01790693, 0.00775888, 0.01012886, 0.01808154, 0.0175895, 0.01748161, 0.0174511, 0.0075904, 0.0100763, 0.01701653, 0.01679021, 0.01695839, 0.01640748, 0.00771569, 0.01051298, 0.01694005, 0.01704182, 0.01643449, 0.01717062, 0.00751229, 0.00991565, 0.01791709, 0.01719244, 0.01764436, 0.01792949, 0.00792538, 0.01041226, 0.01780155, 0.01714298, 0.01781582, 0.01777661, 0.00767888, 0.01049291, 0.01652925, 0.0162496, 0.01720428, 0.01777175, 0.00798295, 0.01126592, 0.01656491, 0.01619954, 0.0168763, 0.0182943, 0.0078911, 0.01150566, 0.01804734, 0.01797082, 0.01851549, 0.01946888, 0.00865332, 0.01106852, 0.01816221, 0.01781835, 0.0187004, 0.0181591, 0.00790841, 0.0105998, 0.01731445, 0.01757718, 0.01786903, 0.0171857, 0.00802137, 0.01077849, 0.01741288, 0.0174617, 0.01716369, 0.0172291, 0.00767514, 0.01012857, 0.01848511, 0.01796537, 0.01802424, 0.01736012, 0.00762885, 0.01060687, 0.01842295, 0.01764982, 0.01837727, 0.01704171, 0.0073664, 0.01071155, 0.01751211, 0.01738774, 0.01761805, 0.01605668, 0.0074394, 0.01094481, 0.01748852, 0.01748356, 0.01689249, 0.01759197, 0.0075382, 0.01014408, 0.01852559, 0.01761457, 0.01807918, 0.01806293, 0.00794198, 0.01055047, 0.01786846, 0.01723244, 0.01840398, 0.01771953, 0.00772154, 0.01083706, 0.01766635, 0.01735576, 0.01779001, 0.01683524, 0.00779382, 0.01110859, 0.01750124, 0.01753302, 0.01726117, 0.01799503, 0.00770532, 0.01038113, 0.01862918, 0.01781577, 0.0183515, 0.01823223, 0.00818236, 0.01088361, 0.01864682, 0.01783738, 0.01862688, 0.01821078, 0.00795079, 0.010947, 0.01758447, 0.01739551, 0.01802086, 0.01757508, 0.0080373, 0.01119375, 0.01756126, 0.0175667, 0.01738575, 0.01858536, 0.00785537, 0.01037442, 0.01861508, 0.0179843, 0.01834467, 0.01879182, 0.00833168, 0.01079859, 0.01867625, 0.01791543, 0.01852566, 0.01817467, 0.00800561, 0.01084083, 0.01751726, 0.01721815, 0.01764269, 0.01747731, 0.00813892, 0.01101395, 0.01748824, 0.01732102, 0.01675673, 0.0182369, 0.00777147, 0.01020014, 0.01862358, 0.01770696, 0.0179849, 0.01893001, 0.00829045, 0.01074184, 0.0186459, 0.01786803, 0.01833721, 0.01845364, 0.00788558, 0.0107477, 0.01783569, 0.01738463, 0.0176378, 0.01731404, 0.00805972, 0.01091486, 0.01751502, 0.01754597, 0.01710447, 0.01831692, 0.00778006, 0.01007198, 0.01872314, 0.01806041, 0.01835655, 0.01865366, 0.00824115, 0.01046765, 0.0188087, 0.01790773, 0.01858864, 0.01811391, 0.0078819, 0.01036794, 0.01789491, 0.01747769, 0.0178974, 0.01710053, 0.0079698, 0.01056459, 0.01780156, 0.01772325, 0.01724047, 0.01806174, 0.00774037, 0.00982248, 0.01896755, 0.0184102, 0.01825389, 0.01850345, 0.00828648, 0.0102705, 0.01897441, 0.0181106, 0.01839753, 0.01856638, 0.00797621, 0.01013734, 0.0177725, 0.01725649, 0.01787517, 0.01695022, 0.00768783, 0.01023359, 0.01757453, 0.01653883, 0.01724987, 0.01789726, 0.00751642, 0.00968672, 0.01879067, 0.0172778, 0.01831552, 0.01795696, 0.00787518, 0.01025291, 0.01898562, 0.01711167, 0.01822866, 0.01747452, 0.0073223, 0.0101568, 0.01795365, 0.01692085, 0.01745045, 0.01664814, 0.00760517, 0.01043068, 0.01749948, 0.01711374, 0.01733085, 0.01774469, 0.00754733, 0.00984043, 0.01874077, 0.01726976, 0.01841098, 0.01753526, 0.00757504, 0.01013755, 0.01829925, 0.01682406, 0.01844117, 0.01752208, 0.00786976, 0.01058298, 0.01754491, 0.01624797, 0.01765843, 0.0162286, 0.0077301, 0.01045208, 0.01745044, 0.01636497, 0.01720356, 0.01817109, 0.00797508, 0.01042055, 0.01865973, 0.01754277, 0.01894258, 0.01907073, 0.00826106, 0.01132718, 0.02036002, 0.01795531, 0.01961469, 0.01894398, 0.00816801, 0.01230175, 0.01833322, 0.0176523, 0.01766769, 0.01639358, 0.00701905, 0.01051601, 0.01645187, 0.01601329, 0.01703664, 0.0165521, 0.00695752, 0.01013361, 0.0178071, 0.01670601, 0.01789522, 0.01729171, 0.0074195, 0.0105828, 0.01727687, 0.01689767, 0.01803176, 0.01637962, 0.0072386, 0.01058953, 0.01630488, 0.01640717, 0.01673335, 0.01549567, 0.00704389, 0.01041778, 0.01572638, 0.01639643, 0.01607458, 0.01584811, 0.00662166, 0.00999589, 0.01753167, 0.01652189, 0.0173826, 0.01624323, 0.00694685, 0.01032339, 0.01751607, 0.01681578, 0.0175716, 0.0163977, 0.00684881, 0.0106148, 0.01627808, 0.01676163, 0.01657928, 0.01506162, 0.00654926, 0.01034605, 0.01588422, 0.01675335, 0.01610634, 0.01577577, 0.00656283, 0.00973077, 0.01676646, 0.01664828, 0.01726746, 0.01583167, 0.00676076, 0.00996034, 0.01674631, 0.01652293, 0.01764285, 0.01577584, 0.00661052, 0.01014851, 0.01613539, 0.01616723, 0.01649201, 0.01454602, 0.00679034, 0.01028197, 0.01582824, 0.01601114, 0.01586734, 0.01535385, 0.00664622, 0.0098727, 0.0168933, 0.01672146, 0.01647479, 0.01564859, 0.00692737, 0.01019692, 0.01660528, 0.01624401, 0.01679847, 0.01530041, 0.00707945, 0.01069237, 0.01641311, 0.01639427, 0.01616714, 0.01471739, 0.00682183, 0.01029806, 0.01609056, 0.01600894, 0.01577878, 0.01575654, 0.00659525, 0.00985701, 0.01750598, 0.01646443, 0.01731225, 0.01632562, 0.00707038, 0.01041678, 0.0175693, 0.01635925, 0.01772293, 0.01613283, 0.00693911, 0.01029558, 0.01530571, 0.01515095, 0.01661953, 0.01509192, 0.00661238, 0.01000843, 0.015186, 0.01389891, 0.01514051, 0.01658395, 0.00625914, 0.00931563, 0.01475589, 0.01432129, 0.0160839, 0.01572918, 0.00683581, 0.00989483, 0.01671958, 0.01611499, 0.0178236, 0.01603212, 0.00646992, 0.00999136, 0.01556742, 0.0154279, 0.01729846, 0.01573851, 0.00663476, 0.01021696, 0.01552537, 0.01582021, 0.01650666, 0.01627022, 0.00663103, 0.00976592, 0.01629939, 0.01614629, 0.01728383, 0.01676855, 0.00693479, 0.01009023, 0.01623961, 0.01568343, 0.01759554, 0.01582053, 0.0066467, 0.0101116, 0.01563829, 0.0144274, 0.0166047, 0.01513933, 0.00649078, 0.01002107, 0.01585619, 0.015455, 0.0162194, 0.0158636, 0.00644176, 0.01001514, 0.01710522, 0.0159916, 0.01744713, 0.01583134, 0.00680255, 0.01006103, 0.01692357, 0.0161437, 0.01758143, 0.01544637, 0.00645351, 0.01067755, 0.01556634, 0.015586, 0.01681241, 0.01550161, 0.00679062, 0.01018589, 0.01637002, 0.01498884, 0.01694817, 0.01626889, 0.00655016, 0.00965719, 0.01723534, 0.01610696, 0.01763102, 0.01640812, 0.00714834, 0.01026698, 0.01735502, 0.016473, 0.01844368, 0.01624614, 0.00712216, 0.0106125, 0.01674086, 0.01609663, 0.01796462, 0.01550583, 0.00703188, 0.01040104, 0.01665086, 0.01605088, 0.01830381, 0.01631399, 0.00695144, 0.01004409, 0.01802878, 0.01653208, 0.01967137, 0.01693445, 0.00731139, 0.0104135, 0.01752245, 0.0166009, 0.01965065, 0.01719448, 0.00692808, 0.01021601, 0.01718877, 0.0160752, 0.01825893, 0.01529432, 0.00744275, 0.01081032, 0.0172904, 0.01691505, 0.01835711, 0.01608254, 0.00754197, 0.01002924, 0.01782184, 0.01719832, 0.0195807, 0.01635688, 0.007977, 0.01073937, 0.01814503, 0.01767981, 0.01922515, 0.0159798, 0.00760085, 0.01090499, 0.01656518, 0.01786515, 0.01808364, 0.01512468, 0.00796966, 0.01083228, 0.01610282, 0.01660551, 0.01737844, 0.01648071, 0.00807625, 0.01033588, 0.01704665, 0.0175781, 0.01886946, 0.01712999, 0.00836226, 0.01075863, 0.01757529, 0.0181729, 0.01947333, 0.01716388, 0.00821205, 0.01106168, 0.01682202, 0.01810749, 0.01857707, 0.01626309, 0.00828179, 0.01093851, 0.01704934, 0.01764659, 0.01811676, 0.01723581, 0.00823726, 0.01096568, 0.01846935, 0.01818278, 0.01951562, 0.01754533, 0.00893436, 0.01176139, 0.01868214, 0.0189249, 0.02010427, 0.01765497, 0.00902768, 0.01242985, 0.01908342, 0.01935104, 0.01886886, 0.01717481, 0.00946587, 0.01260917, 0.01892163, 0.01923433, 0.01881562, 0.0185327, 0.0094629, 0.01214447, 0.02415544, 0.01907512, 0.01973156, 0.01793144, 0.01002824, 0.01253483, 0.02366053, 0.01873936, 0.02043121, 0.0181733, 0.00979324, 0.01220569, 0.01981399, 0.01878447, 0.01924581, 0.01615009, 0.00967315, 0.01197889, 0.01902983, 0.0193838, 0.01864715, 0.01705038, 0.00952714, 0.01172653, 0.02077427, 0.01984021, 0.02023611, 0.01888249, 0.00991721, 0.0123917, 0.02094594, 0.0204346, 0.02069049, 0.01842005, 0.00969813, 0.01236342, 0.01874235, 0.01946414, 0.01951874, 0.01606167, 0.00979953, 0.01181709, 0.01823664, 0.01961109, 0.01879021, 0.01661705, 0.00892218, 0.01121225, 0.01943535, 0.02097145, 0.02007938, 0.01710919, 0.00961055, 0.01187779, 0.01963574, 0.02122818, 0.02057157, 0.01720649, 0.00963099, 0.01193623, 0.01850267, 0.02004046, 0.0200182, 0.01640952, 0.00947009, 0.01200868, 0.01900442, 0.02063988, 0.01953999, 0.0172854, 0.00937322, 0.0118927, 0.02105798, 0.02086162, 0.02015437, 0.01752967, 0.00972388, 0.01243091, 0.02099752, 0.02027419, 0.01961633, 0.01668653, 0.00959724, 0.01231728, 0.01938341, 0.02056932, 0.01922354, 0.016357, 0.00952192, 0.01323808, 0.01973216, 0.02163589, 0.01950541, 0.01785319, 0.0100624, 0.01265606, 0.02202864, 0.02131217, 0.02118192, 0.01771525, 0.01032102, 0.01289379, 0.02119159, 0.0201385, 0.02083147, 0.01534987, 0.01000606, 0.0133573, 0.02033724, 0.01916398, 0.01995793, 0.01636728, 0.0103955, 0.01364693, 0.02086642, 0.0212705, 0.02164882, 0.01611986, 0.00993569, 0.01380294, 0.02266662, 0.02081909, 0.02262633, 0.0158492, 0.01102158, 0.01491303, 0.02247853, 0.02020931, 0.02211526, 0.01656077, 0.0108212, 0.01463672, 0.02129315, 0.01927916, 0.02189408, 0.016561, 0.01116933, 0.01526653, 0.02048825, 0.01957915, 0.02060327, 0.01709345, 0.010211, 0.01428181, 0.02226177, 0.01832512, 0.02180357, 0.017185, 0.01072729, 0.01428532, 0.02255012, 0.0191351, 0.02194175, 0.01584118, 0.01114669, 0.01552911, 0.02298766, 0.02166866, 0.02188463, 0.01581241, 0.01295171, 0.01548934, 0.02189012, 0.02023897, 0.02177946, 0.01804244, 0.01123919, 0.01458905, 0.02179664, 0.0202943, 0.02228015, 0.01798622, 0.01241658, 0.01476893, 0.02201606, 0.02055363, 0.02174243, 0.01737371, 0.01172819, 0.01487984, 0.02072288, 0.01822763, 0.02134759, 0.01654584, 0.01200151, 0.01385654, 0.0197452, 0.01872725, 0.02052185, 0.01774676, 0.01160437, 0.01351162, 0.02120139, 0.01919616, 0.0216029, 0.01797624, 0.01212715, 0.01418038, 0.02097837, 0.01928319, 0.0219142, 0.01725871, 0.01126455, 0.01396177, 0.01952174, 0.01830177, 0.02063079, 0.01616688, 0.01112202, 0.01423971, 0.01917512, 0.01843307, 0.0201089, 0.01727615, 0.01106243, 0.01326867, 0.02068649, 0.0193965, 0.02124999, 0.01697879, 0.01166681, 0.01419623, 0.02047482, 0.01925283, 0.02162122, 0.01699244, 0.01135428, 0.01457191, 0.01964409, 0.0190422, 0.02098711, 0.01601037, 0.01172553, 0.01439446, 0.01966772, 0.01909105, 0.02031207, 0.01740206, 0.01162916, 0.01406843, 0.02153367, 0.02001377, 0.02141754, 0.01795227, 0.01233684, 0.01506841, 0.02182447, 0.02034023, 0.02189949, 0.01767896, 0.01175669, 0.01500333, 0.02068263, 0.01987106, 0.02098067, 0.0166311, 0.01227885, 0.01539432, 0.02077034, 0.02195308, 0.02096227, 0.01815632, 0.01218044, 0.01460603, 0.0229437, 0.02195676, 0.02206189, 0.01876575, 0.0134753, 0.01623403, 0.02300219, 0.02001523, 0.02156935, 0.01863525, 0.01297994, 0.01625248, 0.02115166, 0.01918748, 0.02079723, 0.01772911, 0.01299995, 0.01542876, 0.0211957, 0.01911614, 0.02060573, 0.01863138, 0.01240939, 0.01457015, 0.02226001, 0.01870625, 0.02176208, 0.01905846, 0.01296582, 0.01492945, 0.02254595, 0.01923565, 0.02220613, 0.01895755, 0.01239325, 0.01502631, 0.02113285, 0.01884502, 0.02190767, 0.01811651, 0.0124823, 0.01519138, 0.02049722, 0.01934274, 0.02122442, 0.01951381, 0.01257094, 0.01458582, 0.02289273, 0.01963221, 0.02275318, 0.01931098, 0.01304537, 0.01595063, 0.02301039, 0.02045096, 0.02300918, 0.01868063, 0.01269299, 0.01569108, 0.02135696, 0.01964629, 0.02231628, 0.0184861, 0.01299344, 0.01544901, 0.02167959, 0.02024754, 0.02130594, 0.0194025, 0.01229367, 0.0140029, 0.02312661, 0.01956223, 0.02240456, 0.01961671, 0.01318079, 0.01513991, 0.02363722, 0.01965316, 0.02248005, 0.01923675, 0.01271628, 0.01507147, 0.02215069, 0.01914577, 0.02180316, 0.0186931, 0.01269944, 0.01482559, 0.02174873, 0.01946263, 0.02103324, 0.01953478, 0.01251297, 0.01403792, 0.02315667, 0.01980023, 0.02200001, 0.01963104, 0.01308362, 0.01471072, 0.02291618, 0.01951109, 0.02207424, 0.01901936, 0.01254308, 0.01461224, 0.02170739, 0.01906134, 0.02170835, 0.01818338, 0.01274034, 0.014475, 0.02114717, 0.0191464, 0.0211138, 0.01941525, 0.01261964, 0.01367501, 0.02285195, 0.01929407, 0.02181373, 0.01985636, 0.01308835, 0.01445279, 0.02295198, 0.01952774, 0.02242935, 0.01962982, 0.01277938, 0.0145539, 0.02191925, 0.01913454, 0.02186194, 0.01874202, 0.01309357, 0.01482684, 0.02146536, 0.01961111, 0.02134919, 0.01980705, 0.01266696, 0.01395588, 0.02303617, 0.01994689, 0.02242962, 0.0200614, 0.0133045, 0.01479707, 0.02304414, 0.01995187, 0.02234924, 0.01949115, 0.01309539, 0.01463202, 0.02169019, 0.01965403, 0.02191257, 0.01863896, 0.01289842, 0.01463503, 0.0208875, 0.01990222, 0.02116184, 0.01980047, 0.01285678, 0.01386025, 0.02287818, 0.02041344, 0.02228091, 0.02036299, 0.01347923, 0.01481736, 0.02235261, 0.02001148, 0.0226031, 0.01998105, 0.01318639, 0.015051, 0.0211999, 0.02000525, 0.02229592, 0.01933261, 0.01313779, 0.01497823, 0.02080656, 0.01983604, 0.02120894, 0.02032194, 0.01261299, 0.01435786, 0.02283639, 0.020475, 0.02251065, 0.02080299, 0.01347228, 0.01543698, 0.02329609, 0.01989458, 0.02194697, 0.02021959, 0.01289523, 0.01526857, 0.02172153, 0.01920809, 0.02142564, 0.01926768, 0.01285159, 0.01498521, 0.02117546, 0.01903759, 0.02064454, 0.02009102, 0.01244751, 0.01423385, 0.02328783, 0.01978399, 0.02184812, 0.02036546, 0.01285335, 0.01496477, 0.02276409, 0.01903503, 0.02186506, 0.01974313, 0.01246009, 0.01485767, 0.02180754, 0.01917874, 0.02132035, 0.01865683, 0.01231372, 0.01449926, 0.02067024, 0.01864837, 0.02014133, 0.01951889, 0.01196551, 0.01352126, 0.02252592, 0.0189773, 0.02125979, 0.01977481, 0.01237184, 0.01428872, 0.02252662, 0.01880858, 0.02125473, 0.01915932, 0.01204609, 0.01435302, 0.02144377, 0.01823522, 0.02084728, 0.01845899, 0.01199035, 0.01420696, 0.02072146, 0.0181526, 0.02000365, 0.01943639, 0.01166641, 0.01318371, 0.02250177, 0.01811302, 0.02124224, 0.01979019, 0.01227684, 0.01385758, 0.02256119, 0.01874847, 0.02115132, 0.0194067, 0.01173085, 0.0141026, 0.02125974, 0.01924655, 0.02055678, 0.0184244, 0.0120076, 0.01385062, 0.02063006, 0.01938217, 0.02001315, 0.01980067, 0.01212528, 0.01338405, 0.02206365, 0.02040822, 0.02149887, 0.01999567, 0.01228219, 0.01405907, 0.02171169, 0.01982382, 0.02094464, 0.01913042, 0.01161204, 0.01313442, 0.02011789, 0.019157, 0.02059803, 0.01849461, 0.01164839, 0.01353572, 0.01919562, 0.01887512, 0.01935557, 0.01936624, 0.01131225, 0.01280982, 0.02229719, 0.01963192, 0.02047195, 0.01927614, 0.01197423, 0.0133449, 0.02059266, 0.01897598, 0.01988101, 0.01885568, 0.01158103, 0.01329679, 0.0194928, 0.01890397, 0.01973051, 0.01773061, 0.01079993, 0.01300673, 0.01877483, 0.019091, 0.01813728, 0.01811177, 0.0106883, 0.01236748, 0.01989541, 0.01902477, 0.0199956, 0.01819693, 0.01053861, 0.01313869, 0.02053323, 0.01991047, 0.01984644, 0.01744992, 0.01072793, 0.01328693, 0.01820251, 0.01913061, 0.01908156, 0.01612785, 0.00932003, 0.01321425, 0.01903559, 0.02083134, 0.01819482, 0.01668628, 0.00883857, 0.01030141, 0.01886847, 0.01692662, 0.02026854, 0.01928818, 0.00890734, 0.01010021, 0.01867046, 0.01733077, 0.01980268, 0.01841382, 0.00941504, 0.01082797, 0.01860423, 0.01725253, 0.01988466, 0.01880251, 0.01158579, 0.01264382, 0.02038948, 0.01956326, 0.02049185, 0.02012865, 0.01208836, 0.01290256, 0.02320016, 0.02174147, 0.02229182, 0.02001349, 0.01301938, 0.0141992, 0.02384886, 0.02296659, 0.02300092, 0.01967662, 0.0130896, 0.0154526, 0.02375105, 0.02277147, 0.02346158, 0.0194008, 0.01364885, 0.01630291, 0.02344527, 0.02504459, 0.02198876, 0.02027535, 0.01324918, 0.0157956, 0.02545959, 0.02727763, 0.02422168, 0.02139597, 0.01533498, 0.01707154, 0.02566543, 0.02784926, 0.02422384, 0.0205665, 0.01350797, 0.01507099, 0.02212844, 0.02648644, 0.02373331, 0.01891757, 0.01429266, 0.0155082, 0.02161758, 0.02573677, 0.02283476, 0.01972448, 0.01328268, 0.01380144, 0.02234031, 0.02484454, 0.02265983, 0.02058291, 0.01415653, 0.01543646, 0.02271081, 0.02526931, 0.02352789, 0.01982379, 0.01326239, 0.01572325, 0.02191226, 0.02621836, 0.0229233, 0.0186392, 0.01356469, 0.01600069, 0.02153563, 0.02658857, 0.02219445, 0.0195466, 0.01338141, 0.0149727, 0.0236293, 0.02721704, 0.02341308, 0.0201616, 0.0141945, 0.01651683, 0.02405415, 0.02678645, 0.02325368, 0.01925056, 0.01308437, 0.01665154, 0.02261516, 0.02638534, 0.02278308, 0.01800609, 0.01348518, 0.01612786, 0.02255662, 0.0264171, 0.02251285, 0.01983455, 0.01353812, 0.01459405, 0.02278611, 0.02625638, 0.02361275, 0.02141739, 0.01442241, 0.01492439, 0.02288664, 0.02655507, 0.02378454, 0.01858098, 0.01319768, 0.01487859, 0.02302691, 0.02660388, 0.02336229, 0.0195229, 0.0137565, 0.01535433, 0.02239959, 0.0264773, 0.02234709, 0.0193778, 0.01375679, 0.01455234, 0.02390974, 0.0268648, 0.02399136, 0.01968849, 0.01562946, 0.01572671, 0.02404866, 0.02743035, 0.02513985, 0.01887707, 0.01503218, 0.01381339, 0.02282844, 0.02912447, 0.02444, 0.01758173, 0.01476024, 0.01470743, 0.02277064, 0.02818822, 0.02345432, 0.01864143, 0.01318612, 0.01294671, 0.02191208, 0.02779184, 0.02543641, 0.01596964, 0.01410071, 0.01371046, 0.02203639, 0.02913726, 0.0259826, 0.01501486, 0.01166394, 0.01526236, 0.024746, 0.02854284, 0.02425062, 0.01721116, 0.01449315, 0.01542731, 0.0234545, 0.02809405, 0.02388548, 0.01802665, 0.01378806, 0.01258478, 0.02397689, 0.02325286, 0.0251375, 0.01830353, 0.01253684, 0.01281057, 0.02055956, 0.02707367, 0.02469994, 0.01673726, 0.01264239, 0.01308918, 0.02198407, 0.02584695, 0.02401112, 0.01823079, 0.01366176, 0.01401334, 0.02459655, 0.02407472, 0.02303925, 0.01861094, 0.01290982, 0.01423246, 0.02733376, 0.02438747, 0.02383713, 0.018155, 0.0136621, 0.01550322, 0.02677456, 0.02263528, 0.02431679, 0.01688915, 0.01297036, 0.01748884, 0.02619867, 0.02338773, 0.02369955, 0.01672967, 0.01326645, 0.01754205, 0.02825252, 0.02455995, 0.02199925, 0.01673163, 0.01176236, 0.01637379, 0.02823329, 0.02196971, 0.0217292, 0.01662237, 0.01150076, 0.0226101, 0.03303779, 0.02502789, 0.0240576, 0.01883255, 0.01304865, 0.02597103, 0.0352502, 0.0256431606, 0.0252371449, 0.02008296, 0.0138703, 0.02714057, 0.0359835, 0.0292382687, 0.0245336425, 0.01889796, 0.01348897, 0.02348381, 0.04120376, 0.029508125, 0.024933042, 0.01807565, 0.0138039, 0.0250526033, 0.0418871269, 0.02769615, 0.02752038, 0.01877896, 0.01481476, 0.02384468, 0.0395965, 0.02788541, 0.0251167, 0.01732616, 0.01349495, 0.0253935, 0.03917848, 0.029866403, 0.0238352176, 0.01719742, 0.01272104, 0.02454515, 0.04684861, 0.02733642, 0.02436293, 0.01664236, 0.01275737, 0.02270759, 0.04140512, 0.0276219901, 0.0285405368, 0.01576195, 0.01209341, 0.02402962, 0.03819735, 0.0276273079, 0.0236818958, 0.01515062, 0.01408522, 0.02523744, 0.03543641, 0.0257716682, 0.0228237882, 0.01691079, 0.01639331, 0.0196241, 0.03638026, 0.02542987, 0.02310657, 0.01723462, 0.0166025, 0.02280317, 0.0312023, 0.02500633, 0.02399308, 0.01672533, 0.01471155, 0.01821938, 0.02965292, 0.02537072, 0.02366647, 0.01641328, 0.01596833, 0.0186409, 0.03004975, 0.02489501, 0.02243556, 0.01763074, 0.01510043, 0.01720979, 0.02996851, 0.02465468, 0.02328424, 0.01674152, 0.01580548, 0.01780968, 0.02900005, 0.02524947, 0.02294852, 0.01673819, 0.01565906, 0.01660017, 0.02600376, 0.02651205, 0.02211042, 0.01450231, 0.01366989, 0.01675286, 0.02553912, 0.02726705, 0.02134315, 0.0155366, 0.01369466, 0.01614503, 0.02866602, 0.0276736, 0.02328311, 0.01533154, 0.01416864, 0.01753885, 0.02695193, 0.02679274, 0.02296419, 0.0149799, 0.01291107, 0.01707303, 0.02526587, 0.02616249, 0.02210432, 0.01509568, 0.01346052, 0.01770528, 0.02484863, 0.02718086, 0.02055276, 0.01488949, 0.01299878, 0.01671746, 0.02580049, 0.0286194, 0.02186234, 0.01582055, 0.01416683, 0.01734958, 0.02613588, 0.02986522, 0.0220279, 0.01561164, 0.01375006, 0.01692277, 0.02577021, 0.02918193, 0.02255775, 0.01487677, 0.01388044, 0.01670406, 0.02618497, 0.02928701, 0.02134805, 0.01519475, 0.01321401, 0.01636068, 0.02777195, 0.02917446, 0.02149466, 0.01589041, 0.01426342, 0.01779939, 0.02779143, 0.02857643, 0.02320903, 0.01589031, 0.01327752, 0.01781618, 0.02579856, 0.02844838, 0.02142957, 0.01544193, 0.01429943, 0.01753606, 0.02550172, 0.02987097, 0.02089961, 0.01725139, 0.01320818, 0.01611223, 0.02783588, 0.03101931, 0.02202767, 0.01699391, 0.01317372, 0.01801229, 0.02677142, 0.03070518, 0.02341925, 0.01615172, 0.01266764, 0.01750992, 0.02627593, 0.03012183, 0.02302365, 0.01640025, 0.01286693, 0.01871675, 0.02668892, 0.03047757, 0.02218889, 0.01636556, 0.01261529, 0.01705443, 0.02795501, 0.02990061, 0.02248994, 0.01656962, 0.01303805, 0.01737532, 0.02660934, 0.02838567, 0.02389678, 0.0162841, 0.01285333, 0.01871238, 0.02603303, 0.02822024, 0.02228122, 0.01669862, 0.01380406, 0.01822791, 0.02544462, 0.03023459, 0.02100324, 0.01721975, 0.01245602, 0.01734495, 0.02568523, 0.03112208, 0.02118907, 0.0167817, 0.01362895, 0.01708935, 0.02671225, 0.03441732, 0.02284529, 0.01881648, 0.01243565, 0.01636327, 0.03015634, 0.03469059, 0.02030889, 0.01744407, 0.01331308, 0.017122, 0.0290675, 0.03601985, 0.02121955, 0.01638689, 0.01292648, 0.01666102, 0.03374619, 0.03640698, 0.02164962, 0.01743927, 0.01342265, 0.01611582, 0.03144829, 0.03261424, 0.02138913, 0.01726064, 0.01397748, 0.01585073, 0.0293647, 0.03739182, 0.02210335, 0.01852747, 0.0135748, 0.0160405, 0.03534645, 0.03977356, 0.02265263, 0.01960213, 0.01268896, 0.01545989, 0.03806454, 0.03794456, 0.02171364, 0.01618279, 0.01288116, 0.0148544, 0.03232447, 0.03478595, 0.02055371, 0.01555015, 0.01239723, 0.01355826, 0.02646785, 0.03254616, 0.01821861, 0.01494027, 0.0138159, 0.01407538, 0.02669977, 0.03118475, 0.01837329, 0.0170146, 0.01045008, 0.01521151, 0.033724, 0.03698727, 0.01792001, 0.01796815, 0.01207648, 0.0188924, 0.03634699, 0.03347033, 0.01959784, 0.01995702, 0.01204565, 0.01946383, 0.03636129, 0.03752331, 0.02298134, 0.02075857, 0.01242705, 0.01987188, 0.04190172, 0.04154561, 0.02219808, 0.02172079, 0.01280862, 0.02100741, 0.04476531, 0.0358965, 0.02662004, 0.02001007, 0.0147441, 0.02357113, 0.04238143, 0.03529326, 0.02385685, 0.01729413, 0.01298596, 0.0243926, 0.04754221, 0.03885448, 0.02534598, 0.01823272, 0.01571172, 0.02545018, 0.04698064, 0.02201344, 0.0203467, 0.01644334, 0.01525553, 0.02055759, 0.03779381, 0.03668383, 0.02803054, 0.01706498, 0.01101877, 0.02047482, 0.03640967, 0.03670805, 0.0271821, 0.01712657, 0.01055913, 0.01904764, 0.03277922, 0.03318987, 0.02592689, 0.01691564, 0.01067785, 0.01829461, 0.03261156, 0.03742091, 0.02503937, 0.01904538, 0.0098796, 0.01847401, 0.03262488, 0.03330962, 0.02393721, 0.01914855, 0.01033423, 0.02097521, 0.03002029, 0.03235959, 0.02673079, 0.02051133, 0.01293058, 0.02339652, 0.03077556, 0.03978101, 0.02624172, 0.01710065, 0.0126609, 0.02420887, 0.03067103, 0.04359939, 0.02524504, 0.01835592, 0.0121963, 0.0217762, 0.03021628, 0.03918611, 0.02311395, 0.01676073, 0.01168461, 0.0223361, 0.03410874, 0.03616603, 0.02383155, 0.01484627, 0.01192433, 0.02416715, 0.03522168, 0.03327406, 0.02192707, 0.01902758, 0.01020905, 0.02819676, 0.0358555, 0.03060465, 0.02140767, 0.02148872, 0.01173974, 0.0313965, 0.04505205, 0.03947725, 0.02639231, 0.02397005, 0.01397549, 0.04045453, 0.03962822, 0.03629217, 0.02639369, 0.02144977, 0.01919566, 0.0376249, 0.03809541, 0.04111768, 0.03360325, 0.02396996, 0.01712161, 0.03730977, 0.03748848, 0.03788659, 0.02652953, 0.02519532, 0.01498995, 0.03140542, 0.03406917, 0.0356104, 0.02491416, 0.02550335, 0.01532794, 0.03302063, 0.0372624, 0.03966791, 0.02720182, 0.02488623, 0.01561027, 0.03135161, 0.03657843, 0.04280531, 0.02854312, 0.02626552, 0.02099217, 0.04249923, 0.0406056, 0.04818498, 0.03147521, 0.03050186, 0.02010259, 0.0415516, 0.03827991, 0.05424187, 0.03211095, 0.03387372, 0.03046555, 0.04739119, 0.04217482, 0.05362834, 0.03513546, 0.03390529, 0.02648077, 0.04265419, 0.0488876, 0.05581912, 0.03756345, 0.03417214, 0.02582224, 0.05286311, 0.05636113, 0.05243764, 0.03135571, 0.03405279, 0.02797243, 0.05034379, 0.05697358, 0.04187898, 0.03602221, 0.03140803, 0.02433749, 0.05230976, 0.05051969, 0.03744422, 0.03023072, 0.0310097, 0.03039769, 0.04705809, 0.06070191, 0.04180261, 0.03069264, 0.02652273, 0.03040513, 0.05108815, 0.06306016, 0.0476731099, 0.0242330004, 0.02626439, 0.03123884, 0.05003097, 0.0630732, 0.04523646, 0.02740294, 0.02491398, 0.02851908, 0.04697952, 0.06285485, 0.04204975, 0.02887355, 0.02367723, 0.02090631, 0.03727597, 0.06045588, 0.03090441, 0.02367019, 0.0173205, 0.01731303, 0.040449, 0.05677858, 0.04118117, 0.02533945, 0.026892, 0.02975056, 0.04157331, 0.06346003, 0.0494039, 0.02879892, 0.02538802, 0.02541078, 0.04007763, 0.05716196, 0.053674072, 0.0332945473, 0.02626674, 0.02195627, 0.03381148, 0.05109591, 0.0494117513, 0.0317044482, 0.02840052, 0.02105637, 0.03079483, 0.05337085, 0.0592667349, 0.0348029733, 0.03730993, 0.02000079, 0.02786001, 0.05241987, 0.0755113512, 0.0355779938, 0.0357376, 0.01760201, 0.03746815, 0.04896281, 0.0492315106, 0.0281892158, 0.03523734, 0.01968607, 0.03830831, 0.05495384, 0.04964835, 0.02071228, 0.03659621, 0.02226367, 0.04562457, 0.06477104, 0.0507089, 0.03022278, 0.04531752, 0.02438102, 0.03856367, 0.065246, 0.04962493, 0.02979081, 0.03672757, 0.02473563, 0.0357773, 0.06390089, 0.0551295, 0.03246974, 0.04118643, 0.02799454, 0.0368729, 0.06224666, 0.0785213, 0.04050611, 0.05408272, 0.04698163, 0.0653124, 0.07923724, 0.0652725175, 0.0749672502, 0.0490007252, 0.0372142568, 0.06137274, 0.08220522, 0.0753321275, 0.06154285, 0.0521010645, 0.0357561409, 0.04610278, 0.07251488, 0.06442258, 0.05343528, 0.05088349, 0.03331055, 0.05287674, 0.07593755, 0.06729587, 0.04739166, 0.04536449, 0.04758249, 0.0633183271, 0.0876801535, 0.06612571, 0.06252421, 0.0628217161, 0.065343529, 0.0610049, 0.10027185, 0.08140558, 0.0761073232, 0.0698661804, 0.0554565042, 0.0813976973, 0.106508419, 0.0754936188, 0.117812932, 0.05852871, 0.06647173, 0.07487191, 0.09713772, 0.06458513, 0.0672324, 0.06303705, 0.05042094, 0.05298531, 0.09121425, 0.06023728, 0.05986717, 0.05154248, 0.04806418, 0.05601872, 0.10375496, 0.05616551, 0.06134575, 0.0560955, 0.04603158, 0.05447277, 0.08721478, 0.05506064, 0.0484808, 0.04988733, 0.04813109, 0.04989696, 0.07356358, 0.06324586, 0.05811986, 0.05350347, 0.05109472, 0.05167754, 0.07886136, 0.06562519, 0.05546543, 0.04968611, 0.05057027, 0.04781334, 0.0780044, 0.06315766, 0.05103856, 0.04771459, 0.04786965, 0.0433917, 0.07294999, 0.05621309, 0.04436932, 0.04948247, 0.04897553, 0.04540028, 0.0627147, 0.05948157, 0.05029263, 0.0546659, 0.04937655, 0.04782351, 0.07272441, 0.06302848, 0.05339056, 0.05893634, 0.05604444, 0.05397349, 0.08755886, 0.07279056, 0.06183363, 0.05973022, 0.05945371, 0.05320929, 0.08630273, 0.07115524, 0.05589393, 0.05758124, 0.05676446, 0.05452845, 0.08039737, 0.06622931, 0.05735917, 0.05790461, 0.05802974, 0.05243632, 0.07943394, 0.06734003, 0.04996812, 0.06239824, 0.0622162, 0.05773314, 0.09307016, 0.07517888, 0.05693949, 0.06737319, 0.06368707, 0.05812389, 0.09526908, 0.0713532, 0.05687534, 0.06446157, 0.06318698, 0.05725845, 0.08483598, 0.07235563, 0.06396005, 0.06421106, 0.06435361, 0.06348565, 0.09293719, 0.07034891, 0.06835508, 0.07751165, 0.06759668, 0.06761457, 0.09902671, 0.08528542, 0.07233744, 0.07597795, 0.06712206, 0.06786487, 0.09060412, 0.076545, 0.06932703, 0.07156122, 0.06506561, 0.06713822, 0.08773367, 0.07512931, 0.0739941, 0.07266562, 0.06337994, 0.06541708, 0.08198194, 0.0674836, 0.06626546, 0.06819112, 0.05688966, 0.06550681, 0.06576377, 0.06564692, 0.06434458, 0.06171406, 0.06057738, 0.06956921, 0.06754045, 0.06568281, 0.06096096, 0.06152594, 0.05898816, 0.06425093, 0.06946369, 0.06427633, 0.0667353, 0.06541784, 0.06236531, 0.06367043, 0.06161976, 0.06962775, 0.0610114, 0.06809995, 0.06694365, 0.06630278, 0.06119972, 0.07785072, 0.06624466, 0.0647248, 0.06552278, 0.06955522, 0.06118215, 0.07727308, 0.06729142, 0.05804133, 0.06536306, 0.06599015, 0.0534622, 0.07743777, 0.070164, 0.05976349, 0.06513193, 0.05918057, 0.06037269, 0.09180153, 0.0711316, 0.06307133, 0.06077093, 0.05409838, 0.04396559, 0.06563145, 0.05883792, 0.05345352, 0.05358741, 0.07019129, 0.14832428, 0.08561838, 0.13209188, 0.09103645, 0.06630721, 0.08240079, 0.15779845, 0.07957176, 0.1819967, 0.10803418, 0.07852963, 0.10652096, 0.16928963, 0.08332711, 0.15098125, 0.10068399, 0.07745715, 0.14839359, 0.2241138, 0.09059829, 0.15617093, 0.09995997, 0.06834241, 0.21743988, 0.17580912, 0.12120814, 0.02225411]
```
