## Supplementary data files for "Systematic contextual biases in SegmentNT potentially relevant to other nucleotide transformer models": nav2-as5_pos2.txt (part 1 of 5)

```
protein_coding_gene=[0.9713858, 0.959819, 0.79895675, 0.933327, 0.9283505, 0.9492393, 0.97630423, 0.9716034, 0.81755936, 0.9540174, 0.9310307, 0.9488197, 0.9690815, 0.96963227, 0.8270846, 0.95574343, 0.9313261, 0.9396486, 0.9714242, 0.96748316, 0.8492024, 0.9508942, 0.90932816, 0.9039418, 0.96557105, 0.9396579, 0.81841636, 0.92092395, 0.8634583, 0.90057564, 0.9714219, 0.935774, 0.8543506, 0.9430257, 0.8937519, 0.9076469, 0.97118235, 0.9389214, 0.84306586, 0.9408469, 0.8960693, 0.910528, 0.9715153, 0.93332976, 0.8259534, 0.94237334, 0.8891821, 0.9004718, 0.9674038, 0.9194061, 0.8134267, 0.9426182, 0.8904852, 0.9074377, 0.9648364, 0.91430175, 0.8308476, 0.944845, 0.8890156, 0.90831316, 0.9619304, 0.90830666, 0.81455284, 0.9418, 0.8873859, 0.90270555, 0.9595752, 0.91847444, 0.8227838, 0.93906957, 0.88906664, 0.91211474, 0.96422577, 0.92909765, 0.8329145, 0.94081616, 0.91387194, 0.92447627, 0.97408897, 0.93813384, 0.84635836, 0.95170593, 0.92882746, 0.9395901, 0.97751963, 0.9482802, 0.85440475, 0.9566354, 0.9392805, 0.9416967, 0.98145115, 0.94519836, 0.85063976, 0.9561662, 0.93850255, 0.9354332, 0.98018336, 0.94642377, 0.864655, 0.9594268, 0.93591225, 0.9430309, 0.98199576, 0.9554564, 0.8885166, 0.96716255, 0.93916744, 0.9451591, 0.97350633, 0.95006245, 0.8821024, 0.9637822, 0.932246, 0.9479648, 0.9751972, 0.9535816, 0.87364936, 0.96122086, 0.9281377, 0.9393581, 0.9732259, 0.9525997, 0.8646221, 0.9612932, 0.9389637, 0.94701153, 0.9748751, 0.95755863, 0.87591416, 0.9640927, 0.93788105, 0.946291, 0.97021735, 0.9554537, 0.8647725, 0.960995, 0.9367603, 0.9456043, 0.96758974, 0.95721954, 0.8475514, 0.962548, 0.93573886, 0.94132495, 0.9667314, 0.95814824, 0.85790324, 0.96486944, 0.93809354, 0.94224304, 0.9702848, 0.9612961, 0.87882173, 0.96988106, 0.9494783, 0.9449793, 0.96612096, 0.96328497, 0.8764177, 0.96617794, 0.94938445, 0.9410347, 0.9678104, 0.9618727, 0.85384095, 0.9605517, 0.94267523, 0.93107873, 0.96630144, 0.95831734, 0.85823125, 0.9571731, 0.940269, 0.93495905, 0.9701769, 0.96100175, 0.88087106, 0.962236, 0.94491684, 0.9365702, 0.9679117, 0.9551235, 0.8785425, 0.96050483, 0.9465046, 0.9391758, 0.9669416, 0.95893306, 0.8679171, 0.9538934, 0.9399664, 0.93166655, 0.96374357, 0.95983034, 0.86486864, 0.9573382, 0.9391933, 0.9373058, 0.96709967, 0.96490145, 0.87967557, 0.9636833, 0.9434002, 0.93806636, 0.96726716, 0.96511, 0.8701991, 0.9605495, 0.94520605, 0.93515533, 0.96512604, 0.963293, 0.86235774, 0.9565717, 0.93787235, 0.92638147, 0.9649224, 0.9629509, 0.8635946, 0.9546004, 0.9369422, 0.93061215, 0.96891975, 0.96682537, 0.8792735, 0.9581214, 0.9445165, 0.9349991, 0.9652093, 0.95732725, 0.8485703, 0.95170075, 0.9401966, 0.93685037, 0.966162, 0.9636955, 0.8561153, 0.95066595, 0.9364558, 0.9312243, 0.96596974, 0.96061516, 0.85575855, 0.95708334, 0.9466698, 0.93910015, 0.9729393, 0.9667887, 0.883251, 0.9650223, 0.95506185, 0.94752604, 0.97353, 0.9659417, 0.8827981, 0.9643658, 0.95707935, 0.9458845, 0.97242105, 0.96748245, 0.8720547, 0.95856243, 0.9520762, 0.9391081, 0.970729, 0.9611476, 0.8608302, 0.95605946, 0.9504611, 0.9448981, 0.9767197, 0.9650684, 0.8862103, 0.9618631, 0.9570652, 0.9490739, 0.9740074, 0.9633022, 0.86901414, 0.9563943, 0.9510433, 0.9435241, 0.97479796, 0.96730375, 0.8646109, 0.95077014, 0.9430331, 0.9390441, 0.9736327, 0.96412003, 0.85727334, 0.94925624, 0.9386236, 0.9379813, 0.9770158, 0.9684406, 0.8795969, 0.9558089, 0.9468449, 0.947678, 0.9742387, 0.96579283, 0.85712075, 0.9487981, 0.9433268, 0.9412846, 0.9708499, 0.9619919, 0.8438255, 0.94396985, 0.9413035, 0.93248636, 0.9683423, 0.9584825, 0.8432416, 0.9476398, 0.94053394, 0.93624985, 0.9763826, 0.9609621, 0.8722403, 0.95008665, 0.943594, 0.9411568, 0.97477686, 0.9592956, 0.8490407, 0.94431627, 0.940922, 0.9397741, 0.97367305, 0.96213824, 0.8683167, 0.94493705, 0.9419045, 0.94672817, 0.9771274, 0.9718544, 0.8905276, 0.9541131, 0.9419688, 0.95343447, 0.9772363, 0.96948415, 0.89813095, 0.96582675, 0.95157504, 0.94582295, 0.96045774, 0.9534787, 0.8624625, 0.95267534, 0.93279237, 0.92819494, 0.9663059, 0.938324, 0.87991905, 0.94597954, 0.9166953, 0.8931003, 0.96374965, 0.93163747, 0.8572131, 0.9460481, 0.9099831, 0.90679616, 0.9725498, 0.95228523, 0.9048208, 0.95506334, 0.9165863, 0.9080582, 0.96309614, 0.9401816, 0.8786486, 0.94905823, 0.9232838, 0.9229597, 0.97000676, 0.9433311, 0.89129335, 0.94626695, 0.9285272, 0.9241459, 0.96689224, 0.9419964, 0.8789654, 0.9491717, 0.93009955, 0.9303462, 0.97380584, 0.9541072, 0.9087067, 0.95745707, 0.9533038, 0.9495239, 0.97904164, 0.9704863, 0.91316813, 0.970744, 0.9682805, 0.9640221, 0.9844707, 0.9715303, 0.90723866, 0.9665064, 0.96743983, 0.96091586, 0.98260194, 0.96719676, 0.8938276, 0.96520275, 0.96630806, 0.96028054, 0.98606455, 0.97194445, 0.9153678, 0.9699228, 0.96728146, 0.95735466, 0.98183423, 0.9696898, 0.8946985, 0.963566, 0.9612163, 0.9523639, 0.98132, 0.9683679, 0.89783925, 0.95655, 0.9559113, 0.9416282, 0.9811277, 0.96458024, 0.89268297, 0.95999014, 0.9582864, 0.94720316, 0.98617476, 0.97176915, 0.92435455, 0.967884, 0.9615156, 0.95309174, 0.9837161, 0.97055477, 0.90767473, 0.9658518, 0.9606775, 0.9546547, 0.9847755, 0.9708119, 0.91332763, 0.9640568, 0.9584664, 0.9541092, 0.9832598, 0.96746016, 0.90184987, 0.96539205, 0.9581418, 0.9550318, 0.9864193, 0.9703122, 0.9287439, 0.97185314, 0.96780336, 0.9618635, 0.9846788, 0.96904314, 0.9155847, 0.96790546, 0.964373, 0.9564318, 0.9829371, 0.9643367, 0.9078327, 0.9593479, 0.95993525, 0.94892347, 0.98012847, 0.9597044, 0.894918, 0.95792985, 0.9606873, 0.9539857, 0.98666626, 0.9681677, 0.9226162, 0.96816313, 0.967107, 0.9597311, 0.98389465, 0.96427244, 0.90544534, 0.9646814, 0.96497893, 0.9592314, 0.98551357, 0.965701, 0.90562874, 0.96089983, 0.96439946, 0.9563394, 0.98163086, 0.96152, 0.8863415, 0.9590875, 0.96348697, 0.95856047, 0.9866734, 0.9678464, 0.911405, 0.9649132, 0.96704304, 0.96019566, 0.9835539, 0.9654749, 0.8990774, 0.96127486, 0.9658966, 0.95942813, 0.9854799, 0.96631235, 0.91080356, 0.95932007, 0.9632788, 0.95462155, 0.982569, 0.96069896, 0.8946321, 0.96264327, 0.9635854, 0.95847666, 0.988032, 0.97044814, 0.9253927, 0.9712226, 0.96778196, 0.960148, 0.9855467, 0.968158, 0.91217864, 0.96634924, 0.96412104, 0.955995, 0.9855282, 0.9656826, 0.91230065, 0.9603513, 0.9643722, 0.9530833, 0.9834673, 0.9614865, 0.90366864, 0.9654829, 0.96573657, 0.9585987, 0.98866, 0.97152853, 0.93240553, 0.97622323, 0.97378856, 0.96510327, 0.98676664, 0.9688515, 0.9118668, 0.9700646, 0.96886134, 0.96252066, 0.98636574, 0.9660297, 0.909786, 0.9645129, 0.9683604, 0.9589011, 0.9840716, 0.9640012, 0.9008525, 0.9659632, 0.9677962, 0.96109, 0.9891487, 0.97220635, 0.92661923, 0.97486967, 0.9728074, 0.9661479, 0.98723686, 0.96945286, 0.9089461, 0.9711211, 0.9700022, 0.9627321, 0.987412, 0.96792656, 0.9105915, 0.9647977, 0.96500087, 0.95699775, 0.9844632, 0.9647213, 0.8947682, 0.96712184, 0.9640902, 0.95936435, 0.9895314, 0.97246355, 0.92538434, 0.97481877, 0.9682911, 0.9635993, 0.98680866, 0.971629, 0.9095669, 0.9728185, 0.9661302, 0.95949465, 0.9865131, 0.97028774, 0.9074642, 0.9662595, 0.9652653, 0.95683414, 0.9854493, 0.9674722, 0.90706, 0.9678561, 0.9662152, 0.95949733, 0.990802, 0.973822, 0.9242324, 0.973518, 0.9682505, 0.96047634, 0.9877757, 0.97254485, 0.8922562, 0.97077423, 0.96706045, 0.9586515, 0.9882299, 0.97090787, 0.9022654, 0.9630308, 0.96468735, 0.9523179, 0.9844467, 0.968347, 0.895701, 0.96659607, 0.9688074, 0.9594549, 0.9897271, 0.97349447, 0.9272653, 0.9735102, 0.9729249, 0.963294, 0.9866904, 0.9704784, 0.90981156, 0.96941614, 0.97023004, 0.96074474, 0.98526865, 0.96764386, 0.90823156, 0.9651348, 0.96862197, 0.95961547, 0.9840319, 0.96917075, 0.90932524, 0.9684105, 0.9701203, 0.9614507, 0.9897489, 0.97434604, 0.93189514, 0.97681683, 0.97606885, 0.9671736, 0.98950887, 0.9744299, 0.9182398, 0.97463244, 0.97447, 0.9631979, 0.9882791, 0.9695896, 0.91415113, 0.9694465, 0.97160417, 0.95842206, 0.98486227, 0.96463025, 0.89526767, 0.96593004, 0.9692173, 0.95757055, 0.98870766, 0.9689488, 0.9183898, 0.9716664, 0.9709974, 0.9602268, 0.98509705, 0.9642945, 0.9071011, 0.9714282, 0.9721818, 0.96457535, 0.98573625, 0.9658598, 0.91128093, 0.96942025, 0.9686788, 0.9600917, 0.9845991, 0.9601261, 0.89725834, 0.97190756, 0.9664532, 0.9623198, 0.9882252, 0.96791774, 0.92351264, 0.9779011, 0.97261816, 0.96536916, 0.98653674, 0.9651815, 0.9117247, 0.9750866, 0.97301674, 0.9639224, 0.9871328, 0.9635916, 0.9138113, 0.97135544, 0.97009385, 0.95858634, 0.98397315, 0.9596228, 0.9028106, 0.97122115, 0.96774095, 0.96066356, 0.9895035, 0.96731246, 0.92483497, 0.9773292, 0.9755955, 0.96343106, 0.98534703, 0.96065956, 0.9001854, 0.97478694, 0.97611827, 0.9618063, 0.9858388, 0.9627577, 0.9093963, 0.9713226, 0.97369057, 0.95745796, 0.9830661, 0.9597313, 0.90153974, 0.971548, 0.97283775, 0.9579385, 0.98787993, 0.96662295, 0.9285754, 0.9771525, 0.9773152, 0.96169823, 0.9856084, 0.9641583, 0.91556203, 0.97408366, 0.97764456, 0.96310157, 0.98574066, 0.9639954, 0.9214621, 0.97146106, 0.9762216, 0.9612514, 0.98456615, 0.96222585, 0.90884453, 0.9717158, 0.9773752, 0.9672193, 0.9894902, 0.9736239, 0.94233763, 0.9793427, 0.9810424, 0.97012705, 0.987634, 0.97041905, 0.92923325, 0.976358, 0.9808146, 0.969023, 0.9875661, 0.9699878, 0.93390405, 0.9732108, 0.9801469, 0.9687293, 0.98598236, 0.96759987, 0.9247066, 0.9727762, 0.98152566, 0.97288775, 0.9905297, 0.97451967, 0.94633186, 0.9771443, 0.9840507, 0.9735233, 0.9881607, 0.9730998, 0.9423781, 0.9780337, 0.9838389, 0.9732718, 0.9881415, 0.97309935, 0.94400674, 0.97565585, 0.98387086, 0.9704159, 0.9865837, 0.9705738, 0.93236625, 0.9740724, 0.981482, 0.97201383, 0.9906405, 0.9769358, 0.9538023, 0.9833484, 0.9871387, 0.9804412, 0.9905529, 0.98048204, 0.9533342, 0.9854047, 0.98517907, 0.98450756, 0.99142915, 0.97900313, 0.9546309, 0.982286, 0.9866999, 0.9795149, 0.988135, 0.9761387, 0.9297313, 0.98224777, 0.9855778, 0.98259354, 0.99233377, 0.9803657, 0.9577429, 0.9873054, 0.9873189, 0.9839174, 0.9904997, 0.97913224, 0.9481437, 0.9879853, 0.9894516, 0.98782325, 0.9918257, 0.9853113, 0.94816875, 0.9852378, 0.98774123, 0.98506397, 0.99031997, 0.9830683, 0.9409688, 0.984592, 0.98718095, 0.98546034, 0.9930454, 0.9858368, 0.9585284, 0.9887482, 0.9902109, 0.98744845, 0.9914119, 0.9851608, 0.9579005, 0.9893651, 0.99090487, 0.98753077, 0.99114406, 0.9864052, 0.9414062, 0.98537916, 0.9897921, 0.9874829, 0.9878812, 0.9834108, 0.9343937, 0.9835778, 0.9885932, 0.9847454, 0.98916584, 0.9853839, 0.9485921, 0.986879, 0.9901563, 0.98717785, 0.98831576, 0.98469454, 0.9399684, 0.9842563, 0.98806524, 0.9865206, 0.9891752, 0.98620176, 0.9415576, 0.9832414, 0.98806304, 0.9852675, 0.98823905, 0.9805586, 0.9263969, 0.98496616, 0.9873869, 0.9868579, 0.9922739, 0.9868399, 0.9510456, 0.9889703, 0.99124503, 0.9890826, 0.990435, 0.98517734, 0.9439689, 0.988992, 0.99053323, 0.98858905, 0.990555, 0.9866008, 0.9494893, 0.9871623, 0.9890534, 0.98592025, 0.9885782, 0.9835081, 0.9409504, 0.9868162, 0.98950773, 0.98654705, 0.9926294, 0.98793656, 0.960285, 0.9907596, 0.9915896, 0.9879012, 0.9915384, 0.9866393, 0.9507989, 0.98899394, 0.9900107, 0.98677814, 0.9908637, 0.98596835, 0.9545941, 0.9874509, 0.99008393, 0.9849806, 0.98918533, 0.98340285, 0.9448075, 0.9865479, 0.9898136, 0.9851082, 0.9923206, 0.9871857, 0.96173143, 0.9899644, 0.9920522, 0.9872127, 0.99116886, 0.9853472, 0.9561996, 0.988214, 0.9910053, 0.98599964, 0.991236, 0.9860448, 0.9588358, 0.98638165, 0.9901675, 0.98493886, 0.9895202, 0.98316264, 0.9501927, 0.9863825, 0.9897238, 0.98546, 0.99266994, 0.9866274, 0.9637482, 0.989706, 0.99146396, 0.9873196, 0.99097437, 0.9854769, 0.9565856, 0.9879099, 0.99025124, 0.98629594, 0.9911518, 0.9861609, 0.9583596, 0.9863479, 0.98968667, 0.9847705, 0.9893658, 0.9835603, 0.94902325, 0.98550653, 0.9886757, 0.98472786, 0.9924231, 0.9869358, 0.963938, 0.98980135, 0.99125576, 0.9869524, 0.9910457, 0.98562425, 0.956866, 0.9881565, 0.9902452, 0.98661184, 0.9915282, 0.9858109, 0.9590781, 0.9858543, 0.98958766, 0.98551834, 0.9898245, 0.9834042, 0.94975793, 0.9841867, 0.98862565, 0.9853499, 0.9927124, 0.9870743, 0.9656514, 0.98858726, 0.9913031, 0.98750883, 0.99088216, 0.9856399, 0.9587166, 0.9870951, 0.9900309, 0.9863934, 0.9908825, 0.9858797, 0.9607707, 0.986201, 0.9902018, 0.98587275, 0.99007744, 0.98291403, 0.95229864, 0.9855891, 0.9889387, 0.98540473, 0.992649, 0.98655033, 0.9663842, 0.9896159, 0.9908576, 0.9869865, 0.99049664, 0.9846572, 0.95856977, 0.98741895, 0.98975325, 0.9865929, 0.99099994, 0.98626953, 0.96068984, 0.98647064, 0.98967195, 0.9855922, 0.98946965, 0.9843525, 0.9534492, 0.9854412, 0.9891156, 0.98576546, 0.9924839, 0.9880215, 0.9674192, 0.9894684, 0.99165666, 0.9881026, 0.99120283, 0.9866929, 0.9607797, 0.9877329, 0.9903348, 0.98737687, 0.9913021, 0.9872283, 0.96070206, 0.9861426, 0.98990697, 0.9863964, 0.9893594, 0.9843855, 0.9509536, 0.98574424, 0.9891427, 0.98616356, 0.9922921, 0.9877158, 0.96445924, 0.98893446, 0.9910233, 0.98782045, 0.99018365, 0.9864243, 0.9567066, 0.98741907, 0.99023926, 0.9863039, 0.9903707, 0.98692137, 0.95778704, 0.9851365, 0.98944074, 0.98503286, 0.9886003, 0.9840237, 0.9479961, 0.98488194, 0.9889915, 0.98533577, 0.9916785, 0.9873629, 0.963014, 0.9887201, 0.99120915, 0.9876248, 0.989844, 0.9862881, 0.95572734, 0.9866647, 0.9899552, 0.9863297, 0.9900565, 0.98665625, 0.9582936, 0.985366, 0.9901131, 0.9855198, 0.98909914, 0.98454165, 0.94820386, 0.9847825, 0.9891639, 0.98543763, 0.9919259, 0.98776895, 0.9642904, 0.9892917, 0.99145365, 0.98748565, 0.9900154, 0.98674595, 0.9575078, 0.9871954, 0.99030185, 0.9862076, 0.98998463, 0.9866795, 0.9580499, 0.9848941, 0.98966366, 0.98484683, 0.9881962, 0.9841703, 0.9494138, 0.9841272, 0.9891672, 0.98446923, 0.9905241, 0.98672426, 0.96341074, 0.98753685, 0.99113435, 0.9868342, 0.9892062, 0.98679006, 0.9585494, 0.9863495, 0.990238, 0.98612225, 0.9901224, 0.98760414, 0.95976245, 0.98565394, 0.99053067, 0.9851391, 0.9888243, 0.9853821, 0.9525242, 0.9858775, 0.98987377, 0.98577625, 0.9923448, 0.9889264, 0.96634555, 0.9896728, 0.9918018, 0.9878691, 0.990287, 0.98706913, 0.9596414, 0.9881335, 0.9902216, 0.9867374, 0.9903692, 0.98754436, 0.95916253, 0.9862763, 0.9897104, 0.98550063, 0.987956, 0.98513466, 0.9484421, 0.9848621, 0.98954904, 0.9853876, 0.99142814, 0.98828053, 0.96410155, 0.98914635, 0.99220616, 0.9873727, 0.989796, 0.9874444, 0.9602968, 0.98801196, 0.99139166, 0.98689216, 0.99065137, 0.98732054, 0.9601316, 0.98628294, 0.9913818, 0.9863912, 0.98886514, 0.9848076, 0.94981194, 0.98449093, 0.99019665, 0.9862362, 0.99213564, 0.9876002, 0.96252793, 0.9884693, 0.9922732, 0.9881259, 0.9904597, 0.98699385, 0.95595443, 0.987074, 0.9908672, 0.98693675, 0.9905426, 0.98741835, 0.957677, 0.98592883, 0.99135524, 0.98608506, 0.98963636, 0.9854792, 0.94881946, 0.985537, 0.9907545, 0.98629236, 0.992728, 0.9883056, 0.96393526, 0.9892999, 0.99237037, 0.9883436, 0.9911252, 0.987439, 0.9575964, 0.98767287, 0.99180907, 0.987428, 0.9915235, 0.9880471, 0.95903, 0.98659605, 0.99115705, 0.98548996, 0.98965, 0.9864355, 0.94974023, 0.9864319, 0.9905246, 0.9859914, 0.9929597, 0.98951346, 0.96450245, 0.99044085, 0.9925955, 0.98783046, 0.9915112, 0.98909646, 0.95999676, 0.9890055, 0.9919293, 0.9871229, 0.991899, 0.9892236, 0.9602759, 0.9875138, 0.9916198, 0.985805, 0.98999774, 0.9867262, 0.95207477, 0.98760253, 0.9909656, 0.98589104, 0.99329513, 0.98956734, 0.96683604, 0.9909276, 0.99300766, 0.9882367, 0.9917064, 0.98848164, 0.96095276, 0.9894008, 0.9921445, 0.9876517, 0.9926394, 0.988623, 0.9610886, 0.98769414, 0.9920161, 0.98655146, 0.9907483, 0.9860338, 0.9516574, 0.9867173, 0.99087316, 0.9864107, 0.9932532, 0.9898123, 0.96437234, 0.9903147, 0.99265164, 0.98869854, 0.99253535, 0.9895816, 0.95431423, 0.9903026, 0.9925926, 0.9894554, 0.9926767, 0.98995113, 0.95923215, 0.989976, 0.99260545, 0.98836714, 0.99118197, 0.9871639, 0.9481692, 0.99002475, 0.9919924, 0.98828375, 0.9942102, 0.9905432, 0.9667045, 0.9928853, 0.99384767, 0.9906121, 0.99280316, 0.98999834, 0.9614498, 0.992022, 0.9934056, 0.9895421, 0.9932266, 0.99042916, 0.9630779, 0.9906294, 0.9932749, 0.98866963, 0.9916078, 0.98838335, 0.95208913, 0.98996305, 0.99229705, 0.98850805, 0.9943849, 0.9906071, 0.96404237, 0.99261683, 0.9937977, 0.9894973, 0.99250436, 0.99000156, 0.95905495, 0.9909016, 0.99248683, 0.9878131, 0.99209994, 0.99057347, 0.95876795, 0.9899809, 0.99284357, 0.98648846, 0.99157846, 0.9897547, 0.95408285, 0.98990744, 0.9923062, 0.98629814, 0.9942908, 0.99205595, 0.96752644, 0.99212813, 0.9935138, 0.98582953, 0.99245644, 0.9906692, 0.9596966, 0.99054986, 0.99205726, 0.9854976, 0.9926991, 0.99079883, 0.9622456, 0.98954475, 0.9922403, 0.9850722, 0.9915316, 0.98928416, 0.9570947, 0.9890454, 0.9919043, 0.9849808, 0.99407804, 0.99144477, 0.96767545, 0.9916686, 0.9933564, 0.98555446, 0.99260736, 0.99092394, 0.9599879, 0.98957485, 0.9926406, 0.984576, 0.9925476, 0.99054855, 0.9614276, 0.98790157, 0.9922754, 0.98257476, 0.9906528, 0.9885239, 0.9509713, 0.9875403, 0.99159735, 0.9835269, 0.99383163, 0.99104756, 0.9657435, 0.9912265, 0.9933444, 0.9853232, 0.9918441, 0.9903764, 0.95977783, 0.9903369, 0.99272716, 0.98442084, 0.9918899, 0.99018437, 0.96148616, 0.9890189, 0.9921285, 0.98273796, 0.99018717, 0.98863435, 0.9558835, 0.9886685, 0.9917482, 0.9824765, 0.99338263, 0.99088955, 0.96703124, 0.991471, 0.99344856, 0.98483086, 0.99140805, 0.9899538, 0.96205515, 0.9900002, 0.99284667, 0.9847698, 0.9917698, 0.99012554, 0.9620961, 0.9881753, 0.99266666, 0.98407114, 0.9896852, 0.98764634, 0.9523206, 0.9874421, 0.9919109, 0.9832609, 0.99286133, 0.99019116, 0.9639692, 0.9907466, 0.9937185, 0.9853345, 0.9914404, 0.9898527, 0.9580866, 0.98936045, 0.9929531, 0.98376656, 0.990936, 0.98925287, 0.9583075, 0.98762923, 0.99292326, 0.9825771, 0.9896567, 0.9876345, 0.9492577, 0.9867131, 0.9921143, 0.9830516, 0.992713, 0.9903292, 0.96316737, 0.99037546, 0.9936934, 0.9839317, 0.9899392, 0.98924273, 0.95713764, 0.9879576, 0.99276346, 0.983823, 0.9912264, 0.9893149, 0.95764047, 0.9867893, 0.992338, 0.9812719, 0.9896332, 0.9868013, 0.94952196, 0.98644036, 0.9919145, 0.98047215, 0.9924338, 0.9892079, 0.963876, 0.99027205, 0.99323684, 0.98167485, 0.98977613, 0.988054, 0.9562981, 0.98910743, 0.99292666, 0.98179424, 0.9904509, 0.9886303, 0.95791674, 0.9877972, 0.99245495, 0.9806043, 0.98920023, 0.98626125, 0.9531884, 0.9867888, 0.99212974, 0.9800908, 0.9927817, 0.9883355, 0.96348333, 0.9902048, 0.9933849, 0.9828143, 0.991739, 0.9879188, 0.95869786, 0.9891122, 0.99244034, 0.98151785, 0.99135756, 0.9883676, 0.958442, 0.9879704, 0.9922888, 0.9809996, 0.9906919, 0.98679113, 0.94637847, 0.98691666, 0.9921732, 0.981884, 0.99362504, 0.9894901, 0.95935535, 0.99027836, 0.99356914, 0.98166054, 0.99035096, 0.98832, 0.9554499, 0.9891328, 0.9927816, 0.9814787, 0.9908428, 0.9889642, 0.9534815, 0.9879953, 0.9920913, 0.9783849, 0.9896009, 0.9865903, 0.94805425, 0.98719317, 0.9915609, 0.98005325, 0.9935529, 0.9897093, 0.9633561, 0.9909984, 0.9934642, 0.9827206, 0.9915358, 0.98887235, 0.9543983, 0.9896541, 0.99291784, 0.9830553, 0.9920918, 0.98942393, 0.95590156, 0.98829645, 0.9927509, 0.98297775, 0.99084973, 0.98717564, 0.9479181, 0.9870062, 0.99269265, 0.98396784, 0.9935701, 0.98977494, 0.9599362, 0.990202, 0.9939562, 0.9857188, 0.9921823, 0.98918706, 0.9498556, 0.98918355, 0.9929468, 0.9842917, 0.9924918, 0.98953867, 0.9509911, 0.9884178, 0.99222624, 0.9826241, 0.9915127, 0.9871268, 0.9430557, 0.9872782, 0.99239975, 0.9825515, 0.99415636, 0.98988956, 0.9574876, 0.9902931, 0.993623, 0.98433775, 0.9925173, 0.98938376, 0.9501954, 0.9892615, 0.9929819, 0.98340434, 0.9928243, 0.9896494, 0.9517964, 0.9882032, 0.9929061, 0.9830121, 0.99137634, 0.9875102, 0.9454514, 0.9875046, 0.9923853, 0.9833135, 0.9944318, 0.99011636, 0.9598151, 0.9909984, 0.9937633, 0.9851059, 0.992931, 0.98925775, 0.9519595, 0.9899058, 0.99335736, 0.9850572, 0.99281526, 0.9897026, 0.9528186, 0.98829937, 0.9932829, 0.9837451, 0.991251, 0.98772407, 0.9442253, 0.98741317, 0.9925489, 0.9831825, 0.99394786, 0.9901596, 0.95814747, 0.9905302, 0.9939976, 0.98545116, 0.9921806, 0.9889535, 0.94977427, 0.9888066, 0.9932747, 0.9850796, 0.99282044, 0.9896038, 0.9497777, 0.9876645, 0.993218, 0.98486644, 0.991981, 0.9868611, 0.93717587, 0.9869266, 0.99245447, 0.98472726, 0.99473965, 0.98927045, 0.95477116, 0.9901182, 0.99407, 0.98663586, 0.9928196, 0.98770857, 0.94240814, 0.9886429, 0.99318486, 0.9854418, 0.9929482, 0.9876934, 0.94050586, 0.98680365, 0.9928693, 0.9844913, 0.99132514, 0.9848165, 0.93097067, 0.9859027, 0.99233145, 0.9844118, 0.9943151, 0.98773766, 0.95004946, 0.9891455, 0.993612, 0.9866441, 0.99265987, 0.98684746, 0.93985164, 0.98779833, 0.99281234, 0.98520964, 0.9927685, 0.9872091, 0.9404277, 0.98661417, 0.9927269, 0.9842784, 0.9914021, 0.98442787, 0.92873013, 0.9855615, 0.9922031, 0.98398834, 0.9940707, 0.9871473, 0.9454987, 0.9890675, 0.9936313, 0.98581296, 0.9923481, 0.9862542, 0.9364017, 0.9873439, 0.99286956, 0.98495203, 0.99298817, 0.98692685, 0.9373856, 0.98567003, 0.992485, 0.98318374, 0.9911998, 0.98428184, 0.92673117, 0.98529494, 0.9916938, 0.9827137, 0.9941466, 0.98774844, 0.94653493, 0.98925626, 0.99296725, 0.9847698, 0.9925684, 0.98650855, 0.9364536, 0.98789376, 0.9916654, 0.98430336, 0.9926893, 0.9875375, 0.93825537, 0.9864421, 0.99069315, 0.9836956, 0.99117917, 0.98502314, 0.9269167, 0.98536307, 0.99020576, 0.9839809, 0.9942292, 0.98862773, 0.9497293, 0.9893238, 0.99182796, 0.9863552, 0.9929595, 0.9877241, 0.9412739, 0.9884835, 0.99145025, 0.98493767, 0.9933096, 0.9882549, 0.9429616, 0.9877567, 0.99149066, 0.9841061, 0.99169487, 0.9853079, 0.93022364, 0.98694974, 0.991023, 0.9840708, 0.99431026, 0.9882615, 0.9499486, 0.9904232, 0.99262077, 0.9855988, 0.99275815, 0.9872343, 0.9401653, 0.9891712, 0.9917589, 0.9845957, 0.99302435, 0.98775053, 0.9410411, 0.9874883, 0.991421, 0.9831829, 0.99131304, 0.98552513, 0.9302903, 0.9869281, 0.990694, 0.98358387, 0.9944729, 0.98915607, 0.94974655, 0.99075013, 0.99304783, 0.9865776, 0.99364114, 0.98881114, 0.9394005, 0.9896819, 0.99248874, 0.9860205, 0.99372625, 0.9891971, 0.9435475, 0.98889947, 0.99258256, 0.9850793, 0.99229634, 0.9867339, 0.93269944, 0.9884143, 0.99149454, 0.98515755, 0.99486035, 0.98958194, 0.95238316, 0.9914226, 0.9933159, 0.9876791, 0.9933014, 0.9885408, 0.94227904, 0.98995274, 0.9924247, 0.98727685, 0.9936632, 0.9888608, 0.9453073, 0.98836774, 0.99267817, 0.9855674, 0.99206394, 0.9860941, 0.93521756, 0.9876402, 0.99206334, 0.98535913, 0.9946925, 0.98899347, 0.95439804, 0.9907058, 0.99360716, 0.9863908, 0.9929478, 0.9872704, 0.9439519, 0.9895403, 0.9928718, 0.98569435, 0.99342984, 0.9885133, 0.9461544, 0.98812616, 0.99244493, 0.9840072, 0.9916216, 0.9854434, 0.9357776, 0.9869909, 0.9918132, 0.98330104, 0.99408895, 0.98856467, 0.95177925, 0.9901978, 0.9935136, 0.9851093, 0.99223655, 0.9877089, 0.9383809, 0.98862773, 0.99216485, 0.9842038, 0.9927609, 0.9886751, 0.94287455, 0.9882775, 0.9923367, 0.98431754, 0.99160624, 0.9861087, 0.9312986, 0.9867148, 0.9913399, 0.98423475, 0.9939474, 0.98832905, 0.94894826, 0.99013454, 0.9929456, 0.9857197, 0.99214536, 0.98648244, 0.94057876, 0.9884299, 0.99246526, 0.98569435, 0.99278593, 0.98771554, 0.9438098, 0.98733735, 0.9926311, 0.9843446, 0.99079144, 0.9854649, 0.9304654, 0.9866108, 0.99184036, 0.9838883, 0.9935561, 0.9881086, 0.95085484, 0.98979807, 0.9928751, 0.9845301, 0.9910922, 0.98603487, 0.94050205, 0.98774135, 0.9916978, 0.9823346, 0.9910218, 0.9860794, 0.94395846, 0.9868125, 0.9919159, 0.9822715, 0.9903002, 0.9833042, 0.9345495, 0.98590064, 0.99104816, 0.98217154, 0.99342185, 0.9867397, 0.9521674, 0.98951346, 0.99308115, 0.9841124, 0.99162924, 0.98521197, 0.94332254, 0.98848164, 0.99250966, 0.98338914, 0.9918132, 0.9854697, 0.9460088, 0.98759365, 0.9923121, 0.98209876, 0.9901148, 0.9827722, 0.9381803, 0.9867989, 0.99136716, 0.98220396, 0.9930332, 0.9865321, 0.9553963, 0.99016786, 0.99294597, 0.98524195, 0.9921381, 0.9858456, 0.94825864, 0.9888678, 0.9925356, 0.9843524, 0.9923368, 0.9865577, 0.946943, 0.98773634, 0.99237883, 0.9833603, 0.9912749, 0.9834052, 0.9389177, 0.98690784, 0.99124503, 0.9825399, 0.99401844, 0.98649687, 0.9536237, 0.98943794, 0.99265045, 0.98371303, 0.9922306, 0.9844007, 0.94507664, 0.9881932, 0.99111205, 0.9826224, 0.99233896, 0.98479164, 0.94499934, 0.98700094, 0.9911538, 0.9815377, 0.9910635, 0.98182917, 0.9382742, 0.9865772, 0.99097764, 0.9826299, 0.9941996, 0.9861307, 0.95376194, 0.98971635, 0.99309254, 0.98525155, 0.9922557, 0.98506373, 0.94608784, 0.98853207, 0.9924588, 0.9845467, 0.9924172, 0.9860647, 0.9479436, 0.98795754, 0.9926906, 0.983657, 0.9910819, 0.9840025, 0.93959224, 0.98717517, 0.99206185, 0.983527, 0.9941289, 0.9878472, 0.95721006, 0.99045205, 0.9937878, 0.98606825, 0.99257094, 0.9867721, 0.9483264, 0.9889036, 0.9926428, 0.98494095, 0.9925852, 0.9871239, 0.9491207, 0.9876825, 0.99281025, 0.9839252, 0.99135256, 0.98424387, 0.9396696, 0.98647815, 0.99194795, 0.98382264, 0.99397177, 0.98726, 0.9561063, 0.9899087, 0.99370164, 0.9860917, 0.9923213, 0.9858046, 0.94805145, 0.9886646, 0.9930855, 0.9855798, 0.99276054, 0.9864712, 0.948984, 0.98761475, 0.99303377, 0.9839968, 0.9912571, 0.98392016, 0.94064647, 0.987231, 0.99244565, 0.98362756, 0.99420774, 0.9874829, 0.95554346, 0.98952055, 0.99361753, 0.9856079, 0.9924644, 0.98620176, 0.94733214, 0.9883631, 0.9928952, 0.98501253, 0.9927657, 0.9872479, 0.9493585, 0.98750335, 0.99270415, 0.98367393, 0.9913374, 0.98426604, 0.9400102, 0.98686844, 0.99196327, 0.983676, 0.99415493, 0.9873526, 0.9557106, 0.9897862, 0.99377394, 0.9862164, 0.99265295, 0.9862513, 0.9476521, 0.98843235, 0.99280894, 0.9855499, 0.9929355, 0.9869964, 0.9486282, 0.9871042, 0.9926293, 0.984141, 0.9915285, 0.98433405, 0.9394794, 0.9866142, 0.99209964, 0.9849491, 0.99456584, 0.9877703, 0.95636636, 0.98955476, 0.9936079, 0.98669934, 0.9932121, 0.98607785, 0.94768447, 0.98801464, 0.9926472, 0.98563015, 0.9931914, 0.98683596, 0.9491309, 0.9872934, 0.9924952, 0.9841411, 0.9917759, 0.98417735, 0.94107383, 0.98640645, 0.99147344, 0.98388714, 0.99425334, 0.9880073, 0.95347023, 0.989502, 0.9929028, 0.9862214, 0.99250764, 0.986524, 0.94232124, 0.98843366, 0.9919608, 0.9852403, 0.99292505, 0.9872113, 0.9414938, 0.987331, 0.99225855, 0.98462045, 0.991387, 0.98510945, 0.93211997, 0.9863021, 0.9913768, 0.98285496, 0.99435836, 0.98822254, 0.95159566, 0.9898477, 0.9938321, 0.985781, 0.99328995, 0.98770463, 0.94007355, 0.98829556, 0.99287707, 0.9848016, 0.9937484, 0.9885146, 0.93928796, 0.9870301, 0.9928041, 0.98338234, 0.9918974, 0.9846638, 0.9258131, 0.9860548, 0.9921923, 0.9843374, 0.99492925, 0.9888838, 0.94497275, 0.9893923, 0.9936833, 0.9878479, 0.99348724, 0.9875131, 0.93449396, 0.9881272, 0.99276996, 0.98600197, 0.99386317, 0.98830533, 0.9353766, 0.98684734, 0.99278545, 0.9860459, 0.9929598, 0.9861799, 0.9222294, 0.98650855, 0.9919538, 0.98582107, 0.995148, 0.98920774, 0.9449315, 0.9896573, 0.99355245, 0.98809236, 0.99386424, 0.98800313, 0.9318365, 0.9878443, 0.9925181, 0.9866371, 0.99405915, 0.988463, 0.93536276, 0.9867909, 0.99224186, 0.98595154, 0.9927112, 0.9863549, 0.92284715, 0.98660463, 0.9918567, 0.98548114, 0.9949562, 0.98875254, 0.94310534, 0.9899217, 0.9930895, 0.98712164, 0.99369705, 0.98866934, 0.93121135, 0.9879326, 0.9924986, 0.9861938, 0.99406236, 0.989851, 0.93362206, 0.98628736, 0.99275523, 0.9845649, 0.99263567, 0.986167, 0.92109233, 0.9851886, 0.9923632, 0.98441386, 0.9951679, 0.98901445, 0.9429414, 0.9893343, 0.9930131, 0.98677814, 0.9938972, 0.9878949, 0.9328535, 0.9876637, 0.99165463, 0.9858526, 0.9940887, 0.9882178, 0.93501407, 0.98671013, 0.99219465, 0.98431826, 0.9925679, 0.98506284, 0.92622006, 0.9859498, 0.99195945, 0.9842524, 0.9950709, 0.98855627, 0.94586116, 0.98937875, 0.99323326, 0.98541135, 0.99318933, 0.98710954, 0.9369599, 0.9878336, 0.99253464, 0.9843143, 0.9933589, 0.98781013, 0.9399979, 0.98694116, 0.9921693, 0.9831865, 0.9919917, 0.9850671, 0.9293015, 0.9863456, 0.9912613, 0.9826292, 0.9946101, 0.9881151, 0.9488929, 0.98938507, 0.9926783, 0.9849133, 0.9932267, 0.9865957, 0.93785495, 0.9874992, 0.9916937, 0.98352414, 0.9931178, 0.9874064, 0.93868065, 0.9864525, 0.99199605, 0.9824338, 0.9918214, 0.9853188, 0.928989, 0.9860901, 0.99186784, 0.98306584, 0.994519, 0.98870355, 0.95054615, 0.98903066, 0.99337465, 0.986021, 0.99334985, 0.98738784, 0.9394207, 0.98726356, 0.99264103, 0.9848904, 0.9937205, 0.98783803, 0.9402447, 0.98616886, 0.9926271, 0.9844311, 0.99265456, 0.98524994, 0.9299994, 0.9856672, 0.992219, 0.9836233, 0.9947853, 0.9882008, 0.94902956, 0.9892847, 0.99371403, 0.9864132, 0.99355114, 0.9871899, 0.9393925, 0.9876933, 0.99298096, 0.9861966, 0.99380505, 0.9880426, 0.93965757, 0.98684615, 0.9928509, 0.98550296, 0.9925961, 0.98525083, 0.92962646, 0.98586696, 0.99162066, 0.9846346, 0.9950998, 0.98824847, 0.94933015, 0.98934716, 0.9935795, 0.98720884, 0.99374133, 0.9867996, 0.9395821, 0.9876319, 0.9926069, 0.98588616, 0.9940508, 0.98772705, 0.94085795, 0.9862187, 0.9925531, 0.9846138, 0.9927483, 0.98482215, 0.9287081, 0.985256, 0.99154294, 0.98421663, 0.9949092, 0.9883052, 0.9478527, 0.98778194, 0.992073, 0.98449796, 0.9923649, 0.9854031, 0.933226, 0.9863646, 0.9889403, 0.9817443, 0.9925464, 0.9867105, 0.93606305, 0.9858913, 0.98809916, 0.98050964, 0.99121255, 0.9837149, 0.92734736, 0.98519725, 0.98784196, 0.9810478, 0.99417853, 0.9880514, 0.9487184, 0.989422, 0.99033785, 0.98418915, 0.9925948, 0.9871381, 0.9390559, 0.9869272, 0.98940104, 0.9835201, 0.99276274, 0.98760426, 0.9390868, 0.98564315, 0.98922825, 0.98188806, 0.9907064, 0.9842716, 0.9285489, 0.9846281, 0.9884008, 0.98177624, 0.9937901, 0.9876489, 0.9480491, 0.9884624, 0.99073714, 0.9851247, 0.99239975, 0.98668456, 0.9372808, 0.98567915, 0.9900895, 0.98466253, 0.9928543, 0.9872307, 0.93897486, 0.9845659, 0.99019545, 0.9834606, 0.99137926, 0.9844333, 0.9275587, 0.98386157, 0.9893547, 0.9829259, 0.9941039, 0.98766947, 0.94779074, 0.9879092, 0.99115086, 0.98522145, 0.9925201, 0.9860772, 0.936655, 0.9858138, 0.9895733, 0.98376036, 0.9926888, 0.98650044, 0.93777066, 0.9848112, 0.9896208, 0.9823482, 0.991021, 0.98318535, 0.9280553, 0.9841733, 0.98876345, 0.9827246, 0.9939184, 0.9871517, 0.94824976, 0.98832136, 0.99081266, 0.9854467, 0.9922833, 0.98608184, 0.93784213, 0.9865295, 0.99049395, 0.98520017, 0.99305576, 0.98747927, 0.9393962, 0.9860459, 0.9912654, 0.98441064, 0.9914901, 0.98485684, 0.92955846, 0.98497677, 0.99022454, 0.9831661, 0.99401087, 0.98777825, 0.9499166, 0.9886014, 0.9920556, 0.9857913, 0.99272037, 0.98702776, 0.93933064, 0.98707527, 0.9912669, 0.98504597, 0.99294937, 0.98717433, 0.9390254, 0.9855461, 0.99152094, 0.98393226, 0.99150556, 0.9846703, 0.9283197, 0.9842791, 0.9907677, 0.98379785, 0.9942874, 0.98813033, 0.95031327, 0.98839056, 0.9927321, 0.9864812, 0.9931456, 0.9869784, 0.94051945, 0.9861286, 0.9919085, 0.9863495, 0.9939632, 0.988288, 0.94292957, 0.9851061, 0.99172676, 0.9851813, 0.9921995, 0.984838, 0.93114644, 0.98441505, 0.9909634, 0.9843127, 0.9944599, 0.9881543, 0.95157355, 0.98872083, 0.99256754, 0.98653466, 0.99306905, 0.9870809, 0.9415349, 0.9867202, 0.99177164, 0.9854271, 0.9934168, 0.987339, 0.9425753, 0.9853211, 0.99144626, 0.9836227, 0.9914875, 0.98416084, 0.92768806, 0.98421174, 0.9901136, 0.9829844, 0.99417543, 0.9875824, 0.94963515, 0.98805547, 0.99189293, 0.98464644, 0.992743, 0.9860772, 0.9361635, 0.9858336, 0.9906365, 0.9834387, 0.9930757, 0.9865161, 0.9375352, 0.9840066, 0.9905382, 0.982087, 0.9913175, 0.9836226, 0.9236617, 0.9826724, 0.98985064, 0.982086, 0.9942649, 0.98763007, 0.9508779, 0.98738945, 0.9915726, 0.98498756, 0.99367344, 0.98664266, 0.9403977, 0.98566204, 0.99123836, 0.984617, 0.9935387, 0.9872695, 0.9395674, 0.9840663, 0.99228704, 0.9844476, 0.992818, 0.98457944, 0.92213494, 0.98346245, 0.9913455, 0.98343664, 0.99533075, 0.98853594, 0.9460835, 0.9876611, 0.9929472, 0.98683804, 0.993954, 0.9868868, 0.9272481, 0.9848647, 0.9901992, 0.98574, 0.99387026, 0.98765993, 0.93213075, 0.9833519, 0.99015784, 0.98367405, 0.99185014, 0.9844236, 0.919956, 0.9824721, 0.9886165, 0.9831773, 0.9943521, 0.9877145, 0.94281036, 0.98697275, 0.99072313, 0.9857044, 0.99306035, 0.9858621, 0.9286133, 0.98437643, 0.989734, 0.9842577, 0.993256, 0.98614776, 0.9320961, 0.9825886, 0.9898447, 0.9834015, 0.9915878, 0.9826625, 0.91637444, 0.981515, 0.9889887, 0.98305887, 0.99435365, 0.9868116, 0.9435009, 0.98670584, 0.991417, 0.98541856, 0.99291766, 0.9856011, 0.9309301, 0.9847723, 0.99049044, 0.9848369, 0.9931738, 0.9860987, 0.9327697, 0.98299396, 0.9903763, 0.98353404, 0.9913265, 0.98328686, 0.92036945, 0.98229873, 0.9900147, 0.9839215, 0.99437404, 0.98723024, 0.94378304, 0.9872294, 0.9922941, 0.98672193, 0.993236, 0.9856972, 0.93212885, 0.98535347, 0.99114394, 0.985866, 0.99368024, 0.9865376, 0.93602717, 0.98373437, 0.9913924, 0.98518395, 0.99226934, 0.98361063, 0.91974634, 0.98291475, 0.9904231, 0.9845775, 0.9948384, 0.9875309, 0.945726, 0.9874882, 0.992031, 0.98687136, 0.9935455, 0.98668426, 0.9346929, 0.98511755, 0.9907594, 0.9851179, 0.9936974, 0.98736227, 0.9381264, 0.98336333, 0.9904177, 0.9837389, 0.9921406, 0.98455405, 0.92281896, 0.98191065, 0.98978406, 0.9838973, 0.9948348, 0.9882379, 0.94638556, 0.9867893, 0.9919218, 0.9863623, 0.9934689, 0.98669213, 0.93431324, 0.98482054, 0.9911924, 0.9855439, 0.9936212, 0.9876577, 0.9376039, 0.9838321, 0.99113995, 0.9851252, 0.9922708, 0.9842466, 0.9197462, 0.98298615, 0.9899004, 0.9850212, 0.99494696, 0.9882063, 0.94777364, 0.98768324, 0.99201727, 0.98761195, 0.99405164, 0.98715436, 0.9362788, 0.9853948, 0.9910847, 0.98640877, 0.99417084, 0.9874374, 0.93736565, 0.98392653, 0.9910443, 0.98530525, 0.99283546, 0.9845536, 0.9198733, 0.9825338, 0.98988676, 0.98465097, 0.9951553, 0.9877802, 0.94466954, 0.98731875, 0.99219644, 0.9868637, 0.9938869, 0.98687017, 0.93400824, 0.98510355, 0.99146396, 0.98579997, 0.99406564, 0.98749465, 0.9377212, 0.98336375, 0.99145895, 0.9853868, 0.99279505, 0.98474425, 0.92112905, 0.9823973, 0.9905245, 0.9850007, 0.9950008, 0.9881649, 0.9461066, 0.98734343, 0.9924499, 0.98762506, 0.99399334, 0.98733306, 0.9347809, 0.98527, 0.99128217, 0.9864132, 0.99414754, 0.9878009, 0.93756783, 0.9836667, 0.9913953, 0.9858212, 0.99278945, 0.9849378, 0.92089343, 0.98276746, 0.9903916, 0.98543715, 0.99517524, 0.9883437, 0.94718677, 0.987641, 0.9924156, 0.9880788, 0.99404126, 0.98720795, 0.9351407, 0.98561525, 0.99151635, 0.9870454, 0.9942286, 0.9877102, 0.9374261, 0.98422897, 0.9914171, 0.98622197, 0.99280703, 0.9847386, 0.92075646, 0.9827656, 0.9905604, 0.9859725, 0.9951993, 0.9884384, 0.9458443, 0.9875628, 0.99271953, 0.9885365, 0.9942109, 0.98722976, 0.934151, 0.9854961, 0.9917282, 0.9872179, 0.99431014, 0.98792344, 0.9383386, 0.98420644, 0.991924, 0.9861907, 0.9929796, 0.9849053, 0.922485, 0.98279715, 0.9911266, 0.98602235, 0.99526024, 0.988345, 0.9484605, 0.9876395, 0.99308723, 0.9885505, 0.9941542, 0.9871582, 0.93592054, 0.9853155, 0.99190205, 0.98732996, 0.99430776, 0.98766774, 0.9393273, 0.98429066, 0.9919409, 0.98648316, 0.99293995, 0.98471534, 0.92209387, 0.9829428, 0.991109, 0.98618233, 0.9952461, 0.9882162, 0.94741225, 0.9876939, 0.9930159, 0.9884664, 0.99400675, 0.98709595, 0.93559283, 0.9854816, 0.99200636, 0.9873082, 0.99417883, 0.987745, 0.9396134, 0.98445827, 0.9921257, 0.9864575, 0.9927717, 0.9846383, 0.9230655, 0.9829267, 0.9910121, 0.9859774, 0.99512357, 0.98812205, 0.9489351, 0.9880642, 0.9930205, 0.9885507, 0.9939055, 0.98687947, 0.9370927, 0.98557323, 0.9918194, 0.987039, 0.9941692, 0.9873524, 0.9410421, 0.9841329, 0.9919744, 0.98613966, 0.99278545, 0.9847002, 0.9239694, 0.98298925, 0.9909101, 0.98582894, 0.9952266, 0.988299, 0.94948524, 0.9879794, 0.99281776, 0.98839104, 0.99408484, 0.98729694, 0.9335291, 0.98529446, 0.9915121, 0.98683375, 0.994317, 0.9878939, 0.93984973, 0.98409957, 0.9908422, 0.98550326, 0.9930641, 0.98511976, 0.9236078, 0.9830826, 0.9901639, 0.98505867, 0.9952222, 0.988135, 0.9487504, 0.9876484, 0.99133295, 0.98713565, 0.99404514, 0.9870842, 0.9369752, 0.9851318, 0.98870814, 0.985039, 0.9940556, 0.9870628, 0.9378171, 0.98317474, 0.9892452, 0.9846905, 0.99255496, 0.9842731, 0.9212199, 0.9822631, 0.9889781, 0.9850427, 0.9951108, 0.98792493, 0.9480773, 0.9875057, 0.9912943, 0.9870897, 0.9940146, 0.9869604, 0.93907577, 0.98534286, 0.9901984, 0.9857356, 0.994017, 0.9873919, 0.93992954, 0.983103, 0.99042237, 0.98413163, 0.9924707, 0.9847622, 0.9236712, 0.98223823, 0.98947537, 0.9842702, 0.99503416, 0.98801196, 0.94742125, 0.9871174, 0.99137646, 0.9868567, 0.99373484, 0.9869025, 0.93572813, 0.98512936, 0.9903582, 0.98596406, 0.9940296, 0.987604, 0.9377849, 0.9841425, 0.99032897, 0.9847424, 0.9922941, 0.98457855, 0.9201006, 0.98308176, 0.98915607, 0.984382, 0.9950428, 0.98817354, 0.94718075, 0.9878885, 0.99116504, 0.987313, 0.99364233, 0.98766834, 0.9370232, 0.98618907, 0.99052995, 0.98580414, 0.99403936, 0.98852587, 0.9414513, 0.98436767, 0.9903916, 0.9851124, 0.99238825, 0.985517, 0.9257, 0.98317313, 0.98957276, 0.9847543, 0.9949471, 0.98928505, 0.9491661, 0.9879675, 0.9915774, 0.98735493, 0.9937098, 0.98789924, 0.9382939, 0.985581, 0.98965204, 0.98618835, 0.994015, 0.9882707, 0.9409946, 0.9841002, 0.98976576, 0.9845559, 0.99236685, 0.9857335, 0.9221783, 0.98308843, 0.9884073, 0.9842413, 0.99484277, 0.9889714, 0.9474265, 0.98800474, 0.9910394, 0.98723185, 0.9937127, 0.98788863, 0.93680745, 0.98575455, 0.9897669, 0.98579526, 0.9941144, 0.988555, 0.9414729, 0.9845169, 0.9896093, 0.98577404, 0.9927906, 0.9857603, 0.92549676, 0.98344964, 0.98871195, 0.9854161, 0.9951946, 0.9889025, 0.950311, 0.9882311, 0.99100363, 0.9878835, 0.9938349, 0.9879467, 0.9389196, 0.9857452, 0.98990333, 0.9864464, 0.9941098, 0.988574, 0.942356, 0.9843887, 0.9899524, 0.98520315, 0.99247783, 0.98570544, 0.9257291, 0.9830185, 0.9893305, 0.98479766, 0.99510735, 0.9889193, 0.95022506, 0.98797053, 0.9914613, 0.987202, 0.99384856, 0.98783743, 0.93990594, 0.9859476, 0.9902912, 0.9862307, 0.99428046, 0.9885366, 0.944147, 0.98450595, 0.9901884, 0.985196, 0.9926111, 0.9854064, 0.9267168, 0.9830253, 0.98884845, 0.9845607, 0.9950304, 0.98871267, 0.94971323, 0.9878598, 0.99096984, 0.9874209, 0.99367565, 0.9874944, 0.9387673, 0.9857921, 0.9900777, 0.9865283, 0.99421245, 0.98797554, 0.9419016, 0.9845426, 0.9901357, 0.98556834, 0.9925706, 0.98500663, 0.92363834, 0.98333126, 0.9890575, 0.98470783, 0.99516356, 0.98849815, 0.95116514, 0.9883354, 0.9912981, 0.98704493, 0.9938068, 0.9871759, 0.93843234, 0.985925, 0.99012005, 0.9854483, 0.99383575, 0.9878356, 0.9427549, 0.98478067, 0.990334, 0.9850553, 0.9923972, 0.98497516, 0.9274622, 0.9835675, 0.9894874, 0.985135, 0.9951143, 0.98865545, 0.9511602, 0.9883128, 0.99133646, 0.98694265, 0.99372345, 0.9875796, 0.940025, 0.98609734, 0.9901895, 0.98573697, 0.9939721, 0.9879164, 0.9425228, 0.98425066, 0.9900453, 0.98497, 0.9924596, 0.9850448, 0.92580605, 0.9827777, 0.9891562, 0.98440224, 0.99506027, 0.9886258, 0.9518503, 0.98810947, 0.9916996, 0.986744, 0.99410415, 0.9880795, 0.9449886, 0.98578215, 0.98970246, 0.9850434, 0.9941454, 0.9882614, 0.94744295, 0.9847565, 0.9897626, 0.98436654, 0.99268794, 0.9850044, 0.92981243, 0.983629, 0.989626, 0.9846731, 0.9952737, 0.9884735, 0.9545638, 0.9883866, 0.9915986, 0.98726195, 0.993911, 0.9869102, 0.942232, 0.98575085, 0.990412, 0.9862497, 0.9940543, 0.9879478, 0.9474873, 0.9842651, 0.9904417, 0.9851238, 0.99163437, 0.98459065, 0.9260124, 0.9825634, 0.98999214, 0.98473895, 0.99483913, 0.98785883, 0.9527474, 0.9875787, 0.9913937, 0.98646075, 0.9931397, 0.9857708, 0.9360097, 0.98422825, 0.9901609, 0.98532087, 0.9934583, 0.9873499, 0.9441544, 0.9833572, 0.99065936, 0.98439527, 0.99148715, 0.98417413, 0.9245642, 0.9820468, 0.99051124, 0.9851305, 0.9948489, 0.9878307, 0.9501124, 0.9872485, 0.9926084, 0.9873119, 0.99334514, 0.9864345, 0.9404063, 0.9846325, 0.99168324, 0.9859011, 0.9940734, 0.9880641, 0.9464244, 0.98358536, 0.99266773, 0.98509336, 0.9925597, 0.9853994, 0.93202096, 0.982529, 0.9916249, 0.9845766, 0.9951417, 0.9889043, 0.954367, 0.9877544, 0.9933055, 0.9872134, 0.99378514, 0.98776895, 0.94356793, 0.98539364, 0.9920201, 0.98638934, 0.9942273, 0.9884496, 0.9477142, 0.9842185, 0.99229056, 0.9853875, 0.9927791, 0.9851923, 0.93206424, 0.9829706, 0.9915679, 0.985126, 0.9952311, 0.9885704, 0.9549364, 0.98785084, 0.9929658, 0.9869256, 0.99390346, 0.98747057, 0.943015, 0.9849896, 0.9918262, 0.98577684, 0.99419606, 0.9880435, 0.9465926, 0.98364013, 0.9917789, 0.9848696, 0.9925856, 0.98488694, 0.9297579, 0.98234946, 0.99104005, 0.9847519, 0.9950637, 0.9887706, 0.95308477, 0.98741406, 0.9926824, 0.98696554, 0.9937324, 0.987606, 0.9411884, 0.9847307, 0.9911718, 0.98562974, 0.99414295, 0.9879169, 0.94462293, 0.9836463, 0.9912465, 0.9851124, 0.9922892, 0.9850021, 0.92757237, 0.9823972, 0.9905254, 0.9852742, 0.9950197, 0.9886558, 0.95342505, 0.9874816, 0.9923993, 0.9871288, 0.9935184, 0.9871694, 0.9403805, 0.9847719, 0.99114734, 0.9858483, 0.994072, 0.9877772, 0.94436306, 0.9833926, 0.9912812, 0.9849904, 0.99236417, 0.9848328, 0.92787725, 0.9820322, 0.9906461, 0.98494023, 0.9950506, 0.9886391, 0.9516619, 0.98733515, 0.9928722, 0.98755485, 0.9939697, 0.9876576, 0.9407498, 0.9847447, 0.99164015, 0.9862317, 0.99414915, 0.9880994, 0.9453507, 0.9833904, 0.9917201, 0.9859038, 0.9927578, 0.98531044, 0.93209726, 0.9823384, 0.99091315, 0.9856349, 0.99525577, 0.9884957, 0.9533882, 0.9873786, 0.99262863, 0.98751146, 0.99406105, 0.98737013, 0.9430475, 0.9849896, 0.9917195, 0.9866491, 0.9944747, 0.9883082, 0.9481234, 0.98411906, 0.9917625, 0.9862948, 0.9930172, 0.9853654, 0.9326266, 0.982751, 0.99091387, 0.98611635, 0.9953892, 0.98870265, 0.954899, 0.98768914, 0.9925156, 0.9880745, 0.99412197, 0.987183, 0.9441563, 0.9852233, 0.991574, 0.98706096, 0.9944286, 0.98808914, 0.9479711, 0.9840408, 0.9918305, 0.9861741, 0.99285626, 0.9853301, 0.93035144, 0.98256224, 0.9907499, 0.98543453, 0.99523723, 0.9887172, 0.95360607, 0.98739266, 0.9925464, 0.9877165, 0.9941485, 0.98677474, 0.94132984, 0.9847839, 0.9915487, 0.9864805, 0.9945354, 0.9878229, 0.94689006, 0.98327583, 0.9919156, 0.98615843, 0.9931924, 0.98493356, 0.932583, 0.98260504, 0.99136704, 0.9862317, 0.9955786, 0.9887966, 0.9562918, 0.98778594, 0.9932643, 0.98860276, 0.99449617, 0.987691, 0.94677275, 0.9854026, 0.9922928, 0.9877851, 0.9948447, 0.98837507, 0.95137745, 0.9844343, 0.9926577, 0.98685557, 0.99342346, 0.98515713, 0.93367255, 0.9831957, 0.9918229, 0.9868689, 0.9956991, 0.9889609, 0.95695597, 0.9882228, 0.9935109, 0.98871964, 0.9945549, 0.98755544, 0.946525, 0.9855993, 0.99236405, 0.9872873, 0.9948284, 0.988367, 0.9513274, 0.9845579, 0.99257624, 0.98647434, 0.9934917, 0.9855202, 0.935, 0.98336583, 0.9918162, 0.9860365, 0.9957449, 0.9887987, 0.95806473, 0.98834574, 0.99365056, 0.98857063, 0.9946267, 0.9877169, 0.948143, 0.9858592, 0.9925263, 0.98709303, 0.9949225, 0.9885101, 0.9524651, 0.9846956, 0.9927609, 0.9866586, 0.9934663, 0.98545754, 0.93536043, 0.983367, 0.9918534, 0.98668236, 0.99580765, 0.9889964, 0.9575562, 0.9884787, 0.99375594, 0.9889986, 0.9946881, 0.98770195, 0.9467692, 0.98603475, 0.99292207, 0.98813117, 0.9950557, 0.98860323, 0.9519703, 0.98513573, 0.99304986, 0.987549, 0.99371356, 0.98572063, 0.9368464, 0.9840625, 0.9923757, 0.98714334, 0.9958502, 0.9891562, 0.9581918, 0.98869216, 0.9941139, 0.98905087, 0.9947432, 0.98776007, 0.9480806, 0.98617697, 0.9932503, 0.9879246, 0.99505174, 0.98881406, 0.95258194, 0.9853012, 0.9933589, 0.9871501, 0.99375653, 0.98599267, 0.93641365, 0.9839857, 0.9924091, 0.98688596, 0.9958963, 0.9892006, 0.95789635, 0.9885844, 0.9940404, 0.9887587, 0.9948053, 0.98811686, 0.94850904, 0.98640764, 0.9930754, 0.98757577, 0.9950758, 0.9887848, 0.9528331, 0.9853763, 0.9932203, 0.98675036, 0.9937512, 0.9860811, 0.93724036, 0.98427933, 0.9924284, 0.98694474, 0.99597067, 0.989564, 0.9598637, 0.9890676, 0.9941811, 0.9890243, 0.99496394, 0.9884569, 0.95081216, 0.98698294, 0.9932007, 0.9879062, 0.995222, 0.9890661, 0.9542144, 0.9856526, 0.9930601, 0.9870781, 0.993811, 0.9863401, 0.9389578, 0.9844125, 0.99205, 0.9868884, 0.99592173, 0.98953396, 0.95947444, 0.9890848, 0.99389803, 0.988892, 0.9948424, 0.9885203, 0.9510625, 0.9870603, 0.99302363, 0.9876719, 0.9949689, 0.98897624, 0.9545699, 0.9857247, 0.9931762, 0.9871014, 0.99361455, 0.98623335, 0.93924356, 0.98461723, 0.9923379, 0.9870688, 0.99585325, 0.9894411, 0.959792, 0.98919827, 0.9939493, 0.9887771, 0.994743, 0.98836726, 0.95063394, 0.98710734, 0.992965, 0.9879198, 0.9950753, 0.9890745, 0.95394826, 0.98579615, 0.9930448, 0.98732704, 0.99369705, 0.9861696, 0.9382478, 0.98483884, 0.9922288, 0.9872076, 0.99586886, 0.9894712, 0.9595473, 0.9893199, 0.99371403, 0.9893742, 0.99483347, 0.9883762, 0.9506969, 0.9873525, 0.99293834, 0.98792946, 0.9951147, 0.98926944, 0.9554394, 0.9863146, 0.99257, 0.98763144, 0.9938168, 0.98648363, 0.9403044, 0.98521346, 0.99212885, 0.9880584, 0.99598265, 0.9896965, 0.96239233, 0.9898852, 0.9943443, 0.9890599, 0.99428713, 0.98814607, 0.9549781, 0.9878485, 0.993608, 0.9877433, 0.9943581, 0.98856527, 0.95654905, 0.9867461, 0.9938817, 0.98708653, 0.9928596, 0.98613673, 0.9424883, 0.98586535, 0.9930051, 0.9865994, 0.9955847, 0.9892992, 0.962029, 0.990071, 0.9946044, 0.9889466, 0.994525, 0.988305, 0.95348465, 0.9883166, 0.9937125, 0.98832315, 0.99491465, 0.9890989, 0.95766807, 0.987273, 0.9938367, 0.98805386, 0.9937108, 0.9868236, 0.9428703, 0.98690504, 0.9932324, 0.98808026, 0.9960763, 0.99043936, 0.9642916, 0.9910669, 0.99488103, 0.9907964, 0.9950887, 0.9894413, 0.9557368, 0.9892117, 0.99402326, 0.9901474, 0.99549544, 0.99032253, 0.95982045, 0.98856664, 0.9941572, 0.99020374, 0.9943528, 0.9881126, 0.9466208, 0.9881082, 0.9935976, 0.9904613, 0.99638176, 0.99092746, 0.9665159, 0.9917145, 0.9949703, 0.9914182, 0.99531007, 0.9898579, 0.9586251, 0.98984355, 0.99412596, 0.9903201, 0.99548525, 0.99030626, 0.9607983, 0.9888483, 0.99418616, 0.9896868, 0.9942882, 0.9877559, 0.9447738, 0.9878632, 0.9934428, 0.98974097, 0.99637043, 0.9905612, 0.96386284, 0.99149585, 0.994909, 0.99140114, 0.99535507, 0.9894582, 0.95546865, 0.98966193, 0.9940203, 0.9904349, 0.9955805, 0.9901417, 0.9599222, 0.9890087, 0.9941589, 0.9902406, 0.99444264, 0.98772496, 0.9450978, 0.9881385, 0.99338585, 0.9900553, 0.99635595, 0.9905421, 0.9640725, 0.9916494, 0.9949897, 0.9920878, 0.99546385, 0.98955333, 0.9558249, 0.9902283, 0.9941389, 0.99104756, 0.9956575, 0.99027866, 0.959305, 0.9894853, 0.9942818, 0.9905067, 0.9944219, 0.9879214, 0.9452793, 0.988403, 0.9935608, 0.9900232, 0.9962763, 0.9905943, 0.9639381, 0.9918248, 0.99508435, 0.9915212, 0.99530476, 0.9896568, 0.95586336, 0.99022186, 0.994277, 0.9907094, 0.9955638, 0.9903514, 0.9604305, 0.98927736, 0.99445665, 0.99032664, 0.99440783, 0.98800427, 0.9460952, 0.9884742, 0.99378395, 0.98996806, 0.9963485, 0.99086905, 0.96509683, 0.99210703, 0.9951987, 0.99166054, 0.9954691, 0.98988616, 0.95661306, 0.99046016, 0.9943022, 0.9906703, 0.99560744, 0.99040204, 0.9607518, 0.9895313, 0.99445385, 0.99028677, 0.99450827, 0.98793167, 0.9460623, 0.9886258, 0.9937679, 0.9902068, 0.9963654, 0.9908919, 0.96566206, 0.9921807, 0.9953009, 0.992027, 0.9954707, 0.9900417, 0.95830643, 0.99062437, 0.99454296, 0.9909547, 0.9956365, 0.99053615, 0.9617334, 0.98960984, 0.9946123, 0.9904614, 0.9944383, 0.98806006, 0.94642013, 0.9886825, 0.99391216, 0.99024826, 0.9963522, 0.9909785, 0.96553504, 0.9922448, 0.9954163, 0.99184614, 0.99538, 0.99001616, 0.95695126, 0.990579, 0.9945997, 0.99051815, 0.99555683, 0.99050516, 0.96047467, 0.9894499, 0.99462175, 0.9897682, 0.99439394, 0.9882344, 0.9464114, 0.9887532, 0.9938559, 0.9896399, 0.99630356, 0.9908887, 0.96536183, 0.99215525, 0.99538624, 0.9915839, 0.9954306, 0.99009585, 0.9575272, 0.9905136, 0.9945143, 0.990332, 0.99554574, 0.9904081, 0.9606069, 0.98954785, 0.99460536, 0.98998755, 0.9944522, 0.9882482, 0.9461667, 0.9886318, 0.99388677, 0.99006575, 0.9963678, 0.99096125, 0.9657777, 0.9921864, 0.99543244, 0.9918447, 0.9954702, 0.99012524, 0.9575952, 0.99051887, 0.99457705, 0.9906303, 0.995591, 0.9904826, 0.9605539, 0.9893734, 0.99463904, 0.98981535, 0.9944119, 0.98819095, 0.9454793, 0.9885233, 0.9938752, 0.98976445, 0.9962872, 0.9908449, 0.9645121, 0.9920176, 0.99527925, 0.99132854, 0.99533194, 0.99005145, 0.95551264, 0.9903914, 0.9943754, 0.99009657, 0.9954287, 0.99026793, 0.9571336, 0.9891284, 0.99437815, 0.98950166, 0.99423766, 0.98800415, 0.9380752, 0.987897, 0.99357456, 0.9895544, 0.99620193, 0.99083173, 0.9614567, 0.991931, 0.99514866, 0.99148226, 0.9953146, 0.9899976, 0.95401585, 0.9903549, 0.9944615, 0.9906324, 0.9956099, 0.99058247, 0.95935506, 0.9896563, 0.9946414, 0.9902795, 0.9944959, 0.98845774, 0.9432332, 0.98868215, 0.99385506, 0.9900927, 0.99636865, 0.9911494, 0.9627385, 0.9921652, 0.9953517, 0.99197644, 0.9954497, 0.99037325, 0.95506716, 0.99057066, 0.9945661, 0.990989, 0.9956026, 0.99083626, 0.9578688, 0.9895125, 0.99460083, 0.9904102, 0.9944347, 0.9886564, 0.9414585, 0.98878515, 0.99388534, 0.9903785, 0.9963277, 0.9912073, 0.9618914, 0.9922051, 0.99535394, 0.9921559, 0.9954224, 0.99032897, 0.95269114, 0.9906466, 0.99455523, 0.9910292, 0.9956034, 0.9906833, 0.9572321, 0.98957026, 0.9945901, 0.9903915, 0.99447316, 0.98840183, 0.941848, 0.988607, 0.9938806, 0.9901592, 0.99636865, 0.9911861, 0.96036035, 0.9920665, 0.99532026, 0.99188626, 0.99540824, 0.9902126, 0.9521638, 0.99044496, 0.9944887, 0.99090606, 0.9956367, 0.99072814, 0.95631707, 0.98942494, 0.99459344, 0.9902655, 0.9944347, 0.9883956, 0.94202113, 0.9886904, 0.9938535, 0.9900771, 0.99632674, 0.9910706, 0.96211064, 0.9921963, 0.9952886, 0.99187744, 0.9954069, 0.99021685, 0.95340914, 0.9905612, 0.99451464, 0.99079096, 0.99560314, 0.9907032, 0.95743656, 0.989416, 0.9945045, 0.99014133, 0.9943613, 0.9883385, 0.94140387, 0.98849034, 0.9937451, 0.9899716, 0.9963129, 0.99114186, 0.9618621, 0.9920363, 0.99525875, 0.9917523, 0.9953843, 0.9902621, 0.95365995, 0.9904665, 0.9944252, 0.9905545, 0.99556416, 0.99070907, 0.9575774, 0.9895287, 0.9944529, 0.9899772, 0.9943193, 0.9883852, 0.9401219, 0.9886502, 0.99365056, 0.98994106, 0.99630636, 0.9911901, 0.96176857, 0.99217075, 0.9951686, 0.9918405, 0.99537885, 0.99031025, 0.95304286, 0.99060833, 0.9943786, 0.9907867, 0.9956125, 0.9907256, 0.9572729, 0.98963505, 0.9943902, 0.99015313, 0.9943543, 0.9884266, 0.94166774, 0.9886806, 0.99354994, 0.9898369, 0.99629647, 0.99117804, 0.9618942, 0.9921312, 0.9950859, 0.9917181, 0.99538094, 0.99036366, 0.9542517, 0.99062926, 0.99429566, 0.99073565, 0.9955883, 0.9907319, 0.9577413, 0.9895661, 0.9943971, 0.9901486, 0.9943328, 0.98849237, 0.9408782, 0.98862594, 0.993537, 0.9898157, 0.99625826, 0.99112576, 0.9615552, 0.99213916, 0.99515164, 0.9914185, 0.99533194, 0.9902419, 0.9525761, 0.99040836, 0.9942087, 0.9897899, 0.99532896, 0.990466, 0.95666564, 0.9892805, 0.99431485, 0.9894348, 0.99409074, 0.9883201, 0.940324, 0.9885155, 0.9935203, 0.9895494, 0.9962096, 0.9910046, 0.96149015, 0.9921468, 0.9951697, 0.99141055, 0.99536383, 0.99014765, 0.9519151, 0.9903467, 0.9943702, 0.9903629, 0.9955988, 0.9905969, 0.95720905, 0.9894651, 0.99445546, 0.9897563, 0.9943936, 0.98843306, 0.9412353, 0.988541, 0.99360985, 0.9892889, 0.99629927, 0.9911488, 0.9625551, 0.9922186, 0.9951796, 0.99063945, 0.9953216, 0.99022377, 0.9527469, 0.9903811, 0.99434924, 0.98899126, 0.9955426, 0.9905868, 0.9572523, 0.9894673, 0.9944662, 0.9874308, 0.9944182, 0.9882953, 0.9401162, 0.9880051, 0.9936761, 0.9866399, 0.99629986, 0.99107146, 0.9604865, 0.99169546, 0.99522084, 0.98872375, 0.9953056, 0.9902567, 0.95087934, 0.99031514, 0.99443746, 0.9870739, 0.99547094, 0.99063504, 0.95235366, 0.9890956, 0.9944328, 0.98720384, 0.9943316, 0.9883123, 0.94000345, 0.9885564, 0.99362457, 0.9871033, 0.9962214, 0.9912136, 0.9608156, 0.99200857, 0.9951631, 0.9894056, 0.99527794, 0.9903797, 0.9524751, 0.9903753, 0.9943931, 0.9871911, 0.99554104, 0.9907697, 0.9566987, 0.98950094, 0.9945024, 0.986757, 0.9943456, 0.9883724, 0.94032234, 0.98857796, 0.993698, 0.9869705, 0.99628973, 0.991218, 0.96142906, 0.9921576, 0.99517584, 0.98943865, 0.99530256, 0.9903713, 0.95213354, 0.99048275, 0.99436504, 0.98856026, 0.9954933, 0.99069667, 0.95619345, 0.989256, 0.9944465, 0.9876319, 0.9942927, 0.9882718, 0.9378338, 0.9883394, 0.9936433, 0.98785967, 0.9962767, 0.9911903, 0.95904136, 0.9920478, 0.9952477, 0.9901834, 0.99538755, 0.9904895, 0.95113194, 0.99057233, 0.9945123, 0.98877585, 0.99555767, 0.99087054, 0.956058, 0.98960704, 0.99452317, 0.9883051, 0.9943634, 0.98851365, 0.93471074, 0.9885554, 0.993737, 0.9880884, 0.996342, 0.99131775, 0.9609451, 0.9921978, 0.9952194, 0.9898816, 0.99538225, 0.99037886, 0.95182425, 0.99081874, 0.99438995, 0.989305, 0.99559325, 0.9909181, 0.95497704, 0.9896574, 0.99445486, 0.9888552, 0.9944301, 0.98870814, 0.938362, 0.98846173, 0.99368834, 0.98899555, 0.99636877, 0.99131083, 0.9602192, 0.99228543, 0.99524736, 0.9911285, 0.9954236, 0.9904333, 0.9500841, 0.990767, 0.99442685, 0.9900468, 0.9956209, 0.99090064, 0.9549762, 0.9893981, 0.9944476, 0.9895299, 0.9944061, 0.9885033, 0.93899316, 0.98877805, 0.993733, 0.98977965, 0.9963831, 0.991325, 0.9615363, 0.99240583, 0.9952737, 0.99145496, 0.9954985, 0.9905321, 0.95300996, 0.9908219, 0.99447376, 0.98999023, 0.99565387, 0.9909409, 0.95695335, 0.9896645, 0.99450713, 0.98945254, 0.9944207, 0.9885528, 0.9405102, 0.98872256, 0.99367756, 0.9892741, 0.9963646, 0.9913311, 0.9614716, 0.9924247, 0.9952744, 0.99147356, 0.9954453, 0.9904425, 0.9530731, 0.99082994, 0.9944892, 0.99028045, 0.9956607, 0.9909011, 0.95733243, 0.9897312, 0.9945807, 0.9896008, 0.99448824, 0.98856074, 0.941119, 0.9888354, 0.99376607, 0.9897062, 0.9963874, 0.99134153, 0.9627983, 0.9922537, 0.99522966, 0.9914472, 0.9955153, 0.990589, 0.9545235, 0.9908839, 0.99453694, 0.99024045, 0.9957307, 0.99095696, 0.95864254, 0.98972905, 0.99460083, 0.9897726, 0.9945636, 0.9888327, 0.9421706, 0.98890275, 0.993838, 0.9895224, 0.996443, 0.9914607, 0.96272016, 0.99246514, 0.99534255, 0.991537, 0.99553347, 0.99060774, 0.95465994, 0.9908839, 0.9945827, 0.99051535, 0.99569535, 0.9909388, 0.95837253, 0.9897055, 0.9946393, 0.9897244, 0.99452066, 0.988571, 0.9396779, 0.9888123, 0.99380255, 0.9896554, 0.99639904, 0.9913801, 0.9619094, 0.99234694, 0.9953159, 0.99148715, 0.995503, 0.9905868, 0.95378256, 0.9908988, 0.99453485, 0.9904665, 0.9957347, 0.9909833, 0.95742255, 0.98967266, 0.99460924, 0.99006504, 0.99458385, 0.9888101, 0.9400822, 0.98891014, 0.99381995, 0.98995787, 0.99645656, 0.991462, 0.9616407, 0.99239576, 0.9953219, 0.9917271, 0.9955573, 0.99064857, 0.9531722, 0.990923, 0.99457645, 0.99080914, 0.99571806, 0.99101585, 0.95678085, 0.9895221, 0.9945825, 0.9901738, 0.99453515, 0.98872036, 0.93865126, 0.9886841, 0.99373096, 0.98997086, 0.996425, 0.9914267, 0.9610249, 0.9923346, 0.99528164, 0.99179816, 0.99551445, 0.99059486, 0.95195115, 0.9908275, 0.9944595, 0.99064493, 0.9956949, 0.99087054, 0.9560251, 0.98961824, 0.9944794, 0.99002683, 0.9945023, 0.98864895, 0.9372583, 0.9886827, 0.993688, 0.98952115, 0.99634606, 0.99130696, 0.9554743, 0.99085444, 0.9951649, 0.99070954, 0.995431, 0.99026024, 0.94382054, 0.98936033, 0.99436176, 0.9891117, 0.9956309, 0.9907793, 0.946848, 0.9885231, 0.9944136, 0.9888756, 0.99439853, 0.9884133, 0.9243451, 0.9872689, 0.99365515, 0.9881579, 0.99629253, 0.9912026, 0.9520298, 0.9911671, 0.9952082, 0.9900547, 0.9953282, 0.9904261, 0.9414602, 0.98923, 0.99443847, 0.9890366, 0.9955865, 0.99072695, 0.9472484, 0.988089, 0.99447966, 0.98803896, 0.9942234, 0.98843503, 0.92644787, 0.98708946, 0.9936394, 0.9879304, 0.99626476, 0.99123526, 0.9544086, 0.99137044, 0.99523205, 0.99015665, 0.99534243, 0.9904151, 0.943482, 0.9897569, 0.9944583, 0.98912686, 0.99562633, 0.9908276, 0.94953626, 0.98849887, 0.9945438, 0.9886699, 0.9944313, 0.98864836, 0.9309541, 0.98774415, 0.9937736, 0.9888614, 0.9963808, 0.9912999, 0.95569044, 0.9916311, 0.9953075, 0.99067324, 0.9954665, 0.9905282, 0.94538146, 0.9897295, 0.9945117, 0.9893279, 0.9956712, 0.9909237, 0.9481431, 0.98807913, 0.9945309, 0.98877597, 0.99445254, 0.9887432, 0.9270995, 0.9870383, 0.9937611, 0.98881024, 0.99640447, 0.9913715, 0.95474285, 0.9915007, 0.9953081, 0.990789, 0.9954713, 0.9905355, 0.9448728, 0.98986477, 0.99452704, 0.98968995, 0.9956712, 0.99081194, 0.950615, 0.98872954, 0.99456656, 0.98904383, 0.994494, 0.9885655, 0.931995, 0.9878479, 0.9937522, 0.9889732, 0.9964328, 0.99131095, 0.95572317, 0.991827, 0.9952933, 0.9907788, 0.9955649, 0.9905427, 0.94553214, 0.9901037, 0.99446076, 0.98943806, 0.99576074, 0.9909203, 0.9508739, 0.98902404, 0.9945919, 0.98882115, 0.9945984, 0.9886563, 0.9314652, 0.98807424, 0.99379975, 0.9886811, 0.9964741, 0.9913236, 0.95555466, 0.9918432, 0.9952913, 0.99060225, 0.99556065, 0.9905184, 0.9452671, 0.9900614, 0.9944195, 0.98946196, 0.9957314, 0.99088895, 0.95005214, 0.98868096, 0.9944709, 0.9889614, 0.99455863, 0.9886386, 0.9309598, 0.9878292, 0.9936887, 0.98880297, 0.9964207, 0.99135643, 0.95524186, 0.99147755, 0.9952161, 0.9907721, 0.99550426, 0.9906093, 0.9443824, 0.98979795, 0.9944528, 0.9894131, 0.995698, 0.9909022, 0.9483575, 0.98821074, 0.9945044, 0.9887017, 0.9945419, 0.9886361, 0.92949635, 0.9873204, 0.9937151, 0.98848987, 0.99643636, 0.991342, 0.9546973, 0.9915424, 0.99527514, 0.9904569, 0.99556243, 0.9905225, 0.9442371, 0.9899632, 0.99450874, 0.98932135, 0.9957889, 0.99091846, 0.9488962, 0.98855525, 0.99459344, 0.9889038, 0.9945684, 0.9886563, 0.9291327, 0.98746383, 0.99372923, 0.98862296, 0.9964825, 0.99133253, 0.95526034, 0.99171096, 0.9952979, 0.9906416, 0.995559, 0.99049395, 0.9450604, 0.98979586, 0.994488, 0.9895461, 0.995727, 0.9908755, 0.9506103, 0.9883521, 0.99449086, 0.9890527, 0.9944979, 0.98854816, 0.9300716, 0.98728645, 0.99362504, 0.9887707, 0.9963186, 0.9909351, 0.9544328, 0.9914491, 0.9951664, 0.99070144, 0.9952359, 0.9898476, 0.94512945, 0.9898719, 0.99438393, 0.98954636, 0.995596, 0.99026114, 0.9496425, 0.9884228, 0.994386, 0.98884517, 0.99436045, 0.98712695, 0.92889744, 0.9875595, 0.99360764, 0.9887157, 0.9962678, 0.99027425, 0.9533676, 0.99147934, 0.9951166, 0.9905855, 0.9953671, 0.9896103, 0.94373167, 0.98972076, 0.9943338, 0.9892369, 0.9955703, 0.98965496, 0.9485193, 0.98832536, 0.9943238, 0.9885056, 0.9942437, 0.9873425, 0.92769915, 0.98734444, 0.99344337, 0.9879914, 0.9962788, 0.9905335, 0.9532617, 0.9913782, 0.99512297, 0.99055827, 0.99540836, 0.98979473, 0.9432905, 0.98967093, 0.99430674, 0.98931724, 0.99560565, 0.9902002, 0.9479367, 0.988335, 0.99438614, 0.9888685, 0.9944112, 0.9877522, 0.9268171, 0.9872796, 0.99355316, 0.98853415, 0.9963247, 0.9904604, 0.9528549, 0.9913733, 0.99506795, 0.99052763, 0.9953128, 0.98948413, 0.9427371, 0.98974264, 0.9942829, 0.9891979, 0.995513, 0.9898239, 0.9480171, 0.98833466, 0.9942795, 0.9884192, 0.9942612, 0.9870502, 0.92821497, 0.9873098, 0.9933842, 0.98813033, 0.9962846, 0.9900787, 0.9532062, 0.99128306, 0.9949502, 0.99026746, 0.99523, 0.9890104, 0.94252676, 0.9895605, 0.9941301, 0.98887956, 0.99545443, 0.9891958, 0.94743407, 0.9882769, 0.9941437, 0.98843914, 0.9941753, 0.98655915, 0.9279946, 0.9871782, 0.9933395, 0.9882486, 0.9962691, 0.98981386, 0.95326555, 0.9912867, 0.99491686, 0.99035525, 0.99522907, 0.9886728, 0.94228715, 0.9894248, 0.9940596, 0.9892375, 0.9955117, 0.98936427, 0.94805235, 0.9880883, 0.9941023, 0.9888009, 0.99417347, 0.98651576, 0.92721575, 0.9871372, 0.99323976, 0.9886081, 0.9962589, 0.9897633, 0.95329386, 0.9912709, 0.9948507, 0.9906133, 0.9952507, 0.9888571, 0.9429384, 0.9895102, 0.99406385, 0.9894231, 0.9955226, 0.98945284, 0.94718236, 0.9879981, 0.99409676, 0.9887266, 0.9941784, 0.98669386, 0.9264936, 0.9870756, 0.99334323, 0.988634, 0.9962308, 0.98991054, 0.9530796, 0.99122196, 0.99497235, 0.99077064, 0.99526745, 0.98894614, 0.9440608, 0.9896003, 0.99415046, 0.98956716, 0.99552673, 0.98939955, 0.9482061, 0.988247, 0.99418336, 0.98881465, 0.9942498, 0.98656774, 0.9275619, 0.9872637, 0.99338925, 0.98861384, 0.9962806, 0.9897655, 0.9527107, 0.99123096, 0.99498093, 0.9906721, 0.99530417, 0.9887975, 0.9402201, 0.98981154, 0.99417484, 0.98966616, 0.9955354, 0.9895014, 0.94725984, 0.9883935, 0.994297, 0.9890892, 0.99428666, 0.98668575, 0.92652184, 0.9874098, 0.9934248, 0.98887885, 0.9962863, 0.9899309, 0.9531097, 0.99134445, 0.9950246, 0.9907236, 0.9952534, 0.989061, 0.9423525, 0.989659, 0.99422187, 0.9896616, 0.9955005, 0.9895222, 0.94804496, 0.9881909, 0.9942695, 0.9890359, 0.9941665, 0.98659265, 0.92721564, 0.987224, 0.9934359, 0.9887748, 0.9961932, 0.989888, 0.9536479, 0.99142295, 0.995054, 0.99084073, 0.99520016, 0.9888747, 0.9430804, 0.9896316, 0.994166, 0.98967326, 0.9954317, 0.9894774, 0.9476553, 0.9883145, 0.99427927, 0.9891579, 0.9941991, 0.98666334, 0.9278396, 0.9875459, 0.993491, 0.9888842, 0.9962482, 0.98997694, 0.9540891, 0.99156463, 0.99497455, 0.99069315, 0.9952288, 0.9889704, 0.94248015, 0.98947203, 0.99416, 0.9895166, 0.99547046, 0.98955816, 0.94838953, 0.9883187, 0.9942912, 0.98899335, 0.99417204, 0.9868254, 0.9282728, 0.98731506, 0.9934208, 0.988982, 0.9962006, 0.9898365, 0.95339364, 0.99141616, 0.9950394, 0.99072206, 0.99513817, 0.9888032, 0.94164324, 0.98959434, 0.9940905, 0.98932755, 0.9953852, 0.9892565, 0.9462748, 0.9883486, 0.99421984, 0.98894954, 0.99407023, 0.98656356, 0.92634255, 0.98737955, 0.9933988, 0.9887326, 0.9961791, 0.9897403, 0.9530521, 0.9915194, 0.99503326, 0.99047875, 0.99510723, 0.98884016, 0.9420236, 0.98979414, 0.9941945, 0.989518, 0.99539787, 0.98928297, 0.94713295, 0.9883712, 0.99427044, 0.9888494, 0.99403524, 0.98642564, 0.92769164, 0.98726416, 0.9934428, 0.9886236, 0.9961158, 0.98967093, 0.9528094, 0.991368, 0.9950145, 0.99061257, 0.9950139, 0.9887821, 0.9422479, 0.9897598, 0.9941877, 0.98936045, 0.99531597, 0.9892503, 0.94764763, 0.9884261, 0.99431205, 0.98909914, 0.99398965, 0.98661005, 0.9272967, 0.9875388, 0.9934383, 0.9887838, 0.9961418, 0.9898252, 0.9538982, 0.9916123, 0.9950507, 0.9908879, 0.9951448, 0.98907334, 0.94373685, 0.98999786, 0.9942433, 0.9897531, 0.99541664, 0.98957473, 0.94911945, 0.98863494, 0.9942975, 0.98929334, 0.99413246, 0.987092, 0.9302285, 0.9878312, 0.99356866, 0.9894377, 0.9962094, 0.9901603, 0.9548981, 0.9917643, 0.9951336, 0.9912053, 0.99517715, 0.98917085, 0.944827, 0.9901687, 0.99427456, 0.99002224, 0.99541235, 0.9895495, 0.9501016, 0.98880786, 0.9943938, 0.9895266, 0.9941307, 0.98681945, 0.9301981, 0.9878923, 0.9935514, 0.98932296, 0.9961856, 0.99001455, 0.95460224, 0.99170333, 0.9951297, 0.9912299, 0.9951649, 0.9891339, 0.9444647, 0.9901148, 0.9943316, 0.9901363, 0.9954322, 0.98964185, 0.94970345, 0.98887575, 0.9944451, 0.9897413, 0.99416286, 0.9870422, 0.93061495, 0.9879313, 0.99359983, 0.98958135, 0.99623513, 0.9901196, 0.95531535, 0.99173135, 0.99518114, 0.99141264, 0.9952382, 0.98924667, 0.9455189, 0.99009085, 0.99433786, 0.990188, 0.99545723, 0.9896779, 0.95026296, 0.9887959, 0.99441963, 0.98959315, 0.99417424, 0.9870221, 0.9299974, 0.987839, 0.993595, 0.98942786, 0.9962179, 0.99013317, 0.9540207, 0.99169666, 0.995184, 0.99126244, 0.99521077, 0.989183, 0.9440948, 0.99017966, 0.9943522, 0.9901356, 0.9954739, 0.9896539, 0.94883794, 0.988902, 0.99441963, 0.9895734, 0.99414515, 0.9870339, 0.9281458, 0.9878222, 0.99354935, 0.98934585, 0.9962095, 0.990053, 0.95361733, 0.99176335, 0.9951201, 0.99123573, 0.99518436, 0.9889648, 0.9425, 0.9901092, 0.9942899, 0.9901945, 0.9954054, 0.9894769, 0.94777066, 0.9886719, 0.9943904, 0.98971575, 0.994107, 0.9868905, 0.9275509, 0.9877331, 0.9935555, 0.98967034, 0.9961916, 0.99014086, 0.95382, 0.99173814, 0.9951366, 0.9913972, 0.99515367, 0.98911303, 0.94266, 0.9900537, 0.994273, 0.9902502, 0.99539524, 0.98955196, 0.9480204, 0.9887211, 0.99435824, 0.9896603, 0.99410546, 0.98681855, 0.9282238, 0.9877818, 0.99350995, 0.98962015, 0.99617887, 0.9900599, 0.95394045, 0.9918282, 0.99512565, 0.9914369, 0.995141, 0.9891583, 0.9437355, 0.99015725, 0.9942518, 0.99030745, 0.9954171, 0.98962295, 0.94896656, 0.9889159, 0.99438345, 0.9897692, 0.9941442, 0.9870425, 0.9287174, 0.9879814, 0.9935582, 0.9896718, 0.9961814, 0.9901508, 0.954269, 0.99183416, 0.9951042, 0.9914375, 0.9951484, 0.9891474, 0.9435704, 0.99030817, 0.99429613, 0.99037313, 0.99540704, 0.98959595, 0.94883996, 0.9890387, 0.9943573, 0.98988557, 0.9940976, 0.9870858, 0.9297672, 0.9880965, 0.99352103, 0.98971003, 0.9961884, 0.99016434, 0.9547149, 0.99190676, 0.9951159, 0.9915383, 0.9951725, 0.98921543, 0.94430596, 0.9903088, 0.99429494, 0.99036974, 0.9954423, 0.98967373, 0.9489151, 0.98895276, 0.9943561, 0.98984236, 0.99413294, 0.98713183, 0.9291805, 0.9881067, 0.99356806, 0.9897822, 0.99620795, 0.99020797, 0.95407945, 0.9918882, 0.9951318, 0.9916319, 0.99517184, 0.9893495, 0.9443898, 0.99037737, 0.99431366, 0.9904993, 0.99542904, 0.9897306, 0.94944674, 0.98906636, 0.9943931, 0.98993695, 0.99408686, 0.9869875, 0.92941654, 0.98808, 0.9935895, 0.9898141, 0.99619305, 0.9901549, 0.9545095, 0.9919477, 0.9951418, 0.9916221, 0.9952045, 0.9892954, 0.9445121, 0.9904227, 0.9943187, 0.9905722, 0.9954535, 0.9897547, 0.94898653, 0.9891622, 0.99435353, 0.9899906, 0.9941308, 0.9871941, 0.92939985, 0.9881827, 0.9935171, 0.9898814, 0.99620324, 0.9902006, 0.9549863, 0.9919807, 0.9951069, 0.9916847, 0.9951808, 0.9893616, 0.94580615, 0.99050236, 0.99427277, 0.9906714, 0.99541885, 0.98973715, 0.9496913, 0.9891506, 0.99437517, 0.990126, 0.99406165, 0.98714226, 0.9298947, 0.9881661, 0.9935457, 0.9899632, 0.9961333, 0.9901956, 0.9547372, 0.9919487, 0.99513924, 0.9917944, 0.99508566, 0.9892161, 0.94415873, 0.9904192, 0.99435693, 0.99070835, 0.9953499, 0.9896064, 0.9487312, 0.98919207, 0.99443805, 0.9901972, 0.9939818, 0.9868831, 0.9280641, 0.98827493, 0.99360067, 0.99002624, 0.99611956, 0.9900295, 0.95287347, 0.99197465, 0.99515414, 0.9917072, 0.9950463, 0.9891282, 0.9429159, 0.9903278, 0.9943133, 0.9906962, 0.99533254, 0.98955905, 0.9482011, 0.9890927, 0.99441636, 0.9901687, 0.99395823, 0.9868933, 0.9283918, 0.9880881, 0.99358857, 0.98997414, 0.9961211, 0.99003303, 0.9540698, 0.9919682, 0.9951938, 0.99178493, 0.9950959, 0.9892012, 0.9427278, 0.99043024, 0.99437225, 0.99066716, 0.9953591, 0.9895816, 0.94787925, 0.989188, 0.9945161, 0.9902558, 0.99404174, 0.9870661, 0.9294978, 0.98820585, 0.9937086, 0.9900607, 0.99617827, 0.99018854, 0.9545677, 0.9919425, 0.9952827, 0.9918618, 0.9951598, 0.98930854, 0.9452281, 0.9904924, 0.9944611, 0.9907422, 0.9953989, 0.98967487, 0.9495428, 0.9891857, 0.9945187, 0.99028444, 0.99406105, 0.9871747, 0.9293398, 0.9882508, 0.99368167, 0.99011564, 0.9961706, 0.99023473, 0.9544822, 0.9919648, 0.99520266, 0.9917862, 0.9951337, 0.98932487, 0.94441664, 0.99035656, 0.99433863, 0.9907721, 0.9953754, 0.9896695, 0.9494735, 0.9889709, 0.99433726, 0.99021125, 0.9939733, 0.9869641, 0.92776334, 0.98796064, 0.9934364, 0.99011177, 0.9961299, 0.9901378, 0.9540977, 0.99189866, 0.9951261, 0.9919963, 0.99507076, 0.9891796, 0.94411266, 0.9903938, 0.99426323, 0.99088275, 0.995335, 0.9895125, 0.9496342, 0.98927444, 0.9943567, 0.9901826, 0.99396056, 0.98684627, 0.9289902, 0.98823917, 0.9934945, 0.9901412, 0.99604875, 0.9899462, 0.9545197, 0.9920364, 0.995154, 0.9919785, 0.99501956, 0.9890955, 0.9443404, 0.990435, 0.99427617, 0.9908728, 0.9953096, 0.9894896, 0.9496576, 0.9891822, 0.99438936, 0.9903094, 0.99397767, 0.9869179, 0.92946845, 0.9882504, 0.99344075, 0.99010265, 0.9960932, 0.9900484, 0.95460135, 0.99194443, 0.9950932, 0.99199957, 0.99507326, 0.9891935, 0.9450126, 0.9905489, 0.99426556, 0.9909191, 0.99532366, 0.98940605, 0.9496635, 0.989244, 0.99436754, 0.9903749, 0.99392855, 0.98690087, 0.92971855, 0.988482, 0.9934816, 0.9903107, 0.99612516, 0.9900189, 0.9543844, 0.9922466, 0.9951666, 0.9921807, 0.99507785, 0.98894286, 0.9450165, 0.990651, 0.9943046, 0.99096537, 0.99525875, 0.98933804, 0.94945425, 0.9893373, 0.9943428, 0.9902863, 0.99388474, 0.98680925, 0.9298444, 0.9884546, 0.99350256, 0.9901223, 0.99601656, 0.989818, 0.9557064, 0.99213696, 0.99512434, 0.99205434, 0.994991, 0.98844796, 0.9400415, 0.99040985, 0.99421376, 0.9908942, 0.9952069, 0.98873866, 0.9453102, 0.9885156, 0.99429977, 0.9905659, 0.9937715, 0.98567665, 0.9162294, 0.98734295, 0.99349713, 0.990328, 0.9959722, 0.9890652, 0.9441372, 0.9914858, 0.9950984, 0.9921101, 0.9947788, 0.9881466, 0.93562, 0.98994213, 0.99427515, 0.99074817, 0.9950146, 0.9883505, 0.93691826, 0.9882408, 0.9943085, 0.9897311, 0.9934718, 0.9854036, 0.9163463, 0.98705995, 0.99354076, 0.98960483, 0.99579734, 0.9887714, 0.94734967, 0.990982, 0.9950996, 0.9913065, 0.99456054, 0.98750705, 0.9329915, 0.98917526, 0.9942742, 0.9901879, 0.99486154, 0.987966, 0.9380527, 0.98753715, 0.99421984, 0.9890736, 0.9933036, 0.9846199, 0.91260844, 0.9862293, 0.99329597, 0.9886541, 0.99569345, 0.9880949, 0.94271296, 0.99064136, 0.99496657, 0.9907698, 0.9946341, 0.987822, 0.9348227, 0.9892257, 0.9941988, 0.99005204, 0.99498165, 0.9884107, 0.9418455, 0.987909, 0.9942524, 0.9893384, 0.9934493, 0.9852041, 0.91886055, 0.98639786, 0.9933674, 0.989035, 0.9957911, 0.9885372, 0.94557583, 0.9906535, 0.99496394, 0.99125814, 0.99461055, 0.9875838, 0.9325056, 0.988898, 0.9941105, 0.9901833, 0.9949361, 0.9880456, 0.9388286, 0.9872487, 0.99415094, 0.9894956, 0.9934303, 0.9845599, 0.9120148, 0.98576105, 0.993241, 0.9889521, 0.99569356, 0.9879736, 0.9416556, 0.9901689, 0.9947937, 0.99062634, 0.9945313, 0.9862229, 0.92750424, 0.98835516, 0.9938176, 0.98988754, 0.9948613, 0.98714846, 0.9361827, 0.9873513, 0.9940555, 0.98949826, 0.9933824, 0.9840942, 0.9148491, 0.9865451, 0.9931339, 0.9889914, 0.9957977, 0.98767066, 0.94514745, 0.9909916, 0.99495584, 0.99106175, 0.99463695, 0.98632956, 0.9278165, 0.9889738, 0.9940063, 0.9897204, 0.99497294, 0.9872444, 0.9385675, 0.988252, 0.9941308, 0.98954356, 0.993561, 0.9842965, 0.91567236, 0.9869374, 0.99322975, 0.9894635, 0.9958423, 0.9879121, 0.94423264, 0.99087393, 0.99483794, 0.99135256, 0.9946591, 0.9864931, 0.92964274, 0.9889817, 0.99398214, 0.990152, 0.9949797, 0.98666453, 0.932553, 0.9871228, 0.99391586, 0.9894336, 0.9932068, 0.9831563, 0.9069264, 0.98580694, 0.99297756, 0.9892707, 0.9956515, 0.98702127, 0.9374409, 0.9901834, 0.9943596, 0.99067736, 0.99446535, 0.9852228, 0.91752416, 0.988037, 0.9935363, 0.9895886, 0.99478745, 0.9859249, 0.9245828, 0.9865224, 0.99350864, 0.9890616, 0.99319744, 0.9822325, 0.89677906, 0.9848972, 0.99265724, 0.988982, 0.9956677, 0.9864255, 0.931842, 0.9899255, 0.99447596, 0.9910786, 0.99456817, 0.9850331, 0.9171454, 0.98816895, 0.993609, 0.9899968, 0.99490106, 0.98611146, 0.92751735, 0.98673123, 0.99376756, 0.989234, 0.9933442, 0.98267823, 0.9049548, 0.98599, 0.99298966, 0.98917526, 0.9957302, 0.98625445, 0.93552756, 0.99020994, 0.9945826, 0.99110913, 0.9944944, 0.98503405, 0.91916585, 0.9881005, 0.99359, 0.9897934, 0.99481624, 0.98574865, 0.9261237, 0.98654616, 0.9936877, 0.98922765, 0.9933203, 0.9819734, 0.90101576, 0.9853257, 0.99281937, 0.9890534, 0.99571294, 0.98621905, 0.93333244, 0.99004143, 0.9945421, 0.99095744, 0.9945038, 0.98511845, 0.9166537, 0.9880491, 0.9936009, 0.9896826, 0.9948054, 0.98567486, 0.9231331, 0.98650914, 0.9936788, 0.98903346, 0.9932289, 0.9819178, 0.8970765, 0.98542005, 0.99277085, 0.98878515, 0.995663, 0.9860054, 0.92991686, 0.98985064, 0.9944431, 0.9907105, 0.9944505, 0.9847327, 0.9138927, 0.9879935, 0.99354607, 0.98955405, 0.9947929, 0.985497, 0.92236227, 0.986443, 0.99369705, 0.9892352, 0.99335855, 0.9821759, 0.8993364, 0.985535, 0.9928762, 0.9891579, 0.99574214, 0.9862418, 0.9332741, 0.9901772, 0.9945918, 0.9912307, 0.9946097, 0.98546255, 0.91923684, 0.9885576, 0.9938023, 0.99046063, 0.9949933, 0.98615485, 0.925356, 0.98719645, 0.9938973, 0.9899233, 0.9935195, 0.98261964, 0.9007087, 0.9862345, 0.99302614, 0.98969275, 0.9958529, 0.9866203, 0.93281555, 0.99046624, 0.99464875, 0.9915195, 0.99469924, 0.98545533, 0.919786, 0.988785, 0.99372417, 0.9903111, 0.99497694, 0.9861632, 0.92657536, 0.98742, 0.9938099, 0.98983663, 0.99359953, 0.9827579, 0.90135664, 0.9863571, 0.9930276, 0.98968846, 0.99589217, 0.9865616, 0.93329525, 0.9906183, 0.9947013, 0.99159604, 0.99480516, 0.9854798, 0.9207974, 0.98884994, 0.99381363, 0.99038404, 0.9950486, 0.9861128, 0.9263522, 0.9873217, 0.9939415, 0.9899739, 0.99365026, 0.9826031, 0.9004825, 0.9862032, 0.9930443, 0.9898279, 0.99597317, 0.9866796, 0.93513316, 0.99064565, 0.9947018, 0.991557, 0.9947689, 0.9855115, 0.9200524, 0.98869973, 0.9937306, 0.99035245, 0.9948849, 0.98552865, 0.925768, 0.98731273, 0.9937097, 0.989508, 0.9934012, 0.9824416, 0.9009991, 0.9861497, 0.9928508, 0.98979247, 0.99596936, 0.98640984, 0.9353337, 0.9908997, 0.99474347, 0.99192214, 0.994879, 0.9857694, 0.92474765, 0.98943895, 0.9938577, 0.9909203, 0.99514985, 0.98629594, 0.93171394, 0.988013, 0.99391794, 0.99041784, 0.99369156, 0.9820969, 0.9046998, 0.9867404, 0.9928585, 0.9900677, 0.9958812, 0.9864623, 0.93792313, 0.9911225, 0.9945378, 0.99188954, 0.99479395, 0.98491806, 0.9221475, 0.98934376, 0.9934337, 0.9907335, 0.99504954, 0.98527676, 0.92556304, 0.9874958, 0.9931865, 0.9897037, 0.9934261, 0.98112994, 0.8966999, 0.9870093, 0.99264115, 0.98934233, 0.99563533, 0.9857959, 0.93174225, 0.991117, 0.9943727, 0.9910172, 0.9943819, 0.98408246, 0.91518176, 0.98930466, 0.9933692, 0.9896427, 0.9946453, 0.98521, 0.91993445, 0.9876901, 0.99329114, 0.9886206, 0.99293596, 0.9809249, 0.89108855, 0.986292, 0.9923051, 0.9885767, 0.99546236, 0.9853918, 0.92643493, 0.9906465, 0.99420136, 0.9907834, 0.9942021, 0.98405004, 0.9100514, 0.98890835, 0.99305665, 0.9888903, 0.9943561, 0.98428196, 0.91161746, 0.9870623, 0.9929952, 0.9877917, 0.9925666, 0.9803388, 0.885303, 0.9860025, 0.99195147, 0.98720527, 0.9952305, 0.98481697, 0.922742, 0.9903749, 0.9936886, 0.98880637, 0.99387777, 0.98317903, 0.9072086, 0.988586, 0.9927651, 0.98751545, 0.99427974, 0.9837061, 0.9120268, 0.98698306, 0.99272656, 0.98638886, 0.9924655, 0.97894144, 0.87924385, 0.9852779, 0.9915605, 0.9860235, 0.99520534, 0.9842238, 0.9228951, 0.9901614, 0.993753, 0.9891801, 0.99401885, 0.982916, 0.9101383, 0.98854244, 0.9928202, 0.9878841, 0.9944974, 0.98393077, 0.91691, 0.98706937, 0.9928134, 0.98745453, 0.9928195, 0.9800181, 0.8900038, 0.98630464, 0.9921422, 0.9877267, 0.99545854, 0.9848347, 0.9276938, 0.99066556, 0.993965, 0.98984236, 0.9941658, 0.9832408, 0.91023034, 0.98892176, 0.992934, 0.98859465, 0.9944229, 0.9840984, 0.9142703, 0.987319, 0.99295396, 0.98782265, 0.99269825, 0.97984636, 0.88323736, 0.98598284, 0.99201256, 0.9873484, 0.9953524, 0.9848536, 0.92381215, 0.99054366, 0.9938617, 0.98935425, 0.99415046, 0.983411, 0.9070099, 0.988967, 0.99303836, 0.9885992, 0.9945096, 0.9842203, 0.91381246, 0.9874129, 0.9930906, 0.9879425, 0.9927838, 0.98012525, 0.884388, 0.98618996, 0.9921206, 0.9877145, 0.995408, 0.9846897, 0.92391795, 0.9907562, 0.99408567, 0.99005115, 0.9942186, 0.9833595, 0.90841764, 0.98921776, 0.9930559, 0.98822474, 0.99450135, 0.9843594, 0.9156036, 0.9876896, 0.9930999, 0.98805505, 0.99292856, 0.9804896, 0.88915855, 0.9867786, 0.992163, 0.9879224, 0.9954691, 0.9851359, 0.9250325, 0.99086004, 0.99379444, 0.9897273, 0.9941765, 0.98358065, 0.90635127, 0.98886746, 0.9925571, 0.98835105, 0.99448895, 0.9842727, 0.91337943, 0.98746616, 0.992718, 0.9875545, 0.99280727, 0.98041993, 0.8854219, 0.9862665, 0.99185234, 0.9872236, 0.99539655, 0.98507994, 0.92297095, 0.9908019, 0.9938176, 0.9897921, 0.9942055, 0.9832835, 0.9049884, 0.98917717, 0.9927429, 0.98837864, 0.99453163, 0.9840949, 0.91049105, 0.9874214, 0.99275327, 0.9870618, 0.9927648, 0.9796275, 0.876778, 0.9860169, 0.9918122, 0.9868111, 0.9953244, 0.98453045, 0.9160005, 0.9900653, 0.99370605, 0.9890919, 0.9941289, 0.9829528, 0.8989591, 0.98849106, 0.99287206, 0.98754406, 0.9944522, 0.9838479, 0.90714294, 0.9869064, 0.99288756, 0.9868956, 0.9928076, 0.97991323, 0.8764495, 0.98562056, 0.9918995, 0.98669076, 0.9953701, 0.9844736, 0.9146495, 0.99007577, 0.9936001, 0.9884226, 0.9940811, 0.98293823, 0.895377, 0.98837835, 0.99284667, 0.9874279, 0.9944839, 0.98320377, 0.904375, 0.9865599, 0.9926404, 0.98628354, 0.9928357, 0.9790643, 0.87107956, 0.98568946, 0.99175024, 0.9865415, 0.9956403, 0.9846638, 0.9103389, 0.99035597, 0.9935312, 0.9889424, 0.99436367, 0.9828415, 0.89451504, 0.9870662, 0.99245656, 0.9862525, 0.9940812, 0.98308164, 0.9012537, 0.98626536, 0.99245095, 0.98628503, 0.9929148, 0.9795236, 0.8690465, 0.9848038, 0.9912715, 0.9856407, 0.9953417, 0.98467386, 0.91375697, 0.99059737, 0.9937021, 0.9887017, 0.9941957, 0.98285246, 0.90048033, 0.9892279, 0.99268544, 0.98755425, 0.99448633, 0.9836262, 0.9055391, 0.9877176, 0.9928564, 0.98714703, 0.99255556, 0.9793578, 0.8769136, 0.98637795, 0.991985, 0.98702693, 0.9951757, 0.9843609, 0.9170733, 0.9905572, 0.99371403, 0.98923105, 0.9937476, 0.98259926, 0.9005655, 0.9891838, 0.9929149, 0.98784596, 0.9941039, 0.9835878, 0.9089961, 0.9879116, 0.99294937, 0.9871901, 0.9923117, 0.97979546, 0.8776255, 0.98668796, 0.9920746, 0.98704356, 0.99505436, 0.98463076, 0.9160245, 0.99087745, 0.9938931, 0.9894481, 0.9938592, 0.98320866, 0.89913815, 0.98925346, 0.9929016, 0.9878798, 0.9941818, 0.98409295, 0.90609837, 0.9877845, 0.99302167, 0.9875201, 0.9926346, 0.98052466, 0.87827706, 0.986945, 0.9920478, 0.98691165, 0.995227, 0.98512703, 0.9175354, 0.99098855, 0.9938997, 0.989389, 0.9939203, 0.9834288, 0.8950337, 0.98917806, 0.9928663, 0.9875694, 0.99416506, 0.98403025, 0.90224165, 0.9875277, 0.99291503, 0.98692346, 0.9923878, 0.97993267, 0.873242, 0.9863849, 0.9917549, 0.9861895, 0.99503267, 0.9843955, 0.91152453, 0.99050087, 0.9936632, 0.9886115, 0.99369013, 0.9825787, 0.89248246, 0.9887468, 0.9927347, 0.9871901, 0.99401844, 0.98356533, 0.9001407, 0.9871611, 0.9927967, 0.9864705, 0.9923172, 0.97973686, 0.8719726, 0.9862114, 0.9917597, 0.9859573, 0.99499923, 0.9845263, 0.91151434, 0.9905702, 0.99370646, 0.9888287, 0.99381244, 0.9832018, 0.8911308, 0.9887466, 0.99270684, 0.9874694, 0.9941022, 0.98403144, 0.8974814, 0.9872988, 0.99287134, 0.9867458, 0.9922743, 0.9800049, 0.8681592, 0.9860067, 0.99173695, 0.9863553, 0.9949195, 0.98441595, 0.90824944, 0.99027836, 0.9935858, 0.9886463, 0.9934677, 0.98276055, 0.88646907, 0.988487, 0.99269193, 0.98726046, 0.99371165, 0.98361695, 0.89732975, 0.9869772, 0.99272597, 0.98609084, 0.99178666, 0.9792197, 0.86852765, 0.9858243, 0.99155515, 0.9857798, 0.994751, 0.9842498, 0.9132893, 0.9903905, 0.9935795, 0.9885769, 0.99343127, 0.98251736, 0.8932425, 0.9885754, 0.9925254, 0.98655194, 0.99375725, 0.983284, 0.900111, 0.98701, 0.99256074, 0.98599267, 0.9922118, 0.9793727, 0.87059104, 0.98584855, 0.99143845, 0.985907, 0.9949203, 0.9838409, 0.9118082, 0.9904163, 0.993375, 0.98870254, 0.9933462, 0.98210067, 0.89181846, 0.9886143, 0.9923062, 0.98677105, 0.99356633, 0.98296726, 0.89454114, 0.98703045, 0.9923827, 0.986128, 0.99151164, 0.97866505, 0.86548406, 0.9857038, 0.9911658, 0.9853493, 0.99441975, 0.98349506, 0.9073489, 0.9902362, 0.9932214, 0.9882393, 0.9931238, 0.981935, 0.88462174, 0.9884127, 0.99238586, 0.9867745, 0.9934638, 0.9826802, 0.89052844, 0.98672867, 0.9923885, 0.98574185, 0.99117696, 0.97843206, 0.8607937, 0.9854558, 0.9910897, 0.98533094, 0.99428666, 0.98326904, 0.90126514, 0.98988765, 0.99318886, 0.9878451, 0.99288356, 0.98165894, 0.8815802, 0.98831683, 0.9923179, 0.98650485, 0.9933511, 0.98261356, 0.88886523, 0.9864236, 0.99229926, 0.98550534, 0.99136204, 0.9784509, 0.8580775, 0.9856214, 0.9911086, 0.9852341, 0.9943984, 0.9835561, 0.904108, 0.9901764, 0.99320775, 0.98782593, 0.9927866, 0.98175436, 0.8819673, 0.98822534, 0.99217707, 0.9856645, 0.9931064, 0.98281455, 0.8904131, 0.98663664, 0.992299, 0.9851696, 0.99111944, 0.97864825, 0.86036414, 0.9853013, 0.9910795, 0.9846994, 0.99435705, 0.98372334, 0.9068725, 0.99014753, 0.9931826, 0.9876808, 0.9928405, 0.98220766, 0.88576686, 0.988255, 0.992191, 0.98574054, 0.9930768, 0.9830516, 0.8906662, 0.9864908, 0.99223095, 0.98490196, 0.9908735, 0.978834, 0.86028445, 0.98524725, 0.9909312, 0.9844214, 0.99421585, 0.983497, 0.90105754, 0.9896449, 0.9928497, 0.9867708, 0.9931384, 0.9823179, 0.8855168, 0.9876967, 0.99180096, 0.98579514, 0.9938629, 0.98315483, 0.8934917, 0.9861216, 0.99214596, 0.98493177, 0.9919797, 0.97907513, 0.86432946, 0.98456675, 0.9908619, 0.9847284, 0.99487084, 0.983999, 0.90778923, 0.9887024, 0.9928423, 0.9874171, 0.99378645, 0.98245394, 0.88572633, 0.98750186, 0.99179184, 0.98534054, 0.993826, 0.98341817, 0.89376134, 0.98528564, 0.99185973, 0.98431706, 0.99222386, 0.9794933, 0.8652981, 0.982617, 0.99021345, 0.98435587, 0.9949514, 0.9843078, 0.91496813, 0.9893322, 0.99297994, 0.98746717, 0.9935636, 0.98272544, 0.8992135, 0.98832536, 0.99196637, 0.98658407, 0.9941244, 0.9838088, 0.9077269, 0.986901, 0.99203485, 0.98600113, 0.9924344, 0.979688, 0.8802886, 0.98590946, 0.9910126, 0.98601747, 0.99516547, 0.9841, 0.9186159, 0.9904423, 0.99314535, 0.98881733, 0.9938873, 0.9826436, 0.90126127, 0.9887949, 0.9922444, 0.9873765, 0.9941992, 0.98347306, 0.9089119, 0.9872803, 0.99229324, 0.9866665, 0.99247867, 0.97953814, 0.88226414, 0.9861109, 0.9911254, 0.98630404, 0.99511766, 0.9840311, 0.918965, 0.99049044, 0.9931583, 0.9886255, 0.99376595, 0.9821891, 0.90055794, 0.98863167, 0.99208975, 0.9870285, 0.99416155, 0.98329, 0.90629137, 0.986997, 0.9921584, 0.98631287, 0.9924708, 0.9793723, 0.8797441, 0.9859048, 0.99100286, 0.9861722, 0.9951731, 0.983847, 0.9182067, 0.9904, 0.99311745, 0.9887088, 0.99392736, 0.9825441, 0.9010797, 0.9887395, 0.99218035, 0.987278, 0.9942471, 0.98346233, 0.9066451, 0.9872677, 0.9923902, 0.98719746, 0.99261993, 0.97986346, 0.8795339, 0.9862729, 0.99144185, 0.9872164, 0.99532545, 0.9846202, 0.9191567, 0.990719, 0.99341863, 0.98973304, 0.9940573, 0.98294157, 0.9012505, 0.98874867, 0.99243146, 0.98818773, 0.9941181, 0.98383087, 0.90856797, 0.98735315, 0.99258935, 0.98731935, 0.9924385, 0.97985417, 0.8825, 0.9864454, 0.9916074, 0.9875682, 0.99525875, 0.9845636, 0.9220477, 0.9907835, 0.993544, 0.98977625, 0.9940678, 0.9831909, 0.9040204, 0.9890286, 0.99266714, 0.9880073, 0.9943864, 0.9840036, 0.908891, 0.98758274, 0.99276114, 0.98756754, 0.99287206, 0.97990054, 0.88000107, 0.9866753, 0.9917195, 0.9874394, 0.9953257, 0.98440266, 0.91894865, 0.990866, 0.9935876, 0.9895901, 0.9940806, 0.9828575, 0.89918816, 0.989022, 0.9926462, 0.98814607, 0.994356, 0.9838393, 0.9076646, 0.9873771, 0.9926081, 0.9870993, 0.9925126, 0.9793005, 0.8766134, 0.9859146, 0.9913174, 0.98693407, 0.9953082, 0.98411477, 0.9163275, 0.9906025, 0.99343044, 0.98939544, 0.99405396, 0.98259246, 0.8982942, 0.9886845, 0.99245495, 0.98802, 0.994399, 0.9836014, 0.9077298, 0.98724616, 0.9925235, 0.98737174, 0.99281716, 0.9795145, 0.8807587, 0.9861663, 0.99136555, 0.9870093, 0.9953667, 0.98429734, 0.919238, 0.9905682, 0.9934082, 0.9893628, 0.9942157, 0.98294204, 0.90053695, 0.9887981, 0.9924237, 0.9879203, 0.99448955, 0.9836397, 0.9055156, 0.98717844, 0.9925654, 0.9873284, 0.9928987, 0.97963655, 0.8783553, 0.98602986, 0.99139094, 0.9869408, 0.99539655, 0.98412853, 0.9162519, 0.9903207, 0.99329066, 0.9890787, 0.99411184, 0.98243344, 0.89742345, 0.9883388, 0.9923576, 0.987636, 0.99442166, 0.9834726, 0.9032745, 0.98651284, 0.99231946, 0.98680145, 0.992747, 0.9793769, 0.8741919, 0.9853601, 0.9911169, 0.98674715, 0.9953825, 0.9841346, 0.91467214, 0.9902575, 0.99325174, 0.98915464, 0.9941344, 0.9823759, 0.8961087, 0.98836875, 0.9923009, 0.98771197, 0.99442166, 0.9833979, 0.90443367, 0.98684835, 0.99252176, 0.98719376, 0.9928429, 0.97929776, 0.8791345, 0.98588187, 0.9914368, 0.9869769, 0.99536747, 0.983912, 0.918071, 0.9901238, 0.9933832, 0.9892887, 0.9941039, 0.9823924, 0.8995682, 0.98849875, 0.99246585, 0.9875936, 0.9944761, 0.9833267, 0.90575135, 0.98692113, 0.9924467, 0.98684835, 0.9926461, 0.9792041, 0.87951404, 0.9859733, 0.9913129, 0.98649836, 0.99530846, 0.98375654, 0.92081577, 0.9905804, 0.9933488, 0.98893636, 0.9940105, 0.9823063, 0.9034884, 0.9886719, 0.9924172, 0.98752636, 0.9943982, 0.98331386, 0.9082997, 0.98725474, 0.992439, 0.9870569, 0.9928067, 0.97940683, 0.8829949, 0.98595464, 0.99115574, 0.9868291, 0.99545807, 0.98418427, 0.9216259, 0.9906261, 0.9932827, 0.9894812, 0.9943039, 0.9825063, 0.9070611, 0.9888278, 0.9922478, 0.988224, 0.9945485, 0.9833437, 0.9136229, 0.98744583, 0.9923488, 0.9875031, 0.9930345, 0.9794067, 0.88714343, 0.9864428, 0.99121726, 0.98734665, 0.99551576, 0.9838897, 0.924511, 0.9906347, 0.9931753, 0.9893636, 0.9942188, 0.9825666, 0.9093826, 0.9889249, 0.9921091, 0.9876851, 0.99451005, 0.98331845, 0.91298884, 0.98712, 0.99222046, 0.9871202, 0.99296737, 0.97911525, 0.8827809, 0.9859775, 0.9910965, 0.98706293, 0.99551314, 0.9839718, 0.9233651, 0.99049747, 0.99313825, 0.9893323, 0.9943344, 0.98253655, 0.9071389, 0.9890437, 0.9923772, 0.98828316, 0.9946637, 0.98343027, 0.9141084, 0.9876154, 0.99253315, 0.9878175, 0.99309146, 0.97942364, 0.88850605, 0.9865588, 0.991366, 0.9876851, 0.9955431, 0.98410565, 0.92465836, 0.99084246, 0.9933697, 0.9897273, 0.9942849, 0.9825781, 0.9071785, 0.98908305, 0.99245507, 0.9882818, 0.99463093, 0.9834875, 0.9138553, 0.98764545, 0.9924914, 0.98769426, 0.9930099, 0.9795304, 0.88727355, 0.9864799, 0.99128073, 0.98761076, 0.99555165, 0.9841028, 0.92512715, 0.9907236, 0.9932273, 0.9897357, 0.9942676, 0.9825101, 0.90893567, 0.989, 0.9921808, 0.9881365, 0.99451935, 0.98330176, 0.9139986, 0.987491, 0.99223644, 0.98752123, 0.99298453, 0.9795546, 0.8886994, 0.98636717, 0.9910784, 0.9871266, 0.9954395, 0.9840799, 0.9256054, 0.9907236, 0.99324, 0.9896588, 0.99425745, 0.9826802, 0.909467, 0.9890876, 0.9925243, 0.98834383, 0.9945756, 0.98358375, 0.9149464, 0.987693, 0.99253535, 0.9876653, 0.99304515, 0.97966194, 0.8892406, 0.986676, 0.99143326, 0.9875711, 0.99557495, 0.9843226, 0.9259239, 0.99088013, 0.99339736, 0.9897906, 0.9943508, 0.98280865, 0.9098769, 0.98932076, 0.9925349, 0.988485, 0.9946512, 0.98365057, 0.9153042, 0.98788023, 0.99256134, 0.9877773, 0.9930282, 0.9794326, 0.8887772, 0.98680544, 0.9914089, 0.987565, 0.99549234, 0.983913, 0.9245848, 0.9909505, 0.99332905, 0.98961323, 0.9941944, 0.98239064, 0.9085051, 0.98920774, 0.99239707, 0.98811936, 0.99450475, 0.9833158, 0.9136073, 0.9877208, 0.9925339, 0.9876033, 0.9930015, 0.97934073, 0.88508254, 0.98671496, 0.9913687, 0.9874185, 0.9955838, 0.98411095, 0.9235505, 0.99086773, 0.99340326, 0.98971987, 0.99436444, 0.9826749, 0.9079384, 0.9893044, 0.992561, 0.9882975, 0.9946576, 0.9836258, 0.91430026, 0.98786324, 0.9926325, 0.987768, 0.9930975, 0.979681, 0.88788116, 0.986908, 0.9914893, 0.9876532, 0.99558616, 0.984278, 0.9245357, 0.9910484, 0.9933838, 0.9898661, 0.99435717, 0.982631, 0.90801907, 0.98945755, 0.9924822, 0.98854417, 0.99463624, 0.9835397, 0.9153165, 0.98792887, 0.9926467, 0.9878956, 0.99306244, 0.97948587, 0.8881248, 0.9868654, 0.9916046, 0.98768866, 0.9955591, 0.9840752, 0.9252191, 0.9910569, 0.9935583, 0.98984784, 0.99432003, 0.98246473, 0.908279, 0.9893901, 0.9926024, 0.9882903, 0.99460167, 0.9834717, 0.91460633, 0.98787946, 0.99268323, 0.98766273, 0.9930137, 0.9793462, 0.88793284, 0.9868225, 0.9915451, 0.98728853, 0.99551976, 0.9840933, 0.9248706, 0.9910361, 0.9934987, 0.98953736, 0.9943065, 0.9826373, 0.907904, 0.9894042, 0.9925679, 0.9881976, 0.99462044, 0.9836241, 0.91487193, 0.98799485, 0.9927153, 0.9875895, 0.99296784, 0.9794616, 0.8863896, 0.9867374, 0.9915707, 0.98732877, 0.9954643, 0.9841187, 0.92435014, 0.9909951, 0.9935115, 0.98958653, 0.99425143, 0.982579, 0.9075345, 0.98931867, 0.99256647, 0.98821473, 0.9945945, 0.9835861, 0.91474825, 0.9880052, 0.9926172, 0.98758435, 0.9930234, 0.9794773, 0.8871011, 0.986945, 0.99150103, 0.9873613, 0.99548006, 0.98406065, 0.92438877, 0.9910319, 0.9934551, 0.9895926, 0.99425876, 0.98254484, 0.907893, 0.9893735, 0.99258196, 0.9881295, 0.9945255, 0.9832729, 0.91256434, 0.98740745, 0.99261475, 0.98742247, 0.9929128, 0.97920984, 0.88650054, 0.9866148, 0.9915599, 0.98737687, 0.99547035, 0.9840587, 0.92405903, 0.9910353, 0.99352974, 0.9897732, 0.9942439, 0.982565, 0.9070099, 0.9894281, 0.99258363, 0.9882448, 0.99447644, 0.98346025, 0.91430736, 0.9879148, 0.99268216, 0.9875659, 0.99289507, 0.9795409, 0.8879636, 0.9869907, 0.99156195, 0.98739326, 0.99543774, 0.98427284, 0.92490196, 0.9910301, 0.9934238, 0.98962927, 0.9941977, 0.98280364, 0.90839815, 0.9893896, 0.9924986, 0.988218, 0.99447584, 0.98362595, 0.91458803, 0.9878749, 0.99252313, 0.9875611, 0.99284995, 0.97956836, 0.88731587, 0.9868606, 0.9914464, 0.98732644, 0.9954588, 0.9842466, 0.92363524, 0.99098706, 0.9934317, 0.98962855, 0.9942272, 0.9827646, 0.90685296, 0.98941946, 0.99252266, 0.9882239, 0.9944963, 0.98361146, 0.91344553, 0.98805326, 0.9925807, 0.98772776, 0.9929282, 0.9796118, 0.888286, 0.9871005, 0.99150944, 0.98765075, 0.99537057, 0.9842701, 0.92478496, 0.99116933, 0.9934802, 0.98985136, 0.99401325, 0.9827204, 0.90646744, 0.9895528, 0.9925839, 0.9884796, 0.9943462, 0.98358434, 0.9137547, 0.988037, 0.99265033, 0.9877817, 0.992792, 0.97965, 0.88791686, 0.9871814, 0.9916351, 0.9876527, 0.99537283, 0.98420876, 0.92404103, 0.9912088, 0.9935262, 0.98989034, 0.9940934, 0.9825948, 0.90650374, 0.98958033, 0.9925505, 0.98832345, 0.9943327, 0.9835081, 0.91366833, 0.98815584, 0.9925706, 0.9875572, 0.992695, 0.97949684, 0.88710654, 0.98713905, 0.99147826, 0.98735064, 0.9953436, 0.9842523, 0.923558, 0.99113786, 0.99339443, 0.98954123, 0.99407625, 0.98256475, 0.90581924, 0.98942494, 0.9924986, 0.98806024, 0.9943772, 0.9835138, 0.9130398, 0.9880028, 0.9924327, 0.98747385, 0.99273247, 0.9794493, 0.88744044, 0.98703986, 0.9913504, 0.987255, 0.99533385, 0.98406005, 0.92380404, 0.9911347, 0.99329233, 0.9894662, 0.9941063, 0.9824782, 0.9067015, 0.98949873, 0.9924257, 0.98818725, 0.99442166, 0.98335534, 0.9135549, 0.98796684, 0.9924722, 0.9875245, 0.99266595, 0.97902817, 0.8868419, 0.98704994, 0.9913154, 0.9872196, 0.9953163, 0.98409957, 0.9236656, 0.9911157, 0.99334586, 0.9895985, 0.9940181, 0.98248893, 0.90646225, 0.98953396, 0.99236333, 0.98822635, 0.99439526, 0.98329103, 0.9128102, 0.98816, 0.99248755, 0.98769474, 0.99281573, 0.9794796, 0.88639224, 0.9871703, 0.99126726, 0.9873832, 0.99532413, 0.9840522, 0.923393, 0.9911773, 0.99329454, 0.98954797, 0.9940918, 0.98258984, 0.9071609, 0.98958045, 0.9924041, 0.9881742, 0.99439096, 0.983555, 0.91370595, 0.98820096, 0.99253315, 0.9874154, 0.9927255, 0.9793571, 0.8868995, 0.98717445, 0.9912656, 0.9871016, 0.99534786, 0.98408306, 0.9235828, 0.9911333, 0.99326706, 0.98928773, 0.9940555, 0.9826309, 0.90608746, 0.9894332, 0.9923131, 0.98794866, 0.9943721, 0.98349404, 0.91355765, 0.9880663, 0.99241334, 0.9873704, 0.99270284, 0.9795904, 0.88651246, 0.9870733, 0.99114186, 0.9872169, 0.99532026, 0.9841284, 0.923718, 0.9911833, 0.99318296, 0.9894617, 0.99404866, 0.98255277, 0.90643126, 0.9894713, 0.9922449, 0.9879181, 0.9943737, 0.9833867, 0.9121268, 0.9880381, 0.99231344, 0.9873191, 0.9927159, 0.97943085, 0.88537085, 0.98676306, 0.9910443, 0.9871459, 0.99532247, 0.9841113, 0.9225639, 0.9909402, 0.9930386, 0.98936033, 0.9939807, 0.98248214, 0.9053886, 0.989246, 0.9921997, 0.98814607, 0.994376, 0.98366785, 0.9133306, 0.9878657, 0.99231803, 0.987462, 0.99281436, 0.9799985, 0.8854909, 0.98708546, 0.99095917, 0.987138, 0.99527395, 0.98439527, 0.9225333, 0.9911685, 0.9930072, 0.98959786, 0.99411076, 0.9829508, 0.9054769, 0.98965514, 0.9921938, 0.98813313, 0.9943961, 0.9837077, 0.91134006, 0.9878802, 0.9921336, 0.9873257, 0.9927131, 0.9796722, 0.88201946, 0.9866601, 0.9908297, 0.9869397, 0.995265, 0.98422676, 0.9202945, 0.990897, 0.9929073, 0.9893783, 0.99399227, 0.98281527, 0.90355635, 0.98919255, 0.9919097, 0.9879296, 0.99426275, 0.9836359, 0.91174585, 0.987847, 0.99208164, 0.98743606, 0.99254125, 0.979837, 0.8872036, 0.9868608, 0.99094105, 0.98741406, 0.9952996, 0.98430324, 0.9247739, 0.99107075, 0.9930942, 0.98973465, 0.99406976, 0.9826576, 0.9082687, 0.9894706, 0.9922201, 0.98834604, 0.99433786, 0.9834831, 0.9140203, 0.98804224, 0.99229795, 0.98765194, 0.9927362, 0.97983676, 0.8889687, 0.9871497, 0.9912778, 0.98757565, 0.9953727, 0.98435163, 0.9241969, 0.99114347, 0.9933162, 0.9898723, 0.99411786, 0.9827791, 0.9084682, 0.9895225, 0.9923237, 0.9884496, 0.99443305, 0.9836354, 0.914773, 0.988037, 0.99234986, 0.98776823, 0.99281996, 0.97966844, 0.8880377, 0.9870018, 0.9911861, 0.98758066, 0.99536973, 0.984203, 0.92400104, 0.99115366, 0.9932997, 0.98990005, 0.9941672, 0.9828338, 0.9087863, 0.9896383, 0.99240446, 0.9886334, 0.9945144, 0.9838198, 0.9165515, 0.9882741, 0.99247056, 0.9880257, 0.9929189, 0.9799162, 0.8901207, 0.9871676, 0.991326, 0.9879395, 0.99544424, 0.9843945, 0.926549, 0.99120235, 0.9933542, 0.9900371, 0.9941724, 0.98282963, 0.9091299, 0.9895053, 0.9924074, 0.98852134, 0.99445677, 0.9835894, 0.9143284, 0.9881506, 0.99254453, 0.9878599, 0.992908, 0.97963697, 0.888984, 0.98710954, 0.99145305, 0.9876429, 0.9954112, 0.9842323, 0.92538536, 0.9911969, 0.9934076, 0.98987645, 0.9941519, 0.9825844, 0.9079512, 0.9895801, 0.9925059, 0.98852926, 0.9944128, 0.9835335, 0.91333646, 0.9881455, 0.9925156, 0.98776716, 0.9926883, 0.97933114, 0.8861815, 0.98701733, 0.9912977, 0.98746675, 0.9952477, 0.98385, 0.9211399, 0.99100095, 0.99319893, 0.98968554, 0.99395, 0.9824881, 0.90187335, 0.9894001, 0.9923109, 0.9882478, 0.99432886, 0.98336965, 0.9106175, 0.9880308, 0.9923427, 0.98770577, 0.9927124, 0.9793051, 0.8838071, 0.98696643, 0.9911648, 0.98760307, 0.9953518, 0.9841119, 0.92351466, 0.99114454, 0.993215, 0.9898094, 0.99415046, 0.9826536, 0.90604085, 0.98947245, 0.9922368, 0.9883521, 0.99446857, 0.98347074, 0.9125693, 0.98798484, 0.99232167, 0.9877138, 0.99286836, 0.9795289, 0.8851318, 0.98696166, 0.9911266, 0.9875631, 0.9953957, 0.9843202, 0.9235233, 0.99115926, 0.99320084, 0.9898723, 0.99419427, 0.98285866, 0.90746814, 0.9895421, 0.99225044, 0.98851275, 0.99452513, 0.9838141, 0.91463625, 0.9881763, 0.9923076, 0.9878814, 0.99290013, 0.97989696, 0.88727695, 0.9870569, 0.9910917, 0.98768425, 0.99542004, 0.984541, 0.9249472, 0.9912107, 0.99315506, 0.98991454, 0.9941975, 0.98309964, 0.90754265, 0.9895689, 0.9922543, 0.98856866, 0.99455416, 0.984001, 0.9155584, 0.9882405, 0.99235123, 0.9880009, 0.99296886, 0.98013854, 0.8893046, 0.9872514, 0.991271, 0.9878829, 0.99546456, 0.9846442, 0.9258317, 0.9914813, 0.9932621, 0.9900599, 0.9942445, 0.9831373, 0.909166, 0.9897599, 0.9922949, 0.98871, 0.99455357, 0.9840493, 0.91679084, 0.98833686, 0.9923507, 0.98805594, 0.9929939, 0.9801225, 0.890249, 0.98729414, 0.99117756, 0.98785466, 0.9954519, 0.98468935, 0.9264284, 0.99133414, 0.9932795, 0.9900024, 0.9942643, 0.9832614, 0.91050005, 0.9897842, 0.9923706, 0.9886973, 0.994582, 0.9840469, 0.91663426, 0.9884179, 0.992423, 0.98802024, 0.99292964, 0.98002976, 0.8897454, 0.987417, 0.9912328, 0.9878726, 0.9954659, 0.9846532, 0.9267333, 0.99146396, 0.9932594, 0.9900552, 0.9942507, 0.98317635, 0.9096032, 0.9897966, 0.9922786, 0.9885853, 0.99456006, 0.98406655, 0.91680276, 0.98847824, 0.99236405, 0.98800266, 0.99297214, 0.9799865, 0.8895889, 0.987314, 0.9911715, 0.9877686, 0.9954589, 0.984553, 0.9256664, 0.99140304, 0.9931664, 0.99000615, 0.9942461, 0.9830505, 0.9099535, 0.98988736, 0.9922208, 0.98855895, 0.99456996, 0.9839395, 0.91678554, 0.9885104, 0.9923042, 0.9879626, 0.99299353, 0.97998154, 0.8897119, 0.9874767, 0.99111396, 0.9878341, 0.99549043, 0.9845286, 0.92559826, 0.99144113, 0.99318755, 0.9900047, 0.9943013, 0.9829652, 0.90876734, 0.98986936, 0.99221206, 0.9885698, 0.9945566, 0.9837167, 0.914768, 0.98842245, 0.99230886, 0.98763996, 0.9929455, 0.9795481, 0.8874899, 0.9873141, 0.99111164, 0.98755336, 0.9954446, 0.983903, 0.9243957, 0.99138737, 0.9931165, 0.989458, 0.99419326, 0.9824181, 0.9077604, 0.98975664, 0.9921962, 0.9882939, 0.99452823, 0.98352885, 0.9138256, 0.98824245, 0.992187, 0.98747814, 0.9928988, 0.9794301, 0.8853597, 0.9870388, 0.9909996, 0.9873334, 0.9954335, 0.98398155, 0.9224261, 0.99114513, 0.99298036, 0.9894637, 0.9941316, 0.9820771, 0.9054115, 0.98958933, 0.9920523, 0.9879945, 0.99455005, 0.98324275, 0.9131282, 0.9882904, 0.99215055, 0.98742336, 0.9928052, 0.9792396, 0.887736, 0.98754567, 0.9910178, 0.98767215, 0.9953984, 0.98397523, 0.925538, 0.9914791, 0.9931004, 0.98996323, 0.9943456, 0.98258674, 0.90976477, 0.98994434, 0.99220896, 0.98865426, 0.99462986, 0.9835269, 0.9155697, 0.988591, 0.9922603, 0.98803246, 0.99301857, 0.97950727, 0.88873076, 0.98756486, 0.9910253, 0.9878014, 0.99548465, 0.9841107, 0.9242409, 0.9914445, 0.99297816, 0.9898211, 0.9942232, 0.982313, 0.9066807, 0.98991257, 0.9920332, 0.9885034, 0.99458504, 0.98323953, 0.9116029, 0.9885639, 0.99208295, 0.9879147, 0.9929807, 0.97926736, 0.8848105, 0.9875739, 0.9909883, 0.98795205, 0.9955395, 0.98413235, 0.9240813, 0.9915724, 0.9931571, 0.9901557, 0.9943193, 0.9827551, 0.90911186, 0.99011374, 0.99222976, 0.98877865, 0.9946213, 0.98360014, 0.91585416, 0.9886884, 0.99232274, 0.9881138, 0.9930368, 0.9795878, 0.88867587, 0.9876853, 0.9911186, 0.9879643, 0.9955029, 0.98415625, 0.9256537, 0.99161595, 0.9931231, 0.99016273, 0.99432486, 0.98264635, 0.908479, 0.99002904, 0.99215454, 0.98870045, 0.99461794, 0.98343676, 0.9154245, 0.98868084, 0.99221075, 0.98802084, 0.9929831, 0.97931993, 0.8874202, 0.9877015, 0.9910421, 0.9878543, 0.99548316, 0.9841987, 0.9259246, 0.991606, 0.99309385, 0.98996794, 0.99425566, 0.9826384, 0.9086893, 0.9900642, 0.9921733, 0.988488, 0.99450016, 0.9835391, 0.9159533, 0.9886813, 0.9922616, 0.98791856, 0.9929635, 0.97946024, 0.8902383, 0.9876644, 0.9911533, 0.98782825, 0.9954691, 0.9841272, 0.92662066, 0.9915491, 0.993134, 0.9899836, 0.99424165, 0.98264015, 0.910435, 0.99006456, 0.9921485, 0.9886368, 0.99459577, 0.983389, 0.91726977, 0.9886418, 0.99212015, 0.9880419, 0.9929389, 0.9793787, 0.8896404, 0.9875403, 0.99090344, 0.98738736, 0.9954568, 0.98412573, 0.92548794, 0.99145997, 0.9929495, 0.98969764, 0.9941485, 0.98246026, 0.9061023, 0.9900323, 0.9920353, 0.9885606, 0.994623, 0.98334336, 0.9105421, 0.988758, 0.9921461, 0.9878198, 0.99296737, 0.97926104, 0.8801153, 0.98762125, 0.9910053, 0.9875144, 0.9954945, 0.98384285, 0.9216782, 0.99156255, 0.99298906, 0.9895766, 0.99428964, 0.98237294, 0.9072646, 0.9900704, 0.99200964, 0.98852646, 0.9946406, 0.9832619, 0.9139239, 0.9887289, 0.99217004, 0.98781383, 0.99301493, 0.9791672, 0.8847447, 0.98775995, 0.9909129, 0.98736644, 0.99548787, 0.98345345, 0.9188333, 0.9912509, 0.9925908, 0.98916525, 0.9942049, 0.9820947, 0.9049456, 0.99016416, 0.9920621, 0.9881869, 0.99456745, 0.9829191, 0.91344875, 0.9887643, 0.9920831, 0.98700166, 0.99289906, 0.97875696, 0.8846285, 0.9877115, 0.9908432, 0.9868606, 0.9954432, 0.9836645, 0.92481405, 0.9915262, 0.9929436, 0.9893518, 0.9942816, 0.9823152, 0.90971565, 0.9901183, 0.9920616, 0.9880866, 0.99457514, 0.9831676, 0.9160495, 0.9887632, 0.9920695, 0.98717165, 0.99289155, 0.97895277, 0.8879289, 0.98768204, 0.99083006, 0.98677164, 0.9953518, 0.9833942, 0.92330027, 0.99154204, 0.9928508, 0.98897165, 0.9940432, 0.981692, 0.90663683, 0.9899481, 0.9919125, 0.9877764, 0.9944229, 0.9826734, 0.914263, 0.98850656, 0.9920167, 0.98706746, 0.99264586, 0.9781107, 0.8854369, 0.9873505, 0.99076384, 0.9867388, 0.9953382, 0.98335695, 0.9218788, 0.99139565, 0.99281, 0.98889637, 0.9940987, 0.9819755, 0.9068644, 0.9898477, 0.9919625, 0.9876553, 0.9944563, 0.9828085, 0.91278213, 0.9882228, 0.99195695, 0.9864975, 0.99271387, 0.97862214, 0.8836442, 0.9871697, 0.99063325, 0.98689365, 0.9953161, 0.9835619, 0.9239002, 0.9912724, 0.9927988, 0.9890891, 0.9940735, 0.98213094, 0.9082327, 0.9899963, 0.99186796, 0.98775566, 0.99443555, 0.98312783, 0.91333807, 0.9886081, 0.9919499, 0.98702556, 0.99278694, 0.9789517, 0.8847516, 0.98774755, 0.9907744, 0.98685914, 0.9953488, 0.9835873, 0.9204887, 0.99125636, 0.99275196, 0.9885688, 0.9938769, 0.98155886, 0.89647394, 0.9897117, 0.9916637, 0.9870558, 0.99424744, 0.9824233, 0.90361404, 0.9880201, 0.99171245, 0.986511, 0.99260736, 0.9785302, 0.87587285, 0.9870853, 0.99048084, 0.9863688, 0.9952422, 0.9835846, 0.91824067, 0.991272, 0.99251366, 0.9885981, 0.99385023, 0.98174864, 0.89464945, 0.9894722, 0.9912889, 0.98695296, 0.994184, 0.98276967, 0.90431905, 0.98789036, 0.9915264, 0.9864944, 0.99251246, 0.97846186, 0.8790919, 0.9869206, 0.9903768, 0.98629177, 0.995194, 0.9833745, 0.9176452, 0.99095404, 0.9923351, 0.98863435, 0.9939476, 0.9815965, 0.8986004, 0.98917013, 0.9912198, 0.98713255, 0.99431473, 0.98269296, 0.90728736, 0.9877602, 0.9912664, 0.9862253, 0.9926394, 0.97837925, 0.8792047, 0.98679787, 0.9901999, 0.9861771, 0.9952775, 0.98331994, 0.91880864, 0.9909793, 0.99222296, 0.98843455, 0.99392605, 0.98152155, 0.8980882, 0.9891472, 0.9909561, 0.9868567, 0.9942272, 0.9825139, 0.9052439, 0.9877144, 0.9912094, 0.9863124, 0.9924914, 0.97827804, 0.877479, 0.98679495, 0.98997766, 0.9861784, 0.99517286, 0.98306185, 0.9180222, 0.990844, 0.99198395, 0.98828787, 0.99381655, 0.98135793, 0.89811975, 0.9890065, 0.9909935, 0.98676884, 0.99418265, 0.98248464, 0.9061531, 0.98753685, 0.9911286, 0.98605156, 0.9924091, 0.9782682, 0.8768596, 0.98650205, 0.9898921, 0.9859483, 0.9951677, 0.98326623, 0.9177093, 0.9907624, 0.9920564, 0.9883073, 0.9938833, 0.98155963, 0.89940315, 0.9890702, 0.99093586, 0.98684824, 0.9942214, 0.98262656, 0.90724987, 0.9875632, 0.9909718, 0.98616135, 0.9925109, 0.97818154, 0.87872493, 0.9864395, 0.98979634, 0.986048, 0.99514216, 0.98322093, 0.91754013, 0.99070746, 0.99199146, 0.9885649, 0.9938672, 0.98159295, 0.89966863, 0.98897856, 0.99092805, 0.98698086, 0.99420124, 0.98253816, 0.90790623, 0.9875217, 0.9910066, 0.9863349, 0.9925263, 0.9783435, 0.8800209, 0.9864661, 0.9898108, 0.98635554, 0.9952245, 0.9833656, 0.91963947, 0.99072945, 0.9920196, 0.98854196, 0.9939408, 0.9816872, 0.90280396, 0.9891487, 0.9910109, 0.98717344, 0.9942964, 0.98267615, 0.91234046, 0.98777825, 0.9911641, 0.9865973, 0.99263495, 0.9785624, 0.8847473, 0.98673, 0.9899218, 0.9865001, 0.99527586, 0.9833847, 0.92292446, 0.9909737, 0.9921445, 0.9888467, 0.99397236, 0.9818076, 0.9055808, 0.9892861, 0.99117357, 0.9873578, 0.9943661, 0.98293585, 0.91247976, 0.9878342, 0.9912062, 0.9866158, 0.99269205, 0.97869486, 0.88418263, 0.9868191, 0.9900579, 0.98659444, 0.9952985, 0.98367167, 0.9222355, 0.9909423, 0.99225336, 0.9888996, 0.9940198, 0.9819078, 0.9055293, 0.989351, 0.9912764, 0.987498, 0.99439806, 0.9829934, 0.9132265, 0.98801917, 0.99138314, 0.98679715, 0.9927563, 0.97885907, 0.88529027, 0.9869098, 0.9901429, 0.9865451, 0.99533194, 0.9836274, 0.92268324, 0.9910622, 0.99222445, 0.9888948, 0.99407446, 0.9818324, 0.90418285, 0.9893811, 0.9911361, 0.9874373, 0.9943719, 0.98293895, 0.9120463, 0.9879083, 0.9913845, 0.98697305, 0.9927233, 0.97884375, 0.8845138, 0.9869091, 0.99016845, 0.98678535, 0.9952853, 0.98344, 0.9204644, 0.9909648, 0.9922288, 0.9890069, 0.9940038, 0.98188597, 0.90335125, 0.9893034, 0.9912477, 0.9874598, 0.9943088, 0.9830205, 0.9122538, 0.98830426, 0.9914973, 0.98671037, 0.9927528, 0.97884893, 0.88486713, 0.9868586, 0.9902144, 0.9867126, 0.9953271, 0.98364687, 0.9229094, 0.99104685, 0.9923116, 0.9890465, 0.994019, 0.98199123, 0.90606296, 0.9894364, 0.99131364, 0.9875123, 0.99434584, 0.9830136, 0.9142625, 0.9881152, 0.99141675, 0.98686486, 0.9926853, 0.97862077, 0.88811344, 0.9871465, 0.9902969, 0.98681784, 0.9953081, 0.983296, 0.9254366, 0.9912804, 0.9924442, 0.98907185, 0.994021, 0.9815006, 0.90700066, 0.98957354, 0.9913039, 0.9875988, 0.99433994, 0.98226684, 0.914513, 0.9881996, 0.99141407, 0.9869167, 0.99267745, 0.97811764, 0.8875726, 0.9871604, 0.990321, 0.98686767, 0.99531704, 0.9829996, 0.9249889, 0.99134713, 0.9925379, 0.9892607, 0.99407035, 0.9814756, 0.90878135, 0.9896938, 0.99158025, 0.987808, 0.99438626, 0.9824475, 0.9165005, 0.9883172, 0.9916399, 0.98715544, 0.9927636, 0.97839636, 0.8893448, 0.9872006, 0.9904231, 0.98710454, 0.995307, 0.98323905, 0.9254259, 0.99121666, 0.992561, 0.9894058, 0.994038, 0.98177105, 0.9090239, 0.98961264, 0.991574, 0.98789036, 0.994351, 0.9827586, 0.91639507, 0.9881848, 0.99149036, 0.9870554, 0.9927003, 0.97837925, 0.88836986, 0.98708445, 0.99021673, 0.9869344, 0.99529284, 0.9833045, 0.925425, 0.9912053, 0.9923965, 0.98930573, 0.99405396, 0.98165005, 0.90869975, 0.98954475, 0.9912504, 0.98775053, 0.99434054, 0.9827266, 0.91564566, 0.98835593, 0.99132234, 0.9871179, 0.9927043, 0.9785824, 0.88811475, 0.9872687, 0.9901473, 0.98691386, 0.99531376, 0.9832634, 0.92444426, 0.99125355, 0.9923259, 0.98897713, 0.99404645, 0.98166394, 0.9069146, 0.9896695, 0.9913432, 0.98764193, 0.9943653, 0.98259836, 0.9140391, 0.9883504, 0.9914698, 0.98727834, 0.99269485, 0.97843957, 0.8851498, 0.98718387, 0.9901058, 0.9870138, 0.99532133, 0.98346543, 0.9231869, 0.99134386, 0.99232346, 0.9896859, 0.99411535, 0.9819624, 0.90603304, 0.98977214, 0.9912964, 0.98841035, 0.99453354, 0.9831003, 0.9147992, 0.98847055, 0.9913767, 0.98773754, 0.9929709, 0.97871816, 0.88654214, 0.9875051, 0.9900688, 0.9876087, 0.99545866, 0.9834567, 0.9244238, 0.99144745, 0.9922192, 0.98986757, 0.99423647, 0.98191905, 0.90794224, 0.98992866, 0.991238, 0.98846227, 0.99456227, 0.98287755, 0.9153787, 0.9884695, 0.99126387, 0.98784184, 0.9930178, 0.97869635, 0.88769615, 0.98748267, 0.9901444, 0.9877473, 0.9955146, 0.98353374, 0.92513144, 0.99144536, 0.9923524, 0.9900536, 0.99428266, 0.9820155, 0.9086256, 0.98994786, 0.9912902, 0.98876333, 0.9945714, 0.98292404, 0.9159438, 0.9885747, 0.9913214, 0.9880749, 0.99292797, 0.9788763, 0.8885985, 0.98748034, 0.9901916, 0.98805606, 0.9954804, 0.9836337, 0.92542046, 0.99149597, 0.9923245, 0.99020433, 0.994284, 0.9820729, 0.9080637, 0.98997015, 0.99129957, 0.9888382, 0.9945849, 0.98305976, 0.91598547, 0.98858714, 0.9913884, 0.98814595, 0.9930478, 0.9789938, 0.8885725, 0.98756206, 0.9902657, 0.9880677, 0.9954476, 0.9837035, 0.9240459, 0.9914534, 0.99236053, 0.9902012, 0.99419934, 0.9821104, 0.9062239, 0.9898667, 0.9913153, 0.9887543, 0.99451303, 0.98293066, 0.9152936, 0.98856723, 0.9914329, 0.98822707, 0.99297875, 0.97899663, 0.88800645, 0.98759365, 0.9903111, 0.98823464, 0.99548197, 0.9837399, 0.92440945, 0.991536, 0.9923915, 0.99036485, 0.99425864, 0.98222363, 0.90649307, 0.9899463, 0.99150836, 0.9889817, 0.9946085, 0.98293614, 0.9146871, 0.98860604, 0.99152267, 0.9881622, 0.99302953, 0.97897196, 0.88731503, 0.9875388, 0.99037504, 0.9880976, 0.9955378, 0.9839236, 0.9248182, 0.99154156, 0.9926018, 0.9902869, 0.99433535, 0.9825196, 0.9081571, 0.99000114, 0.9916971, 0.98904115, 0.994616, 0.98338, 0.9153678, 0.98871326, 0.9918031, 0.9883819, 0.9930969, 0.9797033, 0.8881652, 0.9879171, 0.99078655, 0.98823404, 0.99557906, 0.9843789, 0.92581797, 0.99170405, 0.9928833, 0.9903777, 0.9944042, 0.98281604, 0.90875554, 0.9901609, 0.9918955, 0.98887444, 0.9946761, 0.9835075, 0.9161581, 0.9887847, 0.9919423, 0.9881919, 0.9930823, 0.9795442, 0.8875384, 0.98773324, 0.99080783, 0.9880381, 0.9955623, 0.9841321, 0.92506677, 0.99159676, 0.99285513, 0.9902087, 0.994396, 0.98253584, 0.90824085, 0.99004644, 0.99189174, 0.9888532, 0.99471146, 0.9836246, 0.91629636, 0.9887272, 0.9919625, 0.98820865, 0.99317193, 0.9796382, 0.88918567, 0.9876254, 0.99090135, 0.9880647, 0.9956352, 0.98427194, 0.92600626, 0.9915882, 0.9928993, 0.99028, 0.99444604, 0.98271805, 0.9092025, 0.9900461, 0.99185294, 0.98887587, 0.99473083, 0.983621, 0.9163043, 0.9886679, 0.9919042, 0.9881885, 0.99319685, 0.9795973, 0.8891118, 0.9877169, 0.9908446, 0.9880419, 0.9955977, 0.9843194, 0.925978, 0.9916101, 0.9929484, 0.9902603, 0.994409, 0.98285794, 0.9090563, 0.9900816, 0.99200493, 0.98890346, 0.99473953, 0.9837486, 0.9160392, 0.9886919, 0.9920238, 0.9881556, 0.993127, 0.9795386, 0.887654, 0.987593, 0.9909107, 0.9880741, 0.9955466, 0.9840986, 0.9256334, 0.9915248, 0.9930276, 0.9902503, 0.994416, 0.98269343, 0.90927297, 0.9900602, 0.991974, 0.9888525, 0.99472153, 0.98357105, 0.9166634, 0.98859394, 0.99204403, 0.9881733, 0.99314237, 0.97953093, 0.8902733, 0.98747325, 0.9909742, 0.9880413, 0.99554384, 0.9841563, 0.92678124, 0.99142975, 0.9929959, 0.99021894, 0.99433786, 0.9828238, 0.91083115, 0.9899086, 0.9920431, 0.98880684, 0.99456745, 0.9837817, 0.9177859, 0.98853844, 0.99212295, 0.988219, 0.9930895, 0.9798789, 0.8906336, 0.9875562, 0.991074, 0.9881483, 0.99555045, 0.9845435, 0.9271722, 0.9915393, 0.99310404, 0.99026585, 0.99436295, 0.98311555, 0.9096878, 0.99007225, 0.99219006, 0.9889032, 0.9946566, 0.9838479, 0.91727906, 0.9887022, 0.9922662, 0.98826665, 0.9931033, 0.9798242, 0.8889438, 0.98770684, 0.9912055, 0.98806816, 0.995536, 0.98439115, 0.92466354, 0.9915931, 0.9932232, 0.99025637, 0.9943773, 0.9830132, 0.9085906, 0.99008095, 0.9922868, 0.9888741, 0.9946787, 0.9839094, 0.9171921, 0.988821, 0.9923012, 0.98826605, 0.9931633, 0.97981787, 0.8891899, 0.98782265, 0.99122393, 0.9881052, 0.99558866, 0.98437244, 0.92598087, 0.99166954, 0.9931786, 0.9902019, 0.9943423, 0.98296565, 0.90802735, 0.9900012, 0.99223125, 0.9887982, 0.9946948, 0.98370045, 0.916814, 0.98869413, 0.99233145, 0.9883011, 0.9932295, 0.9799758, 0.8884978, 0.98769253, 0.9912174, 0.98791504, 0.9956161, 0.98442924, 0.9252881, 0.9915788, 0.993222, 0.99007344, 0.9943932, 0.9829481, 0.90827566, 0.9900371, 0.99229705, 0.9885344, 0.99470204, 0.9838643, 0.91598016, 0.9888465, 0.992319, 0.9879177, 0.99314237, 0.98028827, 0.8897292, 0.9881334, 0.99131215, 0.9879534, 0.99566865, 0.9849502, 0.92694783, 0.9919762, 0.99337256, 0.99023634, 0.9945296, 0.98339534, 0.9100063, 0.9906348, 0.9924378, 0.98914963, 0.9948795, 0.98436457, 0.91803455, 0.9893177, 0.9924952, 0.9886469, 0.9933777, 0.9804221, 0.8893085, 0.98827654, 0.99146867, 0.9887544, 0.9957794, 0.9850279, 0.92697847, 0.9919997, 0.99343735, 0.9907726, 0.9946078, 0.9836637, 0.9115796, 0.99059725, 0.9924788, 0.98941493, 0.9948986, 0.9844626, 0.9179505, 0.989136, 0.99248683, 0.9887406, 0.9934183, 0.9806035, 0.88910943, 0.9877911, 0.99132335, 0.988569, 0.99551255, 0.98423314, 0.9189, 0.9913708, 0.9931907, 0.9906267, 0.9945509, 0.9833716, 0.90193295, 0.9901873, 0.99235666, 0.98928916, 0.9948018, 0.9842053, 0.9100925, 0.988703, 0.9924697, 0.9886851, 0.9933674, 0.9805823, 0.88613784, 0.9881793, 0.9914376, 0.9885731, 0.99576306, 0.9850167, 0.9253687, 0.99195534, 0.9933683, 0.9906946, 0.9946059, 0.9834863, 0.9081771, 0.9904729, 0.9924317, 0.9893311, 0.9948959, 0.98434895, 0.9163342, 0.9892175, 0.99254614, 0.98873246, 0.9934337, 0.98053485, 0.8888339, 0.98828506, 0.9915057, 0.98861015, 0.9957841, 0.9850198, 0.9235353, 0.9919721, 0.9934209, 0.99070495, 0.9946284, 0.9836945, 0.90795314, 0.990453, 0.9924562, 0.9893224, 0.99491274, 0.98440915, 0.91640955, 0.9890821, 0.9925638, 0.9886784, 0.9934076, 0.9805415, 0.8883746, 0.98814476, 0.9915042, 0.9885739, 0.99572986, 0.98494726, 0.92487735, 0.9919024, 0.99343574, 0.99060786, 0.99459034, 0.9836284, 0.90799403, 0.99037606, 0.99246114, 0.9892362, 0.99485797, 0.9843094, 0.9152504, 0.9890738, 0.9924938, 0.98862237, 0.99336773, 0.98045486, 0.8869243, 0.9882063, 0.99144197, 0.9884707, 0.9957145, 0.98483384, 0.92394555, 0.99185, 0.99335325, 0.9905647, 0.99455994, 0.9833286, 0.90638006, 0.9904591, 0.99241114, 0.9891779, 0.99483806, 0.9841016, 0.9135853, 0.98913425, 0.9924682, 0.98852926, 0.99340004, 0.980423, 0.88662684, 0.9882537, 0.99142563, 0.9885393, 0.9957885, 0.9850116, 0.9243628, 0.99206066, 0.99344677, 0.9906329, 0.9946572, 0.983871, 0.90869, 0.9906136, 0.99246734, 0.989314, 0.9949183, 0.9845673, 0.91616875, 0.9892882, 0.9924971, 0.98862505, 0.9934523, 0.9807644, 0.88823897, 0.98839706, 0.9914216, 0.9885311, 0.9957634, 0.9849599, 0.92435414, 0.99201125, 0.9933449, 0.9906452, 0.9945939, 0.98353636, 0.9064736, 0.99057674, 0.9924096, 0.9892321, 0.99487466, 0.98425597, 0.9151859, 0.989209, 0.9924751, 0.9886635, 0.9934081, 0.9803355, 0.8862477, 0.98823816, 0.9914347, 0.98855454, 0.9957549, 0.98483145, 0.92419, 0.99200565, 0.99338734, 0.99070686, 0.99463457, 0.9835781, 0.9074531, 0.9905934, 0.9924326, 0.98929894, 0.99490035, 0.9844705, 0.9142417, 0.989242, 0.9924393, 0.9886863, 0.9934257, 0.98063654, 0.8863379, 0.9883305, 0.9913987, 0.9886395, 0.99575526, 0.9850973, 0.92390686, 0.99206597, 0.9933743, 0.9907098, 0.99462694, 0.98396367, 0.90778494, 0.990639, 0.9924178, 0.98936707, 0.9948995, 0.98476404, 0.9146436, 0.9893797, 0.99252784, 0.988765, 0.99344015, 0.9811761, 0.8871557, 0.9885105, 0.9915296, 0.98872644, 0.99578035, 0.98526216, 0.9233069, 0.9920666, 0.99342406, 0.99073154, 0.99462324, 0.98393583, 0.906746, 0.99070954, 0.9924878, 0.98951066, 0.9949437, 0.9849191, 0.91451657, 0.98942745, 0.99255836, 0.98888236, 0.9935362, 0.98148274, 0.88753986, 0.98858726, 0.99153405, 0.98887736, 0.9958494, 0.9856128, 0.92438203, 0.9921745, 0.99342525, 0.9909282, 0.9947177, 0.9843694, 0.9080128, 0.99080247, 0.9924822, 0.9896943, 0.9950042, 0.98552275, 0.913564, 0.98942125, 0.9925626, 0.9890497, 0.9935429, 0.9819886, 0.8865287, 0.9885554, 0.9914784, 0.9888911, 0.9958627, 0.98601145, 0.9244277, 0.99216837, 0.9934302, 0.99088824, 0.99475026, 0.9849046, 0.90764004, 0.99065924, 0.9925415, 0.98958945, 0.99505484, 0.9855121, 0.9146963, 0.9893167, 0.99257904, 0.98884904, 0.99362373, 0.98182297, 0.88704526, 0.98843455, 0.991508, 0.9888144, 0.995908, 0.98611194, 0.9252359, 0.99207425, 0.9934729, 0.9909838, 0.9947935, 0.98498535, 0.9091559, 0.9907043, 0.9925471, 0.9896438, 0.99505305, 0.98561954, 0.9161742, 0.9893958, 0.99266136, 0.98905516, 0.9936368, 0.98238546, 0.8890711, 0.9882912, 0.9917834, 0.98902833, 0.9958744, 0.986446, 0.9265427, 0.99207026, 0.9938506, 0.9911239, 0.994807, 0.98550457, 0.9108175, 0.99060273, 0.9929248, 0.9898198, 0.9950696, 0.9861487, 0.9188342, 0.98928124, 0.9929183, 0.9891328, 0.9936168, 0.9827405, 0.8917365, 0.9885119, 0.9918699, 0.98906124, 0.9959108, 0.9866369, 0.9282166, 0.9921514, 0.9937755, 0.9910698, 0.9948646, 0.98557705, 0.9136718, 0.9907793, 0.99285924, 0.98968285, 0.9951461, 0.9863014, 0.92100334, 0.98951226, 0.99286413, 0.9890314, 0.99371946, 0.98280406, 0.8939138, 0.98852366, 0.99187344, 0.98885745, 0.9959364, 0.9868155, 0.92927754, 0.9920872, 0.99377126, 0.9908483, 0.99480337, 0.9856542, 0.91227317, 0.99070054, 0.99281764, 0.9895454, 0.9950736, 0.9863662, 0.9203434, 0.98943186, 0.99283844, 0.9889241, 0.99362844, 0.9829324, 0.89287835, 0.98847055, 0.99179876, 0.98880625, 0.9958982, 0.9868106, 0.9270492, 0.992128, 0.9936913, 0.99085, 0.9947784, 0.98564243, 0.909974, 0.9906817, 0.9927269, 0.98953164, 0.9950682, 0.98627007, 0.91571254, 0.9893813, 0.992826, 0.98890764, 0.9935929, 0.98283726, 0.88524806, 0.988472, 0.99179864, 0.98863995, 0.9958307, 0.9864986, 0.9223422, 0.99207485, 0.9937231, 0.9906629, 0.99470335, 0.98505783, 0.90652776, 0.9906061, 0.99277, 0.9892909, 0.9950039, 0.98577034, 0.9142525, 0.9893321, 0.99284923, 0.9886696, 0.9935888, 0.9825589, 0.88748837, 0.98837054, 0.9918664, 0.98851585, 0.9958698, 0.98631656, 0.92412275, 0.99205506, 0.9936631, 0.9905446, 0.99472255, 0.9849865, 0.90630144, 0.9906039, 0.9927086, 0.9891992, 0.9950275, 0.9857963, 0.91452086, 0.98928213, 0.99276125, 0.98853695, 0.9936101, 0.982501, 0.88666314, 0.9883952, 0.99176145, 0.9884956, 0.9958858, 0.98666114, 0.9258229, 0.9921085, 0.9936693, 0.99064285, 0.994784, 0.9853976, 0.9088443, 0.99070734, 0.99272037, 0.98922384, 0.9950456, 0.9860191, 0.9163597, 0.9893714, 0.99275666, 0.9885196, 0.9936494, 0.98262876, 0.88854617, 0.988467, 0.9917099, 0.98859274, 0.9958826, 0.9865457, 0.9255608, 0.992121, 0.99357396, 0.9906398, 0.9948179, 0.9853793, 0.90975815, 0.9906715, 0.9926099, 0.9892157, 0.99505824, 0.98605746, 0.91751254, 0.9894355, 0.9926931, 0.98865396, 0.993638, 0.98247313, 0.88965636, 0.98851645, 0.99170285, 0.9885683, 0.99586594, 0.98647815, 0.92676204, 0.99216944, 0.9936353, 0.99073625, 0.9948036, 0.98532283, 0.9099266, 0.9907166, 0.9926743, 0.98939675, 0.99506277, 0.98589325, 0.9167504, 0.98936427, 0.9927134, 0.9886777, 0.9936295, 0.982332, 0.8889795, 0.98850703, 0.99171644, 0.9886093, 0.9958782, 0.9864313, 0.92579347, 0.9921435, 0.99365765, 0.99073386, 0.9947851, 0.9852501, 0.90973574, 0.990664, 0.9926768, 0.98938483, 0.99502414, 0.9859287, 0.9163261, 0.9893624, 0.9927791, 0.9887376, 0.99356335, 0.98235524, 0.88971937, 0.98852855, 0.99181247, 0.9887002, 0.9958646, 0.9865147, 0.9266861, 0.99219054, 0.99368674, 0.99084973, 0.99477625, 0.9853865, 0.91048366, 0.9907754, 0.9927086, 0.98947257, 0.9950168, 0.9861159, 0.9171928, 0.98948157, 0.9926974, 0.9887377, 0.99357724, 0.982446, 0.88912445, 0.9886282, 0.99179685, 0.9888947, 0.99590176, 0.9866377, 0.927894, 0.9921984, 0.9937113, 0.9909544, 0.9948258, 0.98554146, 0.910145, 0.9907017, 0.99274796, 0.98962384, 0.9950886, 0.9861479, 0.9180563, 0.9893418, 0.99278706, 0.9890248, 0.9937044, 0.98285794, 0.89002794, 0.9882088, 0.99157906, 0.9888025, 0.9958679, 0.9866806, 0.9247667, 0.99178445, 0.99350715, 0.9908156, 0.99478424, 0.9855599, 0.9087809, 0.99043655, 0.9926387, 0.98949933, 0.99506843, 0.98626244, 0.9160071, 0.9891984, 0.99256563, 0.9890111, 0.9936659, 0.9829313, 0.8898414, 0.9884382, 0.9917099, 0.9889914, 0.9959009, 0.9867441, 0.9262279, 0.9921095, 0.99364376, 0.9909751, 0.99478203, 0.98554534, 0.9096725, 0.9905872, 0.9926047, 0.9896208, 0.99504256, 0.9862221, 0.9179939, 0.9893283, 0.99272996, 0.9890766, 0.9936625, 0.9829744, 0.8907658, 0.9884558, 0.9917602, 0.98903733, 0.9958835, 0.9867641, 0.92677426, 0.9920827, 0.9937079, 0.9910155, 0.9947783, 0.98566747, 0.9111392, 0.9906611, 0.99276227, 0.9897223, 0.9950711, 0.9863167, 0.918518, 0.9893628, 0.9928277, 0.98911244, 0.9936813, 0.9830296, 0.8914596, 0.9884695, 0.99183863, 0.98901844, 0.9958995, 0.9868479, 0.92783004, 0.9921502, 0.9937436, 0.9910507, 0.99480724, 0.98578733, 0.9122161, 0.99074596, 0.99284464, 0.9897266, 0.99506545, 0.9862513, 0.91877514, 0.98943114, 0.99285454, 0.98919386, 0.9936649, 0.98284173, 0.8904603, 0.9884942, 0.9918507, 0.9889887, 0.99586695, 0.9866713, 0.92737186, 0.99215114, 0.9937756, 0.9910682, 0.99478215, 0.9856207, 0.9117901, 0.9907297, 0.9928094, 0.9897905, 0.9950297, 0.98619205, 0.91884565, 0.989431, 0.99285924, 0.9891537, 0.99362904, 0.9828916, 0.89158136, 0.9885244, 0.9918683, 0.9890589, 0.9958739, 0.9867021, 0.92749, 0.99215525, 0.993723, 0.9910616, 0.99479336, 0.985557, 0.9106106, 0.99068695, 0.9927723, 0.98967475, 0.99504644, 0.9862244, 0.91823506, 0.9893824, 0.9927885, 0.9890833, 0.9936572, 0.9829192, 0.8907295, 0.9885671, 0.99184084, 0.9891105, 0.99587786, 0.9867701, 0.92663133, 0.99216497, 0.99370766, 0.9911221, 0.9947608, 0.98561454, 0.9109308, 0.9907393, 0.99275804, 0.9897786, 0.9949898, 0.9862475, 0.9179715, 0.98944503, 0.9928156, 0.9891466, 0.9935864, 0.98286635, 0.89077836, 0.98861164, 0.991876, 0.9892047, 0.99585575, 0.9867762, 0.9278654, 0.99217075, 0.9936947, 0.9911369, 0.9947214, 0.985661, 0.910898, 0.99062496, 0.99273044, 0.98980486, 0.99494994, 0.9862178, 0.91825515, 0.9891726, 0.9927509, 0.98914015, 0.9935178, 0.9826022, 0.8900291, 0.9880503, 0.99171174, 0.9890119, 0.99579036, 0.9866291, 0.9261914, 0.991888, 0.9936461, 0.99101686, 0.994657, 0.9853448, 0.90881413, 0.9904489, 0.992706, 0.9897479, 0.9949514, 0.98603904, 0.91629773, 0.98901236, 0.99269426, 0.989042, 0.99356514, 0.9825408, 0.88788843, 0.9878664, 0.9915826, 0.988907, 0.9958198, 0.9864791, 0.9254667, 0.99180436, 0.99351525, 0.9909354, 0.9946701, 0.9853237, 0.90872955, 0.99035096, 0.99249434, 0.98956925, 0.9949406, 0.98590845, 0.9160739, 0.9890187, 0.99258083, 0.9889571, 0.9935376, 0.9825751, 0.8882191, 0.9881533, 0.99163616, 0.98892236, 0.9958055, 0.9864666, 0.92523265, 0.9919098, 0.9935196, 0.9909725, 0.9946401, 0.9851917, 0.9076793, 0.9904013, 0.99259514, 0.98958194, 0.99489164, 0.9859463, 0.9157837, 0.9890008, 0.9925817, 0.9889965, 0.9934997, 0.98239136, 0.8847656, 0.9880697, 0.9916197, 0.98881567, 0.9958027, 0.98649836, 0.92718685, 0.9922369, 0.9937152, 0.9909415, 0.99471986, 0.98538244, 0.91053164, 0.99078655, 0.9927966, 0.98962903, 0.994982, 0.9860206, 0.9174002, 0.9895277, 0.99283653, 0.98905945, 0.9935589, 0.9825963, 0.8897132, 0.9886563, 0.9919037, 0.9889783, 0.9958028, 0.9865697, 0.92628014, 0.9922227, 0.99372864, 0.9909791, 0.9946829, 0.9854269, 0.9105053, 0.9908462, 0.9927833, 0.9896798, 0.9949486, 0.9860026, 0.9184519, 0.98954076, 0.99280715, 0.98898125, 0.9935203, 0.98261595, 0.89096326, 0.98862314, 0.99186957, 0.9889315, 0.9957835, 0.9865718, 0.92753047, 0.99225944, 0.9937724, 0.99100214, 0.9946596, 0.98535174, 0.91154295, 0.99083567, 0.9928394, 0.98977226, 0.9949327, 0.98600554, 0.9185547, 0.98959655, 0.9929155, 0.989099, 0.993529, 0.9826055, 0.8917703, 0.9886535, 0.9919327, 0.9890553, 0.9958192, 0.9866181, 0.9281404, 0.9922363, 0.9938022, 0.9910945, 0.9947065, 0.9854563, 0.9121582, 0.99084353, 0.9928907, 0.9897266, 0.99494475, 0.9860442, 0.91882515, 0.98952174, 0.99292046, 0.98915976, 0.9935449, 0.98275536, 0.891737, 0.9885932, 0.9919531, 0.9890716, 0.99580574, 0.98660034, 0.92784154, 0.99222046, 0.9938268, 0.99110585, 0.99468696, 0.98543495, 0.9113761, 0.99078363, 0.9928899, 0.9897732, 0.9949561, 0.9861729, 0.91888684, 0.98950326, 0.99295783, 0.9891699, 0.99354905, 0.9827945, 0.89140445, 0.9886001, 0.99198335, 0.9890919, 0.995821, 0.9866204, 0.92775947, 0.9922047, 0.99381894, 0.99109125, 0.994673, 0.9855138, 0.91165775, 0.99076056, 0.992897, 0.9897654, 0.9949509, 0.9860505, 0.91898376, 0.9894886, 0.9929427, 0.9891179, 0.99353206, 0.9827083, 0.8919296, 0.98863447, 0.99201465, 0.98902905, 0.9957794, 0.98659927, 0.92744035, 0.9921881, 0.9937855, 0.9910039, 0.9946156, 0.98543996, 0.9110993, 0.9907518, 0.9928647, 0.9896493, 0.9949098, 0.9861216, 0.91775393, 0.98938215, 0.9929213, 0.98906404, 0.99348664, 0.98266774, 0.89040273, 0.98854, 0.99193794, 0.9889607, 0.9957663, 0.986542, 0.92652696, 0.9921834, 0.99373275, 0.99097264, 0.99462795, 0.9854212, 0.91101044, 0.99075156, 0.992841, 0.98965317, 0.99489385, 0.98601806, 0.91749847, 0.9893964, 0.99286497, 0.9889804, 0.99343157, 0.9825729, 0.8893973, 0.98842794, 0.9918047, 0.9888838, 0.9956984, 0.9864952, 0.92663735, 0.9920895, 0.99370134, 0.9909544, 0.9945103, 0.98535985, 0.90979606, 0.99064064, 0.99278235, 0.9895957, 0.9947671, 0.9859811, 0.9167112, 0.98930955, 0.9928126, 0.98899955, 0.99330103, 0.9825462, 0.888312, 0.98840636, 0.99179864, 0.9889163, 0.99565727, 0.9863951, 0.9250441, 0.9920691, 0.9936733, 0.99097896, 0.99451464, 0.98528785, 0.9088431, 0.99059045, 0.992695, 0.9895968, 0.99470913, 0.9858483, 0.9151963, 0.9892482, 0.9927907, 0.9889748, 0.9932909, 0.98244774, 0.8882258, 0.9883851, 0.99181163, 0.9888632, 0.9956262, 0.986363, 0.9254457, 0.992073, 0.99371564, 0.99096775, 0.9944551, 0.98530674, 0.9092684, 0.9906213, 0.9927592, 0.9896429, 0.99472046, 0.9858854, 0.91639596, 0.98936474, 0.99279433, 0.9890732, 0.9932166, 0.98238975, 0.88774776, 0.98837554, 0.9917133, 0.98887444, 0.9955905, 0.98635685, 0.92539465, 0.992038, 0.99360126, 0.9909533, 0.99446005, 0.98522806, 0.9091636, 0.990688, 0.99273735, 0.9895896, 0.994733, 0.98583937, 0.9163381, 0.98939717, 0.99279577, 0.9889894, 0.99334997, 0.9824233, 0.8876661, 0.9885011, 0.9918052, 0.9888821, 0.99563956, 0.98640347, 0.9242074, 0.9920987, 0.9936905, 0.99091786, 0.9944862, 0.98527515, 0.90801483, 0.9907466, 0.99273443, 0.9895417, 0.9947379, 0.9858945, 0.91548914, 0.98937035, 0.9927858, 0.98887795, 0.99323374, 0.9823963, 0.88724947, 0.9884874, 0.99181646, 0.9887322, 0.9955941, 0.98632073, 0.9244658, 0.9921111, 0.9936566, 0.9908229, 0.99440515, 0.9851637, 0.908376, 0.9907218, 0.9927194, 0.9894812, 0.99473155, 0.9858549, 0.9164138, 0.9893979, 0.9927697, 0.98879737, 0.9932856, 0.98228973, 0.8877457, 0.98845214, 0.9917426, 0.98873574, 0.9956078, 0.9863201, 0.924707, 0.99208474, 0.9936441, 0.990815, 0.9944622, 0.9852674, 0.9077416, 0.99068683, 0.99274033, 0.98949426, 0.9947613, 0.98575586, 0.91418993, 0.9893307, 0.99274606, 0.9888354, 0.9933258, 0.98229134, 0.88780195, 0.98848253, 0.9917646, 0.98874474, 0.9956718, 0.9862585, 0.92393273, 0.99207944, 0.9936212, 0.9908123, 0.9945196, 0.9850944, 0.90741205, 0.99065113, 0.99264777, 0.9894468, 0.99475974, 0.98573387, 0.9149662, 0.98931307, 0.992693, 0.98878914, 0.9933363, 0.982283, 0.8866555, 0.9883929, 0.991687, 0.9887453, 0.9956682, 0.9863377, 0.92444384, 0.9921163, 0.9935955, 0.9908269, 0.9944788, 0.98521054, 0.90730655, 0.99065655, 0.9926648, 0.9894666, 0.9947196, 0.9857987, 0.91481274, 0.989368, 0.9927482, 0.98888993, 0.9933142, 0.9822537, 0.8861142, 0.98843646, 0.99178433, 0.9887581, 0.9956552, 0.98628885, 0.9245133, 0.99213433, 0.99365103, 0.99083054, 0.994535, 0.9851782, 0.9073618, 0.990734, 0.99274534, 0.9894887, 0.9947771, 0.98582476, 0.9153836, 0.98936886, 0.99281776, 0.9888433, 0.9933373, 0.9823044, 0.88770735, 0.98850983, 0.9918168, 0.98875695, 0.99566376, 0.9862617, 0.9249407, 0.9921388, 0.9936871, 0.9908564, 0.9945262, 0.9851695, 0.90858036, 0.99073285, 0.9927736, 0.9894965, 0.9947788, 0.9858432, 0.9157851, 0.98937327, 0.9927987, 0.98882014, 0.9933141, 0.9822511, 0.88800675, 0.98849213, 0.9917828, 0.988745, 0.995628, 0.98626465, 0.92469925, 0.99215275, 0.99365973, 0.99080926, 0.9944826, 0.9852278, 0.9084975, 0.99078244, 0.9927262, 0.98950106, 0.99481, 0.9858396, 0.9159443, 0.98947, 0.9927226, 0.9889486, 0.9933755, 0.982404, 0.88837475, 0.9885733, 0.99174625, 0.9887515, 0.9956574, 0.9863319, 0.9251099, 0.99209565, 0.9936319, 0.9907958, 0.99451053, 0.9851622, 0.9084358, 0.9906956, 0.99272996, 0.98954463, 0.99480337, 0.9858304, 0.9160227, 0.9894109, 0.99277794, 0.98895043, 0.99337596, 0.98242253, 0.8895261, 0.98852694, 0.99177015, 0.98889625, 0.99570775, 0.986434, 0.9261949, 0.9921456, 0.99367815, 0.9908778, 0.9945426, 0.98535913, 0.9087576, 0.9907244, 0.9927931, 0.9894579, 0.99481165, 0.9857195, 0.9157428, 0.98940796, 0.99279404, 0.9889213, 0.9933965, 0.9822474, 0.88783467, 0.9884986, 0.99184704, 0.9888741, 0.99571097, 0.9863805, 0.9252776, 0.99211067, 0.99369437, 0.9909176, 0.9945848, 0.98524517, 0.90821403, 0.9906856, 0.99278194, 0.98956174, 0.9948239, 0.9857861, 0.9139698, 0.9893573, 0.99284005, 0.9889942, 0.99340796, 0.98238593, 0.88570464, 0.9884455, 0.9919247, 0.98887515, 0.995704, 0.9864291, 0.9238719, 0.9921375, 0.9937197, 0.99091375, 0.99455476, 0.98528796, 0.9074501, 0.9907184, 0.9927685, 0.98953515, 0.9948179, 0.98591644, 0.915346, 0.9893685, 0.9928417, 0.9890075, 0.99339104, 0.9825405, 0.88736564, 0.9885085, 0.9918928, 0.9889102, 0.99570525, 0.9864873, 0.9243241, 0.9921653, 0.99375254, 0.99097055, 0.99455875, 0.9853558, 0.90720224, 0.99073434, 0.99281126, 0.9895953, 0.9948349, 0.9859592, 0.9149723, 0.9894142, 0.9928636, 0.9889663, 0.99345064, 0.98250145, 0.8863135, 0.98846215, 0.9918833, 0.9888553, 0.995738, 0.98647875, 0.9239648, 0.9921129, 0.99374264, 0.990964, 0.99461925, 0.9853262, 0.90743935, 0.9907748, 0.9928416, 0.989571, 0.99485254, 0.9858287, 0.9149719, 0.9893936, 0.9928606, 0.9889796, 0.9933681, 0.98235774, 0.88659525, 0.9884587, 0.99187124, 0.9889115, 0.9956754, 0.9864341, 0.9246529, 0.99210066, 0.99365944, 0.99097204, 0.9945262, 0.9852924, 0.90786964, 0.9908082, 0.99282503, 0.98971623, 0.9948582, 0.9859731, 0.9151373, 0.9894132, 0.9928463, 0.9891094, 0.9934498, 0.98250467, 0.8873109, 0.98852754, 0.99187356, 0.9890182, 0.9957188, 0.9864943, 0.92477506, 0.99213517, 0.9937185, 0.99106115, 0.9946231, 0.9853426, 0.90793693, 0.9907772, 0.9928368, 0.9897334, 0.99484986, 0.98604494, 0.91552114, 0.9894707, 0.9928678, 0.98908687, 0.99345607, 0.98276204, 0.8871613, 0.988499, 0.9918623, 0.98902565, 0.9957567, 0.9865989, 0.923768, 0.99212486, 0.99372673, 0.9910108, 0.9946281, 0.98545915, 0.908245, 0.9907675, 0.99286205, 0.9896373, 0.9949096, 0.9860864, 0.91541815, 0.98942053, 0.9928663, 0.988943, 0.99352103, 0.98270136, 0.88738996, 0.988582, 0.9919031, 0.9888608, 0.9957735, 0.98667634, 0.92447555, 0.9921536, 0.99371296, 0.99089867, 0.9946678, 0.9854623, 0.9084869, 0.9907139, 0.9927769, 0.9895789, 0.9949001, 0.98606247, 0.9157202, 0.9893161, 0.99281573, 0.9890266, 0.9935445, 0.9826544, 0.8874351, 0.9883968, 0.9917995, 0.98889947, 0.99577385, 0.98663807, 0.9246529, 0.9920598, 0.99365884, 0.99097943, 0.99463904, 0.9855132, 0.9081273, 0.9907568, 0.9927742, 0.9896114, 0.99493974, 0.98612666, 0.91525716, 0.98941356, 0.9928589, 0.98903126, 0.993587, 0.9827608, 0.88721555, 0.9884587, 0.9918508, 0.988887, 0.99580044, 0.9867512, 0.92540544, 0.9921279, 0.9936917, 0.99090964, 0.9946867, 0.9855673, 0.9092718, 0.9907958, 0.99278533, 0.989597, 0.9949573, 0.9862252, 0.91683906, 0.98953384, 0.99287593, 0.9891044, 0.99357677, 0.98282593, 0.88849694, 0.98856634, 0.9918643, 0.98889077, 0.99579203, 0.9867138, 0.9256531, 0.9922072, 0.99379456, 0.9910066, 0.9946659, 0.9855524, 0.90970546, 0.99084073, 0.9928027, 0.9896073, 0.9949149, 0.9861107, 0.91625905, 0.98947936, 0.992833, 0.98901576, 0.9935703, 0.9827914, 0.8884605, 0.98856133, 0.9918242, 0.98884064, 0.995765, 0.98666936, 0.925154, 0.9921503, 0.9936952, 0.9909086, 0.9946549, 0.9854857, 0.90825456, 0.9907431, 0.9926769, 0.9895538, 0.9949124, 0.9861176, 0.915647, 0.9893239, 0.9927503, 0.98893714, 0.99349856, 0.98282206, 0.88608503, 0.9884035, 0.9917201, 0.98881334, 0.99575883, 0.9867222, 0.9237573, 0.99203265, 0.99360377, 0.99088967, 0.9946319, 0.9855284, 0.90644443, 0.9906383, 0.9925989, 0.9895074, 0.9948389, 0.98611134, 0.9129227, 0.98928076, 0.9926239, 0.9889436, 0.9933901, 0.9828225, 0.8855843, 0.9884145, 0.99169946, 0.98890555, 0.9957457, 0.98671997, 0.9231953, 0.9920006, 0.99363494, 0.99094737, 0.99463683, 0.9855901, 0.90547234, 0.99049836, 0.9926164, 0.98950326, 0.99487567, 0.9859876, 0.91159236, 0.9891122, 0.99258, 0.9888626, 0.99355066, 0.9826018, 0.8816884, 0.9882863, 0.9916536, 0.9889141, 0.99580336, 0.9864545, 0.9202367, 0.99190944, 0.9936184, 0.9909607, 0.99464226, 0.9852041, 0.9015822, 0.99047935, 0.99258107, 0.9893553, 0.9947706, 0.9856807, 0.9097997, 0.9890083, 0.992436, 0.9886851, 0.99327797, 0.982163, 0.88159573, 0.9881671, 0.9915127, 0.98877573, 0.99566436, 0.9861939, 0.92075604, 0.99189514, 0.99349797, 0.9907754, 0.994467, 0.9849325, 0.9036822, 0.99045557, 0.99234587, 0.98927164, 0.99468744, 0.985693, 0.9103868, 0.98906845, 0.9924833, 0.9886684, 0.9933035, 0.9820349, 0.88358825, 0.98817575, 0.9912748, 0.9884135, 0.99543786, 0.9856165, 0.9187494, 0.9918841, 0.993164, 0.990515, 0.994212, 0.98452985, 0.900662, 0.99042356, 0.99218607, 0.9889232, 0.994501, 0.9851637, 0.9086887, 0.98904514, 0.99224985, 0.9883051, 0.99293303, 0.98145205, 0.87793595, 0.98805606, 0.9912087, 0.9883227, 0.99541235, 0.98556393, 0.9192473, 0.9918973, 0.99327517, 0.9904463, 0.99418414, 0.98434955, 0.90075696, 0.9903231, 0.9922571, 0.98897386, 0.99446857, 0.9850899, 0.9082844, 0.98898274, 0.99233705, 0.9883886, 0.9929345, 0.98144495, 0.8784318, 0.98802084, 0.9912186, 0.9882742, 0.9954217, 0.9857253, 0.91811335, 0.99181366, 0.99326056, 0.99052894, 0.9942068, 0.98457575, 0.9007793, 0.9903554, 0.992303, 0.9890549, 0.9945187, 0.98515826, 0.90781677, 0.98895735, 0.99234647, 0.9884539, 0.9930079, 0.9816697, 0.878678, 0.98798054, 0.9913351, 0.9883988, 0.99544334, 0.98582244, 0.9185909, 0.9918039, 0.9933031, 0.99053454, 0.99422294, 0.98464024, 0.90045625, 0.99029726, 0.9922597, 0.98903793, 0.9945038, 0.98529017, 0.9083968, 0.98893136, 0.99236995, 0.98844165, 0.9929767, 0.9817152, 0.8777725, 0.98794794, 0.99124867, 0.9883301, 0.99541736, 0.98581135, 0.9186039, 0.99179125, 0.99328184, 0.99043316, 0.9942148, 0.984657, 0.90092283, 0.990319, 0.9922782, 0.9889143, 0.9944545, 0.9851873, 0.90823734, 0.9887243, 0.9923171, 0.98834026, 0.9930148, 0.98157275, 0.8786148, 0.9878913, 0.9912419, 0.98829484, 0.99546456, 0.98584145, 0.91885555, 0.9917447, 0.99327594, 0.99045604, 0.99426913, 0.9846788, 0.9013949, 0.99024165, 0.99228084, 0.9889899, 0.9945414, 0.98534584, 0.908238, 0.9888187, 0.9923374, 0.9883968, 0.99305576, 0.9819054, 0.87876225, 0.9880057, 0.99125826, 0.9883536, 0.99548906, 0.9860169, 0.9189713, 0.99182117, 0.9932869, 0.9904869, 0.99428505, 0.98471236, 0.90079176, 0.9903208, 0.9922852, 0.989037, 0.9945459, 0.9853451, 0.90777194, 0.98899883, 0.99235773, 0.9884554, 0.9930212, 0.9818013, 0.87736464, 0.98799473, 0.99126947, 0.988369, 0.99545157, 0.98584735, 0.9180382, 0.99180824, 0.99324197, 0.9904888, 0.99424815, 0.9846296, 0.9001272, 0.9902995, 0.9922484, 0.9890143, 0.99452525, 0.98523617, 0.9068489, 0.9889209, 0.99230134, 0.9884343, 0.99303025, 0.98182356, 0.8775127, 0.9880022, 0.99125564, 0.98826456, 0.9954744, 0.98587334, 0.918589, 0.99181694, 0.9932676, 0.99043024, 0.994249, 0.9845073, 0.8995182, 0.9902903, 0.99229246, 0.989011, 0.9944911, 0.9852374, 0.9057185, 0.98877966, 0.9923546, 0.98838925, 0.99290085, 0.98170394, 0.8770607, 0.98792356, 0.991232, 0.98826057, 0.9954087, 0.98576915, 0.9162107, 0.99166393, 0.9932247, 0.9904141, 0.99418783, 0.98470783, 0.89821583, 0.99024993, 0.99224114, 0.98904884, 0.99444675, 0.9851772, 0.9050932, 0.9887975, 0.9923083, 0.9883879, 0.99292713, 0.9816897, 0.8735987, 0.9878626, 0.99125135, 0.9882648, 0.9953996, 0.9858081, 0.91449684, 0.99169534, 0.99322385, 0.99035466, 0.9941229, 0.9844838, 0.89418495, 0.9900805, 0.9922132, 0.9889333, 0.994471, 0.9851343, 0.9026162, 0.98869574, 0.99228483, 0.9883475, 0.9929696, 0.9814965, 0.86915684, 0.98762715, 0.9911683, 0.9881954, 0.99539477, 0.98564696, 0.91118246, 0.99164045, 0.99321926, 0.9903943, 0.99415034, 0.98453194, 0.8931984, 0.9901603, 0.9922657, 0.9890238, 0.9944265, 0.98509234, 0.9028115, 0.98873436, 0.99237746, 0.98834836, 0.9928803, 0.98151535, 0.8718025, 0.9877955, 0.99127275, 0.98831403, 0.9953618, 0.9856706, 0.9136162, 0.99169254, 0.99329317, 0.9903966, 0.994086, 0.984412, 0.8942397, 0.9901447, 0.9922976, 0.9889318, 0.9943562, 0.98496485, 0.9035941, 0.9887981, 0.99235374, 0.98829985, 0.99280965, 0.98143333, 0.8719641, 0.98780525, 0.99133754, 0.9882535, 0.9953421, 0.9856661, 0.9154461, 0.99171776, 0.99336064, 0.99045885, 0.99413526, 0.984479, 0.89750266, 0.9902272, 0.9923226, 0.9890376, 0.9944166, 0.98501366, 0.9060747, 0.98877746, 0.9923999, 0.988494, 0.99286395, 0.981557, 0.8759703, 0.987817, 0.99133134, 0.9883475, 0.99531186, 0.9856914, 0.91717315, 0.99171513, 0.99335384, 0.99049675, 0.99410427, 0.9844653, 0.89936364, 0.99029386, 0.9924002, 0.98909426, 0.9944376, 0.985191, 0.9077208, 0.9890246, 0.9924862, 0.9885234, 0.9929125, 0.981652, 0.8776984, 0.98811823, 0.9914545, 0.9883831, 0.9953996, 0.98574865, 0.9180791, 0.99184775, 0.9933816, 0.9904858, 0.994183, 0.98455024, 0.90067464, 0.9904461, 0.9923893, 0.9891139, 0.9944674, 0.9851695, 0.9075777, 0.9890643, 0.992493, 0.9884935, 0.9929427, 0.98162353, 0.8786334, 0.988177, 0.991425, 0.98835343, 0.99538565, 0.9857102, 0.917926, 0.99191356, 0.9934242, 0.99044317, 0.9941546, 0.984461, 0.900506, 0.9904391, 0.99242204, 0.9890137, 0.9944048, 0.985031, 0.90790206, 0.98903686, 0.99251056, 0.98832893, 0.9928884, 0.9814555, 0.8781367, 0.9882158, 0.9914403, 0.988262, 0.9953852, 0.985685, 0.9189375, 0.9919733, 0.9934296, 0.9903859, 0.99417806, 0.98434883, 0.9009724, 0.9904764, 0.992434, 0.9889365, 0.99448115, 0.9850893, 0.9089579, 0.98911893, 0.99252784, 0.9882747, 0.9929334, 0.9815932, 0.87983334, 0.98823696, 0.99142176, 0.98822147, 0.9953982, 0.9856244, 0.91923773, 0.9918616, 0.9933901, 0.99041533, 0.9941717, 0.98446655, 0.90224516, 0.99050975, 0.99236983, 0.9889925, 0.99444085, 0.98507833, 0.90920705, 0.98908955, 0.99244034, 0.9883663, 0.9928808, 0.9814748, 0.8793858, 0.98816663, 0.9914103, 0.9883406, 0.9953814, 0.985587, 0.91789186, 0.9918613, 0.99338067, 0.9904384, 0.9941453, 0.9844808, 0.9011999, 0.9904705, 0.9923941, 0.98904455, 0.99443436, 0.98510516, 0.90915966, 0.98908526, 0.9924689, 0.988384, 0.9928559, 0.98144984, 0.87960196, 0.9881769, 0.9913448, 0.98829263, 0.9953636, 0.98562264, 0.91923755, 0.99193126, 0.99334115, 0.99034846, 0.9941467, 0.98448145, 0.9012377, 0.9904489, 0.9923707, 0.9889337, 0.994436, 0.9851719, 0.90889114, 0.9890807, 0.99241924, 0.98826826, 0.9928687, 0.98157287, 0.8786161, 0.9881356, 0.991363, 0.9880278, 0.9953467, 0.98564816, 0.91870016, 0.99187535, 0.993327, 0.99021614, 0.9941063, 0.9844616, 0.9008651, 0.9904108, 0.9923245, 0.9887115, 0.9944031, 0.98514634, 0.908664, 0.98905796, 0.9924138, 0.9881059, 0.99283653, 0.9815068, 0.8788147, 0.98813426, 0.991383, 0.9880718, 0.995335, 0.9856122, 0.918396, 0.99190545, 0.9933982, 0.9902767, 0.9941034, 0.98445857, 0.90083706, 0.99049664, 0.9923913, 0.98886245, 0.9944182, 0.98510844, 0.908981, 0.98914087, 0.9923983, 0.9882671, 0.99288803, 0.98165786, 0.8787635, 0.98826617, 0.99135476, 0.98821044, 0.9954164, 0.9857933, 0.91915053, 0.99196684, 0.99335146, 0.99030954, 0.9942035, 0.9845672, 0.901318, 0.9904863, 0.99234056, 0.98886245, 0.994447, 0.98514855, 0.9092951, 0.98910135, 0.99240136, 0.98824745, 0.99293065, 0.9816572, 0.8794712, 0.98820937, 0.99136215, 0.9882217, 0.9954028, 0.9857963, 0.9190852, 0.99189013, 0.99333656, 0.9903444, 0.99414384, 0.9845852, 0.9022786, 0.9904529, 0.99230534, 0.9889437, 0.9944404, 0.9850951, 0.90978944, 0.9890764, 0.99240094, 0.98829776, 0.99290544, 0.9815437, 0.8794843, 0.9881443, 0.99128824, 0.98821914, 0.9953205, 0.9855756, 0.9196449, 0.99186796, 0.9933177, 0.99038744, 0.99416155, 0.98451763, 0.90241367, 0.99048775, 0.99231416, 0.9889514, 0.9944808, 0.9851532, 0.90900636, 0.9890969, 0.99239373, 0.98805165, 0.9929582, 0.9816633, 0.8800859, 0.9880933, 0.99123776, 0.9882556, 0.99539983, 0.98569953, 0.91943717, 0.991856, 0.99326783, 0.99037164, 0.99419487, 0.9844765, 0.9029242, 0.9904073, 0.99216896, 0.98891556, 0.994396, 0.9849135, 0.91021067, 0.98900604, 0.99227285, 0.98826003, 0.9928566, 0.9813473, 0.8799222, 0.9880805, 0.9911801, 0.9882216, 0.9953595, 0.9855688, 0.9204547, 0.9919552, 0.9932682, 0.9903905, 0.99416155, 0.98437136, 0.9031128, 0.99044716, 0.99223703, 0.9889754, 0.9944313, 0.9849694, 0.91090876, 0.9891127, 0.9922786, 0.988313, 0.9928571, 0.98126066, 0.88114244, 0.9881692, 0.9911984, 0.98817873, 0.9953352, 0.9854176, 0.9206905, 0.99190146, 0.99321574, 0.99028194, 0.99411017, 0.98419964, 0.9029464, 0.99042356, 0.99215174, 0.9888017, 0.994406, 0.9848963, 0.9108907, 0.9890114, 0.9922346, 0.9882266, 0.99284875, 0.98129797, 0.88069504, 0.9881207, 0.9911226, 0.98808867, 0.99532956, 0.98543113, 0.91976213, 0.991803, 0.99314547, 0.9902083, 0.99410194, 0.9842823, 0.90237004, 0.9903596, 0.99211335, 0.9887733, 0.9943807, 0.9849064, 0.9100431, 0.98897773, 0.9921961, 0.98814523, 0.9927723, 0.98136294, 0.8811615, 0.98815405, 0.99110913, 0.9881466, 0.9953368, 0.98558444, 0.9212974, 0.9918692, 0.99316823, 0.99031633, 0.9941135, 0.98438835, 0.90490335, 0.99043405, 0.99214244, 0.9888236, 0.9944221, 0.9850358, 0.9119103, 0.9889847, 0.99226195, 0.9882217, 0.99283713, 0.98137546, 0.8826862, 0.98802674, 0.99113023, 0.98811346, 0.9953351, 0.98561156, 0.9219558, 0.99181026, 0.9931732, 0.9902456, 0.9941109, 0.9844221, 0.90472233, 0.9903797, 0.99214995, 0.98876685, 0.99436307, 0.9849974, 0.91304797, 0.98900336, 0.99222636, 0.9881246, 0.99278367, 0.981513, 0.8834176, 0.9880314, 0.9911402, 0.98805153, 0.9952998, 0.9855527, 0.92189837, 0.9918297, 0.99316955, 0.99010766, 0.9940433, 0.984455, 0.9053677, 0.99038213, 0.992081, 0.9886674, 0.994351, 0.98504364, 0.91241854, 0.98897654, 0.9922227, 0.98807657, 0.99275076, 0.98144037, 0.8836852, 0.98800975, 0.99109906, 0.9879704, 0.99531007, 0.985639, 0.9220353, 0.99176145, 0.99319047, 0.9900585, 0.99405104, 0.9844974, 0.90499145, 0.9902704, 0.99213153, 0.9885428, 0.99430674, 0.98511803, 0.9132719, 0.9889024, 0.9922322, 0.9879233, 0.9927037, 0.9815817, 0.88421017, 0.9879866, 0.9911361, 0.98776066, 0.99526405, 0.98560333, 0.92251766, 0.9917619, 0.99318045, 0.9899281, 0.99405646, 0.98453903, 0.905881, 0.9903045, 0.99214643, 0.98850644, 0.99434996, 0.9851199, 0.91377205, 0.988929, 0.99220675, 0.98781663, 0.9927442, 0.9815638, 0.88475907, 0.9879666, 0.99113786, 0.9877504, 0.9953185, 0.9857431, 0.922722, 0.9917338, 0.9931219, 0.9899574, 0.99413246, 0.9845219, 0.9061837, 0.99028665, 0.99212414, 0.98847276, 0.99440634, 0.98513967, 0.91345847, 0.9888532, 0.99221754, 0.9878412, 0.9928275, 0.9814789, 0.8848996, 0.98790246, 0.9911386, 0.9877703, 0.99533135, 0.9856891, 0.9231681, 0.99170506, 0.99315083, 0.9898696, 0.99404657, 0.98441344, 0.9055452, 0.9901279, 0.992084, 0.9884393, 0.99436754, 0.98513204, 0.91434276, 0.98875695, 0.9922581, 0.9879055, 0.9928509, 0.98171407, 0.88578844, 0.98786294, 0.9912204, 0.9879138, 0.99535435, 0.98585004, 0.9243468, 0.9917733, 0.99326503, 0.99008816, 0.99414045, 0.98469883, 0.9070761, 0.99025065, 0.99217623, 0.9885817, 0.9944069, 0.98522294, 0.9133089, 0.98883444, 0.99228966, 0.9878851, 0.9928215, 0.9817391, 0.8854341, 0.98787016, 0.9911692, 0.987785, 0.9953375, 0.9858599, 0.9237559, 0.9917101, 0.9932329, 0.9900302, 0.9941117, 0.98473006, 0.9075328, 0.9902788, 0.99216896, 0.9885339, 0.9943936, 0.9853455, 0.9147332, 0.9887977, 0.99229866, 0.98787606, 0.9928215, 0.98179346, 0.8852473, 0.9878322, 0.9912623, 0.98785233, 0.99532604, 0.9859405, 0.9235086, 0.9917064, 0.9932527, 0.99004483, 0.99401426, 0.9846747, 0.9060896, 0.9901165, 0.9922017, 0.9885372, 0.9942677, 0.98516566, 0.91375273, 0.988727, 0.992295, 0.98794085, 0.99274904, 0.98189825, 0.8890419, 0.9879468, 0.9912819, 0.98782104, 0.9952586, 0.9860095, 0.9260031, 0.99169147, 0.99327254, 0.9900322, 0.994072, 0.98489827, 0.90956503, 0.9902484, 0.99221987, 0.98855174, 0.99439615, 0.9854322, 0.91655576, 0.98880905, 0.99233836, 0.98792297, 0.99279815, 0.9821608, 0.8883536, 0.9878636, 0.99125224, 0.9878628, 0.9953193, 0.98611563, 0.925456, 0.99170405, 0.9932749, 0.9899974, 0.99410534, 0.9851055, 0.90896404, 0.9902182, 0.99223536, 0.98847616, 0.99436057, 0.98554105, 0.9162356, 0.9887616, 0.99228966, 0.98783314, 0.99282634, 0.9822939, 0.8884589, 0.987878, 0.9912079, 0.98774123, 0.9953244, 0.98628503, 0.9268656, 0.9917052, 0.9931954, 0.9899672, 0.9941237, 0.985263, 0.911673, 0.9902125, 0.99214935, 0.98852146, 0.9943838, 0.9856829, 0.91842675, 0.9887971, 0.9922265, 0.9878927, 0.992796, 0.9821949, 0.8904357, 0.987823, 0.9911199, 0.9877257, 0.9953578, 0.9860961, 0.9273045, 0.99170774, 0.99318486, 0.9898079, 0.9940918, 0.98500896, 0.90962136, 0.9901732, 0.9921042, 0.98835593, 0.9943608, 0.98566437, 0.9161543, 0.98879856, 0.99221414, 0.9876952, 0.9928228, 0.98222053, 0.88812464, 0.9878941, 0.9912147, 0.98777276, 0.99532074, 0.9862329, 0.9262114, 0.991767, 0.99319357, 0.98991305, 0.99409956, 0.9851158, 0.9097932, 0.99031776, 0.9921881, 0.98850036, 0.9944089, 0.9854815, 0.91553503, 0.9888582, 0.99226993, 0.98781, 0.992814, 0.98197114, 0.8888759, 0.98804617, 0.991167, 0.9877238, 0.99534637, 0.98604393, 0.92573756, 0.991783, 0.99318624, 0.98988473, 0.9941039, 0.98489875, 0.90927637, 0.99039465, 0.9921571, 0.98834795, 0.99437946, 0.98529434, 0.91613436, 0.9889632, 0.99223596, 0.98774195, 0.9927866, 0.9818787, 0.8870114, 0.98796076, 0.99113303, 0.9876347, 0.9952775, 0.98585117, 0.9244428, 0.99170834, 0.9931778, 0.98977137, 0.9940801, 0.9848828, 0.90788984, 0.99029917, 0.9921095, 0.9883062, 0.99433076, 0.9853656, 0.91500443, 0.9888775, 0.9922812, 0.98772997, 0.9927966, 0.98196054, 0.8874742, 0.9879809, 0.9912224, 0.9877109, 0.99531704, 0.9860269, 0.9250187, 0.9917373, 0.9932341, 0.98997587, 0.99412864, 0.9850898, 0.9094814, 0.9903285, 0.99216354, 0.9884071, 0.9944241, 0.9856053, 0.9157834, 0.98890454, 0.99229795, 0.9877724, 0.9928247, 0.9821077, 0.8870134, 0.9878971, 0.9911937, 0.98765564, 0.9953694, 0.9860437, 0.9254206, 0.9917937, 0.99328077, 0.98991066, 0.99419016, 0.98507255, 0.9099354, 0.99034905, 0.9922233, 0.98839265, 0.99444205, 0.9855906, 0.9168997, 0.9889177, 0.9922927, 0.9878264, 0.9928704, 0.982113, 0.88852483, 0.98809564, 0.9911863, 0.98783755, 0.9953916, 0.98607415, 0.9261321, 0.9918488, 0.99325293, 0.99002427, 0.9942023, 0.9848897, 0.9091243, 0.9903861, 0.99214864, 0.98840034, 0.9944534, 0.9854628, 0.9160845, 0.9890246, 0.9922259, 0.98785686, 0.99291843, 0.98207825, 0.88796246, 0.98812383, 0.9911882, 0.98762625, 0.995363, 0.9858996, 0.9252421, 0.99187535, 0.9932306, 0.9898982, 0.9941778, 0.9848143, 0.9081008, 0.9903833, 0.99214387, 0.98839265, 0.99441195, 0.98504907, 0.9147493, 0.9889792, 0.9922478, 0.9877692, 0.9927933, 0.9815491, 0.885816, 0.9880868, 0.99121326, 0.98761475, 0.9953525, 0.98581946, 0.9239382, 0.9918234, 0.9931971, 0.98983896, 0.9941449, 0.9846089, 0.90685344, 0.9903493, 0.9921673, 0.9883435, 0.9944054, 0.9853161, 0.9140011, 0.9888911, 0.9921673, 0.98767346, 0.99283844, 0.9817007, 0.88375294, 0.9880101, 0.99123573, 0.9875519, 0.9953416, 0.9857198, 0.92181695, 0.99178714, 0.9931872, 0.989772, 0.9941362, 0.984649, 0.90637225, 0.9904323, 0.9922134, 0.9883365, 0.99445856, 0.9852835, 0.9142914, 0.98898953, 0.9922421, 0.98765355, 0.99286336, 0.9820094, 0.88567513, 0.98808646, 0.9911568, 0.98756087, 0.99535555, 0.98592526, 0.9231438, 0.9918532, 0.9932052, 0.9898219, 0.99417, 0.9848055, 0.9062923, 0.99041677, 0.99221295, 0.9883322, 0.9944745, 0.9853876, 0.9126399, 0.988942, 0.99226695, 0.98777556, 0.9928798, 0.9820103, 0.88377136, 0.988107, 0.99119604, 0.98766077, 0.995427, 0.98615426, 0.9230774, 0.99186605, 0.9932534, 0.9899663, 0.99425465, 0.98495007, 0.90678865, 0.9904474, 0.9922449, 0.98857296, 0.9945414, 0.9855208, 0.91465884, 0.9891928, 0.99234456, 0.98802, 0.9930773, 0.98213655, 0.8857853, 0.9882819, 0.9913083, 0.9878957, 0.99547035, 0.98606753, 0.92487127, 0.992088, 0.99330807, 0.9901765, 0.99436706, 0.98507255, 0.9086661, 0.9905889, 0.9922517, 0.9886644, 0.9945555, 0.98556465, 0.9156984, 0.9892216, 0.99243146, 0.98801404, 0.99306446, 0.9821167, 0.8877191, 0.9883387, 0.9913728, 0.9877829, 0.9954583, 0.9862367, 0.9251105, 0.9919945, 0.9933316, 0.9901133, 0.99428433, 0.9851922, 0.9087628, 0.99060094, 0.99231184, 0.9885566, 0.9945197, 0.9857459, 0.91630214, 0.98928833, 0.9924082, 0.98798907, 0.9929635, 0.98242944, 0.88749444, 0.98845226, 0.99137247, 0.98774123, 0.9953916, 0.98633176, 0.92492193, 0.99201524, 0.9933623, 0.9900085, 0.9941379, 0.9851557, 0.90835977, 0.9905715, 0.99227065, 0.9884615, 0.9944155, 0.9858299, 0.9173594, 0.9892608, 0.9923766, 0.9878269, 0.9929733, 0.9825191, 0.8897433, 0.9883908, 0.99130696, 0.9878032, 0.995468, 0.98657876, 0.9281796, 0.9921036, 0.9932846, 0.9899191, 0.99435526, 0.98549634, 0.91216815, 0.99068755, 0.9921463, 0.98831695, 0.9946165, 0.98609364, 0.9202577, 0.9894259, 0.99222976, 0.9878236, 0.9930655, 0.98256993, 0.8903329, 0.9884709, 0.9911806, 0.9876732, 0.9954802, 0.98660094, 0.9276189, 0.99215204, 0.99323094, 0.9897772, 0.9943556, 0.98546505, 0.9129172, 0.99077743, 0.9922134, 0.98835504, 0.9945685, 0.98602015, 0.9195695, 0.98947537, 0.9923123, 0.9874788, 0.99297273, 0.9824935, 0.8901187, 0.9884696, 0.99114954, 0.98709387, 0.995411, 0.98643035, 0.92750394, 0.99219793, 0.9932287, 0.9895433, 0.99431247, 0.9854144, 0.91161805, 0.9908291, 0.9921818, 0.9879311, 0.9946268, 0.98609227, 0.91854644, 0.98950946, 0.9922645, 0.9875816, 0.9930936, 0.9827594, 0.89265, 0.98864627, 0.9911992, 0.98754984, 0.9954855, 0.9865575, 0.9296156, 0.9922085, 0.99321365, 0.9897864, 0.9943224, 0.98546284, 0.91152364, 0.99080795, 0.99209106, 0.9881538, 0.994573, 0.9861708, 0.9184434, 0.98952514, 0.99214596, 0.9878455, 0.99306434, 0.98260874, 0.8910431, 0.9885075, 0.990952, 0.98776776, 0.99548006, 0.9866061, 0.9283161, 0.9920989, 0.99312556, 0.9900349, 0.9943299, 0.98554254, 0.91320163, 0.9907534, 0.991966, 0.9886452, 0.99460536, 0.9860691, 0.91897833, 0.9894699, 0.9921251, 0.9880828, 0.9931102, 0.98275673, 0.89232403, 0.988655, 0.99104476, 0.9879732, 0.9955194, 0.9865583, 0.9291144, 0.99222857, 0.99310255, 0.9902008, 0.9943619, 0.98551565, 0.9142826, 0.990899, 0.9920304, 0.9888061, 0.99461734, 0.98608565, 0.9212805, 0.989631, 0.9921691, 0.9881814, 0.9931263, 0.98280835, 0.89506155, 0.98875403, 0.9910148, 0.9878813, 0.9955378, 0.98663247, 0.93062425, 0.99230677, 0.993145, 0.9901973, 0.99439156, 0.98553514, 0.9154179, 0.9909056, 0.9920811, 0.9888321, 0.9946517, 0.9860519, 0.921533, 0.98968494, 0.9922387, 0.9883039, 0.9932202, 0.9828325, 0.8977053, 0.9888393, 0.9912106, 0.9881477, 0.99556667, 0.9866731, 0.93136746, 0.99234974, 0.99323636, 0.9902452, 0.9944041, 0.9856016, 0.9143981, 0.9909697, 0.9921496, 0.98879737, 0.9946936, 0.9860772, 0.92127895, 0.9897211, 0.9922718, 0.9882505, 0.9932012, 0.9825476, 0.8955807, 0.988896, 0.9912164, 0.9881296, 0.9955872, 0.9866738, 0.93058324, 0.9923943, 0.9932568, 0.99023896, 0.99442315, 0.9854609, 0.91311383, 0.99103093, 0.9922018, 0.9888381, 0.99469566, 0.9861345, 0.92105883, 0.98975044, 0.99228483, 0.98818994, 0.9931844, 0.9828141, 0.8948544, 0.98893833, 0.99122196, 0.9878314, 0.99556196, 0.98661566, 0.9309908, 0.9924015, 0.99327254, 0.99018866, 0.99449015, 0.985571, 0.9154186, 0.99116164, 0.99220896, 0.9888349, 0.99470794, 0.9861203, 0.9217036, 0.9898129, 0.99227107, 0.98825186, 0.9931149, 0.9827277, 0.8954701, 0.9888897, 0.9912539, 0.988084, 0.99557245, 0.98663783, 0.93209875, 0.9924143, 0.99328583, 0.9902732, 0.99446017, 0.9855073, 0.9176652, 0.9910828, 0.99230546, 0.9886397, 0.99463505, 0.9861177, 0.9230643, 0.9897877, 0.9923587, 0.9880612, 0.9931338, 0.9827346, 0.8974122, 0.9889576, 0.9913061, 0.98807436, 0.99556357, 0.9866881, 0.93184793, 0.99237823, 0.9932794, 0.99037504, 0.9944082, 0.98549783, 0.9167315, 0.9910411, 0.99220204, 0.9888353, 0.99464154, 0.9860328, 0.9232989, 0.98975873, 0.99232745, 0.9880016, 0.9930936, 0.9826408, 0.8953356, 0.98886395, 0.9912935, 0.9880634, 0.99547464, 0.9865799, 0.9315849, 0.9923502, 0.9932904, 0.99028945, 0.9943284, 0.9854623, 0.916801, 0.9910293, 0.992199, 0.9888198, 0.994582, 0.9860722, 0.92410403, 0.9895942, 0.99230605, 0.98822415, 0.99305093, 0.98262286, 0.8962448, 0.98874086, 0.9912078, 0.98804826, 0.9955187, 0.98659164, 0.9320488, 0.9922975, 0.9932259, 0.99023074, 0.9943375, 0.98546505, 0.91549635, 0.9909126, 0.9921617, 0.9886607, 0.99454427, 0.98601216, 0.92288756, 0.98962444, 0.99226475, 0.98812604, 0.9929932, 0.98261285, 0.89659566, 0.988765, 0.99124116, 0.9880922, 0.9955063, 0.98647803, 0.9319892, 0.99229044, 0.9932382, 0.99027854, 0.9944168, 0.98541486, 0.91713053, 0.99094, 0.99216276, 0.98882234, 0.99458694, 0.9859815, 0.92324084, 0.9896617, 0.9922356, 0.98820424, 0.9930281, 0.98258674, 0.8962076, 0.98880416, 0.9911743, 0.9879127, 0.9954393, 0.9863738, 0.9312921, 0.99228984, 0.99322754, 0.9902097, 0.9943257, 0.9852883, 0.91700375, 0.990978, 0.9921566, 0.9887468, 0.99460864, 0.9859563, 0.9235776, 0.98966414, 0.9922497, 0.98818076, 0.99307704, 0.9825353, 0.8965479, 0.9888093, 0.99124324, 0.9880088, 0.9954556, 0.98638314, 0.9313384, 0.99231124, 0.99324965, 0.99020773, 0.9942999, 0.9851961, 0.91562396, 0.99094605, 0.9921886, 0.9888178, 0.9945715, 0.98585284, 0.9229741, 0.98967373, 0.99227834, 0.988198, 0.9930599, 0.98231655, 0.896507, 0.9887756, 0.99125403, 0.9880507, 0.9954436, 0.9861735, 0.93045515, 0.9922771, 0.9932126, 0.990242, 0.9943045, 0.98525023, 0.9157335, 0.990927, 0.9921319, 0.98873526, 0.9945497, 0.9857199, 0.9214743, 0.98953027, 0.9922272, 0.98798215, 0.99294984, 0.9822439, 0.89401835, 0.98862433, 0.991202, 0.98794204, 0.9954145, 0.9862249, 0.9302355, 0.99224186, 0.9932068, 0.9901806, 0.9942531, 0.98516524, 0.9150949, 0.99089175, 0.9921686, 0.9887111, 0.9945279, 0.9857986, 0.92276543, 0.9896116, 0.9922588, 0.98808736, 0.992997, 0.9823403, 0.8960771, 0.988745, 0.9912447, 0.98797333, 0.99545264, 0.9861792, 0.93018454, 0.9922132, 0.99320716, 0.99000764, 0.9942202, 0.9850951, 0.915366, 0.9909711, 0.99220407, 0.9885256, 0.9945122, 0.98570347, 0.9219552, 0.9896786, 0.9922977, 0.98798066, 0.9929599, 0.98224086, 0.8957076, 0.988896, 0.9912948, 0.98800194, 0.99541944, 0.9862459, 0.931177, 0.9923385, 0.9932874, 0.99020237, 0.99426603, 0.98511916, 0.9157541, 0.991024, 0.99223435, 0.9887666, 0.9945239, 0.98579013, 0.9227219, 0.9897474, 0.9923098, 0.9881115, 0.9929675, 0.9824355, 0.89534926, 0.98888236, 0.9912983, 0.98788583, 0.99540365, 0.9862373, 0.93050575, 0.9923772, 0.99327, 0.9901581, 0.9942391, 0.9851023, 0.91564244, 0.9910773, 0.99219346, 0.98864007, 0.99448717, 0.98573256, 0.9221272, 0.9898009, 0.9923042, 0.98809123, 0.99299765, 0.9823163, 0.89567477, 0.98895675, 0.99129224, 0.98801124, 0.9954367, 0.9862617, 0.9311548, 0.9924318, 0.993256, 0.99017, 0.99428785, 0.98520744, 0.91549325, 0.9911169, 0.9922025, 0.98879296, 0.9945707, 0.9858198, 0.9225911, 0.98991746, 0.9923207, 0.9881557, 0.9930235, 0.98241353, 0.8956557, 0.98901355, 0.9913107, 0.9880276, 0.9954464, 0.9862986, 0.9314033, 0.99250025, 0.9932803, 0.99019206, 0.9942742, 0.9851557, 0.9160928, 0.9911404, 0.99221486, 0.9887806, 0.99453825, 0.98576874, 0.92251855, 0.9898566, 0.9923149, 0.9881074, 0.99292797, 0.9822312, 0.8956461, 0.98902565, 0.9912771, 0.98803675, 0.9954182, 0.9862189, 0.9309038, 0.99244976, 0.9932581, 0.9902719, 0.9942834, 0.98507345, 0.9155898, 0.9911556, 0.9921441, 0.988907, 0.9945307, 0.9857885, 0.92289925, 0.9899318, 0.99227756, 0.98832124, 0.9930305, 0.98245543, 0.8966277, 0.98906076, 0.99125475, 0.9882009, 0.9954578, 0.98633236, 0.93216753, 0.99252737, 0.9932528, 0.99038684, 0.9942906, 0.9852726, 0.91672236, 0.991154, 0.992192, 0.9888854, 0.9945735, 0.9859082, 0.92338294, 0.9898627, 0.9922977, 0.9883159, 0.99305254, 0.98251724, 0.8972851, 0.98905927, 0.9913221, 0.9882246, 0.99548066, 0.9865035, 0.9327527, 0.99250895, 0.9933009, 0.9904459, 0.99435455, 0.9854085, 0.91838616, 0.9911972, 0.99219733, 0.9890093, 0.9946109, 0.98602873, 0.9246184, 0.98992, 0.99235713, 0.988384, 0.9930454, 0.98259145, 0.8972785, 0.98905855, 0.9913317, 0.9882466, 0.99546224, 0.9863202, 0.9324893, 0.992508, 0.9932674, 0.9903796, 0.99428713, 0.98525584, 0.91672236, 0.99115366, 0.9921915, 0.98897505, 0.99459034, 0.98595446, 0.9244669, 0.98991114, 0.9923224, 0.9883752, 0.9930716, 0.98266774, 0.898496, 0.9890665, 0.99127746, 0.9883217, 0.9954842, 0.9863851, 0.93256474, 0.9924637, 0.9932888, 0.99039984, 0.99430084, 0.98538476, 0.91712505, 0.99115, 0.992148, 0.9889416, 0.99454695, 0.9858731, 0.92381275, 0.98985463, 0.9922556, 0.988241, 0.99300367, 0.98246944, 0.8977223, 0.9889831, 0.99120307, 0.9882252, 0.99545527, 0.98635906, 0.9321086, 0.99240583, 0.99318236, 0.9903059, 0.9942888, 0.98525983, 0.91783893, 0.99108243, 0.99211395, 0.9889171, 0.99460346, 0.9861322, 0.9263709, 0.9898119, 0.9922478, 0.9882947, 0.9931438, 0.9827824, 0.90284526, 0.9889515, 0.99120635, 0.9882306, 0.9956268, 0.98675007, 0.936512, 0.9924091, 0.9932247, 0.9903749, 0.994494, 0.9855245, 0.9198175, 0.9910588, 0.9920685, 0.98886526, 0.99459463, 0.98599595, 0.92507666, 0.9897112, 0.9922011, 0.9882931, 0.9930201, 0.9825956, 0.89931196, 0.988827, 0.99108934, 0.988031, 0.99547285, 0.98629886, 0.9326677, 0.99233, 0.99308044, 0.99027985, 0.9943745, 0.985278, 0.91888714, 0.99099606, 0.9919967, 0.9889628, 0.99467266, 0.9856962, 0.92366946, 0.9896574, 0.99202347, 0.9882897, 0.9931473, 0.9821229, 0.8972335, 0.9888248, 0.9909997, 0.98814404, 0.9955212, 0.9864313, 0.93193996, 0.99231637, 0.9930976, 0.9905687, 0.99460757, 0.98565924, 0.9178343, 0.99109966, 0.9920288, 0.98921263, 0.994852, 0.9863012, 0.9245524, 0.98983556, 0.9921429, 0.9886469, 0.99344546, 0.983017, 0.8982738, 0.9889725, 0.9911053, 0.98853123, 0.99575526, 0.98677224, 0.9331133, 0.9924557, 0.9931225, 0.99071354, 0.99469554, 0.9857297, 0.91811013, 0.99109954, 0.99204636, 0.9892117, 0.9948919, 0.986435, 0.9243467, 0.9898309, 0.9921468, 0.9887123, 0.9935255, 0.98302627, 0.898571, 0.988957, 0.9911097, 0.988552, 0.9958009, 0.98687494, 0.9333932, 0.99245197, 0.99313027, 0.99074405, 0.9947306, 0.9858804, 0.918807, 0.9911164, 0.9920387, 0.98932415, 0.99495226, 0.9864531, 0.92555064, 0.98989797, 0.99212414, 0.9887883, 0.9935323, 0.9831262, 0.89931124, 0.989002, 0.9910592, 0.9885754, 0.995771, 0.9868688, 0.93291265, 0.9924636, 0.99308574, 0.99071413, 0.9947088, 0.98584807, 0.9183017, 0.99113494, 0.99197704, 0.98934156, 0.9949309, 0.98648846, 0.9236954, 0.9898962, 0.99208283, 0.98876965, 0.99353594, 0.9831684, 0.8969423, 0.9890009, 0.9909662, 0.98858684, 0.99579275, 0.9869342, 0.9318048, 0.99246866, 0.9930481, 0.990679, 0.9947364, 0.98595387, 0.9169616, 0.99109674, 0.99197817, 0.98933744, 0.99495596, 0.9865697, 0.9244664, 0.9898818, 0.9920472, 0.98871034, 0.9935535, 0.9833073, 0.8978507, 0.98907477, 0.9910415, 0.98858905, 0.99579984, 0.98697376, 0.9323392, 0.9925181, 0.99311936, 0.9907104, 0.99469614, 0.9858716, 0.91723216, 0.99111533, 0.9919858, 0.9892517, 0.99495155, 0.9864632, 0.92424166, 0.9899116, 0.99207, 0.988691, 0.99353075, 0.9831676, 0.8982718, 0.9889943, 0.9910014, 0.98854625, 0.9957599, 0.98692, 0.9326985, 0.9924614, 0.9930426, 0.9906743, 0.99467313, 0.985868, 0.9175583, 0.99107975, 0.99193585, 0.9892854, 0.994909, 0.9864297, 0.9253144, 0.98987496, 0.99203944, 0.9885484, 0.9934236, 0.9830815, 0.89921534, 0.98899394, 0.9910195, 0.9886467, 0.9957679, 0.9869193, 0.9337323, 0.99252045, 0.99310136, 0.9907312, 0.9946824, 0.9858893, 0.9191038, 0.9911698, 0.9919853, 0.9893027, 0.9948908, 0.98640394, 0.9254031, 0.9899414, 0.9920521, 0.9887524, 0.9934772, 0.9831492, 0.8994355, 0.9890531, 0.99101937, 0.98856145, 0.9957671, 0.9869298, 0.9334444, 0.9925358, 0.99307394, 0.9906699, 0.9946913, 0.98589605, 0.91858244, 0.991213, 0.99191076, 0.9892742, 0.99489695, 0.98642886, 0.925131, 0.9899322, 0.9920387, 0.98866373, 0.9934777, 0.9830668, 0.89947945, 0.9889958, 0.9909745, 0.98849547, 0.99576294, 0.9868436, 0.9337642, 0.99245703, 0.99303305, 0.99064755, 0.9946753, 0.985798, 0.91883206, 0.9911668, 0.9919667, 0.98919386, 0.99491626, 0.9864523, 0.92610073, 0.989944, 0.99208236, 0.98862886, 0.99352443, 0.983138, 0.900821, 0.98910403, 0.99102813, 0.9885555, 0.99578315, 0.98685926, 0.9337006, 0.99250096, 0.9930368, 0.9906405, 0.9946941, 0.9856985, 0.91891897, 0.99118036, 0.9919213, 0.9892279, 0.9949325, 0.9864166, 0.92576283, 0.98994845, 0.99211746, 0.9886701, 0.99351394, 0.98311126, 0.89990824, 0.9890742, 0.99102026, 0.98849374, 0.99577725, 0.98686403, 0.9335111, 0.99249446, 0.9930622, 0.99062014, 0.9946878, 0.9857913, 0.91877323, 0.99119604, 0.9919561, 0.98921204, 0.9949207, 0.98642063, 0.92562747, 0.98997223, 0.9920907, 0.988557, 0.99354994, 0.9831666, 0.8994211, 0.98905444, 0.9910297, 0.98838705, 0.9957704, 0.9868329, 0.93304044, 0.99246347, 0.9930395, 0.99051803, 0.99469274, 0.9857587, 0.91739565, 0.9911329, 0.99197125, 0.98911697, 0.994945, 0.9863886, 0.9246594, 0.98990285, 0.9920994, 0.9886086, 0.99354184, 0.98301965, 0.8978473, 0.9889903, 0.9910134, 0.98842883, 0.9958015, 0.9867655, 0.93271434, 0.9924593, 0.9930334, 0.99055, 0.99470216, 0.98568124, 0.9179259, 0.99107754, 0.99187744, 0.98910964, 0.99490565, 0.98634243, 0.9241931, 0.98976797, 0.99197453, 0.98842186, 0.99350315, 0.9830078, 0.8974887, 0.98893493, 0.9909119, 0.9882897, 0.9957925, 0.9867599, 0.9329739, 0.9923695, 0.9929677, 0.9905405, 0.9947005, 0.98574764, 0.9179107, 0.99094045, 0.9917978, 0.98897725, 0.99491686, 0.98626524, 0.92447454, 0.9897487, 0.99193865, 0.98841524, 0.9935122, 0.9829744, 0.8994045, 0.988857, 0.9908191, 0.9882202, 0.99576724, 0.98667043, 0.93283194, 0.99230736, 0.9929202, 0.990501, 0.99469095, 0.9856462, 0.9180865, 0.9910035, 0.99184716, 0.98907954, 0.9949125, 0.9862746, 0.92528206, 0.9898094, 0.9919457, 0.98845553, 0.99351263, 0.9830049, 0.8990088, 0.9889071, 0.99090356, 0.9883497, 0.9957762, 0.9867545, 0.9334003, 0.9923987, 0.9930019, 0.9905074, 0.99468446, 0.9856646, 0.918451, 0.9910659, 0.9918888, 0.9890437, 0.99495405, 0.9862897, 0.9259754, 0.98982275, 0.9920365, 0.9883521, 0.99346936, 0.98293847, 0.89804703, 0.9890007, 0.99096715, 0.98827654, 0.99574035, 0.9866421, 0.93272007, 0.9924528, 0.99297076, 0.9904131, 0.99466795, 0.98559326, 0.9179158, 0.99107236, 0.9918311, 0.9889103, 0.99488336, 0.9862005, 0.92441136, 0.98987544, 0.9920499, 0.98836935, 0.9935677, 0.9831334, 0.90039235, 0.9890603, 0.9910272, 0.9883937, 0.9958162, 0.9868934, 0.93325984, 0.99248487, 0.9930547, 0.9904785, 0.994743, 0.98589325, 0.9194948, 0.99111336, 0.9919477, 0.98918194, 0.9949571, 0.98644394, 0.92554057, 0.9899156, 0.99209994, 0.9886125, 0.99351853, 0.9830417, 0.89895236, 0.9889804, 0.99101466, 0.988437, 0.99579334, 0.9868385, 0.9339108, 0.99244744, 0.9930797, 0.9905666, 0.99467564, 0.9856472, 0.9180662, 0.9911198, 0.9919362, 0.98906296, 0.9948947, 0.98622894, 0.9246328, 0.9898342, 0.99204224, 0.9884807, 0.9935055, 0.9829926, 0.8987107, 0.98897517, 0.9910197, 0.98833734, 0.99577004, 0.98671323, 0.9322766, 0.99243873, 0.9930568, 0.9904779, 0.99465626, 0.9856079, 0.91768074, 0.99107194, 0.99192625, 0.98902357, 0.9949132, 0.9862529, 0.92474, 0.9897894, 0.99208754, 0.9884277, 0.99350417, 0.9829921, 0.8986387, 0.9889398, 0.9909825, 0.9882896, 0.9957652, 0.9866702, 0.9329903, 0.9923645, 0.99301094, 0.9904429, 0.99468094, 0.98564476, 0.9175799, 0.9910293, 0.99191123, 0.9889815, 0.99491024, 0.9862658, 0.92388886, 0.9897894, 0.9920378, 0.9884254, 0.99351645, 0.98297834, 0.8982109, 0.9889492, 0.9910143, 0.98833126, 0.995775, 0.9867926, 0.93282604, 0.992384, 0.9930106, 0.99047595, 0.9946741, 0.9856947, 0.91798514, 0.9910586, 0.991923, 0.9890525, 0.9949157, 0.98630625, 0.92466164, 0.98982227, 0.99203944, 0.9884869, 0.9935037, 0.9830396, 0.8985876, 0.9890454, 0.990986, 0.9883187, 0.9957905, 0.9868094, 0.93255675, 0.99244773, 0.99304104, 0.99050516, 0.9946965, 0.98567104, 0.9177313, 0.9910539, 0.9918956, 0.9890659, 0.9949273, 0.98633665, 0.9240619, 0.9898462, 0.9919871, 0.9884941, 0.99349016, 0.9830148, 0.8976421, 0.9889514, 0.9909787, 0.9883459, 0.9957879, 0.98681283, 0.9327233, 0.99241453, 0.9930106, 0.9905314, 0.99470145, 0.98578936, 0.9176088, 0.99107635, 0.99185705, 0.9890562, 0.9949314, 0.9862704, 0.9242005, 0.98980963, 0.9919891, 0.9885001, 0.9935369, 0.98301554, 0.89758724, 0.9889444, 0.9909072, 0.98832977, 0.9957768, 0.98673403, 0.9318078, 0.99238586, 0.9929321, 0.9904585, 0.9946813, 0.98561144, 0.9167589, 0.9909813, 0.99183744, 0.9889881, 0.9949184, 0.9862395, 0.9234213, 0.98970723, 0.9919051, 0.9883664, 0.9935033, 0.9828742, 0.8969603, 0.9888637, 0.99083894, 0.988252, 0.99576885, 0.98673, 0.9317104, 0.9923434, 0.99286824, 0.990377, 0.99466723, 0.9855812, 0.91646224, 0.9910086, 0.99175656, 0.988932, 0.9949019, 0.9862353, 0.92322206, 0.98979014, 0.9918978, 0.9883774, 0.9934888, 0.9828379, 0.89628345, 0.98893017, 0.9908919, 0.9882422, 0.9957544, 0.98674005, 0.93193513, 0.9924231, 0.9929361, 0.9904079, 0.994655, 0.9856779, 0.9170435, 0.99105227, 0.9917766, 0.988967, 0.9949031, 0.9863365, 0.9240446, 0.98982567, 0.99189854, 0.98839116, 0.9934857, 0.9830614, 0.8979587, 0.9889425, 0.99086094, 0.98817575, 0.99577713, 0.9869065, 0.9323608, 0.99241585, 0.9929422, 0.99041, 0.99467057, 0.98582226, 0.9175843, 0.99103665, 0.9917476, 0.98886615, 0.9949002, 0.9864198, 0.92331594, 0.98977184, 0.9918874, 0.9882988, 0.9934528, 0.9831877, 0.89751357, 0.988974, 0.99088967, 0.98830044, 0.9957462, 0.986908, 0.93242496, 0.99244845, 0.9929263, 0.9904558, 0.99465936, 0.98581064, 0.91708595, 0.99110377, 0.9917766, 0.9890113, 0.99489635, 0.98636574, 0.92409927, 0.9898252, 0.99192154, 0.9884116, 0.9935079, 0.9831104, 0.8978743, 0.9890304, 0.9908943, 0.98831046, 0.99576664, 0.98687655, 0.93217736, 0.9924615, 0.9929749, 0.990531, 0.99470866, 0.98586917, 0.9176693, 0.99113506, 0.99183285, 0.98906356, 0.9949059, 0.98645717, 0.9243076, 0.9899038, 0.9919448, 0.9884365, 0.99347335, 0.9831699, 0.89818436, 0.988953, 0.9909017, 0.988242, 0.9957628, 0.9868855, 0.9327599, 0.9924615, 0.9929345, 0.99045396, 0.99469, 0.9859055, 0.9176669, 0.9910477, 0.9917487, 0.9889499, 0.99489176, 0.98650575, 0.92503154, 0.9898835, 0.9919448, 0.9884255, 0.99354005, 0.98334485, 0.8992478, 0.98906344, 0.9909944, 0.9882997, 0.9957899, 0.9870035, 0.9339922, 0.9924731, 0.9930214, 0.9904761, 0.9947253, 0.98602605, 0.9193261, 0.9911436, 0.991924, 0.98902696, 0.9949444, 0.9865777, 0.9255396, 0.9898808, 0.9920075, 0.9884045, 0.9935421, 0.9833272, 0.899755, 0.9889726, 0.9909633, 0.9882395, 0.99579865, 0.987023, 0.93354475, 0.9924507, 0.9930341, 0.99047405, 0.99476683, 0.98607564, 0.91900885, 0.991146, 0.99197817, 0.9889925, 0.994976, 0.9867489, 0.9260765, 0.98989373, 0.9920866, 0.98844016, 0.9935921, 0.9835074, 0.9004056, 0.9889987, 0.99105716, 0.9882961, 0.9958178, 0.9872092, 0.93439245, 0.9924823, 0.9930762, 0.99044156, 0.9947683, 0.98621243, 0.920133, 0.99119514, 0.99198395, 0.98898995, 0.9949604, 0.9867612, 0.92735565, 0.98991054, 0.9920074, 0.98840606, 0.9935856, 0.983594, 0.9016874, 0.9890476, 0.9909719, 0.98817015, 0.9958289, 0.98725975, 0.93546295, 0.9924994, 0.992994, 0.99036, 0.9947094, 0.9861679, 0.92128575, 0.9912066, 0.99186444, 0.9888497, 0.99492705, 0.98672193, 0.9273586, 0.989911, 0.99198943, 0.98831254, 0.99355644, 0.9836079, 0.90309703, 0.98905075, 0.9910114, 0.98828053, 0.995824, 0.9872544, 0.9364547, 0.9925485, 0.9930112, 0.9904737, 0.9947535, 0.9863232, 0.9226339, 0.9912601, 0.9919579, 0.9890499, 0.9949754, 0.9868977, 0.92926717, 0.99003357, 0.99205583, 0.988504, 0.9935961, 0.9837141, 0.90404606, 0.98918325, 0.9909949, 0.9883257, 0.99582255, 0.9873031, 0.9370624, 0.9925426, 0.9930137, 0.990452, 0.9947425, 0.9862655, 0.92207086, 0.9911182, 0.99191755, 0.9889759, 0.9949674, 0.9868414, 0.92876226, 0.9899283, 0.9920168, 0.9884143, 0.9936113, 0.98364246, 0.9037916, 0.9890798, 0.9909045, 0.9883084, 0.9958352, 0.9872703, 0.93698305, 0.99248606, 0.9930021, 0.990391, 0.9947259, 0.9862037, 0.92062163, 0.99117017, 0.9918492, 0.98893064, 0.99493754, 0.98671615, 0.9270088, 0.9899317, 0.99194115, 0.98824406, 0.9935225, 0.9834347, 0.9008815, 0.9890349, 0.99094653, 0.9881224, 0.99579746, 0.9870721, 0.9343894, 0.9924852, 0.99295616, 0.9903734, 0.99469966, 0.98605084, 0.9193273, 0.99112916, 0.99182856, 0.9887655, 0.9949142, 0.9865003, 0.9248293, 0.9897983, 0.99193406, 0.9882125, 0.99350995, 0.9833094, 0.89940345, 0.9889487, 0.99088496, 0.98810637, 0.9957997, 0.987053, 0.9338508, 0.9924426, 0.9929491, 0.990341, 0.9947214, 0.9859798, 0.91879505, 0.9911176, 0.9918447, 0.9888587, 0.99495465, 0.98655427, 0.9262787, 0.98985523, 0.99188423, 0.98826885, 0.9935788, 0.98331285, 0.8996824, 0.9890032, 0.99078596, 0.988176, 0.9958198, 0.9870437, 0.93414146, 0.9924493, 0.99287945, 0.99037933, 0.99476564, 0.9860976, 0.9202206, 0.9911516, 0.9917739, 0.98893076, 0.99495524, 0.98669094, 0.9268523, 0.9899246, 0.99187934, 0.9883825, 0.99360704, 0.98364353, 0.902404, 0.98910975, 0.9908439, 0.98822576, 0.99581766, 0.98706704, 0.9341141, 0.99246055, 0.9928542, 0.990332, 0.9947071, 0.9860517, 0.9199292, 0.9911552, 0.9917561, 0.98896956, 0.9949384, 0.98661625, 0.9267161, 0.9899491, 0.9918574, 0.9883984, 0.9935323, 0.9833415, 0.9004466, 0.98906356, 0.9907665, 0.9882578, 0.9958043, 0.9871056, 0.93424255, 0.9924947, 0.99290764, 0.9904888, 0.9947112, 0.986082, 0.91959864, 0.99116254, 0.9917802, 0.98900956, 0.99495465, 0.9866642, 0.9262938, 0.9899109, 0.99186116, 0.9884161, 0.9935688, 0.9834388, 0.9011366, 0.9890244, 0.9908008, 0.98834443, 0.99581224, 0.9870706, 0.9341603, 0.9924197, 0.99284303, 0.9904695, 0.9947253, 0.98618555, 0.9205869, 0.9911415, 0.99178994, 0.9890482, 0.99498355, 0.9867633, 0.927222, 0.9899108, 0.99186325, 0.98846674, 0.99360454, 0.9835583, 0.9013227, 0.98906505, 0.99085045, 0.98836946, 0.9958383, 0.9871963, 0.93519473, 0.99248356, 0.9928685, 0.9904992, 0.9947746, 0.9862558, 0.92019945, 0.99110425, 0.99174505, 0.98906213, 0.9949981, 0.9868262, 0.92685175, 0.989876, 0.991859, 0.98844296, 0.9936308, 0.98368883, 0.9015274, 0.98897797, 0.9907959, 0.988308, 0.9958549, 0.98727405, 0.93502724, 0.9924541, 0.99287933, 0.9904925, 0.9947891, 0.9863017, 0.9211086, 0.9911039, 0.9917555, 0.98901004, 0.99500644, 0.9869242, 0.92746437, 0.9898817, 0.9918818, 0.98844343, 0.9936853, 0.9837469, 0.9023824, 0.9890008, 0.9908472, 0.98828596, 0.995882, 0.9873066, 0.93546695, 0.99240774, 0.9929269, 0.9904457, 0.9948199, 0.98624784, 0.92096066, 0.9910751, 0.99184227, 0.98901296, 0.9950558, 0.98696566, 0.9280833, 0.9898823, 0.99194795, 0.9884547, 0.9936435, 0.98381585, 0.9032354, 0.9890548, 0.99093586, 0.9883531, 0.99587244, 0.9873858, 0.9360945, 0.992462, 0.99291235, 0.9904695, 0.9947942, 0.98632485, 0.92065936, 0.9910812, 0.99182725, 0.9890392, 0.99500465, 0.9869257, 0.9273528, 0.9899049, 0.99195683, 0.9884801, 0.99360776, 0.9837252, 0.90139055, 0.98891383, 0.9908723, 0.98831546, 0.99581605, 0.987306, 0.9348796, 0.9924086, 0.9929126, 0.9905376, 0.99477327, 0.9864318, 0.921171, 0.99111545, 0.99185467, 0.9891479, 0.9950506, 0.98707503, 0.9281764, 0.9899086, 0.99200904, 0.9885726, 0.99371225, 0.9839915, 0.90329576, 0.98900515, 0.99091786, 0.9884332, 0.9959138, 0.987514, 0.93577915, 0.9924278, 0.99299204, 0.99058527, 0.99485964, 0.986587, 0.9217696, 0.991078, 0.9919007, 0.9891205, 0.99508613, 0.9871927, 0.92849827, 0.9898202, 0.99201876, 0.9885279, 0.9937231, 0.9841096, 0.90328836, 0.98893577, 0.9909786, 0.9883894, 0.9959202, 0.98751366, 0.93579984, 0.99240386, 0.9930577, 0.990559, 0.99488336, 0.9865995, 0.92239183, 0.9910758, 0.9919242, 0.98906225, 0.99506724, 0.9870923, 0.9278078, 0.98988736, 0.992015, 0.9884695, 0.99372226, 0.9840372, 0.9035616, 0.9889921, 0.99099183, 0.98836076, 0.99591887, 0.9875984, 0.936635, 0.9924548, 0.99301434, 0.9904903, 0.9948724, 0.9865881, 0.92312044, 0.9911534, 0.9918915, 0.9890332, 0.99508506, 0.98715645, 0.9294331, 0.9899384, 0.9920306, 0.9885057, 0.9937313, 0.9840499, 0.90460515, 0.9890589, 0.99097383, 0.988372, 0.99592716, 0.98769534, 0.9374586, 0.9924958, 0.99298745, 0.9905143, 0.9948718, 0.9867195, 0.9229467, 0.9911322, 0.99190533, 0.98907405, 0.9950982, 0.98732495, 0.9293462, 0.9898398, 0.9920204, 0.9885078, 0.9937357, 0.984224, 0.905934, 0.9890376, 0.9910239, 0.98834395, 0.9959371, 0.9876836, 0.93739235, 0.9924401, 0.99298614, 0.99051464, 0.9948638, 0.9867061, 0.9239149, 0.99119383, 0.9919264, 0.98905915, 0.9950989, 0.98721975, 0.92962676, 0.9899542, 0.99202067, 0.98849607, 0.9937617, 0.9841087, 0.9064248, 0.98919, 0.9910601, 0.98837787, 0.9959263, 0.98768204, 0.938494, 0.99258995, 0.9930668, 0.9905287, 0.99484634, 0.9867011, 0.92531157, 0.991321, 0.9919233, 0.9890405, 0.99507797, 0.98722863, 0.93133056, 0.9901479, 0.9920323, 0.98851275, 0.9937186, 0.98414665, 0.9076758, 0.98926675, 0.99100024, 0.9883839, 0.9959035, 0.98765683, 0.93896466, 0.9926126, 0.99305, 0.9905101, 0.9948351, 0.98670256, 0.92551327, 0.99132794, 0.99193025, 0.9890314, 0.99507123, 0.9873138, 0.93179166, 0.99015516, 0.9920805, 0.9885061, 0.9937203, 0.9842419, 0.9077501, 0.98922056, 0.9910603, 0.9883039, 0.99588376, 0.9876468, 0.93895143, 0.9925936, 0.9930547, 0.99048847, 0.99483156, 0.98668873, 0.92535424, 0.99129516, 0.991934, 0.9890331, 0.9950487, 0.98720837, 0.93130773, 0.99007636, 0.9919951, 0.98830694, 0.99365646, 0.9840806, 0.90756994, 0.9891412, 0.9909635, 0.98821586, 0.99589527, 0.98742557, 0.93837386, 0.99254227, 0.9929368, 0.99043053, 0.994826, 0.98655975, 0.92452484, 0.9912599, 0.9918309, 0.9890547, 0.99503994, 0.9871853, 0.9310101, 0.99007845, 0.9919906, 0.9885006, 0.99370956, 0.98410094, 0.9074437, 0.98921204, 0.9909225, 0.9883337, 0.9958786, 0.98759043, 0.9388925, 0.9926049, 0.992937, 0.99045724, 0.9948147, 0.9866061, 0.92484933, 0.9912834, 0.9918099, 0.98900676, 0.99504954, 0.9871688, 0.9308736, 0.9901272, 0.99197376, 0.988446, 0.99371564, 0.9840301, 0.9070921, 0.98923254, 0.99095565, 0.9882846, 0.99589527, 0.9875507, 0.93809325, 0.9926099, 0.9929784, 0.99044365, 0.9948371, 0.9866555, 0.9250096, 0.9913338, 0.9918669, 0.9890205, 0.99505883, 0.98718536, 0.93127656, 0.9900845, 0.99199355, 0.9884248, 0.9937105, 0.9840953, 0.90830606, 0.98925894, 0.99097764, 0.98829144, 0.9959061, 0.987633, 0.93845665, 0.9926152, 0.9930011, 0.99044937, 0.99485797, 0.986724, 0.92515266, 0.99133134, 0.9918927, 0.9889664, 0.9950499, 0.9871603, 0.9307862, 0.9901875, 0.99197114, 0.9883928, 0.9936923, 0.98409724, 0.9074689, 0.9893037, 0.99097675, 0.9883022, 0.9958931, 0.9877395, 0.9398832, 0.99262166, 0.9930536, 0.99050134, 0.9948371, 0.98681945, 0.92674804, 0.99139833, 0.99192, 0.9890416, 0.9950358, 0.9873162, 0.9326298, 0.99020296, 0.99209714, 0.98845404, 0.9937131, 0.9842822, 0.9093878, 0.98925763, 0.9910601, 0.9883503, 0.9958906, 0.9876687, 0.94018245, 0.99260604, 0.9930228, 0.9905101, 0.9947959, 0.98671186, 0.92699116, 0.9913372, 0.9919301, 0.9890532, 0.9950375, 0.98726416, 0.93277895, 0.9901613, 0.99205786, 0.988456, 0.9936615, 0.9842626, 0.90944046, 0.9892815, 0.9910313, 0.9882974, 0.9958776, 0.98766625, 0.9402458, 0.9926634, 0.9930401, 0.9904661, 0.9947944, 0.9866719, 0.92667043, 0.9913332, 0.9919184, 0.98901737, 0.9950513, 0.9872862, 0.93276775, 0.9901315, 0.99203545, 0.9884328, 0.9936672, 0.98412955, 0.9088104, 0.9892252, 0.990965, 0.98832136, 0.99587846, 0.9876139, 0.93984413, 0.99264777, 0.9930125, 0.9904801, 0.99482083, 0.98662215, 0.9265357, 0.99136144, 0.99190557, 0.9889755, 0.995044, 0.9871926, 0.9331005, 0.9901804, 0.99207336, 0.98840827, 0.9936567, 0.98410106, 0.91029483, 0.989325, 0.991015, 0.9883012, 0.9958762, 0.9875709, 0.9402475, 0.99263704, 0.99307716, 0.9904479, 0.9948059, 0.98664254, 0.9272546, 0.9913449, 0.99200636, 0.9889501, 0.995005, 0.98719466, 0.9328804, 0.9901924, 0.99213684, 0.98838216, 0.993648, 0.98411983, 0.9099426, 0.9893267, 0.9910993, 0.98825336, 0.9958608, 0.98752844, 0.9395638, 0.9926515, 0.9930554, 0.99040073, 0.9947595, 0.9865186, 0.925224, 0.9913419, 0.9919592, 0.988936, 0.99496067, 0.9870193, 0.93205035, 0.99009925, 0.9920453, 0.9883741, 0.9936048, 0.98387504, 0.9089176, 0.9891779, 0.9909717, 0.98818284, 0.99581957, 0.9873605, 0.9396702, 0.99259806, 0.9929497, 0.9903951, 0.99472445, 0.98639524, 0.9263878, 0.9912482, 0.9918435, 0.9889103, 0.99494153, 0.9868659, 0.9315609, 0.99005616, 0.9919634, 0.9883857, 0.9935643, 0.9837682, 0.90795714, 0.98918146, 0.99093693, 0.9882195, 0.99580765, 0.98743886, 0.9387791, 0.9925742, 0.9929813, 0.9904193, 0.9947275, 0.98647505, 0.92588705, 0.99131143, 0.99188966, 0.9889149, 0.9949642, 0.9870618, 0.93192333, 0.9901226, 0.9920385, 0.988373, 0.99357915, 0.98386526, 0.9077563, 0.98912865, 0.99093825, 0.98812425, 0.9957877, 0.9873233, 0.9387495, 0.99249977, 0.99292254, 0.99025893, 0.99471724, 0.9864145, 0.9254504, 0.99126166, 0.99185574, 0.988794, 0.9949421, 0.9869675, 0.9319076, 0.9900845, 0.99197125, 0.9882063, 0.9935548, 0.98385876, 0.9083874, 0.98915523, 0.99086976, 0.9881323, 0.9957846, 0.98727566, 0.9388947, 0.99254745, 0.9929454, 0.99027824, 0.994697, 0.98621523, 0.924711, 0.99129057, 0.9917157, 0.9887495, 0.9949156, 0.9867964, 0.93099505, 0.9901029, 0.9917767, 0.98806363, 0.99352264, 0.98359877, 0.907132, 0.989325, 0.9907455, 0.9879262, 0.9957801, 0.9870676, 0.9381634, 0.99252254, 0.99278235, 0.9901742, 0.9946612, 0.98604393, 0.92453545, 0.99136436, 0.99164015, 0.98872465, 0.9948402, 0.98647606, 0.9309691, 0.99013186, 0.99172044, 0.98815084, 0.9934503, 0.9833368, 0.906875, 0.98918706, 0.9906901, 0.98812217, 0.9957604, 0.98708093, 0.93865335, 0.99254966, 0.99282974, 0.9903015, 0.9946484, 0.9861598, 0.9259957, 0.9912669, 0.99163425, 0.9888741, 0.9948641, 0.98668224, 0.9315621, 0.99006945, 0.99180686, 0.9883245, 0.9934436, 0.98344976, 0.9080284, 0.9891283, 0.99067444, 0.9881961, 0.99569774, 0.9871354, 0.93957025, 0.99254054, 0.9927867, 0.9903916, 0.99456334, 0.98600173, 0.9258574, 0.99121857, 0.99168384, 0.9888981, 0.99481213, 0.98661435, 0.9316516, 0.99007064, 0.9918641, 0.988383, 0.99348617, 0.98358136, 0.90845686, 0.98923314, 0.99081475, 0.988352, 0.995738, 0.9872037, 0.9401677, 0.9925753, 0.9928405, 0.990363, 0.9946446, 0.9862297, 0.92669696, 0.9912595, 0.9916603, 0.98894125, 0.9948566, 0.9868357, 0.93246067, 0.99012077, 0.99185044, 0.98834234, 0.993494, 0.9836314, 0.9097518, 0.98925155, 0.9907526, 0.9882857, 0.99576557, 0.9872399, 0.93971115, 0.9925479, 0.9927993, 0.99038565, 0.9946519, 0.98614925, 0.9269346, 0.99126154, 0.9917072, 0.9888671, 0.994847, 0.9867029, 0.9330748, 0.9900952, 0.99182945, 0.9883288, 0.9935049, 0.98357266, 0.9091091, 0.9892264, 0.9908199, 0.9883132, 0.99575293, 0.9872328, 0.93915504, 0.99256986, 0.9929595, 0.99039024, 0.9946852, 0.9862601, 0.9260722, 0.9912636, 0.99175936, 0.9888313, 0.99483144, 0.98693913, 0.93236655, 0.99004495, 0.99194205, 0.9883051, 0.99341065, 0.98380685, 0.9092737, 0.98920095, 0.9909709, 0.9882344, 0.995789, 0.98729694, 0.9397541, 0.99258375, 0.99298203, 0.9904355, 0.994683, 0.98632145, 0.92671365, 0.9912937, 0.9918573, 0.98900056, 0.99491936, 0.98694974, 0.93237287, 0.99008536, 0.9919789, 0.98837006, 0.9935557, 0.98366356, 0.90854776, 0.9892519, 0.99098027, 0.9882996, 0.995784, 0.98729753, 0.9395077, 0.9925504, 0.99303716, 0.99053884, 0.99471736, 0.9863349, 0.92538106, 0.9912657, 0.99181026, 0.98908013, 0.99492514, 0.9868279, 0.93128866, 0.99009293, 0.99194664, 0.9884183, 0.99358714, 0.9837795, 0.9086088, 0.98922676, 0.9909004, 0.98831695, 0.9957865, 0.9871624, 0.93935615, 0.99254215, 0.9929737, 0.99046284, 0.9947753, 0.9862069, 0.92486715, 0.99116, 0.99169546, 0.9889486, 0.9949126, 0.9866435, 0.9302688, 0.9900895, 0.99189067, 0.9883984, 0.9935848, 0.98379254, 0.90809506, 0.98916715, 0.9908893, 0.98824036, 0.99579334, 0.9872585, 0.937865, 0.9925458, 0.9929892, 0.9904214, 0.9946966, 0.9862968, 0.9263397, 0.9912847, 0.99188286, 0.9889625, 0.99495935, 0.98703474, 0.9315521, 0.9900941, 0.99196833, 0.9884244, 0.9937133, 0.9840015, 0.9084546, 0.98920256, 0.9909147, 0.98828155, 0.99588895, 0.9875376, 0.93995094, 0.99255085, 0.9929542, 0.9904128, 0.9947969, 0.9864437, 0.92623097, 0.9913328, 0.99182516, 0.9889769, 0.99494684, 0.98699546, 0.93229264, 0.990099, 0.99197793, 0.9884625, 0.9935916, 0.9838835, 0.9084972, 0.9892201, 0.9910102, 0.9883936, 0.99582523, 0.98737794, 0.9384609, 0.992466, 0.99303114, 0.99043876, 0.99473435, 0.98643535, 0.92505443, 0.9912182, 0.9919184, 0.9889526, 0.9949427, 0.9869316, 0.93179524, 0.9900287, 0.99199355, 0.9883536, 0.9936141, 0.9838348, 0.90795827, 0.9891534, 0.99097395, 0.98825103, 0.9958075, 0.98733366, 0.93845826, 0.9925349, 0.99299264, 0.9903624, 0.9947005, 0.9863857, 0.92483, 0.9912408, 0.99192446, 0.98883295, 0.9949091, 0.98694474, 0.9312209, 0.9900288, 0.99200916, 0.98828983, 0.99356866, 0.9838294, 0.908519, 0.989159, 0.9910098, 0.9881557, 0.9957729, 0.9872265, 0.9388352, 0.9925299, 0.99304926, 0.99029773, 0.9947089, 0.9862693, 0.9256408, 0.99123645, 0.99192727, 0.9887617, 0.99488586, 0.9869201, 0.9315613, 0.99007124, 0.99207264, 0.9882395, 0.9935708, 0.98388106, 0.9084302, 0.9891807, 0.9909996, 0.9880895, 0.99578744, 0.9873793, 0.9388993, 0.99252516, 0.9929953, 0.99028, 0.9947013, 0.98629004, 0.9249433, 0.99122196, 0.9919057, 0.9888099, 0.9949138, 0.98691314, 0.9314129, 0.99003303, 0.99202204, 0.98818177, 0.9935666, 0.9838409, 0.90737534, 0.98912126, 0.99099547, 0.9881191, 0.9958144, 0.98739153, 0.9380746, 0.9925085, 0.99301827, 0.99027485, 0.9947153, 0.9862856, 0.9248383, 0.99122614, 0.9919082, 0.98870975, 0.994906, 0.98683906, 0.93125826, 0.9900004, 0.99200785, 0.9880767, 0.99361116, 0.983847, 0.9086404, 0.9891444, 0.9909514, 0.98794353, 0.99580836, 0.9873009, 0.9383819, 0.9925375, 0.99302965, 0.9902296, 0.9947149, 0.9862375, 0.9247987, 0.9912112, 0.9919195, 0.98867387, 0.99492717, 0.98684675, 0.93126315, 0.99001586, 0.9920325, 0.9880844, 0.9936202, 0.9837241, 0.9083045, 0.9890833, 0.9910456, 0.98799556, 0.9958295, 0.9872201, 0.93921685, 0.9924442, 0.9930697, 0.9901851, 0.99470806, 0.98611414, 0.92476916, 0.9911896, 0.9919768, 0.9885395, 0.9949337, 0.98686254, 0.93085855, 0.9899777, 0.9920872, 0.9880022, 0.99361527, 0.9838441, 0.90796363, 0.989099, 0.9910586, 0.9878422, 0.9958079, 0.98728997, 0.9391888, 0.9924688, 0.9931217, 0.99001044, 0.9946873, 0.986253, 0.92513144, 0.9911761, 0.9920278, 0.98853487, 0.994902, 0.9870531, 0.93275416, 0.9900485, 0.9920735, 0.98798716, 0.99356174, 0.98391914, 0.91023725, 0.98920584, 0.99101514, 0.98786, 0.99576724, 0.98742837, 0.94042414, 0.9925416, 0.99304795, 0.99016845, 0.9946793, 0.9865039, 0.9268785, 0.99122673, 0.9919368, 0.9885771, 0.9948765, 0.9871826, 0.9330849, 0.9900885, 0.99202955, 0.98802036, 0.9935635, 0.98413324, 0.9112641, 0.9892125, 0.99103844, 0.9879504, 0.9957971, 0.98758173, 0.9408819, 0.9925416, 0.993053, 0.9902074, 0.9946912, 0.9865095, 0.9281183, 0.9912716, 0.99192977, 0.9886896, 0.9949296, 0.9872021, 0.9341843, 0.99012965, 0.9920455, 0.98811716, 0.99363774, 0.98418117, 0.9123384, 0.9892515, 0.99109346, 0.98796, 0.99581957, 0.98758715, 0.9413795, 0.9925587, 0.993138, 0.99021626, 0.99472314, 0.9865691, 0.9289444, 0.99128085, 0.9919774, 0.98868144, 0.9949622, 0.9871863, 0.9349624, 0.99010104, 0.9921151, 0.9880828, 0.99362504, 0.9841021, 0.9128727, 0.98922884, 0.9910897, 0.9879275, 0.995823, 0.9875371, 0.941671, 0.99256474, 0.9931109, 0.99016404, 0.9947318, 0.9864432, 0.9280921, 0.99128026, 0.99203616, 0.98863155, 0.9949808, 0.98719466, 0.9354638, 0.9901703, 0.992163, 0.9882206, 0.9936601, 0.9843016, 0.91335315, 0.9894405, 0.9911305, 0.98801976, 0.99583757, 0.9875973, 0.94205207, 0.99268496, 0.9931252, 0.9902576, 0.99475265, 0.98661184, 0.92986447, 0.9913714, 0.99201125, 0.9886531, 0.99492407, 0.98717177, 0.9348593, 0.9902386, 0.99208516, 0.9880607, 0.9935894, 0.9841478, 0.9130937, 0.98941153, 0.99111336, 0.987922, 0.9957911, 0.98755646, 0.94261575, 0.99273103, 0.99312204, 0.9901728, 0.9947444, 0.98654443, 0.92998064, 0.9914532, 0.99200785, 0.98871267, 0.99496126, 0.9872695, 0.93587905, 0.9903218, 0.9921102, 0.98814464, 0.99364376, 0.98412365, 0.91362363, 0.9894741, 0.991169, 0.988096, 0.99584514, 0.98764586, 0.94302464, 0.99273056, 0.99320036, 0.9903354, 0.9947996, 0.98669374, 0.9306097, 0.99145824, 0.9921043, 0.98873425, 0.9949773, 0.98719656, 0.9355044, 0.9903735, 0.99223655, 0.9882874, 0.99366295, 0.9841988, 0.91344583, 0.9894354, 0.99125755, 0.98809284, 0.9958316, 0.98759705, 0.9428004, 0.99274546, 0.99322563, 0.9902089, 0.99473757, 0.98664916, 0.9306234, 0.9914592, 0.9920764, 0.9886972, 0.99495584, 0.9872536, 0.9357805, 0.99024796, 0.99217075, 0.98807293, 0.99354774, 0.98418313, 0.9133329, 0.9894024, 0.9912181, 0.98800546, 0.99581426, 0.9875408, 0.94235516, 0.9927044, 0.9932017, 0.99018973, 0.99472564, 0.9864693, 0.92965066, 0.9913912, 0.99211746, 0.98862296, 0.99493444, 0.98705125, 0.9359046, 0.990247, 0.992192, 0.9880327, 0.9935858, 0.9841043, 0.9141473, 0.9893532, 0.99122757, 0.9878203, 0.995795, 0.98742324, 0.9432538, 0.99268043, 0.99321026, 0.99003744, 0.99470997, 0.9864659, 0.93021715, 0.99134237, 0.99212545, 0.9885638, 0.9949155, 0.98714066, 0.93609536, 0.9902145, 0.9922956, 0.98807365, 0.99359304, 0.9841456, 0.91433424, 0.98941094, 0.9913414, 0.9879594, 0.9958199, 0.9873786, 0.94305336, 0.99270743, 0.993324, 0.9901908, 0.99474263, 0.9863115, 0.9300326, 0.99140084, 0.9922146, 0.98863995, 0.99495274, 0.9868694, 0.93553734, 0.99025226, 0.9923408, 0.9880385, 0.9936184, 0.9837907, 0.9126974, 0.9893449, 0.99129796, 0.9879505, 0.9958418, 0.98725337, 0.9427308, 0.99270684, 0.99330646, 0.9901777, 0.9947584, 0.9861978, 0.9286323, 0.9913666, 0.9922341, 0.988597, 0.99492806, 0.98660797, 0.93415517, 0.9902126, 0.99236053, 0.98800415, 0.99356866, 0.9833836, 0.91212386, 0.98932695, 0.99139225, 0.98796463, 0.9958145, 0.9871476, 0.94290656, 0.9926446, 0.9933289, 0.9901681, 0.99475986, 0.98622894, 0.930045, 0.9912874, 0.9922368, 0.988668, 0.9949479, 0.9868205, 0.93563336, 0.9901755, 0.9923151, 0.9880399, 0.9935993, 0.983573, 0.9131023, 0.9893015, 0.99135244, 0.9878877, 0.9957827, 0.98706657, 0.9424355, 0.99261767, 0.9932393, 0.9901444, 0.994692, 0.9860463, 0.9291718, 0.991275, 0.9921665, 0.9885902, 0.994959, 0.98681074, 0.9347116, 0.99009377, 0.9923224, 0.98799264, 0.9936243, 0.9837718, 0.91347706, 0.98931235, 0.9912674, 0.98780257, 0.9958322, 0.9871748, 0.94287485, 0.9925887, 0.99323714, 0.9900635, 0.9947675, 0.986292, 0.92900985, 0.991243, 0.99218667, 0.98850447, 0.9949749, 0.9868984, 0.9354834, 0.9901051, 0.99232036, 0.987973, 0.99366224, 0.9838045, 0.91372764, 0.98922056, 0.99141675, 0.9879496, 0.9958851, 0.987296, 0.94260895, 0.9925781, 0.9933937, 0.9902108, 0.9948036, 0.9865306, 0.929781, 0.9912725, 0.9923052, 0.98866695, 0.9950126, 0.9872266, 0.93578774, 0.9901458, 0.992493, 0.9881318, 0.99374795, 0.9843522, 0.91389465, 0.98931575, 0.99162537, 0.9880575, 0.9959072, 0.98757774, 0.94298106, 0.992645, 0.993491, 0.99020565, 0.99486434, 0.98667645, 0.9301929, 0.9913163, 0.99245024, 0.98871803, 0.99508625, 0.98751915, 0.93643445, 0.99020565, 0.9925742, 0.98813254, 0.9937871, 0.98454106, 0.91481954, 0.98934877, 0.99165666, 0.9880799, 0.9959416, 0.9880799, 0.9432457, 0.99265844, 0.99352264, 0.9902532, 0.99487984, 0.9870983, 0.93058676, 0.99137187, 0.9925269, 0.9887862, 0.9950705, 0.9878207, 0.93667036, 0.99013716, 0.9925822, 0.98823464, 0.9937849, 0.98494196, 0.9145785, 0.9893195, 0.9916688, 0.98813, 0.9959269, 0.98814595, 0.94394594, 0.9926406, 0.9935493, 0.9903454, 0.99488646, 0.98727286, 0.9307885, 0.9913407, 0.9925006, 0.9887937, 0.9950753, 0.98791885, 0.93696934, 0.99016416, 0.9925534, 0.98816526, 0.9937499, 0.98492754, 0.91505915, 0.9892188, 0.99158794, 0.98798066, 0.99588144, 0.98819435, 0.94329804, 0.99253654, 0.99348277, 0.9902511, 0.994843, 0.98722047, 0.93020797, 0.99126446, 0.99243075, 0.9887158, 0.9950417, 0.9878706, 0.9364588, 0.99019617, 0.99251306, 0.9881146, 0.993672, 0.9844392, 0.9123626, 0.9892129, 0.9916158, 0.98801094, 0.9958372, 0.98764044, 0.94206387, 0.99259466, 0.99352044, 0.9901875, 0.9947929, 0.98673946, 0.92807746, 0.9912374, 0.9924829, 0.98854464, 0.99500537, 0.987253, 0.9336741, 0.9900863, 0.99263495, 0.98805004, 0.9935853, 0.9841808, 0.9118593, 0.9891823, 0.99172884, 0.98787606, 0.9958269, 0.9877011, 0.9418279, 0.9924271, 0.99358916, 0.9900996, 0.9947832, 0.9868803, 0.9287276, 0.99116606, 0.99257326, 0.98851305, 0.99495536, 0.9869806, 0.9315946, 0.9895499, 0.99263895, 0.9879262, 0.99366516, 0.9844082, 0.9145259, 0.9891651, 0.99168336, 0.9879941, 0.9959015, 0.9879384, 0.94236106, 0.9924318, 0.99355656, 0.99004424, 0.99463975, 0.9864606, 0.92829835, 0.99108493, 0.99241656, 0.98848337, 0.99495333, 0.98740745, 0.935594, 0.99003, 0.99246466, 0.9879309, 0.99356705, 0.9841787, 0.91271, 0.9891956, 0.99173945, 0.9879477, 0.9958573, 0.98764855, 0.9431108, 0.99256355, 0.9935347, 0.9902152, 0.9948631, 0.9870309, 0.930361, 0.9913099, 0.9924912, 0.9886779, 0.99503314, 0.98752123, 0.936493, 0.9901473, 0.9925708, 0.9881543, 0.9937517, 0.984729, 0.91414446, 0.9892926, 0.99170744, 0.9881307, 0.9959073, 0.98802686, 0.9429816, 0.9926112, 0.99353445, 0.9903216, 0.994883, 0.98703855, 0.92999595, 0.99131227, 0.9925148, 0.98888016, 0.99509436, 0.98762983, 0.9360802, 0.9902061, 0.9925942, 0.9882895, 0.99382246, 0.9845279, 0.9141788, 0.98934424, 0.99163365, 0.9881043, 0.9959229, 0.9878605, 0.9429967, 0.9926691, 0.9934975, 0.9903105, 0.99488866, 0.986933, 0.9297635, 0.9913699, 0.9924982, 0.98880416, 0.99508834, 0.987531, 0.93576473, 0.9901472, 0.99256635, 0.9882288, 0.9938057, 0.98433, 0.9138832, 0.98927724, 0.9916928, 0.98808867, 0.99593073, 0.9875974, 0.94268775, 0.99261886, 0.993548, 0.9903756, 0.994873, 0.98686475, 0.9294624, 0.9912942, 0.9924678, 0.9888376, 0.9950697, 0.98742044, 0.93673176, 0.99023557, 0.9925976, 0.9881776, 0.99383926, 0.9845716, 0.9144073, 0.98935646, 0.9916831, 0.98814315, 0.9959487, 0.9879568, 0.9439917, 0.9926668, 0.9935694, 0.99038166, 0.99489963, 0.9870246, 0.9302457, 0.9913573, 0.99247843, 0.9888314, 0.9950774, 0.9875254, 0.93584365, 0.99015385, 0.9925806, 0.9881495, 0.99373543, 0.98428994, 0.9122363, 0.9892943, 0.99172324, 0.9880628, 0.9958813, 0.98777485, 0.94182366, 0.99258024, 0.9934503, 0.99024796, 0.99480575, 0.98672336, 0.928821, 0.9913061, 0.99242145, 0.9887235, 0.99501103, 0.98728603, 0.93429583, 0.9900463, 0.9924709, 0.9880512, 0.9936701, 0.9841308, 0.91109395, 0.9892377, 0.9915447, 0.98797005, 0.99586046, 0.98762065, 0.94243073, 0.9925499, 0.99341303, 0.9903043, 0.9947929, 0.98666567, 0.9294031, 0.9912657, 0.9924292, 0.9888443, 0.99502414, 0.9874602, 0.93589056, 0.9900878, 0.9926248, 0.98831135, 0.9937405, 0.9844528, 0.9137803, 0.98928684, 0.9916711, 0.98819506, 0.9958679, 0.9876836, 0.94246036, 0.99258137, 0.9934936, 0.99034226, 0.99481577, 0.9868546, 0.93021727, 0.9912539, 0.99249285, 0.988796, 0.9950033, 0.98736876, 0.935739, 0.9899677, 0.9925573, 0.988306, 0.9937072, 0.98435044, 0.9119445, 0.9890531, 0.9915746, 0.98812616, 0.9958494, 0.9874307, 0.9420737, 0.9924833, 0.99351865, 0.9902931, 0.99479616, 0.9865881, 0.92869854, 0.99112815, 0.9925069, 0.98880297, 0.9950275, 0.9872736, 0.9347182, 0.9899092, 0.9926535, 0.9881698, 0.9937203, 0.984276, 0.9120996, 0.9890266, 0.9917346, 0.98798335, 0.99585885, 0.9875509, 0.94117254, 0.9924356, 0.9935455, 0.9902074, 0.99481684, 0.9866602, 0.9284121, 0.9911278, 0.99255437, 0.9887312, 0.995038, 0.9873556, 0.93441856, 0.98990333, 0.99263084, 0.9881984, 0.9937537, 0.98418164, 0.9113642, 0.98900527, 0.99169326, 0.9880419, 0.9959014, 0.98764133, 0.9410176, 0.99242383, 0.9935742, 0.99030894, 0.99483556, 0.98668945, 0.9277414, 0.99110305, 0.9925815, 0.9887655, 0.9950422, 0.9873257, 0.93374705, 0.98988116, 0.99269414, 0.9882333, 0.99377537, 0.98429674, 0.91181636, 0.9890626, 0.99176764, 0.9880866, 0.9958955, 0.98767126, 0.9409579, 0.9924372, 0.9936127, 0.9902271, 0.9948396, 0.986693, 0.9276854, 0.9911233, 0.99256086, 0.9887711, 0.9950362, 0.9873832, 0.9337217, 0.9898992, 0.9926865, 0.9881683, 0.9937331, 0.984226, 0.9107902, 0.9890247, 0.99175304, 0.98801744, 0.99586934, 0.987533, 0.9403996, 0.9924229, 0.99353516, 0.99022174, 0.9948171, 0.98664373, 0.9265694, 0.9910562, 0.9925364, 0.9886995, 0.99500656, 0.9872474, 0.9342454, 0.9899049, 0.9926536, 0.9881599, 0.99372876, 0.9842254, 0.91196156, 0.98902065, 0.9917548, 0.98808223, 0.995893, 0.9876188, 0.9418716, 0.99247146, 0.9936126, 0.9904038, 0.99480045, 0.98664695, 0.92845523, 0.99108386, 0.9925869, 0.98868483, 0.9949372, 0.98670167, 0.93452483, 0.9899044, 0.99269366, 0.9880514, 0.9936544, 0.9836382, 0.9120309, 0.98894906, 0.99172044, 0.98776346, 0.99584264, 0.98728544, 0.9411568, 0.9924548, 0.9935514, 0.99005896, 0.99478424, 0.986344, 0.927953, 0.9911437, 0.9925305, 0.98851377, 0.99499005, 0.98704934, 0.9344209, 0.9900302, 0.99264914, 0.98800313, 0.9937025, 0.9840146, 0.9123701, 0.9891483, 0.99167234, 0.9878941, 0.9958721, 0.987446, 0.94191515, 0.99248755, 0.99353445, 0.990125, 0.9948231, 0.9863869, 0.9286777, 0.99108833, 0.99251014, 0.9885909, 0.99503267, 0.9871421, 0.93439275, 0.9899108, 0.99257725, 0.98801136, 0.99374336, 0.98387307, 0.9122721, 0.9890077, 0.99170333, 0.987856, 0.99587053, 0.9873639, 0.941222, 0.9923487, 0.99352586, 0.9900419, 0.99478024, 0.98622036, 0.9279139, 0.9910195, 0.99253064, 0.9884056, 0.99495804, 0.9868704, 0.93391424, 0.9897911, 0.99264526, 0.98784804, 0.99364424, 0.98381746, 0.91206926, 0.9889604, 0.9916881, 0.98782456, 0.99583304, 0.9872775, 0.9409799, 0.9923819, 0.993545, 0.99005884, 0.99476326, 0.986331, 0.9277379, 0.99100333, 0.9925079, 0.9884348, 0.9949798, 0.9869728, 0.93473923, 0.9897675, 0.99260604, 0.98791164, 0.9936545, 0.9839267, 0.91099256, 0.9888409, 0.9916449, 0.9878385, 0.9958464, 0.9875646, 0.9413913, 0.9923326, 0.993515, 0.9900579, 0.9947727, 0.9863858, 0.9269123, 0.99088705, 0.99250543, 0.98847336, 0.99497896, 0.9872106, 0.9349027, 0.98976165, 0.99255776, 0.9878721, 0.99363565, 0.98391056, 0.9113171, 0.98878807, 0.99165267, 0.98779, 0.9958412, 0.9873426, 0.9421243, 0.9923144, 0.993523, 0.9900267, 0.9947319, 0.9863371, 0.9277703, 0.9908956, 0.9924858, 0.988282, 0.99487466, 0.98682106, 0.93396026, 0.98959607, 0.99249417, 0.9875464, 0.9935108, 0.98377734, 0.9108804, 0.9887438, 0.99159443, 0.98761994, 0.9957763, 0.9872743, 0.941453, 0.99227285, 0.99343514, 0.9897863, 0.9945861, 0.98639953, 0.9267201, 0.990848, 0.992386, 0.9882803, 0.9948706, 0.98710185, 0.9344521, 0.9897776, 0.9925651, 0.98772264, 0.9935533, 0.9840837, 0.91272205, 0.98893493, 0.9917042, 0.98769, 0.99578184, 0.9876809, 0.94330144, 0.9923798, 0.99352974, 0.98990476, 0.99467325, 0.98649836, 0.92989635, 0.99109745, 0.9925466, 0.9884198, 0.9949402, 0.98714197, 0.9351609, 0.989856, 0.9926292, 0.98776567, 0.993606, 0.98401433, 0.91192317, 0.9889208, 0.99167585, 0.98756784, 0.9957632, 0.9873677, 0.9419131, 0.9923207, 0.993487, 0.9898459, 0.9946702, 0.9861525, 0.9275031, 0.9909442, 0.99246055, 0.9882339, 0.9948672, 0.9866295, 0.93357724, 0.98965985, 0.9925632, 0.9875796, 0.99348855, 0.9836917, 0.9104721, 0.98881346, 0.9916065, 0.98737097, 0.99573576, 0.98714846, 0.94117033, 0.99222696, 0.99346113, 0.9897335, 0.9946789, 0.98616886, 0.9277814, 0.9908935, 0.99243754, 0.9881328, 0.994856, 0.9867396, 0.9338977, 0.9896742, 0.9925282, 0.9875535, 0.9935168, 0.98373026, 0.9117582, 0.9887432, 0.9916019, 0.9873536, 0.995749, 0.9871639, 0.9412426, 0.99221873, 0.9934568, 0.98972136, 0.9946676, 0.98621583, 0.9284592, 0.9908398, 0.9924076, 0.98816, 0.9948528, 0.9868624, 0.9346266, 0.98965305, 0.9925478, 0.9875744, 0.99354655, 0.9837908, 0.9123087, 0.98875135, 0.9916089, 0.9874008, 0.99572337, 0.9871454, 0.9419728, 0.9921923, 0.99346066, 0.9897363, 0.9946201, 0.9862252, 0.92885053, 0.9908466, 0.9924205, 0.9881571, 0.99482286, 0.9868698, 0.935533, 0.98969173, 0.9924988, 0.9875273, 0.9934533, 0.98375887, 0.9138587, 0.9887939, 0.9915975, 0.98743826, 0.99565625, 0.9870574, 0.94340664, 0.9922388, 0.9934302, 0.9895851, 0.9945197, 0.98585963, 0.930385, 0.9908041, 0.9924155, 0.9880456, 0.99473685, 0.98644906, 0.93653923, 0.9896163, 0.9925673, 0.98747194, 0.9934069, 0.9834474, 0.9152763, 0.9886912, 0.9916277, 0.98729426, 0.99567264, 0.9869782, 0.9433132, 0.9921611, 0.9934881, 0.98967457, 0.9945307, 0.98577034, 0.9300772, 0.99070066, 0.99246514, 0.9880051, 0.9947788, 0.98656136, 0.9363498, 0.98953223, 0.9925432, 0.98745555, 0.993382, 0.98358166, 0.91463023, 0.98860765, 0.9915809, 0.9871867, 0.99563414, 0.9872622, 0.9446439, 0.99218315, 0.9934557, 0.98949105, 0.9945189, 0.98635507, 0.9317186, 0.99078655, 0.992454, 0.98785466, 0.9946671, 0.9866941, 0.9368681, 0.9895147, 0.99243635, 0.98704684, 0.99325126, 0.98371905, 0.9154564, 0.98870856, 0.9914609, 0.9870756, 0.9955754, 0.98682714, 0.9438276, 0.992176, 0.99337244, 0.9894574, 0.99446905, 0.98595595, 0.92988974, 0.9907522, 0.99222976, 0.9877959, 0.994616, 0.9866952, 0.93720627, 0.98963225, 0.99245644, 0.9871802, 0.9932984, 0.9838956, 0.9159932, 0.98867923, 0.9915315, 0.98709327, 0.99564797, 0.98738873, 0.9445068, 0.9921342, 0.99335784, 0.9894914, 0.9944891, 0.98647106, 0.93195903, 0.9907794, 0.9923374, 0.9877573, 0.9946972, 0.98701775, 0.9376318, 0.9895593, 0.99240726, 0.98706496, 0.99327713, 0.9839353, 0.91611636, 0.9886445, 0.99152714, 0.9870352, 0.9956078, 0.9872624, 0.9447507, 0.99213684, 0.9933733, 0.98948914, 0.994451, 0.9863419, 0.9313311, 0.9907739, 0.99232745, 0.9877681, 0.9946741, 0.98672605, 0.9377866, 0.98950446, 0.9923838, 0.98709255, 0.9932255, 0.9836894, 0.9158573, 0.98860115, 0.99141824, 0.9869164, 0.9955768, 0.9868112, 0.9424197, 0.99206257, 0.9933489, 0.98946524, 0.994362, 0.9859481, 0.93234146, 0.99055386, 0.9922065, 0.98777604, 0.9946118, 0.986824, 0.9377074, 0.9895042, 0.9922984, 0.98714346, 0.99318683, 0.98386765, 0.9153618, 0.98852086, 0.99137384, 0.98710406, 0.9955545, 0.9871143, 0.94315094, 0.9920696, 0.9932649, 0.9894438, 0.9942771, 0.98629314, 0.9325032, 0.99068636, 0.99227494, 0.9879968, 0.9946648, 0.9871579, 0.9397721, 0.98948836, 0.99242204, 0.98750556, 0.99316734, 0.9844844, 0.91855127, 0.988596, 0.9914449, 0.9873246, 0.9955567, 0.9878957, 0.9464387, 0.99212193, 0.99331975, 0.9896265, 0.99436975, 0.98667425, 0.93243533, 0.9907154, 0.99222517, 0.98794425, 0.99451333, 0.9874159, 0.9396552, 0.9895444, 0.9923921, 0.9873153, 0.99304587, 0.9848327, 0.9192993, 0.98866683, 0.9914356, 0.9872721, 0.995574, 0.98814684, 0.9468763, 0.9921484, 0.9933652, 0.9896378, 0.99442494, 0.9872924, 0.93443567, 0.9908689, 0.9923125, 0.98814046, 0.9946595, 0.9879227, 0.9399918, 0.9896429, 0.992407, 0.98755705, 0.9932749, 0.9848082, 0.9200584, 0.9887194, 0.9914696, 0.9874208, 0.99559677, 0.9882939, 0.94737107, 0.9921933, 0.99331844, 0.989696, 0.99448836, 0.98735815, 0.935584, 0.99084306, 0.9923157, 0.98825103, 0.9946707, 0.9880314, 0.9414881, 0.9895599, 0.99239045, 0.9876148, 0.9933048, 0.985338, 0.92125154, 0.9886595, 0.9914078, 0.9873906, 0.9956332, 0.98840815, 0.9483444, 0.99221075, 0.99335986, 0.98977906, 0.9945273, 0.98757493, 0.93632084, 0.99077696, 0.9923468, 0.9882101, 0.99472195, 0.9882131, 0.9421279, 0.98955953, 0.99244505, 0.98762333, 0.9932915, 0.9852727, 0.92121565, 0.9884919, 0.9915149, 0.98759985, 0.9956125, 0.9882627, 0.94689304, 0.99203086, 0.9933444, 0.98974425, 0.9944149, 0.98725706, 0.9350306, 0.990624, 0.99232423, 0.98813754, 0.99468803, 0.98797214, 0.9409498, 0.9893389, 0.99241793, 0.987501, 0.9932713, 0.98534304, 0.9203338, 0.98849106, 0.99144185, 0.9874258, 0.9956285, 0.9884658, 0.94713235, 0.9919436, 0.9931645, 0.9896305, 0.9944206, 0.9875682, 0.93300956, 0.990542, 0.99218094, 0.9880998, 0.99470866, 0.98817855, 0.94053245, 0.9894516, 0.99231535, 0.98754644, 0.9933375, 0.98547065, 0.92041683, 0.9886429, 0.9915078, 0.98752975, 0.99565434, 0.98843026, 0.9475651, 0.9921159, 0.99334276, 0.9897361, 0.9945669, 0.9876137, 0.93530256, 0.99075437, 0.9923436, 0.9882103, 0.9948042, 0.98821867, 0.9420458, 0.989688, 0.9924913, 0.98766935, 0.9934521, 0.9854932, 0.9214492, 0.988756, 0.9915475, 0.98775417, 0.99572724, 0.9885811, 0.94835126, 0.9922293, 0.9933935, 0.9899761, 0.9946183, 0.98766196, 0.93646246, 0.9908033, 0.9923655, 0.9884326, 0.9948624, 0.9882578, 0.9419123, 0.9896299, 0.9924886, 0.98775953, 0.993437, 0.9854476, 0.92172164, 0.9887711, 0.9915776, 0.98774266, 0.9957264, 0.9885464, 0.94840544, 0.9922017, 0.99338585, 0.98998123, 0.9946268, 0.98767275, 0.9360116, 0.99087036, 0.99238944, 0.9885125, 0.9948547, 0.98820704, 0.9412683, 0.9896852, 0.99244744, 0.98785466, 0.99348855, 0.98555726, 0.92159635, 0.98884135, 0.9915686, 0.9877824, 0.99573827, 0.9886213, 0.948373, 0.992247, 0.9933629, 0.9900407, 0.99462867, 0.98774576, 0.93602973, 0.9908598, 0.99239516, 0.9885211, 0.9948608, 0.9882708, 0.9416214, 0.98968947, 0.9924731, 0.9879153, 0.99349207, 0.9855202, 0.9222617, 0.98880404, 0.991537, 0.98778105, 0.9957334, 0.98861545, 0.94842094, 0.9922282, 0.99337256, 0.99000496, 0.9946097, 0.9877158, 0.93604636, 0.99086565, 0.9923977, 0.9884333, 0.9948323, 0.9882599, 0.9421519, 0.9897383, 0.99249357, 0.9878483, 0.9934493, 0.9855095, 0.92224824, 0.9888255, 0.9915441, 0.9877439, 0.9957302, 0.9886175, 0.9488681, 0.9922732, 0.993383, 0.9899698, 0.99463284, 0.98760086, 0.93617433, 0.9909107, 0.9923913, 0.98837435, 0.99484396, 0.9882775, 0.9420535, 0.9897261, 0.9924757, 0.98785466, 0.9934896, 0.9855121, 0.9215524, 0.98881674, 0.9915907, 0.98769563, 0.995733, 0.98858714, 0.94814503, 0.99224794, 0.9934236, 0.98997366, 0.99462503, 0.9876412, 0.9358979, 0.9909175, 0.9924131, 0.98836935, 0.9948211, 0.988235, 0.9418631, 0.9897736, 0.99252784, 0.98790747, 0.9934765, 0.9854537, 0.92166036, 0.98889345, 0.9915992, 0.9878036, 0.9957346, 0.9885678, 0.94826025, 0.99227756, 0.9934557, 0.9901041, 0.99465275, 0.98774046, 0.93649477, 0.9909662, 0.9924357, 0.98850715, 0.994849, 0.9882322, 0.942447, 0.9897949, 0.99252385, 0.9879528, 0.99351984, 0.9855349, 0.92277265, 0.9889051, 0.9915953, 0.9878285, 0.9957413, 0.98862374, 0.94873774, 0.99228436, 0.9934384, 0.99005723, 0.9946477, 0.9877772, 0.9369419, 0.99097264, 0.9924351, 0.98847765, 0.9948588, 0.98825175, 0.94249415, 0.9898157, 0.9925571, 0.9879187, 0.99350244, 0.9854703, 0.92242926, 0.988872, 0.99165547, 0.9877779, 0.9957533, 0.9886154, 0.9487594, 0.99226826, 0.99348503, 0.9900659, 0.9946484, 0.9877246, 0.93682545, 0.9909612, 0.9924979, 0.9885011, 0.99486274, 0.9882685, 0.9424143, 0.9898065, 0.9926191, 0.98793554, 0.9935074, 0.9855052, 0.9229509, 0.9889221, 0.9916535, 0.9878522, 0.9957521, 0.9886537, 0.9491871, 0.9923369, 0.99351525, 0.9901378, 0.9946452, 0.9877537, 0.93703014, 0.9909842, 0.99252385, 0.98853767, 0.99486107, 0.9882522, 0.9419239, 0.9897871, 0.9925734, 0.9879149, 0.99350315, 0.98546857, 0.92255443, 0.98897636, 0.991686, 0.98776335, 0.99574757, 0.98861504, 0.9481431, 0.9923651, 0.9935002, 0.99004585, 0.9946439, 0.98771846, 0.93617696, 0.99099416, 0.9925069, 0.98847604, 0.99484926, 0.98827213, 0.9419177, 0.98979354, 0.99257374, 0.98794353, 0.9935154, 0.9854749, 0.9217737, 0.988912, 0.9915839, 0.98781615, 0.99572664, 0.9885938, 0.94828814, 0.9923083, 0.9934477, 0.9900602, 0.9946274, 0.9876181, 0.9363625, 0.9909826, 0.99249226, 0.9885274, 0.9948652, 0.98822576, 0.9425749, 0.9897726, 0.99257296, 0.98794496, 0.9934881, 0.9852571, 0.92202747, 0.9888011, 0.99160564, 0.9877482, 0.9957197, 0.98846006, 0.94838524, 0.9922361, 0.9933596, 0.989998, 0.9946255, 0.98740906, 0.93557626, 0.99085593, 0.99236757, 0.9884412, 0.9948305, 0.9880094, 0.9419803, 0.98968285, 0.9924781, 0.98785347, 0.993471, 0.9852474, 0.92107046, 0.98882526, 0.9915427, 0.9877257, 0.9957088, 0.98847115, 0.94856036, 0.9922575, 0.99341774, 0.9900065, 0.9946267, 0.9875146, 0.93675506, 0.9908847, 0.99236333, 0.9884008, 0.9948506, 0.9880546, 0.94251436, 0.98973817, 0.99250317, 0.98787236, 0.993479, 0.9853726, 0.92309767, 0.98892164, 0.99150485, 0.98773974, 0.99573946, 0.9884744, 0.9493181, 0.99233073, 0.9934056, 0.99007624, 0.99461687, 0.98755217, 0.9366804, 0.99100375, 0.9923846, 0.9885048, 0.9948066, 0.98808587, 0.94240224, 0.9897773, 0.99240315, 0.9879155, 0.9934603, 0.98519415, 0.9222446, 0.9889387, 0.99153274, 0.98784477, 0.9956855, 0.9883044, 0.9484566, 0.99232566, 0.9933876, 0.99010485, 0.99459356, 0.98747605, 0.9362534, 0.99096775, 0.99239033, 0.9885352, 0.99482614, 0.98800814, 0.9422709, 0.9898046, 0.99247456, 0.98791516, 0.9934308, 0.9852042, 0.92200834, 0.98890686, 0.991529, 0.9877582, 0.9956813, 0.98845136, 0.948624, 0.9922404, 0.99340475, 0.9901592, 0.99462444, 0.9875085, 0.9368667, 0.9909457, 0.9924212, 0.98858637, 0.99483687, 0.98805714, 0.9421568, 0.9898202, 0.99249095, 0.9879211, 0.99343747, 0.9851859, 0.92237246, 0.98891824, 0.9914886, 0.98780906, 0.99571085, 0.9883984, 0.94873697, 0.9923442, 0.9933876, 0.9901022, 0.99463284, 0.9874357, 0.9364364, 0.9910116, 0.9924259, 0.9885197, 0.9948475, 0.98804003, 0.94252473, 0.9898455, 0.9925079, 0.98791623, 0.9934918, 0.98521125, 0.9223165, 0.9889608, 0.99152106, 0.9877995, 0.99573165, 0.9884432, 0.9485402, 0.9923143, 0.9933729, 0.9900447, 0.994632, 0.9874192, 0.93599856, 0.99093866, 0.9923326, 0.98846984, 0.99484724, 0.9880108, 0.94184655, 0.98980826, 0.9924325, 0.98792875, 0.9934996, 0.9851975, 0.921712, 0.98888284, 0.9914449, 0.98766136, 0.99572134, 0.98834336, 0.9484763, 0.99229056, 0.99332994, 0.9900373, 0.99465615, 0.9874603, 0.9370855, 0.99097824, 0.9923913, 0.9884946, 0.9949107, 0.98808503, 0.94243515, 0.98979294, 0.9924959, 0.9879296, 0.9935318, 0.9852146, 0.9236676, 0.98896456, 0.991553, 0.9877866, 0.9957823, 0.9884078, 0.94915414, 0.9923056, 0.99341476, 0.99000615, 0.9946787, 0.9874837, 0.9369418, 0.9909745, 0.9924467, 0.98851216, 0.99490756, 0.9881125, 0.9428873, 0.989819, 0.99247795, 0.98798186, 0.9935677, 0.98535687, 0.9238207, 0.9889291, 0.9915759, 0.9878037, 0.99576825, 0.98849654, 0.949208, 0.99230874, 0.99342185, 0.9901091, 0.994682, 0.98768437, 0.9373698, 0.99094045, 0.99239033, 0.98847944, 0.9948673, 0.98809284, 0.9424444, 0.98981106, 0.9924656, 0.9879516, 0.99357253, 0.98526704, 0.92344606, 0.9889755, 0.99155164, 0.98780197, 0.9957878, 0.9885085, 0.9495455, 0.9923366, 0.9934382, 0.9901174, 0.9947165, 0.987601, 0.93753296, 0.9909877, 0.99248827, 0.98849547, 0.9949362, 0.98824614, 0.94334674, 0.98986363, 0.9925425, 0.9879589, 0.9935997, 0.98543715, 0.92347103, 0.9890041, 0.9915611, 0.9877531, 0.99579877, 0.9884666, 0.94933456, 0.99233234, 0.99342227, 0.9900231, 0.99472517, 0.98751336, 0.9373606, 0.9910069, 0.99241865, 0.9884327, 0.994906, 0.9881166, 0.9429128, 0.98988104, 0.99251986, 0.98789597, 0.99356854, 0.98532873, 0.9235361, 0.98905647, 0.9915441, 0.9877564, 0.9957397, 0.9883315, 0.94940066, 0.9923706, 0.9934145, 0.98999363, 0.99467057, 0.98748046, 0.93719256, 0.9911005, 0.99250966, 0.9884664, 0.9948835, 0.9880977, 0.94308835, 0.9899296, 0.9925714, 0.9879412, 0.99356174, 0.9852543, 0.92349344, 0.9890838, 0.9916664, 0.98775786, 0.99578387, 0.9884759, 0.9496056, 0.9924817, 0.99348325, 0.9900238, 0.9946696, 0.98742974, 0.93745476, 0.99116784, 0.9925061, 0.9884299, 0.9948989, 0.98795563, 0.9426815, 0.98996943, 0.9925638, 0.98793423, 0.99360406, 0.9853306, 0.9240638, 0.98918426, 0.9916496, 0.9877951, 0.9958074, 0.9884666, 0.94963783, 0.9924816, 0.9935044, 0.99014425, 0.9947634, 0.9876117, 0.9379991, 0.99114394, 0.9924831, 0.9885339, 0.99493444, 0.9881352, 0.9432224, 0.98997796, 0.99256974, 0.98799497, 0.9936368, 0.98536485, 0.9242478, 0.98910916, 0.9916265, 0.98784375, 0.9958009, 0.9884388, 0.9497145, 0.99248654, 0.99350715, 0.99015, 0.99476963, 0.9874909, 0.938061, 0.9911574, 0.9924661, 0.988531, 0.9949208, 0.98804814, 0.9438441, 0.9900474, 0.99252844, 0.9878969, 0.9935754, 0.9852219, 0.9248596, 0.989209, 0.9916051, 0.9876751, 0.99576086, 0.9883619, 0.95011467, 0.9924557, 0.9934104, 0.9900193, 0.99473447, 0.9875321, 0.93829834, 0.99111724, 0.99239576, 0.9885048, 0.9949642, 0.9881435, 0.9442894, 0.9900058, 0.9925061, 0.9879744, 0.9936407, 0.98534364, 0.9242773, 0.98924017, 0.991524, 0.9877253, 0.9958197, 0.9884559, 0.94949895, 0.9924775, 0.99335676, 0.98998934, 0.9947372, 0.9875222, 0.9373434, 0.9911581, 0.99234784, 0.98846275, 0.9949536, 0.98803514, 0.9433899, 0.99006003, 0.9924431, 0.9878492, 0.9936282, 0.98524344, 0.9240501, 0.98916477, 0.99151474, 0.9876759, 0.9958036, 0.98829645, 0.94959784, 0.9924669, 0.99334866, 0.99000907, 0.9947423, 0.9874373, 0.93777895, 0.99115855, 0.9923534, 0.9884443, 0.9949237, 0.9880634, 0.9434625, 0.99005544, 0.9924904, 0.9878608, 0.99352986, 0.9853211, 0.92470556, 0.9892042, 0.9915501, 0.98765975, 0.99574286, 0.9884212, 0.95042264, 0.99247134, 0.9934378, 0.98997086, 0.99472624, 0.9875201, 0.93805087, 0.9911034, 0.99238694, 0.9883916, 0.99486613, 0.9881146, 0.9438886, 0.9899768, 0.99245507, 0.9875152, 0.9935095, 0.9852915, 0.92424077, 0.98905075, 0.991488, 0.9875771, 0.99576247, 0.98841083, 0.94987035, 0.99228257, 0.99336946, 0.98982275, 0.9946576, 0.9874658, 0.9376829, 0.9909114, 0.9923241, 0.9881153, 0.99484926, 0.9880084, 0.9434541, 0.9895676, 0.992415, 0.9874243, 0.9934668, 0.9852743, 0.9240685, 0.9886891, 0.9915059, 0.98741955, 0.9957436, 0.9884077, 0.9496402, 0.9923238, 0.99344665, 0.9898065, 0.99470496, 0.9875966, 0.93793255, 0.99098164, 0.99240583, 0.9881489, 0.99488986, 0.98800325, 0.94265234, 0.98977554, 0.99244905, 0.9874931, 0.99353534, 0.9851414, 0.9228142, 0.98884994, 0.991561, 0.987405, 0.9957621, 0.988368, 0.94934595, 0.9923276, 0.9934116, 0.989813, 0.99470496, 0.98744696, 0.9370329, 0.9909347, 0.9923906, 0.98820436, 0.99487525, 0.98801535, 0.94275695, 0.98973715, 0.9924569, 0.9875396, 0.99353373, 0.9852041, 0.92296314, 0.9888993, 0.99150336, 0.98744684, 0.99577016, 0.9884276, 0.94917744, 0.9923179, 0.99334687, 0.98981935, 0.9947161, 0.98746324, 0.9373691, 0.9909118, 0.9923896, 0.9882466, 0.994913, 0.9880199, 0.9423132, 0.989714, 0.9924844, 0.98757553, 0.99355644, 0.98525316, 0.9232991, 0.9888115, 0.99150664, 0.987427, 0.9957901, 0.9884173, 0.950174, 0.99224466, 0.9934271, 0.9898168, 0.99473745, 0.98753625, 0.9382016, 0.9909037, 0.9923822, 0.98815024, 0.99490815, 0.9881267, 0.94400597, 0.9897255, 0.9925174, 0.9874786, 0.99355465, 0.98534817, 0.9241927, 0.9888375, 0.9914648, 0.98730135, 0.9957734, 0.9884388, 0.9495939, 0.9922118, 0.9933785, 0.98976296, 0.9947241, 0.98753494, 0.93706524, 0.99085337, 0.9923122, 0.98820984, 0.99490637, 0.9881096, 0.94299287, 0.98972696, 0.9924735, 0.98755145, 0.99359703, 0.9852817, 0.9231673, 0.9887987, 0.9914974, 0.987457, 0.9957956, 0.98842794, 0.94901013, 0.9922348, 0.9934062, 0.9898254, 0.9947624, 0.9875687, 0.9367972, 0.9908472, 0.9923982, 0.9882478, 0.9949402, 0.9880882, 0.9419713, 0.989663, 0.9924632, 0.98761964, 0.9936348, 0.98542607, 0.92344606, 0.9887477, 0.9915222, 0.98740536, 0.9958184, 0.98840594, 0.94872063, 0.99217075, 0.99337184, 0.98976946, 0.9947595, 0.9876137, 0.93738985, 0.9906783, 0.992415, 0.98831254, 0.99496925, 0.98822844, 0.94351286, 0.9896293, 0.99248415, 0.9877001, 0.9936573, 0.9854183, 0.9232117, 0.98875487, 0.99153525, 0.98754555, 0.9958269, 0.98851144, 0.9487206, 0.992191, 0.9934268, 0.9899015, 0.9947377, 0.98758274, 0.93666095, 0.9908292, 0.9923973, 0.9883187, 0.99494237, 0.98813117, 0.9426132, 0.9896271, 0.9925075, 0.9877345, 0.9936142, 0.9852952, 0.92383, 0.9887137, 0.9915218, 0.9875287, 0.99579585, 0.9884688, 0.9495542, 0.99217564, 0.99334574, 0.9898758, 0.9947272, 0.9875322, 0.9372785, 0.9907676, 0.9923366, 0.9882904, 0.9949513, 0.9882024, 0.9428912, 0.9896176, 0.99248534, 0.98772496, 0.99365187, 0.98544204, 0.92359215, 0.9887183, 0.9915115, 0.98749477, 0.9958228, 0.9884461, 0.94911414, 0.992188, 0.99339736, 0.98989934, 0.9947942, 0.9875727, 0.93734217, 0.99081975, 0.99240196, 0.9882803, 0.9949696, 0.9881494, 0.94407004, 0.98969567, 0.9924729, 0.9876588, 0.9936434, 0.98538357, 0.9249821, 0.98881525, 0.99147594, 0.987462, 0.9958107, 0.9884022, 0.9502987, 0.9921927, 0.99335325, 0.9898241, 0.99475974, 0.98749846, 0.9383808, 0.9908427, 0.99240845, 0.988246, 0.9949454, 0.98802, 0.94467294, 0.98964673, 0.9924735, 0.9876351, 0.993623, 0.98537534, 0.92512554, 0.9887876, 0.99160135, 0.9875629, 0.9958494, 0.9885544, 0.9508666, 0.9922346, 0.99344546, 0.9898836, 0.9947958, 0.98750323, 0.9387897, 0.9907855, 0.9924594, 0.98826504, 0.9950016, 0.9880354, 0.94428277, 0.9896832, 0.99255425, 0.9877433, 0.99374074, 0.98533136, 0.9245748, 0.98878133, 0.9915677, 0.98755854, 0.9958536, 0.98842746, 0.9500674, 0.9921971, 0.99341947, 0.98989785, 0.9948136, 0.98751825, 0.93812597, 0.99079764, 0.9923524, 0.98821354, 0.9949727, 0.9881465, 0.943791, 0.9896116, 0.99245375, 0.9876779, 0.9936939, 0.9853629, 0.9238033, 0.9886634, 0.99143267, 0.9874061, 0.99585235, 0.98833615, 0.9494177, 0.99217576, 0.9933042, 0.9898719, 0.9947747, 0.9872502, 0.93651944, 0.9907336, 0.9923104, 0.9883088, 0.99493986, 0.9879959, 0.94256437, 0.9895411, 0.99242604, 0.98765624, 0.9936168, 0.98515296, 0.922824, 0.9886148, 0.9915012, 0.9874527, 0.9957717, 0.9882791, 0.9486668, 0.9920774, 0.9933314, 0.989847, 0.99472576, 0.98730916, 0.9365533, 0.99065, 0.9923542, 0.9883011, 0.9948711, 0.98791295, 0.94235355, 0.9894629, 0.9923907, 0.9876066, 0.99353033, 0.98489106, 0.923274, 0.98857725, 0.9914831, 0.9874079, 0.99581164, 0.9883079, 0.9491176, 0.9921972, 0.99338347, 0.9899322, 0.99480903, 0.98751813, 0.9375236, 0.99085665, 0.99237144, 0.9882725, 0.9949804, 0.98807245, 0.9428171, 0.98967654, 0.9924269, 0.98775834, 0.99364114, 0.9852047, 0.9231426, 0.988851, 0.99145, 0.9875907, 0.9958358, 0.98841083, 0.9490885, 0.9922765, 0.993328, 0.98998827, 0.99482226, 0.98744464, 0.9369438, 0.9908558, 0.99227446, 0.9883442, 0.9949681, 0.9880177, 0.9416457, 0.98970026, 0.99233437, 0.98760706, 0.9936219, 0.9853248, 0.92224604, 0.98880976, 0.9913828, 0.98751694, 0.99580944, 0.9886037, 0.94880724, 0.9922903, 0.99331194, 0.98994327, 0.9947559, 0.9876625, 0.9364734, 0.9908995, 0.99223936, 0.9883216, 0.9949243, 0.98819345, 0.9418362, 0.98970383, 0.9923684, 0.9877076, 0.99363446, 0.9854484, 0.9223536, 0.98890835, 0.99147314, 0.9875722, 0.9958068, 0.9886319, 0.94838464, 0.9923245, 0.9933501, 0.98995227, 0.994772, 0.9877098, 0.9359769, 0.99100024, 0.9923425, 0.98834884, 0.9949663, 0.98838925, 0.94173294, 0.9898217, 0.9923805, 0.9877813, 0.9936289, 0.9856135, 0.92203957, 0.98893005, 0.99146867, 0.98757994, 0.995827, 0.9887188, 0.94915044, 0.9921853, 0.9933588, 0.9899247, 0.9948305, 0.9878632, 0.93746245, 0.9909032, 0.99245906, 0.9883482, 0.9950461, 0.9885073, 0.9426261, 0.98998034, 0.99252385, 0.98787993, 0.9937577, 0.98580414, 0.92218906, 0.98903626, 0.9914796, 0.98757297, 0.99589276, 0.9888898, 0.9487996, 0.9923381, 0.99336326, 0.9899748, 0.9948578, 0.98797846, 0.9369058, 0.99106723, 0.9923999, 0.9883631, 0.99504185, 0.9886268, 0.942612, 0.99001163, 0.9925735, 0.98779696, 0.9937504, 0.98594064, 0.9228555, 0.98919743, 0.99164015, 0.98756766, 0.99588317, 0.9889221, 0.94882476, 0.9924993, 0.99344206, 0.989897, 0.9948167, 0.9879865, 0.93667847, 0.991096, 0.9924684, 0.98829216, 0.9950003, 0.98858994, 0.942644, 0.9900778, 0.9925127, 0.98764145, 0.99367285, 0.98588353, 0.9229871, 0.9891621, 0.9915786, 0.98753285, 0.99587464, 0.9889149, 0.9491874, 0.9925001, 0.9934591, 0.9899374, 0.99484974, 0.9880817, 0.9374462, 0.9911322, 0.9924892, 0.9883901, 0.995001, 0.9886514, 0.94318104, 0.99005604, 0.992553, 0.9878628, 0.99370164, 0.9858708, 0.92377144, 0.989214, 0.9916596, 0.9876046, 0.99589807, 0.98895687, 0.9498288, 0.9925362, 0.99352056, 0.98998487, 0.9949144, 0.9880356, 0.93846107, 0.99111736, 0.99252576, 0.9885669, 0.9950918, 0.988672, 0.9440468, 0.9900019, 0.99257314, 0.98799384, 0.99382836, 0.98603624, 0.9249204, 0.98932296, 0.99151975, 0.98774534, 0.99592775, 0.98893493, 0.9517004, 0.99262214, 0.9934215, 0.9901272, 0.9949288, 0.9882896, 0.9401039, 0.9913192, 0.9925984, 0.98853755, 0.9951414, 0.988926, 0.9461364, 0.9903147, 0.9926714, 0.9880018, 0.9938209, 0.98609585, 0.92640203, 0.9894847, 0.99175715, 0.9877224, 0.99599963, 0.98917377, 0.9519527, 0.9927252, 0.99359643, 0.9900552, 0.994999, 0.98824894, 0.9408034, 0.9914067, 0.99261814, 0.98844576, 0.99513584, 0.9887565, 0.94614834, 0.9903909, 0.9926607, 0.9877957, 0.99382824, 0.98614186, 0.9259115, 0.98951393, 0.99175, 0.98763937, 0.9959567, 0.98908865, 0.9517733, 0.9927428, 0.99360365, 0.98989385, 0.994919, 0.98816586, 0.9400452, 0.99140984, 0.9925968, 0.9883072, 0.9950606, 0.9887212, 0.94542193, 0.99027985, 0.992705, 0.9876518, 0.99383414, 0.9860983, 0.92643905, 0.98946595, 0.99182546, 0.98756564, 0.9959487, 0.9891493, 0.9518829, 0.9926865, 0.9935889, 0.9899129, 0.9949256, 0.98818165, 0.94050556, 0.9913931, 0.99265033, 0.9882781, 0.9950689, 0.9886989, 0.94523114, 0.99032694, 0.9927092, 0.98771495, 0.9938028, 0.986016, 0.92580265, 0.98950094, 0.99183184, 0.9875889, 0.9959431, 0.9890287, 0.9515605, 0.9927464, 0.9936546, 0.9898949, 0.99494034, 0.98818606, 0.93924904, 0.9915309, 0.9927615, 0.9883271, 0.9951042, 0.98879296, 0.9458281, 0.9905192, 0.99284464, 0.98770857, 0.9938757, 0.9861415, 0.92655724, 0.9897522, 0.99199283, 0.9876269, 0.9960486, 0.98907614, 0.95207155, 0.99286264, 0.9937586, 0.9899783, 0.9950545, 0.98820937, 0.94127774, 0.9916264, 0.9927827, 0.98836666, 0.9951597, 0.9888222, 0.9465438, 0.99050164, 0.99282384, 0.9877027, 0.9938519, 0.98606074, 0.9278569, 0.98975676, 0.9919475, 0.9875359, 0.9959501, 0.9890633, 0.952475, 0.9928369, 0.993729, 0.98986924, 0.99493635, 0.9881501, 0.94114614, 0.9915461, 0.9926778, 0.98821557, 0.9950852, 0.98864263, 0.94618934, 0.99047464, 0.9927302, 0.9875503, 0.9938339, 0.9859513, 0.9269213, 0.9896366, 0.9918247, 0.9874344, 0.99593955, 0.9889326, 0.9521235, 0.9928128, 0.9935956, 0.9897878, 0.99493223, 0.9881881, 0.94079846, 0.991499, 0.9926351, 0.988255, 0.9950828, 0.9887488, 0.94612753, 0.9904413, 0.99271095, 0.9877443, 0.9938216, 0.9860592, 0.92776203, 0.9896206, 0.9918155, 0.9875067, 0.99589586, 0.98897654, 0.95219755, 0.99283314, 0.9936454, 0.98983943, 0.9949262, 0.9882306, 0.9414702, 0.99153453, 0.992739, 0.98826116, 0.99509424, 0.98873585, 0.94641554, 0.9904515, 0.9927435, 0.9876741, 0.9938757, 0.9861015, 0.9278746, 0.9896826, 0.9918988, 0.9875889, 0.9959923, 0.9890183, 0.9528342, 0.9928443, 0.99362904, 0.9899857, 0.9950043, 0.9882157, 0.9411304, 0.9915594, 0.9926152, 0.98828727, 0.99510205, 0.9887057, 0.9459973, 0.9905254, 0.9926802, 0.98768145, 0.9938123, 0.98602605, 0.92748433, 0.98968095, 0.9917883, 0.98752266, 0.99589854, 0.98894465, 0.95237494, 0.9928712, 0.9936002, 0.9898273, 0.99486387, 0.9880413, 0.94115067, 0.9915616, 0.9926278, 0.98828876, 0.99497634, 0.9885633, 0.94692427, 0.9905489, 0.9927631, 0.98772335, 0.99379265, 0.9860608, 0.9299081, 0.9899281, 0.9920191, 0.98753, 0.9959365, 0.9889908, 0.9542303, 0.9929636, 0.993743, 0.989795, 0.9948959, 0.9881191, 0.9420977, 0.9916501, 0.9927222, 0.9882848, 0.9951165, 0.9886285, 0.9476627, 0.9905901, 0.9927413, 0.9875917, 0.99384815, 0.9860745, 0.9294434, 0.98977417, 0.99182796, 0.9874752, 0.99592525, 0.9889809, 0.95326513, 0.9928445, 0.99362046, 0.98992294, 0.9949478, 0.9883161, 0.9426366, 0.9915393, 0.9926555, 0.98834515, 0.99503183, 0.9886761, 0.9469244, 0.99056435, 0.9926474, 0.98762405, 0.9937324, 0.98604006, 0.9287043, 0.9897535, 0.99175704, 0.98747104, 0.9958834, 0.9889158, 0.95256, 0.99287134, 0.99352807, 0.98982894, 0.9948659, 0.98810357, 0.94090366, 0.9916409, 0.9925695, 0.9882449, 0.99502134, 0.9886819, 0.9461854, 0.99061346, 0.99264, 0.98765624, 0.9937584, 0.985993, 0.9270754, 0.9897367, 0.99171776, 0.98752046, 0.99588567, 0.98895067, 0.9526273, 0.99291164, 0.993525, 0.98992294, 0.9949138, 0.9881577, 0.9411641, 0.9916439, 0.9925383, 0.9882911, 0.9950299, 0.988698, 0.94659775, 0.9906123, 0.992623, 0.9877115, 0.9937621, 0.986073, 0.9277174, 0.98977613, 0.99176776, 0.98760563, 0.99593294, 0.98901904, 0.9527306, 0.9929282, 0.993563, 0.9899065, 0.9948919, 0.98814684, 0.9415313, 0.99166757, 0.9926164, 0.9882593, 0.9950381, 0.9887117, 0.9466455, 0.99064016, 0.9926848, 0.9876363, 0.9937923, 0.98610663, 0.9289647, 0.989851, 0.99178517, 0.98751706, 0.9959197, 0.9889558, 0.9534037, 0.9929993, 0.99362624, 0.98993677, 0.9949216, 0.98824114, 0.94264156, 0.9917557, 0.99265176, 0.98830867, 0.9950591, 0.98874515, 0.9474109, 0.9907155, 0.99272245, 0.98773146, 0.993811, 0.98614556, 0.92900133, 0.9899272, 0.99184704, 0.987556, 0.99591804, 0.9890372, 0.9528191, 0.99298465, 0.9936393, 0.989943, 0.9949073, 0.98822767, 0.9423043, 0.9917092, 0.99270475, 0.98836565, 0.99504375, 0.9887683, 0.947557, 0.9906776, 0.992814, 0.987785, 0.9937816, 0.98610276, 0.92889136, 0.9898643, 0.99192166, 0.98754555, 0.9959144, 0.989077, 0.95335764, 0.99294066, 0.9936854, 0.99002486, 0.99490213, 0.9882995, 0.94268924, 0.99166954, 0.99271894, 0.98833895, 0.9950139, 0.988821, 0.94796115, 0.9905908, 0.99277824, 0.9877703, 0.99376255, 0.98620504, 0.9304821, 0.98986584, 0.9919561, 0.98774487, 0.9959262, 0.989099, 0.95417374, 0.9929015, 0.993672, 0.99001384, 0.99486023, 0.98815393, 0.942619, 0.99164116, 0.99272496, 0.9883364, 0.994993, 0.9886988, 0.94745356, 0.9905681, 0.99277323, 0.98757195, 0.9937063, 0.9859762, 0.92888355, 0.9897758, 0.99188364, 0.9874066, 0.9958916, 0.9888975, 0.9530575, 0.99287754, 0.9936528, 0.98985285, 0.9948646, 0.98809713, 0.9419711, 0.9916085, 0.9927281, 0.9881918, 0.9950102, 0.98861337, 0.9469779, 0.99054927, 0.99280894, 0.9876089, 0.99370426, 0.9859212, 0.928112, 0.9897877, 0.9919389, 0.9874421, 0.9958528, 0.98886114, 0.9527802, 0.9928838, 0.99366367, 0.98978966, 0.99479914, 0.9879788, 0.9419747, 0.9916244, 0.9927326, 0.9881875, 0.9949722, 0.98848945, 0.9473459, 0.990562, 0.99283, 0.9876359, 0.9937475, 0.9859879, 0.9284355, 0.9897631, 0.99190736, 0.98750544, 0.99591166, 0.9889437, 0.9529015, 0.9928758, 0.9936839, 0.9899172, 0.99492925, 0.9880977, 0.94152737, 0.9916687, 0.9927462, 0.9882516, 0.99494886, 0.9884742, 0.94626856, 0.990599, 0.9927771, 0.98766714, 0.9936741, 0.98600715, 0.9281883, 0.9898259, 0.9919333, 0.9874849, 0.99583626, 0.9889499, 0.952987, 0.9928807, 0.9936759, 0.98973924, 0.9947712, 0.98799384, 0.9417244, 0.9916619, 0.99267656, 0.9881616, 0.9949164, 0.9885691, 0.9471138, 0.99048936, 0.99277425, 0.9875008, 0.9936405, 0.98591703, 0.92890215, 0.9896381, 0.99187183, 0.9874993, 0.99579, 0.9886602, 0.95260704, 0.9927624, 0.9936247, 0.9897655, 0.99470264, 0.9877701, 0.94139004, 0.99144673, 0.99269134, 0.98820657, 0.9948555, 0.9883978, 0.94688976, 0.9904469, 0.99275726, 0.98761, 0.99352276, 0.98577946, 0.9290971, 0.98963845, 0.9918865, 0.987486, 0.99574274, 0.9887425, 0.95317227, 0.9928, 0.99362457, 0.98991024, 0.9946472, 0.9879959, 0.9426796, 0.9915786, 0.99271554, 0.9883257, 0.9948482, 0.98848534, 0.9478985, 0.9905145, 0.9927477, 0.98766464, 0.99349946, 0.9859027, 0.9298595, 0.9897105, 0.99191207, 0.9875539, 0.99575245, 0.9888371, 0.95414436, 0.99282986, 0.99363655, 0.98988897, 0.99470276, 0.9880707, 0.9430273, 0.9916037, 0.9926674, 0.98830545, 0.9948331, 0.9885926, 0.94846535, 0.99051404, 0.99275404, 0.98761207, 0.9935567, 0.9859879, 0.9304283, 0.9897369, 0.99189514, 0.9875036, 0.995775, 0.9889404, 0.9541355, 0.9928502, 0.9936713, 0.9898543, 0.99471086, 0.9881671, 0.94325656, 0.9915992, 0.9927447, 0.98826396, 0.9948652, 0.98871535, 0.94818044, 0.99054086, 0.9928277, 0.98760194, 0.9935515, 0.9860323, 0.9298174, 0.9897892, 0.99192303, 0.9874681, 0.99578696, 0.9890008, 0.9542175, 0.9929162, 0.9936877, 0.9898118, 0.9947153, 0.988221, 0.94282985, 0.99172044, 0.99277604, 0.98814964, 0.99486, 0.98864937, 0.94777334, 0.9907156, 0.99286145, 0.9874879, 0.9935393, 0.9859977, 0.9289784, 0.9899356, 0.99202114, 0.9873576, 0.9957562, 0.9888898, 0.95342094, 0.9930356, 0.99367225, 0.9897655, 0.9946877, 0.98817444, 0.9417851, 0.9917699, 0.9927267, 0.98823893, 0.99483395, 0.9887263, 0.94772243, 0.9907278, 0.99288815, 0.9875459, 0.9935737, 0.9861679, 0.92915744, 0.99000156, 0.9920294, 0.98746496, 0.9957783, 0.9889958, 0.95358056, 0.99304694, 0.9937331, 0.98982775, 0.9947326, 0.9882653, 0.9428748, 0.99182177, 0.9927826, 0.9882162, 0.9948894, 0.9887184, 0.94817, 0.99081427, 0.9928578, 0.98753947, 0.9936034, 0.98611, 0.92951035, 0.99006563, 0.9920072, 0.98734576, 0.9958031, 0.988937, 0.9536906, 0.99303496, 0.9937644, 0.98974884, 0.9947082, 0.98823404, 0.9429252, 0.9918583, 0.9927758, 0.9881076, 0.9948825, 0.9887711, 0.94796973, 0.990807, 0.99290305, 0.98758215, 0.9936075, 0.9861668, 0.9293921, 0.9900383, 0.9920415, 0.9874509, 0.9957944, 0.98895544, 0.9533233, 0.9930535, 0.99375933, 0.9898348, 0.9947214, 0.9881791, 0.94229513, 0.991811, 0.9928088, 0.9881274, 0.99488217, 0.9886496, 0.9471734, 0.99076396, 0.99290186, 0.9875375, 0.9936227, 0.9861848, 0.92949235, 0.99002796, 0.9920622, 0.9873367, 0.99576557, 0.9889368, 0.95309454, 0.9930038, 0.99377406, 0.98967814, 0.9946213, 0.9881455, 0.94182116, 0.9917772, 0.99278814, 0.9881196, 0.9948029, 0.9885516, 0.9466396, 0.99094397, 0.99294573, 0.98764986, 0.99350417, 0.9863086, 0.9282617, 0.9902407, 0.99209386, 0.9875929, 0.9957768, 0.989354, 0.9544822, 0.9936668, 0.99388087, 0.99000275, 0.99478805, 0.98850167, 0.94316345, 0.9921108, 0.9928663, 0.98828167, 0.9947647, 0.9889586, 0.95055, 0.99092966, 0.9931791, 0.9876452, 0.9936773, 0.9865207, 0.9296398, 0.9900996, 0.99226356, 0.9873198, 0.9957504, 0.988735, 0.95320565, 0.9929668, 0.99372095, 0.98965204, 0.99472976, 0.9883963, 0.94355446, 0.9917617, 0.99286747, 0.98799276, 0.99483395, 0.98871636, 0.949164, 0.99076897, 0.99297136, 0.9873863, 0.9935496, 0.98624355, 0.9310159, 0.9900004, 0.9921671, 0.98740375, 0.9957659, 0.9890939, 0.9545905, 0.9930512, 0.99379915, 0.9896897, 0.99465626, 0.9882599, 0.9450543, 0.9920374, 0.9928843, 0.98807096, 0.9948475, 0.9889036, 0.94934595, 0.9908348, 0.9928819, 0.98749477, 0.99355936, 0.98613083, 0.92887396, 0.989972, 0.99210536, 0.98736227, 0.9958587, 0.9892244, 0.953593, 0.99307585, 0.99381715, 0.98986423, 0.99472505, 0.9885682, 0.94318813, 0.9919043, 0.9928999, 0.98796135, 0.99480313, 0.98851204, 0.94803447, 0.9908689, 0.992942, 0.9873821, 0.9934823, 0.9858731, 0.92970043, 0.9901328, 0.99216616, 0.9872895, 0.995719, 0.988897, 0.9538241, 0.9931104, 0.993807, 0.9896802, 0.99463457, 0.98821366, 0.94272757, 0.9919585, 0.99290437, 0.98799837, 0.99477637, 0.9885252, 0.94756186, 0.9909312, 0.99295443, 0.9872503, 0.9934456, 0.9859302, 0.92983127, 0.9901605, 0.99214244, 0.98720795, 0.9956761, 0.989005, 0.9539649, 0.993109, 0.9938011, 0.9896093, 0.99456704, 0.9880606, 0.94232917, 0.99185234, 0.9928712, 0.98786074, 0.99469876, 0.98867023, 0.9488232, 0.99092674, 0.9930957, 0.9872502, 0.99343675, 0.9862655, 0.93118924, 0.9900121, 0.9921812, 0.9871103, 0.99568224, 0.98899746, 0.95423996, 0.99300224, 0.99387723, 0.98965096, 0.9946209, 0.9882912, 0.94371074, 0.9917516, 0.9928964, 0.9878293, 0.9947682, 0.9886972, 0.94813526, 0.9907718, 0.99295616, 0.98736143, 0.993475, 0.9860862, 0.93009895, 0.9899781, 0.99211335, 0.987311, 0.9957189, 0.9890527, 0.9538985, 0.9929772, 0.99384224, 0.9897251, 0.99469966, 0.98838145, 0.94303787, 0.9917697, 0.99286604, 0.98814243, 0.9948154, 0.9887539, 0.9484661, 0.99073297, 0.99289507, 0.98749113, 0.99356407, 0.9861886, 0.9303266, 0.98993945, 0.9920706, 0.98731285, 0.9957842, 0.988983, 0.95414025, 0.9929878, 0.99372935, 0.9896965, 0.9947399, 0.9881976, 0.94302434, 0.9917425, 0.9927933, 0.9879397, 0.99487615, 0.9887293, 0.94876635, 0.9908552, 0.9928946, 0.9872416, 0.9935589, 0.986128, 0.9294379, 0.9901149, 0.99206257, 0.98716503, 0.99578905, 0.9890428, 0.953562, 0.99308807, 0.9937378, 0.98964125, 0.9948658, 0.988162, 0.9425576, 0.99185365, 0.9928236, 0.987783, 0.99505365, 0.98862994, 0.9475562, 0.990749, 0.9929032, 0.98719525, 0.99372274, 0.98614705, 0.9293073, 0.9902102, 0.9921135, 0.9871129, 0.995868, 0.9891885, 0.9554432, 0.9931845, 0.9938024, 0.9892134, 0.99469936, 0.98834527, 0.94566154, 0.99199003, 0.9928518, 0.98766017, 0.99489325, 0.9887445, 0.9496759, 0.9908865, 0.99299604, 0.98706746, 0.99353856, 0.9864357, 0.9333197, 0.9902256, 0.99220455, 0.98677254, 0.99575764, 0.98925483, 0.95578766, 0.99310124, 0.9938759, 0.98930734, 0.9946966, 0.98855853, 0.94520676, 0.9920047, 0.99293983, 0.9877753, 0.99484974, 0.9890999, 0.950724, 0.99107426, 0.9929685, 0.98700476, 0.9935643, 0.9866537, 0.9330762, 0.9902993, 0.99220043, 0.9869062, 0.9958027, 0.98947155, 0.9564452, 0.9932724, 0.9938461, 0.9894069, 0.99472034, 0.9887382, 0.94616723, 0.9920759, 0.99291515, 0.9875331, 0.99486345, 0.98915595, 0.95036656, 0.99106324, 0.99298227, 0.9870339, 0.99359965, 0.98681796, 0.933627, 0.99038273, 0.99212223, 0.9870285, 0.9958132, 0.9894999, 0.95636594, 0.9932735, 0.9938128, 0.98940265, 0.994693, 0.98871136, 0.9459275, 0.9920913, 0.99296135, 0.9878164, 0.99486864, 0.9891373, 0.9504092, 0.9909606, 0.9930154, 0.9871244, 0.99358314, 0.986585, 0.93374133, 0.99026674, 0.99212235, 0.9871214, 0.9958044, 0.989319, 0.9561947, 0.99314123, 0.99379253, 0.9893991, 0.99465084, 0.98863554, 0.94580424, 0.99185985, 0.9927499, 0.98741126, 0.9948289, 0.98905504, 0.95161533, 0.9907911, 0.992897, 0.98696566, 0.9934871, 0.9869754, 0.9333211, 0.98993665, 0.9919829, 0.9867252, 0.9957911, 0.98945206, 0.95567375, 0.99303705, 0.9936348, 0.9890215, 0.99459946, 0.9887861, 0.94496584, 0.9917671, 0.9927676, 0.9878729, 0.9948679, 0.9892287, 0.951181, 0.99078804, 0.99288464, 0.9866934, 0.9936859, 0.9869734, 0.93349594, 0.9900156, 0.9921157, 0.9874065, 0.99595433, 0.9891009, 0.95629245, 0.9930229, 0.9937679, 0.9895461, 0.9948077, 0.9882781, 0.94549996, 0.99201643, 0.99282587, 0.98802805, 0.9950264, 0.98851204, 0.95045537, 0.9908975, 0.9929387, 0.98720354, 0.99353397, 0.98606896, 0.9317551, 0.99023885, 0.9919521, 0.9867649, 0.99581236, 0.9889957, 0.95496345, 0.9930615, 0.99369, 0.98905635, 0.99468493, 0.988284, 0.9438083, 0.9918269, 0.9927463, 0.9875386, 0.99480844, 0.98893356, 0.9502477, 0.9910014, 0.99291986, 0.9870962, 0.993608, 0.9861356, 0.9331665, 0.99030524, 0.99203944, 0.9871186, 0.9957549, 0.98873353, 0.95457995, 0.99318296, 0.993759, 0.9895989, 0.9946806, 0.9883062, 0.9460918, 0.9921618, 0.9930535, 0.9883422, 0.99489045, 0.9889098, 0.9507772, 0.9912279, 0.99316627, 0.9875402, 0.99358326, 0.98632526, 0.93496335, 0.9905061, 0.99252176, 0.987706, 0.9957775, 0.9890728, 0.9575268, 0.9931936, 0.99383515, 0.9899324, 0.9947634, 0.9888299, 0.9472666, 0.99226993, 0.9931224, 0.9884343, 0.9948565, 0.98949945, 0.95213443, 0.9913214, 0.99307525, 0.9877465, 0.99351513, 0.98702776, 0.9359139, 0.99056214, 0.99223834, 0.9876253, 0.99580514, 0.9893469, 0.9572742, 0.9931681, 0.99390465, 0.98953, 0.99464446, 0.9886642, 0.9459807, 0.9919409, 0.99287087, 0.9877907, 0.9947036, 0.98887336, 0.95115685, 0.9909204, 0.99322367, 0.9871711, 0.99348325, 0.98644173, 0.932249, 0.9900475, 0.99205095, 0.9869141, 0.99548966, 0.9892214, 0.9539079, 0.9930079, 0.99362683, 0.98929006, 0.99446523, 0.9884996, 0.94279754, 0.991829, 0.9927521, 0.98781383, 0.99471265, 0.98907524, 0.948843, 0.99080795, 0.9928387, 0.9870695, 0.9934295, 0.98644453, 0.9308814, 0.99006784, 0.99203694, 0.9870447, 0.9956896, 0.9890872, 0.95375764, 0.99305624, 0.99368787, 0.98954904, 0.99455595, 0.9884326, 0.94293827, 0.99178773, 0.9926803, 0.98789954, 0.9947624, 0.98883945, 0.94723874, 0.99091834, 0.9927862, 0.98720574, 0.993473, 0.9863353, 0.92997974, 0.9902082, 0.9919912, 0.9873799, 0.99569064, 0.9891683, 0.9537675, 0.993174, 0.9936859, 0.9897026, 0.9946095, 0.98843735, 0.9424785, 0.99195427, 0.99271977, 0.98803824, 0.9947702, 0.98890454, 0.9476236, 0.9909202, 0.99281704, 0.9875047, 0.99350923, 0.9864689, 0.9292665, 0.9902533, 0.9919973, 0.98722523, 0.9956788, 0.9890315, 0.9526876, 0.9931807, 0.993637, 0.989674, 0.9946242, 0.9883986, 0.94138306, 0.99194896, 0.9927493, 0.9880797, 0.9947727, 0.98883563, 0.9472181, 0.99095064, 0.9927983, 0.98755854, 0.9935161, 0.98636323, 0.92956126, 0.9901701, 0.99183965, 0.98759496, 0.9956762, 0.98905647, 0.9522585, 0.99308676, 0.9935241, 0.98975545, 0.99464923, 0.9881995, 0.9409767, 0.9917955, 0.9925928, 0.98816943, 0.9948389, 0.98887444, 0.9464204, 0.9908427, 0.99265397, 0.98774767, 0.9936061, 0.9864227, 0.9271431, 0.9901327, 0.9918154, 0.987721, 0.9957639, 0.9891488, 0.9517725, 0.993101, 0.9935027, 0.98994845, 0.99467057, 0.9883133, 0.9400198, 0.99179393, 0.99254924, 0.9884659, 0.99479985, 0.98894286, 0.9457058, 0.99081624, 0.9925938, 0.9877465, 0.99352986, 0.9863851, 0.92632693, 0.9899462, 0.99172115, 0.9876489, 0.99568295, 0.9890599, 0.95180416, 0.99300534, 0.9934602, 0.99000883, 0.9946123, 0.9882401, 0.93972856, 0.99164516, 0.99251515, 0.98849994, 0.99476373, 0.98881847, 0.9453788, 0.9906714, 0.9925972, 0.987743, 0.9935689, 0.9862805, 0.9267446, 0.98988676, 0.9918093, 0.98782897, 0.99571675, 0.9890326, 0.9511607, 0.992906, 0.9934924, 0.99006444, 0.9947218, 0.98841906, 0.9402226, 0.99167293, 0.99263823, 0.9885417, 0.9948179, 0.98889714, 0.94517314, 0.99060434, 0.9926521, 0.9878861, 0.9934975, 0.9862672, 0.9262881, 0.9898202, 0.99177766, 0.9878308, 0.99569863, 0.9890807, 0.95158434, 0.9929589, 0.9934889, 0.9900675, 0.99465615, 0.98829544, 0.93992597, 0.9917052, 0.9925793, 0.98832697, 0.9947677, 0.98878866, 0.94515586, 0.9906732, 0.9926669, 0.98766625, 0.9934729, 0.9861736, 0.92480344, 0.9896919, 0.991791, 0.98760754, 0.995667, 0.9888763, 0.95099425, 0.9929802, 0.9934451, 0.9897837, 0.9946374, 0.9884341, 0.9396937, 0.9916751, 0.99241817, 0.9879097, 0.99468684, 0.9889521, 0.9453348, 0.99072486, 0.99249685, 0.9880404, 0.9934677, 0.98644894, 0.92721575, 0.9899346, 0.9917698, 0.98779255, 0.99568635, 0.9888234, 0.95167553, 0.9930593, 0.9934822, 0.99028397, 0.9945662, 0.98831, 0.9405193, 0.99170786, 0.9925114, 0.988808, 0.9947569, 0.9886851, 0.9463539, 0.9907904, 0.9926541, 0.9881846, 0.99352103, 0.98602766, 0.92697006, 0.99007183, 0.991843, 0.9880877, 0.9956308, 0.9888543, 0.95244664, 0.99307513, 0.9934521, 0.9902201, 0.99457407, 0.98799884, 0.9401831, 0.99179006, 0.9925305, 0.9887971, 0.994751, 0.9887537, 0.94639933, 0.9907931, 0.99263096, 0.98820263, 0.9935089, 0.98622465, 0.9290117, 0.9900969, 0.99183756, 0.98818004, 0.99567264, 0.9888469, 0.9533673, 0.99314064, 0.99354064, 0.9903329, 0.9946236, 0.98816866, 0.9416934, 0.99185306, 0.99262697, 0.98892796, 0.99480975, 0.9888138, 0.9477497, 0.9909978, 0.99276865, 0.98841375, 0.9936654, 0.9864155, 0.9305139, 0.99028873, 0.9919275, 0.98825127, 0.99578047, 0.9890758, 0.9535853, 0.9931861, 0.9936672, 0.9904183, 0.9947935, 0.9883129, 0.9426224, 0.99188155, 0.99272585, 0.98904526, 0.99493563, 0.98898894, 0.9482056, 0.9909707, 0.9928918, 0.98849213, 0.99374145, 0.98662305, 0.9311479, 0.9902907, 0.9921334, 0.98842, 0.9958036, 0.98923665, 0.9542689, 0.9932022, 0.99379116, 0.99055105, 0.99483687, 0.98848444, 0.9441734, 0.99201363, 0.99290437, 0.9891083, 0.99500465, 0.989045, 0.94927883, 0.9909963, 0.9930862, 0.9885366, 0.9939125, 0.9867577, 0.93187857, 0.99026334, 0.9922442, 0.98848253, 0.99593556, 0.98928785, 0.9544188, 0.99318814, 0.99386376, 0.99058497, 0.9949897, 0.9887002, 0.94350153, 0.9919064, 0.99301344, 0.98915315, 0.9950999, 0.98927796, 0.9489241, 0.9909333, 0.9931583, 0.9885914, 0.99397224, 0.9869006, 0.9317075, 0.99027246, 0.9923935, 0.9885622, 0.9959839, 0.9894517, 0.95548034, 0.9931981, 0.99413335, 0.9907184, 0.995029, 0.9886701, 0.94461614, 0.99209267, 0.9932534, 0.9893807, 0.99519235, 0.9893727, 0.94987917, 0.99104065, 0.99337256, 0.98892564, 0.9941115, 0.98695076, 0.93144244, 0.99062634, 0.99261945, 0.98876315, 0.996073, 0.98971856, 0.954534, 0.9934458, 0.99417627, 0.9908139, 0.9951023, 0.98922056, 0.9438772, 0.99229705, 0.99330926, 0.989342, 0.9952039, 0.98920715, 0.9483064, 0.9913611, 0.99332315, 0.9888676, 0.99405384, 0.987048, 0.9303387, 0.9906805, 0.992615, 0.9889065, 0.9960583, 0.9897911, 0.952671, 0.9934916, 0.9942023, 0.9910466, 0.9951207, 0.98917216, 0.9437927, 0.99239045, 0.9933329, 0.9896087, 0.9952174, 0.9898372, 0.949571, 0.9914594, 0.9933878, 0.9890322, 0.99409497, 0.9877806, 0.9323712, 0.9908274, 0.99263424, 0.98895276, 0.99602896, 0.99014217, 0.95510906, 0.9935168, 0.99417, 0.990896, 0.9950577, 0.98948145, 0.94454587, 0.9923132, 0.99334264, 0.9894969, 0.9951566, 0.989961, 0.94947577, 0.9911895, 0.99337536, 0.98884416, 0.9939748, 0.9876452, 0.93187475, 0.9904128, 0.99259526, 0.9886798, 0.99596924, 0.9900994, 0.9550064, 0.99329656, 0.99410003, 0.990809, 0.9950284, 0.9893362, 0.9439072, 0.99206054, 0.9932589, 0.989301, 0.995028, 0.9898174, 0.9494312, 0.99114454, 0.993306, 0.9887129, 0.99381304, 0.987558, 0.9317183, 0.990495, 0.9925248, 0.9887171, 0.99591404, 0.99012405, 0.9549312, 0.9933201, 0.99405587, 0.990949, 0.9950159, 0.9895086, 0.9442454, 0.99206674, 0.9931861, 0.9894384, 0.99505943, 0.989919, 0.949296, 0.99112976, 0.99325186, 0.98887855, 0.9939375, 0.98749113, 0.9317346, 0.990439, 0.9925155, 0.9888164, 0.99595433, 0.9899863, 0.9547813, 0.99329644, 0.9941227, 0.9908614, 0.9949719, 0.98924375, 0.94395316, 0.99209976, 0.9932074, 0.9894721, 0.9950421, 0.9898286, 0.94940615, 0.9910923, 0.9932713, 0.98885125, 0.99393123, 0.9874516, 0.9313171, 0.99040693, 0.99250245, 0.98870426, 0.995919, 0.98994094, 0.95456433, 0.99338794, 0.99409664, 0.9908089, 0.9949638, 0.9893427, 0.94307584, 0.9921888, 0.9932069, 0.9893859, 0.9950871, 0.98978865, 0.9488701, 0.9912517, 0.99320495, 0.9887649, 0.9938903, 0.98755276, 0.93220365, 0.99055666, 0.992515, 0.98870707, 0.9959553, 0.9899058, 0.9546524, 0.9933378, 0.9939854, 0.99065745, 0.99494874, 0.98921704, 0.9440893, 0.9921291, 0.9931625, 0.98935217, 0.9950357, 0.9897489, 0.9495005, 0.9910597, 0.9932187, 0.98863566, 0.99389017, 0.9874271, 0.9314312, 0.9903501, 0.992439, 0.9886281, 0.9959169, 0.9898224, 0.954695, 0.9933797, 0.9942401, 0.99086684, 0.99493456, 0.9893959, 0.9440596, 0.9922388, 0.9934168, 0.98953027, 0.99511373, 0.9898968, 0.9489138, 0.9911675, 0.993476, 0.98881555, 0.993982, 0.9877834, 0.93187135, 0.9905087, 0.9927288, 0.9887903, 0.99596834, 0.9899905, 0.95443213, 0.99333006, 0.99423575, 0.99076444, 0.9949897, 0.9894348, 0.94325, 0.99205106, 0.99336547, 0.98931026, 0.9950893, 0.9898189, 0.94979966, 0.99100024, 0.99345887, 0.98877406, 0.9938633, 0.9875047, 0.9310577, 0.9903044, 0.9927032, 0.9886714, 0.9958835, 0.9899272, 0.95400864, 0.9931933, 0.994209, 0.99069935, 0.99489987, 0.9893015, 0.94295806, 0.9919688, 0.99333453, 0.98929334, 0.99503964, 0.9896965, 0.94847053, 0.9909875, 0.9935295, 0.98886186, 0.9939037, 0.98749995, 0.9307783, 0.9903431, 0.99280715, 0.9888787, 0.9959417, 0.9900127, 0.95414674, 0.9932647, 0.9943029, 0.99088997, 0.99496114, 0.98942685, 0.9436173, 0.9921252, 0.99349135, 0.9894868, 0.9951123, 0.98992753, 0.94896495, 0.9911381, 0.9935394, 0.98886454, 0.993996, 0.98769563, 0.93150824, 0.99052703, 0.9927978, 0.98893774, 0.9959322, 0.9900805, 0.95497715, 0.9934029, 0.99424565, 0.99080646, 0.99497706, 0.9894965, 0.9436376, 0.99221146, 0.9934811, 0.98941445, 0.99505025, 0.9898707, 0.9486643, 0.9911969, 0.9934863, 0.98877746, 0.99399436, 0.98775995, 0.9307063, 0.99047923, 0.9927544, 0.9889587, 0.99600095, 0.9901997, 0.9548378, 0.99347407, 0.994311, 0.9909362, 0.99507844, 0.9895908, 0.94407725, 0.9922261, 0.99348396, 0.98958886, 0.99514055, 0.9899559, 0.9494375, 0.99117625, 0.99352723, 0.98898727, 0.9940426, 0.98773193, 0.93216884, 0.9904349, 0.99275607, 0.9888905, 0.9959733, 0.9901075, 0.9547573, 0.9933517, 0.9943132, 0.99095404, 0.9950049, 0.9894998, 0.9438684, 0.99214435, 0.9934982, 0.9896354, 0.9951233, 0.989917, 0.9492136, 0.99125576, 0.99354994, 0.989, 0.9940036, 0.98768973, 0.931311, 0.9903653, 0.9927205, 0.98890847, 0.9959994, 0.9900575, 0.95403963, 0.99323845, 0.99421245, 0.99090147, 0.9950565, 0.98945016, 0.9442388, 0.99219924, 0.9934511, 0.9895729, 0.99520546, 0.98990554, 0.94844544, 0.99104476, 0.9935399, 0.988902, 0.9940568, 0.98755544, 0.93052256, 0.9904411, 0.99272376, 0.98900723, 0.99600756, 0.9900739, 0.95430315, 0.9935992, 0.9942378, 0.9909902, 0.99515414, 0.98957646, 0.9450153, 0.99262637, 0.9934568, 0.9896931, 0.995256, 0.9902069, 0.9505218, 0.99168736, 0.9935096, 0.98924106, 0.99421835, 0.98814464, 0.9323346, 0.991082, 0.99280375, 0.9892378, 0.99613166, 0.9905654, 0.9551296, 0.9938832, 0.9943948, 0.9912237, 0.99525553, 0.9900226, 0.9448472, 0.9926777, 0.99357915, 0.9898685, 0.99534696, 0.99041665, 0.9503, 0.9917753, 0.99351746, 0.989272, 0.99421453, 0.98824406, 0.9308822, 0.9910858, 0.99271226, 0.98910624, 0.9960655, 0.99055994, 0.95462626, 0.9937942, 0.99428785, 0.9911089, 0.99514693, 0.9901135, 0.94424206, 0.9926392, 0.99350363, 0.9897829, 0.9952488, 0.9905507, 0.9468499, 0.9917174, 0.9935442, 0.98922896, 0.99414754, 0.9884113, 0.9314016, 0.9911115, 0.992841, 0.989296, 0.99606633, 0.9906416, 0.95519704, 0.9937231, 0.9943065, 0.99122196, 0.99508744, 0.98995954, 0.9443671, 0.9926957, 0.99341315, 0.9896897, 0.9951632, 0.99033177, 0.95024943, 0.99178725, 0.9934457, 0.98917633, 0.99408907, 0.98825663, 0.933466, 0.991176, 0.992705, 0.98913354, 0.9959682, 0.99045545, 0.9557134, 0.9937943, 0.9942637, 0.9911215, 0.9949974, 0.9899072, 0.94481915, 0.99272823, 0.99341583, 0.9898065, 0.9951684, 0.99022853, 0.94954306, 0.991775, 0.9934483, 0.9892615, 0.9940547, 0.98805714, 0.93296725, 0.99123317, 0.99267983, 0.9892526, 0.9960477, 0.99055743, 0.95585495, 0.99390215, 0.9942671, 0.99123144, 0.99508303, 0.98994327, 0.94474506, 0.99280167, 0.9934128, 0.9897983, 0.9951946, 0.9903644, 0.9513357, 0.9919367, 0.993497, 0.98915684, 0.99405974, 0.98818344, 0.9325159, 0.9912782, 0.9927336, 0.98916364, 0.99601126, 0.9905116, 0.95614564, 0.99392563, 0.99429613, 0.99122614, 0.99510616, 0.98971987, 0.94580877, 0.9928156, 0.993465, 0.9898094, 0.9951696, 0.990301, 0.952479, 0.9919498, 0.99352926, 0.98932976, 0.9941268, 0.988288, 0.93449926, 0.99149585, 0.9928538, 0.9894718, 0.996053, 0.99058306, 0.95664984, 0.993968, 0.99432945, 0.9913903, 0.9950754, 0.9899452, 0.94706035, 0.99290174, 0.99350065, 0.99007905, 0.99516046, 0.99041456, 0.9519313, 0.99204755, 0.9935735, 0.98943686, 0.9940905, 0.98813754, 0.9358654, 0.9914051, 0.9927522, 0.9894611, 0.9960116, 0.99046177, 0.95727843, 0.99393445, 0.99432296, 0.9913086, 0.99507517, 0.9899163, 0.9483039, 0.9928768, 0.9935737, 0.989942, 0.9951993, 0.99031025, 0.9525657, 0.9920517, 0.99361986, 0.9894404, 0.9941437, 0.9882881, 0.93728805, 0.99153614, 0.992935, 0.98941344, 0.99603546, 0.9907318, 0.95912653, 0.99406374, 0.99440134, 0.99142903, 0.9950168, 0.99018013, 0.9481356, 0.9929182, 0.9935049, 0.9901035, 0.9951462, 0.99052227, 0.95286566, 0.9920467, 0.9935405, 0.9896601, 0.99422044, 0.9885781, 0.9364536, 0.991689, 0.9928886, 0.98966426, 0.9960732, 0.9906968, 0.9582519, 0.9940872, 0.9942834, 0.9914989, 0.9950723, 0.9901708, 0.9484496, 0.99300486, 0.9934406, 0.9901873, 0.9951188, 0.99060225, 0.95333683, 0.99217856, 0.99361056, 0.9897369, 0.9939575, 0.9884531, 0.9369953, 0.99146235, 0.9928606, 0.98969686, 0.995952, 0.9907206, 0.95836663, 0.9939799, 0.9943246, 0.99152946, 0.9949467, 0.99008805, 0.9473657, 0.9928637, 0.99354714, 0.9902912, 0.9951107, 0.99062926, 0.95290756, 0.9920466, 0.9935649, 0.98979425, 0.99395967, 0.9883944, 0.9360284, 0.9914369, 0.99277025, 0.98977494, 0.99589974, 0.9907919, 0.95798457, 0.9939753, 0.99433666, 0.9915746, 0.99496406, 0.9902031, 0.9474581, 0.9928972, 0.99362963, 0.99029857, 0.9951437, 0.9905934, 0.95224303, 0.9919607, 0.9935549, 0.98976374, 0.9940216, 0.9885716, 0.93587804, 0.9915308, 0.9928664, 0.98976654, 0.9960479, 0.9908336, 0.95777005, 0.9939867, 0.99434525, 0.99166465, 0.9949885, 0.99021125, 0.94623214, 0.99285614, 0.99346256, 0.990315, 0.99514973, 0.9905344, 0.9515593, 0.99199873, 0.9935435, 0.9898801, 0.9939679, 0.9883238, 0.93339175, 0.9912265, 0.9926744, 0.989649, 0.9957277, 0.9904345, 0.95557046, 0.99375653, 0.9941572, 0.9915017, 0.9946224, 0.9899789, 0.9445764, 0.99266374, 0.9934523, 0.9901674, 0.9948819, 0.9903713, 0.9504543, 0.9917515, 0.99350655, 0.9896297, 0.99376345, 0.9882792, 0.93031114, 0.99094445, 0.9927201, 0.9893802, 0.995765, 0.9906047, 0.9547421, 0.9936726, 0.99413455, 0.9914739, 0.9945648, 0.98995763, 0.94111913, 0.9925041, 0.9933175, 0.99007237, 0.99477255, 0.9901418, 0.9467112, 0.9917128, 0.9934091, 0.98956084, 0.9936452, 0.9881215, 0.9276222, 0.990949, 0.99257636, 0.98943675, 0.9956788, 0.9904135, 0.95269024, 0.9937715, 0.99415386, 0.9913528, 0.9945572, 0.9899165, 0.9410751, 0.99262816, 0.99317026, 0.99008095, 0.99473965, 0.9903218, 0.9475114, 0.9916773, 0.9930918, 0.98948437, 0.9935368, 0.98793095, 0.9273428, 0.9908041, 0.99238944, 0.9894483, 0.9956137, 0.9903527, 0.95048636, 0.9935916, 0.9939832, 0.9914928, 0.99456745, 0.9896987, 0.94268423, 0.99245834, 0.9932027, 0.99027294, 0.994717, 0.9902006, 0.94698393, 0.99147534, 0.99318975, 0.9896153, 0.9934917, 0.98776555, 0.92984605, 0.9906322, 0.99244493, 0.9896534, 0.9955687, 0.990175, 0.95361686, 0.9934904, 0.9940047, 0.9915097, 0.9944577, 0.98967546, 0.94414556, 0.99233145, 0.9930936, 0.9902026, 0.9946743, 0.9901287, 0.948158, 0.9913373, 0.9931392, 0.98965144, 0.9935415, 0.9880305, 0.92967546, 0.9907088, 0.99243814, 0.98965293, 0.99565244, 0.99034274, 0.9532547, 0.9936168, 0.9939648, 0.991516, 0.99460024, 0.9898863, 0.9434065, 0.9924811, 0.99309206, 0.99018246, 0.99474686, 0.99038124, 0.9487199, 0.9916979, 0.9931734, 0.9897004, 0.99366176, 0.98826885, 0.9307614, 0.99097055, 0.9923466, 0.9896158, 0.99566567, 0.99062926, 0.95348054, 0.99364424, 0.99384445, 0.9914552, 0.9945592, 0.9901023, 0.9431726, 0.99244785, 0.99311626, 0.9902421, 0.9947401, 0.9905479, 0.9479257, 0.99164796, 0.99317753, 0.9897146, 0.99357337, 0.98835015, 0.931723, 0.9910738, 0.99222493, 0.989484, 0.9956535, 0.99071574, 0.955213, 0.9938567, 0.99401957, 0.99148375, 0.99455637, 0.9901931, 0.9437492, 0.9928651, 0.9930714, 0.9901007, 0.9946407, 0.99045557, 0.94869244, 0.991814, 0.99306124, 0.9894717, 0.9935581, 0.98819375, 0.9331849, 0.9912174, 0.99240375, 0.98962235, 0.99566036, 0.9906071, 0.9550179, 0.9938956, 0.99406976, 0.991421, 0.9946235, 0.99001867, 0.9440497, 0.9928974, 0.99324083, 0.99011993, 0.99476385, 0.99036604, 0.9488665, 0.9921244, 0.9932847, 0.98965, 0.9936593, 0.98820645, 0.9333207, 0.9914593, 0.9924845, 0.9896186, 0.99572134, 0.9906303, 0.955064, 0.99392515, 0.99395514, 0.9913243, 0.9945884, 0.9899373, 0.94523406, 0.99290085, 0.9931057, 0.99019194, 0.9947306, 0.9904163, 0.94991046, 0.9921365, 0.99314284, 0.9894415, 0.9935957, 0.9883469, 0.9338236, 0.9914321, 0.9924063, 0.9892959, 0.9956701, 0.9905226, 0.9557999, 0.9939843, 0.9940205, 0.99120367, 0.9944715, 0.99001896, 0.94588333, 0.9929133, 0.9932561, 0.99007404, 0.9947617, 0.99049324, 0.9524364, 0.9919693, 0.99335325, 0.98946536, 0.9936225, 0.988531, 0.9334821, 0.9916044, 0.99255216, 0.9894817, 0.9957159, 0.9907746, 0.95675087, 0.99415034, 0.9941956, 0.9914888, 0.9946544, 0.9902226, 0.9485902, 0.99291354, 0.9933738, 0.98982763, 0.9946236, 0.99032664, 0.95146185, 0.9918725, 0.993415, 0.98880905, 0.9935904, 0.9882125, 0.9353955, 0.99096704, 0.99255663, 0.9891957, 0.99547863, 0.99021757, 0.9565236, 0.99382246, 0.9941176, 0.9909792, 0.99443364, 0.9899496, 0.94290507, 0.9925633, 0.99295515, 0.989125, 0.99440104, 0.98994994, 0.94956285, 0.99168736, 0.9930943, 0.98899615, 0.9931155, 0.98774576, 0.93679756, 0.99136263, 0.9926414, 0.98905796, 0.99541074, 0.99018985, 0.959351, 0.99401194, 0.9941389, 0.99083966, 0.9943257, 0.98959213, 0.9487394, 0.9928873, 0.9932793, 0.9896695, 0.9943956, 0.98979515, 0.95256746, 0.99194336, 0.99321526, 0.98906004, 0.99307513, 0.9875271, 0.9354838, 0.99148846, 0.9924604, 0.9889747, 0.9952416, 0.98977274, 0.95750344, 0.9939983, 0.9939702, 0.99096423, 0.9940841, 0.98924834, 0.94849217, 0.99302244, 0.99321234, 0.98973256, 0.9942906, 0.9898751, 0.9537358, 0.99218047, 0.9932162, 0.9890722, 0.99298465, 0.987621, 0.93706, 0.9914226, 0.9924431, 0.9889742, 0.9952429, 0.9900302, 0.95739, 0.99403363, 0.99402124, 0.9909877, 0.9941162, 0.9893672, 0.9471038, 0.9929067, 0.9931003, 0.9897834, 0.99426055, 0.98954916, 0.9519205, 0.9921308, 0.99323237, 0.9890899, 0.9931144, 0.98745245, 0.9382672, 0.99154943, 0.9924615, 0.9891406, 0.99534196, 0.9899206, 0.9591743, 0.9940579, 0.99405926, 0.9910892, 0.9941694, 0.9892152, 0.9494593, 0.99286956, 0.9930433, 0.9895992, 0.9943192, 0.9896327, 0.9538178, 0.99185574, 0.99315494, 0.9888814, 0.99310005, 0.9873776, 0.9384543, 0.9911438, 0.99237424, 0.9889271, 0.9953422, 0.9899233, 0.95975655, 0.9938577, 0.9938347, 0.9909032, 0.99434763, 0.98942614, 0.9513467, 0.99272186, 0.99288404, 0.9893034, 0.99445015, 0.98997426, 0.95518875, 0.99193525, 0.99310344, 0.9885932, 0.9934185, 0.9880161, 0.9409394, 0.9912356, 0.99245787, 0.9888398, 0.99549174, 0.99005115, 0.9600232, 0.99371296, 0.99397415, 0.99083406, 0.99427396, 0.99013096, 0.95161444, 0.9926727, 0.99288756, 0.9890866, 0.9945648, 0.99047655, 0.9544971, 0.99175256, 0.9929575, 0.98849237, 0.9933041, 0.9882874, 0.9386061, 0.99114007, 0.9922773, 0.9887044, 0.99543744, 0.99019057, 0.9587333, 0.9938104, 0.9938089, 0.99075824, 0.994362, 0.9899537, 0.94830626, 0.9924822, 0.99299204, 0.98909503, 0.9943144, 0.9905406, 0.9546025, 0.9918466, 0.9931323, 0.98820597, 0.99288815, 0.98832464, 0.9388929, 0.99089336, 0.99206674, 0.98785955, 0.99504113, 0.9904254, 0.95825166, 0.993533, 0.9936561, 0.98987097, 0.9939164, 0.9898871, 0.94800067, 0.99237883, 0.9927226, 0.98797613, 0.9939799, 0.9900996, 0.95233935, 0.9913044, 0.9927423, 0.9868017, 0.99257785, 0.9878153, 0.9365711, 0.99074584, 0.9920621, 0.9869943, 0.9950153, 0.9901558, 0.95656955, 0.9934401, 0.99372566, 0.9894477, 0.99372226, 0.98981607, 0.9483245, 0.99233586, 0.9927927, 0.9882436, 0.99406904, 0.9901335, 0.95543, 0.9916404, 0.9928394, 0.98701847, 0.99284405, 0.9877922, 0.93911636, 0.99091387, 0.99207276, 0.98748744, 0.99505687, 0.9902441, 0.9606126, 0.9938459, 0.9936714, 0.98949105, 0.9939264, 0.9895984, 0.950338, 0.9927301, 0.99275404, 0.98812413, 0.9941938, 0.99014276, 0.9557845, 0.9919447, 0.99290377, 0.9878656, 0.99302834, 0.9879963, 0.93876576, 0.9909911, 0.9921864, 0.98761284, 0.9952188, 0.9902756, 0.95793414, 0.9934511, 0.9936905, 0.98953515, 0.99390405, 0.9896999, 0.9478262, 0.9923476, 0.9925069, 0.9878813, 0.9940328, 0.9901405, 0.9527092, 0.9918072, 0.99283534, 0.9874932, 0.99304867, 0.9879247, 0.93623996, 0.9911363, 0.9921008, 0.98692673, 0.9952176, 0.9901854, 0.9574635, 0.99361867, 0.99369824, 0.9895104, 0.993931, 0.9894371, 0.94501466, 0.99248487, 0.99256706, 0.98720086, 0.9940542, 0.9902126, 0.9504424, 0.9914319, 0.9928886, 0.987106, 0.9929894, 0.9879231, 0.9331905, 0.9906199, 0.99209213, 0.9870875, 0.99531126, 0.98920727, 0.95442486, 0.9931157, 0.99355054, 0.98855233, 0.9937273, 0.98928976, 0.9434805, 0.9920455, 0.99256635, 0.9877573, 0.9939601, 0.9894907, 0.94782823, 0.9907844, 0.99301404, 0.9877301, 0.9923819, 0.98605204, 0.9305205, 0.9899665, 0.99159133, 0.9867086, 0.99484277, 0.98834956, 0.94994456, 0.99324185, 0.99333453, 0.9889024, 0.99350256, 0.98750764, 0.93832123, 0.99193245, 0.99280304, 0.98694915, 0.99336463, 0.98831975, 0.94516397, 0.99095684, 0.99262273, 0.98711175, 0.99253875, 0.9856412, 0.9293634, 0.98960507, 0.9918677, 0.9876894, 0.9945831, 0.9880955, 0.950954, 0.99309725, 0.99300534, 0.9896088, 0.9938611, 0.988379, 0.94239724, 0.9924656, 0.9914117, 0.9889416, 0.9936554, 0.9892687, 0.94576484, 0.991413, 0.9910428, 0.9881521, 0.99237007, 0.98673147, 0.926933, 0.99069655, 0.98998934, 0.98778707, 0.9947013, 0.9896436, 0.9513874, 0.99363965, 0.9923173, 0.99026793, 0.9939884, 0.9890159, 0.93985206, 0.99257904, 0.9913086, 0.98888785, 0.9938473, 0.9892926, 0.9460589, 0.9915338, 0.9913372, 0.9876933, 0.9922362, 0.98657435, 0.92683345, 0.9909649, 0.99041104, 0.9874508, 0.99462634, 0.9894113, 0.9463544, 0.99378383, 0.99261755, 0.98974824, 0.99368024, 0.98827165, 0.94043756, 0.9923649, 0.9910857, 0.9879505, 0.9937644, 0.9892186, 0.9467705, 0.9916065, 0.9913766, 0.9879139, 0.99248254, 0.9867701, 0.9306881, 0.9909484, 0.990492, 0.9877986, 0.9947904, 0.9897445, 0.9525153, 0.9937331, 0.9923496, 0.9895725, 0.99359643, 0.9886968, 0.9420203, 0.99265337, 0.99109274, 0.9884951, 0.9939063, 0.98929113, 0.9504619, 0.99199647, 0.99148005, 0.988219, 0.9928865, 0.98642147, 0.93301696, 0.9912861, 0.9902496, 0.9883364, 0.99511313, 0.98917586, 0.9546177, 0.99411017, 0.9922913, 0.9899866, 0.9940826, 0.9884843, 0.94518965, 0.99285865, 0.9911879, 0.98852205, 0.9940978, 0.9889354, 0.9508275, 0.99193466, 0.991618, 0.9877767, 0.99249697, 0.9862288, 0.93253416, 0.9913015, 0.99043417, 0.987701, 0.99479026, 0.9891551, 0.9545929, 0.993941, 0.99236184, 0.9893288, 0.9939349, 0.988473, 0.943865, 0.9924096, 0.9913385, 0.9883823, 0.9941204, 0.9894896, 0.94764835, 0.9913005, 0.99153453, 0.98694485, 0.9924555, 0.986912, 0.93072957, 0.9910393, 0.9910092, 0.9875079, 0.9950014, 0.99011433, 0.95373243, 0.9939865, 0.99181455, 0.9889732, 0.9932643, 0.98910904, 0.9430192, 0.9927186, 0.9920066, 0.9884333, 0.99435115, 0.98981994, 0.94994617, 0.99171865, 0.99209374, 0.9878078, 0.9930059, 0.9875162, 0.9315125, 0.99109066, 0.9915658, 0.98763645, 0.99521184, 0.99041945, 0.9545249, 0.99371463, 0.9930843, 0.98948985, 0.994225, 0.98995674, 0.9437079, 0.9926379, 0.9922518, 0.9888516, 0.9943889, 0.990058, 0.9488679, 0.9917441, 0.99259347, 0.9882876, 0.9931629, 0.98832047, 0.9322504, 0.9911895, 0.99173945, 0.9881855, 0.99519235, 0.9906569, 0.95653707, 0.99382234, 0.9934036, 0.9905688, 0.9943066, 0.98939764, 0.9459622, 0.99249744, 0.992311, 0.988972, 0.9942315, 0.9897805, 0.9494313, 0.99123913, 0.9923663, 0.9877846, 0.99229056, 0.98699164, 0.9327111, 0.99066216, 0.9911677, 0.98722684, 0.9945454, 0.9901918, 0.9535293, 0.9933821, 0.99256575, 0.98888725, 0.99337256, 0.9894161, 0.9406971, 0.9919808, 0.99181426, 0.9875302, 0.99348325, 0.989934, 0.9456664, 0.9907313, 0.99155504, 0.9864531, 0.99200046, 0.9872984, 0.9280603, 0.9899039, 0.9908953, 0.9870378, 0.9944176, 0.9897547, 0.95215744, 0.99316895, 0.99281293, 0.9891644, 0.99336135, 0.9892945, 0.94113994, 0.9916684, 0.9918161, 0.9882183, 0.99313897, 0.9896859, 0.9467783, 0.9910902, 0.99242604, 0.9874894, 0.991714, 0.9875961, 0.93301, 0.9905206, 0.9918903, 0.9870849, 0.99432296, 0.99024713, 0.95532787, 0.99369425, 0.9934083, 0.9899836, 0.9935195, 0.9903971, 0.9489768, 0.9925861, 0.9924988, 0.9892029, 0.9934388, 0.9902228, 0.9485327, 0.9918439, 0.9927563, 0.98870146, 0.99235606, 0.98840976, 0.93178284, 0.9910534, 0.9922071, 0.98840183, 0.99432147, 0.98996955, 0.9537088, 0.9938857, 0.99358445, 0.9905005, 0.9931473, 0.9897404, 0.9455988, 0.9925039, 0.99288493, 0.989805, 0.993739, 0.9902109, 0.9500842, 0.9916847, 0.9929496, 0.98869485, 0.9920317, 0.98804724, 0.9377588, 0.9913005, 0.992006, 0.9892713, 0.9949707, 0.99069834, 0.958541, 0.993989, 0.99331033, 0.99095976, 0.9941835, 0.9902629, 0.95034, 0.9930478, 0.99271387, 0.9899373, 0.9941846, 0.9907002, 0.953888, 0.9921841, 0.9924648, 0.9891859, 0.9928982, 0.988441, 0.9371803, 0.9913743, 0.9915365, 0.98924214, 0.99435055, 0.9903272, 0.9557626, 0.9941759, 0.9935729, 0.99093133, 0.99312264, 0.98971355, 0.9501336, 0.9930991, 0.99285007, 0.99023026, 0.9941267, 0.9907173, 0.9521412, 0.99235123, 0.992945, 0.98992854, 0.9931131, 0.9887777, 0.94031495, 0.99173754, 0.99196285, 0.9899414, 0.9955617, 0.99097687, 0.96191216, 0.99441034, 0.99359727, 0.99198794, 0.9947136, 0.9905417, 0.9539638, 0.99338406, 0.9925039, 0.9905985, 0.9946991, 0.99100894, 0.9585184, 0.992611, 0.9927054, 0.9901377, 0.99368966, 0.9888399, 0.94392, 0.9919417, 0.99189526, 0.990126, 0.9956073, 0.9909351, 0.9629709, 0.9943057, 0.9934778, 0.9917436, 0.9947482, 0.990337, 0.95396274, 0.99333864, 0.9926212, 0.99056286, 0.99467856, 0.9907478, 0.95835644, 0.99239045, 0.9925984, 0.9899206, 0.993658, 0.9886813, 0.9440964, 0.99167496, 0.99205786, 0.99018204, 0.99561083, 0.9909481, 0.96251506, 0.99436045, 0.9937423, 0.99207157, 0.9947189, 0.9903127, 0.953837, 0.99320155, 0.99266654, 0.9909195, 0.99467456, 0.99076456, 0.95813596, 0.9924514, 0.9927457, 0.9902435, 0.99356246, 0.9886481, 0.9439334, 0.9918196, 0.9921029, 0.99017394, 0.9957188, 0.99107474, 0.9628681, 0.9943211, 0.9935229, 0.9919518, 0.9947444, 0.990296, 0.9538833, 0.9931179, 0.9925735, 0.9909354, 0.9948294, 0.9908399, 0.95874625, 0.9924608, 0.9927648, 0.99024105, 0.99369216, 0.9888237, 0.94513255, 0.9918249, 0.99195355, 0.99022096, 0.99570906, 0.99124944, 0.9639069, 0.9944364, 0.99361056, 0.9919661, 0.9947143, 0.990828, 0.95547795, 0.99322367, 0.9924593, 0.99086416, 0.99466515, 0.99103624, 0.9597555, 0.9924891, 0.9927423, 0.9901957, 0.9936119, 0.9892754, 0.94743913, 0.9918832, 0.9920074, 0.99023265, 0.9956691, 0.99131995, 0.96438485, 0.994389, 0.99368507, 0.9920729, 0.9947407, 0.9908192, 0.9557446, 0.9929488, 0.9926069, 0.9910177, 0.9947246, 0.99124527, 0.959757, 0.9918739, 0.9930802, 0.99011624, 0.993519, 0.98886114, 0.94718903, 0.9912579, 0.9918543, 0.9902098, 0.99562305, 0.9912119, 0.96523005, 0.9940129, 0.99359995, 0.9920981, 0.9947558, 0.99102485, 0.95726556, 0.99287695, 0.9927286, 0.9910211, 0.99476314, 0.9913397, 0.9611439, 0.9919512, 0.9929355, 0.99057394, 0.9937027, 0.98948413, 0.9483072, 0.99135125, 0.9920552, 0.99061817, 0.99572337, 0.99163336, 0.9656184, 0.9942877, 0.993801, 0.99233884, 0.99484915, 0.9909737, 0.9573263, 0.99332994, 0.9932341, 0.9914262, 0.994985, 0.9916379, 0.96223146, 0.9925846, 0.9933147, 0.9914416, 0.9938751, 0.98969483, 0.9486507, 0.99216324, 0.9927291, 0.99144804, 0.99583024, 0.99196, 0.9664522, 0.9948461, 0.9944636, 0.99293476, 0.99487466, 0.99126107, 0.95942515, 0.9937097, 0.99344677, 0.9917636, 0.99496526, 0.9916216, 0.9642415, 0.9929288, 0.993676, 0.99112695, 0.99399614, 0.98996407, 0.9522458, 0.9930038, 0.99336886, 0.99147063, 0.99609756, 0.99176604, 0.9675428, 0.9949459, 0.99456215, 0.99311346, 0.9953318, 0.99145836, 0.9594762, 0.9939051, 0.99391156, 0.9920002, 0.99534494, 0.9917215, 0.9646076, 0.99308056, 0.9939138, 0.99153453, 0.9942274, 0.9899032, 0.9500933, 0.99271, 0.9932712, 0.9912778, 0.9960121, 0.99207485, 0.9668473, 0.99458647, 0.9946079, 0.9928478, 0.99504507, 0.99150556, 0.95954037, 0.99369204, 0.9939161, 0.99173015, 0.9949512, 0.99183005, 0.96265197, 0.9928803, 0.99393255, 0.9913277, 0.9937114, 0.9897782, 0.94945794, 0.99259853, 0.99295384, 0.99123776, 0.9957764, 0.99193853, 0.9674672, 0.99496824, 0.99445206, 0.9927066, 0.9946947, 0.9919375, 0.9603028, 0.9939614, 0.9926688, 0.99103457, 0.99465567, 0.99152434, 0.96379805, 0.99285346, 0.992677, 0.9905433, 0.9937352, 0.98996305, 0.9518528, 0.9926475, 0.9927636, 0.99066144, 0.99576735, 0.9918771, 0.9682653, 0.9948618, 0.9939015, 0.992272, 0.9949237, 0.99122477, 0.96117926, 0.99353606, 0.9924287, 0.9906996, 0.9946867, 0.9918542, 0.964716, 0.99239683, 0.99303424, 0.98980325, 0.9933454, 0.9899823, 0.9534089, 0.9919796, 0.9924022, 0.98979354, 0.99564797, 0.99205834, 0.96891296, 0.99461466, 0.9936299, 0.99179924, 0.9946247, 0.99165463, 0.9609962, 0.99348724, 0.9928479, 0.9907222, 0.99476117, 0.99199206, 0.96539944, 0.99257386, 0.9927705, 0.98995066, 0.9935769, 0.990053, 0.95252407, 0.9921258, 0.9919625, 0.99010056, 0.99566096, 0.99197185, 0.967861, 0.9943151, 0.9935468, 0.9917944, 0.9947446, 0.99119735, 0.95938325, 0.99325246, 0.9927436, 0.9905901, 0.99483556, 0.9916018, 0.96399784, 0.9924701, 0.9929876, 0.98964304, 0.9937657, 0.98991245, 0.9530299, 0.99191535, 0.9922686, 0.98969966, 0.9956846, 0.9918933, 0.96746564, 0.9944629, 0.9939528, 0.99195415, 0.9949097, 0.99173474, 0.9622511, 0.9936181, 0.9929577, 0.99082226, 0.99503195, 0.99210536, 0.9665386, 0.99280024, 0.99312615, 0.9901084, 0.993811, 0.99025697, 0.954349, 0.9922465, 0.9921846, 0.98995125, 0.99584013, 0.9919083, 0.96923196, 0.99446595, 0.9936841, 0.9917664, 0.9948253, 0.991243, 0.96195364, 0.99332196, 0.9925088, 0.99001896, 0.99472725, 0.99178714, 0.9662025, 0.99255204, 0.99273103, 0.98964256, 0.9936062, 0.9899274, 0.9552001, 0.9920426, 0.9919349, 0.9894075, 0.9958638, 0.99197054, 0.9703743, 0.9943538, 0.99369764, 0.99113584, 0.99504644, 0.99140924, 0.9619755, 0.99329984, 0.9926865, 0.9899328, 0.9950925, 0.99161845, 0.9658522, 0.9924322, 0.99286723, 0.9891183, 0.9940183, 0.989901, 0.9542908, 0.99171704, 0.9920151, 0.9892707, 0.9960045, 0.9918722, 0.969288, 0.994287, 0.99382436, 0.99101675, 0.99511683, 0.9911347, 0.96211374, 0.9931861, 0.9925408, 0.9898788, 0.99507797, 0.9916693, 0.96562386, 0.99234045, 0.9924436, 0.98952234, 0.9939656, 0.99006665, 0.95370185, 0.9918731, 0.9920006, 0.98928124, 0.9958406, 0.99199706, 0.9693471, 0.9944135, 0.993591, 0.9911381, 0.99523073, 0.9915011, 0.9633186, 0.99327326, 0.99247843, 0.99018914, 0.995205, 0.99175054, 0.96721387, 0.99228317, 0.9920195, 0.9887162, 0.9941023, 0.9901098, 0.9556212, 0.9913067, 0.9916248, 0.98865163, 0.9960329, 0.9916441, 0.9696044, 0.9939539, 0.9933275, 0.9911444, 0.99532825, 0.9915963, 0.9618705, 0.99285275, 0.99209714, 0.9900171, 0.9953844, 0.99193764, 0.9664344, 0.99165606, 0.99233085, 0.98914903, 0.9943961, 0.99016553, 0.9547978, 0.99085385, 0.9914949, 0.98857135, 0.9961036, 0.99243426, 0.96914274, 0.99358714, 0.99328846, 0.99088275, 0.9953459, 0.9915673, 0.9624301, 0.9923056, 0.9923011, 0.99050504, 0.9950937, 0.99178386, 0.9652555, 0.9912107, 0.99202913, 0.9901429, 0.99411726, 0.9898118, 0.95386314, 0.9907477, 0.99075145, 0.99015266, 0.99601954, 0.9915624, 0.9686392, 0.99340004, 0.9926882, 0.9915127, 0.9954387, 0.9912287, 0.95954114, 0.99208647, 0.9914637, 0.99027526, 0.9953591, 0.9920947, 0.9641831, 0.9912006, 0.9918005, 0.989296, 0.9942361, 0.9900647, 0.951329, 0.9907417, 0.9911907, 0.9891912, 0.9961086, 0.9918275, 0.9664233, 0.9930306, 0.99287593, 0.99137694, 0.99537826, 0.9915104, 0.9601761, 0.9920042, 0.99204624, 0.9906076, 0.99506927, 0.9915863, 0.96367633, 0.990475, 0.9920027, 0.9902198, 0.99427205, 0.99023193, 0.9515122, 0.99049443, 0.99125624, 0.9900795, 0.9957991, 0.9921726, 0.96754795, 0.99362093, 0.99294335, 0.9921514, 0.995074, 0.9912516, 0.95895004, 0.9921904, 0.9923225, 0.99085397, 0.9950343, 0.99164295, 0.9647987, 0.9918207, 0.9923575, 0.99001235, 0.99381727, 0.9895041, 0.9501895, 0.98978454, 0.99078125, 0.9900693, 0.9962438, 0.99113315, 0.96639675, 0.9928403, 0.99231356, 0.991184, 0.9951692, 0.9905653, 0.95550364, 0.99107355, 0.9912657, 0.99007297, 0.9953265, 0.9912369, 0.95882505, 0.9900772, 0.9914989, 0.98974884, 0.99435914, 0.9895242, 0.9448977, 0.9885522, 0.9901485, 0.9897891, 0.9962214, 0.99161893, 0.96044004, 0.9915664, 0.9913856, 0.99079084, 0.99538094, 0.9908426, 0.95472133, 0.99050766, 0.991344, 0.99047136, 0.9955609, 0.9916441, 0.9601897, 0.9897461, 0.99121785, 0.98953724, 0.9944055, 0.9894357, 0.9425848, 0.9887711, 0.99038345, 0.98984236, 0.99612457, 0.991355, 0.9626184, 0.99244636, 0.9925654, 0.9912317, 0.9956392, 0.99062496, 0.9538261, 0.9908116, 0.9917325, 0.9900637, 0.9956458, 0.99077916, 0.95673823, 0.98977345, 0.9913351, 0.98922276, 0.99456406, 0.98809403, 0.9429809, 0.98868984, 0.9905606, 0.9892474, 0.99619883, 0.9908869, 0.96222794, 0.9920289, 0.99289894, 0.9908496, 0.9953192, 0.9902874, 0.95471513, 0.9908727, 0.99186546, 0.98943114, 0.9954739, 0.99158645, 0.95850515, 0.9894834, 0.99144673, 0.9889613, 0.99446195, 0.98968375, 0.9461579, 0.98829436, 0.99000895, 0.98957205, 0.99610996, 0.99103296, 0.9611581, 0.99168974, 0.99221635, 0.98980635, 0.9950126, 0.9904333, 0.9539084, 0.98973095, 0.9917148, 0.98860395, 0.99494934, 0.9910609, 0.9569925, 0.98912364, 0.99155176, 0.98855793, 0.9941269, 0.99079424, 0.95119286, 0.9888255, 0.9912721, 0.9897559, 0.9963807, 0.9923826, 0.9699931, 0.9921686, 0.99293923, 0.99119735, 0.9953859, 0.9918916, 0.9619352, 0.9904452, 0.9919614, 0.99017256, 0.99546355, 0.9922001, 0.9652978, 0.98985004, 0.99236476, 0.98934805, 0.9944905, 0.99066705, 0.9571099, 0.9890219, 0.99145085, 0.9893601, 0.9962649, 0.9926292, 0.9697077, 0.99221134, 0.99331397, 0.99106675, 0.9954893, 0.99221087, 0.963323, 0.990721, 0.9921135, 0.9895175, 0.9956659, 0.9922628, 0.9692236, 0.9899226, 0.9921259, 0.98947984, 0.99474096, 0.99047405, 0.9599114, 0.9884498, 0.99155045, 0.9894387, 0.99635917, 0.99251854, 0.970914, 0.9921536, 0.99314344, 0.9910535, 0.9955538, 0.99192274, 0.96473885, 0.9908646, 0.9923433, 0.9903728, 0.99572253, 0.9925619, 0.9689396, 0.98978966, 0.99254215, 0.98952186, 0.99489444, 0.9910921, 0.9610143, 0.9886514, 0.99188834, 0.9894237, 0.9963543, 0.9926116, 0.97287005, 0.9919607, 0.9932753, 0.9905275, 0.99565685, 0.9919512, 0.967305, 0.9903845, 0.992178, 0.9897139, 0.9956873, 0.9925908, 0.96991944, 0.98991954, 0.9922442, 0.98931915, 0.99479014, 0.9908783, 0.96054256, 0.98905444, 0.99149805, 0.9895801, 0.9964623, 0.99263823, 0.9735006, 0.99197024, 0.9932069, 0.99119467, 0.99571157, 0.99229866, 0.967945, 0.9908618, 0.99246174, 0.9898056, 0.99584204, 0.99256825, 0.9717201, 0.9898169, 0.9925694, 0.98965204, 0.9951064, 0.991518, 0.9639924, 0.9883642, 0.99188167, 0.98998487, 0.99660146, 0.9930102, 0.9744072, 0.99180084, 0.99334633, 0.991106, 0.996003, 0.99274266, 0.96866244, 0.99031526, 0.99258083, 0.9897265, 0.9957926, 0.9931722, 0.9720275, 0.9895635, 0.992808, 0.98997694, 0.9950507, 0.9916826, 0.9623708, 0.9886219, 0.9919268, 0.99036217, 0.99657106, 0.9930259, 0.97308505, 0.99163365, 0.99333256, 0.9909417, 0.99582535, 0.992564, 0.9679642, 0.9903543, 0.9922786, 0.9897558, 0.99576557, 0.9925183, 0.9703342, 0.98915327, 0.9924513, 0.98884916, 0.99467176, 0.99112195, 0.96090233, 0.9877174, 0.9915794, 0.9894852, 0.99628615, 0.9927113, 0.9720819, 0.99090606, 0.99157494, 0.9900435, 0.9957171, 0.99191284, 0.9674992, 0.98956144, 0.99147946, 0.9897834, 0.9958215, 0.99240124, 0.9693908, 0.98851365, 0.99157107, 0.98943466, 0.9950048, 0.9909588, 0.9601071, 0.98679703, 0.99074477, 0.9895459, 0.99653906, 0.9924947, 0.97163355, 0.99113363, 0.9927246, 0.9907211, 0.9958656, 0.99183965, 0.9663371, 0.98935497, 0.9918413, 0.989841, 0.99576664, 0.99218994, 0.969303, 0.98816967, 0.9921868, 0.98932844, 0.9949703, 0.9911918, 0.96196, 0.98695946, 0.9914197, 0.98951167, 0.9963451, 0.9921779, 0.97180283, 0.990857, 0.9931652, 0.9908673, 0.9957926, 0.99161375, 0.96726024, 0.9891538, 0.9920094, 0.99001676, 0.9958287, 0.99207664, 0.96926826, 0.9878729, 0.9923873, 0.9895405, 0.9950488, 0.9905704, 0.9602488, 0.98662484, 0.9918949, 0.9900334, 0.9966276, 0.99233633, 0.97293466, 0.99065804, 0.99343526, 0.9911925, 0.9961159, 0.99224263, 0.9659886, 0.9894997, 0.9929341, 0.99019104, 0.99610764, 0.9922684, 0.9702247, 0.9885797, 0.9928187, 0.98980606, 0.9953364, 0.99057114, 0.9613146, 0.98776287, 0.9925776, 0.99013996, 0.9967759, 0.99233365, 0.97264534, 0.9911991, 0.9935415, 0.99124205, 0.99619585, 0.9915766, 0.96637225, 0.9897341, 0.9925827, 0.99025357, 0.99624544, 0.99222296, 0.9705851, 0.98893994, 0.9927583, 0.9898974, 0.9954197, 0.9905894, 0.96110654, 0.987855, 0.99154085, 0.9899172, 0.99683183, 0.99234635, 0.97320354, 0.9914451, 0.99301165, 0.9912285, 0.99625397, 0.99174565, 0.9669467, 0.989967, 0.992105, 0.9900469, 0.9961352, 0.9918297, 0.969843, 0.98881555, 0.9921191, 0.98955536, 0.9952855, 0.9900363, 0.9595223, 0.9878455, 0.99122524, 0.9897008, 0.9966912, 0.99146646, 0.9712056, 0.99150044, 0.9923833, 0.9906878, 0.99609876, 0.9909334, 0.9642664, 0.990659, 0.9919131, 0.9900366, 0.99588954, 0.991334, 0.96748483, 0.9892787, 0.99210405, 0.9897112, 0.99509037, 0.98990214, 0.9594439, 0.9882774, 0.99141157, 0.9897138, 0.9966419, 0.99219257, 0.9714105, 0.99207073, 0.9928197, 0.9911773, 0.9960448, 0.9912441, 0.9643965, 0.9904143, 0.9915889, 0.9902442, 0.9960115, 0.99170107, 0.96831137, 0.9896282, 0.9919158, 0.9898439, 0.9950409, 0.9898671, 0.9586419, 0.98881185, 0.991439, 0.9899914, 0.99666375, 0.9915869, 0.97030354, 0.99174964, 0.992987, 0.99134904, 0.9960239, 0.9910315, 0.9652775, 0.9908947, 0.9923515, 0.990745, 0.9960859, 0.99206126, 0.9683101, 0.98998123, 0.9922403, 0.98994, 0.99526346, 0.9903708, 0.95929074, 0.98884624, 0.99144113, 0.9903278, 0.99686426, 0.9927939, 0.97258174, 0.99232143, 0.9932775, 0.991888, 0.99613374, 0.9921068, 0.96712786, 0.99078315, 0.992417, 0.99089915, 0.9961807, 0.9925848, 0.9705549, 0.9903426, 0.99238306, 0.9903597, 0.99524057, 0.9909887, 0.96210855, 0.98858345, 0.99124336, 0.9905044, 0.99668187, 0.9924978, 0.97323257, 0.99179417, 0.992767, 0.9916986, 0.9958113, 0.99155664, 0.967546, 0.99016553, 0.99112564, 0.9904316, 0.99591994, 0.9913077, 0.9680006, 0.98933315, 0.99130416, 0.9888566, 0.9950364, 0.9897912, 0.95699954, 0.9886629, 0.99073625, 0.9894398, 0.996433, 0.99163336, 0.96961963, 0.99212295, 0.9924548, 0.9913709, 0.99592584, 0.9909039, 0.9658792, 0.9912087, 0.9908751, 0.9902706, 0.99588424, 0.9914974, 0.9658373, 0.9905603, 0.9907522, 0.99068916, 0.9951521, 0.99047244, 0.95844823, 0.9897222, 0.9913393, 0.9898588, 0.9964574, 0.99202925, 0.9694405, 0.9923515, 0.99280494, 0.99139214, 0.99601537, 0.9919143, 0.96375686, 0.99088717, 0.9920683, 0.9908671, 0.9958591, 0.99232394, 0.9663531, 0.9898588, 0.990676, 0.9891727, 0.9946386, 0.990595, 0.955437, 0.98865336, 0.98967737, 0.9894125, 0.99605465, 0.99247557, 0.9682767, 0.9920719, 0.9913175, 0.990973, 0.99529994, 0.9912517, 0.96463037, 0.99055827, 0.99070203, 0.9895477, 0.99529696, 0.99178517, 0.9660822, 0.99008113, 0.99004704, 0.9904474, 0.99443364, 0.9908349, 0.96113235, 0.9892431, 0.9896574, 0.9910818, 0.99610126, 0.99293923, 0.97534925, 0.9924229, 0.9916803, 0.9923736, 0.9955977, 0.99267066, 0.9715725, 0.99116594, 0.99196047, 0.99145955, 0.99547684, 0.9924129, 0.9735391, 0.99039936, 0.9901832, 0.9908159, 0.9941679, 0.99125916, 0.9634699, 0.9884112, 0.98917437, 0.9904976, 0.9958964, 0.9925115, 0.97788846, 0.99235713, 0.99154717, 0.99175537, 0.99532485, 0.99076897, 0.9715013, 0.9913094, 0.9911079, 0.9905693, 0.9952411, 0.99184823, 0.9714313, 0.9912928, 0.9927021, 0.9904761, 0.9939482, 0.9912102, 0.96912616, 0.9904287, 0.99095404, 0.9905094, 0.9960733, 0.992607, 0.9791511, 0.993565, 0.99257565, 0.9908099, 0.99525636, 0.9909729, 0.9750568, 0.99186784, 0.9892853, 0.98742664, 0.99491477, 0.9920644, 0.97588205, 0.9904488, 0.9905171, 0.98926884, 0.99433076, 0.9914107, 0.97173303, 0.9889881, 0.98959035, 0.98901933, 0.9961496, 0.9928394, 0.9793844, 0.9930354, 0.9905411, 0.9898908, 0.9944852, 0.9905156, 0.9764399, 0.9903174, 0.9906585, 0.989354, 0.9950427, 0.9918665, 0.97801924, 0.98932576, 0.99239504, 0.9893222, 0.9939983, 0.99037266, 0.9722056, 0.9877664, 0.991578, 0.9907801, 0.9962692, 0.99275875, 0.9804952, 0.9909099, 0.9941612, 0.9914456, 0.9953135, 0.9925379, 0.97805697, 0.9885273, 0.9887532, 0.98890394, 0.99550617, 0.99228907, 0.9807716, 0.98903847, 0.9930228, 0.9898197, 0.99468696, 0.9908943, 0.973488, 0.98755985, 0.9926145, 0.9902149, 0.9966095, 0.99312073, 0.98101956, 0.9905301, 0.989218, 0.99089676, 0.9952279, 0.9915105, 0.98014635, 0.989912, 0.9938303, 0.9906857, 0.99621445, 0.9917323, 0.98133206, 0.9890276, 0.9930923, 0.9910313, 0.99566334, 0.99080867, 0.97634, 0.9881958, 0.993379, 0.9907861, 0.99690706, 0.99209267, 0.9829842, 0.99116737, 0.9939952, 0.9908839, 0.9963676, 0.99195355, 0.9807335, 0.98945206, 0.9943864, 0.991134, 0.99641204, 0.99240535, 0.9820792, 0.98775893, 0.9935736, 0.99107283, 0.99509555, 0.9922301, 0.9736937, 0.9865082, 0.9947419, 0.9912224, 0.9970342, 0.9937592, 0.9834802, 0.99128824, 0.99588555, 0.9921806, 0.996075, 0.9923292, 0.9781013, 0.9887559, 0.9946977, 0.99134296, 0.9961495, 0.99337703, 0.98221064, 0.9891962, 0.9948187, 0.99213374, 0.99561083, 0.99214643, 0.9760682, 0.9864887, 0.99456996, 0.9915798, 0.997056, 0.99362165, 0.9837188, 0.98917645, 0.9955664, 0.99128914, 0.99568623, 0.992759, 0.9790165, 0.9878699, 0.99499464, 0.98922414, 0.9960513, 0.9936103, 0.9775528, 0.9865604, 0.9946214, 0.9875424, 0.9951508, 0.9923812, 0.9679258, 0.98520166, 0.9936672, 0.98751134, 0.9953666, 0.9924368, 0.9739076, 0.98594344, 0.99365526, 0.9883903, 0.9947536, 0.99275583, 0.97232944, 0.98469955, 0.9942657, 0.9894092, 0.9961204, 0.9936179, 0.9745968, 0.98562384, 0.99361765, 0.987691, 0.9945239, 0.99216425, 0.9669438, 0.98419976, 0.99374604, 0.9874735, 0.9959577, 0.99296993, 0.9771045, 0.98778766, 0.9943126, 0.98658395, 0.9945022, 0.99133277, 0.97415435, 0.9847482, 0.99200284, 0.9819918, 0.9947472, 0.99037516, 0.9718332, 0.9838178, 0.9921787, 0.9832683, 0.99103236, 0.9911676, 0.963713, 0.9839129, 0.9910808, 0.98511595, 0.99271786, 0.9899726, 0.9745384, 0.98627067, 0.99184155, 0.9863619, 0.99155235, 0.9900642, 0.96459454, 0.98490566, 0.9905516, 0.98595804, 0.99390525, 0.99252856, 0.9704109, 0.9805598, 0.99079204, 0.9848312, 0.99224514, 0.9907279, 0.9548392, 0.9796168, 0.9896065, 0.98546207, 0.9942432, 0.9920141, 0.97248137, 0.98388463, 0.9905862, 0.9862506, 0.9928133, 0.99028397, 0.96869475, 0.9833821, 0.99152863, 0.98449475, 0.99279696, 0.9903963, 0.96630746, 0.9806692, 0.99002683, 0.98404664, 0.99043876, 0.99022084, 0.9648447, 0.9800362, 0.99037457, 0.9834107, 0.99311477, 0.9908234, 0.9709627, 0.9820483, 0.99130535, 0.9856244, 0.99208987, 0.99094677, 0.96788526, 0.9808989, 0.9899572, 0.98390067, 0.99160635, 0.99135756, 0.9746363, 0.98144674, 0.9910745, 0.9838507, 0.9909294, 0.98980075, 0.9637977, 0.97499394, 0.9902108, 0.9829607, 0.99372923, 0.9908056, 0.96617126, 0.9791711, 0.991268, 0.98384285, 0.9921251, 0.9898689, 0.96242225, 0.97438693, 0.9903167, 0.9840816, 0.9939004, 0.991342, 0.9687473, 0.9784677, 0.990249, 0.9848793, 0.99204624, 0.98984647, 0.9596953, 0.97209144, 0.9901423, 0.9863272, 0.9939692, 0.99146396, 0.9620304, 0.9745146, 0.99002427, 0.98670167, 0.99301046, 0.9885095, 0.95535105, 0.9752, 0.9882301, 0.98765707, 0.9942471, 0.9897356, 0.954914, 0.9679382, 0.98482066, 0.9838754, 0.989258, 0.98739886, 0.94006985, 0.9661197, 0.9851607, 0.9861349, 0.9929518, 0.98788106, 0.9546837, 0.97457856, 0.9859858, 0.987271, 0.99135923, 0.98687184, 0.9476004, 0.9707926, 0.98365414, 0.98667544, 0.9917898, 0.98733574, 0.95013696, 0.97139895, 0.9831257, 0.98586684, 0.9885717, 0.9868394, 0.95951676, 0.96857643, 0.98496395, 0.98523265, 0.98925847, 0.98892576, 0.9525533, 0.9691309, 0.98503923, 0.9848466, 0.9897097, 0.98811674, 0.948217, 0.96833515, 0.9841989, 0.9844147, 0.9911389, 0.98841965, 0.95706314, 0.9672193, 0.9871602, 0.9847291, 0.98965573, 0.9859139, 0.9431813, 0.9657407, 0.98708504, 0.98479235, 0.99162334, 0.9890863, 0.9617031, 0.9755874, 0.99013364, 0.98732436, 0.99105483, 0.98840207, 0.95171916, 0.972867, 0.98830265, 0.98513395, 0.9910422, 0.9881991, 0.9569438, 0.97190124, 0.989601, 0.9860598, 0.99238473, 0.9883193, 0.96224385, 0.9706433, 0.98888355, 0.9857241, 0.9939561, 0.98874855, 0.96820027, 0.97736144, 0.98989373, 0.9875574, 0.9927084, 0.9881075, 0.96270734, 0.9748707, 0.9887927, 0.98660475, 0.99333394, 0.9884645, 0.96429527, 0.97764164, 0.9887354, 0.9860177, 0.992531, 0.98654395, 0.9629017, 0.976441, 0.9885594, 0.9864735, 0.99470925, 0.98877627, 0.96921027, 0.980317, 0.98992366, 0.98598236, 0.9916379, 0.9857879, 0.96790445, 0.97874564, 0.98864883, 0.9845107, 0.99085945, 0.9852555, 0.9673638, 0.979096, 0.9893042, 0.9847189, 0.98495954, 0.9796386, 0.960683, 0.9768513, 0.98756796, 0.9844795, 0.9880536, 0.9812227, 0.9694839, 0.98039013, 0.98986477, 0.9858885, 0.98570776, 0.9806411, 0.96488166, 0.97936165, 0.9885443, 0.9844079, 0.9862935, 0.9816296, 0.9599522, 0.97869074, 0.9887266, 0.9820824, 0.983585, 0.97728103, 0.9564129, 0.97565144, 0.9870366, 0.9814731, 0.9859211, 0.9816281, 0.96519864, 0.98050654, 0.9883211, 0.9844434, 0.9859453, 0.9810115, 0.96362597, 0.97873765, 0.9873217, 0.9822731, 0.9823691, 0.9782193, 0.9677384, 0.9793331, 0.98765284, 0.98185897, 0.9802745, 0.97635925, 0.95866203, 0.9759015, 0.9858952, 0.9818065, 0.9831787, 0.97977245, 0.9683433, 0.97978526, 0.9878798, 0.9827561, 0.98450506, 0.9785315, 0.968344, 0.979475, 0.98715115, 0.982732, 0.9852055, 0.97884786, 0.96049714, 0.97701675, 0.98372126, 0.97786075, 0.9786896, 0.9769016, 0.95314175, 0.9742785, 0.98174566, 0.9787835, 0.9833391, 0.98022115, 0.965958, 0.9787799, 0.98493147, 0.98056096, 0.978627, 0.9777338, 0.96257114, 0.9770034, 0.98516685, 0.98141414, 0.983538, 0.97873664, 0.96188414, 0.9781181, 0.9866773, 0.98144275, 0.9815112, 0.9760825, 0.96085334, 0.97772676, 0.9857481, 0.98272026, 0.9849246, 0.9813485, 0.96858525, 0.9841357, 0.9870487, 0.98256636, 0.98119664, 0.9813711, 0.9661791, 0.98043364, 0.98678124, 0.9838209, 0.9839451, 0.9801824, 0.9674519, 0.98024005, 0.98693615, 0.9831015, 0.98177207, 0.97985864, 0.9648671, 0.9812961, 0.986041, 0.9833441, 0.984939, 0.9797601, 0.97326815, 0.98597497, 0.98807085, 0.9823136, 0.98192644, 0.9774763, 0.9670323, 0.9854199, 0.986321, 0.98259985, 0.9818831, 0.97408783, 0.967998, 0.9852079, 0.98546356, 0.98125094, 0.9809949, 0.9740027, 0.96041375, 0.9819984, 0.98372597, 0.98140347, 0.983144, 0.97496086, 0.9662043, 0.98547906, 0.9862339, 0.9834626, 0.98187906, 0.9759469, 0.9630294, 0.98366356, 0.9845516, 0.98212117, 0.982818, 0.97293526, 0.960267, 0.9837785, 0.98451877, 0.9802302, 0.9805689, 0.9699043, 0.9561884, 0.98171806, 0.98502904, 0.9799682, 0.983831, 0.9736596, 0.9664801, 0.9857523, 0.9879897, 0.9822109, 0.9810766, 0.97336143, 0.9579932, 0.9838035, 0.9850572, 0.98266065, 0.97772956, 0.9733444, 0.9596282, 0.98332214, 0.9872223, 0.9812847, 0.9808301, 0.97170985, 0.9567573, 0.98295987, 0.9853308, 0.98302853, 0.98539096, 0.9748809, 0.9706368, 0.9867163, 0.98817855, 0.98274755, 0.9833603, 0.9719741, 0.96250796, 0.9851092, 0.9867375, 0.9817275, 0.98511547, 0.9687001, 0.956599, 0.9840402, 0.9841239, 0.9784979, 0.98077685, 0.9632312, 0.95750254, 0.982766, 0.9833173, 0.97898996, 0.98319733, 0.9662759, 0.9608198, 0.9847446, 0.98470354, 0.9790181, 0.9818964, 0.9659946, 0.9566308, 0.9840619, 0.98443097, 0.97949535, 0.9805932, 0.96470314, 0.9556905, 0.9838875, 0.9848172, 0.97706896, 0.9792488, 0.96267825, 0.95406306, 0.9827677, 0.9805798, 0.97678727, 0.9838067, 0.9660857, 0.9632183, 0.98392606, 0.9850279, 0.9797222, 0.98110926, 0.9699395, 0.96617836, 0.9839421, 0.98453254, 0.98105043, 0.9787193, 0.9668069, 0.96449906, 0.9825581, 0.9840274, 0.9793534, 0.9767829, 0.96349615, 0.9614785, 0.9801129, 0.9794462, 0.9770214, 0.9800309, 0.9679309, 0.96644443, 0.98329, 0.9835293, 0.9800673, 0.97767955, 0.97009957, 0.9620375, 0.9836043, 0.98044544, 0.9795767, 0.97762954, 0.964889, 0.96214134, 0.98270404, 0.9813483, 0.977232, 0.975338, 0.9639069, 0.95715547, 0.98095506, 0.9814393, 0.97880286, 0.97995114, 0.9716315, 0.9669102, 0.9814826, 0.9823382, 0.98045945, 0.977389, 0.96766627, 0.9546673, 0.9795338, 0.97987044, 0.9806138, 0.977867, 0.9663716, 0.96143425, 0.98220646, 0.98204875, 0.9792208, 0.9766789, 0.96392107, 0.9590444, 0.97899556, 0.98363614, 0.9815436, 0.9787855, 0.96839607, 0.96524274, 0.9841278, 0.98530394, 0.9810346, 0.9743902, 0.96853715, 0.9634009, 0.9812491, 0.9830143, 0.9794366, 0.9768357, 0.9688787, 0.9634313, 0.9798259, 0.9843448, 0.9777502, 0.9742366, 0.9664973, 0.9547573, 0.9787871, 0.98353684, 0.97862315, 0.97653514, 0.97157794, 0.96682423, 0.98186404, 0.9848963, 0.9780732, 0.974448, 0.9711509, 0.957892, 0.9810572, 0.9825849, 0.97819394, 0.9776669, 0.9696992, 0.9580605, 0.9792696, 0.98237926, 0.9765802, 0.97274405, 0.9660736, 0.9524051, 0.9782632, 0.98263735, 0.9791926, 0.97809905, 0.9718231, 0.9649401, 0.9831956, 0.9856565, 0.9789317, 0.97437084, 0.9715724, 0.95742166, 0.98119086, 0.9843627, 0.97652096, 0.97653246, 0.9703648, 0.9587225, 0.98165315, 0.98509115, 0.9738053, 0.9747859, 0.97380537, 0.9592978, 0.98121774, 0.9845936, 0.9763713, 0.97704184, 0.97083074, 0.963138, 0.9837178, 0.9863553, 0.9777493, 0.97460765, 0.9691365, 0.9534823, 0.9841553, 0.9871153, 0.97744316, 0.97512996, 0.973639, 0.96181846, 0.98787993, 0.9880651, 0.9833867, 0.9858013, 0.98109335, 0.9581774, 0.9906975, 0.98709905, 0.98254263, 0.9853219, 0.9824819, 0.96577024, 0.992184, 0.98754054, 0.9846073, 0.98675853, 0.984832, 0.9666022, 0.99233717, 0.9865475, 0.9844535, 0.98895127, 0.9865018, 0.9698177, 0.9927094, 0.9878484, 0.98482645, 0.9882222, 0.98575133, 0.9680186, 0.9919924, 0.9861312, 0.98387355, 0.98916256, 0.98771393, 0.969774, 0.99259174, 0.9880916, 0.98261887, 0.987041, 0.9867207, 0.96202767, 0.9912914, 0.98549783, 0.98540545, 0.98909223, 0.9890366, 0.9660234, 0.9915685, 0.98555434, 0.9854519, 0.9886148, 0.9889271, 0.9648202, 0.9910875, 0.98494405, 0.9847497, 0.9889414, 0.98878354, 0.9641472, 0.99092174, 0.9834243, 0.984321, 0.98778045, 0.98822033, 0.96215266, 0.9906699, 0.98357093, 0.9851651, 0.98908573, 0.98736477, 0.95960194, 0.99079436, 0.98325574, 0.9856603, 0.9893099, 0.9860881, 0.95872796, 0.9897788, 0.9826283, 0.9844587, 0.98898786, 0.9855676, 0.9627923, 0.9906262, 0.9830001, 0.98341656, 0.98689455, 0.9841231, 0.95884424, 0.9898136, 0.9827083, 0.9832576, 0.98852926, 0.9857912, 0.9598624, 0.9905625, 0.98369473, 0.98164177, 0.9857196, 0.9850352, 0.95524174, 0.98981035, 0.981044, 0.9799556, 0.9866991, 0.9826712, 0.96203023, 0.99202794, 0.9844579, 0.98164546, 0.9864373, 0.9849771, 0.96224076, 0.9918902, 0.9853923, 0.9823487, 0.98842907, 0.9854837, 0.9654295, 0.99288017, 0.98570895, 0.98280025, 0.98519355, 0.9853075, 0.9594095, 0.99094045, 0.98513466, 0.9836367, 0.9884171, 0.9860351, 0.96012896, 0.9924993, 0.9859092, 0.982211, 0.98728555, 0.98365146, 0.96270245, 0.9935763, 0.98581874, 0.9832341, 0.9877402, 0.9844726, 0.96617305, 0.9933147, 0.98698366, 0.9853178, 0.9897433, 0.9886994, 0.96632326, 0.9915786, 0.98637205, 0.9852737, 0.99053943, 0.98997974, 0.9705245, 0.9929543, 0.98691165, 0.9842945, 0.9874592, 0.9874615, 0.9692049, 0.99119323, 0.98741454, 0.9847488, 0.9880469, 0.9894216, 0.9720498, 0.99279624, 0.9880144, 0.98491603, 0.9879214, 0.98941994, 0.9700163, 0.9900755, 0.98604333, 0.9838542, 0.98869854, 0.9908145, 0.97371054, 0.99452895, 0.98739254, 0.9852123, 0.98892105, 0.99006736, 0.9726811, 0.9935921, 0.98684734, 0.9832651, 0.98991245, 0.99001056, 0.97206926, 0.9950023, 0.9895489, 0.98378134, 0.98953956, 0.9893445, 0.97219646, 0.99391145, 0.9910102, 0.9835583, 0.99124205, 0.99055463, 0.9724276, 0.99462694, 0.98852974, 0.9829007, 0.989503, 0.9883167, 0.9735494, 0.994146, 0.98881465, 0.98251086, 0.9906364, 0.9888793, 0.9703753, 0.99433416, 0.98934025, 0.98316556, 0.9913713, 0.9876074, 0.96611583, 0.99380857, 0.9884803, 0.98096955, 0.9915451, 0.9883845, 0.9713057, 0.99420196, 0.98685485, 0.9836459, 0.99065876, 0.9883774, 0.970811, 0.9933708, 0.9867397, 0.9821577, 0.99163425, 0.9883712, 0.96894777, 0.9930981, 0.9862876, 0.98063046, 0.99099207, 0.9889948, 0.9661242, 0.99328893, 0.9856751, 0.9804262, 0.99271613, 0.98979974, 0.97126377, 0.99422896, 0.9885175, 0.98028874, 0.9913925, 0.98774403, 0.96828115, 0.9943516, 0.9887096, 0.98123336, 0.9927148, 0.9893574, 0.97038615, 0.9943075, 0.9895706, 0.9842631, 0.9925679, 0.9903943, 0.9721985, 0.99376535, 0.98943627, 0.9838543, 0.9933255, 0.9902987, 0.97338665, 0.994605, 0.99118763, 0.98657006, 0.99266523, 0.9891438, 0.9756537, 0.9946026, 0.9914881, 0.9856181, 0.99277157, 0.9902289, 0.9739653, 0.99440986, 0.9916809, 0.9866364, 0.99242747, 0.9872818, 0.9742166, 0.99364185, 0.9908716, 0.9858773, 0.9926326, 0.9886453, 0.9730207, 0.99214315, 0.9904446, 0.9861531, 0.98970175, 0.98249525, 0.970147, 0.98726785, 0.98962516, 0.98290956, 0.99021345, 0.98822194, 0.9753583, 0.99339926, 0.9904345, 0.9879825, 0.9941764, 0.99243194, 0.97822624, 0.99395114, 0.99082255, 0.9870575, 0.99415505, 0.99085593, 0.97723436, 0.99462795, 0.99125284, 0.98841083, 0.9945614, 0.9917608, 0.9807345, 0.99531233, 0.9923534, 0.98992246, 0.99305713, 0.99032265, 0.97627956, 0.9946589, 0.98928726, 0.02440606]
lncRNA=[0.831768632, 0.8479186, 0.79187566, 0.831785142, 0.779033244, 0.81051505, 0.8369173, 0.87618846, 0.77917665, 0.86743176, 0.7881, 0.80581784, 0.82032186, 0.87680256, 0.7691583, 0.86130553, 0.79769635, 0.787247002, 0.825384915, 0.881519, 0.7838592, 0.8449361, 0.7394272, 0.7300704, 0.7971817, 0.8442843, 0.7076455, 0.749095201, 0.664990485, 0.73791856, 0.79611486, 0.8206587, 0.7168582, 0.7568789, 0.66089344, 0.72635746, 0.7708406, 0.825213492, 0.73399806, 0.77111721, 0.665064335, 0.717585802, 0.777479768, 0.809624791, 0.713560104, 0.755242109, 0.652057707, 0.705665767, 0.748154104, 0.784344554, 0.711922944, 0.777999878, 0.633183002, 0.687358022, 0.747308433, 0.7878286, 0.6990511, 0.7559853, 0.63551885, 0.68309194, 0.7144583, 0.7459709, 0.6764322, 0.7353766, 0.6461109, 0.646598935, 0.701151967, 0.758872986, 0.685109377, 0.739211082, 0.642710745, 0.644855738, 0.702983558, 0.778709888, 0.703917503, 0.752719045, 0.673198819, 0.66560787, 0.75541383, 0.774271607, 0.717564285, 0.78509957, 0.6952782, 0.690107524, 0.78444308, 0.807781577, 0.734981, 0.795200944, 0.701380312, 0.671708167, 0.82130146, 0.793005288, 0.709241629, 0.78814745, 0.6997308, 0.671725869, 0.79053998, 0.767460287, 0.696135163, 0.801255882, 0.712817371, 0.679970384, 0.79717803, 0.798755407, 0.671056807, 0.770421386, 0.699394882, 0.685296237, 0.716649711, 0.7443243, 0.663066, 0.746309757, 0.664806485, 0.65545195, 0.74219745, 0.76010233, 0.66929597, 0.7533183, 0.67294747, 0.6669403, 0.73970944, 0.7909671, 0.715367, 0.78132474, 0.6788935, 0.6854455, 0.7506826, 0.8181599, 0.7241506, 0.78119767, 0.6799923, 0.68208534, 0.71428907, 0.7980583, 0.6868885, 0.77868164, 0.67103404, 0.66120386, 0.7277465, 0.8077828, 0.68966514, 0.8153997, 0.66991585, 0.6751118, 0.71351445, 0.804805458, 0.700992644, 0.803162336, 0.683324933, 0.6716209, 0.72179854, 0.817383885, 0.719510734, 0.791765273, 0.691334605, 0.6900129, 0.71055806, 0.84440583, 0.746885955, 0.818810225, 0.675381243, 0.67779166, 0.7324616, 0.841733456, 0.740436792, 0.800955057, 0.661522806, 0.67878544, 0.73678905, 0.8379897, 0.74790215, 0.7838786, 0.6734978, 0.6871878, 0.7439678, 0.83277375, 0.7583312, 0.80003804, 0.677586675, 0.6812968, 0.69634897, 0.785088, 0.7457955, 0.77285576, 0.6703962, 0.68416935, 0.7123793, 0.807256103, 0.74492687, 0.7744129, 0.66850877, 0.687331676, 0.7271806, 0.833849192, 0.753858566, 0.786022127, 0.675692976, 0.694868028, 0.748956382, 0.856786311, 0.772627592, 0.798184991, 0.673345327, 0.7025769, 0.73237884, 0.843207359, 0.768646896, 0.780067444, 0.665662706, 0.67327166, 0.73695105, 0.83043116, 0.7647217, 0.763487756, 0.655485034, 0.66688335, 0.7361871, 0.8428889, 0.77194023, 0.7745984, 0.66758305, 0.6873362, 0.7423816, 0.85249853, 0.77214795, 0.7658052, 0.66726774, 0.700765908, 0.717508554, 0.82532305, 0.75428534, 0.74963695, 0.65681624, 0.687595963, 0.728370368, 0.8523741, 0.75914, 0.7649144, 0.67178375, 0.697992563, 0.746123612, 0.86035335, 0.7778416, 0.795307457, 0.688053966, 0.71112752, 0.777069092, 0.860742, 0.78338116, 0.799427807, 0.691085994, 0.70426631, 0.767231762, 0.84642905, 0.78996444, 0.793291271, 0.680895865, 0.680113256, 0.765653193, 0.8528416, 0.7691652, 0.782966435, 0.670082092, 0.668905497, 0.750706792, 0.826261342, 0.768275023, 0.779584348, 0.685374737, 0.687602341, 0.77172184, 0.83450156, 0.7957832, 0.801909626, 0.696151912, 0.699883461, 0.764353931, 0.8375956, 0.78552556, 0.7949099, 0.6851629, 0.686240256, 0.791125357, 0.86280465, 0.7884029, 0.79168731, 0.685975671, 0.693258345, 0.788162827, 0.8487691, 0.7943446, 0.8019155, 0.70353675, 0.70667505, 0.80592996, 0.85883623, 0.8130333, 0.805981, 0.7104862, 0.719250321, 0.788529873, 0.8439825, 0.7950331, 0.783387, 0.69719934, 0.691993833, 0.780980587, 0.841563, 0.7675532, 0.77371544, 0.686275, 0.688521564, 0.772518516, 0.8135346, 0.77849174, 0.78430104, 0.698153, 0.6966696, 0.7901332, 0.8098996, 0.7989036, 0.7874888, 0.6999292, 0.7016676, 0.75807214, 0.7861379, 0.7732831, 0.7709715, 0.69733506, 0.69292456, 0.7844323, 0.79492086, 0.7806701, 0.77793753, 0.70685136, 0.73341405, 0.82274634, 0.85310906, 0.83621293, 0.80828834, 0.70405287, 0.7421057, 0.7936912, 0.8055504, 0.8147348, 0.8289807, 0.69581026, 0.7559796, 0.7105878, 0.7713654, 0.7817843, 0.77965826, 0.6666498, 0.72908634, 0.7134406, 0.7269492, 0.749586, 0.7655125, 0.65524656, 0.71267134, 0.6988107, 0.69895643, 0.73182184, 0.7652967, 0.6751831, 0.74596566, 0.72905415, 0.7431297, 0.7368062, 0.76564807, 0.684447, 0.74022174, 0.69667804, 0.69382703, 0.7320301, 0.7496474, 0.6842253, 0.70505846, 0.72444826, 0.7060241, 0.73030406, 0.74996537, 0.69547987, 0.71547514, 0.7251064, 0.70643187, 0.7482414, 0.76446617, 0.70761263, 0.7305246, 0.735866, 0.7186694, 0.74478906, 0.758767, 0.6942662, 0.7143516, 0.7436637, 0.7792289, 0.78549534, 0.7727815, 0.69470865, 0.7179217, 0.74368864, 0.7560164, 0.7702363, 0.74307233, 0.6907298, 0.71713454, 0.75173473, 0.779852, 0.76524985, 0.75030965, 0.6944218, 0.72182184, 0.756495, 0.7626324, 0.7308409, 0.73263824, 0.6967248, 0.7176295, 0.73001826, 0.7381088, 0.7103055, 0.70256126, 0.6765872, 0.6947653, 0.72667927, 0.7442946, 0.696929, 0.6802656, 0.6784862, 0.6970879, 0.7124207, 0.73511887, 0.71034044, 0.707, 0.68227065, 0.7136165, 0.74306875, 0.74116176, 0.70718235, 0.7085381, 0.68651414, 0.7154218, 0.7187467, 0.7210767, 0.6936406, 0.6920854, 0.66914046, 0.6945037, 0.71101195, 0.72189987, 0.6809586, 0.67967916, 0.67189753, 0.689029, 0.69977695, 0.7099042, 0.69068, 0.6909741, 0.6710854, 0.69692004, 0.71721435, 0.72006315, 0.68442774, 0.6943505, 0.6875147, 0.7064047, 0.714558, 0.71797013, 0.68737364, 0.69270253, 0.6762746, 0.69354075, 0.71363133, 0.71880656, 0.6723216, 0.6692109, 0.67524976, 0.692689, 0.7081897, 0.72119236, 0.69040036, 0.6902708, 0.6821646, 0.7051091, 0.73003733, 0.72335184, 0.68692, 0.6931493, 0.6823453, 0.7073897, 0.70911306, 0.68938255, 0.68417585, 0.6815577, 0.66405946, 0.6884032, 0.6988977, 0.6968792, 0.66588163, 0.6602743, 0.65913796, 0.6938153, 0.70353913, 0.7098046, 0.6900268, 0.6853915, 0.66878843, 0.70864713, 0.72703904, 0.71527, 0.6796455, 0.6868692, 0.6730607, 0.70527935, 0.7088524, 0.69597924, 0.6754996, 0.6785953, 0.6604169, 0.68905294, 0.70505, 0.7111234, 0.6866287, 0.6646672, 0.65834665, 0.69131446, 0.7032589, 0.69885224, 0.7036263, 0.69108, 0.6640994, 0.7064241, 0.7272131, 0.7092113, 0.69016135, 0.69076914, 0.66506314, 0.7081262, 0.7098091, 0.690294, 0.68616056, 0.6848233, 0.6581209, 0.69230986, 0.7110727, 0.6855438, 0.66871333, 0.66436076, 0.6491832, 0.6877729, 0.7006641, 0.67618513, 0.69652736, 0.6943528, 0.65186644, 0.69238836, 0.7169312, 0.69805616, 0.68669546, 0.7027913, 0.66040015, 0.69670093, 0.7010684, 0.6616543, 0.6865833, 0.68108433, 0.65096396, 0.6784659, 0.6933579, 0.6597947, 0.6790631, 0.6734893, 0.6517199, 0.6882529, 0.6967073, 0.6672928, 0.70261127, 0.70397574, 0.6671937, 0.7042921, 0.7252816, 0.6898581, 0.7024649, 0.71873647, 0.6789364, 0.70694935, 0.71224064, 0.6752536, 0.7064494, 0.7071151, 0.6669175, 0.6891339, 0.70420706, 0.6776472, 0.6869886, 0.6791204, 0.6639022, 0.6921034, 0.7024478, 0.67897516, 0.7114706, 0.7100741, 0.67338455, 0.70737195, 0.7247363, 0.69387186, 0.7037705, 0.70771104, 0.68033916, 0.7060162, 0.7080899, 0.67399514, 0.7008276, 0.6902631, 0.66514987, 0.68589497, 0.7064915, 0.6765425, 0.70288056, 0.6709874, 0.65913457, 0.68971944, 0.7134268, 0.7081839, 0.71365166, 0.6956804, 0.6654719, 0.70146316, 0.73635346, 0.69815385, 0.70975864, 0.6988983, 0.6755604, 0.706866, 0.7242086, 0.6901055, 0.7480176, 0.68984336, 0.6565727, 0.69070864, 0.7151562, 0.7118464, 0.72868216, 0.6766095, 0.65275544, 0.6967593, 0.7152207, 0.70676607, 0.76601964, 0.7096773, 0.6628937, 0.70809996, 0.7403843, 0.712577, 0.7590547, 0.7028619, 0.6741246, 0.7143537, 0.736014, 0.7011045, 0.74441826, 0.69398683, 0.6568753, 0.6980206, 0.72618264, 0.6818789, 0.70899916, 0.6779369, 0.65285516, 0.7015246, 0.7247351, 0.69484067, 0.72868806, 0.70332825, 0.662542, 0.7179988, 0.74568295, 0.7049485, 0.7348933, 0.7080748, 0.67127216, 0.7174516, 0.7251569, 0.70014465, 0.7311495, 0.70086557, 0.6611813, 0.7091507, 0.7252288, 0.718931, 0.7397531, 0.6981318, 0.6599299, 0.7134631, 0.7360952, 0.7091987, 0.7560793, 0.717090249, 0.670048177, 0.7278016, 0.7537733, 0.720848, 0.7504248, 0.725419939, 0.671672046, 0.72864354, 0.7372766, 0.726122379, 0.745404005, 0.724363744, 0.663336515, 0.71578723, 0.7309237, 0.73620665, 0.7397359, 0.704380572, 0.658090174, 0.716929, 0.7277995, 0.735748768, 0.756922245, 0.726614237, 0.670413554, 0.733653, 0.7548081, 0.741322935, 0.755434155, 0.728599072, 0.679389834, 0.7286349, 0.73968905, 0.731376827, 0.755433977, 0.723921955, 0.668465912, 0.7140221, 0.7374844, 0.7346572, 0.74048054, 0.710096955, 0.665164292, 0.73204905, 0.74951065, 0.747685, 0.75325716, 0.737492979, 0.676456571, 0.73720914, 0.76175505, 0.754988492, 0.737107754, 0.7260178, 0.6777118, 0.7345042, 0.74624443, 0.75317377, 0.7324484, 0.7116133, 0.6614242, 0.7298015, 0.74747133, 0.7488396, 0.71716166, 0.7015741, 0.65771955, 0.7290282, 0.74479175, 0.7594052, 0.7421305, 0.725885212, 0.673150122, 0.74537885, 0.77026606, 0.767209768, 0.747192621, 0.735544205, 0.682309985, 0.7424862, 0.7559956, 0.75346357, 0.74873215, 0.722988784, 0.670313358, 0.71556437, 0.7489196, 0.766711, 0.7266891, 0.70197713, 0.6649064, 0.7157778, 0.7444071, 0.7641884, 0.74962646, 0.7260957, 0.67453355, 0.72352636, 0.7673707, 0.7680635, 0.735668, 0.7230241, 0.6844327, 0.7248717, 0.75276995, 0.7452292, 0.72930795, 0.7014825, 0.68065935, 0.70901626, 0.7469489, 0.7357415, 0.71747094, 0.6913657, 0.67123955, 0.703051686, 0.746110678, 0.73287904, 0.7273345, 0.7412907, 0.67293066, 0.710786879, 0.761186957, 0.745255291, 0.722681403, 0.750653088, 0.675377011, 0.714030266, 0.750770509, 0.737835348, 0.723106623, 0.732338011, 0.663992167, 0.699187219, 0.74121505, 0.743712485, 0.703432977, 0.68950397, 0.658252, 0.7079429, 0.74104255, 0.74253863, 0.7250713, 0.7185927, 0.66910565, 0.71532065, 0.76732576, 0.755121231, 0.734802067, 0.706536353, 0.681325376, 0.720267177, 0.755465686, 0.763117552, 0.740607142, 0.715047121, 0.681365728, 0.718179584, 0.739925325, 0.744230628, 0.730446696, 0.705794334, 0.673637927, 0.728137136, 0.749391973, 0.80256844, 0.7522616, 0.729539335, 0.68336755, 0.736099005, 0.767672241, 0.814281583, 0.757417083, 0.748143673, 0.684837639, 0.7336525, 0.7485779, 0.772085428, 0.773134708, 0.736257672, 0.674188852, 0.7407564, 0.7362568, 0.79467046, 0.7794207, 0.744189322, 0.679414868, 0.7337677, 0.74350595, 0.7768813, 0.7946023, 0.75855279, 0.677024484, 0.7450236, 0.77349305, 0.7972925, 0.8054755, 0.7619941, 0.69008404, 0.73101556, 0.75696766, 0.777914762, 0.803533554, 0.723790169, 0.670276701, 0.72485304, 0.7483536, 0.778946877, 0.749150038, 0.70647293, 0.6689001, 0.7208628, 0.7390688, 0.7945456, 0.7740748, 0.715497911, 0.665347159, 0.71416867, 0.7523975, 0.78033954, 0.76332545, 0.717299104, 0.668361127, 0.71823114, 0.74484605, 0.786225379, 0.762009382, 0.705274343, 0.650942326, 0.712808192, 0.746985674, 0.785069466, 0.764871299, 0.701703012, 0.643437922, 0.699915111, 0.74332428, 0.766539395, 0.772975981, 0.719464362, 0.64992249, 0.71131265, 0.7677599, 0.764022052, 0.759761453, 0.712706685, 0.666245103, 0.71516246, 0.7500676, 0.76094115, 0.7436667, 0.70220536, 0.649965703, 0.68999106, 0.74376434, 0.7509377, 0.74528646, 0.677440643, 0.640540361, 0.6888941, 0.7477833, 0.739774823, 0.765383422, 0.704698682, 0.639297307, 0.7017024, 0.76389194, 0.73820984, 0.7631992, 0.712303281, 0.654951692, 0.698506415, 0.749881625, 0.719555855, 0.775240242, 0.698834658, 0.635139704, 0.673213422, 0.731531978, 0.697414279, 0.751214385, 0.671932518, 0.627040803, 0.666287482, 0.726478159, 0.691866517, 0.773092985, 0.697607279, 0.628076553, 0.679386437, 0.744543135, 0.695272803, 0.769538701, 0.690162539, 0.638826013, 0.681866825, 0.729865909, 0.676649928, 0.762252092, 0.678055465, 0.625234544, 0.669299603, 0.723870158, 0.662601411, 0.748735547, 0.660145879, 0.623636544, 0.66893935, 0.7237714, 0.6807757, 0.7635765, 0.687597692, 0.627823412, 0.68152547, 0.74416375, 0.6811824, 0.76366407, 0.687767863, 0.643292248, 0.67992365, 0.7267026, 0.66605914, 0.7542594, 0.679438055, 0.624132574, 0.66028357, 0.7178458, 0.673418641, 0.736403704, 0.65679204, 0.62332946, 0.66002846, 0.72260165, 0.679041624, 0.75327307, 0.680998683, 0.635296702, 0.6771068, 0.744894, 0.688010335, 0.754663944, 0.687782943, 0.645726204, 0.67892635, 0.73429066, 0.677366555, 0.751181006, 0.678226292, 0.625094175, 0.661928, 0.7251912, 0.675841093, 0.730600357, 0.655616641, 0.620286047, 0.662603199, 0.724132776, 0.67428625, 0.73956466, 0.682186663, 0.629510641, 0.6758151, 0.74508077, 0.674487829, 0.728771389, 0.683151305, 0.640621424, 0.68072826, 0.73248863, 0.6641765, 0.7297017, 0.673814118, 0.621386945, 0.66538996, 0.7275508, 0.66139066, 0.72206026, 0.656605005, 0.620674431, 0.66737306, 0.7286291, 0.66272485, 0.73800683, 0.681658864, 0.630956471, 0.6789223, 0.74987, 0.66845155, 0.7406455, 0.681645393, 0.644216835, 0.67778355, 0.733094, 0.6521785, 0.743561, 0.670816898, 0.626475513, 0.65848404, 0.7252593, 0.648972332, 0.722797692, 0.649907351, 0.621011734, 0.65908957, 0.7221543, 0.64722127, 0.7352076, 0.672898054, 0.626869738, 0.6743372, 0.7426157, 0.6516016, 0.7363975, 0.679093659, 0.643727779, 0.6776815, 0.7313956, 0.6514435, 0.7369705, 0.669432878, 0.6220631, 0.6586193, 0.72286546, 0.6475057, 0.7246211, 0.649368227, 0.622807741, 0.6590306, 0.723591, 0.653452575, 0.745460927, 0.676879466, 0.628872633, 0.67195755, 0.74233454, 0.663741291, 0.734578252, 0.674824357, 0.640316486, 0.67108995, 0.72297955, 0.65290415, 0.73276395, 0.666572034, 0.623270273, 0.6539121, 0.7178783, 0.6434794, 0.71743906, 0.644484699, 0.621211827, 0.6539541, 0.71556747, 0.65033686, 0.73127055, 0.675980031, 0.631036222, 0.6693562, 0.7398052, 0.65205014, 0.7270785, 0.67989796, 0.64492196, 0.6697157, 0.72263116, 0.64329463, 0.7285696, 0.6748074, 0.62398404, 0.65071845, 0.714914, 0.6393862, 0.72254384, 0.655744255, 0.619076431, 0.65455717, 0.71678543, 0.642023265, 0.737140119, 0.682767749, 0.624129832, 0.6681701, 0.7377669, 0.65103257, 0.73245656, 0.686190963, 0.640319049, 0.67182094, 0.72359544, 0.64338744, 0.73323005, 0.681544781, 0.620622337, 0.6560178, 0.7224558, 0.6406123, 0.7165134, 0.65964097, 0.6181925, 0.6554958, 0.7172025, 0.6467507, 0.7304648, 0.683994532, 0.623147905, 0.6698602, 0.733336, 0.65324277, 0.72930574, 0.687033355, 0.641113281, 0.6722898, 0.7246453, 0.644516885, 0.726615906, 0.680715621, 0.619496286, 0.65901434, 0.7196276, 0.630292773, 0.714675248, 0.661689579, 0.617775619, 0.6630034, 0.7215776, 0.64228904, 0.74125767, 0.6885249, 0.62529767, 0.67705935, 0.74363893, 0.6410375, 0.741881, 0.690055251, 0.641914248, 0.6771563, 0.7290479, 0.6410771, 0.74715865, 0.684097469, 0.623063028, 0.6574699, 0.7188177, 0.6323499, 0.73229384, 0.663820505, 0.621275663, 0.6616579, 0.722603, 0.637757957, 0.749005139, 0.685781777, 0.624490917, 0.67846787, 0.7477852, 0.640773, 0.73664236, 0.693438411, 0.639383316, 0.6827984, 0.7269103, 0.6383117, 0.73718154, 0.687032938, 0.620910645, 0.66816604, 0.7265598, 0.63624173, 0.7289454, 0.670347154, 0.619191766, 0.67188543, 0.72694457, 0.6447736, 0.7439127, 0.699347913, 0.628458798, 0.682767, 0.74521375, 0.65079325, 0.74010277, 0.70152295, 0.6434419, 0.6803845, 0.72887313, 0.6397291, 0.7413145, 0.69372946, 0.6255782, 0.6683476, 0.7208337, 0.6345438, 0.7269608, 0.670193613, 0.618288398, 0.6632055, 0.7149844, 0.6383039, 0.7433952, 0.693099737, 0.626475275, 0.6775571, 0.7390438, 0.64651877, 0.7409584, 0.698771, 0.643444717, 0.6795278, 0.72510976, 0.64161855, 0.7369187, 0.6873988, 0.6233172, 0.65959585, 0.71669126, 0.6311483, 0.7224149, 0.667527854, 0.621934533, 0.6615391, 0.71724665, 0.63799214, 0.7472353, 0.687094986, 0.626835942, 0.6737733, 0.7339246, 0.6485529, 0.7386704, 0.6887706, 0.6406425, 0.6767637, 0.71824145, 0.6425054, 0.73047704, 0.6777084, 0.61920464, 0.6599595, 0.711036, 0.6372949, 0.7194806, 0.659437299, 0.617193043, 0.6657915, 0.7169636, 0.6478412, 0.7473619, 0.6848387, 0.62671804, 0.6786606, 0.7374184, 0.65238744, 0.7488336, 0.6876523, 0.64077485, 0.6777505, 0.7232558, 0.64491093, 0.74202293, 0.68088776, 0.6200009, 0.65873677, 0.7118408, 0.6347026, 0.7222308, 0.66118854, 0.616285, 0.6633936, 0.71267754, 0.6423296, 0.7287789, 0.691668153, 0.624407232, 0.6799369, 0.7338112, 0.64616257, 0.7089108, 0.68976915, 0.6455831, 0.6770338, 0.72001094, 0.64281136, 0.71802306, 0.6785396, 0.6217597, 0.64731807, 0.7071476, 0.6435215, 0.69683075, 0.6610297, 0.6170727, 0.6463061, 0.70399827, 0.64537686, 0.7189897, 0.689247, 0.6227206, 0.6608561, 0.7241557, 0.6523566, 0.71558607, 0.68834335, 0.637382, 0.6660607, 0.7125499, 0.64336824, 0.7141221, 0.680889547, 0.620259821, 0.6474326, 0.70841366, 0.6394385, 0.7009518, 0.662847877, 0.617661417, 0.65842915, 0.7127093, 0.6419776, 0.75590754, 0.688273668, 0.626719177, 0.6694174, 0.7227368, 0.64010876, 0.7438156, 0.6896198, 0.6400836, 0.6693379, 0.71230286, 0.63621086, 0.7571289, 0.684832454, 0.61993885, 0.6482348, 0.69997334, 0.63186806, 0.7484449, 0.664126039, 0.6127702, 0.65183794, 0.6966037, 0.64189684, 0.7614301, 0.68694276, 0.6173939, 0.6644507, 0.7145767, 0.64595294, 0.75303394, 0.6896335, 0.63320833, 0.6759179, 0.7060751, 0.64063907, 0.76886797, 0.6827405, 0.6202302, 0.65070474, 0.6995521, 0.631045, 0.7432255, 0.6624653, 0.61773384, 0.6730293, 0.7019215, 0.63346106, 0.76495177, 0.68524224, 0.6160375, 0.6967693, 0.7209018, 0.6362036, 0.7589543, 0.6912832, 0.63376427, 0.69207495, 0.707429, 0.62236947, 0.751866, 0.6822825, 0.6075505, 0.66610795, 0.6948509, 0.6130635, 0.7321048, 0.66735196, 0.60979396, 0.6786224, 0.70037884, 0.62319267, 0.7550876, 0.690124273, 0.615146756, 0.69155514, 0.7208496, 0.632075, 0.7505738, 0.698056102, 0.63168925, 0.6864566, 0.71120876, 0.6210766, 0.75499904, 0.687003314, 0.612126768, 0.68878365, 0.70420414, 0.61842996, 0.76915497, 0.6762561, 0.6075887, 0.70108956, 0.70623577, 0.63213015, 0.78880864, 0.70084924, 0.6139553, 0.70436877, 0.7243133, 0.6374796, 0.7661281, 0.7005615, 0.6349702, 0.708405, 0.71716267, 0.6269002, 0.773877, 0.6973057, 0.61759025, 0.70515513, 0.71179295, 0.6218425, 0.7469138, 0.6828721, 0.6127737, 0.69577724, 0.71208084, 0.6282207, 0.7708574, 0.70442706, 0.6178313, 0.7036084, 0.73050463, 0.6401741, 0.76988554, 0.7064006, 0.6330615, 0.70084953, 0.7147814, 0.6336136, 0.7769014, 0.6949449, 0.60906416, 0.70487565, 0.7060406, 0.630503, 0.7562557, 0.6775294, 0.6062934, 0.7036631, 0.70407456, 0.6349458, 0.765846, 0.6980925, 0.6120167, 0.69777685, 0.72781247, 0.6439333, 0.7647999, 0.71199733, 0.630767, 0.7124445, 0.71988094, 0.6396152, 0.7683969, 0.69991136, 0.61417127, 0.689908, 0.70583785, 0.6305496, 0.75167614, 0.6888086, 0.61621225, 0.7031722, 0.7082351, 0.6323114, 0.7856644, 0.7252593, 0.62369716, 0.7133581, 0.72948956, 0.64351344, 0.79144263, 0.724945, 0.6383157, 0.7176789, 0.718435, 0.630181, 0.7849717, 0.7219279, 0.62227046, 0.71409935, 0.71417373, 0.6265122, 0.7702222, 0.70760995, 0.61593956, 0.71113354, 0.7098232, 0.63001, 0.81190854, 0.74141103, 0.6181887, 0.7242755, 0.73027045, 0.6456329, 0.797345, 0.75198585, 0.63682073, 0.7343841, 0.71462923, 0.6344624, 0.79909134, 0.7461602, 0.6250347, 0.73138076, 0.7120662, 0.6243381, 0.79136443, 0.730671, 0.6228856, 0.71771765, 0.7083414, 0.6273228, 0.7949734, 0.74627167, 0.6297979, 0.73719406, 0.7386286, 0.6595095, 0.80465865, 0.7517675, 0.6439349, 0.73405766, 0.73965067, 0.6484616, 0.8315611, 0.7669078, 0.62377626, 0.72740656, 0.72857815, 0.64377755, 0.808318, 0.7441185, 0.62399715, 0.72601515, 0.7165197, 0.64292073, 0.8334969, 0.7569276, 0.63002455, 0.7289804, 0.736948, 0.66037387, 0.8303981, 0.7668545, 0.6499177, 0.73504496, 0.7269504, 0.6460751, 0.8209715, 0.7607444, 0.6343581, 0.7240819, 0.7162256, 0.64378536, 0.8046153, 0.74571663, 0.6293374, 0.7059362, 0.71262646, 0.64435077, 0.82236326, 0.765301, 0.63565326, 0.70696425, 0.73261064, 0.6571292, 0.818409, 0.7741952, 0.6500386, 0.7011662, 0.71898204, 0.6408719, 0.82046205, 0.76484877, 0.6319518, 0.69875956, 0.71126646, 0.64353514, 0.8047484, 0.74067754, 0.62316364, 0.6962404, 0.7066723, 0.6447676, 0.81652796, 0.76002663, 0.63187486, 0.70817715, 0.73051316, 0.65669286, 0.8172138, 0.7609691, 0.6489365, 0.7113998, 0.71984833, 0.64525354, 0.80474865, 0.75284266, 0.63025343, 0.7036161, 0.7141683, 0.6406228, 0.7881769, 0.73031956, 0.6244304, 0.69448644, 0.71473867, 0.6448302, 0.8149533, 0.74570936, 0.6320676, 0.7019301, 0.7300262, 0.6576463, 0.80865735, 0.75379694, 0.6487417, 0.70036405, 0.71242183, 0.63600314, 0.79587996, 0.7390668, 0.62694246, 0.677355826, 0.7007671, 0.6286005, 0.7675789, 0.7150161, 0.62056977, 0.67739284, 0.7039648, 0.6349659, 0.78793603, 0.747437, 0.633894086, 0.69918466, 0.7296935, 0.6459001, 0.78094107, 0.74884117, 0.6503375, 0.69424134, 0.72072935, 0.6323932, 0.78183174, 0.7314666, 0.6328975, 0.67739046, 0.7120037, 0.634018, 0.7644224, 0.7107555, 0.62603086, 0.677923918, 0.707133055, 0.63992035, 0.7920688, 0.741396546, 0.627531052, 0.694439232, 0.726577163, 0.6433016, 0.7862753, 0.735437334, 0.641595006, 0.690530241, 0.714574039, 0.6315801, 0.7830548, 0.723975182, 0.627550006, 0.673108816, 0.706567585, 0.6280643, 0.76452184, 0.700259805, 0.625932276, 0.669701874, 0.703835785, 0.635027051, 0.791683555, 0.739381313, 0.631161571, 0.683986306, 0.727196276, 0.64857537, 0.78070325, 0.724778831, 0.647545218, 0.679368615, 0.715932786, 0.6392731, 0.7814548, 0.725921154, 0.628272116, 0.661845028, 0.707291067, 0.6319963, 0.76140493, 0.708116472, 0.625125408, 0.664781094, 0.704081714, 0.63579017, 0.77907145, 0.729960144, 0.633767426, 0.685133517, 0.72836566, 0.6536036, 0.7830521, 0.736359954, 0.648707986, 0.6852597, 0.718998969, 0.6411094, 0.7908468, 0.725536406, 0.628397703, 0.669144452, 0.711476147, 0.63723284, 0.77170986, 0.702248991, 0.624064744, 0.670135081, 0.709305108, 0.6440899, 0.7921865, 0.733700633, 0.631020248, 0.686085105, 0.727048695, 0.6520098, 0.78370297, 0.740587354, 0.64763391, 0.689495087, 0.716811717, 0.6395888, 0.7827407, 0.736281753, 0.635642171, 0.670811474, 0.715027153, 0.64193445, 0.7615385, 0.723890603, 0.634734988, 0.674548686, 0.71306926, 0.64675903, 0.79769814, 0.765265286, 0.642769337, 0.692543566, 0.732726157, 0.6641186, 0.79740644, 0.755229414, 0.658908308, 0.688521028, 0.720354915, 0.6460038, 0.791819, 0.764302611, 0.642312109, 0.678131163, 0.71099931, 0.6440167, 0.7743547, 0.746912062, 0.633078575, 0.67604375, 0.7068776, 0.6436148, 0.7975757, 0.756003857, 0.642759621, 0.69852734, 0.7333341, 0.6575134, 0.7937901, 0.747305453, 0.655927777, 0.700596452, 0.725162625, 0.645248, 0.79079485, 0.73661232, 0.638516128, 0.680992067, 0.715916812, 0.64571005, 0.7775501, 0.715687454, 0.632928431, 0.679522693, 0.710815787, 0.64469635, 0.7912102, 0.738871455, 0.637825012, 0.694502056, 0.730093122, 0.65993917, 0.7851789, 0.742280781, 0.64917922, 0.69580704, 0.718736231, 0.64483654, 0.7678075, 0.721874416, 0.632626832, 0.675335824, 0.710867047, 0.6430559, 0.75237453, 0.696143568, 0.629276752, 0.678879142, 0.709190011, 0.6445691, 0.7730561, 0.719965518, 0.63460362, 0.695155978, 0.729933321, 0.655296922, 0.766803205, 0.724966764, 0.650242209, 0.688747644, 0.719917357, 0.642789304, 0.777067184, 0.731217265, 0.638181269, 0.671822488, 0.713553131, 0.645195186, 0.759225905, 0.705224693, 0.630456388, 0.672496855, 0.710871756, 0.6505091, 0.78269225, 0.732408345, 0.636582494, 0.6888043, 0.73378587, 0.6672156, 0.779838, 0.734816134, 0.654791057, 0.693543, 0.7252346, 0.6522543, 0.78877455, 0.725740016, 0.636335433, 0.680598378, 0.719887972, 0.6526793, 0.7781781, 0.706918538, 0.630231261, 0.68573105, 0.7145589, 0.65096617, 0.80265, 0.732999682, 0.635625601, 0.7139279, 0.73494524, 0.66231847, 0.77727425, 0.726217031, 0.645156384, 0.7093031, 0.72256523, 0.6466209, 0.77148396, 0.719830215, 0.624368608, 0.7024627, 0.7135928, 0.6405368, 0.7266897, 0.679485321, 0.618332863, 0.68519694, 0.7108402, 0.6464375, 0.7472069, 0.719428003, 0.621743023, 0.6963859, 0.73603356, 0.66424364, 0.76434994, 0.726767004, 0.640868306, 0.7058787, 0.7246098, 0.6618631, 0.7944597, 0.730541945, 0.620431483, 0.68068606, 0.71845406, 0.66102356, 0.7658774, 0.704180539, 0.61164695, 0.6787631, 0.7111629, 0.6554764, 0.8004408, 0.7281879, 0.6146687, 0.69705665, 0.7334521, 0.6676767, 0.79477805, 0.726905048, 0.62790513, 0.70227623, 0.725387096, 0.6596922, 0.7921255, 0.731511056, 0.613304496, 0.701486349, 0.720772862, 0.6573208, 0.76241726, 0.7112968, 0.611921, 0.698409736, 0.72010088, 0.66230947, 0.80147856, 0.74772954, 0.6224036, 0.7342149, 0.74564016, 0.6820942, 0.80797505, 0.761783421, 0.634476304, 0.734713316, 0.730609357, 0.6715737, 0.81199837, 0.765695274, 0.614812911, 0.726783216, 0.724728584, 0.673184, 0.7981053, 0.743822753, 0.612941384, 0.723270833, 0.721758425, 0.675870538, 0.818478882, 0.772635996, 0.621291876, 0.750315607, 0.745863438, 0.690671504, 0.818204761, 0.789614439, 0.640507936, 0.73107755, 0.72665435, 0.671364784, 0.805910289, 0.785161316, 0.621920049, 0.724499285, 0.723916054, 0.669414043, 0.80534339, 0.778191149, 0.617925525, 0.71854687, 0.71617156, 0.67071414, 0.823273361, 0.800116777, 0.62371242, 0.7457987, 0.73749876, 0.68608439, 0.818662941, 0.799497545, 0.635590911, 0.73343146, 0.72470284, 0.67877775, 0.8211297, 0.806530774, 0.620171666, 0.73402345, 0.7185999, 0.6854993, 0.81547576, 0.791127324, 0.615835488, 0.72861516, 0.7145251, 0.6879269, 0.8301914, 0.799438596, 0.619592309, 0.734600306, 0.73594445, 0.69952893, 0.8146821, 0.792758167, 0.63552928, 0.73006105, 0.72852546, 0.6798802, 0.803559, 0.784636319, 0.616761148, 0.722708, 0.72035784, 0.6708028, 0.7899683, 0.764351428, 0.613240063, 0.7146616, 0.718521, 0.6632006, 0.80390596, 0.779866457, 0.619927406, 0.7313587, 0.7361687, 0.6701976, 0.79529244, 0.774545193, 0.638198137, 0.7260138, 0.727786, 0.6590541, 0.7950398, 0.761753082, 0.619984269, 0.7061377, 0.7223947, 0.6621772, 0.7817015, 0.750727296, 0.616439939, 0.70580405, 0.7180794, 0.6649148, 0.7947915, 0.783743978, 0.620332658, 0.7200005, 0.73974174, 0.67907786, 0.7971442, 0.789335728, 0.634614885, 0.7126089, 0.72819686, 0.6617757, 0.7949966, 0.778717399, 0.614153802, 0.69971097, 0.7210073, 0.66062945, 0.7826323, 0.761529565, 0.613258421, 0.7016125, 0.7180933, 0.66267836, 0.8071706, 0.77792126, 0.6161279, 0.7196644, 0.7368114, 0.6793459, 0.80136317, 0.772055805, 0.635494649, 0.7157855, 0.72799635, 0.6636788, 0.79688764, 0.771309078, 0.616660893, 0.70555496, 0.72018206, 0.6628872, 0.78339374, 0.755211711, 0.61272049, 0.7077088, 0.71497846, 0.661679, 0.80654746, 0.78326565, 0.616625726, 0.722988486, 0.734354138, 0.67437005, 0.8013503, 0.777837455, 0.634822428, 0.708532453, 0.723812938, 0.6630969, 0.80806816, 0.780514956, 0.616844058, 0.6985796, 0.716852, 0.66677165, 0.79702556, 0.764706075, 0.615388691, 0.7019137, 0.7119091, 0.6629415, 0.81252605, 0.796655416, 0.619591653, 0.7137992, 0.7335567, 0.6809447, 0.80587643, 0.788081765, 0.635381401, 0.71250564, 0.7210941, 0.66264236, 0.80009615, 0.78136307, 0.614642978, 0.6872833, 0.7135926, 0.6594925, 0.7861143, 0.755564511, 0.613817692, 0.6939011, 0.71147436, 0.65591055, 0.810153, 0.774633527, 0.615016162, 0.710624158, 0.731220961, 0.6678116, 0.7829226, 0.767131805, 0.635610998, 0.698896229, 0.721986711, 0.656743288, 0.778227985, 0.746874988, 0.618465543, 0.686095357, 0.712608933, 0.66144204, 0.75763285, 0.73386234, 0.615334332, 0.6892612, 0.7100919, 0.659172, 0.7822883, 0.74705464, 0.6203488, 0.7093012, 0.72290266, 0.6668338, 0.76510763, 0.73747003, 0.6365124, 0.6974229, 0.7130714, 0.6505041, 0.75603855, 0.720058382, 0.619498849, 0.67864174, 0.70851576, 0.654075, 0.736019, 0.703142464, 0.620568991, 0.68246573, 0.70740515, 0.6595019, 0.76876485, 0.719976783, 0.626283228, 0.68830115, 0.7271224, 0.6679829, 0.7549741, 0.728946269, 0.64249742, 0.6794507, 0.7183698, 0.6560662, 0.7544817, 0.7185289, 0.6264138, 0.6619453, 0.7117266, 0.6551663, 0.7311251, 0.70115936, 0.6241507, 0.66227764, 0.70582473, 0.66075903, 0.75579107, 0.72587323, 0.62723863, 0.6785896, 0.72655517, 0.6705962, 0.748254, 0.731247783, 0.642948806, 0.6764148, 0.7143031, 0.66044885, 0.7513154, 0.716587305, 0.62551558, 0.6641553, 0.7111754, 0.66679835, 0.74292, 0.707922459, 0.625265241, 0.66984445, 0.7037353, 0.67185706, 0.7817734, 0.738381982, 0.635248721, 0.69373584, 0.72173035, 0.683133, 0.76990205, 0.746113241, 0.647789478, 0.6863276, 0.70908713, 0.66537803, 0.76977193, 0.725296617, 0.634889722, 0.67485946, 0.7069391, 0.6644776, 0.75617903, 0.70791012, 0.630126297, 0.67451084, 0.7021805, 0.664821386, 0.785398006, 0.721134603, 0.630833864, 0.69312274, 0.7237474, 0.675207496, 0.778506637, 0.730010867, 0.642106354, 0.688561201, 0.710893214, 0.658512115, 0.76913029, 0.713072598, 0.626893818, 0.659583509, 0.701900244, 0.653693497, 0.749477923, 0.703517556, 0.621253669, 0.671139002, 0.69492805, 0.655209422, 0.777807117, 0.733128071, 0.624919116, 0.69458425, 0.716972768, 0.670887828, 0.783090234, 0.734695494, 0.635409057, 0.694164217, 0.710748851, 0.662214637, 0.790180027, 0.735983551, 0.61049819, 0.673070788, 0.705522895, 0.6663524, 0.7742581, 0.722597122, 0.612171173, 0.680875361, 0.699431121, 0.66845196, 0.79465413, 0.747749746, 0.619095206, 0.701033473, 0.718215406, 0.6770635, 0.7877, 0.761162221, 0.641150177, 0.702960968, 0.709084392, 0.66323626, 0.78861785, 0.747861207, 0.625223577, 0.695126235, 0.707124233, 0.6616756, 0.7833558, 0.729013026, 0.624573946, 0.69698906, 0.70240813, 0.6658287, 0.8068965, 0.752144158, 0.621733725, 0.6984875, 0.7250931, 0.6714219, 0.78794956, 0.760755837, 0.632344842, 0.6848945, 0.7150178, 0.6618168, 0.77740324, 0.746447384, 0.607641518, 0.662351, 0.7078933, 0.6699197, 0.75742966, 0.725593626, 0.608475387, 0.6581795, 0.70101726, 0.66849995, 0.7759371, 0.752476573, 0.608273566, 0.6806595, 0.7216169, 0.6837649, 0.7678046, 0.750707567, 0.627958238, 0.68189883, 0.71734166, 0.6776524, 0.768951, 0.745377719, 0.609444618, 0.6600082, 0.71014625, 0.6865097, 0.75778824, 0.7334108, 0.61129296, 0.65870583, 0.70252794, 0.6878972, 0.77862555, 0.7575057, 0.606444, 0.6791703, 0.7217024, 0.70832276, 0.77535474, 0.7578169, 0.6244409, 0.6744529, 0.71306306, 0.69517887, 0.77505445, 0.7442384, 0.60772145, 0.65840864, 0.7085182, 0.69630694, 0.75922424, 0.723716, 0.6092869, 0.6630476, 0.7031569, 0.69192564, 0.77312523, 0.74070853, 0.60862887, 0.6798979, 0.7222176, 0.70147073, 0.7716485, 0.79114854, 0.6237286, 0.6959502, 0.7155229, 0.68786436, 0.8123383, 0.804587483, 0.62666136, 0.7037911, 0.71100706, 0.6937324, 0.79812497, 0.796736836, 0.631126702, 0.7134208, 0.70459574, 0.69184935, 0.8188464, 0.811127305, 0.632618964, 0.7322366, 0.72481364, 0.7037398, 0.82267064, 0.821876884, 0.654151917, 0.73168063, 0.71677935, 0.6817866, 0.82120687, 0.805864334, 0.632887065, 0.7182308, 0.7110444, 0.6842625, 0.81231993, 0.7963199, 0.63228583, 0.71323514, 0.7096397, 0.689159, 0.8363883, 0.819756627, 0.634395778, 0.7249741, 0.72914284, 0.7021706, 0.82291603, 0.831183732, 0.648005366, 0.7081538, 0.7155956, 0.6805437, 0.81897014, 0.805963635, 0.623258173, 0.6826593, 0.70972604, 0.68242186, 0.7972335, 0.79377383, 0.62226915, 0.68464774, 0.70599, 0.68667865, 0.8181565, 0.8110727, 0.624617, 0.7035931, 0.7296323, 0.7015107, 0.8113174, 0.8187822, 0.6462524, 0.704295, 0.7225188, 0.6858941, 0.81353134, 0.81448966, 0.6262419, 0.683209717, 0.714643002, 0.6872963, 0.793769, 0.795709193, 0.624686539, 0.6929148, 0.7097186, 0.69060737, 0.8229654, 0.82004577, 0.6282617, 0.7009068, 0.7291067, 0.70186126, 0.8129376, 0.81601816, 0.6457773, 0.69816875, 0.7202814, 0.68263215, 0.8024648, 0.80489814, 0.62401086, 0.6818807, 0.71178097, 0.6852014, 0.7828784, 0.78079474, 0.6230376, 0.68615437, 0.7071279, 0.6902235, 0.81305856, 0.8084342, 0.62697244, 0.71094203, 0.7288475, 0.7047601, 0.7975545, 0.8014557, 0.64379275, 0.7055896, 0.7202127, 0.6845825, 0.78836733, 0.78805935, 0.62479323, 0.687519, 0.7135954, 0.686374, 0.7674315, 0.7615545, 0.6217658, 0.6861138, 0.7089052, 0.6881568, 0.7813922, 0.772244394, 0.625311971, 0.7000152, 0.72892505, 0.7052981, 0.7765951, 0.772912264, 0.641453207, 0.69893974, 0.71859944, 0.6886335, 0.7732295, 0.763425767, 0.618479073, 0.68125105, 0.7113765, 0.69652563, 0.76098675, 0.752168179, 0.615587413, 0.68135375, 0.7034258, 0.69201565, 0.784847, 0.784359157, 0.620620787, 0.7092525, 0.72693646, 0.7094608, 0.775676, 0.783604622, 0.638954461, 0.7096734, 0.71644485, 0.69092596, 0.77318394, 0.768306673, 0.617596686, 0.69744176, 0.70980406, 0.69379514, 0.75859004, 0.754195035, 0.61951232, 0.7000494, 0.7045112, 0.69021356, 0.7745076, 0.776795208, 0.62239939, 0.7198294, 0.72680664, 0.7068868, 0.7716349, 0.777644634, 0.637846649, 0.71600974, 0.7154354, 0.68919754, 0.7729089, 0.7749117, 0.6179548, 0.70019126, 0.7092084, 0.6914325, 0.75848925, 0.757327795, 0.617254674, 0.7052955, 0.7028568, 0.69060606, 0.7818416, 0.777192533, 0.620012105, 0.7231734, 0.7235021, 0.706427455, 0.756263494, 0.77989686, 0.64505464, 0.71278304, 0.71148705, 0.6876551, 0.7625939, 0.76702857, 0.621048093, 0.6830285, 0.7112962, 0.69043005, 0.73962235, 0.725033104, 0.615883231, 0.6740519, 0.698362, 0.686036706, 0.76886338, 0.744466305, 0.613233387, 0.67886406, 0.7146418, 0.693085194, 0.749686658, 0.743933618, 0.630511522, 0.67358613, 0.7082493, 0.682883024, 0.761418045, 0.750741482, 0.612864733, 0.658199012, 0.703511298, 0.682571352, 0.748777807, 0.750454366, 0.615755379, 0.673134387, 0.696762025, 0.682382584, 0.769242227, 0.77110225, 0.618132472, 0.6901953, 0.71866655, 0.69695324, 0.7543213, 0.768999219, 0.635377467, 0.68533105, 0.7090414, 0.68283224, 0.75432837, 0.745942056, 0.614331067, 0.6696527, 0.7025405, 0.68498296, 0.74110633, 0.728388429, 0.614634573, 0.669885, 0.6964284, 0.6865011, 0.7670443, 0.757292151, 0.616261661, 0.69272447, 0.7169338, 0.70254076, 0.76465786, 0.763622522, 0.63604027, 0.69797546, 0.711128, 0.687716, 0.7546159, 0.7453562, 0.6139494, 0.67282456, 0.7051324, 0.6919822, 0.74961, 0.73493433, 0.61568177, 0.67787623, 0.69908315, 0.69457966, 0.77317405, 0.7558737, 0.6142214, 0.6914564, 0.71779454, 0.71012414, 0.7585912, 0.756917, 0.6321709, 0.6876977, 0.70900714, 0.6925453, 0.7563701, 0.74283874, 0.61401391, 0.67261815, 0.70337236, 0.69184077, 0.7385336, 0.728165507, 0.614260316, 0.67328197, 0.6981465, 0.690783679, 0.762002647, 0.75596422, 0.61428231, 0.69551986, 0.71882826, 0.70266974, 0.751146913, 0.755861402, 0.634425223, 0.68910366, 0.7106097, 0.682192, 0.74947745, 0.738292038, 0.614885271, 0.6702657, 0.70495784, 0.68157303, 0.73112833, 0.724444687, 0.616224468, 0.67694885, 0.69850457, 0.6829062, 0.7534108, 0.745725274, 0.615032077, 0.6898809, 0.71787083, 0.695843041, 0.742397666, 0.750662327, 0.631034315, 0.69033253, 0.70913035, 0.679053545, 0.744324327, 0.735954881, 0.611132205, 0.66968715, 0.7055622, 0.681608856, 0.729446471, 0.723662019, 0.613039076, 0.675293505, 0.698803008, 0.684446454, 0.758392096, 0.743778825, 0.61329782, 0.684325457, 0.717111468, 0.6958108, 0.74024963, 0.742686689, 0.634756267, 0.682014942, 0.711048722, 0.677332282, 0.74390316, 0.732406437, 0.612675726, 0.662638307, 0.705020308, 0.679752171, 0.729233563, 0.723422348, 0.611762106, 0.670927703, 0.699841738, 0.681713521, 0.750192344, 0.749662459, 0.614078104, 0.686489999, 0.720760286, 0.698732972, 0.745492935, 0.751091301, 0.631762207, 0.684335411, 0.713064492, 0.680487454, 0.743671119, 0.735973597, 0.610587776, 0.664523363, 0.706467569, 0.681865454, 0.729117036, 0.720938563, 0.612255871, 0.666216075, 0.699607432, 0.684048176, 0.75128597, 0.748188734, 0.6117419, 0.680693209, 0.716814339, 0.696373165, 0.745133698, 0.748935521, 0.631757319, 0.679671526, 0.710804582, 0.682165802, 0.742100418, 0.733456433, 0.612171531, 0.659265935, 0.705051064, 0.683898151, 0.72831279, 0.717508435, 0.613593161, 0.663742125, 0.697885633, 0.683586299, 0.751704991, 0.743175507, 0.613939404, 0.679623902, 0.715827167, 0.694595337, 0.743829846, 0.747505903, 0.631967187, 0.676482558, 0.708706975, 0.680450082, 0.745108545, 0.734675705, 0.612319231, 0.655800283, 0.702058554, 0.682132185, 0.731116533, 0.72151643, 0.614502072, 0.660629094, 0.695441365, 0.682960927, 0.75244844, 0.745610535, 0.613740087, 0.67653024, 0.7149602, 0.698215485, 0.744595349, 0.746940494, 0.632097125, 0.676256657, 0.709026873, 0.681098998, 0.743809938, 0.729355633, 0.611195564, 0.65749705, 0.70409524, 0.682893336, 0.731110394, 0.717870533, 0.613215268, 0.664758742, 0.698945642, 0.681441844, 0.752283216, 0.742090225, 0.610882759, 0.679206192, 0.717949986, 0.694370866, 0.742659032, 0.743282437, 0.62987107, 0.677839279, 0.710269153, 0.6781196, 0.743319988, 0.725637853, 0.610281527, 0.655045271, 0.70439136, 0.678121448, 0.725484848, 0.708859026, 0.613214374, 0.66259116, 0.6983146, 0.677885771, 0.748136759, 0.732644916, 0.609568477, 0.676473856, 0.716450393, 0.692008555, 0.738035202, 0.733050942, 0.628954589, 0.675582707, 0.708779037, 0.67536819, 0.739736795, 0.719648957, 0.609036386, 0.654768288, 0.702715456, 0.677652538, 0.725216627, 0.706245303, 0.611752868, 0.6612799, 0.69630975, 0.67755121, 0.746498406, 0.733380318, 0.608982444, 0.675747, 0.7139975, 0.6887078, 0.73454237, 0.734534204, 0.628434062, 0.6755288, 0.7075292, 0.6727529, 0.73736274, 0.720126867, 0.607397676, 0.6549128, 0.7022707, 0.674013197, 0.720616937, 0.702536404, 0.608908236, 0.661676049, 0.696107924, 0.677273154, 0.743484676, 0.728794754, 0.608581424, 0.6771322, 0.7152427, 0.691613734, 0.736751556, 0.733165383, 0.629491031, 0.6776887, 0.7064987, 0.67461884, 0.736701667, 0.720096767, 0.608308315, 0.66104156, 0.7001055, 0.675707757, 0.722521961, 0.707657814, 0.612945437, 0.672367454, 0.694587111, 0.674991965, 0.742859423, 0.729334772, 0.611125052, 0.682427287, 0.712584198, 0.6894306, 0.7352948, 0.737314999, 0.634818792, 0.68290305, 0.7065868, 0.67493266, 0.7357095, 0.721536338, 0.61759299, 0.6686036, 0.7008032, 0.6776051, 0.72709304, 0.71671468, 0.61773634, 0.672567964, 0.693918884, 0.6774079, 0.7487061, 0.741805136, 0.618427038, 0.686196744, 0.711597919, 0.6892871, 0.73824954, 0.742496073, 0.635883272, 0.687042594, 0.704756379, 0.6732576, 0.7407582, 0.731807828, 0.616406143, 0.671037793, 0.699960649, 0.6781124, 0.7305918, 0.727838755, 0.617841959, 0.6788276, 0.69518477, 0.67803776, 0.75136125, 0.74797827, 0.616006792, 0.691117764, 0.711864829, 0.68940383, 0.7427329, 0.752940059, 0.63651365, 0.69114089, 0.703821301, 0.6755911, 0.74195117, 0.731333196, 0.615297377, 0.6699976, 0.6989109, 0.6757558, 0.72738016, 0.717171133, 0.616738498, 0.678159595, 0.694445908, 0.6789986, 0.75582355, 0.755930245, 0.617827117, 0.695537508, 0.712091088, 0.69072133, 0.7451461, 0.752974153, 0.640318573, 0.69272566, 0.7059569, 0.67731696, 0.74506927, 0.737060845, 0.619582295, 0.6720093, 0.7003654, 0.6787907, 0.7287305, 0.718794644, 0.620430291, 0.6767812, 0.694171, 0.67813295, 0.7501362, 0.745412171, 0.618864477, 0.6960323, 0.7138539, 0.6918029, 0.74447024, 0.754811466, 0.637669504, 0.6948981, 0.7066196, 0.6761181, 0.74383605, 0.744225919, 0.622477591, 0.674392641, 0.700386047, 0.67581725, 0.73040956, 0.73049742, 0.62185216, 0.677132368, 0.693374813, 0.6774951, 0.7542666, 0.759037733, 0.625113845, 0.6915372, 0.7127942, 0.68923724, 0.7447582, 0.754910648, 0.640486777, 0.688655, 0.7054673, 0.67680955, 0.7475118, 0.743420899, 0.622033477, 0.6698569, 0.69912, 0.6761808, 0.729991, 0.72686553, 0.62220943, 0.670245707, 0.692098796, 0.6774909, 0.7519327, 0.746285856, 0.621887684, 0.68550694, 0.710974276, 0.6911558, 0.7422226, 0.750730395, 0.640582561, 0.6862885, 0.70511174, 0.6780372, 0.7443419, 0.743420422, 0.620342255, 0.66484493, 0.698384285, 0.67713773, 0.73016864, 0.72972697, 0.621851146, 0.675753951, 0.693088591, 0.6801983, 0.7528262, 0.753378808, 0.620684385, 0.690575719, 0.711028695, 0.6906289, 0.74212533, 0.757278144, 0.639110804, 0.68934083, 0.704119623, 0.6763805, 0.7422689, 0.738715827, 0.618446112, 0.667772651, 0.699271798, 0.6766415, 0.7256622, 0.719728768, 0.619244158, 0.672849119, 0.691831112, 0.6771679, 0.7461948, 0.743447065, 0.619623125, 0.68604046, 0.7094285, 0.6871529, 0.73820764, 0.751872182, 0.641202629, 0.6872173, 0.7033526, 0.6745914, 0.73859024, 0.732343018, 0.619785666, 0.66664165, 0.6967279, 0.67480093, 0.7222416, 0.713455319, 0.61746037, 0.6725674, 0.69012684, 0.672984, 0.74658686, 0.741808534, 0.618239403, 0.6963171, 0.71122944, 0.68389904, 0.73870766, 0.74473536, 0.639908016, 0.6952738, 0.70384634, 0.66737115, 0.7389136, 0.729545891, 0.619401276, 0.67643344, 0.6980478, 0.6680759, 0.72382766, 0.716542602, 0.619373381, 0.67876863, 0.6916334, 0.6711171, 0.7445014, 0.73554951, 0.623320103, 0.6941168, 0.7106842, 0.6813708, 0.7374571, 0.742860019, 0.644681454, 0.6980547, 0.7037683, 0.6715567, 0.7406704, 0.72729015, 0.6245559, 0.6766616, 0.6971596, 0.6717695, 0.72172105, 0.7061369, 0.62581366, 0.67761093, 0.6911682, 0.67385906, 0.7445159, 0.736301482, 0.624504685, 0.69302404, 0.7097737, 0.68659014, 0.7364675, 0.742492259, 0.64192313, 0.69369006, 0.70303077, 0.6730682, 0.73659194, 0.72716784, 0.62602335, 0.6803318, 0.6968661, 0.674859, 0.72337514, 0.710365, 0.6265859, 0.68807125, 0.691924, 0.6761951, 0.74641633, 0.7354102, 0.6200542, 0.69883466, 0.70874316, 0.6883116, 0.73121965, 0.7415364, 0.64237684, 0.6934495, 0.7023585, 0.67533255, 0.7349221, 0.72706157, 0.62536085, 0.6720431, 0.6972574, 0.6745361, 0.7121755, 0.7096073, 0.624509, 0.6754368, 0.69225335, 0.6744797, 0.74160004, 0.7364104, 0.6209605, 0.68822783, 0.7108532, 0.6885495, 0.727649, 0.7433714, 0.6460869, 0.6981835, 0.7069078, 0.6788788, 0.73085004, 0.734482, 0.6291231, 0.67502695, 0.7009558, 0.676087, 0.7140573, 0.71280617, 0.62369674, 0.68083745, 0.69717455, 0.6763975, 0.739181, 0.74027145, 0.6192608, 0.6842563, 0.7122826, 0.6900117, 0.7379515, 0.752371371, 0.638251305, 0.6902688, 0.7062258, 0.678361, 0.73798364, 0.73597014, 0.6146678, 0.67600405, 0.69853413, 0.6757204, 0.71854407, 0.7152107, 0.6118042, 0.6821504, 0.69222784, 0.67567384, 0.7407354, 0.7400661, 0.6102566, 0.70198804, 0.70965, 0.68697476, 0.7273237, 0.74111784, 0.6304677, 0.6971627, 0.70314974, 0.67280996, 0.7272918, 0.7276741, 0.61197865, 0.67384136, 0.69780475, 0.6723865, 0.713395, 0.7163572, 0.6132087, 0.6802304, 0.6918758, 0.6742592, 0.738373, 0.74400073, 0.6114005, 0.6960789, 0.7093725, 0.6860027, 0.72948736, 0.7489402, 0.6355533, 0.7008677, 0.70371246, 0.6735425, 0.7335421, 0.73684293, 0.61487097, 0.68380755, 0.69796324, 0.6736263, 0.71905327, 0.7206711, 0.61585, 0.68853253, 0.691187, 0.67681575, 0.73996526, 0.7428962, 0.611773, 0.69777083, 0.7095361, 0.6878369, 0.73201424, 0.75256634, 0.63561594, 0.7008128, 0.7048173, 0.67389685, 0.73483616, 0.73744994, 0.6175334, 0.6838682, 0.69838744, 0.6736307, 0.72010934, 0.7241618, 0.6181785, 0.68610877, 0.69068044, 0.675005, 0.737993, 0.7404918, 0.61410445, 0.6933967, 0.70880014, 0.68736076, 0.72966516, 0.7472563, 0.63545156, 0.6952613, 0.7018724, 0.6732947, 0.7309181, 0.7344237, 0.6164248, 0.67782235, 0.6981754, 0.6732185, 0.7166185, 0.7227495, 0.61939996, 0.68453467, 0.6921006, 0.6751839, 0.73682517, 0.74382365, 0.6167471, 0.6957989, 0.7105074, 0.68866575, 0.72801757, 0.7487942, 0.6357733, 0.69399494, 0.7044368, 0.67616355, 0.73135245, 0.73305017, 0.61483496, 0.6731503, 0.69889086, 0.67434454, 0.71582, 0.7175873, 0.61694306, 0.67942506, 0.69089025, 0.674737, 0.73539305, 0.7385644, 0.6115519, 0.6900785, 0.7089289, 0.6846566, 0.7263161, 0.7424765, 0.6348253, 0.6954285, 0.70308393, 0.6726712, 0.72909826, 0.7298393, 0.61371815, 0.67350096, 0.69746614, 0.6736367, 0.7153879, 0.71830076, 0.6161755, 0.6810296, 0.69141257, 0.67691207, 0.73472095, 0.7418598, 0.61390156, 0.6941826, 0.70890164, 0.6887206, 0.7259867, 0.7472485, 0.6394903, 0.6987019, 0.7038083, 0.67529535, 0.72903144, 0.731879294, 0.618947506, 0.679009, 0.6984066, 0.675593, 0.71478665, 0.7188641, 0.6180521, 0.6850525, 0.6919676, 0.67794406, 0.7361105, 0.7407375, 0.6178258, 0.6993155, 0.7096994, 0.68874717, 0.7269971, 0.7478406, 0.63832104, 0.699348, 0.70339674, 0.678019, 0.7307667, 0.73389316, 0.6169823, 0.68009096, 0.6975471, 0.67872185, 0.71633726, 0.72071356, 0.61772627, 0.68208325, 0.6905529, 0.68010706, 0.7355173, 0.7395914, 0.6137413, 0.69181097, 0.70818055, 0.6913317, 0.7245623, 0.743528843, 0.63367027, 0.6919404, 0.70264506, 0.67675906, 0.72710365, 0.727525711, 0.612266958, 0.66950303, 0.6965316, 0.677029312, 0.71184051, 0.711404741, 0.612578511, 0.6790109, 0.69136155, 0.6832192, 0.7328533, 0.7357231, 0.60963196, 0.68956006, 0.7077264, 0.69236916, 0.72318673, 0.740012944, 0.63301003, 0.69353074, 0.7031473, 0.678372324, 0.726220012, 0.727369368, 0.611535788, 0.67533904, 0.6969833, 0.67572224, 0.71119326, 0.710349858, 0.612320781, 0.68390816, 0.69108146, 0.6789952, 0.73080766, 0.7319928, 0.60872567, 0.6992528, 0.70912075, 0.691487, 0.72010845, 0.736265779, 0.629353344, 0.6946626, 0.70335793, 0.6767632, 0.7248493, 0.7233564, 0.611206, 0.67831844, 0.69829416, 0.6783301, 0.7102225, 0.708240509, 0.611492515, 0.68058985, 0.6914668, 0.679937363, 0.730341733, 0.729150414, 0.607535839, 0.6914436, 0.70870167, 0.691371, 0.71942127, 0.732862115, 0.628942609, 0.691352904, 0.703372359, 0.67699283, 0.7239659, 0.718542397, 0.607698023, 0.668465793, 0.697229445, 0.67584956, 0.71049917, 0.704522967, 0.609541059, 0.67465377, 0.691533, 0.6792934, 0.73134834, 0.726636589, 0.605313659, 0.6893763, 0.70809466, 0.68897444, 0.720956, 0.733256936, 0.627235949, 0.69194883, 0.7030025, 0.6753596, 0.7254128, 0.71907496, 0.60714406, 0.6722541, 0.6971253, 0.6759376, 0.71081775, 0.705763519, 0.610408545, 0.68193126, 0.6899609, 0.6776224, 0.73049074, 0.727110207, 0.605336547, 0.6945564, 0.7075319, 0.6901461, 0.7217071, 0.735798419, 0.627237618, 0.6974995, 0.70291084, 0.6767283, 0.7255168, 0.720751524, 0.606353223, 0.675627172, 0.69727236, 0.67650664, 0.71182406, 0.707514048, 0.608710587, 0.68321747, 0.690789, 0.67916197, 0.73166007, 0.727411449, 0.603641272, 0.6928357, 0.70829034, 0.68947005, 0.7208042, 0.733265877, 0.626403213, 0.6939466, 0.70246935, 0.67666554, 0.725376, 0.716845512, 0.606189549, 0.67379004, 0.69731873, 0.6769812, 0.71196526, 0.705095291, 0.610811353, 0.68353117, 0.6903255, 0.6798234, 0.73108613, 0.7261472, 0.6074517, 0.6946345, 0.7080128, 0.6907646, 0.7216201, 0.73167956, 0.6297296, 0.69459397, 0.7024523, 0.6774239, 0.7251245, 0.7151049, 0.60929066, 0.67174494, 0.6961982, 0.67589724, 0.71142507, 0.700090706, 0.609817564, 0.6778626, 0.69023716, 0.67883396, 0.7304289, 0.720661759, 0.606198967, 0.6894387, 0.70856684, 0.6902553, 0.7208991, 0.729127824, 0.630998135, 0.6924776, 0.7032054, 0.67635894, 0.72461647, 0.71382916, 0.611745954, 0.6707632, 0.6979182, 0.676976, 0.7128547, 0.702458084, 0.613725901, 0.6779099, 0.69167864, 0.6795535, 0.73267424, 0.722922921, 0.61138922, 0.6896078, 0.70904624, 0.6926265, 0.7237908, 0.729647756, 0.63550204, 0.69094557, 0.70383924, 0.67936826, 0.7272534, 0.712264121, 0.61445415, 0.6779536, 0.6990869, 0.68067217, 0.7130799, 0.699839294, 0.618885517, 0.68045455, 0.69365275, 0.68252313, 0.7327022, 0.71997726, 0.61128217, 0.6845396, 0.7105896, 0.6957949, 0.7246574, 0.727243543, 0.631274998, 0.70191437, 0.712725222, 0.684731603, 0.729062676, 0.717459679, 0.609753311, 0.686307073, 0.707029521, 0.684044421, 0.714114904, 0.700155497, 0.609607458, 0.6863238, 0.70156765, 0.680951416, 0.732931793, 0.721575499, 0.606809139, 0.704508, 0.71382844, 0.692119539, 0.724547923, 0.728748024, 0.630075872, 0.700558245, 0.706294477, 0.678547204, 0.726903439, 0.710739911, 0.60974443, 0.670672596, 0.698851585, 0.678973734, 0.713627338, 0.698430002, 0.611546874, 0.672821939, 0.691998124, 0.679646552, 0.732099831, 0.717968762, 0.607140362, 0.686877191, 0.708293319, 0.688089728, 0.719149768, 0.718633533, 0.622857332, 0.681229949, 0.702871144, 0.674969375, 0.722343445, 0.703483045, 0.603460968, 0.655782044, 0.695269406, 0.674126208, 0.709120274, 0.690065682, 0.608578146, 0.66371119, 0.691222668, 0.679780841, 0.728111327, 0.709459722, 0.603409052, 0.6740118, 0.70862156, 0.688873768, 0.717873216, 0.717646837, 0.626467228, 0.6839485, 0.7040144, 0.676608026, 0.721978545, 0.702866793, 0.605102897, 0.6589836, 0.6969658, 0.67462492, 0.709303439, 0.687839627, 0.60673964, 0.66928524, 0.6910316, 0.676579773, 0.727196217, 0.707915008, 0.600908041, 0.67764145, 0.70734906, 0.685361922, 0.71720767, 0.714745641, 0.624656439, 0.6815785, 0.70234346, 0.672869384, 0.721344054, 0.699691713, 0.602712154, 0.6539852, 0.69623786, 0.673119843, 0.706797242, 0.684233189, 0.603901625, 0.660307467, 0.690253973, 0.67569834, 0.725015044, 0.705283761, 0.598798394, 0.672538459, 0.706729412, 0.685627818, 0.714922905, 0.713610411, 0.622249544, 0.674630344, 0.701504529, 0.67380929, 0.719535947, 0.6975466, 0.60031545, 0.64891076, 0.69539714, 0.673862338, 0.705079317, 0.682728708, 0.602528155, 0.657136, 0.68973863, 0.677775145, 0.724090159, 0.705041647, 0.597735047, 0.67105603, 0.70674956, 0.687326908, 0.7147246, 0.711244643, 0.621684253, 0.6778922, 0.70218945, 0.67606413, 0.720413, 0.698095322, 0.601401329, 0.65081394, 0.6957649, 0.676026, 0.70637864, 0.684864223, 0.604629457, 0.6588204, 0.6894768, 0.67817223, 0.7237528, 0.70558155, 0.5993242, 0.6722546, 0.706067, 0.686546, 0.71296775, 0.71026486, 0.62162656, 0.67751694, 0.7003277, 0.6749074, 0.7184624, 0.6969736, 0.601216, 0.65178686, 0.69474584, 0.67625785, 0.70562536, 0.6843292, 0.6043863, 0.6594601, 0.6892005, 0.67901623, 0.72380817, 0.7060889, 0.59922975, 0.67046344, 0.70627236, 0.6881801, 0.7134681, 0.7110326, 0.62246746, 0.67592597, 0.70186704, 0.6784639, 0.71896017, 0.69772893, 0.6010287, 0.64965576, 0.69496727, 0.67794013, 0.70435464, 0.6839048, 0.6043379, 0.6585211, 0.6881232, 0.67890567, 0.7230784, 0.70553184, 0.59815603, 0.6703275, 0.7052401, 0.68982935, 0.712664127, 0.7108513, 0.62075794, 0.6771941, 0.70004475, 0.676548839, 0.720144212, 0.69853425, 0.600335, 0.6547045, 0.693644, 0.6775806, 0.70705795, 0.6844707, 0.60329455, 0.6646431, 0.6872476, 0.6790348, 0.7239863, 0.7037608, 0.5971344, 0.67644095, 0.7039787, 0.6881327, 0.71381027, 0.7098565, 0.62024707, 0.68057734, 0.6998851, 0.677886, 0.7201049, 0.69735366, 0.6012924, 0.65668887, 0.6944021, 0.6790346, 0.70734483, 0.6854443, 0.60567397, 0.66514456, 0.68839943, 0.68176115, 0.7241787, 0.7055524, 0.59997684, 0.6740415, 0.7052343, 0.69039923, 0.714941204, 0.7132724, 0.6225736, 0.679847, 0.70066017, 0.677845359, 0.720057726, 0.699184179, 0.601762593, 0.656022847, 0.693929136, 0.678244114, 0.70747602, 0.687994242, 0.606213272, 0.66842735, 0.6881844, 0.67977375, 0.72421056, 0.707296193, 0.600257039, 0.6770788, 0.7045229, 0.6887835, 0.7148091, 0.7126789, 0.6234222, 0.6825691, 0.6998198, 0.67621565, 0.7193164, 0.69726473, 0.6023153, 0.6581509, 0.6934042, 0.6760251, 0.70714074, 0.6866107, 0.60680395, 0.6683051, 0.6885734, 0.67904705, 0.72622454, 0.7080319, 0.60081697, 0.6768288, 0.7050752, 0.6888647, 0.71505815, 0.7123141, 0.623276, 0.6808142, 0.6998707, 0.67550635, 0.71948725, 0.6984019, 0.6031389, 0.654713, 0.694397, 0.6762812, 0.7058581, 0.68363917, 0.6079264, 0.6630559, 0.68865126, 0.6800967, 0.723866, 0.70388967, 0.6033594, 0.6737284, 0.7054486, 0.6888474, 0.71401536, 0.7099176, 0.62567896, 0.6784105, 0.7002082, 0.6764668, 0.7198622, 0.6955536, 0.6056749, 0.65109247, 0.69475794, 0.6768614, 0.7069742, 0.6844122, 0.6086345, 0.6620193, 0.68837196, 0.6785188, 0.72370744, 0.7035806, 0.6016964, 0.6718841, 0.7042709, 0.68696356, 0.7139142, 0.7096992, 0.6240482, 0.6771817, 0.7004271, 0.6756501, 0.7203213, 0.6962266, 0.6055578, 0.65116507, 0.69475406, 0.6762047, 0.7072545, 0.6841217, 0.60916203, 0.6616761, 0.68941, 0.6780659, 0.72629744, 0.7048657, 0.6035551, 0.67423844, 0.7056451, 0.6860778, 0.7162726, 0.7123597, 0.62573975, 0.67889065, 0.70085055, 0.67458135, 0.7226145, 0.699315, 0.6052936, 0.6533589, 0.6951943, 0.67575425, 0.7081571, 0.6855823, 0.60802543, 0.66393906, 0.68933827, 0.67893684, 0.7258573, 0.703870118, 0.601603806, 0.673387, 0.7056273, 0.686212301, 0.716722071, 0.7106023, 0.6251505, 0.6783865, 0.70081925, 0.6750991, 0.7225459, 0.6974527, 0.604596, 0.6522711, 0.6953138, 0.6750022, 0.7086039, 0.68488926, 0.6084242, 0.6611568, 0.6888665, 0.67704993, 0.72624683, 0.70453525, 0.6016049, 0.6727145, 0.7057484, 0.6856171, 0.71572775, 0.709824204, 0.624555349, 0.6777054, 0.70086336, 0.674732924, 0.720344067, 0.694999933, 0.603895724, 0.6515516, 0.6954879, 0.6750561, 0.707157493, 0.683022141, 0.60785383, 0.6621187, 0.6889032, 0.67729187, 0.7254621, 0.7032835, 0.6010765, 0.67326117, 0.70579237, 0.6863429, 0.7158636, 0.71056426, 0.62432545, 0.6783101, 0.7011645, 0.67481685, 0.71990705, 0.6954037, 0.60425305, 0.6520384, 0.69525874, 0.6756168, 0.7072372, 0.6833911, 0.6080629, 0.66124475, 0.6889611, 0.6780798, 0.7247929, 0.70286703, 0.60164297, 0.67314935, 0.70476896, 0.685445, 0.714978, 0.70907545, 0.62418026, 0.67723525, 0.70044804, 0.6752215, 0.7199341, 0.6940523, 0.6035518, 0.650130033, 0.695072889, 0.6749777, 0.7070036, 0.6819619, 0.6075983, 0.6599777, 0.68946254, 0.6774551, 0.7244452, 0.7014685, 0.6000692, 0.67163813, 0.70514107, 0.68490547, 0.7141371, 0.7079065, 0.6231563, 0.6776372, 0.7003622, 0.67400897, 0.71989316, 0.6946846, 0.6019549, 0.6539642, 0.6933125, 0.6729019, 0.70651597, 0.682728171, 0.605834186, 0.66169196, 0.6883994, 0.6769403, 0.7249006, 0.7008277, 0.5987757, 0.67104787, 0.7047848, 0.6850951, 0.71416426, 0.7076172, 0.62499714, 0.67725974, 0.700422, 0.6753978, 0.72000575, 0.6940937, 0.6069979, 0.6509539, 0.6937464, 0.6769118, 0.7069181, 0.6814365, 0.6103699, 0.6617802, 0.6886077, 0.6787356, 0.7247148, 0.7014529, 0.6051636, 0.67552656, 0.70440376, 0.686096, 0.7139373, 0.70661753, 0.6258754, 0.6826313, 0.6996721, 0.6751944, 0.72014135, 0.6928093, 0.6066911, 0.66075623, 0.69388384, 0.67605466, 0.7072075, 0.6802274, 0.6099883, 0.67295635, 0.688825, 0.6791177, 0.72524923, 0.7016646, 0.6042555, 0.6868212, 0.7044383, 0.6866545, 0.71439993, 0.70815265, 0.62606514, 0.6905676, 0.69906235, 0.6758095, 0.7200831, 0.69385004, 0.6041319, 0.66792214, 0.69309866, 0.6770166, 0.7079371, 0.6821279, 0.6075518, 0.67388386, 0.6892835, 0.680474, 0.72645766, 0.703100145, 0.602902651, 0.68699104, 0.7055572, 0.688439727, 0.715319693, 0.70917124, 0.6257543, 0.6919229, 0.70104843, 0.677900136, 0.721015513, 0.69502574, 0.6055045, 0.67112815, 0.69436854, 0.67784, 0.70874196, 0.6824062, 0.60921544, 0.68303955, 0.68900305, 0.679620028, 0.726229846, 0.70233464, 0.60277563, 0.6930039, 0.7042667, 0.687013686, 0.714607358, 0.7088994, 0.6255877, 0.6936857, 0.69907945, 0.675959945, 0.720807254, 0.69523287, 0.60546464, 0.6666693, 0.6937513, 0.675420582, 0.708534002, 0.68440205, 0.61030465, 0.67706037, 0.6883933, 0.679345846, 0.727582693, 0.704918087, 0.603623986, 0.687467158, 0.704410255, 0.685112417, 0.714850187, 0.708884001, 0.624930024, 0.6921299, 0.6994743, 0.673553526, 0.720698357, 0.69317162, 0.601984084, 0.67455775, 0.6928332, 0.672261298, 0.707988203, 0.682213664, 0.60653466, 0.6742844, 0.6875535, 0.67633307, 0.735103309, 0.702456415, 0.598869801, 0.684383929, 0.70399034, 0.684238255, 0.716049194, 0.708599269, 0.621656716, 0.6856948, 0.69829816, 0.674027264, 0.722898602, 0.695042074, 0.602926314, 0.655025, 0.69172126, 0.674641967, 0.710132539, 0.682877302, 0.606276155, 0.66288346, 0.68573457, 0.67634511, 0.727568269, 0.69979465, 0.59945786, 0.67332983, 0.7026713, 0.684033394, 0.715908587, 0.706763208, 0.621915042, 0.674662888, 0.697250009, 0.672050953, 0.720960677, 0.692346573, 0.601185381, 0.649676919, 0.692128718, 0.672768056, 0.707267046, 0.681094229, 0.605293572, 0.659327745, 0.68698293, 0.67681396, 0.725368619, 0.701962054, 0.600291491, 0.667819798, 0.703955054, 0.685592175, 0.714591384, 0.708289623, 0.622346163, 0.675545096, 0.69855547, 0.675234497, 0.720110297, 0.696139932, 0.603127122, 0.65125829, 0.691990852, 0.675183713, 0.707268417, 0.684381485, 0.607666671, 0.65988791, 0.686128259, 0.67681551, 0.72583878, 0.704635501, 0.602309585, 0.66868639, 0.702303886, 0.685107708, 0.714196384, 0.709457338, 0.625216842, 0.6748299, 0.697869778, 0.6749469, 0.72076344, 0.695486486, 0.60446173, 0.652267873, 0.690820456, 0.67321956, 0.7067115, 0.682759702, 0.609505415, 0.6610444, 0.6857445, 0.67669636, 0.722946644, 0.700781107, 0.601507723, 0.6704823, 0.70149684, 0.683860064, 0.712689519, 0.707065344, 0.625846088, 0.67564106, 0.696524858, 0.67212343, 0.718657, 0.692857027, 0.604824722, 0.651707172, 0.69007808, 0.673095703, 0.7050367, 0.680720925, 0.61026001, 0.661329865, 0.685096979, 0.675958157, 0.72443676, 0.699793696, 0.602613747, 0.672411442, 0.701735854, 0.684077561, 0.712535322, 0.706366777, 0.625957608, 0.677426398, 0.697327495, 0.672727883, 0.719579816, 0.6924412, 0.6058902, 0.6502579, 0.6910338, 0.672631681, 0.704740107, 0.678585768, 0.609787941, 0.660626888, 0.685792506, 0.675935268, 0.722792327, 0.698559463, 0.601802647, 0.670363903, 0.700356841, 0.68166703, 0.711349607, 0.704601526, 0.624808073, 0.674759924, 0.696054518, 0.671162724, 0.718329489, 0.692585289, 0.605023384, 0.648681462, 0.68998915, 0.671341538, 0.704752207, 0.681147218, 0.609975219, 0.658697069, 0.684545517, 0.675519168, 0.724597454, 0.701587498, 0.602086782, 0.669837952, 0.701006591, 0.682971954, 0.712863564, 0.706158042, 0.623988032, 0.675294757, 0.696069241, 0.672266483, 0.720341504, 0.692554653, 0.604876995, 0.648338199, 0.689491212, 0.672056019, 0.705331624, 0.681300879, 0.609108329, 0.6587678, 0.68404484, 0.674700797, 0.724071681, 0.699492335, 0.601965904, 0.6695968, 0.7002895, 0.6817104, 0.71149033, 0.704017997, 0.625796497, 0.6749138, 0.69540316, 0.670468986, 0.719242871, 0.689864099, 0.605367601, 0.649434865, 0.689572752, 0.671033025, 0.704972923, 0.678987801, 0.609029412, 0.65908581, 0.683600485, 0.673655689, 0.722678125, 0.697435081, 0.600867093, 0.672542453, 0.70098424, 0.68088007, 0.712646008, 0.713869452, 0.623175919, 0.679352641, 0.695617855, 0.670208871, 0.719078183, 0.697117925, 0.60495913, 0.655277967, 0.690005779, 0.670292497, 0.705816984, 0.684188128, 0.608872652, 0.6624883, 0.6841659, 0.67476505, 0.726010561, 0.703662574, 0.602018118, 0.6781339, 0.7006166, 0.6819313, 0.7137286, 0.711396158, 0.624120355, 0.6837815, 0.69518965, 0.671084583, 0.719146609, 0.696574569, 0.604158163, 0.658005, 0.68971956, 0.670906961, 0.704534054, 0.685388565, 0.60922575, 0.6690043, 0.6836646, 0.6741583, 0.7240693, 0.704073012, 0.602429271, 0.678573, 0.7002789, 0.6815303, 0.7113695, 0.710339725, 0.625902891, 0.68190616, 0.6953006, 0.671850145, 0.718704522, 0.696633697, 0.606360137, 0.65834326, 0.6898261, 0.671901166, 0.70428431, 0.684228003, 0.610229909, 0.6677872, 0.6841818, 0.674587846, 0.722542584, 0.702840626, 0.602217138, 0.677273, 0.70046246, 0.681558669, 0.711318195, 0.709810317, 0.625811517, 0.683738232, 0.696025312, 0.671902061, 0.718331635, 0.697937906, 0.606675208, 0.6601238, 0.690814, 0.672203541, 0.703942239, 0.687849581, 0.611050785, 0.6683429, 0.68501097, 0.675547481, 0.72360903, 0.705004454, 0.603048325, 0.6787868, 0.7015521, 0.68164366, 0.71114594, 0.710072398, 0.626856804, 0.6831565, 0.6958758, 0.671676159, 0.717998803, 0.696133435, 0.605963647, 0.65855795, 0.6903751, 0.670130312, 0.703137815, 0.68460077, 0.609859407, 0.668011606, 0.684357524, 0.674022019, 0.721859038, 0.70247525, 0.603070259, 0.677365184, 0.701241374, 0.680965781, 0.710549414, 0.707119763, 0.626191676, 0.683883846, 0.696381688, 0.67206645, 0.717365742, 0.695041537, 0.606781662, 0.659432411, 0.691036999, 0.671835601, 0.703451395, 0.683115721, 0.609852612, 0.669543564, 0.685211778, 0.674774587, 0.722527564, 0.702190101, 0.603040993, 0.679431796, 0.701314151, 0.6823528, 0.7114537, 0.709133208, 0.626701772, 0.684026539, 0.695821226, 0.671801567, 0.718509853, 0.696532726, 0.607158422, 0.657716274, 0.690596521, 0.672574997, 0.703956604, 0.685682952, 0.611503303, 0.666330934, 0.685102582, 0.675894558, 0.722102404, 0.70150125, 0.603983998, 0.675905764, 0.700928509, 0.683574736, 0.710790217, 0.708337009, 0.627214134, 0.680617929, 0.696208358, 0.672704875, 0.71807164, 0.69569248, 0.607459009, 0.657262504, 0.691014707, 0.673993766, 0.70429641, 0.685655415, 0.610506475, 0.66750014, 0.6849678, 0.67659831, 0.72216028, 0.703214705, 0.60419631, 0.677639365, 0.7010324, 0.683739245, 0.709700167, 0.708438158, 0.626369357, 0.6820209, 0.69660014, 0.67290163, 0.716788948, 0.69556725, 0.606654465, 0.656749368, 0.692081153, 0.674641371, 0.702890813, 0.685522437, 0.611075759, 0.66579318, 0.686568737, 0.676992774, 0.722874165, 0.704044044, 0.604896128, 0.677628756, 0.702474058, 0.68419832, 0.710771918, 0.708766401, 0.627115965, 0.682944834, 0.697027445, 0.674201787, 0.718096793, 0.696845949, 0.607847214, 0.656673729, 0.691595137, 0.675244987, 0.703289092, 0.685027838, 0.611677885, 0.664987087, 0.68589139, 0.677980006, 0.722389519, 0.703888476, 0.604711175, 0.675035477, 0.701249063, 0.684890628, 0.710976243, 0.708611012, 0.626499891, 0.680119514, 0.696086347, 0.673923016, 0.718168557, 0.6962713, 0.607333064, 0.654497683, 0.690084338, 0.674099505, 0.703860641, 0.684979498, 0.610332847, 0.664357066, 0.684356272, 0.67681098, 0.723032176, 0.703823924, 0.603656352, 0.674817502, 0.699480653, 0.684960365, 0.711109281, 0.709825575, 0.626921654, 0.680380702, 0.695588946, 0.675547838, 0.719522417, 0.697255433, 0.607144356, 0.655197859, 0.689773858, 0.676209033, 0.705550075, 0.686686993, 0.611308753, 0.666303217, 0.68434912, 0.67877996, 0.724835098, 0.704555988, 0.604455054, 0.678688943, 0.699335873, 0.687056661, 0.712483227, 0.71025002, 0.62716043, 0.68081003, 0.6952152, 0.675813735, 0.719359398, 0.696942806, 0.60694927, 0.65545934, 0.68944436, 0.676276267, 0.705095232, 0.686721265, 0.610848904, 0.664424419, 0.684001684, 0.67961216, 0.724611223, 0.705336571, 0.604370654, 0.675310671, 0.699694395, 0.68772018, 0.712832391, 0.710357785, 0.627223253, 0.680175185, 0.695134938, 0.676467836, 0.71928978, 0.696210265, 0.608302712, 0.6551305, 0.68919927, 0.677114785, 0.704898059, 0.684966743, 0.612131357, 0.6656129, 0.68397105, 0.679213703, 0.723584831, 0.704045773, 0.605265617, 0.6768735, 0.6998886, 0.687969983, 0.711498678, 0.710678279, 0.627779424, 0.6806657, 0.694788, 0.676938951, 0.718785882, 0.696851313, 0.609069049, 0.656155, 0.6890916, 0.678785443, 0.704648852, 0.685969353, 0.611958027, 0.664314449, 0.68359524, 0.681001067, 0.724716246, 0.705655098, 0.605299652, 0.676210642, 0.699364424, 0.689663231, 0.712935567, 0.711609125, 0.628933072, 0.6809583, 0.694964, 0.677965999, 0.719516039, 0.698023498, 0.609040082, 0.654697955, 0.688832879, 0.676720083, 0.703739107, 0.68543756, 0.611783147, 0.6629791, 0.68317425, 0.679761112, 0.723805904, 0.703408718, 0.605131805, 0.6738799, 0.69910383, 0.687434316, 0.710979223, 0.709322095, 0.628517151, 0.67839444, 0.6945808, 0.677086413, 0.71813184, 0.6956027, 0.6083895, 0.65258765, 0.6887253, 0.6759957, 0.70308924, 0.684406281, 0.612137318, 0.6631382, 0.6833503, 0.6787485, 0.7228522, 0.703409314, 0.604201138, 0.67337364, 0.69823384, 0.687358141, 0.711723983, 0.711163998, 0.627157807, 0.6774474, 0.69401896, 0.674938023, 0.717921257, 0.696854889, 0.607561409, 0.65196085, 0.68818176, 0.676490128, 0.702557325, 0.684732497, 0.611443102, 0.663003504, 0.683107734, 0.678354442, 0.722996652, 0.703760564, 0.604934514, 0.674293041, 0.699077904, 0.687251806, 0.710264027, 0.70964664, 0.6280782, 0.678612, 0.69465035, 0.67704612, 0.717517436, 0.69573158, 0.609222889, 0.65232575, 0.6891173, 0.678042531, 0.701625109, 0.683841348, 0.611880064, 0.662859321, 0.683396637, 0.6801911, 0.721064627, 0.703113675, 0.604845047, 0.672825634, 0.698916495, 0.686304092, 0.708763778, 0.708858311, 0.628069997, 0.67820996, 0.694371462, 0.674945176, 0.715799451, 0.694956005, 0.608869374, 0.651818693, 0.688913763, 0.675726295, 0.701600492, 0.684639752, 0.612621903, 0.662604272, 0.683820367, 0.677765012, 0.721670389, 0.702882111, 0.606126785, 0.674304366, 0.69914782, 0.685960412, 0.709343612, 0.707816124, 0.627948642, 0.678833485, 0.694207847, 0.675537288, 0.716905534, 0.69553107, 0.609131396, 0.652619183, 0.688668728, 0.674881816, 0.701103747, 0.683143854, 0.612546206, 0.662556231, 0.683626592, 0.678067625, 0.721184075, 0.702162445, 0.607433379, 0.674171031, 0.699318588, 0.686989307, 0.708976448, 0.710165739, 0.629899025, 0.680359364, 0.695229352, 0.6767948, 0.71777934, 0.6979569, 0.6098089, 0.65533274, 0.688993, 0.67663604, 0.702362657, 0.6855574, 0.6126388, 0.6646451, 0.68318456, 0.677933216, 0.721681714, 0.704364836, 0.605267882, 0.673787892, 0.699516416, 0.685927033, 0.708819866, 0.708572686, 0.627222121, 0.67907757, 0.6939198, 0.675108969, 0.716361523, 0.696522057, 0.6074242, 0.6541493, 0.6881252, 0.675518692, 0.702382088, 0.685537815, 0.612101376, 0.664218485, 0.683476329, 0.678693712, 0.722882211, 0.704106212, 0.604337394, 0.675494373, 0.699088573, 0.686319709, 0.709731519, 0.709419608, 0.627344906, 0.680883706, 0.69397068, 0.675702572, 0.717705369, 0.696189463, 0.608104289, 0.654693365, 0.687584162, 0.675586224, 0.702272177, 0.683813512, 0.61102885, 0.66415441, 0.682371855, 0.678012967, 0.722103119, 0.702471793, 0.604290664, 0.675797045, 0.698342144, 0.685479701, 0.709681213, 0.709669769, 0.627117217, 0.680333674, 0.694113195, 0.674938023, 0.716465712, 0.69538343, 0.607032061, 0.655692279, 0.688250303, 0.674308121, 0.701780736, 0.68418485, 0.6107608, 0.6635802, 0.68342865, 0.67831075, 0.72167706, 0.7038005, 0.6036884, 0.673899293, 0.698650897, 0.686459005, 0.709788084, 0.710044742, 0.626529872, 0.67780751, 0.694312215, 0.676863432, 0.716618657, 0.697333395, 0.606153309, 0.651744604, 0.688782632, 0.675937772, 0.700694978, 0.685856044, 0.611118913, 0.662264466, 0.684123993, 0.680037141, 0.720661283, 0.704813123, 0.603640735, 0.671313584, 0.69980222, 0.687309444, 0.708275974, 0.710853696, 0.62655443, 0.677223623, 0.69507122, 0.677283883, 0.716890097, 0.698649168, 0.606931448, 0.651573837, 0.688556731, 0.677761376, 0.701604187, 0.686481655, 0.610905051, 0.66133296, 0.68332285, 0.679978967, 0.721566439, 0.705391765, 0.603706598, 0.6718882, 0.6990789, 0.68770695, 0.7088504, 0.710898399, 0.62645787, 0.677276, 0.69502133, 0.67737657, 0.716636, 0.6970247, 0.6065107, 0.6506198, 0.68830514, 0.6774933, 0.7018108, 0.68525046, 0.61021805, 0.6601653, 0.6831833, 0.67961067, 0.7209776, 0.70479274, 0.60340154, 0.67080677, 0.6986482, 0.686975, 0.7082134, 0.71092594, 0.6260134, 0.676312506, 0.694103062, 0.676891088, 0.715530038, 0.696749985, 0.605219185, 0.64938813, 0.6877719, 0.677203715, 0.7010746, 0.6843898, 0.60978913, 0.6605416, 0.68258154, 0.679107189, 0.72001183, 0.7032457, 0.6027612, 0.6706224, 0.69811904, 0.68716085, 0.7076292, 0.70849174, 0.62579036, 0.67641705, 0.69411594, 0.6761484, 0.7155237, 0.6951029, 0.604999, 0.6506288, 0.6883127, 0.67703617, 0.70109904, 0.683272183, 0.60972935, 0.6610782, 0.683441, 0.6796651, 0.72104955, 0.703381896, 0.601867974, 0.6708566, 0.69898236, 0.6870969, 0.70735633, 0.7079926, 0.6250991, 0.6761116, 0.6940417, 0.67569643, 0.7145614, 0.69359946, 0.6046962, 0.6486494, 0.6881541, 0.6756805, 0.70167506, 0.68375033, 0.60889214, 0.6598806, 0.683463, 0.679081, 0.7212729, 0.7031749, 0.60235363, 0.6693087, 0.6990482, 0.6874194, 0.7095507, 0.70892256, 0.62430006, 0.676127, 0.6948479, 0.6764394, 0.716262, 0.695463717, 0.604385555, 0.6497007, 0.68954265, 0.67669934, 0.7025058, 0.684744775, 0.608778775, 0.66017586, 0.6839297, 0.67897755, 0.72176677, 0.7029805, 0.6018003, 0.6692628, 0.69964975, 0.6875611, 0.7095292, 0.7094332, 0.625365, 0.67562145, 0.69497895, 0.6762938, 0.71702176, 0.697453, 0.6052437, 0.6488932, 0.6889934, 0.67620933, 0.7025292, 0.6852175, 0.6085438, 0.65910715, 0.6839038, 0.67872894, 0.7217679, 0.704080045, 0.600762069, 0.66872525, 0.69930464, 0.6865574, 0.7087892, 0.7081338, 0.6232034, 0.67397064, 0.6945816, 0.6765613, 0.71678084, 0.69409394, 0.602638, 0.6472594, 0.6884079, 0.67686504, 0.7025576, 0.683283567, 0.606900156, 0.6570242, 0.68335533, 0.6791996, 0.721572, 0.702475071, 0.600075483, 0.667809904, 0.69908756, 0.6869433, 0.70924914, 0.707388639, 0.62329787, 0.6738187, 0.6945692, 0.67716205, 0.7162407, 0.69458127, 0.603079438, 0.646577477, 0.688348711, 0.6772082, 0.70160097, 0.683522522, 0.60700345, 0.65733254, 0.684351, 0.678598, 0.7201061, 0.702438056, 0.601490021, 0.6676231, 0.70006144, 0.68664694, 0.7083541, 0.708163559, 0.624844432, 0.67366195, 0.69573855, 0.676839292, 0.715784907, 0.694508731, 0.604120135, 0.647199, 0.68956554, 0.676284909, 0.7009992, 0.682588995, 0.608043313, 0.657612026, 0.684388697, 0.6787359, 0.7207159, 0.703150153, 0.601854146, 0.66822046, 0.700079083, 0.685735524, 0.708922207, 0.70920831, 0.625404119, 0.673374355, 0.695803702, 0.675496578, 0.715767443, 0.69543016, 0.604793668, 0.646268725, 0.689198911, 0.675105035, 0.701489985, 0.682819247, 0.609079242, 0.656356633, 0.684551179, 0.67801553, 0.720587015, 0.701740623, 0.60227561, 0.666593432, 0.699770629, 0.685053289, 0.708584905, 0.707384884, 0.625265658, 0.6729665, 0.69521, 0.67514265, 0.71673834, 0.695599079, 0.603959262, 0.645579, 0.68917435, 0.67591387, 0.702254593, 0.683432162, 0.607917309, 0.6566134, 0.6844546, 0.679336131, 0.722097397, 0.703361332, 0.601190507, 0.6664533, 0.70020956, 0.68760395, 0.7099046, 0.709208429, 0.624004304, 0.6724834, 0.6957211, 0.67764974, 0.71677864, 0.696444929, 0.603987634, 0.64509076, 0.6895901, 0.67706555, 0.7025471, 0.684575, 0.60819876, 0.6557837, 0.6847366, 0.680132, 0.7219364, 0.703875, 0.6011083, 0.66573423, 0.69972706, 0.68823034, 0.7098113, 0.7095436, 0.6244403, 0.67296076, 0.6953244, 0.6782305, 0.7168643, 0.69572484, 0.60344994, 0.6445746, 0.6890181, 0.6782525, 0.7031183, 0.684339, 0.60726804, 0.6556519, 0.68431985, 0.68068963, 0.7225779, 0.70356756, 0.6006877, 0.6661769, 0.70021063, 0.68900913, 0.71031886, 0.70860153, 0.6232192, 0.67175156, 0.6955913, 0.6783014, 0.7175338, 0.6955531, 0.60361975, 0.644637, 0.68926924, 0.678577185, 0.703239918, 0.6831471, 0.60707635, 0.6542193, 0.68392587, 0.6805928, 0.722127, 0.70182645, 0.6004024, 0.6656236, 0.69945914, 0.6890237, 0.7106038, 0.709002972, 0.623540163, 0.67186373, 0.695462, 0.6782987, 0.71848625, 0.695766509, 0.603752613, 0.6452736, 0.6890329, 0.67860305, 0.70430046, 0.684489965, 0.607960343, 0.6555644, 0.6842837, 0.6829575, 0.72377884, 0.7028301, 0.6009325, 0.66598344, 0.70022345, 0.6901318, 0.70953065, 0.70725733, 0.6242765, 0.672323, 0.6956923, 0.6795703, 0.7163979, 0.693323, 0.60482836, 0.6423028, 0.68836576, 0.67848223, 0.70206946, 0.6818837, 0.60942733, 0.65379226, 0.68341804, 0.67995125, 0.71956277, 0.6994012, 0.6019988, 0.6640162, 0.6980571, 0.6875658, 0.70581347, 0.7047094, 0.6226499, 0.669127, 0.69354236, 0.677211, 0.714858, 0.6924968, 0.6023768, 0.64098144, 0.68768185, 0.677710056, 0.701459587, 0.6803125, 0.6074895, 0.6518469, 0.6818965, 0.680341482, 0.7193892, 0.69865942, 0.600079775, 0.6612188, 0.6964063, 0.686047912, 0.707136273, 0.70410645, 0.622333705, 0.66594034, 0.6910264, 0.67503417, 0.7142918, 0.691024363, 0.601036251, 0.6377585, 0.6859098, 0.6760437, 0.69958586, 0.67912936, 0.60546017, 0.6491732, 0.6810008, 0.67979777, 0.71839845, 0.696906984, 0.598870873, 0.6597086, 0.6959814, 0.686445, 0.70553184, 0.7024865, 0.6212347, 0.66636604, 0.6910682, 0.6747494, 0.7136662, 0.6898929, 0.60081184, 0.6375635, 0.6858367, 0.67536753, 0.6996309, 0.677445471, 0.605386257, 0.6485795, 0.68123245, 0.67879707, 0.7181431, 0.69493765, 0.59753597, 0.6585922, 0.69679534, 0.68721914, 0.7061476, 0.700943, 0.6206835, 0.6647825, 0.6930038, 0.6763355, 0.71419984, 0.6892735, 0.6013679, 0.6373589, 0.6883046, 0.67709863, 0.7002768, 0.6780377, 0.60471004, 0.6482396, 0.68228817, 0.67981267, 0.71849597, 0.69626653, 0.59707135, 0.65915376, 0.6983129, 0.6879799, 0.7061239, 0.7021806, 0.6216766, 0.6653914, 0.69248533, 0.6764749, 0.7151683, 0.690194607, 0.600884318, 0.63714045, 0.6870613, 0.67741847, 0.701833785, 0.680536866, 0.605165422, 0.6488474, 0.68244165, 0.680013061, 0.72502017, 0.699522614, 0.599048853, 0.65953976, 0.6985747, 0.6875905, 0.71411765, 0.704899788, 0.621859431, 0.66673887, 0.69367695, 0.676989317, 0.719051063, 0.691797435, 0.60118252, 0.6404938, 0.6875089, 0.67700654, 0.70673525, 0.6817704, 0.6057032, 0.65463483, 0.68469423, 0.681224763, 0.726183414, 0.700308025, 0.598509192, 0.6648843, 0.7001134, 0.6893453, 0.712461233, 0.706718683, 0.621406138, 0.6717757, 0.69547075, 0.6774307, 0.71916425, 0.69267756, 0.59982604, 0.645568, 0.6900109, 0.676758945, 0.705759645, 0.68320322, 0.606063068, 0.6616754, 0.6862545, 0.67978424, 0.72787505, 0.702644765, 0.598383605, 0.6743941, 0.7017276, 0.68934387, 0.717063725, 0.710011244, 0.622169316, 0.67798805, 0.6966374, 0.676353, 0.7199809, 0.693410695, 0.601196408, 0.6483038, 0.690929, 0.676781237, 0.705177188, 0.682899177, 0.606233418, 0.6607894, 0.68715554, 0.680383801, 0.725520611, 0.702694893, 0.598784149, 0.6715152, 0.7023099, 0.688904285, 0.713743687, 0.709768295, 0.621866643, 0.6735563, 0.6966986, 0.676836431, 0.719632566, 0.695465803, 0.600414991, 0.6466071, 0.69071466, 0.6765892, 0.7046285, 0.683932245, 0.604775667, 0.6573409, 0.685333, 0.67921436, 0.7258611, 0.702926576, 0.597934544, 0.667603731, 0.699905276, 0.687316298, 0.71517235, 0.71057266, 0.620764732, 0.672867835, 0.693096399, 0.674959302, 0.720475793, 0.695970297, 0.599728167, 0.644114554, 0.686600447, 0.675173521, 0.705424011, 0.683488667, 0.604430854, 0.654745758, 0.681977451, 0.677783072, 0.725713491, 0.701757371, 0.59691292, 0.666551471, 0.697418988, 0.687195897, 0.714311182, 0.707992554, 0.62051034, 0.67148566, 0.69297296, 0.674984455, 0.720161557, 0.694350004, 0.600094795, 0.64583164, 0.68694425, 0.673167646, 0.704772472, 0.680507481, 0.603769481, 0.6546742, 0.6815525, 0.677666128, 0.724787712, 0.699250519, 0.596760631, 0.66463363, 0.6975711, 0.686630845, 0.713714004, 0.706956923, 0.620392859, 0.670199, 0.693741, 0.674521029, 0.719871759, 0.694295704, 0.59995836, 0.6433957, 0.68815905, 0.675417066, 0.70502758, 0.681502521, 0.602883756, 0.65385914, 0.68304473, 0.68017536, 0.7248747, 0.698866, 0.59410155, 0.6651583, 0.6988962, 0.6888156, 0.71603686, 0.709910154, 0.619380772, 0.6730053, 0.6948755, 0.675875783, 0.723280072, 0.696022213, 0.598562419, 0.6456463, 0.68878424, 0.676087439, 0.7087906, 0.684493363, 0.602105975, 0.655356, 0.683665, 0.6796078, 0.73162276, 0.704930484, 0.594926178, 0.66677636, 0.6996062, 0.6892764, 0.7209671, 0.713393092, 0.619996786, 0.67283964, 0.69463867, 0.6766172, 0.72370523, 0.697367191, 0.597712755, 0.6443649, 0.6886636, 0.675788224, 0.709164143, 0.687021852, 0.602954566, 0.656134963, 0.683616757, 0.680550933, 0.730959475, 0.705566883, 0.595431924, 0.66614497, 0.699033, 0.687190294, 0.722185254, 0.712843478, 0.619538009, 0.67091537, 0.6939869, 0.675916076, 0.727205396, 0.698876381, 0.599321306, 0.645568669, 0.688856661, 0.67569834, 0.713411033, 0.686996162, 0.602589846, 0.655063927, 0.683878839, 0.67879194, 0.733957767, 0.705812573, 0.595510304, 0.666494012, 0.69965452, 0.687122941, 0.724825084, 0.713473678, 0.61969018, 0.67282474, 0.6951317, 0.675609469, 0.728542447, 0.69867, 0.5989138, 0.6465259, 0.6898996, 0.67516917, 0.714699745, 0.68700737, 0.6023119, 0.65637314, 0.6849966, 0.6793957, 0.73500204, 0.70613, 0.59578985, 0.6676321, 0.7005436, 0.6890984, 0.7251605, 0.71334344, 0.61978656, 0.6729327, 0.69518167, 0.6755062, 0.72772706, 0.69937354, 0.5983163, 0.6462812, 0.6892707, 0.676563203, 0.714047968, 0.687619269, 0.603098989, 0.65448916, 0.6841473, 0.679961741, 0.734414577, 0.705742359, 0.595999539, 0.665186644, 0.700042069, 0.689050376, 0.722317159, 0.711202502, 0.619613111, 0.669386864, 0.695227146, 0.674905241, 0.72425282, 0.695311785, 0.598879039, 0.64167076, 0.6898283, 0.674991727, 0.709377348, 0.684113503, 0.602933109, 0.651518285, 0.68365258, 0.678927183, 0.729010761, 0.701408923, 0.595590949, 0.66307056, 0.699206293, 0.687854111, 0.718631446, 0.707930982, 0.619620025, 0.669028342, 0.694980323, 0.67619586, 0.722279549, 0.694099784, 0.598618567, 0.641892076, 0.68925941, 0.675913572, 0.708082199, 0.6810766, 0.60200024, 0.65227437, 0.683805108, 0.679333806, 0.728590965, 0.698846221, 0.59504813, 0.663730502, 0.700131297, 0.688811481, 0.718160689, 0.706015527, 0.61861068, 0.669203758, 0.695071459, 0.6751919, 0.7212177, 0.691809475, 0.597966969, 0.642325044, 0.689837933, 0.67490804, 0.7065517, 0.6792925, 0.60212, 0.65254813, 0.6849066, 0.6791965, 0.7267657, 0.6984487, 0.59478253, 0.663481832, 0.700591922, 0.68755, 0.71689, 0.70546985, 0.6187422, 0.6692726, 0.6957513, 0.67572886, 0.7211555, 0.6934193, 0.5984683, 0.64204603, 0.69038045, 0.6761963, 0.70793164, 0.6820448, 0.60204303, 0.6514752, 0.6839545, 0.6799038, 0.7273692, 0.7021893, 0.59344876, 0.66070956, 0.6993168, 0.68861204, 0.7166868, 0.7077782, 0.61815405, 0.66739935, 0.6948985, 0.6753281, 0.7210379, 0.6926712, 0.5974753, 0.63929707, 0.6893838, 0.6752068, 0.70651835, 0.68007946, 0.6018592, 0.6496873, 0.6829512, 0.68197745, 0.72656083, 0.7019072, 0.59443164, 0.6605404, 0.69860643, 0.6936593, 0.7164627, 0.7088087, 0.6188045, 0.6665193, 0.694801, 0.6823829, 0.7231105, 0.6980541, 0.59877163, 0.63875264, 0.6895993, 0.6866307, 0.7105634, 0.6878091, 0.60513484, 0.6502198, 0.6852782, 0.6904232, 0.73352045, 0.7046236, 0.5958803, 0.66145426, 0.6994401, 0.70069784, 0.72107494, 0.70788294, 0.6201442, 0.66783607, 0.69598544, 0.68787694, 0.72621715, 0.6963508, 0.5988945, 0.64000314, 0.6894496, 0.68858457, 0.71350145, 0.6843602, 0.6049839, 0.6519852, 0.6848389, 0.6937478, 0.7361995, 0.70548195, 0.5989177, 0.66376084, 0.69931746, 0.70619476, 0.7245784, 0.71096575, 0.62167007, 0.66907895, 0.69597775, 0.68806505, 0.7280504, 0.69803154, 0.60115176, 0.6426311, 0.68945014, 0.6901715, 0.71574724, 0.6865889, 0.6066948, 0.6543122, 0.6843074, 0.69241476, 0.7364807, 0.70514065, 0.59980905, 0.6674066, 0.6995353, 0.705086, 0.72696996, 0.71231455, 0.6265179, 0.675507, 0.69684774, 0.68871325, 0.7299475, 0.6999034, 0.6043897, 0.64828235, 0.69054866, 0.6921964, 0.71574366, 0.6866206, 0.60956585, 0.65907615, 0.6858234, 0.6953346, 0.7382441, 0.7062194, 0.60286343, 0.67079467, 0.7008378, 0.70934457, 0.72621477, 0.7107527, 0.6250321, 0.6732142, 0.69642675, 0.6919693, 0.7277456, 0.6989119, 0.603796, 0.64564735, 0.6896833, 0.692434, 0.71337175, 0.68604803, 0.60836583, 0.6554696, 0.6848074, 0.69315743, 0.7337171, 0.70299894, 0.60124993, 0.6665353, 0.6999071, 0.7060575, 0.722637, 0.7090049, 0.6267359, 0.6723263, 0.69634384, 0.6908603, 0.72775304, 0.6968452, 0.60492975, 0.64473957, 0.6903567, 0.6923774, 0.7148374, 0.6842051, 0.6110355, 0.65467536, 0.6862651, 0.6948582, 0.73667556, 0.70415914, 0.6046631, 0.668519, 0.70108443, 0.7089836, 0.72639006, 0.70987797, 0.6280845, 0.67332304, 0.69704694, 0.69167995, 0.72961664, 0.6980897, 0.6062028, 0.6449701, 0.6903494, 0.69153595, 0.71454656, 0.68560266, 0.61042863, 0.6552128, 0.685609, 0.6932669, 0.73657364, 0.7033259, 0.60282326, 0.66625553, 0.7004218, 0.70630085, 0.7246619, 0.70825166, 0.6255848, 0.671945, 0.697279, 0.69057035, 0.72772926, 0.6963877, 0.60463953, 0.6462313, 0.6912436, 0.6915225, 0.7135933, 0.68346107, 0.60906607, 0.6546894, 0.68605864, 0.69309604, 0.7347574, 0.701249, 0.6027185, 0.66659456, 0.700776, 0.7059252, 0.724078, 0.7078477, 0.6278609, 0.6734527, 0.6968375, 0.6907003, 0.7288569, 0.6956693, 0.6071513, 0.6460607, 0.6902821, 0.69243973, 0.71446824, 0.6834374, 0.6103521, 0.65711135, 0.68596107, 0.69599545, 0.7360786, 0.7023543, 0.6038237, 0.66934586, 0.70099086, 0.7077267, 0.7266812, 0.7076583, 0.6276226, 0.6730636, 0.69689906, 0.6917257, 0.7301667, 0.6953038, 0.60729104, 0.6463982, 0.6909656, 0.69347537, 0.7162627, 0.6837825, 0.61068, 0.6589993, 0.68660545, 0.6964747, 0.738914, 0.7028788, 0.6039442, 0.670535, 0.70162946, 0.70852935, 0.7287554, 0.7104262, 0.62748414, 0.6750809, 0.6972158, 0.6912937, 0.72997123, 0.6964469, 0.6052252, 0.6482407, 0.6921436, 0.6928768, 0.7154191, 0.68438613, 0.6094565, 0.65841395, 0.68687564, 0.69457924, 0.7364289, 0.7034188, 0.60284376, 0.6706465, 0.7018996, 0.7072889, 0.7286509, 0.71008104, 0.6282248, 0.6769656, 0.69847125, 0.6922902, 0.7320679, 0.69714034, 0.6063253, 0.64953697, 0.6930269, 0.69376016, 0.7162192, 0.6861091, 0.61142516, 0.66009694, 0.687748, 0.69577944, 0.7386369, 0.7023514, 0.6044834, 0.67118347, 0.70344734, 0.705873, 0.7317864, 0.7084664, 0.63049483, 0.6761208, 0.6992571, 0.69220394, 0.73266935, 0.7031957, 0.6095122, 0.6495495, 0.6951703, 0.69725996, 0.7198024, 0.68757266, 0.6142463, 0.6595413, 0.6883851, 0.6999497, 0.7388238, 0.7070775, 0.6092537, 0.6736201, 0.70522356, 0.7140556, 0.7292633, 0.7052534, 0.6289878, 0.67589384, 0.69970685, 0.6948996, 0.7287797, 0.69133073, 0.6074891, 0.649039, 0.6935373, 0.69835496, 0.7165849, 0.68006957, 0.6109214, 0.6570712, 0.6874794, 0.7013974, 0.7394749, 0.7008596, 0.6054039, 0.66909236, 0.7038755, 0.7129072, 0.7310585, 0.7089207, 0.63089, 0.6737098, 0.6997391, 0.6962617, 0.7318057, 0.6941463, 0.608792, 0.6459621, 0.69356817, 0.6985157, 0.71671706, 0.6804533, 0.61250997, 0.6554693, 0.68868047, 0.69928336, 0.739458, 0.7001553, 0.60521346, 0.66788983, 0.7033918, 0.7120234, 0.7314987, 0.706, 0.6303421, 0.6722614, 0.69895273, 0.6955594, 0.73372436, 0.693879, 0.6093437, 0.6451683, 0.69311863, 0.6966573, 0.7200313, 0.6817301, 0.6136598, 0.6537936, 0.68799514, 0.69772273, 0.74193996, 0.69902974, 0.6070626, 0.66719085, 0.70348513, 0.71083826, 0.7332256, 0.705888, 0.62970793, 0.6711957, 0.6994401, 0.6949663, 0.7374526, 0.69482213, 0.60986274, 0.6436985, 0.6935789, 0.6965054, 0.7227107, 0.6826736, 0.61310023, 0.65314686, 0.6891927, 0.6981768, 0.74538577, 0.7017175, 0.60825646, 0.6678073, 0.70460045, 0.71130395, 0.738204, 0.70827717, 0.63138187, 0.67321897, 0.7000283, 0.69403225, 0.73932475, 0.69616264, 0.6109021, 0.6462391, 0.6940722, 0.69599754, 0.7246513, 0.6839398, 0.6145528, 0.6547709, 0.68919295, 0.6984312, 0.745656, 0.7017028, 0.6091808, 0.6691664, 0.70455056, 0.71144354, 0.73776895, 0.70742905, 0.6320973, 0.67282563, 0.70005476, 0.6932625, 0.7387673, 0.695357, 0.6113178, 0.6449045, 0.69355035, 0.6957734, 0.72316706, 0.682911, 0.6142625, 0.65291595, 0.68863195, 0.69805884, 0.74613345, 0.702774, 0.60840344, 0.6673936, 0.7045471, 0.71196026, 0.7387326, 0.7098077, 0.6329673, 0.67262536, 0.7004748, 0.695546, 0.74028003, 0.69694775, 0.6115837, 0.6445842, 0.69379586, 0.6972155, 0.72553676, 0.6840375, 0.6158908, 0.6558419, 0.6894561, 0.69988, 0.7475288, 0.70397305, 0.61066484, 0.6693358, 0.70457286, 0.71300524, 0.7387229, 0.70928526, 0.6333, 0.6726298, 0.69985634, 0.69601834, 0.73997587, 0.6962681, 0.6136754, 0.6462818, 0.6933089, 0.6982837, 0.72511303, 0.68437874, 0.6164603, 0.6565465, 0.6873695, 0.69961715, 0.748563, 0.7035348, 0.6097408, 0.6697157, 0.7029456, 0.71319234, 0.741261, 0.7091577, 0.6339083, 0.67148393, 0.6993496, 0.6964377, 0.7405791, 0.6962204, 0.61313236, 0.6461942, 0.69299257, 0.69867104, 0.727782, 0.68374115, 0.6164711, 0.65504014, 0.6887834, 0.700732, 0.7518579, 0.70376897, 0.61187625, 0.6689301, 0.7048458, 0.7144321, 0.74388105, 0.70958865, 0.6345585, 0.67328054, 0.6996551, 0.69752693, 0.7439779, 0.6958802, 0.6130548, 0.64602643, 0.69280815, 0.6997073, 0.72840345, 0.68339914, 0.6168453, 0.65583426, 0.6902703, 0.7016888, 0.7505007, 0.7030574, 0.61081296, 0.6699629, 0.70606756, 0.71485263, 0.74314517, 0.70920086, 0.63367945, 0.6743745, 0.7010915, 0.69721055, 0.74251425, 0.6952726, 0.6127016, 0.6470674, 0.69417346, 0.6980384, 0.72685605, 0.68412554, 0.61671084, 0.657444, 0.68964916, 0.6993598, 0.7504637, 0.70328707, 0.6120402, 0.6710371, 0.7061347, 0.71319205, 0.74530846, 0.7093105, 0.6354426, 0.6751634, 0.7018607, 0.69645864, 0.74383396, 0.69664633, 0.6151253, 0.65083295, 0.6959097, 0.6996364, 0.72937596, 0.6840902, 0.6180811, 0.65931064, 0.6922668, 0.7013829, 0.75170213, 0.70473355, 0.6140364, 0.6741456, 0.70796573, 0.71475625, 0.7434513, 0.7104537, 0.63691145, 0.67725056, 0.70283014, 0.69757044, 0.74361265, 0.69716936, 0.6163303, 0.65125173, 0.69599825, 0.69994044, 0.7280609, 0.6840263, 0.6196663, 0.660154, 0.69255877, 0.7017765, 0.7491829, 0.70384014, 0.61490786, 0.6746104, 0.707704, 0.7157617, 0.74199843, 0.71052736, 0.63814956, 0.67982846, 0.70163566, 0.6983804, 0.739665, 0.6978424, 0.6165182, 0.65338564, 0.69262236, 0.69890773, 0.72520685, 0.68634385, 0.61952597, 0.6632335, 0.6889563, 0.70153284, 0.7480741, 0.7074727, 0.6143587, 0.6773804, 0.70442367, 0.71528107, 0.73933077, 0.71796393, 0.637584, 0.68329257, 0.6992617, 0.6979263, 0.74067414, 0.70016587, 0.61665326, 0.65810794, 0.69246066, 0.69921345, 0.72579193, 0.6888843, 0.6192702, 0.66832584, 0.6876766, 0.70091325, 0.748834, 0.71250856, 0.61473376, 0.68004006, 0.7036693, 0.715276, 0.7378926, 0.7150889, 0.6364964, 0.6828248, 0.700239, 0.6971103, 0.739234, 0.69935036, 0.61723983, 0.65382624, 0.6924692, 0.6962205, 0.72363704, 0.6859306, 0.6195195, 0.66289884, 0.68810767, 0.69888675, 0.74539614, 0.7049152, 0.6146194, 0.67429435, 0.7046726, 0.71006495, 0.733731, 0.7096779, 0.6364125, 0.67665124, 0.6998206, 0.69348115, 0.73467505, 0.6965523, 0.6170142, 0.648128, 0.6926493, 0.6961689, 0.72064906, 0.6844925, 0.6196248, 0.65762985, 0.68818295, 0.6983117, 0.74531835, 0.7041364, 0.6153647, 0.67230797, 0.7041039, 0.71156085, 0.7386445, 0.70959586, 0.6376838, 0.6782829, 0.69959813, 0.6952586, 0.7408821, 0.69761395, 0.6187613, 0.6509917, 0.6924627, 0.69685125, 0.7255324, 0.6847331, 0.620979, 0.66019136, 0.6875768, 0.69798124, 0.7484946, 0.70362824, 0.61572945, 0.6721619, 0.70289636, 0.7100755, 0.7377986, 0.7091029, 0.6386202, 0.67615867, 0.699072, 0.6941546, 0.73850375, 0.69692504, 0.61722517, 0.6485431, 0.6924851, 0.69489104, 0.7235761, 0.68337315, 0.6188364, 0.656407, 0.6877001, 0.6962947, 0.7460363, 0.70314837, 0.6128344, 0.669241, 0.7024522, 0.71095186, 0.7378093, 0.70761013, 0.63664544, 0.67284125, 0.6987472, 0.69411016, 0.738801, 0.6958303, 0.6164861, 0.64564687, 0.6921777, 0.69571805, 0.7218642, 0.6823034, 0.6189658, 0.6551423, 0.6880502, 0.6968574, 0.74368846, 0.7013973, 0.6121605, 0.66632885, 0.70257735, 0.70844066, 0.73374665, 0.7069654, 0.63439256, 0.6711426, 0.69856, 0.69372946, 0.7359732, 0.695539, 0.6143318, 0.6441953, 0.69149745, 0.69460493, 0.72048235, 0.6816833, 0.6169094, 0.653167, 0.6872405, 0.69640857, 0.7428405, 0.7005011, 0.61045456, 0.6662547, 0.70201504, 0.71075886, 0.73338383, 0.7061849, 0.63413, 0.67116976, 0.69800705, 0.6952245, 0.7359495, 0.69520116, 0.61439514, 0.64455295, 0.6912161, 0.6967953, 0.71998787, 0.6826736, 0.61632884, 0.6543049, 0.68734735, 0.6988717, 0.7432217, 0.7034249, 0.61155146, 0.66713375, 0.7018314, 0.71332437, 0.7344267, 0.7078594, 0.63364714, 0.67128885, 0.697763, 0.6955795, 0.73535395, 0.6957748, 0.6135643, 0.6445546, 0.69080585, 0.6969673, 0.7195031, 0.6822608, 0.61711544, 0.6536198, 0.6861475, 0.6985639, 0.74090284, 0.7016809, 0.6110403, 0.6672944, 0.7010015, 0.7110413, 0.7316162, 0.7076834, 0.633645, 0.67109936, 0.6970735, 0.6950896, 0.7335418, 0.6950378, 0.61296135, 0.64537096, 0.69014144, 0.69579273, 0.71978354, 0.6826643, 0.61683494, 0.65382975, 0.68596065, 0.69701576, 0.7426269, 0.7023319, 0.6110211, 0.66819566, 0.70095, 0.71042156, 0.733801, 0.70838207, 0.6346066, 0.67270255, 0.69742686, 0.69510186, 0.73500943, 0.6968291, 0.6150135, 0.6466539, 0.6906909, 0.6966563, 0.7197913, 0.6844299, 0.6173845, 0.6551268, 0.6860289, 0.69870174, 0.74243027, 0.7039782, 0.6113844, 0.6680307, 0.7012134, 0.7113797, 0.73365575, 0.70792675, 0.6335008, 0.67236596, 0.69734424, 0.6953567, 0.73560065, 0.6972416, 0.6133619, 0.6460908, 0.69100374, 0.6968021, 0.7183626, 0.68317807, 0.61577207, 0.6549254, 0.68620855, 0.6991881, 0.74028224, 0.7026899, 0.6105575, 0.6687017, 0.70106006, 0.7116421, 0.73052645, 0.7090543, 0.6330105, 0.6725385, 0.6972104, 0.6964965, 0.7324221, 0.696632, 0.6132946, 0.64634115, 0.69048405, 0.69782335, 0.7186615, 0.68250924, 0.61761504, 0.6549281, 0.68562245, 0.69848263, 0.73902804, 0.7016193, 0.6117115, 0.66983235, 0.7000794, 0.7111628, 0.72824806, 0.70595396, 0.63441956, 0.6733255, 0.69653255, 0.69461644, 0.7315551, 0.69534135, 0.6155047, 0.64853716, 0.68910277, 0.6943333, 0.717921, 0.68301934, 0.6198089, 0.6574822, 0.6851791, 0.69635046, 0.7389656, 0.70300615, 0.61396617, 0.67067647, 0.69969904, 0.7084888, 0.72917366, 0.7083651, 0.63660234, 0.67432797, 0.69608784, 0.6941978, 0.73059154, 0.6967141, 0.61731917, 0.6470793, 0.6886493, 0.6955541, 0.7148838, 0.6813655, 0.6190618, 0.65622574, 0.68430114, 0.69664973, 0.73557943, 0.7010864, 0.6136938, 0.6695689, 0.69944674, 0.7095179, 0.72635406, 0.70793766, 0.6376747, 0.67514455, 0.6958458, 0.6943447, 0.7286141, 0.6955585, 0.6171508, 0.64824903, 0.68934727, 0.6953828, 0.7148425, 0.6831067, 0.6192599, 0.65750253, 0.68494636, 0.6984695, 0.7389422, 0.7031701, 0.6134341, 0.6696414, 0.69934547, 0.7121444, 0.7277069, 0.7079204, 0.63676053, 0.67480063, 0.6956718, 0.695089, 0.7307285, 0.6953833, 0.61697495, 0.64747393, 0.68930686, 0.69773084, 0.71540004, 0.68189853, 0.6186554, 0.6554415, 0.68492204, 0.69893676, 0.73725134, 0.7017891, 0.61278605, 0.6680578, 0.6998471, 0.7129073, 0.72775114, 0.7074056, 0.63548136, 0.6725132, 0.69596606, 0.69624275, 0.7312365, 0.6960783, 0.6155095, 0.6461389, 0.6894492, 0.6966457, 0.7166436, 0.6826895, 0.6191291, 0.65520567, 0.68495804, 0.6981892, 0.7390218, 0.70219415, 0.61386055, 0.6683418, 0.6998734, 0.7109719, 0.7286663, 0.7077758, 0.6368341, 0.6730609, 0.69562674, 0.6949487, 0.73174936, 0.69620377, 0.6188947, 0.64820886, 0.68927544, 0.699363, 0.7167681, 0.68256754, 0.6221878, 0.65782934, 0.6853412, 0.70137274, 0.738558, 0.70249844, 0.6169847, 0.67091906, 0.69993114, 0.71538657, 0.7295861, 0.70818174, 0.63879895, 0.67474747, 0.696619, 0.69947726, 0.73112893, 0.695891, 0.6182524, 0.6477739, 0.68919766, 0.6995975, 0.7153182, 0.68151665, 0.620295, 0.6557516, 0.68469864, 0.6993811, 0.7370072, 0.70106196, 0.615114, 0.6681898, 0.6993309, 0.7120849, 0.72664577, 0.70642, 0.63826895, 0.67310214, 0.6959408, 0.6966073, 0.72886086, 0.6944551, 0.6180967, 0.6470691, 0.6883619, 0.69753635, 0.7138752, 0.6807899, 0.6213345, 0.6568393, 0.6837663, 0.69889235, 0.7357381, 0.6999319, 0.61558783, 0.67091227, 0.6989627, 0.7130749, 0.7267884, 0.7051766, 0.6385759, 0.6760626, 0.69476193, 0.6963355, 0.72957236, 0.6948034, 0.61901134, 0.650384, 0.6881042, 0.6979182, 0.71504444, 0.68137705, 0.6206088, 0.657856, 0.68352354, 0.6997665, 0.73712903, 0.70018435, 0.6149945, 0.669887, 0.69860137, 0.71369827, 0.72681874, 0.70596987, 0.6380493, 0.67427534, 0.6948675, 0.69629866, 0.7290377, 0.6938675, 0.6184384, 0.64741606, 0.68822515, 0.69845635, 0.7132308, 0.680557, 0.62071, 0.65621233, 0.68375784, 0.6992716, 0.73578376, 0.6993452, 0.61449456, 0.66952294, 0.6988167, 0.71252537, 0.725793, 0.705147, 0.6372388, 0.67381, 0.6947396, 0.69633496, 0.72885203, 0.6934899, 0.61713105, 0.6468442, 0.68799585, 0.6986366, 0.71324193, 0.680208, 0.6193001, 0.6547776, 0.68306893, 0.69997394, 0.7355263, 0.69941455, 0.6129515, 0.66817397, 0.6985505, 0.71319675, 0.72565466, 0.7042103, 0.636149, 0.67328864, 0.6949559, 0.6978131, 0.72888434, 0.69371146, 0.6174284, 0.6479138, 0.68814164, 0.6993783, 0.71367884, 0.68095076, 0.61996, 0.6568244, 0.6841551, 0.7003463, 0.7364456, 0.7002253, 0.61488974, 0.67048174, 0.69908094, 0.7143921, 0.72595334, 0.7047648, 0.637668, 0.6744401, 0.69572026, 0.69783163, 0.72916144, 0.6938449, 0.6192954, 0.64810514, 0.68841386, 0.6998666, 0.7139378, 0.6802992, 0.62157315, 0.65713745, 0.6835638, 0.7007115, 0.7363841, 0.7000039, 0.61617696, 0.66969264, 0.69845325, 0.71313924, 0.7263317, 0.7042376, 0.6384799, 0.6738471, 0.69422996, 0.69589806, 0.72896963, 0.69405985, 0.61997634, 0.64735734, 0.6872951, 0.6971549, 0.7137769, 0.6792116, 0.62209594, 0.65672404, 0.6831241, 0.69889754, 0.7363991, 0.6986522, 0.6160108, 0.66915685, 0.69768727, 0.7131026, 0.72653097, 0.70394176, 0.6387109, 0.6736812, 0.6940083, 0.6962868, 0.7290826, 0.6931996, 0.61899865, 0.64696044, 0.6867489, 0.6981484, 0.7146455, 0.6805973, 0.62158513, 0.6555149, 0.6827375, 0.7001026, 0.7377394, 0.699161, 0.61579335, 0.6678274, 0.6976664, 0.71302557, 0.72762436, 0.70297915, 0.63839483, 0.6730601, 0.69430304, 0.6967069, 0.7298478, 0.6930068, 0.6199485, 0.64705104, 0.68735474, 0.69870156, 0.71491134, 0.67949235, 0.6222851, 0.65614545, 0.68276274, 0.69962114, 0.7368862, 0.6987888, 0.61648, 0.66907203, 0.6973131, 0.71242964, 0.7266754, 0.7034331, 0.63835883, 0.67297107, 0.69374365, 0.6957608, 0.7285278, 0.69269866, 0.61920905, 0.6466725, 0.6864944, 0.69679916, 0.7130495, 0.6791997, 0.62245154, 0.6558347, 0.68187714, 0.6990903, 0.7362656, 0.6987765, 0.61762774, 0.66949004, 0.69675416, 0.71210736, 0.7278947, 0.70386475, 0.63963336, 0.67330325, 0.6930866, 0.6954325, 0.7299248, 0.6927969, 0.6205017, 0.64704776, 0.6858695, 0.6970404, 0.71412927, 0.6781366, 0.6223843, 0.65555, 0.6819791, 0.6979863, 0.7354802, 0.6974672, 0.61657304, 0.6682191, 0.69711673, 0.711431, 0.7260229, 0.70138425, 0.63851374, 0.6721603, 0.69433033, 0.69475454, 0.72865665, 0.6907829, 0.6194229, 0.6461837, 0.6870242, 0.6967771, 0.7126836, 0.6778582, 0.6214316, 0.6552498, 0.68244714, 0.69781363, 0.7344816, 0.69721234, 0.6149352, 0.6677768, 0.6968525, 0.711338, 0.72484714, 0.70149404, 0.6370532, 0.67163676, 0.69322777, 0.6950632, 0.7277735, 0.690714, 0.6181718, 0.64575315, 0.6861273, 0.6969245, 0.71229106, 0.67715293, 0.62142485, 0.65511864, 0.68229336, 0.6982814, 0.73457396, 0.69775516, 0.61589897, 0.6681843, 0.6970404, 0.7116868, 0.72547215, 0.7029235, 0.6384552, 0.672955, 0.69363374, 0.69576895, 0.7285021, 0.69234073, 0.6191463, 0.6461972, 0.6864525, 0.6952236, 0.7119935, 0.67809004, 0.6218371, 0.6557537, 0.6825029, 0.69743663, 0.73341626, 0.69696313, 0.6158986, 0.6687161, 0.69687235, 0.71104026, 0.72409755, 0.7022674, 0.63848937, 0.6733216, 0.6938831, 0.69465643, 0.7274477, 0.6917823, 0.61930895, 0.64647275, 0.6865959, 0.6964066, 0.712235, 0.6787985, 0.62250304, 0.6559877, 0.6829892, 0.69939834, 0.73497444, 0.69828475, 0.6170776, 0.66908383, 0.6972964, 0.7119758, 0.72502464, 0.70293194, 0.63907003, 0.6737746, 0.69454426, 0.69493926, 0.72711354, 0.6921684, 0.6191634, 0.64707863, 0.68688005, 0.69659835, 0.7114884, 0.6773933, 0.62153035, 0.65620345, 0.6823656, 0.6978612, 0.73351586, 0.697273, 0.6169434, 0.66962, 0.69737625, 0.71173483, 0.7245639, 0.7027208, 0.63954777, 0.6740758, 0.6940468, 0.6961, 0.7274514, 0.69229126, 0.62090474, 0.648679, 0.68695164, 0.6981717, 0.7117944, 0.67840236, 0.6227818, 0.657339, 0.68321174, 0.6994736, 0.7332078, 0.6979505, 0.61746246, 0.6700798, 0.6973502, 0.71239054, 0.72450495, 0.7028555, 0.63884807, 0.67428184, 0.69398826, 0.69537634, 0.7282663, 0.69333595, 0.6202699, 0.64834094, 0.6868665, 0.6966046, 0.712589, 0.6786752, 0.62276804, 0.65693194, 0.6824426, 0.6982001, 0.7341765, 0.69784856, 0.6167475, 0.66863525, 0.6965417, 0.7108872, 0.72543883, 0.70204234, 0.6389148, 0.67336595, 0.6934605, 0.6952153, 0.72867036, 0.6913639, 0.61981493, 0.64703226, 0.6863378, 0.6961625, 0.7139832, 0.6777989, 0.62252337, 0.65649974, 0.682581, 0.69824487, 0.73552316, 0.6983138, 0.6175983, 0.66942716, 0.6973487, 0.7108631, 0.72628146, 0.70289516, 0.63934386, 0.6731046, 0.6941599, 0.6955676, 0.7288644, 0.69172597, 0.620949, 0.6468475, 0.68674207, 0.69612074, 0.71350497, 0.6773113, 0.6237143, 0.6564163, 0.682957, 0.69722503, 0.7355207, 0.6974381, 0.6180313, 0.66962093, 0.6973263, 0.70884097, 0.72619575, 0.70318836, 0.6400146, 0.6736428, 0.694197, 0.69329846, 0.7283456, 0.6921709, 0.6197966, 0.6475002, 0.68668514, 0.6955028, 0.7147538, 0.67944217, 0.6229098, 0.6573746, 0.6832819, 0.6979828, 0.7364775, 0.69907194, 0.61827683, 0.6705491, 0.69803375, 0.71219903, 0.7276908, 0.704403, 0.64042526, 0.67408264, 0.69481474, 0.6953687, 0.72993755, 0.6934987, 0.6216698, 0.64827955, 0.68733007, 0.69634056, 0.71397847, 0.67916673, 0.6250983, 0.6576975, 0.6844616, 0.69774145, 0.7353878, 0.7000201, 0.61818904, 0.66953105, 0.697438, 0.7101186, 0.7258577, 0.7049788, 0.63998175, 0.6727114, 0.69440246, 0.69457513, 0.7280853, 0.6931968, 0.6210822, 0.64636624, 0.6871003, 0.69522357, 0.7132695, 0.6795285, 0.62382996, 0.65588397, 0.6831648, 0.6980733, 0.734522, 0.6993454, 0.61567026, 0.6691951, 0.6979345, 0.71141785, 0.72494185, 0.70398426, 0.63784665, 0.6730568, 0.6947528, 0.694865, 0.7269503, 0.69286615, 0.61863923, 0.64658904, 0.68741155, 0.69616324, 0.7120039, 0.67933303, 0.6214557, 0.6556733, 0.6828825, 0.6968725, 0.7331069, 0.6989678, 0.6151153, 0.6680328, 0.6970741, 0.70976, 0.72380644, 0.70384336, 0.63766885, 0.6730037, 0.69415057, 0.6940523, 0.7268847, 0.6926186, 0.6183, 0.64626354, 0.686759, 0.6955722, 0.71185106, 0.67897654, 0.6213822, 0.6561429, 0.68253416, 0.69677687, 0.7328154, 0.69835585, 0.6153236, 0.66842395, 0.69694084, 0.70976037, 0.7226834, 0.70343196, 0.6374503, 0.67299145, 0.69388956, 0.69422084, 0.72585315, 0.6914425, 0.61866343, 0.6469128, 0.6865879, 0.6957011, 0.71064365, 0.67845994, 0.6212703, 0.65609187, 0.6822291, 0.69702804, 0.7320719, 0.697571, 0.61548275, 0.66849697, 0.69692814, 0.71006197, 0.7229193, 0.7026994, 0.63748145, 0.6732152, 0.69364274, 0.694172, 0.72652835, 0.69196606, 0.61869216, 0.64685065, 0.6867104, 0.6955887, 0.71189445, 0.6788278, 0.6214439, 0.6566235, 0.68227243, 0.6982239, 0.7339265, 0.6993158, 0.6150382, 0.66963285, 0.69730073, 0.7120928, 0.7241909, 0.7045223, 0.63797855, 0.67418826, 0.69400346, 0.6959843, 0.72746956, 0.6936733, 0.6195416, 0.6489281, 0.6864043, 0.69773465, 0.7127686, 0.6799351, 0.623707, 0.65802246, 0.68234086, 0.6990517, 0.7337046, 0.70073843, 0.61690414, 0.67016006, 0.6959592, 0.71148515, 0.7240108, 0.70515996, 0.6389396, 0.6746824, 0.69322324, 0.6951749, 0.7269899, 0.6945722, 0.6207145, 0.6493245, 0.6858411, 0.6967663, 0.7119394, 0.68131685, 0.624121, 0.6591358, 0.6818846, 0.69839025, 0.7331352, 0.70086926, 0.6175468, 0.6713713, 0.6962542, 0.7109831, 0.72266906, 0.70533395, 0.6394417, 0.6750229, 0.6938757, 0.69526905, 0.72605777, 0.6942566, 0.6204754, 0.64863217, 0.68653405, 0.69652474, 0.71094227, 0.6803779, 0.6227203, 0.65815234, 0.6821558, 0.69750565, 0.7327441, 0.7001227, 0.61716557, 0.6708376, 0.69667304, 0.7107525, 0.7227645, 0.7054312, 0.6397792, 0.6755763, 0.6936926, 0.69467294, 0.72607493, 0.69477344, 0.62129, 0.6495333, 0.68642074, 0.69694656, 0.71076596, 0.6811169, 0.6237065, 0.6587789, 0.6825158, 0.697964, 0.7323037, 0.70071816, 0.6177608, 0.6707553, 0.6966169, 0.7114543, 0.7230046, 0.7047894, 0.6395314, 0.6745193, 0.6941259, 0.69575167, 0.72562563, 0.6943586, 0.6212085, 0.64888954, 0.6870242, 0.6971318, 0.71086955, 0.68155164, 0.6234887, 0.6581508, 0.68323135, 0.69890225, 0.73140115, 0.7006544, 0.6178294, 0.6705331, 0.69744384, 0.71178603, 0.7213871, 0.70525336, 0.6393703, 0.67516804, 0.69476765, 0.6958964, 0.7246228, 0.69481975, 0.6205136, 0.64905804, 0.6876975, 0.6966621, 0.71002287, 0.6807306, 0.6230884, 0.657882, 0.6832138, 0.6986881, 0.7306452, 0.6999408, 0.6169769, 0.6700423, 0.69763947, 0.71062267, 0.71992266, 0.7053906, 0.639458, 0.6743774, 0.6949952, 0.6948496, 0.72438043, 0.69463027, 0.6213774, 0.64871573, 0.68807465, 0.69719535, 0.70990336, 0.68097275, 0.6239985, 0.6576714, 0.6836731, 0.69809115, 0.73118776, 0.6999582, 0.6180216, 0.6699691, 0.6979064, 0.7112829, 0.7210545, 0.7047817, 0.63920844, 0.67456484, 0.6949742, 0.69546527, 0.7247094, 0.69390506, 0.6208936, 0.64905924, 0.6876128, 0.6963844, 0.7098602, 0.6802125, 0.62307745, 0.6584181, 0.68313503, 0.6976036, 0.7308428, 0.6995506, 0.6176706, 0.6706138, 0.6975689, 0.7104075, 0.7211113, 0.70411164, 0.63960385, 0.67515916, 0.6946746, 0.69508994, 0.7243182, 0.6934348, 0.6211614, 0.64991486, 0.6874625, 0.69650584, 0.7095464, 0.68013376, 0.6238236, 0.66060585, 0.6834782, 0.6988381, 0.73124236, 0.70027184, 0.61823934, 0.6726877, 0.6978898, 0.7132552, 0.72185117, 0.70485127, 0.6407115, 0.6778978, 0.69495434, 0.6970517, 0.7252503, 0.6945585, 0.62236625, 0.6515432, 0.68790543, 0.6979037, 0.71024835, 0.68116444, 0.6253001, 0.6614432, 0.6836835, 0.6995824, 0.73260164, 0.700432, 0.6195563, 0.6734146, 0.6975967, 0.71334845, 0.7232166, 0.7048105, 0.64242876, 0.67792374, 0.6948282, 0.69771916, 0.72621953, 0.694161, 0.62309146, 0.6519964, 0.68754053, 0.698252, 0.7111596, 0.6796637, 0.6240352, 0.6610776, 0.68328965, 0.6995487, 0.7312698, 0.69775575, 0.6182885, 0.67171466, 0.6974725, 0.71218926, 0.7209313, 0.7027927, 0.6403863, 0.6757799, 0.69491327, 0.69549686, 0.7250571, 0.69216967, 0.62209547, 0.65023506, 0.68828994, 0.6970806, 0.7099555, 0.6787387, 0.6239156, 0.65876853, 0.68330055, 0.69784445, 0.7308926, 0.6967144, 0.6184033, 0.6707672, 0.69765806, 0.7116734, 0.72124505, 0.7022481, 0.64046997, 0.6757829, 0.694799, 0.69678026, 0.724757, 0.6915554, 0.62228596, 0.64984155, 0.68818855, 0.6983965, 0.71067965, 0.6777817, 0.62378424, 0.65893286, 0.68347895, 0.6999654, 0.7318067, 0.69718504, 0.6181981, 0.6700392, 0.69789636, 0.7124979, 0.72157997, 0.7017253, 0.63990664, 0.6745975, 0.69541883, 0.6953107, 0.7242819, 0.69067025, 0.6206633, 0.64837605, 0.6884658, 0.6965715, 0.7091648, 0.6774202, 0.6226809, 0.65776086, 0.6837806, 0.69776, 0.7296374, 0.6968271, 0.6170946, 0.6697003, 0.69813764, 0.711216, 0.71930104, 0.701177, 0.63953257, 0.6743167, 0.69513553, 0.6955407, 0.7236256, 0.6913762, 0.6220946, 0.64891624, 0.687927, 0.69756955, 0.7087953, 0.67837983, 0.624007, 0.65837175, 0.6834767, 0.6989238, 0.72984636, 0.69734704, 0.61910015, 0.67046016, 0.6977319, 0.7123118, 0.719187, 0.70189637, 0.64050543, 0.675254, 0.695453, 0.69632226, 0.72367054, 0.6920731, 0.62311, 0.65001446, 0.68842345, 0.69831485, 0.7094082, 0.6786396, 0.6251079, 0.6588408, 0.683707, 0.6980521, 0.7288625, 0.6981372, 0.6190129, 0.6706482, 0.69792694, 0.71102667, 0.7180486, 0.70303255, 0.6406233, 0.67541647, 0.69538516, 0.69630814, 0.7230049, 0.6922712, 0.6230126, 0.64901024, 0.6885756, 0.6977145, 0.7076676, 0.67867595, 0.6244652, 0.6581873, 0.6838778, 0.69762576, 0.7282546, 0.6982225, 0.6189705, 0.6718989, 0.6984473, 0.71046454, 0.7195192, 0.70425725, 0.6419932, 0.67768097, 0.6959888, 0.6961415, 0.72452253, 0.69315845, 0.6232135, 0.6494962, 0.68815136, 0.69661033, 0.709634, 0.67916626, 0.6238046, 0.65864855, 0.6841208, 0.6975673, 0.7298944, 0.6985526, 0.6192846, 0.67180467, 0.6981229, 0.7121426, 0.7209593, 0.7031232, 0.63980293, 0.6751144, 0.694878, 0.6964071, 0.72358257, 0.69268405, 0.62202543, 0.64840615, 0.68810666, 0.6967456, 0.7090859, 0.6789465, 0.62442046, 0.6573278, 0.68299377, 0.6980099, 0.72967005, 0.6982503, 0.6188821, 0.6693754, 0.6972397, 0.71408653, 0.72417927, 0.7074552, 0.6472585, 0.6770156, 0.6951286, 0.69767857, 0.7236697, 0.6922517, 0.6217196, 0.6476481, 0.6881074, 0.6998111, 0.7095311, 0.6786773, 0.6234452, 0.65806055, 0.6836975, 0.7000606, 0.7307369, 0.6979755, 0.6177978, 0.6707104, 0.69790953, 0.71285266, 0.72056323, 0.7027628, 0.6394882, 0.67511755, 0.6954764, 0.69519347, 0.7236465, 0.69299, 0.6217567, 0.64855605, 0.6888166, 0.6968992, 0.7092216, 0.6793439, 0.6228462, 0.6589429, 0.68379486, 0.69897485, 0.73024017, 0.6979289, 0.6163832, 0.6703349, 0.6978307, 0.7133324, 0.72107095, 0.7029825, 0.63838214, 0.67501646, 0.69493264, 0.69713414, 0.7243574, 0.6922749, 0.6196003, 0.6493541, 0.68815356, 0.69868755, 0.709236, 0.6786477, 0.6219428, 0.65828973, 0.68338567, 0.7000432, 0.7304614, 0.69836634, 0.6154518, 0.67021984, 0.69767225, 0.71312356, 0.7213233, 0.70312244, 0.6382343, 0.67487365, 0.6950898, 0.69645727, 0.72470254, 0.692551, 0.61923474, 0.64903516, 0.6879397, 0.6978943, 0.7103464, 0.6799825, 0.6224634, 0.6583575, 0.6832877, 0.6992104, 0.73079455, 0.69916415, 0.6181575, 0.6710358, 0.6971873, 0.7126818, 0.7213325, 0.703927, 0.6399055, 0.67555153, 0.6945309, 0.69536227, 0.7252235, 0.6928183, 0.62192225, 0.6497189, 0.6875359, 0.6971023, 0.7108991, 0.67907023, 0.62387097, 0.6594126, 0.6835365, 0.6985441, 0.7315137, 0.69801193, 0.61766523, 0.6714857, 0.69701475, 0.71272683, 0.72188866, 0.7050516, 0.63947296, 0.6763307, 0.694697, 0.69687927, 0.7260758, 0.6943314, 0.6199245, 0.650246, 0.6871078, 0.6993246, 0.7111367, 0.6822166, 0.62272525, 0.66082764, 0.6834972, 0.69971925, 0.7328816, 0.7013314, 0.61909854, 0.6738188, 0.6972294, 0.7130385, 0.7234021, 0.7054731, 0.64139026, 0.67738473, 0.69499123, 0.6975011, 0.7274251, 0.6951626, 0.62327194, 0.6524567, 0.6874238, 0.69892937, 0.7115651, 0.6818566, 0.6250518, 0.661316, 0.6835344, 0.69937205, 0.73219496, 0.7019874, 0.62043357, 0.67326033, 0.6967891, 0.71289265, 0.72292536, 0.7065277, 0.6425641, 0.6776854, 0.6943596, 0.697831, 0.72636515, 0.6959957, 0.62563956, 0.65245396, 0.68678075, 0.69900537, 0.71198463, 0.6827735, 0.62819844, 0.6630676, 0.68339956, 0.7009721, 0.73316234, 0.7027164, 0.6244421, 0.67475337, 0.6974772, 0.7143294, 0.7239888, 0.7066025, 0.6451481, 0.67875826, 0.6946365, 0.6982386, 0.72732997, 0.6960056, 0.62762684, 0.6541739, 0.686622, 0.6999921, 0.712536, 0.6821535, 0.62820673, 0.6627322, 0.6832239, 0.70140976, 0.73326504, 0.7020954, 0.6240367, 0.67486155, 0.69774616, 0.716587, 0.72374195, 0.7075942, 0.6470322, 0.67948604, 0.69523317, 0.69970745, 0.7261603, 0.69677186, 0.6278929, 0.654441, 0.68787885, 0.70169836, 0.7119089, 0.682669, 0.6289531, 0.6625622, 0.6839915, 0.7024031, 0.73241156, 0.7027117, 0.6239043, 0.67473596, 0.6980335, 0.71548396, 0.72345185, 0.70730966, 0.64500356, 0.67810756, 0.6949926, 0.69961536, 0.72537494, 0.69644874, 0.6269742, 0.65287584, 0.6875409, 0.7011902, 0.7110293, 0.68227035, 0.62930226, 0.66199493, 0.68354255, 0.70184636, 0.7320052, 0.70274097, 0.6239818, 0.6737867, 0.69750774, 0.71561605, 0.72313875, 0.7073661, 0.6467053, 0.6775629, 0.6950502, 0.6992631, 0.7258911, 0.6967082, 0.62863845, 0.6525487, 0.6875653, 0.7012903, 0.71059626, 0.68255633, 0.62890613, 0.66189873, 0.6834545, 0.70195645, 0.731469, 0.70321393, 0.6237977, 0.6733897, 0.6976049, 0.7157935, 0.72219557, 0.7080256, 0.6461828, 0.677091, 0.6951231, 0.6991801, 0.72439224, 0.69672275, 0.6281337, 0.6520125, 0.6875984, 0.7003965, 0.70942545, 0.6828433, 0.62913215, 0.6608074, 0.6833004, 0.7014228, 0.73078114, 0.7033729, 0.6241385, 0.6735382, 0.69780433, 0.7149841, 0.7206976, 0.7079558, 0.64589554, 0.67640007, 0.6951381, 0.6984231, 0.72405744, 0.6969312, 0.6269599, 0.6511982, 0.6874755, 0.6993306, 0.7095096, 0.6831031, 0.62729937, 0.6606931, 0.68372285, 0.7012276, 0.7307303, 0.70270014, 0.6231469, 0.67248946, 0.69788253, 0.7146163, 0.72152877, 0.7070962, 0.6449005, 0.6770026, 0.69509166, 0.69805396, 0.7245574, 0.69607496, 0.62648374, 0.65151274, 0.6881281, 0.6995004, 0.70984524, 0.6813955, 0.627079, 0.6607571, 0.68384147, 0.7000331, 0.73045707, 0.701019, 0.6220038, 0.6727415, 0.697741, 0.7135175, 0.721272, 0.70637923, 0.64495903, 0.6767339, 0.6949539, 0.6977106, 0.7243395, 0.69527984, 0.62589586, 0.6512557, 0.68800324, 0.699235, 0.7097842, 0.68205607, 0.6272521, 0.6603019, 0.6836944, 0.70059586, 0.73124635, 0.7020927, 0.6230488, 0.6726436, 0.6980079, 0.71603537, 0.72304136, 0.70708036, 0.6456033, 0.6768734, 0.69559515, 0.69912696, 0.72571915, 0.695862, 0.62718236, 0.6513052, 0.6874341, 0.70003074, 0.7114829, 0.6814292, 0.62691814, 0.6606098, 0.6838904, 0.7009834, 0.73103315, 0.70182854, 0.6223177, 0.6722335, 0.6980178, 0.71416295, 0.7219766, 0.70692056, 0.64459604, 0.6764487, 0.6949149, 0.6972244, 0.724455, 0.6955393, 0.6262649, 0.6506567, 0.68754846, 0.69728535, 0.7091492, 0.68037814, 0.6262774, 0.65968627, 0.6834376, 0.69918853, 0.7293723, 0.700065, 0.6202209, 0.67073315, 0.69783187, 0.71244246, 0.71928936, 0.70500803, 0.6412656, 0.6751983, 0.6950802, 0.69584787, 0.7227112, 0.6942227, 0.62248784, 0.6487412, 0.68809694, 0.69744325, 0.7073869, 0.6801021, 0.6254192, 0.65877527, 0.68392164, 0.6989133, 0.7283189, 0.7002996, 0.6203891, 0.67078793, 0.69786483, 0.7128386, 0.71758616, 0.7041395, 0.6429132, 0.67498463, 0.6951738, 0.6961748, 0.7218917, 0.6937508, 0.6249448, 0.64891106, 0.6879566, 0.69741607, 0.70713687, 0.68035185, 0.6254981, 0.65838015, 0.68381906, 0.6972494, 0.7276956, 0.7000806, 0.6197739, 0.6704323, 0.6979095, 0.7117775, 0.71879286, 0.7055172, 0.64254266, 0.67475766, 0.69496554, 0.695859, 0.7224893, 0.6937693, 0.6240374, 0.64878416, 0.6878132, 0.6977185, 0.7075177, 0.68120503, 0.6259511, 0.65913606, 0.6838589, 0.69973135, 0.7283462, 0.7007411, 0.62011737, 0.67131984, 0.6981268, 0.7134425, 0.7182343, 0.70609796, 0.64234126, 0.6754603, 0.6951555, 0.696343, 0.7207073, 0.6948076, 0.6242908, 0.64964914, 0.6879242, 0.697845, 0.70690316, 0.681793, 0.62632596, 0.66007024, 0.6841852, 0.7000334, 0.7282791, 0.70092964, 0.62051874, 0.6718504, 0.6984887, 0.71512926, 0.7178583, 0.7062338, 0.64260626, 0.6767897, 0.69544125, 0.6989142, 0.7217015, 0.6953128, 0.6239872, 0.65034205, 0.6881045, 0.69988596, 0.7074494, 0.681387, 0.6253783, 0.6594768, 0.68430555, 0.7012954, 0.72941554, 0.7010284, 0.62075317, 0.6716345, 0.6984998, 0.71506155, 0.72032803, 0.70613545, 0.6435789, 0.67500585, 0.69599146, 0.6986, 0.7243358, 0.6952127, 0.62514555, 0.6486343, 0.688997, 0.70028925, 0.7093975, 0.6820373, 0.6264376, 0.65794826, 0.6848919, 0.7013503, 0.72989446, 0.7005604, 0.6206733, 0.66948116, 0.6988232, 0.71495384, 0.7201759, 0.70548934, 0.6435894, 0.67434776, 0.69585395, 0.6978924, 0.72329694, 0.6941521, 0.6248732, 0.64809376, 0.68870145, 0.7000205, 0.7088581, 0.68097395, 0.6267832, 0.6577763, 0.6850674, 0.70096725, 0.7286756, 0.7000591, 0.6209507, 0.6695771, 0.698819, 0.7142915, 0.7192038, 0.70543, 0.64390236, 0.6739119, 0.6956986, 0.6977367, 0.7235486, 0.69483167, 0.6248956, 0.64703596, 0.6884165, 0.6981756, 0.70857096, 0.68105125, 0.62594324, 0.656984, 0.68476903, 0.6997254, 0.729026, 0.7006499, 0.6195668, 0.66820085, 0.6988627, 0.71272886, 0.7194851, 0.70578796, 0.6424315, 0.67293954, 0.6961377, 0.6958393, 0.723148, 0.69462943, 0.6235733, 0.6463006, 0.68878144, 0.69660306, 0.7082129, 0.6812641, 0.625389, 0.656484, 0.6840599, 0.6983377, 0.72839034, 0.7006039, 0.6199005, 0.6678976, 0.6984673, 0.71165353, 0.71847206, 0.70615375, 0.6422983, 0.6728991, 0.6952487, 0.6956132, 0.7221655, 0.69559866, 0.6230398, 0.6464236, 0.68811446, 0.6973626, 0.7074647, 0.681815, 0.62445736, 0.6559392, 0.6834892, 0.6981288, 0.72769976, 0.7007827, 0.6183201, 0.66699237, 0.69798076, 0.7112587, 0.7180487, 0.70631677, 0.6416019, 0.6722337, 0.69478554, 0.69504035, 0.72143555, 0.6952284, 0.6219152, 0.6452159, 0.6874055, 0.6954699, 0.706565, 0.68151253, 0.62388283, 0.6554144, 0.6826929, 0.69644153, 0.72718805, 0.7005165, 0.61740047, 0.6671712, 0.6971021, 0.7098115, 0.7169137, 0.7061052, 0.640332, 0.67236775, 0.6940154, 0.6944203, 0.7207704, 0.6950315, 0.6222087, 0.6456123, 0.68654454, 0.6953549, 0.706175, 0.6808905, 0.62344444, 0.65546125, 0.6830232, 0.6967899, 0.72618216, 0.69991094, 0.6164685, 0.666641, 0.69742787, 0.70922697, 0.71706206, 0.70586747, 0.64001316, 0.67226326, 0.69461393, 0.6936613, 0.7206365, 0.6946521, 0.6200902, 0.64583534, 0.6872168, 0.69547874, 0.70610946, 0.6811438, 0.6225806, 0.6557944, 0.6833398, 0.69672704, 0.72651917, 0.7005733, 0.61633766, 0.6672503, 0.6973213, 0.70905644, 0.7164448, 0.7063031, 0.63994783, 0.67245543, 0.694382, 0.6936281, 0.7202713, 0.6952737, 0.621445, 0.64564985, 0.6870668, 0.694701, 0.7061879, 0.6813203, 0.62289923, 0.6555832, 0.68281335, 0.6959614, 0.72680974, 0.7012178, 0.61706394, 0.667322, 0.6973074, 0.70876825, 0.716913, 0.70603037, 0.6398976, 0.67240304, 0.6941051, 0.69326377, 0.72102714, 0.695038, 0.6212487, 0.6457806, 0.68674874, 0.69422996, 0.7061094, 0.6817205, 0.62395877, 0.655741, 0.68303186, 0.6962728, 0.7262995, 0.7008331, 0.61780894, 0.66715014, 0.69772905, 0.7082527, 0.7164094, 0.70583415, 0.6395633, 0.67219114, 0.69410723, 0.6930611, 0.72018087, 0.69484603, 0.62167007, 0.64545035, 0.68704593, 0.69403285, 0.7060643, 0.6812222, 0.6226723, 0.65432256, 0.68231297, 0.6955903, 0.7259251, 0.7003619, 0.6161956, 0.6657557, 0.6969641, 0.7081007, 0.7156874, 0.7050776, 0.63932234, 0.67180187, 0.6941585, 0.6926377, 0.71980536, 0.6947824, 0.6214105, 0.6443286, 0.6875445, 0.6946819, 0.7052991, 0.6810705, 0.6235818, 0.6547659, 0.6828195, 0.6952956, 0.7257627, 0.70019394, 0.61691034, 0.6658437, 0.6970633, 0.70749366, 0.71606696, 0.7052763, 0.63937086, 0.67068774, 0.6938245, 0.6922446, 0.7195033, 0.69305164, 0.6199319, 0.6438093, 0.68661124, 0.69387645, 0.7044058, 0.67930514, 0.6215576, 0.65367585, 0.68292207, 0.69456756, 0.7245954, 0.69882846, 0.6152125, 0.66548645, 0.69714195, 0.70697963, 0.7142633, 0.7040267, 0.63842034, 0.67065567, 0.69406796, 0.69156253, 0.71815205, 0.69253063, 0.61936176, 0.64327383, 0.6869717, 0.6937293, 0.70348483, 0.67904, 0.6211889, 0.65324134, 0.6822944, 0.69368327, 0.7228264, 0.69827, 0.6141176, 0.66453296, 0.69648147, 0.7063518, 0.7126602, 0.7031438, 0.6367006, 0.66977054, 0.6934074, 0.69222474, 0.7167744, 0.69170386, 0.61769414, 0.6424072, 0.6859891, 0.6926887, 0.7026121, 0.6784224, 0.6197809, 0.6526393, 0.68235666, 0.6937678, 0.72247463, 0.69756657, 0.61361104, 0.66390455, 0.69685936, 0.70642895, 0.71211874, 0.7027039, 0.6371237, 0.6700042, 0.69390655, 0.6920239, 0.71652, 0.6918739, 0.6186624, 0.64302915, 0.6864112, 0.69336224, 0.7015681, 0.67893976, 0.6213012, 0.6527989, 0.6822339, 0.69491196, 0.7209343, 0.6978255, 0.6150639, 0.6647454, 0.6967283, 0.7072158, 0.7107765, 0.70380193, 0.63916975, 0.67030424, 0.69342273, 0.6919571, 0.71552354, 0.6923979, 0.61988306, 0.64373773, 0.6863218, 0.6928545, 0.7008154, 0.6786146, 0.6214019, 0.6534546, 0.6822237, 0.6941507, 0.7208429, 0.6974404, 0.61389446, 0.6646684, 0.6969088, 0.70568866, 0.71128994, 0.7023943, 0.6362466, 0.670539, 0.69403005, 0.691693, 0.71533924, 0.69121444, 0.6177147, 0.643109, 0.6872162, 0.69267017, 0.70164263, 0.678665, 0.6208839, 0.6532056, 0.68308645, 0.69378906, 0.7218296, 0.69740826, 0.6147637, 0.6636815, 0.69792426, 0.7049162, 0.711442, 0.7032311, 0.63766944, 0.6694431, 0.6944382, 0.69038445, 0.71549475, 0.69182223, 0.61903286, 0.64186275, 0.6876103, 0.6915633, 0.70063776, 0.6788833, 0.6207529, 0.65210676, 0.6833209, 0.69348884, 0.71904576, 0.6972807, 0.61486435, 0.6622903, 0.69838285, 0.7049096, 0.7074395, 0.7034577, 0.63734686, 0.6691129, 0.6942616, 0.69107044, 0.7127428, 0.69257, 0.6195652, 0.6415305, 0.6870969, 0.6926525, 0.698507, 0.6793165, 0.6213838, 0.65208733, 0.68284225, 0.6947645, 0.7188785, 0.6978789, 0.61496437, 0.66319036, 0.69715244, 0.70478415, 0.7091968, 0.7032409, 0.637892, 0.6691283, 0.69411623, 0.69105864, 0.7139256, 0.6920988, 0.6187656, 0.6413123, 0.68717843, 0.6928521, 0.6999084, 0.679193, 0.6210153, 0.65175354, 0.6827244, 0.6934073, 0.71989685, 0.6976449, 0.6137196, 0.6630402, 0.69732326, 0.70588744, 0.7102987, 0.7038145, 0.63682944, 0.66940784, 0.69439155, 0.6918514, 0.7151227, 0.6941308, 0.61847794, 0.6423568, 0.68702996, 0.69332963, 0.7013532, 0.68005383, 0.6204813, 0.6528179, 0.68287176, 0.69414824, 0.72072566, 0.69907975, 0.61355746, 0.66369796, 0.697186, 0.7057754, 0.71077734, 0.70412695, 0.6367456, 0.66983336, 0.6934663, 0.69134057, 0.7155318, 0.6931994, 0.61841226, 0.64225334, 0.6867745, 0.6929974, 0.70086086, 0.6800068, 0.62097216, 0.65248865, 0.68253666, 0.6945608, 0.72027653, 0.69895124, 0.61425054, 0.66384786, 0.6970949, 0.7067837, 0.7100794, 0.70443714, 0.63694036, 0.6695445, 0.69389117, 0.6922051, 0.7149669, 0.6933666, 0.6180777, 0.6419671, 0.6869329, 0.693303, 0.69993716, 0.680326, 0.62026423, 0.65241474, 0.6831067, 0.6948045, 0.7201512, 0.69857526, 0.614156, 0.66368324, 0.6973843, 0.7060639, 0.71114737, 0.70440507, 0.6376484, 0.66993, 0.6944053, 0.69202703, 0.71583855, 0.6937741, 0.6193384, 0.6423408, 0.68773556, 0.6933671, 0.70038587, 0.6796526, 0.62148714, 0.6532077, 0.6831578, 0.6946077, 0.7195636, 0.69843423, 0.6147013, 0.66406906, 0.697657, 0.70616674, 0.7092528, 0.70369625, 0.63672704, 0.66965806, 0.6940526, 0.69116265, 0.7137878, 0.69264984, 0.6188129, 0.64252293, 0.68745506, 0.6929569, 0.7003528, 0.6798326, 0.6210825, 0.6530577, 0.6830515, 0.69481486, 0.720345, 0.69863796, 0.61475056, 0.6645896, 0.6976834, 0.7062091, 0.71029526, 0.70377654, 0.6375243, 0.6704632, 0.69427776, 0.6915875, 0.7150584, 0.6932142, 0.6195628, 0.64306957, 0.6870842, 0.69295007, 0.700465, 0.6802192, 0.6217492, 0.65324163, 0.68285495, 0.6942067, 0.7203412, 0.69875586, 0.6147911, 0.664316, 0.69714934, 0.7064249, 0.71037847, 0.70388925, 0.6379384, 0.6701166, 0.6940607, 0.6913845, 0.715279, 0.6926701, 0.6197643, 0.64271617, 0.68709207, 0.6932906, 0.70043355, 0.67959404, 0.62168443, 0.6533323, 0.6833366, 0.6942025, 0.7204192, 0.6975884, 0.61457103, 0.6641676, 0.6978531, 0.7064136, 0.7111923, 0.70414376, 0.6379911, 0.6698716, 0.69460106, 0.69263595, 0.7156698, 0.6925623, 0.6192404, 0.64280677, 0.68776685, 0.6934127, 0.7008467, 0.6797342, 0.6211279, 0.6531991, 0.6836479, 0.69448465, 0.72071564, 0.6965153, 0.61415356, 0.66384214, 0.69842905, 0.70513487, 0.70975536, 0.70151335, 0.6367208, 0.66964245, 0.69476, 0.6912014, 0.7143602, 0.69089174, 0.61839575, 0.642066, 0.68817663, 0.6919024, 0.69956744, 0.6778811, 0.6208122, 0.65310895, 0.68381727, 0.6938424, 0.7194277, 0.6968817, 0.6131627, 0.6639382, 0.69841486, 0.70391774, 0.7093796, 0.70330423, 0.6370343, 0.6700265, 0.6950532, 0.68976706, 0.7135196, 0.69195133, 0.61888146, 0.64250755, 0.6878485, 0.6908914, 0.6986735, 0.6792426, 0.62066376, 0.6534762, 0.68395734, 0.6926513, 0.71936715, 0.6977064, 0.6143237, 0.6643858, 0.6987726, 0.7034804, 0.70841753, 0.70367444, 0.63707715, 0.6698754, 0.69487613, 0.6886181, 0.7120977, 0.6923226, 0.6181143, 0.64213836, 0.68820566, 0.69044787, 0.69798726, 0.67917967, 0.619888, 0.6524222, 0.68472284, 0.69305086, 0.7179074, 0.6983635, 0.61202514, 0.66323256, 0.6986059, 0.70370114, 0.70738083, 0.70460427, 0.6338868, 0.66944814, 0.6952106, 0.6905206, 0.7135164, 0.6930335, 0.61546695, 0.64186335, 0.6887072, 0.69130313, 0.69904333, 0.68045926, 0.61800545, 0.65268576, 0.6841579, 0.6924847, 0.7185083, 0.69794154, 0.61123675, 0.6634375, 0.69895506, 0.7039352, 0.70772475, 0.70452213, 0.6343322, 0.6697678, 0.6955608, 0.6899472, 0.71247166, 0.6923261, 0.6160398, 0.64226264, 0.68899006, 0.69148153, 0.6974684, 0.67997056, 0.61854386, 0.6527602, 0.68434167, 0.6927583, 0.71681976, 0.6984914, 0.61130047, 0.66394234, 0.6991041, 0.7038388, 0.70628875, 0.7049674, 0.63426256, 0.6701664, 0.69554687, 0.68979913, 0.71211123, 0.69238406, 0.6158147, 0.64249325, 0.68839496, 0.69024396, 0.6972865, 0.67976594, 0.61811537, 0.652828, 0.6840431, 0.6918109, 0.7168306, 0.69778264, 0.610639, 0.66357905, 0.6987365, 0.702472, 0.70669127, 0.70393044, 0.6344361, 0.66989493, 0.69547987, 0.6893187, 0.7121748, 0.6922876, 0.6162628, 0.6425751, 0.6884121, 0.6908823, 0.6972679, 0.6797655, 0.6182951, 0.6529676, 0.6841908, 0.6927107, 0.71759564, 0.69807774, 0.610126, 0.66379523, 0.69809514, 0.70395327, 0.7067558, 0.7041907, 0.6324838, 0.6693226, 0.6939387, 0.6908858, 0.71161085, 0.69208527, 0.61467326, 0.64249843, 0.68700534, 0.6918979, 0.69649416, 0.67876416, 0.6173808, 0.6531035, 0.6829853, 0.6933979, 0.7165766, 0.69743854, 0.60978466, 0.663831, 0.6973186, 0.70511824, 0.7062853, 0.7041966, 0.6335779, 0.66981447, 0.6940219, 0.69066906, 0.71103674, 0.69215393, 0.61472696, 0.6420166, 0.6865612, 0.69149506, 0.6959767, 0.6790133, 0.6174003, 0.6525966, 0.6826814, 0.6926205, 0.7155414, 0.6969123, 0.6104112, 0.6631337, 0.6972665, 0.70325345, 0.7050904, 0.7035031, 0.63322806, 0.6689938, 0.69447696, 0.6896295, 0.7107265, 0.6910559, 0.6144756, 0.64178514, 0.6873748, 0.69166696, 0.6966129, 0.6786902, 0.617638, 0.6528796, 0.68306005, 0.69325423, 0.7161186, 0.6963162, 0.61014885, 0.6634196, 0.6976905, 0.7043301, 0.7064391, 0.702543, 0.6333416, 0.6690139, 0.6944009, 0.6897718, 0.7114846, 0.69044656, 0.614664, 0.6418913, 0.6883263, 0.6904959, 0.69622195, 0.6784854, 0.6177366, 0.6524116, 0.68331975, 0.69211084, 0.7166019, 0.6963863, 0.6101217, 0.6630329, 0.69742864, 0.70384556, 0.70609206, 0.7031365, 0.6333569, 0.6690216, 0.69449604, 0.6898291, 0.71171904, 0.6912515, 0.6146598, 0.64134735, 0.6875214, 0.69020414, 0.69669807, 0.6787802, 0.61747813, 0.65225375, 0.6831229, 0.6914707, 0.71664757, 0.6967117, 0.6101028, 0.6627146, 0.6977121, 0.7029778, 0.70603824, 0.7031238, 0.6333692, 0.66859967, 0.69434404, 0.6888748, 0.7114421, 0.6917557, 0.61534667, 0.6409823, 0.68681675, 0.68851596, 0.6961929, 0.6785845, 0.6173627, 0.65183663, 0.68258655, 0.6911089, 0.71645784, 0.6965359, 0.6094381, 0.6624363, 0.69736975, 0.7021327, 0.70604956, 0.7026465, 0.63207173, 0.66810805, 0.69393146, 0.68833745, 0.71091086, 0.690826, 0.6131617, 0.6401726, 0.68702966, 0.6884244, 0.6964422, 0.6785216, 0.6169698, 0.6515755, 0.6829325, 0.6909816, 0.71555793, 0.6958822, 0.60892665, 0.6616437, 0.6979194, 0.70189035, 0.7047374, 0.7026271, 0.63248366, 0.6679696, 0.6945808, 0.68820435, 0.7107832, 0.69056344, 0.61374146, 0.6404924, 0.6877157, 0.6888659, 0.69716805, 0.6792575, 0.6164229, 0.651592, 0.68326116, 0.69065744, 0.7168548, 0.6983387, 0.6095368, 0.6625144, 0.69787216, 0.70077693, 0.70624554, 0.7051065, 0.6330725, 0.6684916, 0.6946071, 0.68776006, 0.71153235, 0.6925123, 0.6135764, 0.64099944, 0.68739825, 0.68872905, 0.6968241, 0.6802056, 0.61712676, 0.6513761, 0.68330646, 0.6906632, 0.7162948, 0.69780135, 0.6093895, 0.6622772, 0.69779336, 0.7013067, 0.70545536, 0.70375144, 0.6322745, 0.6679869, 0.69435114, 0.68718493, 0.7107986, 0.6919442, 0.61343086, 0.6404681, 0.6873869, 0.68814486, 0.69603926, 0.6789832, 0.61691666, 0.6509568, 0.6832897, 0.6895568, 0.7151094, 0.69692534, 0.60845435, 0.6619519, 0.69802165, 0.70049417, 0.7051651, 0.7030811, 0.6321673, 0.668046, 0.6940438, 0.6871479, 0.7111126, 0.691524, 0.6141196, 0.6399864, 0.6869895, 0.6885224, 0.6969102, 0.67909443, 0.6170552, 0.6513059, 0.6830994, 0.6898227, 0.716225, 0.6975593, 0.60914046, 0.6619858, 0.6978567, 0.7012089, 0.7054833, 0.70399225, 0.6320812, 0.66813743, 0.6944287, 0.6880295, 0.7106385, 0.6932351, 0.61393905, 0.6409042, 0.6876864, 0.6895708, 0.6961947, 0.6810868, 0.61679935, 0.6518096, 0.6831976, 0.6915382, 0.71608186, 0.6991805, 0.6094347, 0.6627756, 0.69797677, 0.7020038, 0.7058252, 0.7057033, 0.6325908, 0.66847104, 0.6944668, 0.68860114, 0.71128297, 0.693894, 0.6141354, 0.6407474, 0.68782127, 0.6890559, 0.696902, 0.6814343, 0.6168987, 0.6515376, 0.6834604, 0.6917671, 0.7166492, 0.69953203, 0.6090665, 0.66252375, 0.69811803, 0.7016326, 0.7060173, 0.70519006, 0.632619, 0.66841865, 0.6945284, 0.68829125, 0.7116852, 0.6944898, 0.6140201, 0.6415448, 0.68782973, 0.68918735, 0.69689906, 0.68183535, 0.6167202, 0.6519407, 0.6834244, 0.6911043, 0.7165048, 0.69961894, 0.6089966, 0.6624509, 0.6982716, 0.7022732, 0.7062688, 0.7060361, 0.6323319, 0.66832894, 0.69498605, 0.6888503, 0.711734, 0.69534475, 0.61433214, 0.64106154, 0.68827146, 0.69021946, 0.69703174, 0.68268067, 0.6172483, 0.65205187, 0.6838436, 0.691378, 0.7162342, 0.7005304, 0.60947174, 0.66267973, 0.698604, 0.7021025, 0.7054624, 0.7069681, 0.63311464, 0.6685464, 0.6952995, 0.68767637, 0.7109933, 0.69621444, 0.6149403, 0.6416578, 0.68836373, 0.6894544, 0.697011, 0.68385965, 0.6178922, 0.6523241, 0.68426585, 0.6913315, 0.71638, 0.70251524, 0.61021304, 0.6632586, 0.6990304, 0.70195854, 0.70598084, 0.7088248, 0.63296205, 0.6688415, 0.6955432, 0.687908, 0.71104234, 0.696691, 0.6146945, 0.64143467, 0.68803537, 0.68995804, 0.69631606, 0.6837475, 0.61746585, 0.6519293, 0.6837171, 0.69121873, 0.71543396, 0.70193225, 0.610517, 0.66299385, 0.69871503, 0.70134616, 0.70556015, 0.7080686, 0.6338133, 0.6687055, 0.6958579, 0.6873666, 0.71065277, 0.6964012, 0.6158031, 0.64142114, 0.68885976, 0.68859637, 0.69590807, 0.6839421, 0.61860317, 0.6520198, 0.6840446, 0.69049037, 0.7160184, 0.7017381, 0.61013323, 0.6629963, 0.6985906, 0.7015827, 0.70552945, 0.70829487, 0.63383836, 0.6686772, 0.6952424, 0.6881459, 0.7108589, 0.6966469, 0.6152736, 0.64168763, 0.6881025, 0.6891434, 0.6962189, 0.6838494, 0.6188972, 0.6525267, 0.68395305, 0.6904534, 0.715383, 0.7024094, 0.61081827, 0.6634425, 0.6987589, 0.7020683, 0.70582306, 0.7063239, 0.632459, 0.6686647, 0.69513315, 0.6880479, 0.71161574, 0.6942422, 0.6141461, 0.641584, 0.68815315, 0.6893203, 0.69744945, 0.6818287, 0.61715895, 0.6522446, 0.68368983, 0.6913655, 0.7173836, 0.70044875, 0.609309, 0.6630627, 0.69828165, 0.70315677, 0.706986, 0.7070499, 0.6328718, 0.6689003, 0.69477564, 0.68890077, 0.71238786, 0.69464666, 0.61471766, 0.64177495, 0.6877056, 0.6903782, 0.6980063, 0.6823265, 0.6171401, 0.6523111, 0.6835707, 0.6915462, 0.71792036, 0.70095086, 0.6091392, 0.66323143, 0.69825286, 0.70247734, 0.7075827, 0.70652497, 0.6325289, 0.6687463, 0.69484663, 0.68784094, 0.71279556, 0.6949837, 0.61350137, 0.6412554, 0.68783504, 0.6892332, 0.6980207, 0.68155336, 0.61602485, 0.6523991, 0.68343574, 0.69057876, 0.7177411, 0.7003863, 0.60822135, 0.662854, 0.69817257, 0.7011509, 0.70712173, 0.7067722, 0.63139236, 0.6685505, 0.6948014, 0.6869961, 0.7126508, 0.6950797, 0.6124216, 0.64124566, 0.6875791, 0.6882598, 0.6981372, 0.6822943, 0.61551625, 0.6514491, 0.6831446, 0.6902218, 0.71763086, 0.7008008, 0.6074704, 0.66251063, 0.69801563, 0.70105463, 0.7070643, 0.70739055, 0.63080263, 0.66808563, 0.6944044, 0.6870494, 0.71272886, 0.6963464, 0.6117785, 0.6407778, 0.68740255, 0.6883962, 0.69805396, 0.68322045, 0.6146805, 0.6516639, 0.68315476, 0.6901203, 0.71780956, 0.7013712, 0.6072447, 0.6625158, 0.6979129, 0.70093364, 0.7067768, 0.7078884, 0.63052994, 0.6682137, 0.6942763, 0.68705237, 0.71266806, 0.69630927, 0.61165935, 0.6407513, 0.6875301, 0.6883958, 0.6977711, 0.6830988, 0.61462224, 0.6512699, 0.6830353, 0.6904259, 0.7176384, 0.70113146, 0.60688245, 0.6622177, 0.69778025, 0.70088726, 0.7067505, 0.707178, 0.63122255, 0.6680138, 0.694303, 0.6867503, 0.71225166, 0.69585556, 0.6127945, 0.6410383, 0.6872564, 0.6884852, 0.697605, 0.68327445, 0.61547095, 0.65174896, 0.6835013, 0.6904402, 0.71788496, 0.7013836, 0.607848, 0.66243005, 0.69820976, 0.70149934, 0.7070881, 0.7074189, 0.631159, 0.6682877, 0.69486684, 0.6872415, 0.712679, 0.6959464, 0.61242914, 0.64103645, 0.6880309, 0.68861914, 0.6979449, 0.6833451, 0.6155764, 0.651535, 0.68367606, 0.6900312, 0.7176598, 0.70179856, 0.60840034, 0.6623024, 0.6983608, 0.701417, 0.70655835, 0.7076658, 0.6319775, 0.66800267, 0.69521385, 0.68674463, 0.7117751, 0.6964008, 0.6133607, 0.6408531, 0.6881003, 0.68800014, 0.6970623, 0.6833595, 0.61670214, 0.65129924, 0.6840926, 0.6894769, 0.71670234, 0.70175654, 0.60875785, 0.6618977, 0.69858706, 0.7002596, 0.7058399, 0.7077017, 0.63246924, 0.6678584, 0.69566137, 0.6859322, 0.7113665, 0.6966344, 0.61380136, 0.6407228, 0.68893707, 0.6879027, 0.69675875, 0.6836637, 0.6165247, 0.6512884, 0.6846269, 0.6904147, 0.7168124, 0.7025934, 0.6085828, 0.6626036, 0.69938064, 0.7009237, 0.7059855, 0.70837533, 0.63265103, 0.66803926, 0.696271, 0.6869613, 0.7111409, 0.69703203, 0.61397666, 0.6412052, 0.68929714, 0.6880201, 0.6961353, 0.68377376, 0.61670774, 0.65143585, 0.68512505, 0.68984616, 0.71587884, 0.7026328, 0.6096577, 0.6627467, 0.69994074, 0.70130897, 0.7055201, 0.7085117, 0.6325637, 0.66864645, 0.6961886, 0.6877985, 0.7116937, 0.6968603, 0.61414367, 0.64182955, 0.6888446, 0.68918264, 0.6972267, 0.6836915, 0.61651194, 0.6519186, 0.68403727, 0.69083774, 0.71681666, 0.7022427, 0.6090373, 0.66310894, 0.69841987, 0.70133364, 0.7060751, 0.7085933, 0.63209814, 0.6684364, 0.69537914, 0.6873465, 0.7117171, 0.69723564, 0.61356574, 0.64115304, 0.68803257, 0.68833387, 0.6969159, 0.6841062, 0.6166712, 0.65175885, 0.6841327, 0.69056475, 0.7165306, 0.7019833, 0.6089388, 0.6628563, 0.6981968, 0.70069396, 0.7059419, 0.7083266, 0.6322294, 0.66864705, 0.6951813, 0.68702334, 0.7117938, 0.696385, 0.6143412, 0.6413747, 0.68821234, 0.688457, 0.6970124, 0.6833801, 0.6166865, 0.65199983, 0.6841257, 0.6904557, 0.7168873, 0.7023328, 0.60950905, 0.66299254, 0.6988155, 0.70120573, 0.7060959, 0.7084349, 0.632929, 0.6686879, 0.6957466, 0.6873157, 0.71135724, 0.6976218, 0.61468244, 0.64191526, 0.68873274, 0.6893971, 0.696885, 0.6849115, 0.61761624, 0.65188557, 0.6843151, 0.69150627, 0.7170313, 0.7033226, 0.60936046, 0.66338265, 0.69882846, 0.7019173, 0.70662016, 0.7096375, 0.6334275, 0.66877306, 0.6956853, 0.6882791, 0.71188635, 0.69810855, 0.615536, 0.64194465, 0.68850935, 0.6897394, 0.6973105, 0.68535715, 0.61815894, 0.6521993, 0.68464404, 0.6914634, 0.7168457, 0.70324725, 0.60999906, 0.66324085, 0.6995216, 0.70248324, 0.70656306, 0.7092493, 0.63328195, 0.6689641, 0.69599146, 0.6884764, 0.7116321, 0.69785845, 0.6144606, 0.6417372, 0.6890435, 0.6900753, 0.69725335, 0.68475676, 0.61674035, 0.65192586, 0.684412, 0.69147134, 0.71657836, 0.7035628, 0.6094134, 0.66305, 0.6993522, 0.70314884, 0.706535, 0.70949304, 0.6325611, 0.6685553, 0.69578004, 0.6889282, 0.7117294, 0.6978573, 0.6143636, 0.6414894, 0.6892795, 0.6901624, 0.69678766, 0.6852277, 0.6168263, 0.65180004, 0.6845626, 0.69215316, 0.71656126, 0.7033695, 0.6091834, 0.6627415, 0.6995298, 0.7029131, 0.7063412, 0.7091275, 0.6324329, 0.6683239, 0.6961133, 0.68919647, 0.71147186, 0.6983562, 0.61398894, 0.6411916, 0.6885893, 0.6905383, 0.6968214, 0.6847392, 0.61654526, 0.65143156, 0.6849823, 0.69191986, 0.71657556, 0.7041387, 0.6083938, 0.66266483, 0.6998919, 0.703102, 0.70551807, 0.7096452, 0.631946, 0.6676566, 0.69624895, 0.68892306, 0.7115954, 0.69842523, 0.613653, 0.6405482, 0.68880814, 0.69044024, 0.69765353, 0.68514794, 0.61722225, 0.6517485, 0.6850098, 0.6929779, 0.71835476, 0.7041411, 0.6088237, 0.662734, 0.69987875, 0.7050811, 0.7072547, 0.7102508, 0.6327408, 0.6681881, 0.69683945, 0.6890801, 0.71231526, 0.6993065, 0.6141103, 0.64077884, 0.68981487, 0.69108516, 0.698304, 0.6858692, 0.61653626, 0.651331, 0.68527085, 0.6931252, 0.7182641, 0.70392436, 0.6079772, 0.66255194, 0.69987744, 0.7046165, 0.7074413, 0.710059, 0.6323698, 0.66819185, 0.6962658, 0.68987215, 0.7127712, 0.69983417, 0.6140922, 0.64114887, 0.689828, 0.69170815, 0.69849133, 0.6865884, 0.61637324, 0.6511821, 0.68585044, 0.6932604, 0.7181201, 0.704921, 0.6085063, 0.6622574, 0.70044994, 0.70552087, 0.7075927, 0.71101046, 0.6320366, 0.667485, 0.6967028, 0.69065213, 0.7127116, 0.6996341, 0.61379766, 0.6397023, 0.68946224, 0.6920229, 0.6976822, 0.6865515, 0.61571765, 0.6498425, 0.68502134, 0.69343907, 0.71734405, 0.7047654, 0.6069995, 0.66145563, 0.69987774, 0.7049366, 0.7063543, 0.71099746, 0.6309733, 0.66659516, 0.69664127, 0.6903143, 0.71191067, 0.7004254, 0.61359125, 0.64011276, 0.6899442, 0.69172406, 0.69700813, 0.6870074, 0.6159784, 0.6503711, 0.6855948, 0.69361454, 0.716329, 0.7051038, 0.60820925, 0.6615133, 0.70050645, 0.7048521, 0.7054502, 0.7109069, 0.63156253, 0.6668868, 0.696877, 0.6901456, 0.710855, 0.7000188, 0.6136073, 0.64032567, 0.69028145, 0.6925966, 0.6966864, 0.687084, 0.61575776, 0.65059626, 0.6855725, 0.693555, 0.71675247, 0.70541406, 0.6075713, 0.6620393, 0.7003537, 0.70445704, 0.70614153, 0.7113707, 0.6310401, 0.66717917, 0.69675946, 0.690073, 0.7116837, 0.6993798, 0.61322904, 0.6404723, 0.69028646, 0.6917052, 0.69733393, 0.6872579, 0.61638266, 0.6508424, 0.6853544, 0.6929877, 0.7166488, 0.7052518, 0.60854423, 0.66155845, 0.70013374, 0.70478874, 0.70661664, 0.71116406, 0.63260144, 0.66711015, 0.6966819, 0.6893407, 0.7122491, 0.7000565, 0.61316824, 0.6395807, 0.68956196, 0.69197834, 0.6979631, 0.68693954, 0.61566526, 0.6498701, 0.6849733, 0.6933854, 0.71717304, 0.7049934, 0.60851896, 0.6619962, 0.7001899, 0.7052242, 0.7071471, 0.71091604, 0.63134104, 0.66680574, 0.69668776, 0.690286, 0.71269655, 0.6993395, 0.6127331, 0.639683, 0.6896176, 0.6932053, 0.6982083, 0.6864588, 0.6148543, 0.6496095, 0.6846034, 0.69407797, 0.7173624, 0.7040435, 0.6078288, 0.66051525, 0.69969964, 0.7048638, 0.70607036, 0.7100544, 0.6309733, 0.6659726, 0.6966226, 0.69049495, 0.71180224, 0.6994653, 0.61280996, 0.6392475, 0.6898607, 0.6922173, 0.69809777, 0.68609685, 0.6153057, 0.64972985, 0.6844225, 0.694311, 0.7176747, 0.7043271, 0.6073548, 0.66059804, 0.6993331, 0.7054835, 0.70703465, 0.7100439, 0.63050133, 0.6659564, 0.6956835, 0.69035786, 0.71184397, 0.69804287, 0.6119234, 0.638905, 0.6889775, 0.69152063, 0.69772387, 0.6846258, 0.6142781, 0.6491852, 0.68379056, 0.6928331, 0.71689975, 0.7028398, 0.6072593, 0.6602613, 0.6993568, 0.7033639, 0.7057622, 0.70841146, 0.63084257, 0.6657189, 0.6959215, 0.68904114, 0.7111029, 0.69713855, 0.6121845, 0.6387071, 0.6888799, 0.69089764, 0.69697964, 0.68408006, 0.6143828, 0.64935744, 0.6845262, 0.69272935, 0.7163985, 0.70275223, 0.60646486, 0.66034645, 0.69967526, 0.70435864, 0.70549124, 0.708317, 0.6303226, 0.665958, 0.69607776, 0.69023544, 0.7110097, 0.69694495, 0.61123496, 0.639136, 0.6894312, 0.6912431, 0.6967097, 0.6835821, 0.61399376, 0.64880556, 0.6846601, 0.6929548, 0.71560156, 0.7023912, 0.60640174, 0.66006505, 0.699378, 0.703466, 0.7047802, 0.70763564, 0.629821, 0.6652881, 0.69597995, 0.68937427, 0.7105624, 0.69703585, 0.61175907, 0.6383253, 0.6891873, 0.6909794, 0.69571567, 0.6834297, 0.61416614, 0.6489709, 0.6844105, 0.69254076, 0.7153941, 0.7022343, 0.6065144, 0.6602299, 0.6993756, 0.70386344, 0.704718, 0.7080992, 0.629439, 0.66563964, 0.6955, 0.68952316, 0.710286, 0.6970361, 0.61187965, 0.63811165, 0.6886709, 0.6906126, 0.6964159, 0.68428385, 0.6149997, 0.649005, 0.68366677, 0.6919591, 0.7155927, 0.7019796, 0.6073547, 0.65981346, 0.6985349, 0.7041976, 0.70534325, 0.7084479, 0.6307434, 0.665196, 0.69535995, 0.6899262, 0.7102461, 0.69684404, 0.6128597, 0.6380643, 0.6884346, 0.69079703, 0.6963553, 0.6837817, 0.61541474, 0.6482719, 0.68309605, 0.69245946, 0.7155581, 0.70164907, 0.607144, 0.6600786, 0.69830346, 0.7034746, 0.7050358, 0.70771015, 0.63045114, 0.66562647, 0.69505596, 0.69024587, 0.71111715, 0.6969932, 0.6133181, 0.64005685, 0.68815136, 0.6926566, 0.6971048, 0.6834661, 0.61544335, 0.6500471, 0.68325293, 0.69321847, 0.7163516, 0.70133764, 0.6078594, 0.66047287, 0.69828534, 0.704054, 0.7046181, 0.7069202, 0.63087034, 0.6659011, 0.6944196, 0.68947333, 0.71013796, 0.6954646, 0.61265314, 0.63993007, 0.6879616, 0.6910347, 0.69683856, 0.6827859, 0.61589473, 0.65085757, 0.68351823, 0.6924589, 0.7157321, 0.7012811, 0.6079562, 0.6610097, 0.6985649, 0.7037257, 0.7046279, 0.7071994, 0.631268, 0.6665596, 0.69530565, 0.6900996, 0.7102787, 0.69543993, 0.61417586, 0.64003456, 0.68837106, 0.69172853, 0.69626147, 0.6828765, 0.61647755, 0.6509468, 0.6833961, 0.6921072, 0.71426684, 0.7011212, 0.60880864, 0.66126883, 0.69856036, 0.7026926, 0.7037029, 0.7071172, 0.63240623, 0.6664926, 0.6954548, 0.6889494, 0.7093206, 0.6956005, 0.61437017, 0.6401243, 0.688197, 0.6905407, 0.6956311, 0.68186414, 0.61688846, 0.64984095, 0.68304205, 0.6912085, 0.7139834, 0.7009637, 0.60922503, 0.66116047, 0.6980718, 0.7020363, 0.70412177, 0.7064549, 0.6326154, 0.66699696, 0.6948935, 0.687086, 0.7097613, 0.6948234, 0.6145724, 0.64017445, 0.68819237, 0.68970895, 0.6958075, 0.6823619, 0.61709917, 0.65026456, 0.68352205, 0.69074893, 0.7144625, 0.7009826, 0.60938466, 0.662036, 0.6982144, 0.7024952, 0.70346874, 0.70654523, 0.63321763, 0.6670138, 0.69524723, 0.6875798, 0.70901626, 0.69581676, 0.61528385, 0.64028174, 0.68835634, 0.68932104, 0.6955194, 0.6832016, 0.6175485, 0.650161, 0.68359673, 0.69046384, 0.713569, 0.7024246, 0.60965294, 0.661188, 0.69857025, 0.70204246, 0.70296896, 0.70741206, 0.6324901, 0.66662043, 0.6953578, 0.687713, 0.70873404, 0.6964628, 0.61443704, 0.63999724, 0.68896437, 0.68834764, 0.6953258, 0.68403596, 0.6173504, 0.6497147, 0.683886, 0.69026756, 0.7132415, 0.7026103, 0.60930216, 0.6614245, 0.6984224, 0.70152324, 0.70249575, 0.70799965, 0.63236094, 0.666385, 0.69510734, 0.6876, 0.7087415, 0.6963777, 0.6144642, 0.6403445, 0.68857026, 0.6895609, 0.6952766, 0.68384016, 0.61713225, 0.65016425, 0.68376386, 0.6910596, 0.71387124, 0.7022272, 0.60913384, 0.6611391, 0.6984384, 0.70224965, 0.7026412, 0.70770484, 0.6324692, 0.6662546, 0.69571805, 0.68783313, 0.7084576, 0.6968466, 0.6139549, 0.64003396, 0.68880415, 0.6892401, 0.69437057, 0.68370485, 0.61714226, 0.6494501, 0.683551, 0.6910673, 0.71314275, 0.7021483, 0.6088745, 0.66101205, 0.69861853, 0.70188344, 0.7024582, 0.7079393, 0.63192296, 0.6659494, 0.6952986, 0.68719804, 0.7080945, 0.69640917, 0.6136679, 0.6394226, 0.6881832, 0.68835163, 0.694309, 0.68282205, 0.61597776, 0.6490038, 0.68342775, 0.69048667, 0.712603, 0.7019068, 0.6082519, 0.6610157, 0.69808215, 0.70121974, 0.7021295, 0.7079169, 0.63212687, 0.6663188, 0.69529873, 0.68735003, 0.7078396, 0.69671804, 0.61350065, 0.6396306, 0.6884579, 0.6886179, 0.6935748, 0.6835626, 0.61662006, 0.6490921, 0.68358856, 0.69067657, 0.71218807, 0.702155, 0.6086733, 0.66118264, 0.69757634, 0.7018023, 0.70191765, 0.70731854, 0.6315665, 0.66584855, 0.6945759, 0.6875514, 0.70740163, 0.6955797, 0.61266917, 0.63927937, 0.68727875, 0.6888529, 0.69352186, 0.6827906, 0.6156986, 0.6489886, 0.68285227, 0.6901681, 0.7120578, 0.7011639, 0.60807586, 0.66080296, 0.6977099, 0.70176625, 0.70172876, 0.70723706, 0.63133264, 0.6662305, 0.69493467, 0.6887715, 0.7078827, 0.69633234, 0.6136872, 0.6394851, 0.6883023, 0.6902333, 0.6938754, 0.6839244, 0.6157142, 0.64911246, 0.68367743, 0.69194275, 0.71273005, 0.7026347, 0.6078811, 0.6611254, 0.6977234, 0.7036527, 0.702664, 0.7078714, 0.631356, 0.66635144, 0.69545305, 0.68851554, 0.7070486, 0.6962598, 0.6133466, 0.63948137, 0.6880518, 0.6911943, 0.69354165, 0.68333775, 0.61610585, 0.6494318, 0.68333745, 0.69211537, 0.71272653, 0.70243984, 0.6083276, 0.6610034, 0.6980571, 0.7037135, 0.70254725, 0.70788604, 0.6313865, 0.6656409, 0.6950034, 0.68950665, 0.70749927, 0.6962478, 0.6127231, 0.638848, 0.6877659, 0.6901664, 0.6937002, 0.68303883, 0.6156298, 0.6489239, 0.6829265, 0.69185346, 0.71217316, 0.7014461, 0.607014, 0.6606939, 0.6975577, 0.7024159, 0.70236254, 0.70653266, 0.6307462, 0.66608447, 0.6946566, 0.68823993, 0.70774776, 0.69569606, 0.6127144, 0.6390235, 0.687376, 0.6890929, 0.69353676, 0.6828799, 0.6164953, 0.64924216, 0.68269765, 0.69143873, 0.71278644, 0.7020331, 0.60796344, 0.660726, 0.69742846, 0.703059, 0.7017391, 0.707497, 0.6308696, 0.66591007, 0.6943859, 0.68855953, 0.70717394, 0.6952957, 0.61227596, 0.6391765, 0.68742055, 0.68981135, 0.693425, 0.68272495, 0.61548173, 0.6487133, 0.68274844, 0.6920237, 0.7119286, 0.7016535, 0.60729057, 0.66071033, 0.6972533, 0.7026198, 0.701622, 0.7073113, 0.63061863, 0.6660307, 0.69425076, 0.6880405, 0.70708054, 0.6955153, 0.6120652, 0.6389415, 0.68730795, 0.6894427, 0.69373864, 0.682286, 0.6148399, 0.6487663, 0.68251723, 0.6912121, 0.7120719, 0.7013564, 0.6063142, 0.66085, 0.69691116, 0.7025551, 0.7017194, 0.707064, 0.62987304, 0.6661848, 0.6942304, 0.6888234, 0.70764524, 0.69512194, 0.6108835, 0.63891846, 0.6876016, 0.6895729, 0.6931977, 0.68225574, 0.6140457, 0.6486215, 0.6824865, 0.69069374, 0.7119861, 0.7009619, 0.6056604, 0.6602823, 0.696653, 0.70233727, 0.70121115, 0.7062614, 0.6291221, 0.6659897, 0.6942182, 0.68720204, 0.7066566, 0.69506013, 0.6104743, 0.6389877, 0.68743145, 0.6883236, 0.6933745, 0.6822299, 0.6135006, 0.6493354, 0.6826053, 0.6902051, 0.7118821, 0.7009636, 0.605405, 0.660933, 0.6972097, 0.70144707, 0.7012826, 0.706025, 0.62866235, 0.66643935, 0.6941812, 0.68707347, 0.7068535, 0.6945101, 0.6099731, 0.6406608, 0.6876886, 0.6885719, 0.69319975, 0.68164694, 0.613619, 0.6506854, 0.6826767, 0.6904285, 0.7127153, 0.7010537, 0.60564, 0.6628471, 0.69732064, 0.70188934, 0.70247513, 0.7070382, 0.6288386, 0.6680904, 0.6943929, 0.6873862, 0.7075771, 0.6954623, 0.6105895, 0.64092606, 0.6875468, 0.6886736, 0.69341046, 0.68252426, 0.6137802, 0.65109545, 0.68276626, 0.68995667, 0.7121994, 0.7016497, 0.60581076, 0.66254723, 0.6970444, 0.7010017, 0.7009214, 0.7068789, 0.6292648, 0.66811675, 0.6943555, 0.6867829, 0.70644975, 0.6951056, 0.6104208, 0.6406188, 0.6870301, 0.68857026, 0.6923901, 0.68222326, 0.6137709, 0.65097296, 0.6823136, 0.6893243, 0.7111889, 0.70175856, 0.60587, 0.66271174, 0.6967885, 0.70149326, 0.700665, 0.70703727, 0.62876076, 0.6678205, 0.6943142, 0.6865907, 0.7057503, 0.6953402, 0.60982317, 0.64112604, 0.6877581, 0.6877669, 0.69164735, 0.6822119, 0.61367947, 0.65068734, 0.6827391, 0.68987757, 0.7106008, 0.70131105, 0.60522133, 0.66276556, 0.697348, 0.700471, 0.69956553, 0.70688635, 0.6286304, 0.66746914, 0.6943188, 0.6864816, 0.7057178, 0.6956209, 0.6101044, 0.6411445, 0.6870937, 0.68832916, 0.6915695, 0.6825607, 0.6128498, 0.6509897, 0.6824446, 0.68968344, 0.71050334, 0.7020836, 0.60481757, 0.6624825, 0.6970959, 0.70045966, 0.6998145, 0.7073716, 0.6285062, 0.66760993, 0.6942214, 0.6870443, 0.70612276, 0.6958075, 0.609671, 0.6409657, 0.6874541, 0.68782926, 0.691772, 0.6827251, 0.6130358, 0.6504362, 0.6822812, 0.6899469, 0.71037513, 0.70111203, 0.60466117, 0.6625405, 0.697292, 0.7006537, 0.69923645, 0.7071834, 0.62813175, 0.6677669, 0.6945819, 0.6862238, 0.705695, 0.69608384, 0.60976046, 0.64117056, 0.6877471, 0.6878192, 0.6915374, 0.68250686, 0.6126929, 0.65094584, 0.682512, 0.6898868, 0.7105757, 0.70200205, 0.60443646, 0.6621486, 0.6966761, 0.7012757, 0.70001906, 0.7080774, 0.6281325, 0.66789204, 0.6945043, 0.68807894, 0.7062491, 0.6967997, 0.60915554, 0.64098006, 0.68742967, 0.6892412, 0.6918294, 0.6828396, 0.6116068, 0.6505927, 0.68201375, 0.69090194, 0.7106983, 0.7018301, 0.60288674, 0.66240084, 0.69678503, 0.7013917, 0.6997207, 0.7079948, 0.62686545, 0.66730314, 0.6939699, 0.6870891, 0.70517755, 0.69537437, 0.6087075, 0.64037186, 0.6869984, 0.68905276, 0.69134915, 0.68325174, 0.61146307, 0.651517, 0.682039, 0.691107, 0.70992, 0.701075, 0.60278094, 0.6616043, 0.6965217, 0.70109475, 0.6989269, 0.70676154, 0.6262882, 0.6674376, 0.69440764, 0.68679106, 0.7055969, 0.6953998, 0.60779315, 0.64093006, 0.6877492, 0.68771833, 0.69132024, 0.6820939, 0.61111593, 0.65068865, 0.68219554, 0.6891472, 0.7107429, 0.70112765, 0.60287887, 0.6622939, 0.6968261, 0.6995711, 0.6994916, 0.7064167, 0.6260712, 0.6672521, 0.693797, 0.6861426, 0.70524806, 0.69528925, 0.6077946, 0.64125913, 0.68726313, 0.6868305, 0.69048697, 0.6819025, 0.6108424, 0.65045327, 0.6819685, 0.68883973, 0.7098069, 0.70137817, 0.60306585, 0.66205096, 0.6964249, 0.7005298, 0.6986318, 0.7071442, 0.62681365, 0.6674637, 0.6937492, 0.6863784, 0.7049607, 0.6953274, 0.60829234, 0.64103603, 0.6871693, 0.68755436, 0.69057417, 0.68326426, 0.6118681, 0.650679, 0.6817441, 0.69010586, 0.7094938, 0.7016459, 0.6036388, 0.6620656, 0.6962142, 0.7008579, 0.6983004, 0.7085878, 0.6275259, 0.66757095, 0.69353247, 0.6868421, 0.7048581, 0.6967362, 0.6089481, 0.64111435, 0.6867079, 0.68840104, 0.69045544, 0.683905, 0.61249, 0.65059704, 0.68110114, 0.6896852, 0.7095644, 0.70278925, 0.6043381, 0.66216666, 0.69563556, 0.70215076, 0.69893605, 0.7091097, 0.62827307, 0.6669422, 0.6926978, 0.6883356, 0.7051776, 0.6974604, 0.609867, 0.6405478, 0.6860121, 0.69008726, 0.6909448, 0.6846826, 0.6124285, 0.6502553, 0.68097556, 0.6914136, 0.7098794, 0.70366174, 0.60454506, 0.6616814, 0.6953734, 0.70248157, 0.69924617, 0.7098071, 0.6279043, 0.66694105, 0.6926967, 0.68764293, 0.70487446, 0.6980722, 0.6091564, 0.64075786, 0.68550205, 0.68878645, 0.6904745, 0.6851218, 0.6121684, 0.65051144, 0.6805753, 0.6912596, 0.7097552, 0.7038752, 0.6039728, 0.66204, 0.6951147, 0.70138603, 0.69841087, 0.70850176, 0.627483, 0.6672219, 0.69233835, 0.68733305, 0.7043586, 0.696246, 0.6093858, 0.6408402, 0.68537563, 0.68858427, 0.6900816, 0.683688, 0.6128125, 0.6505469, 0.68060744, 0.6900442, 0.709816, 0.7033324, 0.60505706, 0.66197634, 0.6949414, 0.7010205, 0.69786775, 0.70839566, 0.62829304, 0.66651726, 0.69247144, 0.68697584, 0.70409757, 0.6958522, 0.60880333, 0.6408084, 0.6853805, 0.68781394, 0.68969077, 0.6828019, 0.6110808, 0.6500155, 0.680684, 0.6898073, 0.70842147, 0.701638, 0.6034613, 0.6622322, 0.69511694, 0.7003725, 0.6973509, 0.7081784, 0.6268446, 0.6669478, 0.69240665, 0.6865075, 0.70351654, 0.6961326, 0.6074856, 0.6401404, 0.6852612, 0.68796515, 0.6894596, 0.6831908, 0.61120564, 0.65003645, 0.6802899, 0.69013876, 0.70851135, 0.7026543, 0.6043724, 0.6618767, 0.69493586, 0.7005014, 0.6975719, 0.70905185, 0.6284328, 0.6670835, 0.6925776, 0.6871263, 0.70407873, 0.69653666, 0.6091715, 0.64075255, 0.6856748, 0.6876948, 0.6896234, 0.68357784, 0.612186, 0.65045416, 0.68071616, 0.6896437, 0.70897275, 0.702803, 0.60389274, 0.6618855, 0.69535655, 0.70078903, 0.6979037, 0.70843387, 0.6273866, 0.6670411, 0.69240457, 0.68599004, 0.70370847, 0.6967737, 0.60913396, 0.6413098, 0.68562794, 0.68767977, 0.69038314, 0.68397516, 0.6117127, 0.650685, 0.68056154, 0.68996173, 0.7090371, 0.7030635, 0.6032334, 0.661787, 0.6950367, 0.70077825, 0.69803476, 0.7084347, 0.62699604, 0.66645753, 0.6925411, 0.68659765, 0.7037581, 0.6965133, 0.6076742, 0.6400364, 0.6853945, 0.6877335, 0.6896568, 0.6835506, 0.6112056, 0.6500811, 0.6801662, 0.6890861, 0.7086115, 0.7024911, 0.6034326, 0.66162395, 0.6948503, 0.6994506, 0.697154, 0.70781195, 0.62666655, 0.66609114, 0.6918127, 0.68632644, 0.7036344, 0.69544065, 0.6073851, 0.6396239, 0.6845961, 0.68711156, 0.68976563, 0.6827773, 0.6099591, 0.6495542, 0.6800645, 0.68958217, 0.7086732, 0.7019709, 0.6024718, 0.6613607, 0.69441205, 0.70048165, 0.69764614, 0.70747256, 0.6259959, 0.66656303, 0.6918381, 0.6863804, 0.70411134, 0.69600815, 0.6073718, 0.6401319, 0.6843486, 0.68795115, 0.69007, 0.68317693, 0.6108769, 0.6496174, 0.67996705, 0.6900955, 0.70954597, 0.70170957, 0.6030415, 0.6611594, 0.6941845, 0.7007314, 0.6979485, 0.7074066, 0.6260621, 0.6664943, 0.69179976, 0.6865821, 0.7040225, 0.695117, 0.60675037, 0.64004827, 0.68448514, 0.68768775, 0.69032186, 0.68272555, 0.60982823, 0.6494572, 0.68018353, 0.69081116, 0.7089824, 0.70219964, 0.6026569, 0.6614912, 0.6948371, 0.7006487, 0.69778395, 0.70872706, 0.6263246, 0.66626096, 0.6916206, 0.68626773, 0.70419836, 0.6961988, 0.60741097, 0.639707, 0.6845818, 0.68665856, 0.68985057, 0.68344, 0.61112845, 0.6493627, 0.68005633, 0.6891148, 0.7088186, 0.70287174, 0.6029698, 0.66167223, 0.6942584, 0.6996066, 0.6976135, 0.708042, 0.6271618, 0.6662933, 0.69175935, 0.6856769, 0.7041333, 0.6948753, 0.6076869, 0.63936186, 0.68416554, 0.6860085, 0.6898656, 0.68232155, 0.61107135, 0.6492077, 0.67972577, 0.6889295, 0.7087854, 0.7013299, 0.603249, 0.660937, 0.69432455, 0.6996095, 0.6977093, 0.7078092, 0.626437, 0.66609865, 0.691715, 0.6862687, 0.70501256, 0.696129, 0.6082798, 0.6400302, 0.6839281, 0.68820137, 0.6913681, 0.6831923, 0.6116556, 0.6499405, 0.6795352, 0.6904591, 0.7101338, 0.7024634, 0.6046925, 0.66141576, 0.6944547, 0.7014636, 0.69896317, 0.7079132, 0.6272291, 0.6664271, 0.6915223, 0.6866165, 0.7055823, 0.6949507, 0.60915256, 0.63981634, 0.6835889, 0.68670726, 0.6923357, 0.6822731, 0.6110419, 0.64912516, 0.679108, 0.6885549, 0.71001136, 0.7006328, 0.6038669, 0.6616318, 0.69370294, 0.70091283, 0.6986497, 0.70653707, 0.6277569, 0.6662472, 0.69112515, 0.6868367, 0.7047726, 0.69365406, 0.6086574, 0.6396945, 0.68374795, 0.68798596, 0.6906871, 0.6811402, 0.612107, 0.6495904, 0.67945135, 0.6896171, 0.7092886, 0.70049614, 0.60430586, 0.6615922, 0.6933069, 0.7004823, 0.69863975, 0.7072318, 0.6275191, 0.6668271, 0.6911176, 0.6874126, 0.7049259, 0.69409, 0.60881954, 0.6402423, 0.68339837, 0.6883788, 0.69121724, 0.68154794, 0.6116069, 0.64996403, 0.6793268, 0.6901681, 0.70981276, 0.7005935, 0.60382485, 0.6616978, 0.6933989, 0.7014903, 0.69892216, 0.70723164, 0.6273637, 0.66665435, 0.69149417, 0.6872665, 0.7052078, 0.6942886, 0.6089224, 0.64017767, 0.683417, 0.68956673, 0.69125503, 0.6817387, 0.6114212, 0.64977133, 0.6792272, 0.6914774, 0.7093615, 0.7014234, 0.603737, 0.662221, 0.69362015, 0.70087004, 0.6981533, 0.706317, 0.62642056, 0.6666344, 0.69113517, 0.68704605, 0.7048584, 0.6934152, 0.6074344, 0.64018905, 0.6836387, 0.68833184, 0.6906455, 0.6807752, 0.61081266, 0.6492838, 0.67877364, 0.69150627, 0.70977205, 0.6991074, 0.6028359, 0.6607783, 0.69267166, 0.7020462, 0.69863415, 0.70511216, 0.62527937, 0.6653817, 0.6900089, 0.68820584, 0.70473105, 0.6915946, 0.60632354, 0.63894314, 0.6825789, 0.6890019, 0.690418, 0.6796318, 0.60972553, 0.6486623, 0.678123, 0.69130075, 0.70906466, 0.6983714, 0.60209656, 0.6607175, 0.6921365, 0.70312274, 0.69826674, 0.70494455, 0.6248197, 0.66548294, 0.6894322, 0.6883247, 0.70424986, 0.6923454, 0.60598195, 0.6388716, 0.6820083, 0.6892699, 0.6899941, 0.68011016, 0.60882497, 0.6481262, 0.6779895, 0.6916557, 0.7090893, 0.69861895, 0.60154253, 0.6604642, 0.6922402, 0.7020888, 0.6982309, 0.704582, 0.6252957, 0.6654638, 0.68987983, 0.68813926, 0.7046455, 0.69177467, 0.60561895, 0.6389933, 0.682482, 0.68928105, 0.6900461, 0.67909443, 0.60949314, 0.6483435, 0.6783701, 0.69146925, 0.7092957, 0.6985386, 0.6019565, 0.66045314, 0.6925123, 0.7024476, 0.69851696, 0.7048428, 0.62573445, 0.6654234, 0.6900763, 0.687785, 0.70433664, 0.6914918, 0.6063369, 0.6391567, 0.6825917, 0.6885281, 0.6898108, 0.6788911, 0.6093264, 0.64877254, 0.6781948, 0.6917655, 0.709598, 0.6984787, 0.6021863, 0.6610799, 0.6922537, 0.70299244, 0.6987985, 0.7043165, 0.6254685, 0.6657642, 0.6898853, 0.68781185, 0.7042431, 0.6913699, 0.6046826, 0.6395751, 0.6824279, 0.68900305, 0.6901858, 0.678817, 0.60987866, 0.64901304, 0.67768604, 0.6919054, 0.70972174, 0.697664, 0.60219264, 0.66062677, 0.6924495, 0.7025411, 0.6988057, 0.70415163, 0.6252554, 0.66554636, 0.68992, 0.6880145, 0.70495754, 0.6910045, 0.60554427, 0.63879585, 0.6828333, 0.6897591, 0.69083333, 0.6783531, 0.60895705, 0.64832026, 0.6787625, 0.69214994, 0.70975035, 0.6967592, 0.600831, 0.6606565, 0.6927056, 0.70314366, 0.6988932, 0.70247954, 0.62445587, 0.66588104, 0.69078034, 0.6883404, 0.704933, 0.6904894, 0.60527354, 0.6389172, 0.6831947, 0.69076425, 0.6905073, 0.6782993, 0.60942507, 0.64865726, 0.6788562, 0.6931068, 0.70957834, 0.69725996, 0.6006359, 0.6604129, 0.6925433, 0.7031542, 0.6979836, 0.7033971, 0.62454855, 0.6654371, 0.690128, 0.6891689, 0.7036004, 0.6900529, 0.6051461, 0.63917696, 0.68272364, 0.6908874, 0.6895156, 0.6775575, 0.60855246, 0.6481849, 0.67870027, 0.69321495, 0.70852983, 0.6960081, 0.6007066, 0.6599468, 0.69283944, 0.70375067, 0.6968102, 0.7029913, 0.6241443, 0.6651207, 0.6905438, 0.68952113, 0.7034132, 0.6896984, 0.60511017, 0.63852656, 0.6825607, 0.6910487, 0.68944544, 0.6770949, 0.6087974, 0.6483384, 0.67897177, 0.6919679, 0.70867825, 0.6964579, 0.6016088, 0.6601641, 0.69310725, 0.703127, 0.69821805, 0.7026302, 0.62580436, 0.66533947, 0.6908892, 0.68875664, 0.7045648, 0.68978065, 0.6064009, 0.63901985, 0.68283963, 0.6894271, 0.6903696, 0.6770874, 0.60986334, 0.6485096, 0.6789273, 0.69046795, 0.70927596, 0.6966167, 0.6020205, 0.6604352, 0.69277734, 0.7027677, 0.69800913, 0.70321405, 0.6258145, 0.6660358, 0.6911937, 0.6890894, 0.7048183, 0.6906172, 0.60681814, 0.63918686, 0.6833602, 0.69105923, 0.69039285, 0.67829365, 0.6097025, 0.6491064, 0.67927474, 0.69382936, 0.7098716, 0.69756246, 0.60221475, 0.66099966, 0.693094, 0.7046935, 0.6983941, 0.70296663, 0.62623864, 0.66586304, 0.6909029, 0.6908619, 0.70486695, 0.69023895, 0.60655147, 0.63967144, 0.68339896, 0.6913387, 0.6900084, 0.67817587, 0.6097178, 0.6485521, 0.67882425, 0.6942975, 0.71002865, 0.69701594, 0.6018806, 0.66085917, 0.6934194, 0.70499325, 0.6991521, 0.7034264, 0.6260862, 0.6658734, 0.6911645, 0.6904094, 0.7049502, 0.6910439, 0.6073549, 0.6396967, 0.68351287, 0.6930222, 0.69125295, 0.6781644, 0.6106455, 0.6487683, 0.6790603, 0.69496346, 0.71083206, 0.69753164, 0.60314363, 0.660407, 0.693263, 0.70523846, 0.6995502, 0.70345867, 0.62616414, 0.66541344, 0.691203, 0.6906892, 0.70583063, 0.69048816, 0.60751164, 0.63885915, 0.683603, 0.6923108, 0.6908942, 0.67891, 0.6115087, 0.6488819, 0.6794592, 0.6946763, 0.7109964, 0.6976078, 0.6038445, 0.6604009, 0.69297874, 0.70561534, 0.7000392, 0.7039734, 0.62732804, 0.6655021, 0.6909105, 0.69078845, 0.7072527, 0.69076586, 0.6081603, 0.63876945, 0.68308866, 0.6924251, 0.69236815, 0.6774803, 0.6118504, 0.6484786, 0.67947316, 0.69367963, 0.71222407, 0.6975061, 0.60386735, 0.66019946, 0.6934826, 0.7052484, 0.70046103, 0.7029907, 0.6273935, 0.66525686, 0.6913021, 0.6904611, 0.7073215, 0.6906491, 0.6079508, 0.63836807, 0.68390095, 0.69156414, 0.6923504, 0.6776604, 0.61110026, 0.6483519, 0.679163, 0.6943655, 0.712838, 0.6968384, 0.60343134, 0.6599502, 0.69308084, 0.7048017, 0.70085454, 0.7028868, 0.62711287, 0.6655297, 0.69135594, 0.68980175, 0.7068784, 0.6911172, 0.6081833, 0.6385232, 0.68344903, 0.69070655, 0.6927598, 0.6777663, 0.6106943, 0.6483562, 0.67916054, 0.69295985, 0.71254206, 0.69687873, 0.6031013, 0.66002053, 0.69339764, 0.704836, 0.7007926, 0.70291555, 0.6271454, 0.665348, 0.6906945, 0.6898397, 0.7064602, 0.6902289, 0.6076962, 0.6387451, 0.68318194, 0.6916057, 0.6924404, 0.6778981, 0.61093, 0.6484739, 0.6795603, 0.6939551, 0.7125823, 0.6970077, 0.6034105, 0.6605144, 0.69388014, 0.70476776, 0.70127994, 0.7030651, 0.62652016, 0.66579676, 0.6916706, 0.6895324, 0.7084906, 0.6900209, 0.6069734, 0.6386292, 0.6839542, 0.69162977, 0.6931263, 0.6775371, 0.6106458, 0.6480811, 0.67969066, 0.69334286, 0.7127825, 0.6970293, 0.6027832, 0.6597406, 0.6932774, 0.70564765, 0.70155776, 0.7023372, 0.6266376, 0.6650587, 0.6910262, 0.69031703, 0.7080088, 0.6898379, 0.6063787, 0.6391017, 0.6833902, 0.69146526, 0.6933747, 0.6773793, 0.6101461, 0.6485545, 0.6792501, 0.6935817, 0.7128334, 0.6963404, 0.6025802, 0.65946954, 0.69382817, 0.70487446, 0.7010921, 0.7027692, 0.6265244, 0.66464865, 0.6911384, 0.689272, 0.70780957, 0.68998975, 0.6077345, 0.63794386, 0.6833065, 0.6909782, 0.6928503, 0.67745787, 0.61103755, 0.6478445, 0.67998177, 0.69416124, 0.7134674, 0.6972219, 0.6033001, 0.65927154, 0.694168, 0.70565367, 0.70174927, 0.7028489, 0.62674314, 0.66416526, 0.691566, 0.6894503, 0.70785666, 0.6904509, 0.6076884, 0.6374127, 0.6839637, 0.6915749, 0.6935415, 0.6782291, 0.6109912, 0.6471602, 0.6796977, 0.69389606, 0.7132714, 0.69743216, 0.603268, 0.6590213, 0.6940888, 0.7047554, 0.7015993, 0.70343155, 0.6269141, 0.66412824, 0.69165653, 0.68918604, 0.708285, 0.6911906, 0.6072719, 0.63714945, 0.6841275, 0.6918262, 0.6933549, 0.6784135, 0.6105697, 0.64689785, 0.67990047, 0.6932498, 0.71276355, 0.69711745, 0.60278356, 0.65851986, 0.69437087, 0.70448273, 0.70105284, 0.70335376, 0.626331, 0.6638613, 0.69163656, 0.6895672, 0.70790005, 0.6902122, 0.6068207, 0.6367778, 0.6836363, 0.69154173, 0.6932663, 0.6775773, 0.61007625, 0.64705515, 0.6799184, 0.6935209, 0.7129274, 0.6973832, 0.6027425, 0.6595329, 0.6940993, 0.70539314, 0.7009534, 0.70321316, 0.62636, 0.66446894, 0.69196653, 0.69033396, 0.70755017, 0.6904369, 0.60727614, 0.637798, 0.6841838, 0.6927226, 0.6930437, 0.6773131, 0.61046, 0.64750236, 0.6799373, 0.6940553, 0.7129842, 0.6965175, 0.6025522, 0.65958923, 0.69389266, 0.70514333, 0.70121765, 0.7032697, 0.6262546, 0.6644008, 0.69148207, 0.69050556, 0.70808125, 0.6906537, 0.6069224, 0.6377423, 0.6839805, 0.69271594, 0.6934415, 0.6776952, 0.6101665, 0.6474895, 0.6797057, 0.6949465, 0.7132456, 0.6970157, 0.60275817, 0.65951717, 0.69400525, 0.7062142, 0.70209163, 0.7035888, 0.6269748, 0.66456425, 0.69183755, 0.6912499, 0.70853114, 0.69067025, 0.60790193, 0.6379061, 0.6838776, 0.69251287, 0.6939945, 0.6785032, 0.6110875, 0.64823335, 0.67986584, 0.69544065, 0.7139088, 0.6975511, 0.60295546, 0.65964574, 0.6939705, 0.70598745, 0.7022446, 0.7040752, 0.6270841, 0.6645842, 0.69143885, 0.6916454, 0.708541, 0.6910282, 0.6077251, 0.6378863, 0.6842989, 0.6930958, 0.6939498, 0.67799056, 0.6109077, 0.6477774, 0.6799052, 0.69513667, 0.71351177, 0.6970667, 0.6032547, 0.65930784, 0.6939722, 0.7063545, 0.70215046, 0.70349985, 0.6270185, 0.6650367, 0.6919881, 0.6914358, 0.7086335, 0.69045776, 0.60737807, 0.6383261, 0.68379873, 0.69270766, 0.69360405, 0.67741215, 0.6105114, 0.6478921, 0.679617, 0.6949028, 0.7134591, 0.6963765, 0.60291034, 0.6599316, 0.69372314, 0.70699567, 0.70182484, 0.7032204, 0.62672806, 0.6644969, 0.6914852, 0.69176126, 0.7082867, 0.6906764, 0.60709465, 0.63781667, 0.6836676, 0.69323105, 0.6934992, 0.67784226, 0.61066884, 0.64785755, 0.67949307, 0.69534266, 0.7134439, 0.6965153, 0.60251474, 0.66019315, 0.6939839, 0.7064717, 0.7014873, 0.7027259, 0.6265754, 0.6649728, 0.69092894, 0.69147843, 0.70816815, 0.68989235, 0.6076301, 0.6382222, 0.6837796, 0.69270307, 0.6942046, 0.6769585, 0.6106684, 0.64831114, 0.6791192, 0.69468516, 0.71359813, 0.69593406, 0.6027235, 0.65979123, 0.69344336, 0.7061565, 0.70171535, 0.7023135, 0.62660265, 0.6649826, 0.69152683, 0.6912115, 0.7088608, 0.6891623, 0.6074796, 0.6381688, 0.6838507, 0.6928175, 0.6939496, 0.6760317, 0.6107795, 0.6478075, 0.67946243, 0.69524556, 0.71389395, 0.6963202, 0.60335785, 0.6597289, 0.69358397, 0.70616215, 0.7020412, 0.7021298, 0.6266781, 0.66482776, 0.6912106, 0.6921918, 0.7091058, 0.68958044, 0.6074788, 0.63790405, 0.6836936, 0.6936497, 0.69400394, 0.67677, 0.6109748, 0.64767927, 0.67901033, 0.69493335, 0.7137076, 0.69583845, 0.602892, 0.6592666, 0.6930391, 0.7061677, 0.70193845, 0.70177084, 0.62645984, 0.66421527, 0.6907297, 0.69148123, 0.7081668, 0.68880117, 0.6075927, 0.6373316, 0.68363166, 0.6934123, 0.6938199, 0.6757907, 0.6105972, 0.64767873, 0.679172, 0.6953996, 0.71355975, 0.6955877, 0.60309565, 0.6596613, 0.6929061, 0.70617867, 0.7013228, 0.7014619, 0.6268577, 0.6645716, 0.6906503, 0.69163483, 0.7084761, 0.6891578, 0.60755265, 0.637595, 0.6830687, 0.69316864, 0.69329983, 0.6766499, 0.61061627, 0.6477385, 0.6786398, 0.69488925, 0.71348995, 0.69586784, 0.60286134, 0.65938354, 0.6928493, 0.7061716, 0.7022998, 0.70202154, 0.6267054, 0.6642456, 0.69069207, 0.6910151, 0.70884186, 0.68817997, 0.60718024, 0.6371967, 0.6827334, 0.6922408, 0.6941533, 0.6762916, 0.6103839, 0.64726126, 0.6781554, 0.69409466, 0.7133672, 0.69519466, 0.6026613, 0.6591365, 0.6925749, 0.7050796, 0.7019737, 0.7016323, 0.6267241, 0.6644262, 0.69031197, 0.69072205, 0.7085875, 0.6885731, 0.60754746, 0.637411, 0.68291456, 0.6923715, 0.69392467, 0.67650294, 0.6105465, 0.6473027, 0.6783263, 0.694347, 0.7139832, 0.6959599, 0.60359275, 0.65892494, 0.6926308, 0.70488095, 0.7021772, 0.7028787, 0.6270984, 0.6644047, 0.6902536, 0.6904793, 0.70886964, 0.6898908, 0.6081943, 0.6370617, 0.6826078, 0.69204074, 0.6941188, 0.6771263, 0.61150974, 0.6472712, 0.6779917, 0.6935533, 0.713374, 0.6960443, 0.6041379, 0.65870243, 0.6919219, 0.70550525, 0.7015731, 0.7024263, 0.627476, 0.6648427, 0.6900227, 0.69071525, 0.7081731, 0.68996793, 0.6088239, 0.6374421, 0.68255234, 0.6914451, 0.69400585, 0.6769517, 0.6115106, 0.64724547, 0.67832005, 0.69385797, 0.7135574, 0.6961224, 0.6038256, 0.65899146, 0.6925168, 0.70459765, 0.70116407, 0.703036, 0.62794733, 0.6644785, 0.6900635, 0.68927455, 0.70914435, 0.6909033, 0.60956246, 0.637498, 0.6824661, 0.69152415, 0.694265, 0.6771431, 0.6121524, 0.6470227, 0.67860645, 0.69359636, 0.7141622, 0.69638944, 0.60414547, 0.65951383, 0.6924642, 0.7046497, 0.7023269, 0.7030017, 0.62817246, 0.66489667, 0.6903807, 0.6895857, 0.7091373, 0.68913585, 0.60899645, 0.6370139, 0.68268746, 0.6912405, 0.694071, 0.6764335, 0.6118301, 0.647349, 0.6784116, 0.6935772, 0.7134426, 0.6956335, 0.60382086, 0.6591696, 0.6922984, 0.70399445, 0.7016722, 0.70165676, 0.62775373, 0.66355145, 0.6903186, 0.6890668, 0.70933, 0.6888474, 0.6087123, 0.63604105, 0.6832301, 0.6903762, 0.69505376, 0.6767066, 0.6116713, 0.6464056, 0.67909235, 0.69264334, 0.714358, 0.6952897, 0.6040159, 0.65799624, 0.69352436, 0.702887, 0.7027922, 0.70156246, 0.627887, 0.6629666, 0.69104373, 0.6890166, 0.7092981, 0.68868303, 0.6093511, 0.6363865, 0.6838607, 0.69020635, 0.69503075, 0.67631227, 0.61214584, 0.64649373, 0.6793938, 0.69267017, 0.7146346, 0.6956078, 0.6046066, 0.6581229, 0.6938787, 0.703762, 0.70262104, 0.70216614, 0.6278596, 0.66304976, 0.69133085, 0.6890952, 0.7089296, 0.68913466, 0.6094611, 0.63598615, 0.6838357, 0.6903455, 0.6947116, 0.67604053, 0.6125121, 0.64608514, 0.6795378, 0.6927034, 0.71393865, 0.6954848, 0.6047064, 0.6579352, 0.69375527, 0.7038611, 0.7031021, 0.7021312, 0.62837917, 0.6633321, 0.69169164, 0.68972903, 0.7098622, 0.689212, 0.60946536, 0.6362551, 0.68405116, 0.6910028, 0.6958406, 0.676544, 0.61300963, 0.6465867, 0.6796081, 0.69334525, 0.7152457, 0.6957709, 0.60509723, 0.65790474, 0.6942394, 0.70387405, 0.70345044, 0.70211643, 0.6287337, 0.6632429, 0.69157255, 0.69007045, 0.71040463, 0.68918175, 0.6093977, 0.63606244, 0.6841272, 0.6904284, 0.6961396, 0.67609435, 0.6130242, 0.64645606, 0.67961293, 0.69339377, 0.71556795, 0.6952216, 0.60500664, 0.6578443, 0.69383097, 0.7037048, 0.70408064, 0.70221853, 0.62860876, 0.6633902, 0.6911509, 0.6891951, 0.71084136, 0.6891945, 0.60973, 0.6365318, 0.68379086, 0.69030505, 0.69625986, 0.67596084, 0.6129985, 0.6469597, 0.6793889, 0.6928653, 0.71580946, 0.69536686, 0.6053231, 0.6581772, 0.6935897, 0.7036037, 0.70428324, 0.7014473, 0.62893426, 0.66357505, 0.690582, 0.6899507, 0.71134627, 0.6895407, 0.61011815, 0.63665235, 0.6836406, 0.6913785, 0.6968705, 0.6761637, 0.61311215, 0.64768296, 0.6796613, 0.6934097, 0.7163107, 0.6960784, 0.60477173, 0.65836936, 0.6941145, 0.70373935, 0.70496047, 0.70193374, 0.6284409, 0.66426927, 0.6913865, 0.68915087, 0.71122104, 0.68940264, 0.6097814, 0.6371127, 0.6841076, 0.6899912, 0.6968995, 0.6764781, 0.61304414, 0.64704424, 0.6794826, 0.6929861, 0.7163211, 0.6958916, 0.605525, 0.658359, 0.6938906, 0.70383936, 0.7043158, 0.70233595, 0.62843287, 0.66372573, 0.6913119, 0.68908703, 0.71117175, 0.6889897, 0.6103134, 0.63715065, 0.68406135, 0.69122136, 0.69691825, 0.6769456, 0.6136456, 0.6470328, 0.6797289, 0.69290286, 0.7164821, 0.696273, 0.6054423, 0.65886897, 0.6936878, 0.7034853, 0.70467055, 0.70269233, 0.6288625, 0.66389406, 0.6911903, 0.6893328, 0.71082366, 0.68966806, 0.6101144, 0.6372084, 0.6839805, 0.69010496, 0.6969898, 0.67670625, 0.6127751, 0.6471319, 0.67951185, 0.69279623, 0.71658254, 0.69621783, 0.6052895, 0.65860975, 0.6936994, 0.70320576, 0.7050937, 0.7028397, 0.6285492, 0.6642171, 0.69145423, 0.68872994, 0.711834, 0.689187, 0.609776, 0.63716346, 0.68357784, 0.69041646, 0.6972303, 0.6768909, 0.6124526, 0.64735985, 0.67941535, 0.69313127, 0.71656454, 0.69623345, 0.6047774, 0.6585178, 0.693558, 0.70385635, 0.7046716, 0.7026469, 0.62812716, 0.6640046, 0.69138896, 0.6888914, 0.7113661, 0.69006467, 0.60948753, 0.63676447, 0.6835803, 0.68992406, 0.6971124, 0.6776815, 0.6126967, 0.64757675, 0.6793218, 0.6929446, 0.7167495, 0.69679165, 0.6048239, 0.6590713, 0.69391364, 0.7039099, 0.7049879, 0.7038133, 0.62926686, 0.66448396, 0.6914022, 0.6889489, 0.7115566, 0.6902566, 0.6095667, 0.6373566, 0.6838939, 0.690357, 0.69702166, 0.6773787, 0.6126448, 0.64667904, 0.6795105, 0.6923676, 0.7168566, 0.6962798, 0.60545224, 0.6585871, 0.69343233, 0.7034709, 0.7051199, 0.70308924, 0.6289248, 0.6640788, 0.69125813, 0.68872124, 0.7112836, 0.69034386, 0.61014646, 0.6369419, 0.6833199, 0.6891029, 0.6967028, 0.678628, 0.6136245, 0.6474885, 0.6793754, 0.6912864, 0.7154639, 0.69656396, 0.60585165, 0.65889126, 0.6934084, 0.70226556, 0.7034148, 0.7039634, 0.6290634, 0.66390747, 0.6910355, 0.6884295, 0.71056926, 0.6915517, 0.61059695, 0.6377193, 0.68376666, 0.690002, 0.6962599, 0.67851645, 0.6136788, 0.64784807, 0.6795684, 0.69234097, 0.7155003, 0.6981295, 0.60556626, 0.65929246, 0.69363636, 0.7028762, 0.7042013, 0.7050547, 0.6295874, 0.6642118, 0.6914075, 0.68824095, 0.7106658, 0.6912191, 0.6101609, 0.6371831, 0.68387866, 0.6890843, 0.696432, 0.678421, 0.61385894, 0.6476739, 0.67952627, 0.6918139, 0.7159623, 0.6975951, 0.60532135, 0.65911245, 0.6935782, 0.70243347, 0.70489824, 0.70425373, 0.62920964, 0.6647228, 0.6912484, 0.68739927, 0.71069455, 0.6908292, 0.61043555, 0.63782644, 0.6830732, 0.6892051, 0.6961065, 0.6783227, 0.6135663, 0.64800954, 0.6785439, 0.6910699, 0.7154398, 0.6970659, 0.605379, 0.65944636, 0.6920219, 0.7012305, 0.7039819, 0.70342124, 0.628563, 0.66468763, 0.69008344, 0.6874616, 0.71016556, 0.69035465, 0.60975415, 0.6379396, 0.68217087, 0.6877862, 0.6966455, 0.6784535, 0.61320645, 0.6477792, 0.6784723, 0.6902584, 0.71551174, 0.6967632, 0.6054544, 0.65892595, 0.69254756, 0.70097834, 0.70434445, 0.70365155, 0.6295653, 0.6646205, 0.6902667, 0.6870571, 0.7106091, 0.69099706, 0.61046696, 0.6373262, 0.6828449, 0.68836385, 0.6977668, 0.6789409, 0.6140256, 0.64767635, 0.67832196, 0.6910905, 0.71757585, 0.6984267, 0.6060246, 0.6586657, 0.6924526, 0.7014969, 0.70493966, 0.7043856, 0.6293308, 0.6641415, 0.6902369, 0.6878239, 0.7108501, 0.69121873, 0.6104848, 0.63743144, 0.68258256, 0.6888899, 0.6961663, 0.6788579, 0.61342776, 0.64768, 0.6782619, 0.6916227, 0.7157437, 0.6976844, 0.6050028, 0.65918964, 0.69234806, 0.7021829, 0.70447683, 0.7035897, 0.6288472, 0.6646092, 0.6903375, 0.68783087, 0.71067804, 0.6912447, 0.60992, 0.6377924, 0.6824778, 0.68955106, 0.6965894, 0.6786769, 0.6131781, 0.6479105, 0.6788988, 0.69272286, 0.7163262, 0.6982298, 0.6055653, 0.6593161, 0.6926605, 0.7029888, 0.70509064, 0.7046827, 0.6291012, 0.6644425, 0.69024163, 0.68906957, 0.7112349, 0.69138145, 0.6102767, 0.637946, 0.68287444, 0.6903958, 0.69739807, 0.67886704, 0.6131249, 0.64802444, 0.6787746, 0.69306445, 0.71648735, 0.6978845, 0.6056605, 0.6592367, 0.69258237, 0.70351577, 0.70426756, 0.7041652, 0.6290609, 0.66426545, 0.690481, 0.68873227, 0.71107024, 0.69136924, 0.61016506, 0.6374053, 0.6825167, 0.69051343, 0.69676125, 0.6790421, 0.6136642, 0.6476824, 0.67879385, 0.6932294, 0.7160949, 0.6975648, 0.6056496, 0.65908915, 0.69235045, 0.7039993, 0.70428646, 0.70437175, 0.62944716, 0.6645106, 0.6902456, 0.68972415, 0.7109245, 0.69128513, 0.6102186, 0.6374001, 0.68306077, 0.69045407, 0.6967742, 0.67843324, 0.6134296, 0.64786506, 0.67844975, 0.6939665, 0.71583253, 0.6973626, 0.6055818, 0.65952927, 0.6927616, 0.70459133, 0.7045267, 0.7040143, 0.62872434, 0.66419435, 0.69046533, 0.6899779, 0.7109081, 0.69117635, 0.6101471, 0.6378189, 0.6829372, 0.6911632, 0.6966168, 0.6788112, 0.61307335, 0.64766914, 0.6787809, 0.6936594, 0.71626145, 0.69752395, 0.6051977, 0.65970594, 0.6926484, 0.70497257, 0.70452964, 0.7042834, 0.6291148, 0.6646806, 0.69023246, 0.69085497, 0.7115752, 0.691325, 0.61053526, 0.6377509, 0.6826554, 0.69241494, 0.6966249, 0.6787429, 0.6135756, 0.64815146, 0.6787483, 0.6942659, 0.7160561, 0.697422, 0.60559505, 0.65909266, 0.69241524, 0.70476955, 0.70457226, 0.70404303, 0.62921464, 0.66446704, 0.6902534, 0.69079703, 0.711025, 0.69130963, 0.6104406, 0.6375755, 0.6825344, 0.6920943, 0.6968593, 0.6789462, 0.6135729, 0.6478075, 0.67884755, 0.6946137, 0.7160547, 0.6973902, 0.60568374, 0.6594052, 0.6924594, 0.70532465, 0.70468855, 0.7041162, 0.6291753, 0.66458935, 0.69047207, 0.68992794, 0.7110076, 0.6912211, 0.6102325, 0.6375624, 0.68285495, 0.6920413, 0.6969147, 0.6788275, 0.6137453, 0.6477899, 0.6787853, 0.69471866, 0.7160245, 0.69740796, 0.6060302, 0.6591719, 0.6924181, 0.7049231, 0.70439225, 0.7041641, 0.62899035, 0.66453725, 0.69035524, 0.6900785, 0.7112605, 0.69153225, 0.6104763, 0.6377896, 0.6826132, 0.6916262, 0.69664556, 0.67899144, 0.613489, 0.6481705, 0.67849404, 0.69369817, 0.7156984, 0.6976998, 0.6053526, 0.65909564, 0.6923715, 0.70474315, 0.70433354, 0.704097, 0.629116, 0.6645128, 0.6902429, 0.6899466, 0.7105509, 0.6908386, 0.6099017, 0.6374083, 0.682448, 0.69096965, 0.6966778, 0.6787934, 0.61335146, 0.64754546, 0.67834276, 0.69332755, 0.71553767, 0.6972779, 0.60493875, 0.6590522, 0.69274527, 0.70432436, 0.7041434, 0.70378464, 0.62881404, 0.6643601, 0.69061947, 0.6904938, 0.71102107, 0.69050694, 0.60997814, 0.6373768, 0.6826792, 0.69095826, 0.6967802, 0.6783386, 0.6131244, 0.64778197, 0.6783238, 0.693592, 0.7153938, 0.69715416, 0.6048763, 0.65895516, 0.69253105, 0.704045, 0.7039631, 0.703306, 0.6285971, 0.6646, 0.69044906, 0.68925405, 0.71062785, 0.6899023, 0.60957325, 0.6377961, 0.6824831, 0.6904971, 0.6966873, 0.6779428, 0.61301494, 0.64782137, 0.67902035, 0.69254905, 0.71594566, 0.6972128, 0.6052869, 0.6595306, 0.6923925, 0.70407754, 0.70440096, 0.70393485, 0.62854767, 0.66445196, 0.6905236, 0.6900053, 0.711283, 0.69142205, 0.60934085, 0.6376491, 0.68255395, 0.69143885, 0.69742006, 0.67906576, 0.61308813, 0.64820695, 0.67836887, 0.69453627, 0.71613485, 0.69831264, 0.6053477, 0.65949184, 0.69268584, 0.7043069, 0.7048749, 0.704622, 0.62873286, 0.66475695, 0.6906412, 0.69012916, 0.71202004, 0.6914905, 0.6094757, 0.63790697, 0.6826773, 0.6916293, 0.6980492, 0.67958224, 0.6126746, 0.6480319, 0.6787387, 0.693979, 0.7159838, 0.6982242, 0.60497385, 0.65924805, 0.6926116, 0.7049219, 0.7042284, 0.70482296, 0.6284483, 0.6645224, 0.68998826, 0.6897909, 0.7112567, 0.69201344, 0.6099628, 0.63795066, 0.6823103, 0.69108087, 0.6970014, 0.6791115, 0.61331093, 0.6483772, 0.6784285, 0.69408226, 0.71652305, 0.69855905, 0.60509104, 0.6597807, 0.6924556, 0.7045117, 0.7048584, 0.7050778, 0.6288977, 0.664875, 0.68995506, 0.68999463, 0.7113762, 0.6920847, 0.61030966, 0.6380083, 0.6819758, 0.69088286, 0.6969827, 0.679313, 0.6127442, 0.64826405, 0.6784185, 0.69360846, 0.71607697, 0.6989363, 0.60454625, 0.65939945, 0.6927401, 0.70438325, 0.70418, 0.70526224, 0.62817854, 0.66467565, 0.6906204, 0.6897352, 0.71123314, 0.69240326, 0.6093252, 0.63760424, 0.6825004, 0.69180584, 0.6966779, 0.6802448, 0.61257166, 0.6475839, 0.67863595, 0.6938075, 0.71641564, 0.69903004, 0.60446197, 0.6593322, 0.69236255, 0.70499235, 0.704373, 0.7057302, 0.6279022, 0.66428244, 0.6907899, 0.69031566, 0.7109202, 0.69339824, 0.609057, 0.63745606, 0.6823737, 0.6914485, 0.69704854, 0.68061304, 0.61207885, 0.6479313, 0.67905784, 0.69441694, 0.7163286, 0.6997118, 0.604635, 0.65973884, 0.69298077, 0.7046871, 0.7044156, 0.7063076, 0.6277763, 0.66478294, 0.6912467, 0.690051, 0.7113907, 0.6934816, 0.6089108, 0.6380991, 0.6828424, 0.69212985, 0.69723284, 0.68085444, 0.61256516, 0.6484366, 0.67898965, 0.69520736, 0.7160838, 0.69972914, 0.6040816, 0.65984046, 0.69288373, 0.70525694, 0.70456564, 0.70631456, 0.6275792, 0.6648099, 0.6910918, 0.69117004, 0.7114968, 0.6937988, 0.60854656, 0.63850164, 0.68333054, 0.69254774, 0.69780713, 0.68165153, 0.6123986, 0.648612, 0.679698, 0.69569385, 0.7172871, 0.7002758, 0.60379076, 0.66004354, 0.693075, 0.70553386, 0.7056181, 0.70680624, 0.6279664, 0.66510826, 0.69115937, 0.6912245, 0.7123906, 0.6937905, 0.60862625, 0.6383468, 0.6830052, 0.69216967, 0.69786894, 0.6815337, 0.61247706, 0.648496, 0.6790996, 0.6959024, 0.71714324, 0.6995254, 0.6046716, 0.6595947, 0.6932717, 0.7056637, 0.705894, 0.7069428, 0.62829113, 0.6649216, 0.6915508, 0.6910175, 0.7122227, 0.69394416, 0.6090095, 0.6381365, 0.6831903, 0.6923275, 0.69812727, 0.68172556, 0.6127687, 0.6481489, 0.6793628, 0.6949224, 0.7170486, 0.6999785, 0.6047112, 0.659726, 0.6933517, 0.7062013, 0.7063683, 0.7066682, 0.62886643, 0.6653385, 0.69139487, 0.69106686, 0.7132121, 0.6933621, 0.6101176, 0.6381814, 0.6834187, 0.69274354, 0.6987133, 0.680307, 0.61310714, 0.64835644, 0.67946935, 0.6951226, 0.7183646, 0.6997122, 0.6048377, 0.659789, 0.69334453, 0.70546407, 0.70663875, 0.70642054, 0.6283861, 0.6644967, 0.6915864, 0.6910646, 0.71324664, 0.6935391, 0.6094991, 0.6382017, 0.68333757, 0.6926333, 0.6986477, 0.68162805, 0.6130353, 0.6480085, 0.6798014, 0.6955455, 0.7178284, 0.7000295, 0.60544807, 0.65954983, 0.69362175, 0.7057508, 0.70666724, 0.7075333, 0.6290868, 0.66495866, 0.6916279, 0.6916588, 0.7137562, 0.6945799, 0.6096662, 0.6379896, 0.68365544, 0.6926822, 0.69914633, 0.6821164, 0.61330366, 0.6478206, 0.67958754, 0.69473064, 0.7182257, 0.7010449, 0.60520947, 0.65951353, 0.69358337, 0.7045168, 0.70707977, 0.70760214, 0.6290079, 0.66464484, 0.69177383, 0.6906409, 0.71365446, 0.69514227, 0.610449, 0.6377406, 0.6837508, 0.69163775, 0.6991885, 0.682497, 0.6131607, 0.6477855, 0.6795869, 0.6942542, 0.71813536, 0.7014706, 0.605055, 0.65964603, 0.69348866, 0.7057563, 0.70677525, 0.70854914, 0.62933594, 0.66450673, 0.6917187, 0.6909342, 0.7135026, 0.6951796, 0.6106243, 0.6382573, 0.68392074, 0.6919436, 0.6990081, 0.68223137, 0.61356574, 0.64813846, 0.67984927, 0.6948532, 0.71818906, 0.7012077, 0.605182, 0.6597388, 0.693759, 0.70518345, 0.70641935, 0.708003, 0.6289041, 0.66469586, 0.69161636, 0.69009, 0.71367306, 0.6949029, 0.6099644, 0.63750196, 0.68366915, 0.69107413, 0.6989759, 0.6821827, 0.61305815, 0.64766973, 0.67970264, 0.6941801, 0.71824586, 0.7009125, 0.6049126, 0.6590594, 0.6936598, 0.70510674, 0.7067194, 0.70758075, 0.62868375, 0.664323, 0.6918905, 0.69049746, 0.7124435, 0.69494015, 0.6099294, 0.63761574, 0.6837436, 0.69131625, 0.6982236, 0.68241376, 0.6128684, 0.6471867, 0.6799853, 0.694289, 0.71692383, 0.70140475, 0.60524124, 0.6591667, 0.69351697, 0.705053, 0.7053381, 0.7077021, 0.6285625, 0.6639301, 0.69163626, 0.6895905, 0.71220535, 0.69464517, 0.60983413, 0.63655937, 0.68312097, 0.690343, 0.6982199, 0.6822842, 0.6124344, 0.6470896, 0.6795895, 0.69348365, 0.71723056, 0.7012103, 0.60529244, 0.6589531, 0.69361925, 0.7042952, 0.70598924, 0.7088255, 0.62848735, 0.6639018, 0.6915075, 0.69010293, 0.7127097, 0.69507706, 0.6095777, 0.63715065, 0.6831588, 0.6908585, 0.69823664, 0.6828947, 0.612647, 0.6475666, 0.6792687, 0.69362503, 0.7170826, 0.701586, 0.60458726, 0.65919113, 0.69363874, 0.7048774, 0.7055933, 0.709095, 0.62831086, 0.66406316, 0.69134504, 0.69042695, 0.712404, 0.69589525, 0.609268, 0.6371491, 0.68290657, 0.6909445, 0.6978347, 0.68265074, 0.61243385, 0.64755523, 0.67962694, 0.6942994, 0.7168055, 0.7022564, 0.6046127, 0.6595584, 0.6933321, 0.7048206, 0.70565736, 0.70893115, 0.6282149, 0.66442376, 0.69140834, 0.69016683, 0.7122886, 0.69587314, 0.6097152, 0.6377376, 0.68285847, 0.69150215, 0.6982326, 0.68286365, 0.6125482, 0.64783436, 0.6794349, 0.6940668, 0.716754, 0.7014821, 0.6044652, 0.6593101, 0.6927575, 0.7042552, 0.7047504, 0.7084985, 0.6280909, 0.6645859, 0.69139016, 0.6895872, 0.7117659, 0.69588643, 0.60877836, 0.6376268, 0.68312275, 0.69023967, 0.6978349, 0.6836203, 0.6123852, 0.6476887, 0.6794855, 0.6934742, 0.71671546, 0.7030448, 0.6038619, 0.6593905, 0.6932112, 0.7034375, 0.7053617, 0.7095292, 0.6282788, 0.6647152, 0.6915812, 0.68845165, 0.7121593, 0.69637775, 0.6086686, 0.63755053, 0.6828948, 0.6897251, 0.6980545, 0.6833476, 0.61226934, 0.64731866, 0.67943144, 0.693019, 0.7170943, 0.70260745, 0.60376626, 0.65903175, 0.6936217, 0.70344555, 0.7058632, 0.71062714, 0.6281469, 0.6640044, 0.6917204, 0.6882593, 0.7122418, 0.69823825, 0.6101741, 0.63711816, 0.68327796, 0.68949014, 0.6983593, 0.6857716, 0.6134545, 0.64770615, 0.679669, 0.69218606, 0.71732503, 0.7044076, 0.6054331, 0.6589777, 0.693521, 0.7027195, 0.7056411, 0.71091115, 0.62903905, 0.66396254, 0.69163346, 0.68789494, 0.7118123, 0.69854563, 0.61037606, 0.6371474, 0.6828233, 0.68891615, 0.6973313, 0.68516433, 0.61284643, 0.6473791, 0.6791121, 0.6921649, 0.7166279, 0.70416963, 0.60500866, 0.658991, 0.6937237, 0.70249, 0.70578426, 0.71095496, 0.62845063, 0.66424066, 0.6915832, 0.68840075, 0.71205455, 0.69776946, 0.61000246, 0.6374518, 0.6828108, 0.68915707, 0.6973524, 0.6850276, 0.6128054, 0.6483469, 0.6791446, 0.6915524, 0.7161293, 0.70402163, 0.6051512, 0.6596228, 0.69330704, 0.701841, 0.70497185, 0.71122634, 0.62890357, 0.66469145, 0.691316, 0.6871017, 0.7108364, 0.69768393, 0.60998696, 0.6374985, 0.68278736, 0.68924737, 0.69782054, 0.68512547, 0.6131886, 0.6476289, 0.6789238, 0.69224364, 0.71610445, 0.70397705, 0.6047139, 0.65901405, 0.6928246, 0.7026108, 0.7052702, 0.7105493, 0.628496, 0.66411734, 0.6909569, 0.6882791, 0.71145123, 0.6979882, 0.6104907, 0.6376867, 0.6824483, 0.68919843, 0.69771165, 0.68528175, 0.6127785, 0.64768547, 0.67897433, 0.6920614, 0.7161635, 0.7042628, 0.60479313, 0.65906364, 0.6931975, 0.702471, 0.7054818, 0.7104786, 0.6289394, 0.6644723, 0.6910746, 0.68791026, 0.7120363, 0.69767165, 0.61033386, 0.63771415, 0.6824177, 0.68858916, 0.6979118, 0.68542236, 0.6131698, 0.6477792, 0.6787332, 0.69185275, 0.716537, 0.70380056, 0.60517067, 0.65921915, 0.6925542, 0.7019716, 0.7054884, 0.7110727, 0.62877226, 0.66470075, 0.69078654, 0.6872577, 0.71203303, 0.6983936, 0.610153, 0.63815737, 0.6826709, 0.6884019, 0.6976548, 0.6855657, 0.6134614, 0.64821, 0.678982, 0.6911798, 0.7166083, 0.70439243, 0.6058403, 0.65942556, 0.6931786, 0.701678, 0.7050327, 0.71091086, 0.6294019, 0.66440785, 0.691278, 0.6862825, 0.71214634, 0.6985484, 0.6114114, 0.6377611, 0.6827188, 0.68715024, 0.69808006, 0.68527967, 0.6134091, 0.6479828, 0.67912775, 0.6906828, 0.716767, 0.7042188, 0.60524565, 0.659027, 0.6928602, 0.70018315, 0.70565826, 0.7109873, 0.62962365, 0.66433465, 0.6913568, 0.687019, 0.7122369, 0.69830656, 0.61084276, 0.63796115, 0.6832598, 0.68787736, 0.698213, 0.6853282, 0.61287475, 0.6476205, 0.67910486, 0.6908973, 0.71646655, 0.7046165, 0.60515106, 0.65937746, 0.6930364, 0.7010933, 0.7055335, 0.7107742, 0.6287784, 0.66440356, 0.6914222, 0.6865694, 0.7121525, 0.6983498, 0.6107485, 0.63804466, 0.68314517, 0.6875441, 0.698464, 0.68600595, 0.613353, 0.64874375, 0.6791612, 0.69133395, 0.71763366, 0.7048248, 0.6058918, 0.65961826, 0.69367754, 0.7012055, 0.70609283, 0.7109431, 0.62935066, 0.66500413, 0.6913739, 0.6866185, 0.712894, 0.69862086, 0.61063856, 0.6381161, 0.68273354, 0.68736744, 0.6989468, 0.68550617, 0.613414, 0.64841527, 0.679471, 0.6905049, 0.7174025, 0.70453525, 0.6055405, 0.6599288, 0.69343865, 0.7014517, 0.706591, 0.7114606, 0.6291478, 0.6649902, 0.6913904, 0.68687904, 0.7132309, 0.69816065, 0.6103835, 0.6388502, 0.68299395, 0.68801934, 0.69961864, 0.6854295, 0.61352843, 0.6489022, 0.6795147, 0.6913763, 0.7174378, 0.7045013, 0.60587007, 0.6600287, 0.6937588, 0.7011075, 0.70553184, 0.71133935, 0.6299127, 0.66521907, 0.69205254, 0.68643904, 0.71242803, 0.6989164, 0.61160666, 0.6385113, 0.68296427, 0.6879307, 0.69887, 0.6856374, 0.6142243, 0.6487981, 0.6796239, 0.69078463, 0.7175603, 0.70463526, 0.60657173, 0.6604896, 0.6940643, 0.7016977, 0.70617443, 0.7112024, 0.6302296, 0.6650815, 0.6918951, 0.6866195, 0.71174824, 0.6989384, 0.61175597, 0.63869977, 0.6833292, 0.68846416, 0.6982769, 0.686073, 0.6150077, 0.64834905, 0.6796865, 0.69165605, 0.7170499, 0.7041202, 0.60652786, 0.6603271, 0.69392943, 0.7013047, 0.7060454, 0.71073467, 0.6300291, 0.66513866, 0.69181323, 0.68680483, 0.7119471, 0.697704, 0.6118412, 0.63898414, 0.6833198, 0.6877728, 0.6977588, 0.68480164, 0.6150086, 0.6490091, 0.67978317, 0.69090563, 0.71687716, 0.7040496, 0.60672426, 0.66025734, 0.6939497, 0.70191413, 0.70562553, 0.7108762, 0.6302325, 0.6658242, 0.69178617, 0.68696344, 0.71195424, 0.6976975, 0.61235434, 0.6395269, 0.6832863, 0.6881261, 0.6983986, 0.68488294, 0.615071, 0.6495696, 0.6796807, 0.69107723, 0.716885, 0.7033044, 0.6072976, 0.6605666, 0.69389266, 0.7015085, 0.7053218, 0.71016353, 0.6302454, 0.6660762, 0.69199336, 0.6863835, 0.7109867, 0.69804275, 0.6118192, 0.6392202, 0.6828012, 0.68674165, 0.6968792, 0.68449605, 0.61474425, 0.6496553, 0.67953205, 0.68978184, 0.71517235, 0.7038206, 0.6072609, 0.6608601, 0.6935372, 0.70006377, 0.70467174, 0.7097676, 0.6301261, 0.6656502, 0.6918062, 0.6861794, 0.71076775, 0.69808453, 0.61288923, 0.63918406, 0.68310755, 0.68536216, 0.6967134, 0.68534124, 0.61568075, 0.6491177, 0.6794411, 0.6893982, 0.7150633, 0.7039269, 0.6076007, 0.6598755, 0.69371796, 0.69987583, 0.7038978, 0.7107973, 0.6312182, 0.6651217, 0.6917232, 0.6867143, 0.7109204, 0.6975632, 0.61296463, 0.6385398, 0.6825906, 0.6876783, 0.69684386, 0.6846831, 0.6157982, 0.64854026, 0.67940515, 0.69101334, 0.7160593, 0.70276505, 0.6079825, 0.6598123, 0.69330114, 0.7017392, 0.7046812, 0.7097724, 0.63120306, 0.6647309, 0.69169736, 0.68691987, 0.71150434, 0.6969949, 0.6131198, 0.63854337, 0.6825055, 0.68818176, 0.6984311, 0.6842939, 0.6160304, 0.64842707, 0.6796233, 0.6911755, 0.71672434, 0.703524, 0.60743356, 0.65960974, 0.6938, 0.70179266, 0.70583874, 0.71079165, 0.6313004, 0.6651481, 0.6919422, 0.6881181, 0.7122759, 0.69795066, 0.61306536, 0.638637, 0.6831096, 0.68969375, 0.69892967, 0.68514436, 0.6157263, 0.6486162, 0.6796977, 0.69184214, 0.71751446, 0.7036335, 0.60740983, 0.66000324, 0.6937711, 0.70249087, 0.7065703, 0.71102154, 0.6312423, 0.6648423, 0.69177675, 0.6876693, 0.71302557, 0.69759953, 0.61231405, 0.6382679, 0.6831251, 0.6889063, 0.699027, 0.6848729, 0.61523074, 0.64823645, 0.679782, 0.69183713, 0.7178019, 0.7041511, 0.60738677, 0.6594961, 0.6942141, 0.7028469, 0.70663357, 0.7113511, 0.63132477, 0.6648253, 0.69201887, 0.68839365, 0.7130736, 0.6981419, 0.61324245, 0.63857067, 0.6834012, 0.6891106, 0.6990927, 0.6853357, 0.6159957, 0.64867276, 0.6802969, 0.69244, 0.71808445, 0.70386153, 0.60800105, 0.660023, 0.69421834, 0.702499, 0.7060917, 0.71046776, 0.631001, 0.66479594, 0.6922746, 0.68789554, 0.7127716, 0.69728756, 0.61321086, 0.63858175, 0.68361855, 0.6902692, 0.69961846, 0.6855929, 0.6156557, 0.6487111, 0.6799675, 0.6927315, 0.7178509, 0.7041724, 0.6080137, 0.6603267, 0.69417065, 0.7032888, 0.70646983, 0.71106213, 0.631059, 0.6649877, 0.6922044, 0.6885365, 0.7132804, 0.69796914, 0.6130749, 0.6386128, 0.6839409, 0.6898844, 0.69956195, 0.68568474, 0.61559546, 0.64901006, 0.6799299, 0.6933889, 0.7177231, 0.7042394, 0.6079807, 0.6602899, 0.6941961, 0.70273054, 0.70612025, 0.7118195, 0.63133454, 0.6651761, 0.6924833, 0.6884897, 0.7137075, 0.6985069, 0.6132931, 0.6391443, 0.6837893, 0.68988085, 0.6996409, 0.68547964, 0.61563164, 0.64943236, 0.68026066, 0.6917399, 0.716527, 0.70414245, 0.607866, 0.6605781, 0.6946067, 0.7027267, 0.7058099, 0.71088237, 0.63107675, 0.6656412, 0.6922278, 0.6885003, 0.7120628, 0.69819075, 0.61281997, 0.6394112, 0.68409675, 0.6902869, 0.6997065, 0.6863207, 0.6170944, 0.64962643, 0.68083173, 0.6939983, 0.7184546, 0.7052275, 0.60877705, 0.6611812, 0.6949933, 0.70487416, 0.7070682, 0.7117683, 0.63179225, 0.6656671, 0.69279844, 0.68962973, 0.713793, 0.6989344, 0.6136465, 0.6394947, 0.6839635, 0.6911185, 0.6993501, 0.6861898, 0.6165677, 0.64978564, 0.6806573, 0.6937789, 0.7179871, 0.704541, 0.60771185, 0.66142195, 0.6945225, 0.70451593, 0.7062485, 0.71212566, 0.6313753, 0.6665501, 0.69269615, 0.68999374, 0.71276987, 0.6986173, 0.61373705, 0.64017004, 0.6837974, 0.6913425, 0.6990371, 0.6863449, 0.61687666, 0.6503978, 0.67995715, 0.6937615, 0.71717685, 0.7041338, 0.6085296, 0.66150177, 0.6945071, 0.7042747, 0.70571643, 0.7110191, 0.6323341, 0.6665108, 0.69239503, 0.689897, 0.71229184, 0.69775593, 0.6142544, 0.63999647, 0.6837193, 0.6913144, 0.69894904, 0.6854053, 0.6169888, 0.64999133, 0.68000716, 0.6937807, 0.71702564, 0.7039675, 0.608838, 0.6610804, 0.6944632, 0.7037685, 0.7057731, 0.7109266, 0.63283104, 0.6663232, 0.6926104, 0.6896543, 0.71247464, 0.69835407, 0.6140676, 0.63932705, 0.6837863, 0.6908267, 0.6987218, 0.6856444, 0.6170474, 0.6499727, 0.68021804, 0.69364315, 0.71771866, 0.7047504, 0.608646, 0.66103196, 0.69459325, 0.7038901, 0.70620424, 0.7113107, 0.632695, 0.66611457, 0.69263864, 0.68966013, 0.71296084, 0.698367, 0.61452854, 0.63972014, 0.6839717, 0.69026965, 0.69895595, 0.6860912, 0.61742955, 0.6498535, 0.68007755, 0.6932364, 0.71817917, 0.7048774, 0.6090008, 0.6605385, 0.6939986, 0.7033171, 0.707436, 0.7112107, 0.63269305, 0.66543096, 0.6922792, 0.68891877, 0.7132233, 0.69866014, 0.6137265, 0.63887495, 0.68349296, 0.6899389, 0.69915915, 0.6861545, 0.617142, 0.64964515, 0.68008214, 0.6933835, 0.717653, 0.70480597, 0.60851294, 0.6610724, 0.69453824, 0.7039824, 0.70667714, 0.7115418, 0.6323454, 0.6662244, 0.6926183, 0.69047254, 0.71341395, 0.6989968, 0.6144501, 0.63930184, 0.68394995, 0.6926573, 0.6994556, 0.68643105, 0.61734855, 0.6495966, 0.6804476, 0.6937509, 0.71684575, 0.7049402, 0.60799366, 0.6607133, 0.694013, 0.70382494, 0.70591605, 0.71143407, 0.63237494, 0.6656778, 0.69260234, 0.6895768, 0.7125618, 0.69825405, 0.6137966, 0.6396677, 0.68430173, 0.6913302, 0.6992414, 0.68626803, 0.61663604, 0.65012383, 0.6798477, 0.69406354, 0.7177114, 0.70544213, 0.6087063, 0.66133976, 0.69435006, 0.70290756, 0.705547, 0.71209764, 0.632271, 0.66673124, 0.692352, 0.689165, 0.712061, 0.69871444, 0.6138395, 0.6400099, 0.6840129, 0.6910285, 0.69768333, 0.68595713, 0.61689496, 0.65003824, 0.68023896, 0.6934447, 0.71585923, 0.70450306, 0.6083805, 0.66101843, 0.6944443, 0.7031883, 0.70403343, 0.7116032, 0.6317583, 0.6659608, 0.6924429, 0.6885422, 0.7112482, 0.6985972, 0.6130917, 0.6395582, 0.6836271, 0.6901446, 0.69659805, 0.6866533, 0.6162454, 0.6495465, 0.6801907, 0.6934759, 0.71553487, 0.70457166, 0.608128, 0.6610147, 0.6944118, 0.7035199, 0.7040163, 0.7116283, 0.6319742, 0.6660162, 0.6924816, 0.6889028, 0.71091557, 0.69837224, 0.61335593, 0.6394608, 0.683374, 0.68957, 0.6963243, 0.68534845, 0.61630523, 0.6493265, 0.6802752, 0.69339824, 0.71552736, 0.70365906, 0.6076328, 0.66093403, 0.6939513, 0.7029562, 0.7041051, 0.7108916, 0.6313356, 0.6656838, 0.69226205, 0.689054, 0.7112379, 0.69843954, 0.61299807, 0.63938195, 0.6829815, 0.69001865, 0.6968732, 0.68543714, 0.61622214, 0.6494843, 0.67987335, 0.69289654, 0.71550643, 0.70368093, 0.6073318, 0.660894, 0.69410497, 0.70319295, 0.703961, 0.71118987, 0.63143545, 0.6659203, 0.6924343, 0.6890316, 0.710776, 0.6986445, 0.61239994, 0.63937515, 0.68320507, 0.69003284, 0.696965, 0.6862214, 0.6158445, 0.64935875, 0.6798877, 0.69284034, 0.71570355, 0.704782, 0.6076969, 0.6607581, 0.69440824, 0.70296043, 0.7043633, 0.7116481, 0.6314838, 0.66601205, 0.6922117, 0.6892902, 0.7117318, 0.6992864, 0.61296755, 0.6394806, 0.6834644, 0.69062346, 0.69731027, 0.6861473, 0.61622685, 0.64961296, 0.6795559, 0.69345605, 0.71635485, 0.7043325, 0.60774094, 0.66134834, 0.69385, 0.70375574, 0.7050625, 0.7111819, 0.63161516, 0.6664252, 0.6919943, 0.68924797, 0.7117067, 0.69897205, 0.6133416, 0.6401335, 0.6830655, 0.69037676, 0.6976872, 0.68653446, 0.61647254, 0.64988405, 0.6797274, 0.69291663, 0.71675044, 0.7040776, 0.6075608, 0.6609633, 0.694483, 0.70368594, 0.7041555, 0.7108225, 0.6303027, 0.66582024, 0.69275266, 0.6886377, 0.7113013, 0.69828904, 0.6115274, 0.63945943, 0.6837982, 0.689469, 0.6968848, 0.6853521, 0.61501735, 0.6495825, 0.6803486, 0.6922084, 0.7153652, 0.7035423, 0.6069461, 0.66091186, 0.6941908, 0.7023703, 0.703839, 0.7102778, 0.63027644, 0.6656626, 0.6921441, 0.68785053, 0.7108005, 0.69783723, 0.61178184, 0.63918436, 0.68300223, 0.68832934, 0.696478, 0.6857447, 0.6149187, 0.64958465, 0.6798989, 0.69136137, 0.71494836, 0.70404893, 0.6066004, 0.66064173, 0.69384116, 0.7014611, 0.70321363, 0.7098645, 0.63024586, 0.6658977, 0.6918008, 0.68716115, 0.7103104, 0.6974946, 0.61139184, 0.6391243, 0.68255806, 0.68848974, 0.69616234, 0.6853821, 0.614758, 0.64935327, 0.6793332, 0.6920201, 0.714909, 0.7039594, 0.6060689, 0.6606579, 0.6937702, 0.7015599, 0.70310956, 0.71105254, 0.62979645, 0.66559887, 0.69206953, 0.6878977, 0.71065795, 0.69901645, 0.6111118, 0.6390005, 0.6826891, 0.6886424, 0.6960648, 0.6863138, 0.61471945, 0.6495905, 0.6792719, 0.6915602, 0.71513045, 0.70428824, 0.6061603, 0.6608952, 0.6939726, 0.7021689, 0.7029841, 0.7109218, 0.6293639, 0.6658219, 0.69194806, 0.6874637, 0.7101645, 0.6987048, 0.6111794, 0.6392167, 0.6829934, 0.6881243, 0.69558835, 0.6855583, 0.61408424, 0.6496788, 0.67965764, 0.69070566, 0.714254, 0.70402485, 0.6062218, 0.66093343, 0.6938737, 0.70123243, 0.70244193, 0.7104892, 0.6298136, 0.66556257, 0.6920588, 0.6868782, 0.7096725, 0.6979616, 0.6104841, 0.63938606, 0.68273026, 0.6875614, 0.6954496, 0.68568724, 0.6134382, 0.64948386, 0.67962617, 0.6903616, 0.7139158, 0.70431715, 0.60459065, 0.66082406, 0.6936671, 0.7003199, 0.7023655, 0.71067315, 0.6282069, 0.66562295, 0.6920009, 0.6861634, 0.70986897, 0.69834924, 0.6097845, 0.63930184, 0.68270814, 0.6865936, 0.695419, 0.6859319, 0.61324346, 0.6497028, 0.67944044, 0.690283, 0.7143255, 0.7043067, 0.6045652, 0.6609545, 0.6936984, 0.700099, 0.7018653, 0.7108222, 0.62874776, 0.6659601, 0.6914518, 0.68673724, 0.7096014, 0.6979252, 0.6100246, 0.6396219, 0.682712, 0.687421, 0.69545704, 0.6859291, 0.61321956, 0.64988697, 0.67919844, 0.6905489, 0.71393216, 0.7042473, 0.60458463, 0.6612572, 0.6932398, 0.7005496, 0.70151824, 0.710874, 0.62854886, 0.6663755, 0.69138104, 0.68572986, 0.70942605, 0.69820416, 0.60996133, 0.6402724, 0.6823599, 0.6871067, 0.69490045, 0.6862806, 0.61357176, 0.65036327, 0.678818, 0.6899062, 0.7137389, 0.70495707, 0.6048091, 0.66115147, 0.6927766, 0.700459, 0.7022939, 0.7114061, 0.6281851, 0.66621363, 0.69113916, 0.68667364, 0.70909536, 0.6989385, 0.6098696, 0.6397517, 0.68191224, 0.68730116, 0.6953507, 0.6868166, 0.6131112, 0.6500682, 0.6783537, 0.6908822, 0.71415335, 0.7049786, 0.6042347, 0.66143036, 0.69282436, 0.7006464, 0.7025128, 0.7111648, 0.62796557, 0.6660963, 0.6910263, 0.68655187, 0.7097334, 0.6991546, 0.6097816, 0.6397864, 0.68236154, 0.6879571, 0.6956909, 0.68682045, 0.6128908, 0.64975756, 0.67888993, 0.69172245, 0.71431375, 0.70508796, 0.60405165, 0.6605792, 0.692781, 0.70214796, 0.7020147, 0.71140516, 0.62745756, 0.66560453, 0.69110644, 0.6878387, 0.70953196, 0.6991749, 0.6088832, 0.63899606, 0.681358, 0.6886736, 0.69487405, 0.6865385, 0.61218005, 0.6490888, 0.6783651, 0.6919926, 0.7140122, 0.7049793, 0.60375166, 0.66057116, 0.69267094, 0.7020686, 0.7021568, 0.71088654, 0.62766534, 0.6650674, 0.6905034, 0.68744785, 0.70966977, 0.6984618, 0.6087664, 0.6386044, 0.68091255, 0.6887016, 0.6952863, 0.68557745, 0.6122364, 0.64863485, 0.6776724, 0.6920745, 0.7144338, 0.7043696, 0.603805, 0.6601015, 0.69218487, 0.70221835, 0.7023101, 0.71046764, 0.6275316, 0.665005, 0.6901427, 0.6876432, 0.70973676, 0.69811255, 0.60910845, 0.6383816, 0.6816682, 0.68914515, 0.6955173, 0.6850487, 0.61227787, 0.64906657, 0.67790425, 0.69181633, 0.71390176, 0.703838, 0.60369074, 0.66060835, 0.69244885, 0.7015667, 0.70181745, 0.70968294, 0.62715924, 0.66556174, 0.6905118, 0.68760705, 0.7089726, 0.6977666, 0.6089293, 0.6396497, 0.6810146, 0.6883611, 0.69482386, 0.6853404, 0.61194533, 0.6499806, 0.67752904, 0.69115084, 0.71340483, 0.7030896, 0.6033267, 0.66148996, 0.69195217, 0.70205325, 0.7019606, 0.7094148, 0.62693197, 0.6667028, 0.6904577, 0.68823725, 0.70926577, 0.69688874, 0.6076573, 0.6404774, 0.6803765, 0.6869375, 0.69293094, 0.6829225, 0.6113218, 0.6499373, 0.6775008, 0.6916949, 0.71378225, 0.702844, 0.6027796, 0.6610583, 0.6916619, 0.7026765, 0.70237124, 0.70957303, 0.6265437, 0.6665727, 0.6888236, 0.68756574, 0.7092589, 0.6979785, 0.60873735, 0.64019984, 0.6812684, 0.6900883, 0.69635147, 0.68673325, 0.6123534, 0.6503425, 0.6774226, 0.69243604, 0.7144315, 0.7042411, 0.6037266, 0.6613756, 0.6921964, 0.70203227, 0.7028065, 0.710292, 0.6277366, 0.66583043, 0.69098026, 0.68889755, 0.71073914, 0.69857854, 0.6091853, 0.63966775, 0.68179446, 0.68933076, 0.6965442, 0.6860108, 0.6122117, 0.64940363, 0.6786828, 0.69213694, 0.7154446, 0.70399123, 0.6041551, 0.66082543, 0.692923, 0.70192224, 0.7037046, 0.710865, 0.6280174, 0.66530305, 0.69107884, 0.6884048, 0.71095586, 0.69850606, 0.6098255, 0.63854617, 0.6818264, 0.6888741, 0.69672203, 0.6866635, 0.6132477, 0.6495261, 0.6784451, 0.6925072, 0.71538407, 0.7045774, 0.6044934, 0.660933, 0.69283193, 0.70225346, 0.7034392, 0.71028346, 0.6285458, 0.665883, 0.6913461, 0.6885526, 0.71117663, 0.6979385, 0.60975623, 0.63927436, 0.6819201, 0.68892294, 0.69693756, 0.68567806, 0.61333036, 0.64990467, 0.678894, 0.6920669, 0.71552104, 0.70386267, 0.60447246, 0.6610899, 0.69303286, 0.7017928, 0.7036333, 0.710699, 0.62781924, 0.66544205, 0.6918164, 0.6876133, 0.71166164, 0.6990785, 0.610498, 0.6392685, 0.68230087, 0.6879388, 0.69738686, 0.6866972, 0.6132461, 0.6497167, 0.6786251, 0.69141304, 0.7159622, 0.7048996, 0.6044492, 0.6611002, 0.69301105, 0.7021847, 0.7039949, 0.71025884, 0.62832755, 0.6655061, 0.6912479, 0.6881097, 0.7116816, 0.6985531, 0.6096418, 0.639094, 0.6818412, 0.68924814, 0.69754905, 0.68637973, 0.6143481, 0.6502138, 0.67898, 0.6920871, 0.7165179, 0.7047483, 0.6046721, 0.66086376, 0.6928874, 0.7027931, 0.7048421, 0.71081203, 0.6292879, 0.6659839, 0.6914044, 0.68850046, 0.71219724, 0.6987849, 0.61079544, 0.63937217, 0.6822593, 0.6898146, 0.69795614, 0.6867935, 0.6144716, 0.65015316, 0.67906255, 0.6925568, 0.71635705, 0.70460254, 0.60535103, 0.6618293, 0.6930213, 0.7024057, 0.70379764, 0.71109104, 0.62931114, 0.6657572, 0.69192874, 0.68887085, 0.7116545, 0.6989463, 0.61121947, 0.63933, 0.6820536, 0.6888589, 0.69727373, 0.686536, 0.6140165, 0.650118, 0.6784799, 0.6924043, 0.7160355, 0.70477355, 0.6056705, 0.66139704, 0.6919656, 0.7022782, 0.70453185, 0.71175647, 0.62975174, 0.6658175, 0.6908744, 0.6892399, 0.7117382, 0.69957656, 0.6118167, 0.6395044, 0.6810441, 0.6895661, 0.6971193, 0.68638396, 0.6141066, 0.64961916, 0.67787695, 0.6926482, 0.7161557, 0.7051986, 0.60568756, 0.6610157, 0.6921982, 0.7032216, 0.7039673, 0.7116229, 0.6283392, 0.6651622, 0.6902876, 0.68836987, 0.7112288, 0.69915414, 0.6105072, 0.6392772, 0.68103045, 0.6895793, 0.697334, 0.6878035, 0.6140416, 0.649619, 0.6776983, 0.6925193, 0.7160413, 0.705566, 0.60664296, 0.6615125, 0.69195074, 0.7025523, 0.70393646, 0.7114819, 0.6300744, 0.66602516, 0.6906457, 0.6885878, 0.7117369, 0.69969594, 0.6118743, 0.6397431, 0.6811155, 0.68955606, 0.6971009, 0.68727535, 0.6147293, 0.6500017, 0.67861366, 0.6928095, 0.715789, 0.7054389, 0.60664475, 0.661706, 0.69271994, 0.70277184, 0.70349246, 0.71226966, 0.6301324, 0.66589624, 0.6907135, 0.6885427, 0.7111952, 0.699156, 0.61157316, 0.6392384, 0.6812739, 0.6899206, 0.6968505, 0.68725467, 0.6146195, 0.649954915, 0.678045154, 0.692708, 0.71580374, 0.7050471, 0.6060487, 0.66116065, 0.6924372, 0.70333475, 0.7035683, 0.71164256, 0.6301038, 0.6660942, 0.6906476, 0.6891869, 0.7111662, 0.6987878, 0.61139876, 0.6394069, 0.68147296, 0.68983537, 0.696707308, 0.68651706, 0.6147763, 0.6498125, 0.67802536, 0.692102909, 0.715841711, 0.7040031, 0.60637, 0.66129386, 0.69231176, 0.701875865, 0.703262866, 0.7109978, 0.62989527, 0.665899277, 0.690396607, 0.688344002, 0.711337686, 0.699640274, 0.611528575, 0.639781773, 0.680869579, 0.689726949, 0.696913481, 0.687102914, 0.614905357, 0.649945974, 0.677931786, 0.69303507, 0.71570116, 0.70521593, 0.60556746, 0.66079986, 0.6919108, 0.70319957, 0.7036065, 0.71143216, 0.6297611, 0.6653602, 0.69003725, 0.6891689, 0.7110738, 0.6991621, 0.6112589, 0.63956237, 0.6808219, 0.6891722, 0.696591, 0.6867503, 0.61450255, 0.6500443, 0.67789304, 0.6929961, 0.71535593, 0.7054422, 0.6060345, 0.66185594, 0.69227135, 0.7037602, 0.70308864, 0.71141666, 0.62957305, 0.66641456, 0.6907131, 0.6890412, 0.7107856, 0.69889724, 0.61126053, 0.63981044, 0.680512, 0.68956715, 0.6964363, 0.68631965, 0.6144552, 0.65006405, 0.6779776, 0.6927283, 0.7150002, 0.70456904, 0.605452, 0.66165507, 0.69200355, 0.7028007, 0.70315236, 0.7114125, 0.62934035, 0.6662768, 0.6905353, 0.68860525, 0.7106942, 0.69881135, 0.6109772, 0.6394364, 0.680989, 0.68943155, 0.69629097, 0.6868181, 0.6141252, 0.65009606, 0.67842406, 0.6922986, 0.7149585, 0.70404506, 0.6049169, 0.66111624, 0.69216114, 0.7015639, 0.7035329, 0.7105238, 0.6292374, 0.66618043, 0.690338, 0.68727267, 0.7110491, 0.69702286, 0.61055046, 0.6398094, 0.68038255, 0.6874288, 0.6965992, 0.68529165, 0.6133476, 0.65048, 0.6777041, 0.6910978, 0.71513075, 0.7032743, 0.6044584, 0.6616307, 0.6918288, 0.70126456, 0.7029001, 0.70994455, 0.62828, 0.6661651, 0.6903912, 0.68730336, 0.7102902, 0.6978413, 0.60919625, 0.63948786, 0.6804374, 0.6874762, 0.69545394, 0.68574566, 0.6133166, 0.64990294, 0.67751664, 0.6906104, 0.71447605, 0.7042287, 0.60381436, 0.6609637, 0.69157225, 0.7012084, 0.7024244, 0.7109899, 0.6279005, 0.66591847, 0.69029486, 0.6871002, 0.7100254, 0.6985985, 0.6090964, 0.6390358, 0.6799297, 0.687785, 0.69550914, 0.6865101, 0.6125806, 0.649808, 0.67718005, 0.68998986, 0.71403015, 0.70469254, 0.6040988, 0.6605741, 0.69088244, 0.69983023, 0.7019126, 0.7105983, 0.62872607, 0.6656873, 0.6896856, 0.6853744, 0.71016705, 0.6975142, 0.61057645, 0.63917595, 0.6785178, 0.68649787, 0.6952159, 0.686323643, 0.613695204, 0.64987594, 0.6756726, 0.6892683, 0.7142415, 0.7040963, 0.6046382, 0.6613365, 0.68954396, 0.6994204, 0.7021943, 0.711014628, 0.628922462, 0.6662149, 0.6883628, 0.68509775, 0.7095617, 0.697524607, 0.609736204, 0.63963336, 0.6779536, 0.685865283, 0.694795907, 0.685632348, 0.613657892, 0.649279, 0.6756233, 0.689743102, 0.714568675, 0.704027891, 0.604786038, 0.6605998, 0.68964213, 0.700699329, 0.702222347, 0.709743917, 0.629169166, 0.6660001, 0.68868065, 0.685623288, 0.71011734, 0.697353721, 0.611140847, 0.63909322, 0.678249359, 0.686346769, 0.695432007, 0.685099423, 0.61464107, 0.649604678, 0.67568022, 0.689475119, 0.714720607, 0.703420401, 0.605958879, 0.66161674, 0.68930215, 0.6991839, 0.70211715, 0.710581362, 0.62984848, 0.666430354, 0.688426971, 0.684622586, 0.709827602, 0.697807252, 0.611225903, 0.639717162, 0.677796364, 0.684847474, 0.694781005, 0.685597658, 0.614629745, 0.649800539, 0.67577076, 0.688870251, 0.714062929, 0.703668356, 0.605927944, 0.661649108, 0.689391851, 0.698507965, 0.70189184, 0.710335433, 0.62959379, 0.66606468, 0.688424945, 0.685104966, 0.71001184, 0.697618425, 0.610715926, 0.639994919, 0.678362906, 0.684351087, 0.694994271, 0.685311913, 0.614050627, 0.649738252, 0.675845385, 0.688643336, 0.714137018, 0.70338285, 0.605110168, 0.66157675, 0.689243, 0.6988308, 0.70169616, 0.709540665, 0.629334807, 0.6661963, 0.6886851, 0.6851213, 0.7098698, 0.697373986, 0.610559881, 0.63946694, 0.67812914, 0.685406744, 0.694942057, 0.685131073, 0.613811731, 0.6497184, 0.67563415, 0.6884425, 0.71409315, 0.702649534, 0.605035901, 0.6615981, 0.6889443, 0.6982133, 0.7013223, 0.70970106, 0.62956023, 0.66600746, 0.6879832, 0.68464965, 0.7095661, 0.697073579, 0.610708475, 0.639675558, 0.677686393, 0.685328364, 0.695015609, 0.685057044, 0.61439842, 0.65026355, 0.6753182, 0.688625872, 0.714267373, 0.7029841, 0.605478, 0.66152936, 0.68898386, 0.69900113, 0.7022137, 0.70980954, 0.62929237, 0.6665831, 0.6880595, 0.6845909, 0.7097988, 0.69684523, 0.61074924, 0.6396822, 0.67753386, 0.6842883, 0.695592, 0.685593545, 0.613806486, 0.65059054, 0.6760008, 0.68864167, 0.7146544, 0.7041846, 0.6049227, 0.6621911, 0.6898763, 0.69761086, 0.70249826, 0.710256159, 0.629268169, 0.6661481, 0.6886294, 0.68433076, 0.7102325, 0.697987318, 0.610708535, 0.640717447, 0.678265691, 0.68494326, 0.69543636, 0.686071098, 0.613440692, 0.650581181, 0.6763978, 0.6888124, 0.71473557, 0.704717159, 0.60515511, 0.66304755, 0.6900569, 0.6988461, 0.7029022, 0.711346209, 0.629088283, 0.667480826, 0.689463019, 0.6844193, 0.7104663, 0.6983342, 0.6105255, 0.6413764, 0.67909586, 0.68479997, 0.695114, 0.686478913, 0.614631176, 0.6525344, 0.67720443, 0.6891622, 0.7148615, 0.70429856, 0.60585165, 0.6640055, 0.6902073, 0.6986195, 0.7028358, 0.7112698, 0.6300998, 0.66806716, 0.689772, 0.6845192, 0.71063215, 0.69824773, 0.61126757, 0.64165324, 0.679246, 0.68468106, 0.6959909, 0.6865841, 0.6144678, 0.6518749, 0.6772311, 0.68841875, 0.71489924, 0.70450467, 0.60597014, 0.66331965, 0.69071084, 0.6985488, 0.7032238, 0.7112319, 0.6303803, 0.66828203, 0.69003785, 0.6841624, 0.7110813, 0.69777477, 0.6112888, 0.6422072, 0.6796621, 0.6848748, 0.6967164, 0.6859609, 0.615139, 0.65250784, 0.67726433, 0.68857354, 0.7158399, 0.7042147, 0.6059627, 0.6642479, 0.6907953, 0.69823426, 0.70417583, 0.7117314, 0.6301813, 0.6686094, 0.69017845, 0.6844767, 0.7118206, 0.69895726, 0.61170965, 0.64265376, 0.67959476, 0.68328226, 0.69704646, 0.6871472, 0.6150454, 0.65292674, 0.6770874, 0.6884398, 0.7158483, 0.7056114, 0.60625327, 0.6647865, 0.6908227, 0.6987883, 0.7042342, 0.7126575, 0.62998444, 0.6702965, 0.69055146, 0.68242127, 0.71223015, 0.7020569, 0.6122893, 0.6435687, 0.67994547, 0.68273693, 0.6975272, 0.6883392, 0.6155904, 0.6540117, 0.677752, 0.6876634, 0.7164478, 0.70672035, 0.6067084, 0.6656712, 0.6913761, 0.697624, 0.704935, 0.71365577, 0.63119537, 0.6705435, 0.691103, 0.6840786, 0.71228147, 0.7004625, 0.61239666, 0.6430109, 0.68041176, 0.68057203, 0.69696224, 0.69031894, 0.6168106, 0.6529176, 0.6771283, 0.68785167, 0.7159981, 0.7059899, 0.606969, 0.66391325, 0.6905139, 0.6955515, 0.70451725, 0.7139367, 0.63231987, 0.6693297, 0.690351, 0.68610156, 0.7118507, 0.7003798, 0.61242104, 0.6428137, 0.6796178, 0.6834125, 0.6973575, 0.6897183, 0.61629146, 0.6529741, 0.6773012, 0.6881389, 0.716472, 0.7069137, 0.60761434, 0.6642434, 0.69118774, 0.6958229, 0.70588344, 0.7176485, 0.63322943, 0.6688671, 0.6907483, 0.6835449, 0.7136776, 0.7041627, 0.61551964, 0.6440367, 0.6810622, 0.6809508, 0.6991445, 0.69403344, 0.6201599, 0.6540973, 0.67922676, 0.6866048, 0.7166725, 0.7084492, 0.6096107, 0.6646787, 0.6916532, 0.6987227, 0.7050952, 0.71187603, 0.63370246, 0.6690927, 0.69134647, 0.68309283, 0.71295047, 0.7006807, 0.6160916, 0.64265996, 0.6803037, 0.68667674, 0.69905007, 0.68994844, 0.6224073, 0.65337, 0.6778767, 0.69038457, 0.71649754, 0.70606625, 0.61130244, 0.6648552, 0.69184405, 0.700112581, 0.704670787, 0.7123178, 0.6347834, 0.6688403, 0.69089305, 0.68657476, 0.7122735, 0.70029426, 0.6166212, 0.64229107, 0.6805457, 0.6870422, 0.6977047, 0.6878343, 0.61961675, 0.6527685, 0.6780557, 0.6911226, 0.7157916, 0.7039423, 0.60968703, 0.6638683, 0.6912759, 0.7010368, 0.70401514, 0.71375436, 0.63397294, 0.6693457, 0.69069964, 0.68665725, 0.7112894, 0.69998354, 0.6152372, 0.6429784, 0.68028605, 0.68736094, 0.69671214, 0.68750864, 0.6189254, 0.6532404, 0.67817277, 0.6910265, 0.71523803, 0.7056902, 0.6098153, 0.664775, 0.6915848, 0.7014824, 0.7031188, 0.7119057, 0.63463414, 0.6693192, 0.6910966, 0.6864363, 0.7103858, 0.70125693, 0.6162642, 0.643004, 0.68061614, 0.68727565, 0.6958737, 0.68931156, 0.61979884, 0.65347815, 0.6777853, 0.69116765, 0.71460783, 0.70668757, 0.6108056, 0.6646357, 0.6914961, 0.7011859, 0.70258856, 0.71313727, 0.6349549, 0.66952467, 0.6906375, 0.68686587, 0.71061534, 0.700273156, 0.618417919, 0.6427527, 0.6806368, 0.687409341, 0.695510149, 0.688493311, 0.620560467, 0.6530962, 0.6780685, 0.691577435, 0.714314103, 0.7059709, 0.6127503, 0.66429853, 0.69129276, 0.7019197, 0.70254105, 0.7126449, 0.63715875, 0.66910857, 0.6905211, 0.6870971, 0.71038294, 0.699896753, 0.619504452, 0.6421155, 0.68024707, 0.6873465, 0.6958898, 0.687177896, 0.622126758, 0.65268314, 0.6778545, 0.69181186, 0.71450824, 0.70555985, 0.612545133, 0.6640948, 0.6908958, 0.70177376, 0.70262957, 0.71219516, 0.6366677, 0.66861326, 0.6901618, 0.68738544, 0.7102952, 0.7002048, 0.61925495, 0.64189446, 0.67950493, 0.6877781, 0.6956057, 0.6886884, 0.6222245, 0.65231836, 0.6773322, 0.6927677, 0.71448123, 0.7062927, 0.6128301, 0.66374874, 0.6903711, 0.70230603, 0.70287114, 0.71313727, 0.6361709, 0.6678939, 0.6901042, 0.687209964, 0.710206211, 0.7007655, 0.6183291, 0.6414717, 0.67935896, 0.68867195, 0.6960823, 0.68884885, 0.62103343, 0.65213156, 0.6772561, 0.69181067, 0.71477854, 0.7067057, 0.6119402, 0.66355574, 0.69059277, 0.70276195, 0.702878, 0.71320635, 0.6358458, 0.66849136, 0.68994284, 0.688358963, 0.710253417, 0.70098823, 0.6180109, 0.6417733, 0.68007565, 0.688084483, 0.695133805, 0.68847555, 0.62096393, 0.65262234, 0.6774976, 0.6927797, 0.7143717, 0.7063376, 0.611768, 0.66419727, 0.69071066, 0.7027918, 0.70274496, 0.7128389, 0.63575387, 0.6686649, 0.69021934, 0.68843424, 0.7100873, 0.7007069, 0.6181073, 0.64202005, 0.6796551, 0.6884484, 0.69533604, 0.68849736, 0.62126684, 0.65241545, 0.6772373, 0.6919301, 0.71395195, 0.7062994, 0.61164665, 0.66381997, 0.69072646, 0.702625275, 0.702271044, 0.7130023, 0.63559884, 0.66860265, 0.6901209, 0.68844676, 0.710147798, 0.70076776, 0.6181576, 0.64194685, 0.6795655, 0.688613594, 0.69516933, 0.68801904, 0.6207416, 0.6517072, 0.67688876, 0.6927516, 0.71425384, 0.7061855, 0.6115083, 0.6632588, 0.69026953, 0.7025021, 0.7018678, 0.712546, 0.6353617, 0.66789293, 0.6899996, 0.6878824, 0.7094989, 0.70026004, 0.61797786, 0.64139354, 0.67910546, 0.68862545, 0.6950288, 0.6876458, 0.62093544, 0.6518491, 0.6769659, 0.6926839, 0.7139654, 0.7058742, 0.61159647, 0.6631747, 0.6904192, 0.7027951, 0.7020043, 0.712615192, 0.636229932, 0.66803634, 0.69002193, 0.688739717, 0.709696293, 0.70051193, 0.61845434, 0.64117813, 0.6795695, 0.6890232, 0.6950892, 0.688244, 0.621097, 0.6518152, 0.6772332, 0.693402231, 0.713837206, 0.70601976, 0.61238843, 0.6635236, 0.6905993, 0.7034494, 0.70199955, 0.71285856, 0.63653916, 0.6681237, 0.69015414, 0.688688219, 0.709856153, 0.7005789, 0.6184716, 0.6415519, 0.67925656, 0.689409018, 0.695098698, 0.688122, 0.6211937, 0.6519603, 0.6769432, 0.692704797, 0.713925242, 0.70614386, 0.61261195, 0.66336715, 0.6902641, 0.70303607, 0.70179147, 0.71263057, 0.6363209, 0.6681755, 0.6900972, 0.6885112, 0.7095713, 0.70068586, 0.61905795, 0.6416628, 0.6796287, 0.689392269, 0.694733024, 0.68841803, 0.62192684, 0.6522541, 0.67730314, 0.693651438, 0.713993847, 0.70653164, 0.61245275, 0.6637305, 0.6905293, 0.703666091, 0.701531947, 0.71302027, 0.63622785, 0.6686439, 0.6901605, 0.689449966, 0.709605217, 0.7015707, 0.6183035, 0.6422548, 0.6792901, 0.689742327, 0.695188701, 0.68877953, 0.62151426, 0.6524005, 0.676964, 0.6935135, 0.7139681, 0.7066531, 0.61257267, 0.66370547, 0.69035596, 0.7037482, 0.7019801, 0.71317786, 0.6360164, 0.6687648, 0.6897824, 0.689738035, 0.709875226, 0.70105463, 0.6186161, 0.6418703, 0.6790945, 0.69013989, 0.694727004, 0.68900925, 0.6213493, 0.65235054, 0.6770436, 0.69394815, 0.7142803, 0.7068708, 0.61241853, 0.66382515, 0.69029933, 0.7043067, 0.7019438, 0.7133358, 0.6365521, 0.66934985, 0.6903488, 0.6898077, 0.71036166, 0.7013282, 0.61903876, 0.6427468, 0.67944527, 0.6904439, 0.6952991, 0.6885963, 0.62163323, 0.6531866, 0.6771507, 0.6943553, 0.71442956, 0.70684624, 0.61170006, 0.66412723, 0.69006795, 0.70441854, 0.70212024, 0.7130483, 0.63601077, 0.6687306, 0.6899824, 0.6894481, 0.70970255, 0.7004139, 0.61821204, 0.6418421, 0.6799402, 0.68992347, 0.6953534, 0.6879904, 0.62127393, 0.6525251, 0.6773794, 0.6934936, 0.71450454, 0.7052646, 0.61214656, 0.66415036, 0.6909288, 0.7039577, 0.7019282, 0.71155477, 0.6360735, 0.66904813, 0.6911208, 0.68976575, 0.71001035, 0.6985385, 0.6184348, 0.64181054, 0.68024665, 0.6901263, 0.6950721, 0.6860676, 0.6217738, 0.6525972, 0.67778945, 0.694533, 0.7137324, 0.7055158, 0.61245096, 0.6635775, 0.69025147, 0.7047006, 0.7015563, 0.7120868, 0.6365737, 0.66852504, 0.6903888, 0.6902854, 0.7096679, 0.6998952, 0.61871344, 0.64156973, 0.68003064, 0.69086874, 0.69508946, 0.6869425, 0.62215, 0.6527112, 0.6777975, 0.6946325, 0.71408355, 0.7058353, 0.6127192, 0.6642192, 0.6909543, 0.7047307, 0.70242137, 0.7127355, 0.6365369, 0.6688343, 0.6911155, 0.68992066, 0.7104241, 0.7000129, 0.618458, 0.64190024, 0.680376, 0.69045955, 0.69527245, 0.6874079, 0.62187976, 0.6529116, 0.67799246, 0.69434476, 0.7143165, 0.7051827, 0.612701, 0.66380113, 0.690956, 0.70447123, 0.7023537, 0.71212953, 0.6367596, 0.6685497, 0.69058055, 0.690296, 0.71051955, 0.70025885, 0.6192036, 0.6419141, 0.6797508, 0.69044477, 0.69550085, 0.68796796, 0.62231535, 0.6527858, 0.67752784, 0.69439214, 0.714734, 0.7051106, 0.6128405, 0.66407377, 0.6907984, 0.70489734, 0.70232403, 0.71236014, 0.6366291, 0.66888106, 0.69077426, 0.6904305, 0.710957, 0.7008992, 0.61906016, 0.6418825, 0.6802153, 0.68993413, 0.69551164, 0.68826765, 0.6221202, 0.65254635, 0.67774373, 0.6938512, 0.71500254, 0.7062566, 0.61321294, 0.6646864, 0.6907745, 0.7047107, 0.702722, 0.7123918, 0.63639474, 0.669041, 0.69090164, 0.6887762, 0.71107364, 0.7004171, 0.61867976, 0.6418499, 0.6795896, 0.6887257, 0.69584167, 0.68743485, 0.6221067, 0.6525106, 0.67690885, 0.6922183, 0.71511394, 0.70511395, 0.61248654, 0.6638507, 0.6908321, 0.7027817, 0.70308954, 0.7123993, 0.63681984, 0.6685865, 0.6909909, 0.6881517, 0.7112897, 0.70091265, 0.619552, 0.6423359, 0.6803219, 0.6894325, 0.6962341, 0.68798023, 0.6230057, 0.6529294, 0.67804843, 0.693027, 0.715414, 0.7056785, 0.6127936, 0.6637226, 0.6904916, 0.70275897, 0.7027817, 0.7123338, 0.63635725, 0.66883814, 0.6902625, 0.68813455, 0.711039, 0.70041496, 0.6182076, 0.64153934, 0.67917806, 0.68743193, 0.6961828, 0.6877603, 0.62089825, 0.6523336, 0.67725146, 0.69226086, 0.7148772, 0.7049212, 0.61183786, 0.6634514, 0.69050986, 0.7017785, 0.7023071, 0.71206963, 0.63577455, 0.6683242, 0.6904231, 0.6871481, 0.71047455, 0.70028037, 0.617433, 0.6410928, 0.67946196, 0.6877098, 0.6952473, 0.68729395, 0.6207569, 0.6519478, 0.6768348, 0.6921579, 0.7145255, 0.70541066, 0.61138153, 0.6632182, 0.68982404, 0.70207125, 0.70263606, 0.7127195, 0.6358317, 0.6682825, 0.69002646, 0.6870907, 0.7106962, 0.70031697, 0.6178377, 0.641636, 0.67927045, 0.68764335, 0.696097, 0.68777806, 0.620912, 0.6530246, 0.67724234, 0.6926345, 0.71523464, 0.7049745, 0.61171705, 0.6643077, 0.6905875, 0.7032731, 0.7028682, 0.71218956, 0.63568, 0.6696202, 0.690583, 0.6879192, 0.7105513, 0.700205, 0.61656046, 0.6419421, 0.6795248, 0.6885585, 0.69612134, 0.68809426, 0.62103677, 0.6527086, 0.6776911, 0.6930417, 0.7147238, 0.70569485, 0.6116635, 0.6638525, 0.69036895, 0.7022716, 0.70322853, 0.7117923, 0.63580614, 0.6692668, 0.690209, 0.6877767, 0.71087706, 0.6994217, 0.61739707, 0.6420285, 0.6791664, 0.6885777, 0.695692, 0.6875993, 0.62072825, 0.65239906, 0.67689806, 0.69240415, 0.7146815, 0.7052791, 0.6108457, 0.6634015, 0.6901132, 0.7018924, 0.70231384, 0.71238315, 0.635438, 0.66758376, 0.6908643, 0.6872623, 0.71047825, 0.7006984, 0.6169449, 0.6404189, 0.67968607, 0.688571, 0.6953571, 0.68833464, 0.620691, 0.651363075, 0.677700877, 0.69182426, 0.7141931, 0.7058593, 0.611739, 0.6625541, 0.69076425, 0.70188606, 0.7028286, 0.7126267, 0.6354713, 0.667551, 0.6909285, 0.68719226, 0.7110031, 0.700807333, 0.617268741, 0.64039105, 0.6796693, 0.6873482, 0.6959983, 0.68770254, 0.6207689, 0.6513835, 0.67734575, 0.69078493, 0.7145826, 0.70581025, 0.61130714, 0.662517369, 0.690396369, 0.70107007, 0.702863932, 0.71311295, 0.635528386, 0.668092191, 0.690553308, 0.686858773, 0.711011946, 0.701001287, 0.617712259, 0.641129911, 0.679552555, 0.686899543, 0.695890605, 0.688005984, 0.620913506, 0.65192771, 0.677302063, 0.69189024, 0.715156555, 0.705619395, 0.611503363, 0.663070023, 0.690479815, 0.702521443, 0.703047812, 0.712677896, 0.634897292, 0.66831708, 0.690397024, 0.688164473, 0.710990429, 0.700062692, 0.617416501, 0.640775502, 0.680037916, 0.689345479, 0.696073651, 0.687158883, 0.620882034, 0.652153671, 0.677362502, 0.691678762, 0.715060592, 0.704251349, 0.611748636, 0.663282692, 0.690182745, 0.702347517, 0.702761292, 0.711657882, 0.635328412, 0.667969942, 0.690362513, 0.687710047, 0.710796416, 0.699029565, 0.616996169, 0.641214907, 0.679309666, 0.688548207, 0.695998371, 0.686439157, 0.620025873, 0.652328134, 0.67708087, 0.691497147, 0.714773297, 0.703559816, 0.610875845, 0.66312456, 0.6899584, 0.70164806, 0.70293266, 0.712196767, 0.63537997, 0.668885, 0.69050556, 0.687695026, 0.710649848, 0.699582696, 0.617286801, 0.64168328, 0.678765535, 0.688581109, 0.695444107, 0.688022792, 0.621344626, 0.652336299, 0.676516056, 0.692001879, 0.714691103, 0.70577383, 0.612019718, 0.663111746, 0.68972677, 0.702428281, 0.702184439, 0.712454975, 0.635017097, 0.668531418, 0.689770341, 0.688461185, 0.710545599, 0.699694991, 0.616634071, 0.6414236, 0.678988, 0.688478887, 0.695467889, 0.687962532, 0.620077789, 0.652531, 0.67652607, 0.6930333, 0.7146884, 0.706525743, 0.610689878, 0.6635901, 0.689604, 0.701900363, 0.70264864, 0.712392688, 0.634787917, 0.66842407, 0.6895827, 0.687051654, 0.710300863, 0.699477673, 0.616881073, 0.64151096, 0.6787233, 0.6875916, 0.6956895, 0.6869766, 0.6204618, 0.652949, 0.6763457, 0.6920933, 0.71441233, 0.705400705, 0.610923588, 0.663722932, 0.689656079, 0.702775478, 0.70243597, 0.712504089, 0.634901404, 0.66891956, 0.68983746, 0.687402904, 0.710300446, 0.69984424, 0.61727077, 0.64182514, 0.6781139, 0.6880684, 0.6955443, 0.687411189, 0.621337056, 0.652668595, 0.676216602, 0.69238114, 0.71454436, 0.705334067, 0.611958802, 0.663767576, 0.689321339, 0.702535689, 0.701896548, 0.711817443, 0.636118293, 0.668663085, 0.689688563, 0.687875032, 0.709628999, 0.6990273, 0.617467046, 0.641733408, 0.678757787, 0.688514888, 0.694704771, 0.687247097, 0.62158221, 0.6529413, 0.67625314, 0.6923374, 0.71384084, 0.7052096, 0.61226255, 0.6639598, 0.6897963, 0.70252144, 0.7013811, 0.7122443, 0.6357773, 0.668994, 0.69018394, 0.6878063, 0.7094694, 0.69945407, 0.6179247, 0.641749, 0.67917705, 0.68790853, 0.6946759, 0.687681377, 0.621174574, 0.6532345, 0.67683804, 0.6916823, 0.7135207, 0.705687821, 0.612164915, 0.66396916, 0.6897086, 0.70143867, 0.7012755, 0.7125912, 0.63555676, 0.66886955, 0.6900633, 0.68773484, 0.70955944, 0.6999137, 0.61696905, 0.64142287, 0.67923045, 0.68748915, 0.6939241, 0.68704146, 0.6205271, 0.65260154, 0.6768821, 0.691306, 0.7136292, 0.7052367, 0.6112638, 0.6635865, 0.6895924, 0.70148396, 0.7012719, 0.712332606, 0.635343134, 0.66856724, 0.6897706, 0.6868036, 0.70961356, 0.6999094, 0.6171267, 0.6410756, 0.679274, 0.68721974, 0.69481003, 0.6873161, 0.6211375, 0.6523498, 0.67696255, 0.69172704, 0.7141045, 0.7056777, 0.6113209, 0.66344935, 0.6898829, 0.7018157, 0.7016077, 0.7129739, 0.6352975, 0.66883814, 0.69015634, 0.686952, 0.7101306, 0.69998413, 0.6172667, 0.6417554, 0.6796264, 0.6874523, 0.69516444, 0.687069535, 0.620878339, 0.6525168, 0.6774632, 0.692188621, 0.714244008, 0.705584526, 0.611495554, 0.6639571, 0.6904075, 0.701552808, 0.701776922, 0.712282658, 0.635647774, 0.6692192, 0.69070274, 0.6879851, 0.71006507, 0.69931304, 0.61774397, 0.642097, 0.68014586, 0.68825155, 0.69508255, 0.68678087, 0.62107205, 0.6527877, 0.67721933, 0.69163066, 0.7146742, 0.70536196, 0.6121807, 0.6639139, 0.6908617, 0.7015765, 0.702373, 0.7128956, 0.63648474, 0.6687994, 0.69080806, 0.6877959, 0.71046007, 0.70005995, 0.61814904, 0.6413514, 0.6799208, 0.687026, 0.6955778, 0.6877312, 0.62134784, 0.6522427, 0.67788255, 0.6918388, 0.714841, 0.7055946, 0.6115258, 0.66390234, 0.6905402, 0.7015227, 0.70260954, 0.7128782, 0.63536865, 0.6687749, 0.6906716, 0.6868408, 0.7106697, 0.7006299, 0.61797184, 0.64217585, 0.680259, 0.6863218, 0.6960331, 0.688268185, 0.621347904, 0.65279394, 0.6775899, 0.691285, 0.7151881, 0.706794083, 0.611979127, 0.663846552, 0.690805614, 0.70154816, 0.702645, 0.713935196, 0.636422157, 0.668772459, 0.690899789, 0.6868885, 0.71026504, 0.700560808, 0.617681444, 0.641674101, 0.680179298, 0.687175155, 0.695783973, 0.688109517, 0.621496439, 0.652517796, 0.677987099, 0.691486835, 0.715580404, 0.70646596, 0.6124992, 0.663697183, 0.691207647, 0.701184869, 0.70298171, 0.713477015, 0.636600375, 0.669177294, 0.691479623, 0.686440408, 0.710526586, 0.700274169, 0.617886722, 0.641907632, 0.681026399, 0.687039495, 0.69600296, 0.688047349, 0.621293306, 0.652708769, 0.678015232, 0.69008905, 0.7150696, 0.706683815, 0.612597704, 0.664195359, 0.69093889, 0.700014234, 0.703485429, 0.71299094, 0.63617748, 0.669289351, 0.690864444, 0.685962439, 0.710506201, 0.699923337, 0.618448794, 0.642034471, 0.680485189, 0.686043859, 0.695367336, 0.687644422, 0.622233152, 0.652957916, 0.677862585, 0.69003886, 0.71411556, 0.705970943, 0.612758577, 0.664423585, 0.690267861, 0.700349808, 0.70236975, 0.712552488, 0.63672632, 0.66976887, 0.689834893, 0.686464071, 0.709551454, 0.700624943, 0.618429244, 0.642799437, 0.680151343, 0.686008334, 0.695065975, 0.68824321, 0.622120202, 0.653830051, 0.677715838, 0.691029906, 0.715175748, 0.706589401, 0.612612784, 0.665089965, 0.691365898, 0.701152027, 0.703373313, 0.713749, 0.636935, 0.670137167, 0.6913836, 0.68671495, 0.7114351, 0.701574445, 0.618863106, 0.642509997, 0.681187391, 0.686704457, 0.695962131, 0.68880558, 0.622375667, 0.653653502, 0.678788602, 0.691288352, 0.715236664, 0.705589473, 0.611519098, 0.664306641, 0.692134798, 0.700387239, 0.703563333, 0.713200152, 0.636726797, 0.66985565, 0.6904275, 0.68606317, 0.711063266, 0.701292753, 0.61788857, 0.64251363, 0.68065906, 0.685814023, 0.696628571, 0.688473105, 0.621841609, 0.65315837, 0.67831296, 0.691433191, 0.716241896, 0.706800401, 0.612902462, 0.6643821, 0.6914234, 0.700765431, 0.704587519, 0.713674843, 0.637032092, 0.669946194, 0.691213727, 0.68535161, 0.710626304, 0.701536834, 0.618079185, 0.642385602, 0.679691494, 0.685293317, 0.695283473, 0.688274801, 0.621880412, 0.653670013, 0.677031815, 0.68968159, 0.714780629, 0.705538511, 0.612988174, 0.664891779, 0.689345896, 0.701187253, 0.702902198, 0.712408185, 0.63664794, 0.670365214, 0.690397918, 0.687062383, 0.710538149, 0.700648963, 0.619656205, 0.64343363, 0.679532766, 0.686039388, 0.69598949, 0.688291252, 0.622440577, 0.653530061, 0.676876426, 0.689763248, 0.715420306, 0.705467999, 0.613185048, 0.665054917, 0.689623892, 0.699686229, 0.703132689, 0.7124781, 0.6366966, 0.67046934, 0.68992776, 0.686095774, 0.710650861, 0.7002584, 0.6171002, 0.6434807, 0.67925256, 0.685674846, 0.696254373, 0.687722325, 0.621063888, 0.6541091, 0.6766957, 0.690751672, 0.716529608, 0.705855012, 0.612775028, 0.665339887, 0.689527154, 0.700769424, 0.704041183, 0.713474572, 0.63641125, 0.670187354, 0.689115942, 0.687465966, 0.711277187, 0.701041162, 0.617765486, 0.642376482, 0.678530872, 0.686784863, 0.696172893, 0.688035131, 0.621529102, 0.653097451, 0.676095188, 0.691137075, 0.715841115, 0.705634773, 0.613361716, 0.66474402, 0.689147413, 0.701411366, 0.702940822, 0.713409901, 0.637290061, 0.670027852, 0.689016879, 0.68645227, 0.710532784, 0.700316072, 0.619430065, 0.643266201, 0.67852056, 0.685690761, 0.695490241, 0.687680483, 0.621648073, 0.653941572, 0.675634861, 0.690168262, 0.714989245, 0.704706907, 0.612007797, 0.664816856, 0.688787937, 0.699637592, 0.702433527, 0.711447537, 0.635864139, 0.670005918, 0.689231277, 0.685940444, 0.709840119, 0.699494898, 0.617229164, 0.642973006, 0.67857337, 0.685931683, 0.694856584, 0.686661243, 0.621686935, 0.653682828, 0.675898612, 0.689634204, 0.714833617, 0.704930365, 0.613035381, 0.665629148, 0.688897729, 0.699859023, 0.70241183, 0.711867213, 0.636876523, 0.670017421, 0.689098775, 0.686225116, 0.710004985, 0.699917316, 0.619063318, 0.642763674, 0.677962363, 0.685625315, 0.69525075, 0.687685788, 0.622352719, 0.653259635, 0.675723791, 0.68922317, 0.714420736, 0.70485574, 0.61286604, 0.664905429, 0.688794613, 0.698119938, 0.701541781, 0.71218854, 0.6366805, 0.669992447, 0.688889861, 0.684946597, 0.710124254, 0.7000355, 0.6190914, 0.6423572, 0.6782869, 0.684344888, 0.695528388, 0.68704534, 0.6234591, 0.65326273, 0.6754332, 0.6891198, 0.71447194, 0.70400155, 0.61383003, 0.6649353, 0.68768024, 0.6986562, 0.70345634, 0.7108058, 0.63789326, 0.6702155, 0.6882685, 0.68452406, 0.71041685, 0.70007646, 0.6188051, 0.6429843, 0.6773132, 0.6836616, 0.69565415, 0.68741727, 0.6226844, 0.6539048, 0.67486537, 0.68777454, 0.71501297, 0.7049294, 0.61382467, 0.6654059, 0.6879172, 0.6971828, 0.7027723, 0.71210706, 0.6373067, 0.6708061, 0.6880742, 0.68436027, 0.71070975, 0.7002803, 0.61955506, 0.6433702, 0.6765784, 0.6835224, 0.6951589, 0.68764746, 0.621795, 0.65415925, 0.6744965, 0.68842953, 0.7139296, 0.70515215, 0.6122572, 0.66582155, 0.6874838, 0.6980753, 0.70171195, 0.7120783, 0.6360474, 0.6711048, 0.68760955, 0.6852508, 0.70948035, 0.7001581, 0.6177923, 0.64420706, 0.6766497, 0.68450326, 0.69445395, 0.6873292, 0.62160903, 0.65495116, 0.67391324, 0.6892887, 0.71401113, 0.70454836, 0.6125887, 0.6661055, 0.68754965, 0.6990706, 0.7017983, 0.71087456, 0.63638073, 0.67084754, 0.687936, 0.6853525, 0.7094505, 0.69848233, 0.6178822, 0.643875, 0.6767218, 0.68449205, 0.69453406, 0.6864573, 0.62144446, 0.6545327, 0.6743487, 0.6886468, 0.7142719, 0.70381856, 0.61309284, 0.6660925, 0.6870642, 0.6979477, 0.7012891, 0.71031857, 0.6365669, 0.671392, 0.6870858, 0.6842674, 0.70935327, 0.6984507, 0.61788744, 0.64447194, 0.6761217, 0.68421656, 0.694702, 0.6854851, 0.62145895, 0.65538234, 0.6734744, 0.6885271, 0.713976, 0.7036493, 0.6127197, 0.66605717, 0.68721944, 0.6982298, 0.7014517, 0.71127397, 0.636219, 0.67138135, 0.6870148, 0.68471336, 0.70892066, 0.69893605, 0.61786664, 0.64457256, 0.67625564, 0.6851719, 0.69472945, 0.6863672, 0.62121, 0.65584207, 0.6737881, 0.68929017, 0.71401554, 0.7038803, 0.61243474, 0.66700226, 0.68679243, 0.6988527, 0.7017254, 0.71141505, 0.6361271, 0.6717262, 0.68699056, 0.68414515, 0.7092952, 0.6994138, 0.61770284, 0.64456177, 0.67621624, 0.68368167, 0.69446796, 0.68677634, 0.6208593, 0.6557548, 0.67381746, 0.68766093, 0.7140104, 0.7046759, 0.61277527, 0.66690135, 0.6867912, 0.6969636, 0.7011884, 0.71212023, 0.63696647, 0.67249626, 0.6874945, 0.68306476, 0.70924956, 0.69939905, 0.6181514, 0.64455014, 0.676585, 0.683416, 0.694144, 0.68651265, 0.6213148, 0.65565085, 0.6747891, 0.687086, 0.7134959, 0.70443124, 0.6130336, 0.66699636, 0.68674225, 0.6960901, 0.70098424, 0.71108204, 0.63610685, 0.67158586, 0.6876831, 0.683134, 0.70847166, 0.69961953, 0.6177924, 0.64457333, 0.67615145, 0.682889, 0.6945516, 0.6870145, 0.6209924, 0.6550995, 0.67389286, 0.686296, 0.7138958, 0.70453185, 0.6121891, 0.6663559, 0.6862194, 0.69607943, 0.7008559, 0.7116697, 0.6364801, 0.6710615, 0.68719757, 0.682826, 0.7086231, 0.7002749, 0.6181062, 0.64421123, 0.6760672, 0.6828058, 0.6939475, 0.6871325, 0.6209635, 0.6551061, 0.6733916, 0.68642545, 0.7132856, 0.70484006, 0.61263084, 0.6666091, 0.6856734, 0.6960154, 0.7015467, 0.7121805, 0.6371423, 0.6718058, 0.68679327, 0.6824271, 0.7097431, 0.7011537, 0.6196044, 0.64446455, 0.6770796, 0.6839168, 0.69536746, 0.68778366, 0.6216788, 0.6557091, 0.67309767, 0.68689495, 0.71470165, 0.7050778, 0.61220753, 0.6672842, 0.6863608, 0.69632435, 0.7018898, 0.7121257, 0.6364318, 0.6723236, 0.68734604, 0.6822799, 0.7096575, 0.7012666, 0.6183518, 0.6451903, 0.67704415, 0.6829654, 0.69459355, 0.6874863, 0.6212891, 0.6561746, 0.6743893, 0.68762106, 0.7142193, 0.7050306, 0.6136078, 0.6670227, 0.6871247, 0.6982648, 0.70158845, 0.7118752, 0.63648206, 0.67246485, 0.68830085, 0.68486613, 0.709937, 0.70021856, 0.6179835, 0.6444403, 0.6760138, 0.68311244, 0.6945315, 0.6869836, 0.6207274, 0.6552889, 0.6734637, 0.6873587, 0.71415836, 0.7041195, 0.6121859, 0.6664448, 0.68567497, 0.6967314, 0.7015854, 0.7110782, 0.6358414, 0.67137015, 0.68621814, 0.68319166, 0.7098612, 0.70036536, 0.6176376, 0.644271, 0.67545766, 0.68227965, 0.6950853, 0.6872314, 0.6208574, 0.655609, 0.6729373, 0.6866885, 0.71447897, 0.7042038, 0.61203396, 0.66632575, 0.68568736, 0.69583285, 0.70230985, 0.7114812, 0.63583285, 0.67155194, 0.6873518, 0.6824775, 0.71005875, 0.7002491, 0.6178572, 0.6440589, 0.6760382, 0.68172836, 0.69507754, 0.68704194, 0.6208565, 0.6551035, 0.6736648, 0.68653417, 0.7149182, 0.70542186, 0.61281574, 0.6662856, 0.6865112, 0.69563335, 0.7027, 0.712551, 0.6362692, 0.67161435, 0.6873614, 0.68345815, 0.71025324, 0.70022523, 0.61834013, 0.64476866, 0.676429, 0.682123, 0.6952085, 0.687513, 0.62140346, 0.65587026, 0.6731043, 0.6866398, 0.7148878, 0.70515764, 0.61289436, 0.66706383, 0.68586975, 0.6954573, 0.7021932, 0.71195954, 0.6363357, 0.6717603, 0.68659955, 0.6819376, 0.71016496, 0.7003607, 0.61786723, 0.6443391, 0.6754015, 0.6813694, 0.69518876, 0.6873898, 0.6212971, 0.65552735, 0.6723691, 0.68621886, 0.71457934, 0.7050992, 0.61241263, 0.66650075, 0.6847493, 0.69519955, 0.7024742, 0.71149963, 0.6356667, 0.6715493, 0.6862388, 0.68219835, 0.7102881, 0.699631, 0.61799175, 0.644615, 0.6748294, 0.682225, 0.69517356, 0.68761533, 0.62026244, 0.6556907, 0.6720177, 0.6864332, 0.7147447, 0.7044503, 0.61205125, 0.66699827, 0.6851236, 0.6956231, 0.70212126, 0.7120335, 0.6358898, 0.67150086, 0.68622005, 0.68253094, 0.7098788, 0.7005265, 0.61788756, 0.64443225, 0.6752504, 0.68219405, 0.69497633, 0.6883559, 0.6211876, 0.6554851, 0.6726484, 0.6865171, 0.7148132, 0.70504224, 0.6127247, 0.66637355, 0.68491775, 0.6956456, 0.70210785, 0.7119756, 0.63634306, 0.6713038, 0.68682957, 0.68235034, 0.71081156, 0.70045006, 0.61748093, 0.64453125, 0.6753918, 0.68206656, 0.6954254, 0.6875914, 0.6203843, 0.65596163, 0.67232877, 0.6864621, 0.7144959, 0.70406324, 0.6119213, 0.6677407, 0.68490547, 0.6954059, 0.7021389, 0.7117284, 0.6355912, 0.6720484, 0.6860226, 0.68232775, 0.70982444, 0.7001281, 0.6172469, 0.6452843, 0.6745801, 0.6821976, 0.69547737, 0.6861379, 0.6211695, 0.6559517, 0.67189825, 0.68654484, 0.71481115, 0.7044131, 0.6115675, 0.6671738, 0.6843753, 0.6951223, 0.70205694, 0.71104467, 0.6357866, 0.6722838, 0.6855851, 0.68196684, 0.7102066, 0.6997852, 0.6168507, 0.64527935, 0.67424715, 0.6819154, 0.6944953, 0.6869845, 0.62060905, 0.6562723, 0.6716164, 0.68663573, 0.7144746, 0.7050642, 0.6120048, 0.6676296, 0.684112, 0.69576997, 0.70127076, 0.7125494, 0.6359249, 0.67244935, 0.68488544, 0.6820335, 0.70914686, 0.69962096, 0.61692727, 0.64507, 0.6738432, 0.6822203, 0.6940372, 0.68771064, 0.6208327, 0.65639555, 0.67269886, 0.6869026, 0.7133836, 0.7052037, 0.6121068, 0.6677637, 0.685127, 0.6959875, 0.7014209, 0.71264863, 0.63572717, 0.67287284, 0.685558, 0.68254507, 0.7094286, 0.70049363, 0.6171235, 0.64580226, 0.67457074, 0.68161607, 0.6945222, 0.68746775, 0.62033105, 0.65675116, 0.6723184, 0.6862633, 0.714397, 0.705847, 0.612125, 0.66792643, 0.6849194, 0.69447833, 0.7016729, 0.7135631, 0.63598865, 0.6726537, 0.6861228, 0.6809654, 0.70998937, 0.7019465, 0.6172207, 0.6458077, 0.67580694, 0.68123084, 0.6947832, 0.6887223, 0.62080896, 0.65690744, 0.6729135, 0.68587077, 0.714354, 0.70581806, 0.61213505, 0.66818315, 0.6853568, 0.6942985, 0.70209086, 0.7132692, 0.635524, 0.67235607, 0.6860533, 0.68094283, 0.7098274, 0.701242, 0.61677575, 0.6450565, 0.67459905, 0.6812141, 0.6950535, 0.68865323, 0.62034553, 0.6562081, 0.6715984, 0.68593615, 0.7144974, 0.70601934, 0.61155534, 0.6675734, 0.6845303, 0.694344, 0.70122546, 0.71289575, 0.6352334, 0.6721993, 0.6853785, 0.6807793, 0.70929885, 0.7003587, 0.617257, 0.6452258, 0.6744464, 0.6800746, 0.69397587, 0.68805295, 0.62059844, 0.6562911, 0.6716619, 0.6844012, 0.71399736, 0.70571995, 0.6116761, 0.6672845, 0.68486774, 0.69348145, 0.7015056, 0.7123382, 0.6346148, 0.6728561, 0.68615574, 0.6797376, 0.7093633, 0.70060223, 0.61695033, 0.6455906, 0.675178, 0.6788667, 0.69405013, 0.6875772, 0.6215572, 0.6564407, 0.67258805, 0.68386763, 0.713794, 0.7047736, 0.6125762, 0.667315, 0.68549585, 0.6925504, 0.7009123, 0.71180016, 0.63615346, 0.67255235, 0.6859958, 0.6787547, 0.7095341, 0.6998066, 0.6169856, 0.6451351, 0.6754779, 0.6775515, 0.6942602, 0.68613994, 0.6207893, 0.6559527, 0.6723917, 0.68281037, 0.71410865, 0.70378166, 0.61147326, 0.66749275, 0.685693, 0.6911396, 0.7007852, 0.71102357, 0.63615143, 0.6725298, 0.6858249, 0.6778488, 0.7087414, 0.6991555, 0.61729866, 0.6448864, 0.6752195, 0.67699885, 0.6935411, 0.6867546, 0.62010807, 0.65602374, 0.6725163, 0.68218756, 0.714091, 0.7039541, 0.6113367, 0.6674023, 0.68534154, 0.6908018, 0.7005248, 0.7105226, 0.6354015, 0.6723671, 0.6861158, 0.6780902, 0.70899934, 0.69917804, 0.6170253, 0.64539766, 0.674813, 0.6768483, 0.6932554, 0.68673533, 0.6206874, 0.65613556, 0.6719256, 0.682791, 0.71353877, 0.70254505, 0.61097604, 0.66720665, 0.6843943, 0.69166434, 0.7002294, 0.7103058, 0.6351026, 0.67242366, 0.6858904, 0.6779914, 0.7088026, 0.6979221, 0.6169108, 0.6453287, 0.6746981, 0.67757255, 0.693454, 0.68595713, 0.62023777, 0.65616244, 0.67175245, 0.68245053, 0.7135777, 0.7030188, 0.61061484, 0.66708344, 0.6846099, 0.69150436, 0.7005982, 0.7101881, 0.6347811, 0.67148864, 0.68548995, 0.67860305, 0.70877784, 0.69821, 0.615642, 0.64429, 0.6738737, 0.6778322, 0.6932732, 0.68557394, 0.61970323, 0.654997, 0.6717335, 0.683619, 0.7135918, 0.7025573, 0.6104451, 0.6664162, 0.684935, 0.6926597, 0.7007049, 0.7101378, 0.6342425, 0.6716017, 0.6865739, 0.6794455, 0.7101132, 0.6983956, 0.615668, 0.64533734, 0.6750211, 0.6786984, 0.6940916, 0.68486756, 0.6189494, 0.65618134, 0.6708922, 0.68338686, 0.7137097, 0.70002675, 0.6098877, 0.66757655, 0.68286985, 0.6917635, 0.69758594, 0.7020611, 0.6335564, 0.6713899, 0.6837056, 0.67884004, 0.7079811, 0.69492525, 0.61577487, 0.64499307, 0.6735981, 0.6764894, 0.69009733, 0.6853941, 0.61849743, 0.65541446, 0.67080355, 0.6829934, 0.7129465, 0.7035448, 0.6107847, 0.66700125, 0.68493533, 0.69391114, 0.70087975, 0.7123482, 0.6353499, 0.6715466, 0.6853395, 0.68009055, 0.7085286, 0.69896877, 0.61670786, 0.64462525, 0.6743256, 0.6789226, 0.69242054, 0.6854231, 0.6200739, 0.6549849, 0.67204136, 0.6836167, 0.7131037, 0.7040539, 0.61101264, 0.66630363, 0.6843576, 0.6930494, 0.7000825, 0.71044207, 0.6347361, 0.6704107, 0.6853926, 0.68011636, 0.70806515, 0.69586015, 0.61573523, 0.6438738, 0.6755592, 0.68137735, 0.69104695, 0.68697715, 0.6207539, 0.6560865, 0.6727529, 0.6860851, 0.71368563, 0.7047939, 0.6115353, 0.66801983, 0.68811625, 0.69537306, 0.69971126, 0.71120095, 0.63457584, 0.672414, 0.6875395, 0.68299145, 0.70751876, 0.69794446, 0.6162906, 0.64538586, 0.67461294, 0.6789589, 0.6922657, 0.68651825, 0.62089324, 0.65666133, 0.6719673, 0.683688, 0.71215826, 0.7027784, 0.6115081, 0.6677321, 0.685265, 0.6929637, 0.6989237, 0.71060103, 0.6350854, 0.6730132, 0.6857561, 0.68003523, 0.7079745, 0.6986482, 0.61601907, 0.64595073, 0.6750439, 0.6804767, 0.6919259, 0.687252, 0.6201579, 0.6574607, 0.67199653, 0.6853707, 0.71307707, 0.70457894, 0.61058795, 0.66785437, 0.6850358, 0.6941146, 0.69891334, 0.71138287, 0.63466007, 0.6726909, 0.686107, 0.6811684, 0.7077565, 0.70011425, 0.616747, 0.645994, 0.6751775, 0.67966, 0.69107294, 0.68673676, 0.618965, 0.65677434, 0.6705835, 0.6837175, 0.7124807, 0.7044226, 0.6111456, 0.66800505, 0.68368244, 0.6926144, 0.6994936, 0.71193576, 0.6348635, 0.67165357, 0.68455476, 0.6789331, 0.7079161, 0.7001759, 0.6168648, 0.64583427, 0.67376107, 0.67802656, 0.6917142, 0.6878679, 0.6202766, 0.6565774, 0.6704443, 0.6825773, 0.71233803, 0.7043052, 0.61176884, 0.66697073, 0.6837236, 0.69146293, 0.69891095, 0.7116792, 0.6352378, 0.67146647, 0.68425745, 0.6787683, 0.7081134, 0.7007083, 0.6166499, 0.64408785, 0.6740474, 0.6776332, 0.6918958, 0.6880806, 0.62061584, 0.6551886, 0.670426, 0.6816473, 0.7117263, 0.7040605, 0.6120558, 0.6670517, 0.68302643, 0.6920025, 0.69897014, 0.71083176, 0.63559633, 0.67101264, 0.6842171, 0.6782664, 0.7076355, 0.6996515, 0.61683714, 0.64518684, 0.6734501, 0.6779577, 0.6910842, 0.6866815, 0.61945045, 0.65558463, 0.66989344, 0.68385196, 0.71252334, 0.70286345, 0.61113405, 0.66623664, 0.6825513, 0.69249374, 0.699076, 0.7099501, 0.6342498, 0.67035824, 0.68319964, 0.67810154, 0.7074845, 0.69855344, 0.6152753, 0.6450773, 0.6729316, 0.67741156, 0.6913721, 0.6869388, 0.61884606, 0.6549853, 0.6694045, 0.6824188, 0.7120102, 0.70233107, 0.6103986, 0.66597193, 0.6827035, 0.691683, 0.6967759, 0.7085007, 0.63398916, 0.6725506, 0.68337214, 0.67799366, 0.7057543, 0.69717056, 0.61588174, 0.6455788, 0.6729094, 0.67826307, 0.6903385, 0.6861609, 0.61905086, 0.6557666, 0.6695161, 0.6819131, 0.710108, 0.7027199, 0.61035544, 0.66727746, 0.68213546, 0.69219923, 0.697011, 0.70921624, 0.6335375, 0.6718971, 0.68401307, 0.6788801, 0.7058637, 0.69714856, 0.6151049, 0.6448386, 0.6730864, 0.6775909, 0.6892436, 0.6842552, 0.6191595, 0.6558441, 0.6699246, 0.68279636, 0.71064305, 0.7015884, 0.61015064, 0.66644335, 0.68258655, 0.6922975, 0.69695807, 0.7079416, 0.6335933, 0.6710333, 0.68349576, 0.6781569, 0.70572793, 0.69706655, 0.6150729, 0.6451241, 0.67295873, 0.6785928, 0.69127184, 0.6847465, 0.61902195, 0.65539324, 0.6693092, 0.68302906, 0.7101763, 0.70141417, 0.61014146, 0.6663366, 0.68251306, 0.6921039, 0.697269, 0.7082153, 0.6334663, 0.67142653, 0.683717, 0.67835885, 0.7056618, 0.6965303, 0.61473083, 0.64449626, 0.6722178, 0.6777679, 0.6906951, 0.68484306, 0.61864114, 0.6556693, 0.66964257, 0.68278253, 0.7098575, 0.70132506, 0.61057955, 0.6665066, 0.6819075, 0.69081265, 0.6971636, 0.70854735, 0.6340334, 0.6718106, 0.6837113, 0.6778513, 0.7042246, 0.6977564, 0.6164929, 0.6465358, 0.67267436, 0.6777857, 0.68717843, 0.68508124, 0.6193626, 0.6568555, 0.6704766, 0.68190306, 0.7093774, 0.70291626, 0.61113024, 0.6676862, 0.68335533, 0.69093484, 0.69664747, 0.7099256, 0.63432217, 0.67375284, 0.68455946, 0.6770257, 0.70568866, 0.69821835, 0.6166248, 0.64458746, 0.67186445, 0.6761061, 0.6887907, 0.6851012, 0.62018913, 0.6568285, 0.6700651, 0.6833884, 0.7115775, 0.70234334, 0.61058843, 0.66637665, 0.6825755, 0.6895593, 0.69844705, 0.70796907, 0.6334054, 0.67177624, 0.68374187, 0.6767397, 0.7074528, 0.69651806, 0.6174952, 0.6454364, 0.6734137, 0.6759709, 0.6915762, 0.684634, 0.620104, 0.6560729, 0.6711256, 0.6816131, 0.7141046, 0.7011818, 0.6134144, 0.667579, 0.683389, 0.69040877, 0.7015, 0.7085153, 0.63470703, 0.6723029, 0.6845854, 0.67721236, 0.70972997, 0.6975914, 0.61717224, 0.6459497, 0.67321783, 0.6762041, 0.69392025, 0.68494606, 0.6210254, 0.6564468, 0.670156, 0.6813938, 0.7127351, 0.70188326, 0.6119024, 0.66743505, 0.6829827, 0.69020146, 0.70277625, 0.7088703, 0.63518953, 0.67272556, 0.68469036, 0.67720485, 0.70794827, 0.69734216, 0.61671007, 0.64583564, 0.6718373, 0.6766552, 0.6934007, 0.68447924, 0.62045956, 0.6563593, 0.66967976, 0.6821261, 0.7115385, 0.7014817, 0.6115596, 0.66607577, 0.68235993, 0.6898634, 0.6994805, 0.70908207, 0.63562155, 0.67121834, 0.68415064, 0.6798042, 0.70898765, 0.6957097, 0.6147911, 0.6434104, 0.67028016, 0.6778271, 0.69207495, 0.68298995, 0.62208587, 0.65666926, 0.6695854, 0.68297213, 0.71158564, 0.7004125, 0.61407256, 0.66828895, 0.6823181, 0.6914009, 0.6996381, 0.7084951, 0.6365999, 0.6734195, 0.68397313, 0.6795435, 0.70701784, 0.696346, 0.6169766, 0.6472987, 0.67291206, 0.6791015, 0.69389814, 0.6847335, 0.6190125, 0.6580063, 0.67055273, 0.68368286, 0.71543217, 0.7024441, 0.6113268, 0.6677654, 0.6848703, 0.6927431, 0.70407945, 0.7093081, 0.63618094, 0.6730678, 0.6856889, 0.68027496, 0.7114451, 0.69770974, 0.6186758, 0.64695394, 0.67367685, 0.6815809, 0.6975318, 0.68514925, 0.62132925, 0.6575396, 0.6710063, 0.68333536, 0.7158449, 0.7026476, 0.61189294, 0.6679315, 0.6823353, 0.69039404, 0.7033852, 0.7087498, 0.63514686, 0.6722266, 0.68409413, 0.68053746, 0.71082354, 0.69843775, 0.6168453, 0.6456805, 0.6708732, 0.6743746, 0.69493073, 0.6840942, 0.6203307, 0.6563994, 0.66862124, 0.67814034, 0.7137591, 0.7016579, 0.61157054, 0.6667214, 0.6808722, 0.6870828, 0.70182323, 0.70740014, 0.6346508, 0.6710911, 0.6827165, 0.67331815, 0.7098903, 0.6959186, 0.61676365, 0.64570194, 0.6711732, 0.6722754, 0.69526476, 0.6838308, 0.6201345, 0.6562073, 0.6689757, 0.6771169, 0.71478194, 0.70136803, 0.61165214, 0.6672655, 0.68153375, 0.68475974, 0.7021504, 0.7080289, 0.63486093, 0.6708786, 0.682598, 0.67141104, 0.7099805, 0.69651556, 0.6169825, 0.6445419, 0.6712074, 0.6707674, 0.6958153, 0.6835475, 0.6209323, 0.6554137, 0.6693478, 0.6760968, 0.7147315, 0.7010484, 0.6124292, 0.6659032, 0.6817025, 0.68383676, 0.7036103, 0.7075308, 0.6358096, 0.67074054, 0.68323463, 0.67115766, 0.7112136, 0.6965269, 0.61754805, 0.6446837, 0.67164564, 0.6706262, 0.6967537, 0.6840005, 0.62137824, 0.6550761, 0.6693352, 0.6766858, 0.7157933, 0.7017804, 0.6118805, 0.66585517, 0.681743, 0.6846361, 0.70322454, 0.70773613, 0.63531405, 0.6699182, 0.6835336, 0.67134005, 0.7112921, 0.6968177, 0.6176917, 0.64433116, 0.6718791, 0.67161065, 0.69576585, 0.6837311, 0.62085944, 0.65457594, 0.66920936, 0.67543083, 0.7152323, 0.70178807, 0.61195993, 0.66592014, 0.6812725, 0.68344176, 0.70248514, 0.7081701, 0.635433, 0.67001605, 0.6823574, 0.6711099, 0.71044576, 0.6972923, 0.6172594, 0.6442876, 0.6707602, 0.6708752, 0.6960285, 0.6850744, 0.6213745, 0.6547357, 0.66932654, 0.6758547, 0.7157374, 0.70266193, 0.6116448, 0.6651506, 0.68104243, 0.68371886, 0.70215726, 0.7094509, 0.6351536, 0.6694442, 0.6821685, 0.6717917, 0.70979565, 0.6981038, 0.6175093, 0.6432481, 0.67064655, 0.67089134, 0.6949734, 0.6849935, 0.62117517, 0.6542056, 0.6682753, 0.6765503, 0.7143816, 0.7036579, 0.6119239, 0.66484284, 0.6805516, 0.6840528, 0.702737, 0.7094093, 0.6348992, 0.668795, 0.6817397, 0.67091155, 0.70965964, 0.69726276, 0.6174814, 0.64221734, 0.67027545, 0.6703209, 0.69428957, 0.6836634, 0.6206589, 0.65329397, 0.6677303, 0.6755873, 0.71414095, 0.70007885, 0.61195725, 0.66470116, 0.68040144, 0.6842069, 0.70139, 0.706969, 0.6354236, 0.6696341, 0.6825256, 0.6721038, 0.70819545, 0.69308466, 0.6179868, 0.64487445, 0.6703244, 0.6715079, 0.6937335, 0.68117297, 0.6208058, 0.65392697, 0.6686791, 0.67668444, 0.7133248, 0.6990664, 0.610667, 0.6645901, 0.68146145, 0.6829033, 0.7003579, 0.70713747, 0.6336582, 0.6695397, 0.68303615, 0.6724538, 0.70978963, 0.69737107, 0.61679703, 0.6436984, 0.6708498, 0.6718068, 0.6941382, 0.6832705, 0.6194577, 0.6542878, 0.66844743, 0.67582786, 0.7135848, 0.70071983, 0.6112019, 0.6653077, 0.6810726, 0.6840814, 0.70111525, 0.707744, 0.63406366, 0.66976005, 0.68149006, 0.67047006, 0.70938945, 0.69676423, 0.6167164, 0.64359766, 0.6702503, 0.67068356, 0.6948284, 0.68384445, 0.61955285, 0.6541081, 0.6688849, 0.6760016, 0.7141721, 0.7007847, 0.6111007, 0.66490453, 0.68110645, 0.6838215, 0.7015429, 0.7076597, 0.63412315, 0.6694231, 0.6823569, 0.6709825, 0.7091661, 0.69661, 0.61630523, 0.64335537, 0.6708374, 0.6709562, 0.69457746, 0.6830796, 0.6197044, 0.6536971, 0.66890574, 0.67687106, 0.7144122, 0.70029944, 0.610803, 0.6645643, 0.68137723, 0.6849223, 0.7017766, 0.7063337, 0.634256, 0.6694119, 0.6830732, 0.67314446, 0.70945877, 0.6960387, 0.61652344, 0.64401555, 0.6712086, 0.67436683, 0.69427365, 0.683253, 0.6196574, 0.65466934, 0.66873324, 0.6777585, 0.71362627, 0.6999522, 0.6105494, 0.66525114, 0.68156224, 0.6858644, 0.70088565, 0.7066241, 0.63334167, 0.66945183, 0.6824281, 0.6743817, 0.70819986, 0.6947949, 0.6149075, 0.64331603, 0.67087847, 0.6741764, 0.6932899, 0.6826511, 0.61826485, 0.65381825, 0.668435, 0.67917156, 0.7130589, 0.7007401, 0.6092098, 0.66486275, 0.68126523, 0.68652165, 0.70043236, 0.7075925, 0.6327031, 0.66927737, 0.68267155, 0.674242, 0.708196, 0.6963216, 0.61418164, 0.6437754, 0.67045724, 0.67431754, 0.6926708, 0.68347335, 0.61832017, 0.65387255, 0.6679414, 0.67864054, 0.71239614, 0.70106345, 0.60986286, 0.6651016, 0.6806137, 0.6878707, 0.69895494, 0.7072158, 0.6327049, 0.6692879, 0.6820553, 0.6756181, 0.7068564, 0.6949764, 0.6146445, 0.6436783, 0.6699081, 0.67601717, 0.6925536, 0.683067, 0.6166005, 0.6527677, 0.6659991, 0.6800324, 0.7125452, 0.69742733, 0.60619915, 0.664116, 0.678897, 0.6872527, 0.6997049, 0.7033255, 0.6302677, 0.6675795, 0.6805866, 0.6749411, 0.7074818, 0.6916436, 0.6116078, 0.64268357, 0.6682637, 0.6768078, 0.693424, 0.68004173, 0.6172879, 0.6529772, 0.6667325, 0.68098354, 0.71246797, 0.69741756, 0.6059463, 0.6636079, 0.67933244, 0.6884112, 0.7005858, 0.7027141, 0.63007075, 0.6676668, 0.6808184, 0.67504007, 0.7075118, 0.6919382, 0.61157036, 0.6426385, 0.66889656, 0.6758607, 0.693817, 0.6796584, 0.61687785, 0.6526505, 0.667085, 0.6796802, 0.7138755, 0.69688725, 0.60713214, 0.6641871, 0.67992526, 0.6870619, 0.70195085, 0.70447016, 0.63091904, 0.6687274, 0.68212557, 0.6755997, 0.7102667, 0.6944062, 0.6128794, 0.64325005, 0.6697962, 0.6754614, 0.6950977, 0.68206275, 0.6180512, 0.65416604, 0.6684404, 0.68046194, 0.7144952, 0.7001915, 0.6081368, 0.66459095, 0.68031025, 0.6877143, 0.70200074, 0.70588386, 0.63145983, 0.66861814, 0.6809532, 0.67588687, 0.7083178, 0.6925565, 0.6125928, 0.6422795, 0.66852194, 0.67467844, 0.69425815, 0.6798933, 0.6171994, 0.652887, 0.66691655, 0.6785425, 0.7132411, 0.697334, 0.6074278, 0.6632847, 0.67964244, 0.6868634, 0.70139843, 0.7041701, 0.6300423, 0.66835064, 0.68111134, 0.67472184, 0.7087427, 0.69311, 0.6125405, 0.6428408, 0.66911227, 0.6753562, 0.6949356, 0.6803212, 0.6171426, 0.6533498, 0.66728145, 0.67983323, 0.7139231, 0.6982543, 0.60672253, 0.66386765, 0.67939454, 0.68855715, 0.70177615, 0.7042, 0.630057, 0.66776127, 0.6808642, 0.67662597, 0.7091157, 0.69352156, 0.6119521, 0.64272565, 0.6690244, 0.6767775, 0.69500995, 0.68105173, 0.6166186, 0.6532365, 0.6669665, 0.680959, 0.7139974, 0.6982626, 0.6065228, 0.66373324, 0.6795763, 0.68925387, 0.7013859, 0.7039134, 0.63053304, 0.6675856, 0.6805263, 0.67635053, 0.70913035, 0.69277865, 0.6118386, 0.64224494, 0.6675351, 0.6763687, 0.6948517, 0.6799562, 0.61704224, 0.6525442, 0.6673784, 0.6808429, 0.7138657, 0.6977474, 0.6074984, 0.6640777, 0.6795232, 0.6894714, 0.701869, 0.7037681, 0.63124174, 0.668226, 0.68054974, 0.67668784, 0.7092342, 0.69319975, 0.6126002, 0.6431889, 0.6677613, 0.67574805, 0.6937055, 0.680449, 0.617735, 0.65338117, 0.66632986, 0.67985374, 0.7141149, 0.69850415, 0.60692906, 0.664227, 0.6782847, 0.68759525, 0.70158947, 0.70450777, 0.63106775, 0.66801786, 0.6801037, 0.6763181, 0.7099418, 0.69333136, 0.61213756, 0.6429613, 0.66710746, 0.6776769, 0.69440395, 0.6803782, 0.61715287, 0.65336937, 0.66524607, 0.6808768, 0.7136479, 0.69778925, 0.60701036, 0.6639321, 0.67797476, 0.6891789, 0.7018469, 0.70455724, 0.6311362, 0.66808975, 0.679593, 0.6766564, 0.7102038, 0.69339615, 0.61300373, 0.643905, 0.66796607, 0.67805517, 0.6944064, 0.6813347, 0.6180471, 0.65400493, 0.66629136, 0.68196636, 0.7146286, 0.6987916, 0.60775757, 0.6649403, 0.67942333, 0.6901705, 0.7024297, 0.70477647, 0.63080907, 0.66879326, 0.6802677, 0.67834276, 0.71025515, 0.69394946, 0.6130156, 0.64386106, 0.6676569, 0.6782431, 0.6953835, 0.6815127, 0.6179672, 0.65405494, 0.6667727, 0.68161017, 0.71508265, 0.6991105, 0.6084311, 0.66450566, 0.67983174, 0.6908339, 0.70307064, 0.70490265, 0.6314462, 0.66840935, 0.68113935, 0.678229, 0.7104079, 0.6921269, 0.6137554, 0.64346397, 0.66785735, 0.67850316, 0.695639, 0.6806288, 0.6183996, 0.65414923, 0.66753286, 0.68181396, 0.7147546, 0.69773275, 0.6081852, 0.66496176, 0.6808189, 0.6899905, 0.7029585, 0.7036646, 0.631368, 0.6683017, 0.68160695, 0.6780159, 0.7115671, 0.69324577, 0.61308813, 0.6430908, 0.6683811, 0.6773624, 0.69680136, 0.6807219, 0.6185932, 0.6541356, 0.6668253, 0.6817902, 0.71635705, 0.6980371, 0.6085351, 0.6651755, 0.68043226, 0.6903142, 0.7043503, 0.70421636, 0.63220674, 0.66856456, 0.68239695, 0.678046, 0.71209455, 0.69300216, 0.61464584, 0.6432656, 0.6699554, 0.6773972, 0.69696647, 0.681225, 0.6189054, 0.6542744, 0.66794056, 0.68035847, 0.7159641, 0.6976767, 0.60854083, 0.66431445, 0.68039757, 0.6891269, 0.7039012, 0.7029082, 0.6318681, 0.66815144, 0.68234444, 0.67650884, 0.71106327, 0.69202286, 0.6135472, 0.64331543, 0.6700141, 0.6761763, 0.696719, 0.68080324, 0.61789536, 0.65391546, 0.668146, 0.68060327, 0.7169792, 0.6996718, 0.60957545, 0.66474086, 0.6828874, 0.6900031, 0.7054104, 0.7056785, 0.6322699, 0.66829264, 0.6827577, 0.6775982, 0.7111531, 0.6928642, 0.6123031, 0.64321345, 0.66960764, 0.67696077, 0.6971016, 0.68057066, 0.6182962, 0.65428084, 0.6678125, 0.6819425, 0.71704453, 0.6996122, 0.60800767, 0.6634302, 0.6797971, 0.6916489, 0.7060599, 0.7031156, 0.6309039, 0.6674151, 0.6818021, 0.6787747, 0.7137435, 0.6899314, 0.61257446, 0.6427334, 0.6689022, 0.67897993, 0.6988707, 0.6777444, 0.6170923, 0.6524851, 0.66703725, 0.68333834, 0.7173464, 0.6931121, 0.6062325, 0.66308695, 0.6812417, 0.69141304, 0.7050843, 0.6984591, 0.6290426, 0.6668565, 0.68157077, 0.6815056, 0.7135896, 0.6887058, 0.6118419, 0.6427722, 0.6708849, 0.6801225, 0.69834757, 0.6767731, 0.6167979, 0.6531984, 0.6682754, 0.6830952, 0.715638, 0.69205683, 0.60549426, 0.66366917, 0.6798772, 0.69157374, 0.70380497, 0.6965178, 0.62890875, 0.6677813, 0.6827957, 0.68009067, 0.71309316, 0.68756896, 0.61169314, 0.6426772, 0.6701061, 0.6795358, 0.69774956, 0.67580867, 0.6156182, 0.65293974, 0.66834116, 0.6827403, 0.71662915, 0.6938586, 0.6057765, 0.6634196, 0.68079084, 0.6920902, 0.7045653, 0.7014002, 0.62961525, 0.66786706, 0.68241733, 0.6818348, 0.71474093, 0.688927, 0.6134244, 0.6436276, 0.67184997, 0.6812947, 0.700346, 0.6768428, 0.6169062, 0.6538537, 0.6689358, 0.68480206, 0.7187614, 0.6936162, 0.60719603, 0.6637888, 0.68241596, 0.6923501, 0.70708025, 0.6985892, 0.6297477, 0.66790867, 0.68385106, 0.68092793, 0.71487635, 0.6878329, 0.61286646, 0.64379305, 0.6711058, 0.6801584, 0.69956326, 0.6755042, 0.61639744, 0.6533947, 0.66941404, 0.6840641, 0.7180707, 0.6920093, 0.6057288, 0.6643028, 0.6817886, 0.6926931, 0.7059204, 0.6966118, 0.629158, 0.66837174, 0.6840024, 0.68193984, 0.7147317, 0.6876279, 0.6111433, 0.6426705, 0.672637, 0.681336, 0.6987022, 0.67349565, 0.615088, 0.652957, 0.6689735, 0.68468845, 0.71746296, 0.6904497, 0.6061109, 0.6640332, 0.68213487, 0.692334, 0.70521647, 0.69545174, 0.62876725, 0.66717356, 0.6832772, 0.68079513, 0.7140065, 0.6860281, 0.6120844, 0.6423451, 0.67093474, 0.67970085, 0.69785184, 0.67438555, 0.6150049, 0.653083, 0.669836, 0.68497807, 0.7165083, 0.69036114, 0.6055155, 0.66404706, 0.6829908, 0.6911397, 0.7043225, 0.69721395, 0.62932116, 0.66773814, 0.6834898, 0.68184227, 0.71304655, 0.6879402, 0.6107997, 0.64285934, 0.67246264, 0.68145066, 0.6986728, 0.67615384, 0.6150099, 0.6527822, 0.6701928, 0.683583, 0.71646553, 0.69341177, 0.6053246, 0.663818, 0.683648, 0.6910821, 0.7050222, 0.699902, 0.62966615, 0.6677655, 0.6847187, 0.68173134, 0.7134134, 0.68779784, 0.6114758, 0.64269006, 0.6715541, 0.67984384, 0.69974005, 0.6782045, 0.61692166, 0.6540677, 0.6709118, 0.6838169, 0.7166722, 0.6931925, 0.60588175, 0.6639508, 0.68421113, 0.6918742, 0.7043601, 0.6986886, 0.62974125, 0.66824603, 0.6848565, 0.6807792, 0.71457136, 0.6880437, 0.61143917, 0.6437208, 0.6727117, 0.6787338, 0.6990156, 0.67641515, 0.6164577, 0.6528064, 0.6713603, 0.68028843, 0.71834666, 0.69221485, 0.60437346, 0.6614775, 0.6833311, 0.6871843, 0.7059332, 0.6969626, 0.6278049, 0.66610533, 0.683965, 0.67601526, 0.71475434, 0.687107, 0.6090458, 0.6402899, 0.67035955, 0.67583156, 0.6987488, 0.6739556, 0.61336225, 0.6508046, 0.67001617, 0.6795078, 0.7175685, 0.6911989, 0.6033198, 0.6615713, 0.68284947, 0.68643147, 0.7054975, 0.69634485, 0.6270514, 0.6655659, 0.68382925, 0.67512345, 0.7147179, 0.68741435, 0.6083127, 0.64091045, 0.6715148, 0.6755275, 0.700503, 0.6764431, 0.61273825, 0.6506406, 0.6708527, 0.6798873, 0.7194861, 0.69302046, 0.6025976, 0.6621179, 0.68363947, 0.68834174, 0.70656663, 0.69661236, 0.62649006, 0.6666832, 0.6850393, 0.67781067, 0.71599674, 0.6858754, 0.60758984, 0.64105684, 0.6720575, 0.6769635, 0.70178175, 0.67589307, 0.61206144, 0.6513461, 0.6716801, 0.6816429, 0.7201216, 0.69182104, 0.60139006, 0.66158, 0.6840928, 0.68881357, 0.70758355, 0.6971458, 0.62490535, 0.6672441, 0.6855277, 0.6783585, 0.7171496, 0.68726766, 0.6074491, 0.64122784, 0.672694, 0.6765467, 0.70094657, 0.6749754, 0.6124212, 0.65088946, 0.67074597, 0.67898154, 0.71888775, 0.69135815, 0.60125387, 0.66026664, 0.68373054, 0.6856797, 0.70581025, 0.69660777, 0.62594235, 0.66537267, 0.6855285, 0.6743893, 0.7139038, 0.6876737, 0.60623187, 0.6399034, 0.6720463, 0.6730297, 0.6999892, 0.67632866, 0.61124593, 0.64974004, 0.6703827, 0.6771941, 0.7195112, 0.69488055, 0.60128397, 0.6607387, 0.6841612, 0.6843233, 0.70723015, 0.7013411, 0.62607455, 0.6680581, 0.685841, 0.6741322, 0.7168933, 0.68935484, 0.6080969, 0.6426864, 0.6739456, 0.6715447, 0.70352495, 0.6784237, 0.6124674, 0.65302503, 0.6715975, 0.67748135, 0.7224436, 0.6957322, 0.601966, 0.66262716, 0.6845198, 0.6849211, 0.7094978, 0.70325106, 0.6253665, 0.6691502, 0.6874554, 0.674914, 0.7207895, 0.6946479, 0.60807794, 0.64269006, 0.6738005, 0.67304665, 0.7044975, 0.6820926, 0.61473614, 0.6525607, 0.67121196, 0.67796814, 0.7233177, 0.69941914, 0.603711, 0.66203964, 0.68488866, 0.68451697, 0.71195316, 0.70494413, 0.6268461, 0.66690916, 0.68697464, 0.6747827, 0.72150844, 0.6971805, 0.60810155, 0.6408118, 0.6763867, 0.67400795, 0.7066114, 0.6835569, 0.6139489, 0.65164423, 0.6731205, 0.6778575, 0.72350305, 0.6991279, 0.6019102, 0.6591156, 0.68603027, 0.68708396, 0.71137136, 0.70520866, 0.62639433, 0.66506636, 0.6878504, 0.6763786, 0.7201183, 0.69498044, 0.60826427, 0.639947, 0.67561984, 0.6738652, 0.70609826, 0.68300855, 0.61448056, 0.6506393, 0.6733399, 0.67866397, 0.7245437, 0.698692, 0.60261303, 0.6589163, 0.6869504, 0.6854878, 0.71258014, 0.7045122, 0.6261462, 0.66441786, 0.6873723, 0.67564625, 0.7210027, 0.69539225, 0.60644466, 0.63802826, 0.6759128, 0.6750783, 0.7064604, 0.68378705, 0.6125612, 0.6486247, 0.6735435, 0.679002, 0.72446215, 0.70033085, 0.6007281, 0.65798396, 0.68653446, 0.68594223, 0.7127549, 0.70427364, 0.62529767, 0.6646389, 0.68808365, 0.6756281, 0.7212997, 0.6952485, 0.6064973, 0.63880575, 0.67673784, 0.6745499, 0.7062955, 0.68405664, 0.61268544, 0.65004414, 0.67399377, 0.67850775, 0.7238897, 0.6992505, 0.60163087, 0.66019666, 0.68806934, 0.6849518, 0.7111533, 0.70438427, 0.62450016, 0.6646264, 0.6891254, 0.67482114, 0.7206917, 0.69277275, 0.60693705, 0.63845277, 0.6775476, 0.67209226, 0.7057904, 0.68343997, 0.61413425, 0.65032816, 0.67343295, 0.6760597, 0.72305626, 0.69591284, 0.60305566, 0.65913093, 0.68727607, 0.6836492, 0.710059, 0.7014772, 0.6270886, 0.66545147, 0.6883786, 0.6732637, 0.721125, 0.69432724, 0.60870904, 0.6393468, 0.6779953, 0.6731743, 0.70797986, 0.6813021, 0.6146068, 0.6502902, 0.6749363, 0.6773896, 0.72466725, 0.6963909, 0.6031968, 0.65852374, 0.6881805, 0.68374276, 0.71475494, 0.7058312, 0.62649643, 0.66594404, 0.69025075, 0.6744527, 0.72100663, 0.695556, 0.6081717, 0.6397758, 0.6775246, 0.6728759, 0.70772064, 0.68447506, 0.61478674, 0.6513403, 0.67444503, 0.6775126, 0.723598, 0.70029384, 0.60261923, 0.66046536, 0.6888847, 0.6843138, 0.71087277, 0.70404506, 0.62566304, 0.666083, 0.6880682, 0.6754245, 0.7206682, 0.6929257, 0.6074363, 0.6397106, 0.67732614, 0.67532676, 0.7054097, 0.68303776, 0.6134303, 0.64933527, 0.67340815, 0.6797004, 0.72273046, 0.70073587, 0.6026934, 0.6587622, 0.6866252, 0.6913432, 0.71175075, 0.7072771, 0.62604, 0.6665082, 0.6871764, 0.67630947, 0.7197348, 0.69809735, 0.60748494, 0.639705, 0.67332995, 0.6728717, 0.7026476, 0.69045055, 0.6129353, 0.6521507, 0.6698718, 0.6773046, 0.7203012, 0.70446694, 0.60212296, 0.65956223, 0.68316793, 0.6829707, 0.70677817, 0.70849204, 0.62595916, 0.66476125, 0.6835823, 0.67390037, 0.7160913, 0.7022379, 0.6078727, 0.64075583, 0.67250454, 0.66878974, 0.7013435, 0.68797535, 0.6160193, 0.652525, 0.6716128, 0.67362154, 0.7194205, 0.70268565, 0.6058278, 0.66217095, 0.6840588, 0.678667, 0.7095849, 0.70709336, 0.6288521, 0.6656991, 0.68724686, 0.6691433, 0.71687245, 0.7014034, 0.6118003, 0.64072007, 0.6758397, 0.6642415, 0.7028782, 0.69437176, 0.61721975, 0.6523402, 0.6743, 0.67029196, 0.72013485, 0.7051703, 0.60297036, 0.66058564, 0.6858453, 0.6758809, 0.70792645, 0.7087879, 0.62709385, 0.6662393, 0.6888139, 0.668011, 0.7180982, 0.70098954, 0.6094006, 0.64028156, 0.6786134, 0.66451985, 0.70267314, 0.6879188, 0.6150834, 0.6516922, 0.67412996, 0.66959804, 0.72102004, 0.7026936, 0.60293865, 0.6596346, 0.68669903, 0.67481184, 0.7071214, 0.70550793, 0.6268235, 0.66522783, 0.6887848, 0.6644564, 0.7169617, 0.6970003, 0.6086951, 0.63941264, 0.67556506, 0.65939385, 0.7006773, 0.68567735, 0.61552787, 0.65111375, 0.6726383, 0.66507244, 0.7209344, 0.70091164, 0.60319686, 0.6589931, 0.6851215, 0.6703988, 0.70942914, 0.7038844, 0.62662953, 0.66536045, 0.6879244, 0.66156256, 0.7178021, 0.697967, 0.60933036, 0.63927746, 0.6759248, 0.658059, 0.7032464, 0.6885192, 0.61618084, 0.6507202, 0.6728018, 0.6631994, 0.7212262, 0.7006986, 0.6045049, 0.65924317, 0.685509, 0.6703746, 0.710859, 0.70748967, 0.62793577, 0.6659492, 0.6883213, 0.6627962, 0.71945095, 0.69909644, 0.6106585, 0.64005125, 0.67495716, 0.6588813, 0.704275, 0.6857136, 0.61711997, 0.65153694, 0.6721052, 0.666233, 0.72283125, 0.69884115, 0.60463256, 0.65982896, 0.6858389, 0.6703499, 0.7112148, 0.70485777, 0.6282109, 0.66498727, 0.6887951, 0.6697942, 0.7216379, 0.70030683, 0.6107606, 0.6400445, 0.67544186, 0.66733867, 0.70547485, 0.6844079, 0.6159412, 0.6518742, 0.6725485, 0.6713131, 0.7230572, 0.69781125, 0.605968, 0.6602349, 0.68639934, 0.67574155, 0.71192217, 0.7028008, 0.6285799, 0.6652299, 0.68714076, 0.6694465, 0.7186551, 0.69598114, 0.61257076, 0.64064217, 0.6770556, 0.66649026, 0.70453435, 0.69064504, 0.6193709, 0.6532893, 0.6756739, 0.67384255, 0.72221667, 0.7054907, 0.60840976, 0.66107696, 0.6890196, 0.67940575, 0.7118599, 0.7092332, 0.6308983, 0.6668116, 0.6921063, 0.6678093, 0.72029394, 0.6974307, 0.6138901, 0.6409856, 0.68040425, 0.6684623, 0.70667577, 0.686962, 0.61881393, 0.6518287, 0.6772145, 0.6735517, 0.7235686, 0.70286536, 0.6061184, 0.6615695, 0.69024694, 0.67843443, 0.7123916, 0.70741236, 0.63004035, 0.66569453, 0.6922971, 0.66956544, 0.7191427, 0.6974606, 0.61203384, 0.63889563, 0.67930126, 0.6680465, 0.70469433, 0.68641686, 0.61850566, 0.64845043, 0.6768887, 0.6736239, 0.72304815, 0.7018333, 0.60631853, 0.6591465, 0.690824, 0.6822101, 0.7149733, 0.7090563, 0.63022625, 0.6636762, 0.693186, 0.67195696, 0.723786, 0.700969, 0.613014, 0.63873416, 0.6804139, 0.66871864, 0.70796275, 0.6895743, 0.6194059, 0.65075517, 0.6783864, 0.6762194, 0.726975, 0.7060641, 0.60519826, 0.6589068, 0.68999636, 0.67992663, 0.71571976, 0.71087784, 0.62925655, 0.66321003, 0.6918219, 0.6690603, 0.7236046, 0.70118177, 0.6120687, 0.63842535, 0.6790835, 0.66687924, 0.7089119, 0.6898456, 0.61867684, 0.6510989, 0.67770815, 0.6748773, 0.7301692, 0.70686364, 0.606951, 0.6595402, 0.69048077, 0.68314636, 0.7186231, 0.712209, 0.6312426, 0.6641669, 0.6920901, 0.672556, 0.73085165, 0.70333445, 0.61259824, 0.6401108, 0.68266666, 0.6740593, 0.7116842, 0.6946976, 0.61814934, 0.6498565, 0.68027925, 0.6779374, 0.7281975, 0.7077027, 0.60737693, 0.6588869, 0.69405764, 0.68617517, 0.7138433, 0.71490026, 0.6317097, 0.6643097, 0.6954202, 0.67756945, 0.7211286, 0.6985348, 0.61355704, 0.64016104, 0.68351024, 0.67846465, 0.70732594, 0.6872361, 0.6179981, 0.65088487, 0.6778466, 0.682383, 0.7242667, 0.69902307, 0.6063327, 0.6630114, 0.69218326, 0.691215, 0.7128102, 0.70691746, 0.6320505, 0.664833, 0.6967499, 0.6731475, 0.7242132, 0.6927019, 0.6143525, 0.6400715, 0.6815447, 0.6691882, 0.7064769, 0.68165976, 0.62135106, 0.6522541, 0.67764586, 0.6850936, 0.72698057, 0.69959784, 0.60861284, 0.6667431, 0.6904801, 0.69259083, 0.7143049, 0.70632523, 0.63476735, 0.67576694, 0.6985081, 0.69634724, 0.72676396, 0.693976, 0.616064, 0.65700775, 0.6852335, 0.69762415, 0.71280414, 0.6844557, 0.6221442, 0.66650194, 0.68301004, 0.6999535, 0.73177963, 0.6999528, 0.60814, 0.67679983, 0.69632065, 0.711172, 0.72042227, 0.70504594, 0.6339898, 0.68118054, 0.7013468, 0.6998037, 0.7277165, 0.6920618, 0.6161597, 0.6562575, 0.6879539, 0.69777405, 0.71485263, 0.6830094, 0.6210639, 0.66477865, 0.68194586, 0.69913095, 0.733684, 0.6960635, 0.60883635, 0.6763716, 0.695731, 0.7095913, 0.7151481, 0.7020079, 0.6332062, 0.68138355, 0.70014757, 0.6957347, 0.72695065, 0.6939095, 0.61576474, 0.65597993, 0.6880361, 0.6963841, 0.713191, 0.6811565, 0.6225873, 0.6650955, 0.6829129, 0.6994559, 0.7324434, 0.6961655, 0.6095678, 0.67406356, 0.6957099, 0.70881146, 0.71996665, 0.7014493, 0.63312715, 0.6789836, 0.69894034, 0.69526947, 0.7300895, 0.69144106, 0.6187745, 0.6541242, 0.689465, 0.694514, 0.7156615, 0.67916894, 0.6220712, 0.66257066, 0.6847672, 0.6985484, 0.73399436, 0.69596666, 0.6096733, 0.6746384, 0.69925296, 0.70713747, 0.7218343, 0.7015753, 0.6349463, 0.6762826, 0.7004426, 0.6947135, 0.72927, 0.6914009, 0.6173155, 0.6530257, 0.6895959, 0.691047, 0.7159748, 0.6822585, 0.62217003, 0.6625798, 0.683954, 0.6937285, 0.7331145, 0.6941638, 0.6091766, 0.6729898, 0.69629425, 0.7025812, 0.721169, 0.6992876, 0.6327805, 0.6794193, 0.70216084, 0.6936675, 0.7274346, 0.6845454, 0.6143823, 0.65610445, 0.6920623, 0.7027209, 0.7162741, 0.6789745, 0.6193865, 0.665261, 0.6849683, 0.6986864, 0.73309815, 0.6944735, 0.60804033, 0.6728368, 0.69768685, 0.71370757, 0.7182009, 0.6974158, 0.6345272, 0.6766172, 0.6980568, 0.70811146, 0.72839886, 0.6864904, 0.6174117, 0.6522348, 0.6918739, 0.7048386, 0.71507174, 0.6768815, 0.62313175, 0.66497123, 0.685448, 0.70350045, 0.73219305, 0.6911031, 0.6126701, 0.670901, 0.69950944, 0.7152634, 0.7220283, 0.6977811, 0.63770163, 0.6751445, 0.70017457, 0.70422566, 0.7259742, 0.68680054, 0.6197136, 0.6510968, 0.68754995, 0.69918275, 0.71208584, 0.67411876, 0.62347096, 0.66034585, 0.681976, 0.7059471, 0.72700685, 0.6892193, 0.6097838, 0.66975594, 0.6958351, 0.71546507, 0.71581244, 0.6982368, 0.63244057, 0.6759571, 0.69973475, 0.69836926, 0.72499007, 0.6876953, 0.6127728, 0.652003, 0.6905533, 0.6923602, 0.7116815, 0.67740244, 0.61929166, 0.660686, 0.6841326, 0.6928414, 0.7318583, 0.69367445, 0.6041856, 0.6724443, 0.6962023, 0.7079972, 0.7202218, 0.7027476, 0.6261637, 0.6768449, 0.702588, 0.696449, 0.728378, 0.6931406, 0.6075096, 0.6527925, 0.6891271, 0.7041654, 0.71469045, 0.68750596, 0.615861, 0.66431564, 0.6853539, 0.7064911, 0.7329131, 0.7014535, 0.6028342, 0.6736696, 0.6987386, 0.71677494, 0.72156525, 0.7079954, 0.62733305, 0.6789301, 0.69930565, 0.7039813, 0.72927177, 0.6982615, 0.6087829, 0.6562306, 0.6861382, 0.70501083, 0.7155798, 0.6815867, 0.6150449, 0.6644876, 0.6826158, 0.70802593, 0.73420644, 0.69346225, 0.60012555, 0.6760333, 0.69902074, 0.71667105, 0.72038233, 0.69458205, 0.6260057, 0.67688626, 0.7024177, 0.701772, 0.72548956, 0.68233705, 0.6093452, 0.653214, 0.685683, 0.7041316, 0.7130567, 0.6710739, 0.6161751, 0.6594667, 0.68653905, 0.7043975, 0.7299698, 0.68970644, 0.6034411, 0.6739718, 0.69854647, 0.7165329, 0.719947, 0.6963277, 0.6279199, 0.6767058, 0.7027778, 0.70229304, 0.7264639, 0.6878762, 0.60976934, 0.65048724, 0.6930863, 0.70226073, 0.7139046, 0.67767316, 0.6129239, 0.6616358, 0.6872366, 0.708407, 0.73309463, 0.69390315, 0.6018217, 0.67237264, 0.7075287, 0.71824116, 0.7218828, 0.6975873, 0.62689656, 0.6724601, 0.70877665, 0.7038413, 0.7274121, 0.6837749, 0.60886, 0.64694, 0.69658405, 0.7061544, 0.712588, 0.6714144, 0.6145464, 0.6561098, 0.69198424, 0.7034604, 0.73211116, 0.69065243, 0.6059009, 0.66925883, 0.6997369, 0.71816766, 0.7218308, 0.69445235, 0.6302589, 0.6748041, 0.7034878, 0.70324236, 0.7269692, 0.6828457, 0.6113392, 0.64815354, 0.6985234, 0.7010746, 0.71625304, 0.6722349, 0.6137846, 0.6545402, 0.69622874, 0.7023501, 0.7308044, 0.68296504, 0.60089725, 0.66361076, 0.7128659, 0.71090347, 0.71925646, 0.6816934, 0.6269772, 0.66693294, 0.71393067, 0.70019704, 0.72668564, 0.6711122, 0.6069197, 0.6407849, 0.7027343, 0.70212936, 0.7129543, 0.6602417, 0.6113664, 0.6513469, 0.6968947, 0.7007174, 0.73028976, 0.67732525, 0.602056, 0.6639573, 0.7134313, 0.7109802, 0.71759796, 0.6812268, 0.6246912, 0.6678551, 0.71437985, 0.69834924, 0.72564477, 0.6731402, 0.6074206, 0.6426739, 0.70196944, 0.69890136, 0.71167797, 0.6630747, 0.6114101, 0.6526337, 0.69687337, 0.7021719, 0.73019624, 0.67625195, 0.59998417, 0.6622214, 0.71197635, 0.711971, 0.7180212, 0.68060845, 0.6246214, 0.6667829, 0.7134348, 0.6982744, 0.7260923, 0.6701407, 0.6048595, 0.64113474, 0.6995466, 0.6969673, 0.7125429, 0.6597081, 0.61274713, 0.65174454, 0.6939395, 0.6989015, 0.7305086, 0.6756958, 0.604432, 0.6638831, 0.70852125, 0.710789, 0.7190021, 0.6795797, 0.6292506, 0.66867626, 0.7112893, 0.7001632, 0.7273574, 0.6693915, 0.6094285, 0.64082575, 0.69765806, 0.7002056, 0.7135807, 0.65860045, 0.6135892, 0.65102744, 0.6933688, 0.7008225, 0.73165834, 0.672085, 0.60229206, 0.66117543, 0.70768875, 0.711093, 0.71970224, 0.67672855, 0.62713295, 0.665441, 0.70909065, 0.69951963, 0.7270893, 0.668228, 0.6081566, 0.64036447, 0.6960199, 0.7006678, 0.7136638, 0.656602, 0.61362046, 0.65000045, 0.69324386, 0.70274127, 0.7302067, 0.672056, 0.6003025, 0.66082346, 0.7066465, 0.7125619, 0.7196584, 0.6747881, 0.62541205, 0.6660227, 0.7083695, 0.6982866, 0.72715646, 0.6666668, 0.6065383, 0.63636225, 0.693817, 0.69890934, 0.7128843, 0.66108423, 0.61389935, 0.6493194, 0.69071585, 0.7016495, 0.730317, 0.6780801, 0.6005146, 0.6600849, 0.7041514, 0.71071404, 0.717504, 0.6828002, 0.6240007, 0.66368294, 0.7069529, 0.6998332, 0.7262032, 0.67481005, 0.60435605, 0.6370137, 0.6924498, 0.70431024, 0.713638, 0.6659414, 0.60771453, 0.64685774, 0.6896924, 0.7069815, 0.73023295, 0.68015724, 0.59915775, 0.6575144, 0.70365304, 0.7173108, 0.71907806, 0.68369925, 0.6234038, 0.66322505, 0.70728904, 0.70505184, 0.7283864, 0.67655426, 0.6051333, 0.6385183, 0.69344884, 0.7052394, 0.71482307, 0.6650233, 0.6119366, 0.6491365, 0.690519, 0.70680374, 0.7333629, 0.6784842, 0.6000398, 0.65896815, 0.7014209, 0.7174612, 0.7201486, 0.67567015, 0.6259726, 0.66328305, 0.7043384, 0.7028548, 0.72673154, 0.6714477, 0.6103204, 0.63706124, 0.6872851, 0.7036668, 0.7137836, 0.6611758, 0.61457384, 0.6503168, 0.6862285, 0.7092183, 0.72981364, 0.67716205, 0.6061982, 0.6618607, 0.6966788, 0.7197772, 0.71648264, 0.68463457, 0.62930113, 0.6668288, 0.7012048, 0.7084101, 0.7265485, 0.674925, 0.61135095, 0.63955915, 0.68924767, 0.70543265, 0.71256125, 0.66730964, 0.614135, 0.65019864, 0.6846572, 0.7116735, 0.72872674, 0.6845607, 0.6036599, 0.66059804, 0.69838536, 0.722542, 0.71793836, 0.68785256, 0.6248499, 0.66347206, 0.7027973, 0.70981646, 0.7273164, 0.67792195, 0.60986483, 0.6387951, 0.68618023, 0.7086459, 0.71442026, 0.66438544, 0.6108888, 0.6506837, 0.6854249, 0.7080023, 0.7308979, 0.6789648, 0.6046542, 0.65753037, 0.6982144, 0.71863025, 0.71485895, 0.680492, 0.6296086, 0.6613449, 0.7035002, 0.7098146, 0.725073, 0.6740719, 0.616747, 0.63788515, 0.6926126, 0.7022824, 0.71420467, 0.6670563, 0.6190437, 0.6464342, 0.689654, 0.70389485, 0.72897106, 0.6759675, 0.60169715, 0.6558041, 0.70319134, 0.71432495, 0.7217908, 0.68079937, 0.62704945, 0.66331357, 0.7070695, 0.7037062, 0.73021746, 0.67339784, 0.6099604, 0.6365005, 0.6946399, 0.6994936, 0.71623534, 0.65814894, 0.61055076, 0.6454719, 0.69292456, 0.7029703, 0.7322122, 0.6770733, 0.60153455, 0.6549332, 0.70567137, 0.7114386, 0.72176224, 0.6744343, 0.6261401, 0.6595329, 0.7088273, 0.7007676, 0.7281811, 0.6664668, 0.6052458, 0.6352437, 0.69255334, 0.6979014, 0.7167494, 0.65673983, 0.61271244, 0.64736253, 0.69182783, 0.7034929, 0.73060185, 0.6727832, 0.6029691, 0.6562652, 0.7016275, 0.7095054, 0.71786886, 0.6774016, 0.6288691, 0.66041476, 0.70725095, 0.69846743, 0.7262322, 0.66394764, 0.61013263, 0.6334799, 0.6936815, 0.69763345, 0.715148, 0.65970176, 0.61413187, 0.64229906, 0.6946153, 0.70311207, 0.73069197, 0.6803511, 0.6080328, 0.65586114, 0.7039275, 0.71000725, 0.72097725, 0.681276, 0.62637603, 0.65942705, 0.70501435, 0.69922364, 0.72406554, 0.6693973, 0.6083904, 0.63510615, 0.6894288, 0.69492126, 0.7117604, 0.65850955, 0.6116249, 0.64415836, 0.68837297, 0.6983878, 0.72681916, 0.67315495, 0.6034696, 0.653573, 0.7032985, 0.70478636, 0.7168232, 0.67693436, 0.6277337, 0.6589737, 0.70553577, 0.69490886, 0.7244473, 0.6708837, 0.6099223, 0.6350997, 0.6902868, 0.69607484, 0.7121649, 0.66095823, 0.6116112, 0.64442134, 0.68943, 0.70231485, 0.7284899, 0.6785553, 0.60403955, 0.6556587, 0.7032991, 0.7092082, 0.71795577, 0.68752867, 0.63065827, 0.65901196, 0.71191394, 0.7014245, 0.7252331, 0.67585367, 0.61337334, 0.6348261, 0.6982846, 0.6988639, 0.7130311, 0.6664271, 0.6154123, 0.6447966, 0.6940393, 0.70384765, 0.7279225, 0.68554986, 0.6061669, 0.6565569, 0.70856637, 0.711268, 0.7170337, 0.68767697, 0.62989753, 0.6583575, 0.7105138, 0.6988004, 0.7232899, 0.6795209, 0.6127075, 0.6338253, 0.69587946, 0.69768703, 0.7133503, 0.66394305, 0.6187276, 0.642254, 0.69142, 0.7049644, 0.7288688, 0.67983186, 0.6073921, 0.650984, 0.70909876, 0.71514875, 0.7190349, 0.686727, 0.633153, 0.657332, 0.7162808, 0.70721054, 0.7274843, 0.6843825, 0.6159805, 0.63496435, 0.7051053, 0.70363325, 0.71722907, 0.67876375, 0.62229973, 0.6486889, 0.6979205, 0.70931745, 0.7330891, 0.694403, 0.6048538, 0.6583704, 0.7161196, 0.71494955, 0.7193614, 0.6909964, 0.63076377, 0.66331273, 0.7197302, 0.70408064, 0.7270669, 0.6870105, 0.61218095, 0.6398196, 0.70200026, 0.7013899, 0.7150303, 0.6802159, 0.61640453, 0.6513429, 0.69923186, 0.7062387, 0.73331726, 0.6963777, 0.61623716, 0.65892327, 0.71879554, 0.71719116, 0.72488165, 0.7023662, 0.63867015, 0.66609824, 0.7132051, 0.70652, 0.7265857, 0.6899203, 0.61338395, 0.6465452, 0.6964263, 0.7035806, 0.71569175, 0.6840899, 0.6176443, 0.65675205, 0.6886881, 0.7083701, 0.7286638, 0.7033319, 0.60597825, 0.6627523, 0.7055812, 0.7131266, 0.71657103, 0.707956, 0.62991536, 0.6692947, 0.71308637, 0.7032245, 0.72937024, 0.70368016, 0.61545914, 0.6440834, 0.70149046, 0.7082628, 0.71351504, 0.68912905, 0.622191, 0.6565203, 0.69876903, 0.7064221, 0.73479646, 0.7040826, 0.6132824, 0.66226625, 0.71223813, 0.7182398, 0.72383666, 0.7180676, 0.6369891, 0.66948277, 0.72285527, 0.7060976, 0.7298053, 0.70148414, 0.61846966, 0.649909, 0.6948004, 0.7060525, 0.71894586, 0.69728565, 0.62209445, 0.6621377, 0.6948533, 0.70868045, 0.73245656, 0.70350814, 0.6082606, 0.6706826, 0.70927936, 0.72021234, 0.72602236, 0.71182615, 0.6342872, 0.6753978, 0.71230274, 0.7071709, 0.7339863, 0.7022649, 0.6138344, 0.65527034, 0.70102954, 0.70106333, 0.72034776, 0.68802595, 0.618887, 0.66635776, 0.68484545, 0.7101117, 0.73505604, 0.71095884, 0.6079095, 0.6768343, 0.7119796, 0.7167837, 0.7271069, 0.71365553, 0.6322962, 0.6855675, 0.7061312, 0.70998347, 0.7348256, 0.70405966, 0.61877096, 0.6640181, 0.69269884, 0.70612264, 0.72463626, 0.6924275, 0.6213301, 0.6710491, 0.68843234, 0.70896506, 0.7407056, 0.72013146, 0.60652435, 0.68109095, 0.7073854, 0.7204614, 0.7293491, 0.7372765, 0.6361137, 0.6887917, 0.7098114, 0.71106553, 0.73197657, 0.7275109, 0.62347925, 0.66605824, 0.70116186, 0.7109309, 0.7187978, 0.70309985, 0.6258675, 0.6740414, 0.6881493, 0.71162754, 0.736441, 0.72489583, 0.6084529, 0.68108666, 0.70740414, 0.7141382, 0.7213953, 0.71927035, 0.63751537, 0.68592376, 0.70933867, 0.7083832, 0.72633195, 0.71509314, 0.62532717, 0.66433567, 0.69805956, 0.7061922, 0.71325535, 0.6980521, 0.6274271, 0.66925186, 0.6889623, 0.69383985, 0.72743094, 0.7134044, 0.61164564, 0.6744151, 0.70419896, 0.7138819, 0.72018796, 0.728785, 0.6416482, 0.68139935, 0.70895153, 0.7062497, 0.7269766, 0.71524477, 0.62085754, 0.65896755, 0.693962, 0.71170115, 0.7152318, 0.7071994, 0.6287422, 0.6669436, 0.688532, 0.7111921, 0.7315457, 0.7244825, 0.61398286, 0.675938, 0.7009657, 0.72357506, 0.72267765, 0.7334319, 0.6394928, 0.6864003, 0.70374286, 0.7145415, 0.72728556, 0.72620356, 0.62328815, 0.6677362, 0.69361424, 0.71844506, 0.71889865, 0.716842, 0.62231976, 0.67298794, 0.68360364, 0.7245179, 0.7373445, 0.7421148, 0.6161338, 0.6724791, 0.7028684, 0.7315369, 0.7197325, 0.746698, 0.6400807, 0.6805792, 0.70370376, 0.7313507, 0.7231195, 0.7383129, 0.62428105, 0.66002464, 0.69219923, 0.72728664, 0.7134306, 0.73131734, 0.62699723, 0.66695535, 0.68536, 0.7323518, 0.73277384, 0.7429753, 0.61595994, 0.6770591, 0.7003137, 0.7408801, 0.7224858, 0.7466754, 0.6349902, 0.68010265, 0.7043945, 0.7363638, 0.72813386, 0.73895395, 0.6186509, 0.65863776, 0.6892615, 0.7355297, 0.71521777, 0.7273995, 0.6203446, 0.6654983, 0.6840895, 0.7429954, 0.7333775, 0.7440679, 0.6072639, 0.674209, 0.7005639, 0.75358254, 0.7235085, 0.746682, 0.63466835, 0.68058574, 0.70517606, 0.73777884, 0.7254096, 0.73728037, 0.61993086, 0.65990794, 0.692424, 0.74078685, 0.71171916, 0.7292333, 0.62067926, 0.6660102, 0.6870534, 0.74246234, 0.72881335, 0.74573267, 0.6112674, 0.6758217, 0.70552325, 0.75164914, 0.7163569, 0.7508158, 0.637046, 0.68228143, 0.7072793, 0.74162287, 0.7205393, 0.7433283, 0.6234758, 0.6651293, 0.6943122, 0.7431667, 0.7088802, 0.7299794, 0.62485814, 0.6750559, 0.68898815, 0.736444, 0.73237354, 0.7441431, 0.6125154, 0.6780201, 0.7036545, 0.74830157, 0.7184381, 0.753543, 0.6366592, 0.68391424, 0.70842665, 0.7393618, 0.7185529, 0.7419852, 0.62436956, 0.6607313, 0.69321346, 0.73880696, 0.7043782, 0.7302978, 0.62208617, 0.66625375, 0.6895426, 0.74768, 0.7287694, 0.746219, 0.61022633, 0.67417973, 0.7039935, 0.7574176, 0.7168209, 0.7569289, 0.63533294, 0.6836482, 0.707602, 0.74266577, 0.72539955, 0.74959725, 0.6241914, 0.6675976, 0.69727635, 0.74760133, 0.7150884, 0.7393524, 0.62429845, 0.67192835, 0.6894607, 0.74903154, 0.7318046, 0.7543231, 0.61872333, 0.6796591, 0.71031123, 0.76118094, 0.7158129, 0.7662095, 0.63963497, 0.68596804, 0.7097923, 0.7515183, 0.7235617, 0.75845176, 0.6231757, 0.6645036, 0.6997529, 0.7504139, 0.71198136, 0.7413168, 0.62564045, 0.67402226, 0.69134694, 0.7515847, 0.72630006, 0.7598288, 0.6216021, 0.6812343, 0.70966005, 0.7619822, 0.7195556, 0.7735294, 0.65179884, 0.68918556, 0.71231455, 0.7519931, 0.725208, 0.7546359, 0.6333525, 0.66611475, 0.7018011, 0.7505701, 0.7116068, 0.74365234, 0.6321011, 0.67464256, 0.690444, 0.7510566, 0.73335135, 0.7551376, 0.6254273, 0.68218344, 0.70808446, 0.76005745, 0.7197754, 0.7603424, 0.64506686, 0.68684137, 0.7105132, 0.74571115, 0.726186, 0.7521481, 0.63338846, 0.66581565, 0.6991635, 0.7449746, 0.71384346, 0.7419832, 0.63128227, 0.6735592, 0.6928169, 0.75013363, 0.7278475, 0.7544753, 0.6190015, 0.6800223, 0.7100837, 0.7531442, 0.7160792, 0.7605897, 0.64152217, 0.68788606, 0.70931125, 0.7437061, 0.72070277, 0.74849385, 0.628493, 0.66662407, 0.695742, 0.7432018, 0.705938, 0.744836, 0.6276077, 0.671335, 0.6867842, 0.74007833, 0.7237774, 0.7553112, 0.6179814, 0.6818043, 0.70633584, 0.7472377, 0.71182907, 0.760653, 0.63584006, 0.68797, 0.7042056, 0.7265025, 0.7207921, 0.7514268, 0.6285792, 0.6649973, 0.6929738, 0.7378086, 0.70499116, 0.74143, 0.6271172, 0.6696706, 0.6833997, 0.7358314, 0.72281635, 0.7553046, 0.61447614, 0.6794638, 0.70177436, 0.75111073, 0.71387666, 0.7626198, 0.6394862, 0.68524885, 0.7034642, 0.7379317, 0.7208302, 0.7537386, 0.63201654, 0.6630176, 0.6949353, 0.73833275, 0.70800775, 0.7427488, 0.631336, 0.67213994, 0.6853746, 0.7428215, 0.7307131, 0.7559185, 0.6189736, 0.67784834, 0.7051174, 0.7468333, 0.7186467, 0.7598345, 0.6425989, 0.6822354, 0.70420456, 0.7351205, 0.713968, 0.7446087, 0.6248134, 0.65897876, 0.69009584, 0.7291897, 0.7022113, 0.7318366, 0.62654054, 0.66670823, 0.6812476, 0.73303133, 0.71937704, 0.7427183, 0.6136432, 0.6765047, 0.69944656, 0.7380078, 0.710155, 0.748541, 0.6358909, 0.6816246, 0.7017971, 0.7279901, 0.71233594, 0.7307702, 0.6225477, 0.66114664, 0.6917811, 0.73208976, 0.70205104, 0.719595, 0.6217847, 0.66638476, 0.68390036, 0.73562694, 0.7190724, 0.7358913, 0.61394143, 0.67596096, 0.70043486, 0.7347854, 0.7060179, 0.7374177, 0.6370377, 0.6773735, 0.70209825, 0.7304278, 0.7119178, 0.73337996, 0.62496555, 0.65581435, 0.69253016, 0.7317243, 0.6992132, 0.7192915, 0.6227616, 0.6599103, 0.68380725, 0.73378605, 0.71638405, 0.7326425, 0.6095835, 0.6679797, 0.6970909, 0.7381385, 0.7027045, 0.73999155, 0.6305969, 0.6731129, 0.69885695, 0.7304611, 0.7074221, 0.7256099, 0.61661875, 0.6516211, 0.68551105, 0.7319672, 0.6923943, 0.71458584, 0.617747, 0.6605696, 0.67835534, 0.7314685, 0.7116411, 0.7290187, 0.6073653, 0.66707385, 0.694832, 0.73178816, 0.69848216, 0.7310359, 0.63007396, 0.669986, 0.6974248, 0.7231821, 0.70891, 0.7218687, 0.6130155, 0.649304, 0.6838787, 0.71816283, 0.69344056, 0.70756865, 0.6147117, 0.65404946, 0.6753245, 0.7189421, 0.70892143, 0.72390026, 0.60136944, 0.66023076, 0.6866977, 0.72636443, 0.69417, 0.73102885, 0.6228238, 0.6649401, 0.69053054, 0.7111443, 0.69685143, 0.7203938, 0.6077862, 0.63740647, 0.6749992, 0.70373, 0.6846067, 0.7057131, 0.6080572, 0.64779526, 0.6677226, 0.70643735, 0.69703823, 0.7213688, 0.6010462, 0.6565616, 0.6805016, 0.72631735, 0.6844432, 0.7230793, 0.6244072, 0.6649339, 0.68478477, 0.7112003, 0.69322735, 0.7125405, 0.5991121, 0.6385127, 0.6673624, 0.7017655, 0.6751985, 0.69336396, 0.5931114, 0.64177096, 0.6608134, 0.7109078, 0.6966962, 0.71561706, 0.57621634, 0.6552082, 0.67459583, 0.72308344, 0.68776864, 0.7242466, 0.6074058, 0.6610708, 0.6795529, 0.7220335, 0.69723916, 0.7181694, 0.6084542, 0.6469818, 0.67951214, 0.7219184, 0.6851247, 0.7096282, 0.6105034, 0.6508856, 0.664335, 0.72156715, 0.6969745, 0.71020854, 0.59034187, 0.66178185, 0.67482984, 0.72701436, 0.6883787, 0.7157556, 0.61839604, 0.66752636, 0.6766774, 0.71195257, 0.69154024, 0.70131135, 0.61099136, 0.64859647, 0.6732473, 0.70937115, 0.68246275, 0.68285006, 0.60463464, 0.65019715, 0.6638984, 0.71016365, 0.6967361, 0.70874137, 0.5918051, 0.6584662, 0.68217975, 0.7225387, 0.68971366, 0.7212305, 0.6204784, 0.6628676, 0.68644214, 0.71132773, 0.69823766, 0.7099646, 0.6002258, 0.6387088, 0.6733448, 0.7029889, 0.68086874, 0.70309025, 0.60377586, 0.6465109, 0.66696805, 0.6993221, 0.6999658, 0.7169224, 0.5947412, 0.65804166, 0.67685807, 0.70426494, 0.68444407, 0.7254809, 0.6296698, 0.6679273, 0.680018, 0.6941425, 0.699532, 0.70857406, 0.61378837, 0.6521293, 0.6738051, 0.7057168, 0.6862382, 0.70365506, 0.6251608, 0.6567083, 0.6716367, 0.71902454, 0.7063296, 0.72712004, 0.61596626, 0.67262393, 0.6801771, 0.72504056, 0.6961515, 0.7242409, 0.6194711, 0.66269124, 0.6780227, 0.7036051, 0.69548947, 0.7089541, 0.5806324, 0.6401917, 0.6665964, 0.72231895, 0.6823094, 0.69794255, 0.60590595, 0.6513745, 0.66155237, 0.7478436, 0.6966445, 0.71393144, 0.59396064, 0.6582006, 0.67440933, 0.7446966, 0.68271863, 0.6901007, 0.58764195, 0.6565353, 0.6704703, 0.7078109, 0.69382375, 0.7126244, 0.6079216, 0.6527399, 0.6686878, 0.7189134, 0.68852925, 0.7049929, 0.6283511, 0.65190494, 0.6529958, 0.7177352, 0.6973424, 0.71674496, 0.6219684, 0.6708125, 0.68598133, 0.74050206, 0.69030476, 0.7308183, 0.6407675, 0.6697059, 0.681384, 0.73638165, 0.7050784, 0.71697396, 0.62739646, 0.65039927, 0.6834216, 0.7408882, 0.69134015, 0.6947506, 0.6376617, 0.65471315, 0.66672647, 0.72642934, 0.6944059, 0.71056336, 0.6260335, 0.66333264, 0.68275857, 0.7475149, 0.6856351, 0.7203527, 0.625114, 0.66917247, 0.67380196, 0.73142487, 0.700014, 0.71039367, 0.6277962, 0.65676016, 0.6773064, 0.73546636, 0.6890687, 0.7050274, 0.6280031, 0.64939743, 0.65976924, 0.73585236, 0.7061378, 0.71680295, 0.62037516, 0.6661852, 0.6846502, 0.7426941, 0.6840104, 0.7259256, 0.6319577, 0.66518515, 0.6817154, 0.71932244, 0.70126003, 0.7252481, 0.6284269, 0.64369124, 0.68035173, 0.7264098, 0.69761753, 0.7190094, 0.6442424, 0.6448692, 0.66975, 0.7545009, 0.70605713, 0.716396, 0.63459253, 0.65361804, 0.68444, 0.73515385, 0.69351685, 0.7211709, 0.66519356, 0.6521686, 0.6892272, 0.73603255, 0.7023705, 0.7179146, 0.65481454, 0.6413191, 0.68793637, 0.74407417, 0.6925172, 0.7032147, 0.6554787, 0.6525387, 0.6812099, 0.7427863, 0.6959803, 0.7019489, 0.64564985, 0.6623234, 0.69590896, 0.7555404, 0.69410634, 0.7111932, 0.6681311, 0.68174034, 0.7009558, 0.7634908, 0.7080265, 0.7041343, 0.6591828, 0.6678272, 0.6830835, 0.76536596, 0.6896306, 0.69195455, 0.65520257, 0.662142, 0.6731, 0.7690466, 0.7040513, 0.715689, 0.6485239, 0.66624856, 0.69680023, 0.7770175, 0.6826292, 0.6961178, 0.6724665, 0.66112584, 0.6958069, 0.7606314, 0.69240123, 0.69082755, 0.6618771, 0.64162374, 0.6939326, 0.7713742, 0.68427914, 0.6955418, 0.67045295, 0.65592986, 0.68451923, 0.77530694, 0.70553106, 0.71860063, 0.66070664, 0.65526605, 0.69519323, 0.8073276, 0.69942105, 0.72676605, 0.6889129, 0.6665415, 0.6894673, 0.76830506, 0.7084785, 0.6916223, 0.64171094, 0.6496263, 0.68645436, 0.7619765, 0.69190776, 0.67731154, 0.64668024, 0.66499466, 0.6691745, 0.7718648, 0.7039812, 0.69099903, 0.6211922, 0.676094, 0.67626876, 0.78096807, 0.7054738, 0.67116094, 0.63005793, 0.6790434, 0.67749697, 0.77389705, 0.7142274, 0.6754059, 0.60679233, 0.65392625, 0.66690075, 0.7712144, 0.7023041, 0.66850007, 0.6345727, 0.6669621, 0.6653959, 0.7669385, 0.7079772, 0.6991378, 0.62218523, 0.6687833, 0.680978, 0.7484288, 0.6988414, 0.701045, 0.63976127, 0.67427605, 0.67854375, 0.73038065, 0.70123327, 0.7090862, 0.63917357, 0.66560334, 0.67640823, 0.7265731, 0.6893286, 0.6869397, 0.62689507, 0.6622943, 0.664729, 0.73182786, 0.69212914, 0.6872381, 0.61768365, 0.6672145, 0.68616873, 0.75159764, 0.6842801, 0.6881185, 0.6374017, 0.6767358, 0.68776035, 0.75348216, 0.690216, 0.6640675, 0.61808676, 0.658703, 0.68517447, 0.745389, 0.6808481, 0.67440534, 0.6391977, 0.6728443, 0.68999463, 0.7513822, 0.70281464, 0.6970609, 0.6319876, 0.6902924, 0.69323015, 0.7594731, 0.68377566, 0.7018103, 0.6494337, 0.67542297, 0.6861625, 0.77401394, 0.6963074, 0.6804643, 0.6221609, 0.6593214, 0.66937196, 0.7657402, 0.6698813, 0.67660594, 0.6168456, 0.6638044, 0.6744003, 0.76657593, 0.68780375, 0.697515, 0.6173395, 0.67048836, 0.6877378, 0.7954831, 0.6951684, 0.70147634, 0.6519847, 0.68470126, 0.69997734, 0.77166116, 0.700108, 0.6807758, 0.64931476, 0.6774485, 0.70813257, 0.7702506, 0.69564617, 0.7059426, 0.6356623, 0.6776224, 0.69792277, 0.75200593, 0.703677, 0.71632373, 0.62867767, 0.6743788, 0.7079244, 0.76663315, 0.68440884, 0.72555006, 0.6514189, 0.68235755, 0.70919824, 0.7549009, 0.69436014, 0.721307, 0.6516354, 0.6708052, 0.7075229, 0.76422054, 0.69340485, 0.7097677, 0.6572503, 0.6669046, 0.6936063, 0.7749704, 0.69533217, 0.7306469, 0.65751797, 0.6751237, 0.7220348, 0.79277974, 0.70072937, 0.7308433, 0.6751001, 0.67453337, 0.71678394, 0.78822464, 0.70080805, 0.7154768, 0.6588533, 0.6588442, 0.7041675, 0.7933908, 0.7036458, 0.7074107, 0.64866364, 0.65782684, 0.6782012, 0.7857178, 0.7010184, 0.71356595, 0.6392577, 0.6717039, 0.696523, 0.79001313, 0.6818407, 0.73329514, 0.66066957, 0.6744828, 0.7025804, 0.8005138, 0.6890939, 0.7275373, 0.641529, 0.6612404, 0.6960688, 0.79412204, 0.68412226, 0.7177178, 0.63247186, 0.6576403, 0.6770057, 0.7791426, 0.6996875, 0.7132332, 0.6286487, 0.6592094, 0.6989041, 0.8008359, 0.6809275, 0.70432925, 0.64785105, 0.6713184, 0.70604455, 0.7963012, 0.67522764, 0.6897463, 0.63131344, 0.65328383, 0.684187, 0.7866085, 0.6816843, 0.67910576, 0.6283119, 0.6499359, 0.66627336, 0.7629994, 0.6740912, 0.66860485, 0.6120009, 0.64710975, 0.6839088, 0.78864807, 0.67457753, 0.67189753, 0.64604914, 0.64886373, 0.68446034, 0.76508635, 0.67854846, 0.6401348, 0.6302191, 0.62640846, 0.6526537, 0.75428194, 0.6744221, 0.6144188, 0.6154105, 0.6250344, 0.6345573, 0.7321603, 0.6595466, 0.6180589, 0.58612555, 0.6281504, 0.63896173, 0.7238359, 0.6611129, 0.6192748, 0.61012614, 0.6287894, 0.6456945, 0.73127156, 0.64655477, 0.6076083, 0.5740786, 0.6232014, 0.640917, 0.7377122, 0.64226276, 0.6184532, 0.6033524, 0.63917625, 0.6445239, 0.72910863, 0.641361, 0.5987287, 0.5783692, 0.6326261, 0.63385534, 0.7332876, 0.64590883, 0.61222297, 0.58334965, 0.6387019, 0.6488025, 0.74519783, 0.6313953, 0.5996275, 0.56473917, 0.5957439, 0.59829116, 0.7014487, 0.633156, 0.60057247, 0.58607996, 0.59130996, 0.6066383, 0.6933166, 0.6286518, 0.60094255, 0.5603256, 0.59030014, 0.60728997, 0.7154269, 0.6416901, 0.60556895, 0.58294666, 0.60687494, 0.6363788, 0.7105007, 0.6424239, 0.60214406, 0.57942116, 0.61293447, 0.61457497, 0.7172585, 0.6294713, 0.5953251, 0.5504014, 0.56375545, 0.599118, 0.6992736, 0.6119546, 0.59614253, 0.5448328, 0.5715237, 0.6044811, 0.7116584, 0.6429418, 0.61359173, 0.5809443, 0.577604, 0.600176, 0.7141574, 0.6393517, 0.6045547, 0.5646037, 0.5758293, 0.6025972, 0.694937, 0.6300106, 0.60316217, 0.57765806, 0.58172286, 0.6145558, 0.69227403, 0.62771815, 0.60926574, 0.55414945, 0.5822934, 0.61119825, 0.72435164, 0.63182104, 0.6287622, 0.57071114, 0.57769614, 0.61458313, 0.7125403, 0.62953234, 0.5946722, 0.55228823, 0.56974953, 0.61330575, 0.7001166, 0.64233834, 0.5934449, 0.5777437, 0.5831322, 0.6101296, 0.69871145, 0.6177926, 0.62294084, 0.5466418, 0.5852838, 0.61151326, 0.69260025, 0.6162946, 0.60700035, 0.5753827, 0.5795922, 0.6086148, 0.66906714, 0.60985625, 0.5875584, 0.54611754, 0.5645031, 0.58838665, 0.6646868, 0.62134975, 0.596492, 0.56498563, 0.57120806, 0.5993466, 0.66870046, 0.60367244, 0.59145874, 0.5252569, 0.56692886, 0.601905, 0.67504203, 0.61903447, 0.59465057, 0.5507452, 0.5641263, 0.6055757, 0.6645494, 0.62332, 0.5908525, 0.53420407, 0.54861253, 0.5936114, 0.6493184, 0.6140446, 0.57952285, 0.5415421, 0.52463806, 0.59503573, 0.63870853, 0.6004963, 0.581259, 0.5087443, 0.5306946, 0.6023016, 0.6551427, 0.6095199, 0.5879046, 0.544846, 0.5390631, 0.6070605, 0.6549699, 0.5995316, 0.58129287, 0.52326846, 0.5431763, 0.5838884, 0.669951, 0.60534567, 0.57578176, 0.52624035, 0.52669704, 0.5873543, 0.64957887, 0.59188914, 0.57138634, 0.50369555, 0.53267944, 0.595687, 0.66927016, 0.5948613, 0.5690573, 0.51954067, 0.54535127, 0.5988431, 0.619093, 0.5599971, 0.5441403, 0.48354483, 0.5238329, 0.580173, 0.610708, 0.55279005, 0.55546373, 0.48788384, 0.5434224, 0.5886273, 0.60457677, 0.55532926, 0.56974095, 0.4509203, 0.5446776, 0.5785855, 0.61410534, 0.5741712, 0.5764926, 0.48353893, 0.5505589, 0.59400725, 0.61611736, 0.57244843, 0.56790566, 0.48660186, 0.53704035, 0.56648976, 0.636369, 0.56779695, 0.5956007, 0.5145021, 0.5430142, 0.5739938, 0.65563184, 0.56389385, 0.57097536, 0.45444405, 0.542337, 0.5796409, 0.64922464, 0.57231915, 0.6053032, 0.5321299, 0.55884516, 0.6071743, 0.6437676, 0.58201873, 0.6103545, 0.5495796, 0.5562953, 0.5869913, 0.61863476, 0.5804817, 0.61613053, 0.56931484, 0.5587809, 0.58578825, 0.61474913, 0.5816122, 0.62652683, 0.5398951, 0.5587393, 0.5833325, 0.62275213, 0.5887803, 0.63053846, 0.5677935, 0.565189, 0.5954709, 0.6205663, 0.59256256, 0.6339621, 0.5576071, 0.56471586, 0.57182735, 0.607161, 0.5819643, 0.61877376, 0.5731559, 0.54925364, 0.57400954, 0.6262483, 0.60478055, 0.6214475, 0.5453023, 0.5511796, 0.57414937, 0.635576, 0.5867667, 0.627254, 0.54218405, 0.545659, 0.58752227, 0.60683155, 0.58766794, 0.6174642, 0.5367203, 0.5242089, 0.56928647, 0.58927625, 0.59076166, 0.6325721, 0.5372847, 0.5114824, 0.5565574, 0.56678575, 0.5577685, 0.5978126, 0.48278508, 0.518624, 0.55036145, 0.5588685, 0.5825335, 0.60632944, 0.4910179, 0.526675, 0.55085367, 0.5434506, 0.5559656, 0.5215974, 0.45158598, 0.46994942, 0.48642302, 0.5231092, 0.5904763, 0.5721227, 0.46362653, 0.5282528, 0.5175777, 0.52553934, 0.57615757, 0.5270914, 0.3675368, 0.525522, 0.5354123, 0.5593286, 0.5825575, 0.5145031, 0.44703504, 0.52380943, 0.5619816, 0.5638257, 0.60454094, 0.5368189, 0.43371964, 0.5504011, 0.5735065, 0.5373154, 0.59699005, 0.5443694, 0.43522355, 0.55083185, 0.5560179, 0.54167926, 0.61136013, 0.57429594, 0.45378372, 0.55433273, 0.5421264, 0.5466179, 0.5999279, 0.5202126, 0.45374736, 0.5543956, 0.52197725, 0.560658, 0.6066689, 0.5122623, 0.42534897, 0.52854145, 0.47794, 0.49522305, 0.57151455, 0.5161577, 0.4465671, 0.52858055, 0.54968894, 0.483385, 0.5695133, 0.5270817, 0.42646143, 0.5066307, 0.51422685, 0.52224255, 0.61250764, 0.5500521, 0.39989784, 0.52620596, 0.5160686, 0.52704215, 0.50830615, 0.358122, 0.19492024, 0.412722, 0.5113858, 0.46839413, 0.5140356, 0.30146453, 0.1729556, 0.13884938, 0.16468208, 0.26145795, 0.41393834, 0.15501961, 0.09870633, 0.15015602, 0.19588743, 0.262397, 0.34672523, 0.13006733, 0.10259292, 0.1287129, 0.14967887, 0.18962766, 0.29901576, 0.11947199, 0.11481749, 0.1347482, 0.14142856, 0.17886525, 0.24102268, 0.12516764, 0.10521357, 0.12780839, 0.13221033, 0.15060638, 0.20680481, 0.11661841, 0.10949623, 0.12917803, 0.12950826, 0.12318695, 0.20686449, 0.1257567, 0.09845, 0.15441756, 0.13625774, 0.14213294, 0.27679974, 0.16124214, 0.11804621, 0.10389798, 0.12354392, 0.09903321, 0.23200738, 0.17528194, 0.15611091, 0.10358774, 0.11334803, 0.083995, 0.1828227, 0.15538052, 0.12275641, 0.10566548, 0.12908629, 0.09743437, 0.24925126, 0.17099716, 0.1380792, 0.11212237, 0.13730234, 0.10114103, 0.2757162, 0.19031723, 0.15138185, 0.11359909, 0.1378286, 0.12109049, 0.3109648, 0.18949851, 0.16691487, 0.10038114, 0.11401399, 0.10997311, 0.23058072, 0.17012897, 0.13877305, 0.09782682, 0.11814861, 0.12928754, 0.24835965, 0.1771997, 0.14166051, 0.11066112, 0.13361192, 0.14639296, 0.27643457, 0.19612253, 0.14995603, 0.1248576, 0.13085873, 0.13345568, 0.24179265, 0.18153797, 0.14659335, 0.12733836, 0.1495494, 0.12593979, 0.26338375, 0.16706748, 0.16789441, 0.15354168, 0.14622271, 0.15933941, 0.21115346, 0.13649689, 0.13221009, 0.14609377, 0.14056537, 0.13819446, 0.2289954, 0.11962212, 0.12124573, 0.14642304, 0.12724967, 0.12915015, 0.17220463, 0.1048061, 0.14605612, 0.14509572, 0.15849902, 0.11449641, 0.20277774, 0.12094738, 0.12252564, 0.12409819, 0.13744682, 0.1284239, 0.17573915, 0.08691683, 0.12587976, 0.12430845, 0.15323034, 0.17036945, 0.17600492, 0.09326661, 0.140498, 0.11398927, 0.17959799, 0.1506216, 0.1568893, 0.11514321, 0.14920618, 0.12152547, 0.12500133, 0.11540165, 0.22252753, 0.136886, 0.14292003, 0.11559021, 0.12071206, 0.10267613, 0.19385068, 0.12331283, 0.14801596, 0.13744965, 0.16867784, 0.13927706, 0.2131462, 0.17789803, 0.15647373, 0.12920828, 0.19299309, 0.12322427, 0.18825293, 0.15482578, 0.17178735, 0.11666693, 0.17286256, 0.0931877, 0.21087389, 0.18917343, 0.17477141, 0.11403146, 0.14803681, 0.07773128, 0.14543568, 0.08410169, 0.16947383, 0.11473508, 0.12959233, 0.08968826, 0.17713723, 0.10468073, 0.16008489, 0.13434187, 0.14082012, 0.1190801, 0.18030934, 0.08723632, 0.14185871, 0.12841749, 0.12877472, 0.10555177, 0.14794932, 0.07297688, 0.0879453, 0.1105959, 0.11470828, 0.1036789, 0.15443233, 0.0815068, 0.14433828, 0.1293854, 0.13511023, 0.11920328, 0.15141337, 0.0850912, 0.1357222, 0.14239289, 0.14111786, 0.1233384, 0.15987033, 0.08557818, 0.1367959, 0.13004781, 0.12129783, 0.13024084, 0.18107212, 0.09110899, 0.12858774, 0.14090963, 0.11581249, 0.12563331, 0.14133067, 0.09231059, 0.14607102, 0.11744644, 0.1164892, 0.11634155, 0.1565784, 0.08776172, 0.1464962, 0.12506855, 0.11064196, 0.11463287, 0.15610717, 0.07976758, 0.15218864, 0.13304116, 0.10687706, 0.10778815, 0.17287987, 0.06615381, 0.14257796, 0.1362423, 0.09524073, 0.11533742, 0.14792135, 0.06880505, 0.10784452, 0.11867323, 0.0934995, 0.13447617, 0.16547854, 0.06915474, 0.10304285, 0.10731119, 0.07861847, 0.1136988, 0.14585015, 0.06923116, 0.11295436, 0.09487387, 0.07897356, 0.07896089, 0.1427047, 0.07925954, 0.11834987, 0.10183626, 0.08001487, 0.08570734, 0.12798639, 0.06294505, 0.09759194, 0.08468967, 0.07527533, 0.08862876, 0.11725396, 0.05466803, 0.08321095, 0.08995459, 0.06928299, 0.07889102, 0.10307142, 0.05674582, 0.07893708, 0.07200055, 0.06837007, 0.09728615, 0.10303078, 0.06208178, 0.09198678, 0.08831935, 0.07050438, 0.0859989, 0.093005, 0.0843327, 0.0869858, 0.08856203, 0.09551173, 0.15629256, 0.1476351, 0.1375214, 0.07794865, 0.10940432, 0.10894747, 0.09911239, 0.10720529, 0.06062037, 0.06350932, 0.06518747, 0.04924189, 0.05950007, 0.09671772, 0.05267454, 0.05959187, 0.05841716, 0.04276292, 0.06068032, 0.06973224, 0.04417575, 0.05183481, 0.03950629, 0.03446302, 0.05973207, 0.05785809, 0.03824001, 0.04567672, 0.04707981, 0.03815564, 0.05778624, 0.0715948, 0.05054558, 0.05330557, 0.00086128]
exon=[0.81232136, 0.82766837, 0.7463144, 0.8184645, 0.7777865, 0.8312991, 0.7802856, 0.83568436, 0.73225427, 0.8093264, 0.7487052, 0.78774434, 0.7435407, 0.80906004, 0.71520025, 0.78250176, 0.73971266, 0.7492659, 0.75449055, 0.81020314, 0.7237251, 0.76054627, 0.69082236, 0.71205336, 0.7291371, 0.75870913, 0.64152783, 0.6826519, 0.628307, 0.7272087, 0.73579097, 0.7099493, 0.6460355, 0.7067645, 0.63843477, 0.6936622, 0.698443, 0.71394247, 0.647861, 0.6980283, 0.6343981, 0.68904793, 0.7001145, 0.70170623, 0.6333407, 0.682842, 0.6246723, 0.66002715, 0.6679656, 0.6691976, 0.62884617, 0.67861676, 0.605995, 0.65065324, 0.67473936, 0.6685505, 0.63521224, 0.6731807, 0.6150986, 0.64796984, 0.64881414, 0.6475662, 0.61539704, 0.6523464, 0.61193997, 0.60872847, 0.63706034, 0.658794, 0.61739707, 0.6535163, 0.6157617, 0.60469335, 0.6336223, 0.6732594, 0.6350229, 0.6700951, 0.6416028, 0.6361251, 0.6771269, 0.67980963, 0.6491209, 0.69338334, 0.677542, 0.64907926, 0.6922783, 0.7069545, 0.65324587, 0.70086575, 0.6837951, 0.64393884, 0.72547895, 0.70359224, 0.64305586, 0.69938666, 0.6898814, 0.6383741, 0.68927556, 0.67112535, 0.6205347, 0.71539694, 0.6864303, 0.64317334, 0.69408023, 0.6847333, 0.61347246, 0.7033398, 0.6788785, 0.64165485, 0.64072114, 0.64950377, 0.6027899, 0.67544085, 0.6514703, 0.63152635, 0.65726167, 0.66877824, 0.60567427, 0.6822837, 0.6606869, 0.63172996, 0.63925207, 0.6809027, 0.6314722, 0.6961288, 0.66369045, 0.6633081, 0.65659, 0.69390863, 0.646566, 0.70800626, 0.67499447, 0.6492638, 0.63725555, 0.6888484, 0.62321156, 0.6927618, 0.6691211, 0.6414742, 0.6452555, 0.7039871, 0.6222403, 0.716747, 0.66898763, 0.6427114, 0.62386894, 0.6930383, 0.6197107, 0.7051534, 0.67079914, 0.6456656, 0.63497835, 0.7041943, 0.6415764, 0.7035843, 0.67988026, 0.6404013, 0.6193687, 0.725837469, 0.647042513, 0.696923, 0.66274846, 0.63759786, 0.63963675, 0.724074602, 0.634479403, 0.684775, 0.66152644, 0.6302818, 0.62423617, 0.70835763, 0.6326991, 0.6805686, 0.6665897, 0.64688236, 0.6462704, 0.7078614, 0.64736694, 0.6937378, 0.6725328, 0.63096654, 0.6251716, 0.6743323, 0.6392676, 0.67013687, 0.66300195, 0.6443079, 0.6373662, 0.69361, 0.6396142, 0.67081386, 0.6641586, 0.6387434, 0.620654, 0.70348525, 0.63058484, 0.67913115, 0.66207707, 0.64978105, 0.63820595, 0.71741784, 0.65365976, 0.7002645, 0.66810507, 0.6427458, 0.6242736, 0.7074054, 0.64711404, 0.6789859, 0.6629947, 0.6273763, 0.6319218, 0.7025851, 0.6479052, 0.67082995, 0.6569993, 0.6132541, 0.61481714, 0.7024901, 0.6410704, 0.67469746, 0.65819955, 0.63687325, 0.63669074, 0.7035937, 0.6492648, 0.68771577, 0.6638911, 0.6404927, 0.62285876, 0.67867553, 0.63592994, 0.6595531, 0.65298164, 0.64286494, 0.6359402, 0.7058025, 0.6448342, 0.6649075, 0.6703394, 0.63840026, 0.6227471, 0.7052716, 0.6465015, 0.684655, 0.68025184, 0.65409446, 0.6504451, 0.70886993, 0.6724624, 0.7066849, 0.68912584, 0.6447619, 0.63345677, 0.6977878, 0.6700835, 0.6810987, 0.6734547, 0.63748056, 0.64282274, 0.71742326, 0.66214263, 0.6781751, 0.6685699, 0.6243818, 0.62225276, 0.68189806, 0.64500374, 0.677481, 0.677074, 0.6545348, 0.656019, 0.67749596, 0.6714941, 0.69943076, 0.6919287, 0.6525427, 0.64024913, 0.67821944, 0.6635393, 0.6727586, 0.6822597, 0.65071183, 0.6594881, 0.7148846, 0.6780634, 0.6775061, 0.68871737, 0.64895433, 0.6432296, 0.6963916, 0.6681462, 0.6835917, 0.69646436, 0.6679314, 0.6670691, 0.70222425, 0.68506753, 0.7006263, 0.7033206, 0.66646165, 0.6440796, 0.69642735, 0.6674374, 0.6714351, 0.6880782, 0.65579957, 0.6511653, 0.70492744, 0.6653934, 0.6720885, 0.68827236, 0.646159, 0.6318945, 0.67626065, 0.65635675, 0.6753798, 0.6966308, 0.6637709, 0.6690629, 0.6812193, 0.6817144, 0.68699205, 0.6990575, 0.6520416, 0.6469565, 0.6711698, 0.665608, 0.66097736, 0.6936321, 0.65211266, 0.6603324, 0.6807676, 0.67099005, 0.66406405, 0.701344, 0.6644668, 0.65437293, 0.7041347, 0.6748672, 0.670041, 0.70290637, 0.6848707, 0.6542691, 0.65615916, 0.66746265, 0.69221336, 0.6940814, 0.67296916, 0.6121161, 0.6205552, 0.6394554, 0.65419906, 0.6709976, 0.6812026, 0.64725804, 0.63826996, 0.6415697, 0.6691937, 0.6708873, 0.67341596, 0.6296486, 0.62325245, 0.63302004, 0.67316234, 0.68638736, 0.70991415, 0.647228, 0.6483064, 0.64361256, 0.69753164, 0.6977015, 0.68571365, 0.61334044, 0.6147322, 0.62512445, 0.6661119, 0.69601905, 0.6692015, 0.6525853, 0.63937426, 0.6481872, 0.6729455, 0.7039672, 0.66148525, 0.63429534, 0.62881434, 0.6418929, 0.67573047, 0.7176385, 0.6922121, 0.6699099, 0.6413922, 0.6723309, 0.6938241, 0.71018517, 0.6609162, 0.6499707, 0.641859, 0.6819988, 0.66271216, 0.7234597, 0.68088543, 0.67862153, 0.6505855, 0.6829372, 0.6813118, 0.72049344, 0.67425734, 0.6742904, 0.6355477, 0.6634681, 0.6865529, 0.72345334, 0.69348353, 0.6896315, 0.6602309, 0.68118644, 0.70477337, 0.725601, 0.6716844, 0.6635746, 0.64881563, 0.6537966, 0.670775, 0.71116275, 0.66127306, 0.6665432, 0.660035, 0.65782684, 0.67212766, 0.71768343, 0.66383135, 0.66201377, 0.65101284, 0.6497662, 0.678293, 0.7211955, 0.68425554, 0.69252145, 0.6655699, 0.6694335, 0.70252925, 0.7249091, 0.67823225, 0.67620206, 0.65730983, 0.65660393, 0.6749855, 0.7092577, 0.67908186, 0.68178433, 0.66666156, 0.65941817, 0.67805934, 0.7114624, 0.6666734, 0.6672813, 0.64774376, 0.6452643, 0.6753472, 0.7108961, 0.6883499, 0.6884343, 0.65128297, 0.66845495, 0.692185, 0.73094517, 0.67619276, 0.6828271, 0.64904296, 0.6554421, 0.66645473, 0.7195519, 0.67371696, 0.6820916, 0.6596419, 0.6552948, 0.6672188, 0.7191442, 0.66865176, 0.67410755, 0.64556205, 0.6502504, 0.6738485, 0.7241772, 0.6945561, 0.70041907, 0.6499373, 0.6695778, 0.6951349, 0.7241941, 0.679126, 0.68615514, 0.62375736, 0.6527873, 0.6603457, 0.7057579, 0.67520195, 0.68532467, 0.63643533, 0.6544859, 0.6585722, 0.69984615, 0.67267746, 0.6810542, 0.63268954, 0.6513558, 0.6670632, 0.7122698, 0.6941664, 0.69780636, 0.6459181, 0.66464335, 0.6803964, 0.7152013, 0.6746197, 0.6803036, 0.63004774, 0.6445195, 0.6522084, 0.70207447, 0.66954684, 0.68316245, 0.6524498, 0.6605157, 0.6549231, 0.7049837, 0.6621444, 0.6745641, 0.6265068, 0.6540444, 0.6698788, 0.70938605, 0.68735564, 0.6979959, 0.6367341, 0.6740266, 0.68599063, 0.7126272, 0.6740159, 0.6869802, 0.62086195, 0.66075903, 0.66085356, 0.7057031, 0.66813517, 0.68977684, 0.6331862, 0.66132957, 0.656528, 0.6969544, 0.6609687, 0.6817011, 0.6159248, 0.65753263, 0.67267734, 0.6961486, 0.68129075, 0.69515705, 0.64166224, 0.6727394, 0.69727033, 0.7054949, 0.6725741, 0.6807471, 0.6135921, 0.65655166, 0.6616455, 0.69517875, 0.6686424, 0.6762102, 0.6179331, 0.6579033, 0.6594666, 0.6970998, 0.66839045, 0.6735453, 0.6075899, 0.6551682, 0.6754522, 0.71133024, 0.694394, 0.6989527, 0.6301802, 0.6794667, 0.6983071, 0.72503096, 0.6810901, 0.6896268, 0.61731905, 0.6643347, 0.67179644, 0.7090608, 0.6750635, 0.6887706, 0.63065916, 0.6641863, 0.67086774, 0.7091512, 0.6714136, 0.683618, 0.615952, 0.66182476, 0.6808974, 0.7140519, 0.69544715, 0.69976664, 0.63137156, 0.6787426, 0.69798136, 0.7245753, 0.67725426, 0.6857283, 0.61258113, 0.66145414, 0.6616215, 0.70606226, 0.6692484, 0.68613744, 0.6262942, 0.66292185, 0.6585417, 0.70318615, 0.6630533, 0.6856379, 0.6323916, 0.655412, 0.6719392, 0.7059121, 0.6845605, 0.7103873, 0.6385979, 0.67664826, 0.69539267, 0.71708894, 0.6735158, 0.70201945, 0.6273968, 0.659042, 0.6634309, 0.6977182, 0.6717105, 0.6887382, 0.6377564, 0.66064394, 0.6611051, 0.6931254, 0.66170496, 0.67425114, 0.61164385, 0.64767367, 0.66791725, 0.70201844, 0.6790809, 0.7006846, 0.6243682, 0.6746244, 0.6817473, 0.71373624, 0.6654488, 0.6837284, 0.60901606, 0.6548594, 0.64979637, 0.6950914, 0.65680534, 0.67742866, 0.6235483, 0.65356493, 0.6524739, 0.6932574, 0.65006906, 0.6728346, 0.61985326, 0.64752865, 0.666498, 0.7034757, 0.6737341, 0.69905, 0.63078696, 0.6754213, 0.6859772, 0.7133023, 0.6600126, 0.6879952, 0.61410487, 0.6591501, 0.65137726, 0.6998486, 0.6614316, 0.68337893, 0.6210349, 0.6651544, 0.652348, 0.7016314, 0.6595942, 0.67839706, 0.6004629, 0.6512599, 0.66186494, 0.7075733, 0.6751597, 0.700141, 0.6122613, 0.6719367, 0.67644435, 0.7113168, 0.65667665, 0.68270653, 0.601837, 0.6586515, 0.6522942, 0.7001416, 0.6556916, 0.67593265, 0.6136599, 0.65950024, 0.6504346, 0.70123947, 0.6514084, 0.67083675, 0.59210247, 0.64417714, 0.6611152, 0.70316184, 0.67162347, 0.6914612, 0.6118167, 0.6695359, 0.6826762, 0.71708095, 0.6574034, 0.67796063, 0.5948234, 0.65269464, 0.6496864, 0.7026316, 0.6502222, 0.6816814, 0.6013304, 0.6549259, 0.6476813, 0.7055656, 0.6518961, 0.6760509, 0.5906785, 0.6469596, 0.6629763, 0.70904, 0.67148477, 0.70458156, 0.608018, 0.67664266, 0.68475986, 0.7162412, 0.65435773, 0.6790762, 0.57425064, 0.66123116, 0.6495327, 0.69959694, 0.65364176, 0.67342216, 0.5921699, 0.6576733, 0.64777035, 0.7018342, 0.6534545, 0.6733287, 0.5844613, 0.6520248, 0.6616907, 0.7088201, 0.67323405, 0.69825274, 0.6011964, 0.67575765, 0.6804561, 0.7211912, 0.6579159, 0.6846682, 0.5868303, 0.6587066, 0.6475598, 0.70390445, 0.6558799, 0.67838, 0.59166974, 0.6612882, 0.6510157, 0.70467484, 0.65458083, 0.67379874, 0.58175105, 0.65280217, 0.66611683, 0.70923644, 0.6792271, 0.6973732, 0.6072081, 0.67887527, 0.68926734, 0.72415596, 0.6674401, 0.68633324, 0.5905855, 0.66763127, 0.6586138, 0.71440196, 0.66574144, 0.68726933, 0.60919434, 0.6716683, 0.65521, 0.70896435, 0.6594065, 0.6827224, 0.5973306, 0.65695727, 0.6590647, 0.70910233, 0.6793029, 0.7022077, 0.6126537, 0.67794377, 0.67126006, 0.71553314, 0.65511465, 0.68981105, 0.59440416, 0.6628703, 0.6432986, 0.7011818, 0.6560693, 0.6833039, 0.60743743, 0.66251874, 0.64707, 0.6946409, 0.65513575, 0.6785948, 0.59936655, 0.65575445, 0.6589365, 0.70671415, 0.6776102, 0.7035982, 0.6167889, 0.68387216, 0.6909798, 0.7141669, 0.6753311, 0.70356417, 0.653697252, 0.68050015, 0.682189, 0.70760596, 0.6574827, 0.699877, 0.6506856, 0.6875479, 0.6805681, 0.7002305, 0.6691266, 0.68650645, 0.6658829, 0.6749784, 0.6884852, 0.7060343, 0.68603384, 0.7135885, 0.6735689, 0.69901067, 0.72182614, 0.7117416, 0.6788548, 0.6964899, 0.6529765, 0.6832779, 0.68445015, 0.6949263, 0.6939259, 0.6927269, 0.69537264, 0.6884733, 0.6904073, 0.70150423, 0.6718172, 0.6907637, 0.6776843, 0.66890055, 0.692517, 0.69894767, 0.69281363, 0.7148506, 0.6972694, 0.69892484, 0.72802675, 0.72393, 0.6792119, 0.70500517, 0.68481934, 0.69372314, 0.68896717, 0.69790995, 0.6852585, 0.6956909, 0.7009187, 0.6859394, 0.6831499, 0.69312745, 0.6760446, 0.6752654, 0.69517374, 0.6594208, 0.677218, 0.6844391, 0.6860873, 0.68161553, 0.6926069, 0.67836744, 0.7084633, 0.7007889, 0.6798585, 0.68016046, 0.6971746, 0.6679795, 0.6701534, 0.67980593, 0.67967075, 0.68225074, 0.70151174, 0.67673314, 0.6786145, 0.67437553, 0.65835255, 0.6783112, 0.6761617, 0.65651083, 0.68250734, 0.6805538, 0.6835808, 0.7051033, 0.6813366, 0.6847941, 0.7173069, 0.7045401, 0.67865264, 0.6892763, 0.67199, 0.6666905, 0.68222827, 0.6866036, 0.66580606, 0.6845362, 0.6795393, 0.67625123, 0.68228817, 0.6822064, 0.6484574, 0.6785315, 0.6565693, 0.6588784, 0.686955, 0.67171544, 0.6689167, 0.70305645, 0.661174, 0.68790525, 0.7218901, 0.69662774, 0.65724885, 0.69451535, 0.64921284, 0.67159134, 0.68201184, 0.6712308, 0.63618046, 0.69066745, 0.63972604, 0.68006927, 0.67757404, 0.6664587, 0.62317884, 0.6820405, 0.6305139, 0.6626342, 0.67689764, 0.6613462, 0.64670664, 0.6998635, 0.64063257, 0.688530207, 0.7077773, 0.68229717, 0.64689934, 0.68957466, 0.6305716, 0.6757129, 0.66737986, 0.6627359, 0.6341402, 0.68733, 0.6290791, 0.6804193, 0.6664762, 0.6620493, 0.6272769, 0.6803873, 0.6334488, 0.6639808, 0.6720806, 0.66095656, 0.65113646, 0.70421743, 0.6369662, 0.68442863, 0.7063163, 0.6860213, 0.64670384, 0.68972313, 0.6263841, 0.6736049, 0.66555095, 0.6637773, 0.6318576, 0.6874834, 0.635369, 0.67403466, 0.66037387, 0.6656796, 0.62102646, 0.6802005, 0.6324217, 0.65924376, 0.66539174, 0.6703576, 0.64958364, 0.70472205, 0.644048, 0.68368274, 0.70111924, 0.68912846, 0.64358926, 0.6900887, 0.63378763, 0.6709769, 0.6645559, 0.6673935, 0.6321025, 0.6931478, 0.6406078, 0.67802316, 0.66396874, 0.6660289, 0.62444395, 0.68500775, 0.63145775, 0.66016537, 0.6707788, 0.66871315, 0.64950573, 0.7068267, 0.6364687, 0.68079334, 0.7014296, 0.6846917, 0.64774555, 0.69208366, 0.6270774, 0.66674316, 0.6640886, 0.6652747, 0.63635314, 0.6918774, 0.6319363, 0.67654455, 0.66674614, 0.66451305, 0.62693506, 0.684654, 0.6262681, 0.6602841, 0.67172194, 0.66871536, 0.6487991, 0.70561284, 0.63289076, 0.6828333, 0.7036607, 0.690144, 0.64315265, 0.6861825, 0.619923, 0.6693108, 0.6644557, 0.6691459, 0.6313489, 0.6889546, 0.62301517, 0.67389417, 0.6619083, 0.6643648, 0.62316334, 0.6820876, 0.61585414, 0.65537745, 0.66683996, 0.6639282, 0.64881414, 0.70372725, 0.624262, 0.6814452, 0.7000589, 0.68779993, 0.64406216, 0.693238, 0.6215198, 0.6695118, 0.6616347, 0.664191, 0.6317602, 0.6912729, 0.62273175, 0.6768771, 0.66279835, 0.666054, 0.62380224, 0.683, 0.6204407, 0.660854, 0.6701665, 0.6654398, 0.64649135, 0.7027012, 0.6311601, 0.68230355, 0.6976626, 0.68446565, 0.6415514, 0.6829096, 0.6201257, 0.66622305, 0.6615717, 0.6652073, 0.62940055, 0.6841487, 0.6194101, 0.6699752, 0.6581477, 0.6627507, 0.6182225, 0.6768171, 0.62005943, 0.6535576, 0.6683439, 0.6677471, 0.64367586, 0.6972653, 0.6246842, 0.67733663, 0.70175225, 0.6869981, 0.63863915, 0.68106985, 0.6165609, 0.66327935, 0.6659325, 0.6646184, 0.62419444, 0.67879325, 0.61660904, 0.6726617, 0.6672794, 0.6604965, 0.6184799, 0.67360675, 0.6127924, 0.65326864, 0.67092717, 0.65994376, 0.64038104, 0.6943738, 0.6200755, 0.67767084, 0.7027743, 0.68249464, 0.6361636, 0.6787456, 0.61324203, 0.6610215, 0.66520745, 0.661967, 0.62392056, 0.6788378, 0.61455595, 0.6676269, 0.6678256, 0.6608799, 0.61572546, 0.6695732, 0.6149672, 0.65221417, 0.6740429, 0.6618251, 0.640428, 0.6886168, 0.62104696, 0.67791605, 0.7058044, 0.6845652, 0.6355637, 0.6732056, 0.6131123, 0.65908086, 0.6687474, 0.6593754, 0.6277778, 0.6784025, 0.6099053, 0.6653377, 0.6717826, 0.65906334, 0.6221372, 0.67453223, 0.6134985, 0.6529651, 0.67719966, 0.6614324, 0.6448935, 0.70019084, 0.6150001, 0.6803101, 0.70653284, 0.6841827, 0.63716465, 0.68015736, 0.61036235, 0.66547376, 0.6697254, 0.6636604, 0.622509, 0.67882717, 0.60976774, 0.67359066, 0.6722297, 0.6635653, 0.615235, 0.66818905, 0.60773426, 0.6568636, 0.66883266, 0.66394174, 0.64077175, 0.69035316, 0.6131904, 0.68209994, 0.705303, 0.6831371, 0.6380763, 0.67941946, 0.60858923, 0.6650251, 0.66897386, 0.66146314, 0.6287834, 0.68270844, 0.6130602, 0.673743, 0.6721519, 0.6616494, 0.6215909, 0.6760111, 0.61181307, 0.6586213, 0.67964464, 0.66477287, 0.6431037, 0.6986605, 0.6188929, 0.68307525, 0.7121654, 0.6873561, 0.63524026, 0.68103814, 0.6090302, 0.6662912, 0.67170376, 0.66542715, 0.6261012, 0.67961353, 0.61007893, 0.6712509, 0.6716978, 0.66136664, 0.6176944, 0.6763343, 0.6090171, 0.65836734, 0.6761817, 0.6642408, 0.64189684, 0.6986285, 0.6179162, 0.6841527, 0.707774, 0.6884033, 0.63864714, 0.68549526, 0.61252224, 0.6680579, 0.66917497, 0.66541, 0.6251436, 0.6853766, 0.61165684, 0.67501205, 0.66946363, 0.6684086, 0.6172002, 0.68056154, 0.61085784, 0.6585726, 0.67072374, 0.66421694, 0.63853997, 0.7002428, 0.61920154, 0.68242395, 0.7026083, 0.6837792, 0.6347218, 0.6876575, 0.6132469, 0.6634146, 0.66289306, 0.65920305, 0.62394375, 0.6884845, 0.61362976, 0.67065036, 0.6641538, 0.6596364, 0.6197723, 0.6836171, 0.61640686, 0.657504, 0.6668725, 0.66261846, 0.64160275, 0.70560426, 0.62178975, 0.6826086, 0.7022188, 0.68449587, 0.63692164, 0.6930483, 0.61566186, 0.6655297, 0.666035, 0.6616495, 0.6256294, 0.69540745, 0.6119545, 0.6734002, 0.66760087, 0.65711915, 0.6217167, 0.68776536, 0.6121961, 0.6589508, 0.67106295, 0.6607095, 0.6462998, 0.71192247, 0.62152237, 0.68628615, 0.7031791, 0.68377906, 0.64203715, 0.70412165, 0.61724573, 0.6598601, 0.66291535, 0.6574969, 0.6201048, 0.69702786, 0.6204152, 0.66567767, 0.66713226, 0.65104634, 0.60807294, 0.68932253, 0.6167396, 0.651949, 0.66769135, 0.6573662, 0.63004434, 0.7075371, 0.62322766, 0.67854446, 0.7000341, 0.67498565, 0.6304758, 0.6965842, 0.61246514, 0.66201, 0.66326946, 0.6565073, 0.6202707, 0.69639534, 0.6142971, 0.67071575, 0.66759336, 0.6524608, 0.615522, 0.6934263, 0.6116613, 0.65698606, 0.6674909, 0.65970397, 0.6352447, 0.7097541, 0.6158699, 0.6808206, 0.70248365, 0.67777455, 0.63046944, 0.6990781, 0.6115057, 0.66219294, 0.66740257, 0.6595911, 0.611738, 0.689377, 0.60848814, 0.66003025, 0.6640755, 0.65520775, 0.6057502, 0.6860184, 0.60754025, 0.6518872, 0.6664591, 0.65343446, 0.6278072, 0.70477194, 0.61331594, 0.67565197, 0.6989993, 0.6753981, 0.6213776, 0.69439733, 0.60904187, 0.65245587, 0.6616176, 0.66076726, 0.6079156, 0.69160104, 0.6065741, 0.65807104, 0.6603137, 0.6649033, 0.6089224, 0.69131064, 0.6019884, 0.64921117, 0.6651929, 0.65688115, 0.62314725, 0.7071006, 0.60956484, 0.6733257, 0.7001292, 0.68154925, 0.61766654, 0.69618803, 0.5960577, 0.6461119, 0.66350543, 0.64966756, 0.6127966, 0.6891941, 0.5928973, 0.65411985, 0.66495264, 0.6564574, 0.6111654, 0.6870432, 0.59384835, 0.64499354, 0.66819406, 0.65572596, 0.62623525, 0.7051844, 0.6064779, 0.66821545, 0.7048008, 0.6767687, 0.61483926, 0.6918692, 0.5939518, 0.64685154, 0.6667125, 0.65469366, 0.5989429, 0.6820348, 0.59187055, 0.6478502, 0.6664355, 0.655306, 0.60282445, 0.6817354, 0.5936002, 0.64217424, 0.6731696, 0.6538259, 0.62400734, 0.69858354, 0.603912, 0.66876173, 0.70356435, 0.6820185, 0.6192212, 0.68881196, 0.5922598, 0.64945364, 0.6680933, 0.66019356, 0.607362, 0.68729556, 0.5958019, 0.657832, 0.6655726, 0.6569508, 0.6044626, 0.6837289, 0.5946353, 0.6461824, 0.6696881, 0.6558913, 0.6195197, 0.70092356, 0.6088016, 0.6667484, 0.70162773, 0.6785382, 0.60770863, 0.68536675, 0.6001671, 0.6411378, 0.6593429, 0.6502984, 0.5901673, 0.67444974, 0.5991335, 0.64850366, 0.66000414, 0.6496098, 0.600127, 0.673738, 0.59614694, 0.6395753, 0.66584295, 0.6518679, 0.6178437, 0.6970345, 0.61082256, 0.6630662, 0.69923896, 0.67696047, 0.60689723, 0.68270373, 0.60488313, 0.6419326, 0.6597857, 0.65727, 0.59866756, 0.6823701, 0.6017123, 0.6533653, 0.66668254, 0.66031104, 0.59943926, 0.6794294, 0.5953786, 0.6359134, 0.6701135, 0.66048056, 0.61534506, 0.6946296, 0.6060765, 0.65604985, 0.69067186, 0.68291056, 0.606682, 0.6746412, 0.59307, 0.6351031, 0.65232676, 0.6613569, 0.6004907, 0.67497134, 0.5928202, 0.64328545, 0.6550333, 0.65766996, 0.6011465, 0.6699548, 0.58765286, 0.62671876, 0.66244984, 0.65698874, 0.6135349, 0.692176, 0.6059501, 0.65796506, 0.6905415, 0.6814511, 0.6070776, 0.67930627, 0.5939695, 0.62993354, 0.65054727, 0.6628636, 0.5993374, 0.6817019, 0.5905473, 0.6341566, 0.66138136, 0.6622771, 0.61515164, 0.68255293, 0.5888715, 0.6334402, 0.67157763, 0.6646846, 0.63322103, 0.70390207, 0.6107233, 0.65519136, 0.698116, 0.6836186, 0.63338816, 0.6862336, 0.5990959, 0.6216566, 0.65566695, 0.66329795, 0.6123498, 0.6805846, 0.59817004, 0.6308337, 0.66211176, 0.66903776, 0.61618817, 0.676204, 0.59588176, 0.6211828, 0.6666465, 0.67145544, 0.6280761, 0.69900084, 0.609855, 0.64881027, 0.69808203, 0.69171804, 0.62352645, 0.68509036, 0.5993969, 0.62912536, 0.65908945, 0.6716978, 0.6084909, 0.6831682, 0.59958965, 0.63740635, 0.66498166, 0.67017514, 0.61529136, 0.68489206, 0.59858274, 0.63076437, 0.6705031, 0.6716161, 0.6282425, 0.7045143, 0.60995156, 0.65554315, 0.6966619, 0.69216514, 0.6239557, 0.69305557, 0.6019177, 0.62975025, 0.6615726, 0.6702752, 0.6115211, 0.68850493, 0.603399, 0.6380689, 0.66661876, 0.66468376, 0.6150908, 0.68604606, 0.59951806, 0.6278843, 0.670174, 0.6674449, 0.6327029, 0.70571935, 0.6126925, 0.6533332, 0.6975625, 0.6905788, 0.6269871, 0.69434774, 0.6049317, 0.6322575, 0.6588449, 0.66852695, 0.6142075, 0.69210625, 0.605104, 0.6429532, 0.6621762, 0.66729194, 0.6174326, 0.69006836, 0.60327023, 0.6315918, 0.67192304, 0.6696679, 0.63422537, 0.71006954, 0.61542153, 0.6600795, 0.70155567, 0.6915595, 0.6265074, 0.6950605, 0.6016132, 0.6346805, 0.6608168, 0.66332656, 0.61539197, 0.6897229, 0.5988299, 0.64350295, 0.6635673, 0.66083544, 0.6154274, 0.6891405, 0.5986091, 0.6340453, 0.67080045, 0.6681872, 0.6338962, 0.7086775, 0.609718, 0.66203684, 0.7011447, 0.6905599, 0.62939376, 0.697993, 0.6014357, 0.6353981, 0.6633056, 0.6688739, 0.61611515, 0.6971295, 0.6045577, 0.64774525, 0.6694783, 0.66629523, 0.62118578, 0.693527997, 0.60358167, 0.6375535, 0.6772401, 0.66222054, 0.642900348, 0.71386224, 0.6093091, 0.6646634, 0.7067941, 0.68110603, 0.636766553, 0.701546252, 0.6020769, 0.6426971, 0.669739544, 0.664330244, 0.6230672, 0.697752237, 0.601998389, 0.65221113, 0.66912967, 0.6620023, 0.621286452, 0.691662192, 0.600049496, 0.642849624, 0.675341189, 0.664983869, 0.641252756, 0.7108922, 0.611566782, 0.669644117, 0.701964557, 0.687112451, 0.634243488, 0.697122991, 0.60450566, 0.64600074, 0.662178218, 0.666051149, 0.620502889, 0.693210661, 0.6000512, 0.6546921, 0.664952517, 0.662844121, 0.620777011, 0.691710234, 0.6022387, 0.6449614, 0.671096683, 0.667007744, 0.644755781, 0.71241051, 0.6171623, 0.66971654, 0.698630452, 0.68745774, 0.636851132, 0.701928139, 0.610343, 0.64518535, 0.662002861, 0.66592288, 0.622520089, 0.702076972, 0.6102842, 0.6561661, 0.666007996, 0.664034963, 0.621076763, 0.69581157, 0.6085198, 0.6444161, 0.673776388, 0.665638804, 0.641571939, 0.712296128, 0.61711508, 0.670520306, 0.704223275, 0.688051164, 0.637304664, 0.700683773, 0.6081267, 0.6468019, 0.666257799, 0.670546055, 0.627471924, 0.700154126, 0.61444306, 0.6578496, 0.668810129, 0.668904722, 0.622821629, 0.695165575, 0.61222434, 0.64484394, 0.673079133, 0.673664987, 0.644571781, 0.714633465, 0.62592214, 0.67046106, 0.703853071, 0.696111798, 0.636782348, 0.70369482, 0.61659974, 0.6472047, 0.661022782, 0.673861802, 0.624039948, 0.700510681, 0.6150478, 0.6551968, 0.662945151, 0.667926252, 0.6227141, 0.6936999, 0.60696375, 0.64434713, 0.672414422, 0.671837211, 0.6470519, 0.71494853, 0.619344, 0.66996664, 0.705640733, 0.692447722, 0.6404176, 0.7046532, 0.6129118, 0.6458212, 0.665938437, 0.670415461, 0.627934873, 0.702754796, 0.6150047, 0.65488267, 0.668691874, 0.668595731, 0.624114215, 0.694667697, 0.61036026, 0.64658326, 0.675503492, 0.668488741, 0.643642068, 0.714759588, 0.625032067, 0.671763957, 0.708917201, 0.684249043, 0.640015662, 0.70655334, 0.6194036, 0.6530157, 0.673463464, 0.665008247, 0.628518641, 0.702555478, 0.62009233, 0.6597192, 0.673839867, 0.662344635, 0.626690388, 0.698488057, 0.61604917, 0.64907819, 0.676571727, 0.665386438, 0.645433426, 0.718697548, 0.62663573, 0.675365567, 0.708692968, 0.685476899, 0.637640357, 0.706714392, 0.61727947, 0.649296045, 0.66986084, 0.670427442, 0.6219767, 0.7035736, 0.618177056, 0.659040272, 0.666911662, 0.664365232, 0.619286, 0.69693476, 0.61575556, 0.64581555, 0.673961341, 0.666311741, 0.6412361, 0.71719056, 0.6310734, 0.6734839, 0.708903909, 0.692469895, 0.6378523, 0.7072875, 0.6226277, 0.6469303, 0.670163512, 0.67118299, 0.623349607, 0.706813514, 0.62188965, 0.6548713, 0.67000574, 0.66677004, 0.62302905, 0.6986041, 0.61380684, 0.64330465, 0.674205, 0.6673674, 0.6413508, 0.7149773, 0.62588453, 0.67128354, 0.700629473, 0.680278182, 0.632647216, 0.701282144, 0.617459, 0.6475764, 0.66057688, 0.657571733, 0.623349428, 0.698237062, 0.61654186, 0.66202724, 0.661859393, 0.651577115, 0.62524223, 0.6953157, 0.61381716, 0.6504106, 0.6666223, 0.6541709, 0.64486206, 0.7145807, 0.62523925, 0.67831606, 0.6941589, 0.6779143, 0.63601774, 0.70046747, 0.61946535, 0.643568, 0.654002666, 0.657006204, 0.6233591, 0.69956243, 0.6227123, 0.65822035, 0.657145679, 0.646879196, 0.6200274, 0.69104236, 0.61392736, 0.645448, 0.66585356, 0.6477771, 0.63792276, 0.7080647, 0.62123907, 0.67001766, 0.6901077, 0.6655311, 0.6273487, 0.69356376, 0.6148177, 0.6443482, 0.65294826, 0.650279999, 0.61427766, 0.6934962, 0.6150703, 0.6577367, 0.6584268, 0.6470019, 0.618752778, 0.689779937, 0.609135985, 0.643563867, 0.6657116, 0.654323, 0.63705415, 0.7087708, 0.62349653, 0.6657431, 0.692168117, 0.671211362, 0.62483376, 0.69401425, 0.610580683, 0.639488399, 0.654843211, 0.649007857, 0.612226546, 0.691322803, 0.60930216, 0.6471571, 0.656558454, 0.648622632, 0.616249084, 0.686188281, 0.60433054, 0.641013, 0.666890204, 0.653479338, 0.6331546, 0.7069385, 0.6180462, 0.66781974, 0.687235832, 0.676237345, 0.62577266, 0.69819945, 0.6125774, 0.6414007, 0.647810161, 0.656902373, 0.6152705, 0.69639784, 0.6157737, 0.6492825, 0.653068841, 0.653555214, 0.61892086, 0.6926732, 0.60722136, 0.64152837, 0.662776887, 0.654739141, 0.6345563, 0.7115629, 0.6175606, 0.6665803, 0.683458209, 0.669105291, 0.62243325, 0.69858974, 0.60774153, 0.6386787, 0.643493056, 0.651336551, 0.61163765, 0.6964643, 0.60993224, 0.64483625, 0.6492681, 0.6496293, 0.6174449, 0.6919955, 0.6053873, 0.6365809, 0.6623351, 0.65264904, 0.6366181, 0.7141733, 0.6201107, 0.6650519, 0.6896027, 0.67181826, 0.6234912, 0.7005235, 0.6081328, 0.6432365, 0.652218342, 0.651718915, 0.6108166, 0.6952014, 0.6090267, 0.6507869, 0.65631855, 0.6468305, 0.6167227, 0.6909531, 0.6064436, 0.64656687, 0.6676793, 0.65118945, 0.63683635, 0.71163774, 0.619121, 0.6744685, 0.691652, 0.673266888, 0.62872577, 0.70173067, 0.61368865, 0.6468365, 0.653327823, 0.654471159, 0.6146949, 0.6982798, 0.6135544, 0.65338653, 0.655995011, 0.65131098, 0.6153937, 0.6942781, 0.60797006, 0.64606535, 0.6663428, 0.6535619, 0.6337026, 0.71212107, 0.618625, 0.67023355, 0.68834233, 0.6675975, 0.6248582, 0.69939685, 0.60714793, 0.6458456, 0.652089775, 0.647724926, 0.6140162, 0.6980076, 0.609489, 0.6532252, 0.656432927, 0.645930886, 0.6174295, 0.6927549, 0.6050818, 0.6442968, 0.6647754, 0.6474137, 0.63737506, 0.71348655, 0.6208134, 0.6691388, 0.689883828, 0.669539213, 0.6245149, 0.7014164, 0.612966, 0.6459574, 0.654756725, 0.651124239, 0.61139756, 0.6978334, 0.61498624, 0.6544397, 0.659386694, 0.645727813, 0.61458504, 0.6912291, 0.60739946, 0.64419925, 0.667083144, 0.648037374, 0.6347074, 0.7101152, 0.61868936, 0.66993904, 0.6904387, 0.66850364, 0.62703943, 0.7022536, 0.614275, 0.64160436, 0.6500751, 0.6506172, 0.61579067, 0.6999971, 0.616884, 0.65083295, 0.6555776, 0.64975053, 0.6195913, 0.6950433, 0.6117177, 0.64499384, 0.669095039, 0.651902497, 0.6389531, 0.7154044, 0.62324494, 0.6713101, 0.694889665, 0.66886121, 0.62617385, 0.70364404, 0.6142811, 0.64491403, 0.653736413, 0.64676398, 0.61150336, 0.70010597, 0.6161065, 0.6538211, 0.661587179, 0.645728171, 0.61691767, 0.6941318, 0.6099877, 0.6428593, 0.669273257, 0.646425009, 0.6365144, 0.71352243, 0.6262883, 0.6749907, 0.695878446, 0.668992698, 0.62554497, 0.7024319, 0.61932915, 0.64898866, 0.66104883, 0.650504708, 0.6091807, 0.69976616, 0.6258393, 0.6592092, 0.663103521, 0.646110713, 0.6139743, 0.69369555, 0.61845493, 0.64647883, 0.66981936, 0.6471448, 0.6313523, 0.7099824, 0.62767667, 0.6747176, 0.696058571, 0.666620255, 0.6243583, 0.7022347, 0.62522894, 0.65091425, 0.658823907, 0.649372399, 0.6103742, 0.70292366, 0.6299956, 0.66058606, 0.663118064, 0.649165809, 0.61679566, 0.69474244, 0.6218491, 0.644454, 0.669345438, 0.652876496, 0.6370985, 0.71699464, 0.6352639, 0.67448664, 0.702447355, 0.671718061, 0.6304706, 0.7059678, 0.6281929, 0.6517156, 0.6652813, 0.6551387, 0.6160773, 0.703026, 0.62950915, 0.66246456, 0.6685013, 0.6498652, 0.6187985, 0.6978662, 0.626836, 0.65290123, 0.67310256, 0.6510184, 0.6395628, 0.7161434, 0.6373386, 0.6777913, 0.702865243, 0.670510173, 0.62987447, 0.7036575, 0.6311023, 0.6536149, 0.665983558, 0.655597329, 0.61730903, 0.70367026, 0.6343198, 0.66165066, 0.668116271, 0.660344779, 0.6183888, 0.6944557, 0.62652075, 0.6456334, 0.675249577, 0.672429383, 0.64003706, 0.70936596, 0.6343118, 0.67432195, 0.702861249, 0.688445926, 0.63099396, 0.70117074, 0.6271621, 0.6493567, 0.663882613, 0.674493015, 0.6190431, 0.7013819, 0.62996644, 0.65913, 0.666248381, 0.668093085, 0.619485, 0.696055, 0.6245258, 0.64651614, 0.66972667, 0.669237256, 0.64177394, 0.7176783, 0.63716507, 0.6757751, 0.704844356, 0.68051976, 0.6363573, 0.70658135, 0.63031036, 0.6526931, 0.666896284, 0.664451659, 0.614060223, 0.701819241, 0.6305603, 0.6590052, 0.667982757, 0.659477711, 0.619698107, 0.693660676, 0.624139547, 0.647975445, 0.674183011, 0.659231246, 0.639900982, 0.712409496, 0.63777983, 0.67733, 0.702982068, 0.670083046, 0.633226156, 0.702357352, 0.63261396, 0.64949596, 0.662567496, 0.648018181, 0.615912914, 0.699356496, 0.6339479, 0.65774506, 0.665363729, 0.645743966, 0.6211094, 0.69321406, 0.62602985, 0.64809424, 0.672931015, 0.655060649, 0.6394046, 0.710118, 0.63400763, 0.6765588, 0.696519196, 0.678353846, 0.6313075, 0.7001671, 0.6260067, 0.648831, 0.657695234, 0.659264743, 0.61550784, 0.6991116, 0.6276222, 0.6560588, 0.662914574, 0.658257425, 0.62275666, 0.6921749, 0.62472624, 0.6488813, 0.671566546, 0.65708667, 0.6401339, 0.7146104, 0.64011633, 0.67888874, 0.6992095, 0.67059374, 0.63332295, 0.7042026, 0.6346527, 0.65516526, 0.6644155, 0.65040386, 0.6163459, 0.7029465, 0.6429314, 0.6651056, 0.667521, 0.64423466, 0.61566305, 0.69650555, 0.6330608, 0.6489573, 0.67320263, 0.64663756, 0.6360482, 0.7136027, 0.64434326, 0.6788303, 0.7010865, 0.6661908, 0.6349245, 0.7088235, 0.64518034, 0.6568036, 0.6610252, 0.65030855, 0.6180741, 0.70527536, 0.6522145, 0.663254, 0.66370547, 0.6483892, 0.6181721, 0.69686526, 0.643067, 0.6492638, 0.6716752, 0.6490799, 0.63855016, 0.7150244, 0.6565203, 0.67865515, 0.7002266, 0.66430676, 0.63258404, 0.7055176, 0.64946043, 0.6540117, 0.66231465, 0.6501582, 0.6179454, 0.7047576, 0.6550244, 0.66314816, 0.665291, 0.64583516, 0.62107944, 0.6968867, 0.6445339, 0.6485724, 0.6696436, 0.64717305, 0.64146644, 0.7148223, 0.6562124, 0.6774865, 0.6968859, 0.6665509, 0.6421149, 0.7005379, 0.6424271, 0.653242, 0.662595153, 0.666732669, 0.6304925, 0.700345, 0.64943534, 0.6597095, 0.66635865, 0.67443198, 0.63548404, 0.6897947, 0.638421, 0.64871544, 0.675997138, 0.670333505, 0.6505186, 0.7093378, 0.6502587, 0.6759725, 0.712370813, 0.694137156, 0.64724797, 0.7001329, 0.6402949, 0.6525939, 0.673476875, 0.668181181, 0.6348407, 0.6981468, 0.64345586, 0.65991634, 0.678745449, 0.67520386, 0.6401568, 0.6866049, 0.6356509, 0.64777696, 0.682361424, 0.675144672, 0.65358484, 0.7064728, 0.6472167, 0.677452, 0.705334783, 0.689215243, 0.6459693, 0.6971177, 0.6385281, 0.65411955, 0.664463162, 0.662141144, 0.6285329, 0.6971347, 0.6422207, 0.6660498, 0.6757354, 0.6645925, 0.6330605, 0.6903458, 0.6380666, 0.6545764, 0.68148935, 0.6639227, 0.65217316, 0.71118623, 0.6505012, 0.6833199, 0.71078813, 0.6870503, 0.64550835, 0.7018072, 0.64251935, 0.65756327, 0.67191076, 0.66499716, 0.62803245, 0.69994074, 0.6478029, 0.66432416, 0.677172363, 0.665994465, 0.63348854, 0.68932813, 0.6396781, 0.6526506, 0.68398863, 0.6660758, 0.6509973, 0.7091811, 0.64996237, 0.6818654, 0.7056559, 0.6841961, 0.64360875, 0.6987215, 0.6416659, 0.6570691, 0.664506733, 0.660531878, 0.6285523, 0.69928247, 0.6460715, 0.6644223, 0.66562635, 0.6613791, 0.63033205, 0.69000083, 0.6391971, 0.6492566, 0.6715081, 0.6654314, 0.65060234, 0.71096224, 0.65171623, 0.68101215, 0.7005467, 0.68685395, 0.64135647, 0.7018122, 0.64293903, 0.6586029, 0.6642107, 0.66257745, 0.62839, 0.7001825, 0.64614457, 0.668535, 0.66740257, 0.66088605, 0.629416, 0.691672, 0.63920856, 0.6568487, 0.676354587, 0.662646234, 0.65077066, 0.7126664, 0.65390366, 0.689265, 0.707212269, 0.682380021, 0.6438384, 0.7030778, 0.6465958, 0.66212463, 0.666693389, 0.657902181, 0.6296724, 0.701703, 0.652729, 0.671143, 0.672902048, 0.656604171, 0.6328815, 0.69106144, 0.6413711, 0.65411395, 0.678482831, 0.660878599, 0.65463483, 0.7117398, 0.65472895, 0.6867748, 0.70781314, 0.6816277, 0.6464355, 0.7007237, 0.64400244, 0.66149384, 0.66724366, 0.6544521, 0.63206905, 0.69980067, 0.6481275, 0.6704096, 0.667057395, 0.659020185, 0.6348575, 0.6904433, 0.64046496, 0.6557999, 0.673716724, 0.660238862, 0.654362, 0.7096155, 0.65298295, 0.68837065, 0.7037526, 0.68034464, 0.6415015, 0.69839734, 0.6447209, 0.6604126, 0.6628172, 0.6554308, 0.626814, 0.6975596, 0.64855725, 0.66902614, 0.665957451, 0.656761885, 0.63319474, 0.68740636, 0.64008343, 0.6534822, 0.6729188, 0.65654325, 0.65149754, 0.7077237, 0.6535113, 0.68916285, 0.7017077, 0.68612224, 0.6420891, 0.7018858, 0.6476326, 0.6635058, 0.6636999, 0.6578871, 0.6280776, 0.7011028, 0.6566584, 0.673375, 0.67377007, 0.653594, 0.6288987, 0.69192713, 0.649277568, 0.655764103, 0.6770772, 0.649445, 0.6420564, 0.711181, 0.658959806, 0.689739883, 0.71062845, 0.669060409, 0.6354619, 0.70091546, 0.650020421, 0.663664818, 0.66666913, 0.647386789, 0.6200398, 0.69968206, 0.6537244, 0.67188746, 0.668407977, 0.65175724, 0.62658674, 0.6875994, 0.64498276, 0.65525794, 0.6736009, 0.6539837, 0.6452919, 0.7074023, 0.65292937, 0.68954724, 0.70262223, 0.6771548, 0.6369611, 0.6974252, 0.64169216, 0.6606031, 0.66170686, 0.65221643, 0.6209139, 0.6971564, 0.6472323, 0.67083275, 0.6691648, 0.6550022, 0.6248164, 0.68771136, 0.63769, 0.65395933, 0.6733665, 0.6528242, 0.6469915, 0.70772916, 0.6503653, 0.6886432, 0.7061888, 0.67718005, 0.64256775, 0.6994867, 0.64315856, 0.66194165, 0.6656927, 0.6498435, 0.6255121, 0.69906145, 0.64876187, 0.6703821, 0.66677153, 0.6536458, 0.62882334, 0.6887011, 0.64132375, 0.6534335, 0.6752835, 0.65111077, 0.6461548, 0.7084018, 0.6516167, 0.6876552, 0.7082932, 0.67273986, 0.63930815, 0.6996246, 0.6411484, 0.66054004, 0.66747403, 0.64884716, 0.62396264, 0.7000899, 0.6452348, 0.6701793, 0.67011124, 0.6504329, 0.627872, 0.69203526, 0.6394781, 0.6541884, 0.67530376, 0.64886045, 0.6481685, 0.7122026, 0.6520393, 0.68913364, 0.70648813, 0.67478853, 0.6408473, 0.7028562, 0.64471513, 0.66243845, 0.6670019, 0.6510709, 0.6228715, 0.7020647, 0.64801073, 0.67296964, 0.67226774, 0.6559209, 0.6283545, 0.6917029, 0.6417783, 0.65380776, 0.67493135, 0.6511944, 0.64607775, 0.711513, 0.65241235, 0.6887207, 0.70755976, 0.6709998, 0.6416172, 0.70201594, 0.6429875, 0.66390383, 0.6686672, 0.64646906, 0.62639064, 0.70288515, 0.6493188, 0.67247635, 0.67064077, 0.6510122, 0.62936157, 0.69224864, 0.6426195, 0.65450406, 0.67578214, 0.6506931, 0.645695, 0.71265805, 0.6532952, 0.6894714, 0.708832324, 0.677867591, 0.639963806, 0.705307007, 0.6442821, 0.6640582, 0.668500185, 0.64993751, 0.620707393, 0.703488588, 0.646557868, 0.671726227, 0.672146022, 0.649517298, 0.6254572, 0.6955303, 0.641158521, 0.654468894, 0.67485076, 0.6496956, 0.644919574, 0.715684772, 0.6517164, 0.6887083, 0.7064469, 0.6739229, 0.63908434, 0.70644385, 0.64524025, 0.6640282, 0.665714741, 0.647593617, 0.61917067, 0.70495147, 0.6495189, 0.67262274, 0.669437885, 0.650636315, 0.6227437, 0.6940524, 0.643253267, 0.653831065, 0.675692379, 0.648055375, 0.63985825, 0.71231633, 0.653485119, 0.687274694, 0.708153665, 0.671985626, 0.6369632, 0.7045038, 0.64738053, 0.66299385, 0.66759795, 0.6472232, 0.619195938, 0.704170644, 0.65246814, 0.6724464, 0.670841575, 0.65010035, 0.623301804, 0.693747163, 0.64582676, 0.6533269, 0.67606515, 0.64931667, 0.64132464, 0.71194327, 0.6551399, 0.68837917, 0.7097198, 0.6733382, 0.63646495, 0.7027628, 0.64761853, 0.6617617, 0.669899881, 0.648798943, 0.61695606, 0.70159644, 0.6504966, 0.671341, 0.6722711, 0.651474, 0.6206086, 0.69119686, 0.643965244, 0.653069198, 0.674545169, 0.648967683, 0.64058757, 0.71079934, 0.655353367, 0.688994288, 0.7080038, 0.6727423, 0.6374373, 0.70412064, 0.649348676, 0.66362375, 0.6700001, 0.6468015, 0.62058496, 0.70466477, 0.653505862, 0.67397356, 0.6772575, 0.6498468, 0.62476283, 0.694507, 0.6460711, 0.6544699, 0.68017626, 0.64670646, 0.6442657, 0.7137294, 0.65641487, 0.69123286, 0.714558, 0.6703129, 0.6390818, 0.70452553, 0.6484299, 0.66461414, 0.67306894, 0.64542234, 0.6193958, 0.70355344, 0.6511843, 0.6737593, 0.67641664, 0.6488094, 0.62350357, 0.6939443, 0.64483684, 0.65391314, 0.67670065, 0.64479786, 0.6423088, 0.7127547, 0.65610653, 0.6893055, 0.71039987, 0.67085314, 0.63849324, 0.7039886, 0.64713943, 0.6633619, 0.672094, 0.6460731, 0.61995596, 0.7033827, 0.6510998, 0.67266446, 0.67548645, 0.6483566, 0.6235564, 0.69279516, 0.6438018, 0.6535636, 0.67727065, 0.64371175, 0.64196306, 0.7106399, 0.65244657, 0.6893326, 0.711244, 0.6684182, 0.63754857, 0.70267445, 0.6452208, 0.6630848, 0.6706764, 0.642642, 0.6186413, 0.7031609, 0.6496001, 0.67258495, 0.67417604, 0.6445508, 0.6221533, 0.69332993, 0.64589405, 0.6529782, 0.67752725, 0.64405584, 0.6412014, 0.712795, 0.65584767, 0.6888934, 0.7132708, 0.6700459, 0.63781416, 0.70326185, 0.6470032, 0.6621883, 0.67188054, 0.6429409, 0.6192408, 0.7023019, 0.64918345, 0.6704932, 0.67571104, 0.6480341, 0.6251206, 0.6931278, 0.643284857, 0.651527524, 0.6756738, 0.64454037, 0.642479, 0.7106463, 0.6533809, 0.6885778, 0.71118516, 0.67400265, 0.63846606, 0.7030065, 0.6461016, 0.6625974, 0.6710414, 0.6491325, 0.618123, 0.7022918, 0.6495941, 0.67242706, 0.675461, 0.6534302, 0.62465936, 0.69135463, 0.64228934, 0.65240043, 0.676694989, 0.650966287, 0.6421854, 0.70876545, 0.6513053, 0.6884946, 0.710097, 0.6745165, 0.63792026, 0.7010686, 0.6433347, 0.66326016, 0.670311, 0.64800125, 0.62168294, 0.7006409, 0.6476863, 0.672239, 0.677005529, 0.653723717, 0.6272677, 0.69184476, 0.6419949, 0.65318584, 0.681510687, 0.649870157, 0.6434336, 0.70952, 0.6511013, 0.6893169, 0.717790604, 0.67686367, 0.6404094, 0.6996623, 0.64421195, 0.6618332, 0.675984502, 0.648135483, 0.6195957, 0.700124, 0.64731807, 0.6714395, 0.679796278, 0.652636945, 0.6268384, 0.6906591, 0.6433098, 0.65386164, 0.685136855, 0.64954102, 0.645288467, 0.710913002, 0.6525543, 0.6898757, 0.718217731, 0.679478347, 0.64313376, 0.7032611, 0.64840966, 0.6639603, 0.679683208, 0.650316954, 0.6212984, 0.70325565, 0.6525334, 0.6730565, 0.680907249, 0.654108286, 0.6279964, 0.693324, 0.6445923, 0.65297735, 0.683396041, 0.649702489, 0.6467697, 0.71186966, 0.6546708, 0.69016445, 0.71948504, 0.6760932, 0.64291966, 0.702347, 0.64621335, 0.66293925, 0.678379, 0.65158516, 0.6232305, 0.70248926, 0.6490871, 0.6718374, 0.6833291, 0.6561611, 0.6266724, 0.69226915, 0.64446217, 0.652806, 0.6859631, 0.65564513, 0.6433304, 0.7106317, 0.6542375, 0.69035107, 0.72153187, 0.67997175, 0.6394099, 0.7028242, 0.64747983, 0.6629471, 0.6801615, 0.65284026, 0.6201849, 0.7024433, 0.6504646, 0.67182064, 0.6843561, 0.65705353, 0.62410444, 0.6926899, 0.6446265, 0.65312284, 0.6857555, 0.6529348, 0.6428205, 0.71205163, 0.6550271, 0.68958175, 0.71964025, 0.6798931, 0.640557, 0.7035547, 0.6490363, 0.6627661, 0.6777743, 0.6515956, 0.61999226, 0.702357, 0.65064305, 0.67264044, 0.68303156, 0.65760875, 0.62734056, 0.6918174, 0.64558357, 0.6531538, 0.6849731, 0.6531495, 0.64556766, 0.71076876, 0.65515965, 0.6907907, 0.7208387, 0.6790461, 0.6410632, 0.70161676, 0.648045, 0.66375583, 0.6784557, 0.65061945, 0.6216203, 0.7028767, 0.6513221, 0.6738467, 0.68307996, 0.6546153, 0.6259359, 0.69225204, 0.645425, 0.65306765, 0.68316704, 0.6518, 0.64232326, 0.7108136, 0.6538762, 0.6906378, 0.72039944, 0.68043184, 0.64077914, 0.70265144, 0.64785326, 0.6638552, 0.6785143, 0.6526307, 0.62103844, 0.70218605, 0.64897853, 0.67276466, 0.6819328, 0.65160364, 0.6252377, 0.6908235, 0.6430039, 0.6520483, 0.68314344, 0.6489963, 0.6481317, 0.71127146, 0.6514595, 0.6908944, 0.7194738, 0.6787805, 0.6431986, 0.70226794, 0.64302486, 0.6647734, 0.6754622, 0.6503736, 0.62493706, 0.70077056, 0.6466516, 0.67346627, 0.6804274, 0.6548938, 0.6298696, 0.6907823, 0.6434368, 0.6531854, 0.6805798, 0.6553607, 0.6481139, 0.71146804, 0.65234643, 0.68959975, 0.71867245, 0.6848747, 0.64520806, 0.70219475, 0.64716876, 0.66303444, 0.6773469, 0.6552026, 0.62666065, 0.70097226, 0.6504024, 0.6723478, 0.68296546, 0.6620985, 0.63047194, 0.69190204, 0.64552563, 0.6535828, 0.6830617, 0.65623146, 0.64881796, 0.71079355, 0.65604126, 0.6903535, 0.7212896, 0.6818119, 0.64555466, 0.7036797, 0.64950734, 0.6652118, 0.6813191, 0.6570436, 0.6283878, 0.701828, 0.6525425, 0.6740255, 0.6858779, 0.66277695, 0.6355031, 0.6923263, 0.6460401, 0.6533061, 0.684023, 0.65316314, 0.650742, 0.7105134, 0.65581644, 0.68890995, 0.7213757, 0.68194544, 0.64488536, 0.7021625, 0.64725304, 0.6637446, 0.67968297, 0.65515536, 0.6264204, 0.7015282, 0.65210825, 0.6719882, 0.68211144, 0.6610306, 0.63148826, 0.69008803, 0.6480236, 0.65445673, 0.68304414, 0.65485525, 0.65121263, 0.7111746, 0.65886456, 0.6894606, 0.72055244, 0.6864594, 0.6487686, 0.70285743, 0.6503419, 0.66500473, 0.67856807, 0.6600309, 0.6283021, 0.70210093, 0.65270144, 0.6731398, 0.6823681, 0.660248, 0.63261807, 0.6929284, 0.64675754, 0.65427935, 0.6831441, 0.65281624, 0.64649767, 0.7116837, 0.6563325, 0.69064605, 0.7190063, 0.67737514, 0.64543045, 0.70264465, 0.64840764, 0.663856, 0.6767348, 0.64941865, 0.6271586, 0.7025746, 0.6532781, 0.6727665, 0.68279815, 0.6474081, 0.63316315, 0.6928996, 0.647309, 0.65326995, 0.68341804, 0.64456594, 0.6519438, 0.7111079, 0.65730184, 0.6877596, 0.7187241, 0.66965485, 0.6453474, 0.7027677, 0.64946187, 0.66261125, 0.67625713, 0.645664, 0.6264496, 0.70255125, 0.65240633, 0.67107105, 0.68171203, 0.64728826, 0.6310863, 0.6917415, 0.64694744, 0.6521136, 0.68359894, 0.64564514, 0.64953536, 0.71044004, 0.65666926, 0.68840677, 0.7203757, 0.67478865, 0.6463315, 0.7020351, 0.6491254, 0.6632158, 0.6781153, 0.64886814, 0.6280232, 0.7016469, 0.6514398, 0.67255074, 0.68375266, 0.6506737, 0.6341307, 0.6904483, 0.6475769, 0.65276384, 0.684353, 0.6460233, 0.6499107, 0.70998096, 0.6568445, 0.6896428, 0.72155404, 0.6744216, 0.64667004, 0.7019221, 0.64957875, 0.6645302, 0.6791717, 0.65081185, 0.6284189, 0.70178115, 0.6516124, 0.6735158, 0.68481785, 0.654108, 0.63270694, 0.68945605, 0.64682174, 0.65325, 0.68386585, 0.64840984, 0.64788043, 0.70933676, 0.65655947, 0.6888336, 0.7194197, 0.6753627, 0.6451185, 0.7001806, 0.6487105, 0.6641684, 0.6770427, 0.6505851, 0.6260636, 0.7011185, 0.65113133, 0.67350984, 0.682081, 0.6542329, 0.63274515, 0.68980587, 0.6469317, 0.6531028, 0.68373865, 0.6503135, 0.65111, 0.70971125, 0.65768015, 0.68947726, 0.72060573, 0.6754414, 0.6469592, 0.70203865, 0.65114045, 0.6644155, 0.6793187, 0.64876527, 0.62754965, 0.70088667, 0.6523635, 0.674083, 0.6840936, 0.6509701, 0.63116944, 0.6895782, 0.6474281, 0.6517318, 0.6831363, 0.64554185, 0.647382, 0.7092737, 0.6553421, 0.68853503, 0.71993774, 0.6736695, 0.64705557, 0.70170885, 0.648601, 0.66292983, 0.67809737, 0.64712644, 0.6269843, 0.7017849, 0.65200406, 0.6725993, 0.68379414, 0.6502186, 0.631453, 0.69057566, 0.6487868, 0.6509814, 0.68449026, 0.6469149, 0.65045404, 0.7096954, 0.6579348, 0.68772715, 0.7204963, 0.6780936, 0.6488986, 0.701759, 0.6501002, 0.66278535, 0.67826015, 0.65127045, 0.6307255, 0.7021057, 0.6524652, 0.6721409, 0.6834009, 0.65197676, 0.6353737, 0.69030803, 0.64860797, 0.65196306, 0.683263, 0.65023226, 0.6534285, 0.7106045, 0.6576497, 0.6881423, 0.72036535, 0.67682713, 0.6492808, 0.70087963, 0.650453, 0.6632433, 0.6783021, 0.65026015, 0.62931323, 0.7008828, 0.6542334, 0.6728945, 0.6836094, 0.65130585, 0.6335965, 0.6894472, 0.6494511, 0.6508895, 0.6832478, 0.6470819, 0.64980114, 0.7095534, 0.65886235, 0.6870904, 0.7194428, 0.67134356, 0.64611155, 0.7022088, 0.65142083, 0.6623135, 0.6775317, 0.6458436, 0.6252987, 0.7023977, 0.6542897, 0.6713682, 0.6806791, 0.64480245, 0.6306165, 0.6913782, 0.65031105, 0.6498859, 0.6815301, 0.64326906, 0.64833367, 0.7098469, 0.6597527, 0.6864181, 0.7178953, 0.6713745, 0.64637905, 0.7026181, 0.6520973, 0.6612259, 0.67674357, 0.6455234, 0.62718743, 0.7023909, 0.65319407, 0.67066574, 0.6810224, 0.64498234, 0.6328828, 0.6918345, 0.65001845, 0.6493973, 0.680611, 0.64221555, 0.6524533, 0.7115213, 0.65966475, 0.6855838, 0.7176295, 0.6669409, 0.6476138, 0.70347637, 0.6519419, 0.6614666, 0.67748016, 0.64538854, 0.62954235, 0.7033492, 0.65548456, 0.67059267, 0.681959, 0.64409846, 0.6332863, 0.69127387, 0.6501397, 0.64891094, 0.6810467, 0.6408621, 0.6506925, 0.7110996, 0.65988314, 0.6849752, 0.71805894, 0.6660955, 0.6473067, 0.7037921, 0.6516793, 0.66150945, 0.677106, 0.64243263, 0.6266343, 0.7036339, 0.65417475, 0.6703805, 0.6807451, 0.6414581, 0.6297456, 0.69205916, 0.65103734, 0.6490233, 0.6796612, 0.63898337, 0.64987236, 0.7105608, 0.6588951, 0.6854605, 0.7174126, 0.66466284, 0.6466253, 0.7032473, 0.651754, 0.66149926, 0.67632, 0.6427201, 0.6277225, 0.7029585, 0.65409505, 0.6703305, 0.6809643, 0.64224523, 0.63340807, 0.69121873, 0.64976716, 0.6489048, 0.67980427, 0.6390455, 0.6516764, 0.71089876, 0.6591288, 0.6861975, 0.718589246, 0.664370835, 0.6482973, 0.7030068, 0.6523285, 0.66177887, 0.677443027, 0.641583681, 0.6288734, 0.7028792, 0.6543172, 0.67165434, 0.68176556, 0.6406495, 0.63401085, 0.69073933, 0.6506911, 0.6495309, 0.6797872, 0.6368895, 0.6507563, 0.7103758, 0.659375, 0.686309, 0.7175573, 0.6636822, 0.64710164, 0.7032696, 0.65237427, 0.6621006, 0.6762807, 0.6413487, 0.62825227, 0.7034124, 0.6545254, 0.67146564, 0.6811753, 0.64303344, 0.6335705, 0.6908901, 0.65128773, 0.6491559, 0.6793552, 0.6404619, 0.6515084, 0.71034396, 0.6600316, 0.6861959, 0.7162566, 0.6665318, 0.64704496, 0.7020415, 0.65306425, 0.661776, 0.67411464, 0.64407283, 0.62694556, 0.7016465, 0.6538542, 0.6717215, 0.6780193, 0.6427501, 0.630407, 0.6901023, 0.65046257, 0.64899546, 0.676187515, 0.639882445, 0.649203, 0.710495, 0.66000617, 0.68678856, 0.7147205, 0.66781133, 0.6465329, 0.70323586, 0.65272695, 0.6613682, 0.67400056, 0.64550847, 0.627431, 0.70334095, 0.6551809, 0.67201746, 0.6790905, 0.64541554, 0.6315948, 0.6912154, 0.65116537, 0.64977515, 0.6776035, 0.6435908, 0.65009135, 0.7110936, 0.6609718, 0.6872213, 0.7152414, 0.6722378, 0.6465998, 0.703515, 0.65400815, 0.66248125, 0.6736775, 0.64767385, 0.6312278, 0.70367295, 0.65706694, 0.6732128, 0.677709103, 0.650627017, 0.6330833, 0.6923036, 0.6536059, 0.65012014, 0.675157487, 0.643364251, 0.64793116, 0.7117382, 0.6619903, 0.6876425, 0.7142375, 0.66825616, 0.6494532, 0.70205855, 0.654375076, 0.662938654, 0.673669159, 0.643552482, 0.63197845, 0.70090926, 0.656104207, 0.672553778, 0.677476704, 0.640467823, 0.63479155, 0.6911178, 0.65132886, 0.6495381, 0.6763587, 0.639337122, 0.6555223, 0.71208894, 0.6606598, 0.6878633, 0.714402199, 0.665161431, 0.6488719, 0.7040091, 0.653549, 0.66334105, 0.672398269, 0.64235431, 0.62764144, 0.70429236, 0.65625435, 0.67288023, 0.677174151, 0.644013107, 0.6283542, 0.6918071, 0.650446, 0.64792746, 0.6742258, 0.63940483, 0.647391, 0.711796, 0.6588693, 0.68434674, 0.709508657, 0.657849014, 0.6390722, 0.70412076, 0.65213376, 0.65833545, 0.667719841, 0.636987388, 0.6151835, 0.7035066, 0.65314466, 0.6668542, 0.67273444, 0.6385358, 0.6180643, 0.6936164, 0.65133256, 0.6437769, 0.6671993, 0.6348002, 0.63558716, 0.7134462, 0.6590652, 0.6815302, 0.70909035, 0.66166234, 0.6409787, 0.7065093, 0.6535885, 0.65618926, 0.6676235, 0.6384319, 0.61810815, 0.7047451, 0.6537163, 0.6670672, 0.67056924, 0.6366885, 0.6242159, 0.69349146, 0.64972275, 0.64340985, 0.6670694, 0.6328193, 0.6394451, 0.7123161, 0.65714693, 0.68182296, 0.70883816, 0.6590069, 0.63867795, 0.7048581, 0.6513082, 0.6574822, 0.666094, 0.6353861, 0.61388797, 0.7043093, 0.6538689, 0.6663107, 0.6676014, 0.6324163, 0.61454785, 0.6928417, 0.6505637, 0.6429133, 0.6646033, 0.6301901, 0.6348284, 0.7120457, 0.6589399, 0.6807823, 0.70701927, 0.65661156, 0.63328326, 0.7050683, 0.652919, 0.65680695, 0.66357315, 0.6338616, 0.60956657, 0.7046156, 0.6547672, 0.66533273, 0.66632205, 0.6315436, 0.61122113, 0.693009, 0.65187454, 0.6434072, 0.6629214, 0.6284123, 0.63408524, 0.7120956, 0.6596879, 0.6816062, 0.7045628, 0.65493023, 0.6356823, 0.7050466, 0.65405333, 0.6584408, 0.6633319, 0.63414305, 0.61170465, 0.7044568, 0.65607125, 0.6672594, 0.6671247, 0.6326338, 0.61289847, 0.6928537, 0.6516107, 0.643569, 0.6631428, 0.6297134, 0.6343621, 0.71183234, 0.65897816, 0.68118304, 0.7052605, 0.65500253, 0.6352133, 0.7042218, 0.6531322, 0.65772825, 0.6630723, 0.6342316, 0.61188954, 0.7037953, 0.65595615, 0.667209, 0.6670604, 0.63191175, 0.6129647, 0.6923955, 0.6523708, 0.6442171, 0.6631879, 0.62877923, 0.63313806, 0.7116595, 0.6607464, 0.6815342, 0.70468, 0.65518904, 0.63423157, 0.70517254, 0.6559487, 0.65789735, 0.6633686, 0.6349104, 0.610241, 0.7044818, 0.6578567, 0.66650116, 0.66655743, 0.6328402, 0.61258924, 0.69170624, 0.65252846, 0.64387214, 0.6632655, 0.6292204, 0.6338344, 0.71077865, 0.66131246, 0.6809807, 0.7047061, 0.654876, 0.63558114, 0.7033242, 0.65447134, 0.65808487, 0.66315675, 0.63426256, 0.61504614, 0.70286155, 0.65714675, 0.66744626, 0.66595006, 0.6321367, 0.61925536, 0.6913502, 0.65251684, 0.6437438, 0.66192824, 0.6282936, 0.63864, 0.7105727, 0.6603796, 0.681177, 0.70430726, 0.6542509, 0.63882154, 0.70388436, 0.65514404, 0.6580909, 0.66263396, 0.63437545, 0.6166918, 0.70362633, 0.65778685, 0.6677761, 0.66771615, 0.6339432, 0.6186645, 0.69182974, 0.6539332, 0.6437029, 0.6628825, 0.6301086, 0.63683015, 0.71130073, 0.66193783, 0.68208915, 0.70581526, 0.65626925, 0.63781285, 0.70430374, 0.655206, 0.65783566, 0.66400796, 0.6349943, 0.6159924, 0.7033018, 0.657311082, 0.667282283, 0.66926378, 0.634833455, 0.6211725, 0.6917147, 0.65239185, 0.6438051, 0.66422766, 0.63079333, 0.63923395, 0.7105806, 0.6599484, 0.6820653, 0.70617557, 0.6569944, 0.6395172, 0.7037323, 0.6536074, 0.65833634, 0.662789, 0.63552874, 0.6167614, 0.70288527, 0.65523773, 0.66770256, 0.6683568, 0.6347598, 0.62138367, 0.69230604, 0.65166104, 0.6459042, 0.66558635, 0.6318168, 0.6387803, 0.7110923, 0.65961665, 0.6823638, 0.7066304, 0.6573295, 0.638567, 0.70381737, 0.65251756, 0.6581173, 0.6641764, 0.6361651, 0.61500454, 0.70361406, 0.65589404, 0.6672561, 0.66591084, 0.6354847, 0.61685354, 0.6923788, 0.6528524, 0.64447045, 0.661352, 0.6330162, 0.6371552, 0.711532, 0.6608367, 0.6815851, 0.7041586, 0.65898895, 0.6368195, 0.70399696, 0.65420115, 0.6585659, 0.66116315, 0.6384515, 0.61198235, 0.70403945, 0.65706843, 0.6681067, 0.6661815, 0.6368146, 0.6162913, 0.6924275, 0.65197486, 0.64429706, 0.66104835, 0.6319003, 0.6350383, 0.7110049, 0.6597687, 0.6814428, 0.7039128, 0.65770006, 0.6358041, 0.7046278, 0.6537425, 0.658563, 0.66208893, 0.6378564, 0.6121626, 0.70436394, 0.6565081, 0.66827697, 0.6665878, 0.6367569, 0.61545205, 0.69281733, 0.65179026, 0.64507824, 0.6622758, 0.6334161, 0.6374242, 0.71159744, 0.65904987, 0.6821071, 0.7059499, 0.6586545, 0.63765645, 0.70436114, 0.65276855, 0.65891546, 0.664467, 0.63767326, 0.61354274, 0.7039922, 0.65602875, 0.66803765, 0.6678265, 0.6359155, 0.6179161, 0.6924588, 0.65238535, 0.644947, 0.66207176, 0.6317578, 0.6362175, 0.7111566, 0.6590059, 0.68315566, 0.7051491, 0.65806097, 0.6366469, 0.7042504, 0.65314573, 0.65975624, 0.662967, 0.6374996, 0.6128531, 0.70399976, 0.6557094, 0.6684842, 0.667383, 0.63634133, 0.6155753, 0.6919132, 0.65137494, 0.644838, 0.6624688, 0.6318321, 0.63580984, 0.7112283, 0.65887135, 0.6823655, 0.70481414, 0.65801007, 0.6365124, 0.70446223, 0.6530407, 0.6589226, 0.6617047, 0.6372527, 0.61214346, 0.7044306, 0.6554231, 0.66807324, 0.66606355, 0.635688, 0.6160397, 0.69242096, 0.65137273, 0.6450279, 0.660955, 0.6305186, 0.635515, 0.71189255, 0.65905434, 0.6826088, 0.70488095, 0.65695286, 0.6361025, 0.70477086, 0.65256894, 0.6588457, 0.6613317, 0.63602555, 0.6118568, 0.70449454, 0.6555484, 0.6677618, 0.6660638, 0.6351153, 0.6147452, 0.6925966, 0.6516905, 0.644503, 0.6612014, 0.63042593, 0.6354377, 0.71103644, 0.658068, 0.6820443, 0.70442176, 0.6563657, 0.6354404, 0.7044343, 0.65287614, 0.6589895, 0.66040987, 0.6354874, 0.61067545, 0.7045239, 0.6551578, 0.66767925, 0.6648187, 0.6345894, 0.61380756, 0.6928114, 0.65133685, 0.64448273, 0.65945274, 0.6294128, 0.6337884, 0.7112898, 0.65785444, 0.6816883, 0.70319223, 0.6560612, 0.6357238, 0.70429677, 0.6518454, 0.6583092, 0.660499, 0.63454646, 0.61249053, 0.7027955, 0.6534728, 0.66707927, 0.6652555, 0.6330959, 0.61471856, 0.6914141, 0.65101516, 0.6444212, 0.6592126, 0.6282489, 0.6324803, 0.710882, 0.658558, 0.68154925, 0.702462, 0.65717226, 0.63525236, 0.7040169, 0.65371895, 0.65764195, 0.66035235, 0.6385142, 0.6105387, 0.7037667, 0.65753037, 0.6668353, 0.66443807, 0.6373048, 0.6155267, 0.69234747, 0.65283036, 0.643842, 0.66023856, 0.6332056, 0.63674456, 0.71090657, 0.65915453, 0.6814623, 0.7027915, 0.65803885, 0.6387829, 0.7036452, 0.65302116, 0.6584312, 0.65976435, 0.63859123, 0.6154533, 0.7039185, 0.6562438, 0.66732854, 0.6635026, 0.6365553, 0.6221801, 0.692344, 0.65273184, 0.6442642, 0.66037875, 0.63273335, 0.6398865, 0.7109022, 0.65944725, 0.68124133, 0.70267105, 0.65826184, 0.6411048, 0.7034052, 0.6536548, 0.65809995, 0.6603052, 0.636332, 0.6162242, 0.7030713, 0.65691954, 0.6671828, 0.6649408, 0.634426, 0.6227874, 0.6926744, 0.65404356, 0.64484805, 0.66132617, 0.63163966, 0.6413788, 0.71169376, 0.6610807, 0.6820512, 0.7039168, 0.6579733, 0.643107, 0.704793, 0.65550834, 0.65895534, 0.661247, 0.6380035, 0.6176807, 0.70423913, 0.6577966, 0.66798216, 0.665204, 0.6361571, 0.6273801, 0.6924926, 0.65319145, 0.6446175, 0.660601, 0.6319433, 0.6438124, 0.7106182, 0.6598314, 0.68169844, 0.70396996, 0.6579411, 0.6439805, 0.7033411, 0.65382636, 0.6587976, 0.6610202, 0.6380865, 0.6183088, 0.70354843, 0.6558054, 0.66791767, 0.6666023, 0.6371924, 0.62541056, 0.6917213, 0.65287745, 0.6452549, 0.66234285, 0.63264316, 0.64345056, 0.7107728, 0.6589136, 0.681902, 0.7028868, 0.6581123, 0.64476246, 0.70399857, 0.65202874, 0.6585184, 0.6586556, 0.6355952, 0.6228122, 0.70298195, 0.6533945, 0.667595, 0.662763, 0.6349024, 0.6240403, 0.69118273, 0.650518656, 0.644538105, 0.659181535, 0.629248142, 0.6401361, 0.70997965, 0.65776056, 0.68186766, 0.70159686, 0.65464187, 0.6388623, 0.7020015, 0.6520398, 0.6587414, 0.6579823, 0.6351636, 0.60980827, 0.7018993, 0.6545694, 0.66761726, 0.66051316, 0.6331563, 0.6140934, 0.6899954, 0.6504312, 0.6431446, 0.655161, 0.6288082, 0.6322684, 0.70972633, 0.6578099, 0.68145096, 0.6995505, 0.6550781, 0.63227427, 0.70205396, 0.6508323, 0.65708333, 0.65702176, 0.635018, 0.6075686, 0.7023776, 0.6534328, 0.66695815, 0.660659134, 0.633497417, 0.611006, 0.6910046, 0.65100586, 0.6436571, 0.6582151, 0.63006335, 0.6283971, 0.710652, 0.6589761, 0.6811866, 0.701009035, 0.655741751, 0.63152313, 0.703105, 0.6527624, 0.65652484, 0.660650909, 0.636657417, 0.607935, 0.7024621, 0.6554106, 0.666043, 0.664889812, 0.635796249, 0.611934, 0.69107836, 0.65082717, 0.6428017, 0.66016746, 0.63172185, 0.62993133, 0.70978785, 0.6585408, 0.681495, 0.70172507, 0.6581388, 0.6316739, 0.70295846, 0.6530269, 0.6581264, 0.65892005, 0.6375578, 0.6102124, 0.701818, 0.6544142, 0.66598433, 0.6615269, 0.63726014, 0.61213773, 0.6906237, 0.65078026, 0.64195734, 0.6554454, 0.6318487, 0.63178426, 0.70919013, 0.6577655, 0.68011475, 0.69950837, 0.65931135, 0.63233656, 0.7024985, 0.650687, 0.65632516, 0.6553079, 0.6385355, 0.60917693, 0.7017388, 0.65397954, 0.66572315, 0.65844965, 0.6377581, 0.6126793, 0.6904481, 0.6501425, 0.6434448, 0.65348953, 0.6324746, 0.6324951, 0.70976734, 0.65798163, 0.68137056, 0.69840205, 0.6588508, 0.6340122, 0.7030748, 0.6513056, 0.6573011, 0.6541776, 0.63931584, 0.608073, 0.70273983, 0.65396583, 0.6666949, 0.65825427, 0.63798267, 0.6119948, 0.6912985, 0.6503297, 0.64315176, 0.6527429, 0.63132685, 0.62995666, 0.7091004, 0.65597457, 0.6815874, 0.697100639, 0.658198476, 0.631207049, 0.70233959, 0.6498729, 0.6573549, 0.65373784, 0.638708, 0.6066035, 0.7023785, 0.65249634, 0.666029, 0.657444954, 0.637775302, 0.610292196, 0.690723658, 0.64974487, 0.6428991, 0.654743195, 0.631947458, 0.6301546, 0.7099022, 0.6566917, 0.6810656, 0.698234975, 0.657373905, 0.6321326, 0.70287156, 0.65061337, 0.65746015, 0.654084, 0.6386584, 0.60664374, 0.70199263, 0.652874, 0.6656743, 0.65839887, 0.6370285, 0.61046207, 0.6905248, 0.6489965, 0.643017, 0.6527615, 0.63104814, 0.6300386, 0.7092226, 0.6555402, 0.6807247, 0.6949413, 0.6582853, 0.6314967, 0.70210135, 0.64901775, 0.6571285, 0.650588632, 0.638409078, 0.60743845, 0.70227844, 0.652667344, 0.665275693, 0.65632689, 0.635784209, 0.61064947, 0.69025713, 0.64848477, 0.6420334, 0.6526245, 0.6301261, 0.63180673, 0.7098373, 0.654903, 0.6819706, 0.7047396, 0.65480727, 0.6343053, 0.7023669, 0.6481402, 0.65707505, 0.65904963, 0.6370371, 0.6098127, 0.70225203, 0.6515883, 0.6661447, 0.6618447, 0.63530535, 0.612903, 0.69070584, 0.64913833, 0.64376116, 0.6571952, 0.6303742, 0.63436913, 0.70907253, 0.65525436, 0.6823239, 0.70234996, 0.6568256, 0.63740575, 0.7018648, 0.6483822, 0.65674955, 0.6582485, 0.6372659, 0.6116568, 0.70154124, 0.6515128, 0.665603, 0.6637795, 0.6360033, 0.61832565, 0.68978447, 0.64791614, 0.64286005, 0.6586511, 0.6307605, 0.63554645, 0.7087467, 0.65492123, 0.68130994, 0.7022705, 0.6578833, 0.63632834, 0.70206296, 0.6493332, 0.65674585, 0.658511, 0.638691, 0.61252654, 0.7020787, 0.65229815, 0.6654604, 0.6628622, 0.63735694, 0.61752194, 0.6909544, 0.64852536, 0.6421896, 0.6573594, 0.6314427, 0.63526946, 0.7096045, 0.6548057, 0.68107146, 0.70209473, 0.65827316, 0.63820374, 0.7031521, 0.64924765, 0.6565578, 0.65934265, 0.6396288, 0.6142124, 0.70283616, 0.6523764, 0.66536903, 0.66522276, 0.63783157, 0.61821526, 0.6912395, 0.64898825, 0.64224976, 0.65924585, 0.63160944, 0.6361243, 0.70980275, 0.65506876, 0.680366, 0.7020472, 0.6592305, 0.6376943, 0.70292085, 0.6490922, 0.65612704, 0.6581064, 0.63911396, 0.6133998, 0.7024534, 0.6509767, 0.66445196, 0.66314554, 0.6372919, 0.6181207, 0.6911043, 0.648015, 0.6414947, 0.656885147, 0.632122099, 0.6356722, 0.71027267, 0.654604, 0.68052995, 0.69959354, 0.6588305, 0.63815415, 0.7035507, 0.649546, 0.6562856, 0.65645975, 0.63922095, 0.613718, 0.70347846, 0.65232444, 0.6649652, 0.6611928, 0.6372836, 0.61883, 0.69212615, 0.64871913, 0.64189404, 0.65659684, 0.6317436, 0.6362651, 0.7105654, 0.6559427, 0.68084353, 0.7014356, 0.65883386, 0.637677, 0.7033045, 0.6497746, 0.6566956, 0.6590963, 0.63981605, 0.6126229, 0.70306814, 0.6532311, 0.66548485, 0.6648209, 0.6382345, 0.616793, 0.6920499, 0.65007794, 0.6419558, 0.65734917, 0.631751, 0.6343366, 0.7102863, 0.657212, 0.68032914, 0.7009393, 0.65880907, 0.63595206, 0.7036244, 0.650849, 0.65629923, 0.6574848, 0.6395488, 0.61239356, 0.7033844, 0.65455186, 0.6649701, 0.66343004, 0.63737625, 0.61768174, 0.69170624, 0.6504855, 0.64125615, 0.6578345, 0.63184243, 0.6350188, 0.7100731, 0.6572185, 0.6796644, 0.7014046, 0.65828556, 0.6364442, 0.7035434, 0.6505962, 0.655465, 0.658535838, 0.639157355, 0.61203134, 0.70386696, 0.65476876, 0.6643501, 0.663981616, 0.637163043, 0.6165686, 0.69260365, 0.65061307, 0.641731501, 0.659045756, 0.632473588, 0.6360058, 0.7112302, 0.6575205, 0.6802198, 0.701199412, 0.658845186, 0.63793707, 0.70392346, 0.6517752, 0.6560164, 0.65901697, 0.6394688, 0.61195564, 0.7038025, 0.6550683, 0.6643801, 0.66397226, 0.6378244, 0.61617035, 0.69216526, 0.6513292, 0.6415946, 0.6584653, 0.63158935, 0.6339022, 0.7100445, 0.65743965, 0.6801262, 0.7009155, 0.6582595, 0.63595027, 0.7030439, 0.65012515, 0.65593755, 0.65844005, 0.63893235, 0.61039525, 0.7030294, 0.6533265, 0.664015, 0.66356075, 0.63725036, 0.614869118, 0.691650629, 0.6486864, 0.6410121, 0.65855235, 0.63161397, 0.63276422, 0.709469795, 0.656024814, 0.679872274, 0.7016325, 0.658786654, 0.6354474, 0.703361, 0.651008487, 0.65630579, 0.65884656, 0.6390525, 0.61003125, 0.7026113, 0.653221011, 0.665565193, 0.664186358, 0.637557626, 0.616440535, 0.691458941, 0.649971128, 0.641907513, 0.658525348, 0.631977439, 0.634936, 0.7092558, 0.657646656, 0.680978954, 0.701913655, 0.658864737, 0.63611275, 0.703012526, 0.651235759, 0.656199336, 0.659080207, 0.638533771, 0.61014384, 0.702424705, 0.654106081, 0.665121377, 0.66424644, 0.637342215, 0.614858031, 0.691343248, 0.651040554, 0.641777694, 0.659447134, 0.631791055, 0.632637084, 0.709363163, 0.6580801, 0.68126005, 0.702248096, 0.659302533, 0.63545233, 0.7028304, 0.65164256, 0.65642697, 0.657686591, 0.639570475, 0.6102446, 0.70219547, 0.6545736, 0.66521674, 0.6622729, 0.63844985, 0.61626184, 0.691654, 0.6503632, 0.6416731, 0.65772986, 0.6325845, 0.6343476, 0.7098548, 0.657639027, 0.680501044, 0.70187223, 0.659878254, 0.63595814, 0.70271397, 0.651515424, 0.656170368, 0.658142626, 0.639820814, 0.6106238, 0.7022222, 0.6547767, 0.6653044, 0.66350925, 0.638075054, 0.6150097, 0.69094735, 0.6510556, 0.6423564, 0.659018755, 0.633127034, 0.6334321, 0.7094596, 0.6587969, 0.68124443, 0.7025012, 0.6607765, 0.6360794, 0.7027732, 0.6520977, 0.65647703, 0.658928216, 0.640068769, 0.6097065, 0.7021544, 0.653604329, 0.664738595, 0.663306534, 0.638090432, 0.61408556, 0.69073784, 0.649870336, 0.641548455, 0.657533109, 0.632787764, 0.63166887, 0.70888674, 0.6568533, 0.68018144, 0.70142615, 0.6601184, 0.63406885, 0.7021031, 0.6513967, 0.6559645, 0.65730697, 0.6393984, 0.6081843, 0.70191467, 0.6529805, 0.6640957, 0.6622908, 0.63855886, 0.6144806, 0.69071734, 0.6495701, 0.6410543, 0.6573981, 0.63277495, 0.6315375, 0.7084738, 0.6570759, 0.68038666, 0.7022569, 0.6599259, 0.63344586, 0.7017699, 0.6501257, 0.6555651, 0.65835094, 0.63931406, 0.60800403, 0.70141137, 0.65355116, 0.66396207, 0.662647, 0.6379992, 0.61425036, 0.6905696, 0.649572, 0.6418976, 0.6582335, 0.6328733, 0.6324716, 0.70883334, 0.657049, 0.68014526, 0.7013623, 0.65991676, 0.63468266, 0.70238584, 0.65158296, 0.655536, 0.6575377, 0.6399669, 0.6081147, 0.7023008, 0.6549244, 0.6633872, 0.66232663, 0.63833934, 0.61454016, 0.69129926, 0.650759, 0.6405265, 0.6579504, 0.6324477, 0.63162917, 0.70891386, 0.6563505, 0.6789515, 0.70140445, 0.6601554, 0.63397026, 0.70231247, 0.6501282, 0.6548425, 0.65783286, 0.6402415, 0.6081251, 0.7019866, 0.65317076, 0.6635978, 0.6626632, 0.63910127, 0.61396235, 0.69149876, 0.649231, 0.64054096, 0.6574278, 0.6340598, 0.6324984, 0.7091173, 0.6566453, 0.679051, 0.7002915, 0.66011125, 0.6346564, 0.70207125, 0.6508606, 0.65500015, 0.6571748, 0.6405052, 0.60840076, 0.7016603, 0.6528187, 0.66285765, 0.6614993, 0.63914984, 0.61389214, 0.69123745, 0.64946055, 0.64080334, 0.6569624, 0.63526905, 0.63326526, 0.7088045, 0.6573166, 0.67908925, 0.70144963, 0.66182315, 0.63615555, 0.7024297, 0.6514971, 0.6558589, 0.6592148, 0.64099777, 0.61080104, 0.70193225, 0.65382504, 0.6636462, 0.6629291, 0.63952446, 0.61562616, 0.6903875, 0.64940083, 0.6405294, 0.6582737, 0.63352966, 0.63291025, 0.7088536, 0.656139, 0.67911494, 0.7007925, 0.6599874, 0.63495386, 0.7017332, 0.65054417, 0.6552554, 0.65725726, 0.63932824, 0.6098384, 0.7010101, 0.65257627, 0.6640817, 0.66254693, 0.6388618, 0.6152538, 0.6906157, 0.6499953, 0.64145494, 0.6575152, 0.63282996, 0.63340443, 0.7086741, 0.6563215, 0.6791445, 0.70070934, 0.660096, 0.63562316, 0.7016885, 0.6505355, 0.65499437, 0.6576444, 0.64002776, 0.6095848, 0.70075744, 0.65275884, 0.6634973, 0.66189015, 0.6378894, 0.615180254, 0.689734459, 0.64920896, 0.6409334, 0.6566178, 0.6327971, 0.63386631, 0.707764447, 0.6560972, 0.6794606, 0.7012464, 0.65953064, 0.635959387, 0.701329172, 0.6502669, 0.6549445, 0.6572107, 0.6390247, 0.61112833, 0.70104414, 0.652296066, 0.663262784, 0.6621557, 0.63759786, 0.61560416, 0.6904792, 0.64975154, 0.6404321, 0.65778, 0.631948, 0.632744431, 0.708129585, 0.6567444, 0.6792072, 0.70193607, 0.6593898, 0.6338802, 0.70164895, 0.6518295, 0.6549221, 0.65836734, 0.63828236, 0.608386636, 0.701299429, 0.653380752, 0.662955225, 0.6627882, 0.63804203, 0.613755584, 0.691155255, 0.6510515, 0.6401402, 0.6578312, 0.6322284, 0.630870283, 0.709142804, 0.65779334, 0.6785232, 0.7023601, 0.6589748, 0.633357167, 0.70225805, 0.6522655, 0.6548889, 0.6592976, 0.6385466, 0.6078125, 0.70111436, 0.65514636, 0.6627618, 0.6634982, 0.6375498, 0.6127151, 0.6906182, 0.651424766, 0.640460074, 0.6580328, 0.6317049, 0.63079846, 0.70830184, 0.65822244, 0.6785623, 0.701931059, 0.658737957, 0.63340575, 0.7021051, 0.65239704, 0.65484476, 0.6576843, 0.6379549, 0.6070672, 0.7011838, 0.65486366, 0.66290355, 0.6623916, 0.63673985, 0.6114373, 0.69046235, 0.650997, 0.6394853, 0.65751475, 0.63136584, 0.629451, 0.7083967, 0.6575884, 0.67752475, 0.7016873, 0.65826607, 0.6323168, 0.7021057, 0.65217954, 0.65386355, 0.65757346, 0.6372893, 0.6062631, 0.7014071, 0.6550796, 0.6623667, 0.66185313, 0.63641113, 0.6120512, 0.6909034, 0.65115637, 0.6392567, 0.6564465, 0.6307933, 0.6298891, 0.70838284, 0.657991, 0.6774259, 0.7004215, 0.6579768, 0.632853, 0.7020674, 0.651609, 0.6539218, 0.65629953, 0.6368728, 0.6069638, 0.7015977, 0.654721, 0.6618619, 0.6606289, 0.63641673, 0.6121233, 0.69052786, 0.65133023, 0.6393224, 0.6567626, 0.6304289, 0.62968177, 0.7083831, 0.65788746, 0.67715365, 0.70002455, 0.6573576, 0.6321528, 0.70194274, 0.6511907, 0.6531552, 0.6554399, 0.63721585, 0.60564667, 0.7009061, 0.6534395, 0.66187555, 0.6612845, 0.6358913, 0.6109778, 0.6902977, 0.65051204, 0.638887, 0.6561898, 0.630341, 0.6276777, 0.708014, 0.65784883, 0.677554, 0.700217, 0.65650946, 0.63156193, 0.7017228, 0.6515057, 0.65340674, 0.6563714, 0.6363027, 0.6056437, 0.70130557, 0.6541149, 0.66232276, 0.6620145, 0.6356883, 0.610809, 0.6904528, 0.6503519, 0.63990617, 0.6565206, 0.6305577, 0.6282355, 0.7082498, 0.65771073, 0.678285, 0.70096636, 0.65745306, 0.63149804, 0.7018642, 0.6512869, 0.65457094, 0.65834117, 0.63731116, 0.6052125, 0.7011807, 0.6538334, 0.6626327, 0.66302115, 0.6355987, 0.6104441, 0.690645, 0.65030307, 0.64017206, 0.65829724, 0.6298986, 0.6279514, 0.70816773, 0.65714896, 0.6780157, 0.7012297, 0.6559365, 0.6305486, 0.70162493, 0.6513979, 0.65458727, 0.65682894, 0.63499117, 0.6037465, 0.70066094, 0.654101, 0.6628744, 0.6613361, 0.6338661, 0.60813034, 0.6898761, 0.65042216, 0.63982564, 0.65646267, 0.6288813, 0.6262637, 0.70783323, 0.6569949, 0.67784476, 0.700035751, 0.655704677, 0.62959063, 0.70130885, 0.65164167, 0.6542043, 0.65641135, 0.63520426, 0.60289997, 0.7007721, 0.6540713, 0.66195863, 0.661372, 0.6336035, 0.6084136, 0.69069064, 0.6501117, 0.6392953, 0.656300068, 0.630136907, 0.6271098, 0.7092055, 0.65697205, 0.677708, 0.7003089, 0.6571026, 0.6300797, 0.7026279, 0.6511796, 0.6539684, 0.6559842, 0.63630784, 0.6041446, 0.7020043, 0.653368, 0.66164327, 0.660875082, 0.635117114, 0.6092024, 0.6909673, 0.6495269, 0.6390976, 0.65674585, 0.6303563, 0.627846241, 0.708919287, 0.6561171, 0.6778997, 0.70119107, 0.6575168, 0.6303135, 0.703012, 0.65045244, 0.6538717, 0.6568562, 0.6367954, 0.6038385, 0.70143604, 0.65228975, 0.6619648, 0.66094154, 0.6355591, 0.608338058, 0.691120386, 0.6494564, 0.6393592, 0.6557688, 0.63074523, 0.626898, 0.7088321, 0.6556997, 0.677653, 0.70000446, 0.6573466, 0.6302574, 0.7024811, 0.6501428, 0.6544925, 0.65636015, 0.63578814, 0.60337996, 0.7016117, 0.653269768, 0.662348211, 0.66111207, 0.634564161, 0.60891956, 0.6911218, 0.650272608, 0.640170276, 0.6564552, 0.6297034, 0.62701035, 0.70909643, 0.65742356, 0.6786242, 0.70102876, 0.6562585, 0.6295771, 0.7025808, 0.6518248, 0.65458435, 0.6573371, 0.6356441, 0.60264724, 0.701637, 0.65371656, 0.6625258, 0.6619298, 0.63446677, 0.6073583, 0.6909471, 0.65041804, 0.63972354, 0.6570981, 0.62911904, 0.6256253, 0.708492, 0.6572873, 0.67792296, 0.7009905, 0.65620905, 0.6296011, 0.70191777, 0.6518219, 0.6539594, 0.6568153, 0.6347631, 0.6014607, 0.7010747, 0.65405685, 0.6622266, 0.66163945, 0.6333219, 0.60711455, 0.69062996, 0.65060496, 0.6392753, 0.6566764, 0.62835574, 0.6252742, 0.7090308, 0.6574888, 0.67785704, 0.7002023, 0.65485924, 0.6278318, 0.70236015, 0.65136135, 0.65435946, 0.6561532, 0.63502383, 0.60108936, 0.7012926, 0.65390897, 0.66219294, 0.6607686, 0.6332894, 0.6054453, 0.69054633, 0.65026593, 0.6391238, 0.6558033, 0.62842983, 0.6247158, 0.7086609, 0.657403, 0.67804843, 0.700864, 0.65518385, 0.628084, 0.7026518, 0.6518348, 0.654899, 0.6569067, 0.63533795, 0.6019009, 0.7017761, 0.6547295, 0.6632969, 0.661773, 0.63442373, 0.6065367, 0.6911043, 0.6526382, 0.6407901, 0.655827, 0.62929565, 0.62512624, 0.709363, 0.65865517, 0.67784667, 0.69982654, 0.65590173, 0.62900376, 0.703387, 0.6529266, 0.6541064, 0.6551983, 0.6346992, 0.59982044, 0.70175874, 0.65497214, 0.66185933, 0.6594739, 0.6340878, 0.6054555, 0.6912273, 0.6514578, 0.6382572, 0.6535947, 0.6283681, 0.6248775, 0.70837224, 0.65748453, 0.6752898, 0.6974815, 0.65259546, 0.62692755, 0.70230377, 0.65174747, 0.65289885, 0.6541794, 0.63224715, 0.59872794, 0.7012239, 0.65429556, 0.6611655, 0.65837204, 0.6314758, 0.6042937, 0.6904296, 0.6514505, 0.6377916, 0.65334576, 0.62600106, 0.621489, 0.7067867, 0.65589005, 0.6758127, 0.6976597, 0.6518577, 0.6237576, 0.7007358, 0.65002763, 0.6523217, 0.65344656, 0.63057816, 0.5959763, 0.69999707, 0.652003, 0.6592624, 0.65755767, 0.6293228, 0.60172945, 0.68992937, 0.6496505, 0.63689834, 0.65210754, 0.62424564, 0.61996686, 0.706632, 0.65500015, 0.6749158, 0.6959591, 0.6506286, 0.62430215, 0.7003818, 0.6489973, 0.6517225, 0.65277165, 0.63038373, 0.5955472, 0.6995488, 0.6509865, 0.659323, 0.65651035, 0.62935203, 0.6014771, 0.6896487, 0.648951, 0.63646233, 0.65093464, 0.6231711, 0.61924314, 0.70708853, 0.6550669, 0.6748011, 0.69514376, 0.6501232, 0.62293005, 0.7014507, 0.6499581, 0.65182465, 0.6517674, 0.63090163, 0.59589, 0.70074564, 0.65230364, 0.65963125, 0.65628016, 0.62839377, 0.60103244, 0.6899643, 0.6492994, 0.6369425, 0.65144837, 0.6230694, 0.61938435, 0.70753175, 0.6558199, 0.675463, 0.6958964, 0.65083885, 0.62335193, 0.7009098, 0.64948237, 0.65255433, 0.6522183, 0.6298153, 0.5954479, 0.70014054, 0.6518762, 0.660541, 0.6576978, 0.62887764, 0.60062295, 0.6899011, 0.64858955, 0.64010143, 0.654051, 0.624586, 0.62017435, 0.70762223, 0.6545622, 0.6783462, 0.6974386, 0.65107954, 0.6250273, 0.70098686, 0.64947534, 0.65426445, 0.6538645, 0.6299866, 0.5988599, 0.69955987, 0.6509107, 0.6625929, 0.6589211, 0.62935114, 0.6074488, 0.6902284, 0.6487844, 0.64031124, 0.65461475, 0.6245439, 0.6255611, 0.70779383, 0.6550497, 0.6776043, 0.6985349, 0.6511301, 0.6298275, 0.701021, 0.6485743, 0.65389204, 0.65438324, 0.6291598, 0.60349584, 0.70023644, 0.64983284, 0.6622426, 0.65973955, 0.6296458, 0.6134088, 0.690169, 0.6465812, 0.641329, 0.65651476, 0.62448615, 0.6323161, 0.70807207, 0.65337, 0.6798973, 0.70061505, 0.6520686, 0.63398737, 0.7016317, 0.64753366, 0.6550285, 0.65523154, 0.6302816, 0.605015, 0.70133686, 0.6497614, 0.6622568, 0.6600975, 0.6298646, 0.61252964, 0.69087106, 0.64727473, 0.64028865, 0.65698195, 0.62463146, 0.630046, 0.70838475, 0.6536941, 0.6781393, 0.70067734, 0.6516882, 0.63040614, 0.701429, 0.64732945, 0.6538524, 0.6564613, 0.6296121, 0.60319763, 0.7005151, 0.6491738, 0.66123766, 0.6603675, 0.62917775, 0.6090908, 0.6900774, 0.6454471, 0.6389825, 0.65694433, 0.62506074, 0.62650836, 0.7072029, 0.6516012, 0.6783102, 0.7011519, 0.6516466, 0.6297545, 0.70025754, 0.64462805, 0.65373695, 0.65727305, 0.6289071, 0.6001694, 0.69937974, 0.64695346, 0.6614733, 0.6601862, 0.6282706, 0.60677034, 0.6891645, 0.64467186, 0.6395536, 0.6557956, 0.6236435, 0.6246672, 0.70690024, 0.65155584, 0.67860156, 0.69995415, 0.6514186, 0.6282926, 0.70044184, 0.6447898, 0.6540517, 0.6558535, 0.6295776, 0.6010989, 0.69968486, 0.64568037, 0.66167915, 0.65903085, 0.62879026, 0.60643584, 0.68944013, 0.64436615, 0.6391727, 0.654778, 0.62407374, 0.62390673, 0.70726675, 0.6512472, 0.6779663, 0.6990535, 0.65145624, 0.62743795, 0.70123106, 0.6444646, 0.65364957, 0.6557822, 0.6295607, 0.5996634, 0.7002893, 0.646784, 0.6610281, 0.6588533, 0.62723565, 0.60536814, 0.6896026, 0.6456609, 0.6385162, 0.65429425, 0.62147486, 0.6240064, 0.7072883, 0.65228134, 0.6784935, 0.70046765, 0.6510241, 0.62966543, 0.70177287, 0.64448506, 0.65424585, 0.656762, 0.6278945, 0.6006784, 0.7001865, 0.6463718, 0.6623564, 0.66032386, 0.62651354, 0.60590255, 0.6899923, 0.64365613, 0.64061964, 0.6573156, 0.62243825, 0.62376803, 0.70795864, 0.65157074, 0.6807747, 0.7010552, 0.651324, 0.6290833, 0.70156795, 0.64474064, 0.654558, 0.6559998, 0.6273716, 0.59969664, 0.7007247, 0.64690405, 0.6637567, 0.6608752, 0.6275932, 0.60704213, 0.69009805, 0.6458234, 0.64169145, 0.65665585, 0.622814, 0.62429684, 0.7077673, 0.6511923, 0.68101215, 0.70112216, 0.65119034, 0.62743104, 0.7015374, 0.64477026, 0.65616024, 0.65687054, 0.6281883, 0.600589, 0.7006594, 0.64668465, 0.6648183, 0.66085905, 0.62709457, 0.60556185, 0.69029295, 0.64409024, 0.6422408, 0.65728915, 0.6225047, 0.62412536, 0.7080025, 0.6506419, 0.6816688, 0.70118916, 0.65084565, 0.62887895, 0.7018626, 0.64473194, 0.656051, 0.65715486, 0.6280383, 0.60147446, 0.7012008, 0.6461174, 0.6650678, 0.66133744, 0.62661093, 0.60671645, 0.6908717, 0.64432174, 0.64222276, 0.6570342, 0.62280804, 0.62457347, 0.7081977, 0.6517313, 0.6816216, 0.7008932, 0.6505626, 0.62869245, 0.70178986, 0.6442316, 0.6559326, 0.6570686, 0.6272711, 0.6009329, 0.70057476, 0.64678836, 0.66434115, 0.66114455, 0.6270073, 0.60503113, 0.6903771, 0.6445245, 0.6419461, 0.65697986, 0.6229071, 0.6226879, 0.70773995, 0.65147954, 0.68029064, 0.6999008, 0.65051824, 0.6260707, 0.70158935, 0.6441868, 0.6546634, 0.65460503, 0.6280283, 0.59721184, 0.7004328, 0.6461122, 0.6626663, 0.65882206, 0.6262881, 0.6022979, 0.6898754, 0.64389217, 0.6399868, 0.65383494, 0.6217435, 0.6206315, 0.7076067, 0.6507519, 0.6789445, 0.6981465, 0.65044194, 0.625629008, 0.701444209, 0.64466083, 0.65425915, 0.65396225, 0.62735003, 0.59746826, 0.69989485, 0.64670193, 0.6623542, 0.65732557, 0.6259191, 0.60308444, 0.6894396, 0.6440427, 0.6393495, 0.65274626, 0.62141454, 0.62163395, 0.7075834, 0.6511957, 0.67830473, 0.6971508, 0.64952713, 0.625588, 0.701189756, 0.6438037, 0.65342444, 0.6523319, 0.6267607, 0.598015964, 0.700313389, 0.6459274, 0.6612849, 0.6559571, 0.6259477, 0.6029411, 0.69036025, 0.6439097, 0.6387848, 0.65299946, 0.62145877, 0.621754706, 0.708347142, 0.65076005, 0.6780342, 0.6975216, 0.64956874, 0.62573564, 0.7023336, 0.64478374, 0.65367454, 0.6542138, 0.6274442, 0.5981939, 0.7009537, 0.6465413, 0.662273, 0.6581556, 0.626087, 0.6020078, 0.6901518, 0.64459574, 0.6391776, 0.6549236, 0.6200337, 0.61866957, 0.7084894, 0.65125334, 0.67834973, 0.6988698, 0.6490575, 0.6241727, 0.7024371, 0.6442605, 0.6540995, 0.6540386, 0.6268556, 0.5962684, 0.7011513, 0.6464311, 0.6618419, 0.65776736, 0.6257621, 0.6008888, 0.6904107, 0.64581245, 0.640445, 0.6553565, 0.6203051, 0.6190436, 0.70841324, 0.6542218, 0.68041354, 0.7007885, 0.6490921, 0.62394136, 0.7038171, 0.64826894, 0.6587044, 0.6571936, 0.62665975, 0.5955339, 0.7027254, 0.6508934, 0.66720146, 0.66312385, 0.6279638, 0.602075, 0.6940415, 0.64766425, 0.64684945, 0.6563828, 0.621032, 0.61957043, 0.7090269, 0.6562724, 0.6845864, 0.6994239, 0.6497193, 0.62549096, 0.70484155, 0.649808, 0.661571, 0.6565166, 0.62701446, 0.5964245, 0.70186406, 0.651291, 0.66987216, 0.6615439, 0.6281171, 0.6039519, 0.6927709, 0.6480598, 0.64752364, 0.6572772, 0.62280583, 0.62143797, 0.7088074, 0.656785, 0.6858955, 0.7012586, 0.6507454, 0.6267919, 0.7042624, 0.6491744, 0.66184723, 0.65709585, 0.6278174, 0.59858173, 0.70131904, 0.65011704, 0.67092115, 0.662832, 0.62866414, 0.6075156, 0.69204557, 0.64726526, 0.64855593, 0.657445, 0.6231377, 0.6252162, 0.70822555, 0.6556007, 0.6877269, 0.70197886, 0.65469253, 0.6333529, 0.7044547, 0.6483531, 0.663305, 0.65838224, 0.6297278, 0.6026648, 0.70190084, 0.6504862, 0.6711643, 0.66210353, 0.6306597, 0.61094666, 0.6925122, 0.646106, 0.648919, 0.65766615, 0.62507313, 0.62668955, 0.70873636, 0.65651065, 0.68683255, 0.70101166, 0.6527224, 0.63054085, 0.7045641, 0.6491524, 0.6617711, 0.657951, 0.62957305, 0.60046715, 0.7014705, 0.650315, 0.66908944, 0.66175765, 0.62983197, 0.60709906, 0.6918152, 0.64636314, 0.64621866, 0.65550226, 0.62439424, 0.62343127, 0.70838255, 0.65606403, 0.68487656, 0.699762, 0.65437764, 0.6296847, 0.70404726, 0.6483172, 0.6619322, 0.6563628, 0.63007486, 0.60075986, 0.70150644, 0.6494744, 0.67023516, 0.6609474, 0.6319692, 0.6086491, 0.69250244, 0.64541584, 0.6476264, 0.6571287, 0.626875, 0.6264705, 0.7089437, 0.65562624, 0.68692666, 0.7009596, 0.6558489, 0.63105816, 0.7042789, 0.6480653, 0.66269135, 0.65762156, 0.63140863, 0.6006886, 0.70146966, 0.64923716, 0.6700135, 0.66169983, 0.6317777, 0.6085507, 0.6922629, 0.645428, 0.6479788, 0.6560948, 0.62497544, 0.6249484, 0.70845157, 0.6557806, 0.6861901, 0.69917053, 0.65367407, 0.63031584, 0.7042776, 0.64792144, 0.6612738, 0.65608084, 0.6306781, 0.60120636, 0.70176196, 0.64949846, 0.66899335, 0.66010815, 0.63113505, 0.6074119, 0.6920766, 0.64602274, 0.64616704, 0.6546075, 0.6257423, 0.62426627, 0.70842916, 0.6556527, 0.6846416, 0.69877785, 0.6560999, 0.63040954, 0.7030689, 0.64844376, 0.66019636, 0.6552042, 0.6317319, 0.6006182, 0.7007036, 0.6501845, 0.66816974, 0.6592789, 0.63195264, 0.6080967, 0.69134855, 0.64691776, 0.6459331, 0.65489286, 0.6264185, 0.6251105, 0.7080005, 0.6561004, 0.6855202, 0.69842345, 0.65590686, 0.62992704, 0.7034573, 0.64875275, 0.6607782, 0.65534455, 0.6320817, 0.6007865, 0.701152, 0.6504122, 0.66878706, 0.65955937, 0.6321317, 0.6098346, 0.6919957, 0.64687693, 0.64679533, 0.6553156, 0.6260801, 0.6265484, 0.7083112, 0.6562853, 0.6858772, 0.69991565, 0.6557872, 0.63136214, 0.70371073, 0.6485928, 0.6606484, 0.6556296, 0.63077986, 0.6028108, 0.7019428, 0.6510337, 0.668623, 0.6597072, 0.63145626, 0.61028385, 0.69293314, 0.6475592, 0.64604306, 0.6556629, 0.6259112, 0.6270169, 0.70857435, 0.65655214, 0.68598866, 0.6995887, 0.6562417, 0.6341977, 0.7040683, 0.6494707, 0.6609592, 0.6562035, 0.63108844, 0.60405374, 0.70191616, 0.6522281, 0.66869354, 0.66065556, 0.63258964, 0.6120871, 0.69263214, 0.6488278, 0.6463381, 0.6545777, 0.6269744, 0.62797594, 0.70976174, 0.6575313, 0.6877631, 0.6988232, 0.65910995, 0.63346064, 0.7051523, 0.65044135, 0.6623227, 0.66061425, 0.6332597, 0.6064068, 0.7035212, 0.6527781, 0.67208904, 0.6622619, 0.6358233, 0.6128441, 0.693886, 0.64929926, 0.6484792, 0.65859205, 0.63202834, 0.6305867, 0.71042395, 0.6597761, 0.6866551, 0.69662607, 0.6589017, 0.6341645, 0.7054024, 0.65063477, 0.65967035, 0.65216786, 0.63328743, 0.60503036, 0.70260215, 0.65342885, 0.6703879, 0.6567293, 0.6329722, 0.6111539, 0.6926931, 0.6497921, 0.6477708, 0.6537787, 0.62741685, 0.6283495, 0.7098736, 0.65871483, 0.6880471, 0.69902194, 0.65819377, 0.63330436, 0.7050786, 0.6503727, 0.66203225, 0.65407926, 0.63296676, 0.6042017, 0.70169395, 0.6531117, 0.67034876, 0.65712625, 0.6334417, 0.6113725, 0.6934497, 0.6489114, 0.6477777, 0.6528486, 0.6272122, 0.6289199, 0.7094991, 0.65890485, 0.6874601, 0.6973595, 0.65707654, 0.63386714, 0.70481986, 0.65115434, 0.66226965, 0.6539999, 0.6331872, 0.60528606, 0.7017143, 0.65283686, 0.6716582, 0.6584984, 0.63428515, 0.6123856, 0.6929629, 0.6489702, 0.64964956, 0.6529279, 0.6281758, 0.6300058, 0.7094536, 0.6587175, 0.689253, 0.697111, 0.6567942, 0.6337526, 0.70512366, 0.6505934, 0.6636285, 0.65447557, 0.6332791, 0.60697716, 0.70208156, 0.65233755, 0.67349863, 0.65883267, 0.63427615, 0.6141361, 0.6938451, 0.64768624, 0.6520994, 0.65434694, 0.6292204, 0.6324225, 0.7099187, 0.6574745, 0.69142836, 0.6984952, 0.6582028, 0.636168, 0.70466965, 0.64898264, 0.66509134, 0.6551321, 0.6338028, 0.608139, 0.70160407, 0.65151954, 0.67433006, 0.6594561, 0.6350578, 0.6144656, 0.69328237, 0.6478282, 0.652679, 0.654328, 0.62931406, 0.63235533, 0.7096699, 0.6572068, 0.6927929, 0.6981271, 0.6581696, 0.6352167, 0.70508784, 0.6492284, 0.66569734, 0.65481895, 0.6341818, 0.60544044, 0.7013311, 0.65174043, 0.6747058, 0.6587799, 0.6343937, 0.61250603, 0.6925821, 0.64732414, 0.65345323, 0.6550549, 0.6285743, 0.62982583, 0.7089515, 0.6570926, 0.69238806, 0.6994118, 0.6589577, 0.6346533, 0.70433915, 0.6494688, 0.665625, 0.6556081, 0.63432336, 0.60473734, 0.70070815, 0.6519103, 0.6750436, 0.65919197, 0.6360565, 0.613056, 0.69311565, 0.64734894, 0.6539447, 0.6557172, 0.63070333, 0.6303798, 0.70905197, 0.6576346, 0.6924978, 0.6992121, 0.6595076, 0.633531, 0.7041691, 0.64941823, 0.66573644, 0.65506184, 0.6362059, 0.6056173, 0.7007614, 0.6519362, 0.67470545, 0.65968865, 0.63688505, 0.6133923, 0.69117016, 0.64747924, 0.6531932, 0.6554985, 0.6304269, 0.6293664, 0.70773023, 0.6574398, 0.6932009, 0.69875216, 0.6602848, 0.63395727, 0.70321846, 0.64956295, 0.665372, 0.6548397, 0.6359184, 0.6057212, 0.70039165, 0.6518895, 0.67637706, 0.6590472, 0.63721013, 0.6131034, 0.6922413, 0.64732367, 0.6551593, 0.6552994, 0.6313715, 0.6305792, 0.7086016, 0.65765613, 0.694729, 0.6986973, 0.66008496, 0.6343289, 0.7035563, 0.6492617, 0.6659741, 0.6545637, 0.63445824, 0.6047881, 0.6997779, 0.65178025, 0.67570585, 0.6586367, 0.6361053, 0.61392343, 0.6922349, 0.6466276, 0.6532469, 0.6553767, 0.62977976, 0.6310361, 0.7086589, 0.657053, 0.69247633, 0.69858927, 0.659218, 0.6357936, 0.70401865, 0.6486521, 0.6647068, 0.654562, 0.6343344, 0.60599357, 0.7004073, 0.65098625, 0.67394257, 0.6592826, 0.63624436, 0.61496806, 0.69241565, 0.64612186, 0.65264904, 0.65503675, 0.6307579, 0.6329331, 0.7089066, 0.6567304, 0.69343024, 0.698584, 0.6602407, 0.6366469, 0.7041647, 0.6482528, 0.6648681, 0.6553487, 0.6361803, 0.60909337, 0.700456, 0.6512502, 0.6750043, 0.6593752, 0.63755584, 0.61734766, 0.6932548, 0.646554, 0.6528431, 0.6563014, 0.63294333, 0.6354792, 0.7093748, 0.65724814, 0.6925902, 0.6993532, 0.66266686, 0.63786817, 0.70364374, 0.64896375, 0.6648225, 0.6554745, 0.6371609, 0.60898983, 0.6998459, 0.6516244, 0.674648, 0.6592171, 0.63901764, 0.61769587, 0.69305825, 0.64671046, 0.6529373, 0.65589476, 0.6334963, 0.63561803, 0.7092894, 0.65711397, 0.6923234, 0.6996243, 0.66333526, 0.6399776, 0.704218, 0.64949816, 0.6630576, 0.65543044, 0.6371201, 0.6097193, 0.7001678, 0.65120137, 0.6728527, 0.6605928, 0.6387623, 0.61889315, 0.6920758, 0.6468793, 0.65157515, 0.65796465, 0.6330083, 0.63505673, 0.7082801, 0.65779924, 0.6908447, 0.70392984, 0.66317064, 0.6400602, 0.7030814, 0.6496196, 0.6637979, 0.6571464, 0.6370056, 0.6108722, 0.69936013, 0.65195024, 0.6727256, 0.662453, 0.63860625, 0.6204057, 0.6912848, 0.64726615, 0.650942, 0.6618967, 0.6334888, 0.63557285, 0.7078007, 0.65882987, 0.6898312, 0.70211375, 0.6622241, 0.64020336, 0.7035941, 0.65005064, 0.664434, 0.6565421, 0.63767827, 0.60956436, 0.7003571, 0.650807, 0.67316943, 0.6603425, 0.6387262, 0.6178572, 0.6924948, 0.6465851, 0.65107745, 0.65596265, 0.6332078, 0.6341925, 0.7098269, 0.6554636, 0.68911, 0.69923776, 0.6614178, 0.63694495, 0.70494586, 0.6474672, 0.6639679, 0.6549479, 0.6374356, 0.607024, 0.70103955, 0.6497568, 0.6731997, 0.6595504, 0.6381768, 0.61424196, 0.6927095, 0.64563894, 0.6512949, 0.65607995, 0.63348764, 0.63231593, 0.70909524, 0.65580964, 0.6907987, 0.6990879, 0.6623428, 0.63787603, 0.7043464, 0.6470204, 0.6643357, 0.65546393, 0.6381287, 0.60813826, 0.7008679, 0.6495833, 0.67323285, 0.6594857, 0.63913786, 0.6160558, 0.6924314, 0.6446908, 0.65161514, 0.6557011, 0.6332225, 0.63189435, 0.7087622, 0.6543719, 0.6905456, 0.6986757, 0.6624252, 0.63629, 0.7046228, 0.64657444, 0.6636521, 0.6551415, 0.63650805, 0.60666984, 0.70131105, 0.6485182, 0.6726382, 0.6583268, 0.636368, 0.6134761, 0.6931016, 0.64469236, 0.6516367, 0.6550162, 0.6298566, 0.63049966, 0.7088419, 0.6554823, 0.6906411, 0.6974913, 0.65967005, 0.6345652, 0.70471954, 0.64717525, 0.6642207, 0.65452284, 0.63571435, 0.6063768, 0.7010859, 0.6498439, 0.6724784, 0.6579559, 0.63649, 0.6124726, 0.6933696, 0.64552444, 0.65017664, 0.6539568, 0.6293708, 0.6283479, 0.70928156, 0.65517306, 0.68882143, 0.697066, 0.6578916, 0.63230705, 0.70457906, 0.64788055, 0.66257346, 0.6540559, 0.6340363, 0.6040082, 0.7012697, 0.6499514, 0.671505, 0.65742767, 0.63412917, 0.61056775, 0.69327354, 0.645482, 0.6496878, 0.65304446, 0.6276393, 0.6283416, 0.70888895, 0.6562146, 0.6885335, 0.6967391, 0.65710634, 0.63269377, 0.7043244, 0.6482446, 0.66247743, 0.6538111, 0.6338905, 0.6040978, 0.70089537, 0.65116096, 0.67063874, 0.6582386, 0.6335029, 0.6119256, 0.69292593, 0.64656997, 0.64968044, 0.65550655, 0.6286953, 0.6291616, 0.70855004, 0.65703505, 0.68891084, 0.69808203, 0.6569869, 0.6335149, 0.70434225, 0.64844185, 0.66270703, 0.654727, 0.6335819, 0.60503817, 0.70066285, 0.65054125, 0.6705821, 0.6582637, 0.63409513, 0.61184245, 0.69242764, 0.64628226, 0.64877963, 0.6546626, 0.6287231, 0.6295498, 0.70789313, 0.65617514, 0.6873514, 0.697835, 0.65741104, 0.63329893, 0.7038182, 0.6484066, 0.66121227, 0.6539795, 0.6331769, 0.6053698, 0.70040643, 0.64960015, 0.66994387, 0.6583154, 0.63421285, 0.61180365, 0.69222575, 0.64549136, 0.6492437, 0.65494525, 0.628592, 0.6304033, 0.7081323, 0.65577847, 0.6882098, 0.6983767, 0.6584041, 0.6347346, 0.7041637, 0.647926, 0.66217434, 0.6553252, 0.63506544, 0.6067503, 0.70062816, 0.65001124, 0.67104, 0.65981543, 0.6350723, 0.61306, 0.6923332, 0.6463097, 0.65004617, 0.6562768, 0.6289714, 0.6301855, 0.70826495, 0.6562794, 0.6889521, 0.69812053, 0.65700084, 0.6341961, 0.7040804, 0.64818, 0.6628402, 0.6554221, 0.6334112, 0.6066098, 0.70096713, 0.6508401, 0.67091477, 0.6587809, 0.6330572, 0.6129044, 0.69279176, 0.64672, 0.6497486, 0.6553732, 0.6283609, 0.6317354, 0.7084213, 0.6563867, 0.68748695, 0.6987937, 0.65671015, 0.6350313, 0.704111, 0.64919466, 0.66178894, 0.65521234, 0.6337809, 0.6068099, 0.70067984, 0.6510444, 0.67052895, 0.6586429, 0.63474494, 0.61389154, 0.6922003, 0.64641225, 0.64894223, 0.65510446, 0.62894917, 0.63199365, 0.70763594, 0.6558579, 0.6861538, 0.6973669, 0.6579352, 0.635305, 0.7037235, 0.6474889, 0.6614433, 0.6547124, 0.6360324, 0.6074517, 0.7000163, 0.64930844, 0.669541, 0.65912575, 0.6380233, 0.61467236, 0.69149435, 0.6461134, 0.64789575, 0.655844, 0.63170093, 0.6323349, 0.70789844, 0.65587294, 0.686447, 0.698727, 0.66048586, 0.6357119, 0.70328194, 0.6486971, 0.6614656, 0.6554127, 0.6373728, 0.6069415, 0.69971555, 0.65084183, 0.66877294, 0.65798897, 0.6370176, 0.6130935, 0.69116527, 0.6467792, 0.64655286, 0.6544031, 0.6317726, 0.6313585, 0.70741826, 0.6564133, 0.68531275, 0.69835407, 0.66225797, 0.6359145, 0.70277804, 0.64891225, 0.6603454, 0.65459055, 0.6369414, 0.6070493, 0.6998997, 0.65060544, 0.6685329, 0.659191, 0.63658595, 0.6149827, 0.69138926, 0.64712304, 0.6482195, 0.65575594, 0.6305051, 0.63095856, 0.7074947, 0.6577115, 0.68587345, 0.6983731, 0.66056746, 0.6356714, 0.7032197, 0.64900494, 0.6611911, 0.6549135, 0.6366515, 0.60766226, 0.70021605, 0.651561, 0.6686524, 0.6588141, 0.6358001, 0.61335266, 0.69155514, 0.64755815, 0.6475119, 0.6552604, 0.63023233, 0.6305884, 0.7077134, 0.6580843, 0.68591, 0.6984137, 0.658855, 0.63429224, 0.7031908, 0.6494257, 0.66100407, 0.65524614, 0.63516194, 0.6057446, 0.7003729, 0.650844, 0.66927296, 0.65916693, 0.6361041, 0.61269176, 0.6912582, 0.64668965, 0.6481291, 0.655423, 0.6307213, 0.6300036, 0.70768297, 0.65674436, 0.68618655, 0.6986296, 0.66051584, 0.6341861, 0.70272565, 0.6485353, 0.66133994, 0.6554805, 0.63791794, 0.60753214, 0.6994551, 0.6514015, 0.66906136, 0.6590356, 0.6392565, 0.6145626, 0.69087905, 0.6479855, 0.64787084, 0.65549254, 0.63370407, 0.63244355, 0.7070886, 0.65733355, 0.68644255, 0.6990842, 0.6622846, 0.63631713, 0.7031355, 0.65000224, 0.66141766, 0.655685, 0.6377193, 0.60719687, 0.69976133, 0.65160763, 0.66896707, 0.6587043, 0.63758093, 0.6129141, 0.690944, 0.64699394, 0.6473039, 0.6550587, 0.63187337, 0.63035434, 0.7072963, 0.6568679, 0.68536675, 0.6981119, 0.66129464, 0.6350544, 0.7027733, 0.64916104, 0.66054463, 0.6546495, 0.6372509, 0.6068207, 0.6993609, 0.65108424, 0.66821784, 0.65820944, 0.638525, 0.6147911, 0.6904692, 0.64693093, 0.6473632, 0.6544952, 0.63181037, 0.633891, 0.7067205, 0.65702784, 0.68562347, 0.6974496, 0.66206837, 0.6384796, 0.7019976, 0.6489639, 0.66086435, 0.6549367, 0.637985, 0.61090153, 0.6989038, 0.6510362, 0.6687694, 0.6585718, 0.6379661, 0.6161642, 0.69045395, 0.647181, 0.6470556, 0.65425146, 0.6317133, 0.6327256, 0.707238, 0.6577349, 0.6852438, 0.6972913, 0.66147417, 0.63648194, 0.70237523, 0.6489498, 0.6605684, 0.6538369, 0.637597, 0.6073891, 0.6993625, 0.65096337, 0.66781676, 0.6579091, 0.63751614, 0.61393994, 0.69051725, 0.64700794, 0.6470093, 0.65347826, 0.63116926, 0.63207906, 0.70713115, 0.6570058, 0.6852557, 0.69712555, 0.660226, 0.6357338, 0.702272, 0.6489548, 0.66056174, 0.6535898, 0.63621855, 0.6072214, 0.69914836, 0.6511244, 0.6683688, 0.6573829, 0.635995, 0.61263275, 0.6898075, 0.64678323, 0.6474072, 0.65339094, 0.62919956, 0.6307005, 0.7068406, 0.65663755, 0.6855647, 0.69632447, 0.6591615, 0.6351671, 0.7022191, 0.6491075, 0.6609878, 0.6535922, 0.63700616, 0.60746837, 0.69925493, 0.6512768, 0.6685736, 0.65789074, 0.63717407, 0.61438406, 0.69044805, 0.64728856, 0.6478569, 0.654112, 0.6315979, 0.6324401, 0.7071679, 0.6576862, 0.6854802, 0.6967513, 0.66111636, 0.6361073, 0.70272964, 0.64940286, 0.6608307, 0.653792, 0.6385691, 0.60776055, 0.69977725, 0.65169644, 0.6684843, 0.65756387, 0.63875294, 0.6148321, 0.69024897, 0.64744985, 0.64803755, 0.65387595, 0.6326848, 0.6322919, 0.70675254, 0.656655, 0.6860753, 0.69682527, 0.6617256, 0.635513186, 0.701740324, 0.64864707, 0.6610599, 0.65389305, 0.6387752, 0.6069085, 0.69892031, 0.6498847, 0.66823995, 0.6572949, 0.63894916, 0.6137996, 0.68978816, 0.6459374, 0.6472884, 0.6532442, 0.63236505, 0.6308691, 0.7062891, 0.65614504, 0.6857149, 0.6963913, 0.66189384, 0.6351441, 0.7016598, 0.6478258, 0.6607616, 0.6532445, 0.6381924, 0.60680586, 0.69847244, 0.6497056, 0.66863227, 0.6583834, 0.63858694, 0.6139396, 0.68950135, 0.64589614, 0.64806026, 0.6539202, 0.6321369, 0.6311505, 0.70643187, 0.6557656, 0.68631357, 0.6959252, 0.6614933, 0.6348813, 0.70197177, 0.64747953, 0.66071063, 0.65275383, 0.638683, 0.6071006, 0.6988751, 0.64970434, 0.66861707, 0.65701437, 0.6389745, 0.61411136, 0.68989074, 0.64560527, 0.6479705, 0.6532826, 0.6327406, 0.6317874, 0.7062963, 0.65574473, 0.68679607, 0.6960899, 0.6610524, 0.635028, 0.7017685, 0.6477991, 0.6619734, 0.652623, 0.63820446, 0.60718775, 0.6987106, 0.64970493, 0.6702051, 0.6567666, 0.63909173, 0.614014, 0.6896322, 0.6460495, 0.64923203, 0.6532928, 0.6337847, 0.6322595, 0.70593476, 0.6560545, 0.68704075, 0.696139, 0.6624975, 0.63541484, 0.7014918, 0.64754516, 0.66241866, 0.65264857, 0.63890415, 0.60705686, 0.69845587, 0.64935255, 0.6696913, 0.656239, 0.63922846, 0.6134389, 0.6896101, 0.64475834, 0.64889836, 0.6524827, 0.632988, 0.63093823, 0.7060955, 0.65512127, 0.68687725, 0.69472003, 0.661675, 0.63416326, 0.7022026, 0.64676213, 0.6616473, 0.6513152, 0.63837427, 0.6061907, 0.69875485, 0.6492644, 0.6689725, 0.6558637, 0.63835776, 0.61321837, 0.6902375, 0.6444294, 0.6481402, 0.6520705, 0.6315283, 0.63044935, 0.70609003, 0.65522957, 0.6860051, 0.6948517, 0.660215, 0.6333439, 0.7016342, 0.6468531, 0.66134566, 0.65143734, 0.63743263, 0.6057284, 0.6982296, 0.6486016, 0.6688531, 0.65570116, 0.6383899, 0.6132068, 0.69019204, 0.645997, 0.649025, 0.652871, 0.6326211, 0.6310705, 0.70630354, 0.6560422, 0.68676615, 0.6957847, 0.66142, 0.6349835, 0.7019482, 0.64814955, 0.66237706, 0.6527079, 0.63817495, 0.60686415, 0.6985925, 0.64953685, 0.6695722, 0.65654194, 0.6385776, 0.61386746, 0.6904235, 0.6454572, 0.6488665, 0.6526311, 0.63269025, 0.631196, 0.70621985, 0.6556102, 0.68676496, 0.69568497, 0.6613021, 0.63569516, 0.70193166, 0.6473118, 0.66240805, 0.652708, 0.6384764, 0.6072331, 0.6985313, 0.6490445, 0.67008317, 0.65726876, 0.63957834, 0.61465305, 0.6901861, 0.6454718, 0.64926875, 0.65316373, 0.63348925, 0.63225853, 0.7060794, 0.65529823, 0.68693304, 0.6959866, 0.6621122, 0.6362531, 0.7022038, 0.64688927, 0.66194797, 0.6526853, 0.6381433, 0.6081058, 0.6984355, 0.6484163, 0.6691145, 0.65616125, 0.6385143, 0.61417377, 0.68976235, 0.6444887, 0.6484375, 0.6523228, 0.63311875, 0.6320541, 0.7060601, 0.6546202, 0.68672395, 0.695941, 0.6624951, 0.6358322, 0.7016904, 0.6472163, 0.66190594, 0.65268236, 0.63950974, 0.60852575, 0.69829607, 0.6489499, 0.6695821, 0.6567647, 0.63949865, 0.6154041, 0.69040316, 0.64503384, 0.6485636, 0.6530965, 0.6333641, 0.6326804, 0.7060833, 0.6545689, 0.68655473, 0.6960358, 0.66182363, 0.6363155, 0.7018902, 0.6463811, 0.66262245, 0.6534314, 0.63888466, 0.60913545, 0.69844973, 0.6482551, 0.6704617, 0.65680015, 0.6393722, 0.61554563, 0.6900263, 0.6449024, 0.6498213, 0.65254784, 0.63291836, 0.63214386, 0.7055835, 0.6542533, 0.6875934, 0.69496614, 0.6614021, 0.6361797, 0.7012929, 0.646666, 0.6635482, 0.651677, 0.6383652, 0.6085412, 0.69818586, 0.64805424, 0.67168844, 0.6557313, 0.6389395, 0.61535263, 0.69008243, 0.64521056, 0.6508165, 0.6528852, 0.6331831, 0.63261414, 0.70620275, 0.6550441, 0.6880958, 0.69530725, 0.66178054, 0.63567793, 0.70169467, 0.6472489, 0.66325104, 0.65150446, 0.63940305, 0.6077389, 0.6983556, 0.64866847, 0.67100245, 0.65534186, 0.6396709, 0.6147462, 0.69035155, 0.6451447, 0.6503766, 0.65193635, 0.63387954, 0.63237214, 0.70602125, 0.6549947, 0.68816054, 0.6954635, 0.6624495, 0.63539106, 0.7019637, 0.6480605, 0.66339225, 0.65218335, 0.6386593, 0.6075513, 0.6984773, 0.6494771, 0.67236507, 0.65719056, 0.63921523, 0.615439, 0.69040525, 0.6454536, 0.65085804, 0.6535356, 0.6340969, 0.6332834, 0.7063143, 0.6556111, 0.6889812, 0.69625926, 0.6629605, 0.6361502, 0.7021487, 0.64750403, 0.66389805, 0.65268236, 0.640222, 0.6087369, 0.69865185, 0.6496228, 0.6725189, 0.6565759, 0.6419867, 0.615939, 0.6912265, 0.64671755, 0.6521371, 0.6538545, 0.6340262, 0.6330834, 0.7063986, 0.65571016, 0.6885385, 0.69659746, 0.6620321, 0.6353334, 0.7019467, 0.64744884, 0.66391456, 0.6523695, 0.63942367, 0.6075464, 0.6986393, 0.64882964, 0.6720275, 0.6567135, 0.6399729, 0.614303, 0.69023484, 0.64600474, 0.6503083, 0.6529724, 0.6322955, 0.6320838, 0.7064714, 0.65612626, 0.6881767, 0.6960455, 0.66085213, 0.6348524, 0.7021298, 0.64813787, 0.6634551, 0.65209913, 0.63761777, 0.6072334, 0.69901645, 0.64994633, 0.6712282, 0.6564958, 0.63791436, 0.6134712, 0.69060117, 0.6461396, 0.6504575, 0.65268826, 0.631471, 0.63112986, 0.7061443, 0.6560033, 0.68782884, 0.6957798, 0.660229, 0.635098, 0.70191807, 0.64808923, 0.66357684, 0.65211296, 0.6372192, 0.60700023, 0.69869804, 0.65012777, 0.67096025, 0.65636516, 0.63758445, 0.613952, 0.6899968, 0.64618456, 0.6502918, 0.65237075, 0.6320155, 0.631727, 0.7060513, 0.65594566, 0.68730456, 0.69529444, 0.6597913, 0.6352194, 0.70147103, 0.64837706, 0.66369224, 0.65133625, 0.63753444, 0.6080728, 0.69851786, 0.65013224, 0.67150974, 0.6560831, 0.6374618, 0.61437595, 0.68973273, 0.64602137, 0.65032476, 0.65160614, 0.63203615, 0.6320251, 0.70639956, 0.65621346, 0.6875029, 0.69467425, 0.6599224, 0.63554764, 0.7017844, 0.64805275, 0.6637692, 0.6514584, 0.6376436, 0.6081912, 0.6989051, 0.65032244, 0.67136985, 0.65642977, 0.6376964, 0.61473966, 0.6901747, 0.6466922, 0.6508243, 0.65290487, 0.63167554, 0.63277566, 0.7062752, 0.6575996, 0.6888959, 0.6958274, 0.6601474, 0.63647884, 0.70200413, 0.64951384, 0.66460913, 0.65271693, 0.63827646, 0.60976565, 0.69858, 0.6511094, 0.6725623, 0.6574826, 0.6395632, 0.6158173, 0.6900311, 0.647228, 0.651657, 0.6535964, 0.63290435, 0.63332707, 0.7058973, 0.65696555, 0.6879835, 0.6962259, 0.6611714, 0.6366029, 0.7016465, 0.6490093, 0.6639522, 0.6532521, 0.6390687, 0.6095274, 0.698619, 0.6506847, 0.67141414, 0.6580727, 0.63961804, 0.6165801, 0.6900926, 0.64703023, 0.650746, 0.653715, 0.6335154, 0.6341142, 0.70632297, 0.65693873, 0.6875965, 0.69667625, 0.661995, 0.63667196, 0.7021885, 0.6490305, 0.6639155, 0.6531772, 0.63894033, 0.6088849, 0.6991377, 0.65090495, 0.6711963, 0.65770936, 0.6384972, 0.61516684, 0.6902867, 0.647133, 0.650738, 0.6536934, 0.63350856, 0.6334436, 0.70643103, 0.65714145, 0.6875373, 0.69651914, 0.6619676, 0.63701874, 0.70193666, 0.6490557, 0.66377705, 0.6536153, 0.63952464, 0.6095018, 0.69887674, 0.6509986, 0.67092246, 0.6577781, 0.6391398, 0.61588603, 0.6902581, 0.64744395, 0.65070415, 0.6536058, 0.6337502, 0.63336164, 0.70628047, 0.6575714, 0.68776697, 0.6958247, 0.66175336, 0.6359975, 0.7023161, 0.6497571, 0.6637431, 0.6531159, 0.63953286, 0.6086047, 0.6993089, 0.651499, 0.6711001, 0.658002, 0.6388965, 0.61500436, 0.6903028, 0.6479966, 0.6501191, 0.6534198, 0.633615, 0.6328336, 0.7066272, 0.65792954, 0.68687713, 0.6962406, 0.661234, 0.6364137, 0.7025521, 0.6500085, 0.6630841, 0.6531599, 0.6389703, 0.609003, 0.6997495, 0.65116984, 0.6703211, 0.6570617, 0.63855326, 0.614669, 0.69051266, 0.6476897, 0.64964545, 0.6529608, 0.63284093, 0.63237697, 0.7069974, 0.6575189, 0.6862624, 0.6961077, 0.66140556, 0.6353804, 0.7028117, 0.6499124, 0.6631686, 0.6529213, 0.6393379, 0.60851604, 0.6998931, 0.6519637, 0.6707218, 0.6575502, 0.639035, 0.6143727, 0.690969, 0.6479734, 0.6501554, 0.65286756, 0.6331426, 0.6323168, 0.70719796, 0.6580683, 0.6865706, 0.6960464, 0.6607738, 0.635751, 0.70292616, 0.65017045, 0.663291, 0.6526795, 0.63870966, 0.60879004, 0.6999829, 0.65149367, 0.67030424, 0.6571799, 0.63851213, 0.6149832, 0.6906388, 0.64752877, 0.6495137, 0.6529017, 0.63322514, 0.63278455, 0.70697147, 0.6571468, 0.6866952, 0.69573253, 0.66124415, 0.6359246, 0.7025669, 0.64972967, 0.6628359, 0.652356, 0.63877237, 0.6092536, 0.69965595, 0.65086883, 0.67057955, 0.6570157, 0.6390458, 0.61637247, 0.69095665, 0.6469238, 0.650062, 0.65333796, 0.6337183, 0.63410246, 0.7070683, 0.6570197, 0.68734103, 0.6960243, 0.6621924, 0.6376012, 0.70276284, 0.6492582, 0.6631432, 0.6530288, 0.6399057, 0.610233, 0.69988114, 0.65091527, 0.6703208, 0.65752256, 0.64019334, 0.6169696, 0.69071716, 0.6468824, 0.64978653, 0.6533186, 0.6347832, 0.63411987, 0.7070117, 0.6572024, 0.68692493, 0.69590414, 0.66401374, 0.6375821, 0.70249605, 0.648599, 0.6628951, 0.652742, 0.6400457, 0.6092908, 0.6995113, 0.65005493, 0.6700079, 0.6566685, 0.6391146, 0.616376, 0.6902292, 0.64602417, 0.6485413, 0.65154815, 0.63364077, 0.6326525, 0.70652026, 0.6559404, 0.68586814, 0.6949348, 0.6617847, 0.63584024, 0.70254385, 0.6478447, 0.66247964, 0.65165913, 0.6394151, 0.6089518, 0.70001477, 0.6497925, 0.66937184, 0.6560779, 0.63896626, 0.61480963, 0.69027793, 0.6457355, 0.6487444, 0.65098697, 0.6335332, 0.63242257, 0.7069726, 0.65659, 0.68569165, 0.69438595, 0.6620666, 0.63629127, 0.7023335, 0.64821506, 0.66225654, 0.6510636, 0.6396175, 0.6082743, 0.69960374, 0.6504871, 0.6694538, 0.6552615, 0.6389617, 0.6149166, 0.69023293, 0.64672333, 0.6490548, 0.65080714, 0.63323027, 0.63136613, 0.7067183, 0.6567731, 0.68597376, 0.69394517, 0.6614622, 0.6349545, 0.7025137, 0.6487304, 0.6621095, 0.6505525, 0.63799924, 0.60756654, 0.6996789, 0.650373, 0.6690044, 0.6552393, 0.63783556, 0.61360514, 0.69046277, 0.64643705, 0.6479001, 0.6508296, 0.63234025, 0.63116103, 0.7069412, 0.6565073, 0.6844243, 0.6937269, 0.66093725, 0.63487196, 0.70259327, 0.64868665, 0.6618602, 0.65096617, 0.63924205, 0.60825014, 0.69947064, 0.6500869, 0.66898376, 0.6559433, 0.6392159, 0.61455506, 0.6906286, 0.6463578, 0.64891547, 0.65153486, 0.6342746, 0.63207734, 0.7070997, 0.6563176, 0.68535936, 0.6943819, 0.6623517, 0.6354444, 0.7029371, 0.64850336, 0.6623348, 0.6516679, 0.64050937, 0.60867804, 0.6998952, 0.65037304, 0.66982204, 0.65619606, 0.6406073, 0.6145827, 0.69091564, 0.6457765, 0.6483421, 0.6517006, 0.63494766, 0.63187003, 0.70686007, 0.6555396, 0.6845806, 0.69502914, 0.6630448, 0.6353045, 0.70269316, 0.6485177, 0.66200334, 0.65176713, 0.6405356, 0.6077631, 0.7000426, 0.64973056, 0.6684818, 0.65620965, 0.6403061, 0.613951, 0.6906936, 0.6456418, 0.6477447, 0.65205044, 0.6347148, 0.6329696, 0.7071334, 0.6556233, 0.68542844, 0.6959245, 0.66432035, 0.6374328, 0.702998, 0.6480198, 0.6624978, 0.65223897, 0.6404075, 0.60835814, 0.6998591, 0.6493953, 0.66973954, 0.65643656, 0.63926816, 0.61459017, 0.6908206, 0.6456618, 0.64923877, 0.65204954, 0.6348754, 0.6337912, 0.7071976, 0.65587777, 0.68617016, 0.6955029, 0.6619742, 0.6359462, 0.70279104, 0.6482074, 0.6621901, 0.6523247, 0.6393603, 0.6081822, 0.6999461, 0.649366, 0.66957414, 0.65647846, 0.6398965, 0.6138529, 0.69009316, 0.6454075, 0.64862263, 0.6521777, 0.6341925, 0.6318385, 0.7063569, 0.6561991, 0.6876122, 0.69868225, 0.671337, 0.6380659, 0.7024845, 0.64850205, 0.6632154, 0.6518108, 0.6392733, 0.60794914, 0.6996648, 0.64989823, 0.6699005, 0.65646726, 0.63898534, 0.61517656, 0.69091547, 0.645645, 0.64905494, 0.6521888, 0.6337639, 0.6332945, 0.70695066, 0.655836, 0.685626, 0.69552624, 0.66206515, 0.6364906, 0.7029669, 0.6479712, 0.66206414, 0.652796, 0.63950956, 0.60852706, 0.70037705, 0.64978653, 0.66927177, 0.6571503, 0.6385028, 0.61599535, 0.6906786, 0.64567125, 0.648495, 0.65211797, 0.63239294, 0.63290524, 0.70691377, 0.65549237, 0.68568194, 0.6957178, 0.660582, 0.63685906, 0.7029593, 0.6477177, 0.6625875, 0.65220153, 0.6378818, 0.6099101, 0.69991034, 0.6493195, 0.6695659, 0.6567557, 0.6381178, 0.6159991, 0.690446, 0.64460695, 0.64889425, 0.652585, 0.63181305, 0.6336322, 0.7066239, 0.6557856, 0.6860619, 0.6958011, 0.6608954, 0.63736063, 0.7027186, 0.6476612, 0.6625399, 0.65226084, 0.63738227, 0.6100766, 0.6994204, 0.64928913, 0.6701728, 0.65761584, 0.6381505, 0.6173687, 0.6903712, 0.6455171, 0.6492028, 0.653189, 0.6339373, 0.6334454, 0.70632154, 0.6557148, 0.6861244, 0.6964537, 0.66233176, 0.6371864, 0.7023185, 0.6479722, 0.66254824, 0.6528215, 0.6393808, 0.60928243, 0.69924563, 0.6491832, 0.6700574, 0.6570448, 0.63970745, 0.61591107, 0.69026023, 0.64514977, 0.6493391, 0.6525097, 0.63404864, 0.6331504, 0.70606804, 0.6556829, 0.6865792, 0.69670117, 0.6617986, 0.63770473, 0.7019599, 0.6480904, 0.66369206, 0.65315586, 0.6382484, 0.61076593, 0.69895923, 0.64989895, 0.67132396, 0.6586535, 0.6387145, 0.61790466, 0.6901004, 0.6459331, 0.65078855, 0.65432554, 0.63583636, 0.63597983, 0.7062828, 0.6565595, 0.6871761, 0.6971566, 0.6645282, 0.6387078, 0.7021846, 0.6481621, 0.6636017, 0.6535827, 0.6411328, 0.6118409, 0.6988997, 0.64940536, 0.67075354, 0.65868896, 0.6415922, 0.618462, 0.69009465, 0.6452209, 0.6497888, 0.65474546, 0.6368785, 0.6348391, 0.7059209, 0.6561791, 0.6867948, 0.6980847, 0.6665767, 0.6381635, 0.70197445, 0.6479951, 0.66268945, 0.6547782, 0.6431018, 0.6110676, 0.69878083, 0.6494409, 0.67047507, 0.66013557, 0.6451518, 0.61906433, 0.69003564, 0.6456135, 0.65006167, 0.6557609, 0.64035153, 0.63562983, 0.7064035, 0.65598845, 0.68725336, 0.69859314, 0.66886383, 0.63887846, 0.70173717, 0.64785427, 0.66311204, 0.65507656, 0.6447321, 0.6118718, 0.69853085, 0.64935607, 0.6708157, 0.6596558, 0.645096, 0.61841565, 0.68977123, 0.6451729, 0.65006626, 0.6556415, 0.6402938, 0.6355288, 0.70633423, 0.65624756, 0.6871516, 0.699441, 0.67124, 0.63903654, 0.7021002, 0.6479227, 0.6630147, 0.65530044, 0.6447426, 0.6120368, 0.6990502, 0.649923, 0.6708985, 0.6598183, 0.6461799, 0.6184233, 0.6902211, 0.64521897, 0.64996433, 0.65587187, 0.6402763, 0.6353217, 0.7064949, 0.6558858, 0.68733144, 0.6988487, 0.6689708, 0.6381807, 0.70207626, 0.64801294, 0.6629064, 0.6553848, 0.6442599, 0.6108682, 0.6990999, 0.64988726, 0.67075753, 0.6596753, 0.6467015, 0.6180585, 0.68996346, 0.6448652, 0.64990085, 0.6559563, 0.6400712, 0.63474965, 0.70623595, 0.65568995, 0.6870821, 0.6990474, 0.67054856, 0.63781744, 0.7020489, 0.6479871, 0.6626302, 0.65522885, 0.64520895, 0.61048317, 0.6991036, 0.64979166, 0.6704199, 0.6601519, 0.6461013, 0.6179017, 0.68985444, 0.6454299, 0.64931905, 0.656754, 0.6400336, 0.63409746, 0.7062766, 0.6562165, 0.68674344, 0.69993836, 0.66991144, 0.63746864, 0.7020374, 0.64819944, 0.6625308, 0.6554645, 0.6447079, 0.6103286, 0.69893557, 0.6496873, 0.67005247, 0.66027397, 0.6459046, 0.61693126, 0.6896597, 0.64530295, 0.6493555, 0.6564485, 0.6404985, 0.63446367, 0.70630735, 0.6557508, 0.6862326, 0.69972545, 0.6698249, 0.63675195, 0.7019633, 0.647888, 0.6627078, 0.65540713, 0.6441186, 0.6096947, 0.69911194, 0.6496936, 0.6702898, 0.6601677, 0.6444202, 0.6164494, 0.68994445, 0.64555484, 0.6494742, 0.65600085, 0.6392618, 0.6334016, 0.70656836, 0.65612775, 0.68660665, 0.69902325, 0.6690001, 0.6371579, 0.70203453, 0.6478539, 0.66291934, 0.6546253, 0.6436666, 0.6097064, 0.69943166, 0.6500403, 0.6703592, 0.6591467, 0.64433163, 0.6163485, 0.6900255, 0.6450476, 0.6490923, 0.65487736, 0.6387388, 0.63278013, 0.70623076, 0.65557855, 0.68635553, 0.69872093, 0.66896135, 0.63652515, 0.7017638, 0.6476041, 0.6628217, 0.65442604, 0.6434147, 0.6088942, 0.69922704, 0.64936215, 0.6702979, 0.65929884, 0.64465135, 0.61570656, 0.68981606, 0.6452636, 0.6494639, 0.6553937, 0.6396816, 0.63312566, 0.70643973, 0.6559953, 0.6871644, 0.6991085, 0.6699463, 0.63700974, 0.7023316, 0.6479084, 0.66355914, 0.65480375, 0.6444526, 0.6094777, 0.69885904, 0.64967, 0.67139286, 0.659387, 0.6438982, 0.6162766, 0.6901224, 0.64552844, 0.6499362, 0.6557189, 0.63859904, 0.63313836, 0.70668054, 0.65613574, 0.6871525, 0.69942594, 0.66795677, 0.6367566, 0.7019419, 0.6478392, 0.6632647, 0.6546949, 0.64304715, 0.608857, 0.69895464, 0.6491171, 0.6705428, 0.6585218, 0.64247894, 0.6153727, 0.6900109, 0.64495534, 0.64905405, 0.6545038, 0.63648784, 0.63190824, 0.70674264, 0.6558927, 0.6863082, 0.69768226, 0.6644823, 0.63566035, 0.70257246, 0.6474575, 0.6629522, 0.65389705, 0.6396821, 0.607361, 0.699651, 0.64936787, 0.6698779, 0.65840775, 0.6412732, 0.61460036, 0.6905844, 0.645275, 0.6491348, 0.65441567, 0.63648117, 0.63187665, 0.7069398, 0.65570796, 0.6857251, 0.6973169, 0.6656849, 0.6352466, 0.70268357, 0.647728, 0.66258895, 0.65324104, 0.6421758, 0.6076065, 0.69956386, 0.64934546, 0.6699151, 0.6583026, 0.64197004, 0.6146632, 0.6902233, 0.64505446, 0.6492648, 0.65430343, 0.6361822, 0.6322331, 0.70685065, 0.65586746, 0.68606246, 0.6982138, 0.6653576, 0.6355551, 0.70216525, 0.6482014, 0.66300476, 0.6534781, 0.6412981, 0.6075389, 0.6992779, 0.65005165, 0.6698426, 0.659009, 0.64220786, 0.61527795, 0.69034153, 0.6457553, 0.64907163, 0.65466136, 0.6362815, 0.6323991, 0.70689744, 0.65627027, 0.68548805, 0.6983373, 0.6654483, 0.63565236, 0.7025709, 0.6487701, 0.66221386, 0.6543215, 0.6414826, 0.60774654, 0.6995121, 0.6502052, 0.6695293, 0.6594259, 0.6425594, 0.6152359, 0.6904215, 0.6462902, 0.6493516, 0.6549385, 0.63650733, 0.6320772, 0.7070345, 0.65746933, 0.6859339, 0.69869477, 0.66548955, 0.63598955, 0.70263153, 0.6492381, 0.66294706, 0.6553012, 0.64079416, 0.6074731, 0.6996303, 0.6508526, 0.6701138, 0.6594872, 0.6413504, 0.6142211, 0.6907094, 0.6466561, 0.64984566, 0.65545535, 0.6368182, 0.6317258, 0.70712554, 0.6572886, 0.6868327, 0.6988119, 0.6666584, 0.6346497, 0.7029667, 0.64982796, 0.66414773, 0.65506226, 0.64204246, 0.60640836, 0.70041376, 0.6520846, 0.6714193, 0.6598464, 0.6421217, 0.6127004, 0.690904, 0.64741623, 0.6504039, 0.65482175, 0.6365358, 0.6299827, 0.7076356, 0.6576532, 0.6867329, 0.6984751, 0.6666792, 0.63417846, 0.70276064, 0.64934766, 0.6634383, 0.65408, 0.6416322, 0.606018, 0.7001292, 0.65157455, 0.67116916, 0.65889937, 0.6425598, 0.6125582, 0.6908202, 0.6472693, 0.65032566, 0.65430456, 0.63693726, 0.63055706, 0.7075543, 0.6582716, 0.6871554, 0.698123097, 0.666617274, 0.634487, 0.702791, 0.6497965, 0.6640481, 0.654301345, 0.641742349, 0.6060197, 0.7002329, 0.65100163, 0.6714958, 0.659088969, 0.641598046, 0.612278, 0.69093806, 0.6474607, 0.6505735, 0.654835761, 0.635958016, 0.6295886, 0.70773566, 0.6580428, 0.68689936, 0.698355377, 0.665520787, 0.6333013, 0.7034125, 0.6498306, 0.6640081, 0.654378116, 0.640434206, 0.6053639, 0.7005536, 0.651429, 0.6710777, 0.65904224, 0.6408661, 0.61129975, 0.6905801, 0.64750046, 0.65004605, 0.65456456, 0.6356875, 0.6294511, 0.7072729, 0.65794384, 0.6869849, 0.6985932, 0.6648507, 0.63354665, 0.7026076, 0.6499374, 0.66370696, 0.65516675, 0.6400654, 0.60534906, 0.7000909, 0.6519009, 0.67118645, 0.65958583, 0.64008355, 0.6113921, 0.6901173, 0.6473785, 0.65041804, 0.65513635, 0.63453287, 0.62860453, 0.70718694, 0.65761006, 0.6862835, 0.6989087, 0.6642251, 0.63247496, 0.7024089, 0.6494859, 0.66358095, 0.65496296, 0.63866544, 0.60456556, 0.69957453, 0.65063757, 0.6705072, 0.65958214, 0.63880897, 0.6107609, 0.6897614, 0.6472114, 0.6502075, 0.6548012, 0.63334376, 0.6287386, 0.706651, 0.6580313, 0.6861852, 0.6990265, 0.6624667, 0.63315916, 0.7019132, 0.65112495, 0.66387755, 0.6548057, 0.63928246, 0.6054316, 0.69926184, 0.65240175, 0.67087996, 0.65915996, 0.6386316, 0.61150306, 0.6900826, 0.6489709, 0.6501486, 0.65426415, 0.6331791, 0.6291925, 0.7070862, 0.6588668, 0.6864795, 0.6986698, 0.6623986, 0.6334108, 0.70258313, 0.65136296, 0.664323, 0.6547042, 0.6380185, 0.6056355, 0.69982755, 0.65300655, 0.6707836, 0.6595558, 0.6378562, 0.6120224, 0.69035625, 0.6492313, 0.6504834, 0.65459526, 0.6328746, 0.629517, 0.70686984, 0.65850425, 0.686171, 0.6990342, 0.6624986, 0.6333213, 0.70253134, 0.65086144, 0.66397035, 0.65491325, 0.63870156, 0.60544324, 0.6998424, 0.65256435, 0.67100114, 0.6595339, 0.6382639, 0.6115484, 0.6900953, 0.6486155, 0.65065765, 0.6551051, 0.6337234, 0.6292804, 0.70695615, 0.65863013, 0.6867667, 0.69886607, 0.6622142, 0.63346386, 0.702333, 0.6509999, 0.6639146, 0.6550785, 0.638802, 0.6052898, 0.6998699, 0.65228957, 0.67091566, 0.6597068, 0.6390757, 0.6116591, 0.6903681, 0.6486499, 0.6505064, 0.65489155, 0.63375527, 0.629342, 0.7073685, 0.6586986, 0.6862159, 0.69865596, 0.66165954, 0.6333568, 0.70241535, 0.6514561, 0.6639757, 0.6549835, 0.63919836, 0.60511523, 0.6999926, 0.6527021, 0.67086196, 0.65971017, 0.6378571, 0.61036193, 0.6898175, 0.64921665, 0.650583, 0.6545956, 0.63263613, 0.62833273, 0.70667, 0.6591616, 0.6861452, 0.6983456, 0.6616641, 0.63315606, 0.7021968, 0.6511597, 0.6632421, 0.6548464, 0.63939714, 0.6044715, 0.7001367, 0.65339065, 0.67018545, 0.65922576, 0.63879526, 0.6111423, 0.6901329, 0.6489225, 0.6496558, 0.65434474, 0.63343865, 0.62881476, 0.7066418, 0.6587092, 0.685752, 0.6983053, 0.6613929, 0.6322644, 0.70196915, 0.6511761, 0.6630579, 0.65367657, 0.6378586, 0.6044909, 0.6993479, 0.65347904, 0.6702514, 0.658098, 0.6362848, 0.6100015, 0.6900334, 0.6495009, 0.6497384, 0.6536682, 0.6318321, 0.6279152, 0.70651823, 0.659353, 0.6854358, 0.69748646, 0.6601915, 0.63205194, 0.70200926, 0.651663, 0.66340756, 0.65329623, 0.63740975, 0.60363024, 0.6997889, 0.65408576, 0.670297, 0.65795827, 0.63594896, 0.61009556, 0.6895749, 0.64960974, 0.6501382, 0.65308625, 0.63069975, 0.62807906, 0.70633787, 0.65955895, 0.6857871, 0.6971002, 0.6583375, 0.6318168, 0.7016795, 0.65257436, 0.6635905, 0.6525203, 0.636143, 0.6037348, 0.6990649, 0.6539098, 0.670222, 0.65736365, 0.63470376, 0.6095113, 0.6897614, 0.6498335, 0.64985305, 0.65231246, 0.6300482, 0.6270698, 0.70649606, 0.6594324, 0.6846597, 0.69646466, 0.65865475, 0.6318679, 0.70198613, 0.6520231, 0.6626292, 0.6527299, 0.6367132, 0.6043089, 0.6989622, 0.65396094, 0.66892636, 0.6578287, 0.63590646, 0.609736, 0.68964756, 0.65038, 0.64829946, 0.65314674, 0.6311861, 0.6284364, 0.7062113, 0.65948194, 0.68390846, 0.6972571, 0.6608642, 0.6329421, 0.70171, 0.6518265, 0.6617781, 0.6529416, 0.637903, 0.6055732, 0.69885653, 0.6534147, 0.6685977, 0.6578374, 0.6358981, 0.61114174, 0.689559, 0.6499528, 0.6479251, 0.652988, 0.63020545, 0.6281297, 0.7065074, 0.6590143, 0.68327266, 0.6968614, 0.65792054, 0.6324478, 0.7019372, 0.65221214, 0.6607558, 0.6530418, 0.63644594, 0.6032803, 0.69976115, 0.6538447, 0.6681143, 0.6583207, 0.63577276, 0.60900444, 0.6899059, 0.65021193, 0.64772296, 0.6529253, 0.63108873, 0.625956, 0.70708704, 0.6592472, 0.6836752, 0.69747484, 0.6589261, 0.6304897, 0.7022808, 0.651896, 0.66120964, 0.6531857, 0.63742495, 0.60231686, 0.7001573, 0.65390855, 0.668169, 0.658184, 0.6352768, 0.60786784, 0.6903204, 0.65078026, 0.6479165, 0.65247846, 0.6313703, 0.62426305, 0.706914, 0.65923786, 0.6835392, 0.6967882, 0.6583801, 0.63039505, 0.70239365, 0.65242046, 0.66160035, 0.6532855, 0.63760877, 0.60194594, 0.6993573, 0.654431, 0.6682278, 0.6578055, 0.6356892, 0.6077929, 0.6898775, 0.6512789, 0.648312, 0.6530448, 0.63100225, 0.6255435, 0.7066303, 0.65941316, 0.6834266, 0.69736755, 0.6589528, 0.6302902, 0.7021395, 0.65259564, 0.6616131, 0.65336996, 0.6367529, 0.6014337, 0.69994414, 0.654827, 0.668395, 0.65861183, 0.63535196, 0.60729295, 0.6900004, 0.6508285, 0.6476853, 0.6528553, 0.6299941, 0.6252238, 0.7070109, 0.6600726, 0.6839764, 0.6976874, 0.65812343, 0.6304291, 0.7025965, 0.652977, 0.6617604, 0.6544905, 0.63666457, 0.6026999, 0.6999209, 0.6551249, 0.668781, 0.65907866, 0.63473123, 0.6085052, 0.6900564, 0.65115285, 0.64801013, 0.6536081, 0.6297868, 0.6258171, 0.70678395, 0.6599159, 0.6839106, 0.69787973, 0.6579651, 0.63093, 0.7019393, 0.65262437, 0.6616202, 0.65389305, 0.63651466, 0.60258746, 0.6993951, 0.6549205, 0.66830516, 0.6590438, 0.6352652, 0.60827804, 0.6898181, 0.6512, 0.64799243, 0.6538102, 0.6304232, 0.6261584, 0.70645785, 0.66028917, 0.68332386, 0.69803584, 0.6579805, 0.6309909, 0.7022815, 0.6528606, 0.661394, 0.6541313, 0.6362979, 0.6022721, 0.6996681, 0.6551585, 0.6679006, 0.65901047, 0.63459975, 0.60813665, 0.6901731, 0.65169924, 0.64757615, 0.6536335, 0.63032305, 0.6259726, 0.70686316, 0.6602674, 0.68351734, 0.69854724, 0.659074, 0.631172, 0.70240134, 0.6531742, 0.6612215, 0.6547259, 0.6373045, 0.6026241, 0.70036364, 0.65541, 0.6676146, 0.65922034, 0.63591325, 0.6089866, 0.69000185, 0.65143114, 0.64702064, 0.653622, 0.6310447, 0.62628883, 0.7071054, 0.66025513, 0.68314415, 0.6979316, 0.6581168, 0.63097954, 0.70228416, 0.6525524, 0.66102195, 0.65392363, 0.6370476, 0.60278827, 0.70001763, 0.6546438, 0.66783124, 0.65891063, 0.63574624, 0.6085044, 0.6901469, 0.65085214, 0.64724004, 0.6536494, 0.6309426, 0.626404, 0.70700806, 0.65942156, 0.6829639, 0.69810605, 0.6588765, 0.6315023, 0.70245427, 0.65237725, 0.66063136, 0.6546004, 0.6376673, 0.60319203, 0.6999509, 0.6544342, 0.6676791, 0.65998477, 0.63627774, 0.60851705, 0.6897759, 0.6504599, 0.6470103, 0.65429807, 0.6311705, 0.626053, 0.70658386, 0.6595416, 0.68303615, 0.69856864, 0.65935916, 0.63107896, 0.7020196, 0.6523714, 0.6605824, 0.6543851, 0.63770443, 0.6026105, 0.699599, 0.6548829, 0.66719025, 0.6592989, 0.6359969, 0.6085307, 0.69006103, 0.65068877, 0.64688647, 0.6532953, 0.63100946, 0.6260074, 0.7069593, 0.6595084, 0.6830089, 0.6986318, 0.6592176, 0.6309438, 0.70206, 0.65258825, 0.6602101, 0.65414613, 0.6374273, 0.60253793, 0.6999548, 0.65460753, 0.666748, 0.6591929, 0.6354995, 0.6084409, 0.6899793, 0.6509831, 0.6456908, 0.6519028, 0.6304572, 0.6254544, 0.7073062, 0.6594346, 0.68132526, 0.6958902, 0.65790474, 0.6301905, 0.7019197, 0.65203744, 0.6587982, 0.6525652, 0.6365123, 0.60128653, 0.6999606, 0.65463835, 0.6650029, 0.65684384, 0.63473576, 0.6078208, 0.68979317, 0.65115356, 0.6441868, 0.6518648, 0.6294291, 0.625418, 0.70706415, 0.65913826, 0.68064076, 0.6971332, 0.65837145, 0.6308784, 0.7022351, 0.65209585, 0.6578337, 0.6530659, 0.63711476, 0.60221094, 0.6997372, 0.65427524, 0.6643072, 0.6580276, 0.6351569, 0.60868794, 0.68971115, 0.64987063, 0.6440232, 0.6524723, 0.6307912, 0.6262697, 0.7071235, 0.659042, 0.6802061, 0.69705147, 0.6585417, 0.630809, 0.7016644, 0.6514201, 0.65754735, 0.65341926, 0.6365478, 0.6019962, 0.6999608, 0.65396327, 0.66418177, 0.6578018, 0.634398, 0.60744005, 0.6899412, 0.65108275, 0.64356595, 0.65266275, 0.628657, 0.6254902, 0.706739, 0.6594017, 0.67888093, 0.69670534, 0.65514064, 0.62996423, 0.70139885, 0.65298223, 0.657142, 0.653646, 0.6342808, 0.6016432, 0.6997588, 0.6550187, 0.66256094, 0.6580794, 0.6323371, 0.60749245, 0.68892366, 0.65117496, 0.64245373, 0.6522617, 0.62819225, 0.6255736, 0.7066512, 0.659919, 0.67861456, 0.69686216, 0.6556813, 0.63041157, 0.7014271, 0.65300316, 0.65629715, 0.65322113, 0.6349128, 0.6019642, 0.69999367, 0.6555251, 0.66241944, 0.658162, 0.6327831, 0.6079472, 0.68919593, 0.6513896, 0.6419704, 0.65326506, 0.62811464, 0.6262189, 0.70676565, 0.6600476, 0.67756665, 0.6974286, 0.6555527, 0.63094985, 0.7014449, 0.65295273, 0.6569015, 0.6534845, 0.6349655, 0.6021127, 0.6992261, 0.65493155, 0.6632168, 0.6582766, 0.6327535, 0.6082761, 0.6890635, 0.6511197, 0.6426818, 0.6529099, 0.6280928, 0.6260771, 0.70650184, 0.6594914, 0.6789073, 0.69657534, 0.6557518, 0.6309275, 0.7015452, 0.6528507, 0.6573059, 0.65348315, 0.6353081, 0.6026286, 0.69960415, 0.65558606, 0.6641086, 0.65816057, 0.6327574, 0.6085129, 0.6892153, 0.6518252, 0.6447863, 0.6530114, 0.6274956, 0.62645096, 0.70595324, 0.66030574, 0.6807111, 0.6967769, 0.6542736, 0.63053596, 0.70029896, 0.6533029, 0.6583338, 0.653222, 0.6339288, 0.602517, 0.69857675, 0.65536267, 0.66395456, 0.6573671, 0.63200176, 0.6089974, 0.68839294, 0.6517822, 0.6434474, 0.65232915, 0.6272667, 0.62651014, 0.7054897, 0.6605136, 0.6799774, 0.69705343, 0.6554749, 0.6313164, 0.70044637, 0.6529705, 0.6582179, 0.6533994, 0.6343926, 0.6023979, 0.6982127, 0.6553548, 0.6640905, 0.65765876, 0.6324891, 0.60893404, 0.6882485, 0.65134, 0.6442053, 0.65219676, 0.62813216, 0.625935, 0.7051483, 0.6598695, 0.67921084, 0.69660664, 0.6554161, 0.6304077, 0.70061785, 0.65297204, 0.6574263, 0.65275186, 0.6342637, 0.6022076, 0.6987516, 0.65595645, 0.6637717, 0.6578052, 0.63242024, 0.6095024, 0.6883388, 0.65180725, 0.64384115, 0.6520618, 0.6278875, 0.62618524, 0.70531684, 0.6604814, 0.67926323, 0.696229, 0.65556824, 0.6306404, 0.7007338, 0.6530162, 0.65721685, 0.65241873, 0.6349361, 0.6023271, 0.69923615, 0.65497255, 0.66264766, 0.65779537, 0.63262635, 0.6084518, 0.6884522, 0.6511201, 0.6428791, 0.6519813, 0.627886, 0.6259735, 0.7055959, 0.660476, 0.6786668, 0.696673, 0.65551716, 0.63031065, 0.7007114, 0.6531413, 0.6569598, 0.65299505, 0.6345191, 0.60178125, 0.6989084, 0.65466833, 0.6627944, 0.6577848, 0.6327386, 0.6084341, 0.6885204, 0.65037, 0.6427211, 0.65232545, 0.6278793, 0.62539154, 0.7057525, 0.6592939, 0.6785018, 0.696467, 0.6552956, 0.63005966, 0.7007465, 0.652257, 0.6567673, 0.6532679, 0.63504845, 0.60143596, 0.69866025, 0.6534266, 0.66281366, 0.6575692, 0.63198096, 0.60794246, 0.6883127, 0.6501624, 0.6425867, 0.65224284, 0.62735736, 0.6252399, 0.70548886, 0.65913147, 0.6788272, 0.69631517, 0.6543166, 0.6293367, 0.7006225, 0.6520267, 0.6567156, 0.6526232, 0.633542, 0.60031015, 0.69859123, 0.6535255, 0.6631976, 0.65786093, 0.6318835, 0.60751224, 0.6882397, 0.65037274, 0.64238226, 0.6515929, 0.626755, 0.6239379, 0.70601326, 0.6592845, 0.6773871, 0.69611645, 0.65441215, 0.6288713, 0.7009116, 0.6521488, 0.6562507, 0.6525175, 0.63353664, 0.60067105, 0.6990891, 0.65384674, 0.6629356, 0.65819055, 0.63141596, 0.60726875, 0.68871295, 0.6502939, 0.64313287, 0.6531647, 0.6270467, 0.625287, 0.7058985, 0.6583875, 0.67906874, 0.69751865, 0.6548122, 0.6298999, 0.70088536, 0.6516598, 0.65719503, 0.6534735, 0.6333462, 0.6012058, 0.699103, 0.6541125, 0.6635244, 0.65956765, 0.63172823, 0.6070879, 0.68864816, 0.65039605, 0.64262396, 0.6528847, 0.62679654, 0.62453246, 0.70603013, 0.6587307, 0.6784429, 0.6970946, 0.65421015, 0.6291288, 0.7005788, 0.651162, 0.656711, 0.6534426, 0.6330194, 0.60054576, 0.6987475, 0.65353125, 0.66272205, 0.65824646, 0.6315935, 0.6064753, 0.6885677, 0.6498066, 0.6422368, 0.65251434, 0.6262896, 0.6243118, 0.7058929, 0.6583052, 0.6779593, 0.69675475, 0.6541366, 0.6292792, 0.7005606, 0.6513369, 0.6564243, 0.65335155, 0.63369834, 0.6000716, 0.69879764, 0.653842, 0.6624924, 0.6584403, 0.6318516, 0.60667354, 0.688531, 0.64979863, 0.6419287, 0.6527184, 0.6268786, 0.6245429, 0.70589834, 0.6586572, 0.677741, 0.6972019, 0.6540578, 0.62878764, 0.7007109, 0.65195173, 0.656152, 0.6541226, 0.6334239, 0.6007169, 0.6989811, 0.65452826, 0.662375, 0.65950096, 0.63177073, 0.606899, 0.6884713, 0.65092903, 0.6426576, 0.6538559, 0.6270867, 0.6253367, 0.70607424, 0.65918785, 0.6781994, 0.69815224, 0.6544741, 0.62947243, 0.70057887, 0.6524629, 0.65626544, 0.65470165, 0.6342201, 0.6005979, 0.6989697, 0.6543436, 0.6627488, 0.6599718, 0.6320884, 0.606646, 0.68860614, 0.65103734, 0.6424476, 0.65360296, 0.6269862, 0.62462044, 0.7060091, 0.6589376, 0.6782609, 0.69790727, 0.6546393, 0.6292261, 0.7006652, 0.6520695, 0.6565972, 0.65497166, 0.6337425, 0.60106397, 0.69913, 0.6543503, 0.66269845, 0.659826, 0.63152534, 0.60703933, 0.68853486, 0.65067667, 0.64250845, 0.6538923, 0.6265659, 0.6246736, 0.70608366, 0.65947926, 0.6785646, 0.69838786, 0.65405744, 0.62916267, 0.7009989, 0.652566, 0.6566737, 0.65574247, 0.63377595, 0.60038114, 0.69918996, 0.6551556, 0.6630017, 0.66078275, 0.63163614, 0.60718703, 0.68894386, 0.650998, 0.6423685, 0.6545544, 0.6269045, 0.62444955, 0.70655155, 0.6597125, 0.67827225, 0.698974, 0.65481824, 0.62902075, 0.701355, 0.65196085, 0.656545, 0.65612304, 0.6343174, 0.6009565, 0.6995239, 0.6546821, 0.66292185, 0.66163707, 0.6323703, 0.60729456, 0.6892084, 0.65095425, 0.6428873, 0.6561182, 0.627673, 0.62537986, 0.7066993, 0.65931404, 0.67862123, 0.7002846, 0.6546884, 0.62910014, 0.70140177, 0.65215904, 0.6569238, 0.6566438, 0.63388115, 0.60043424, 0.6990861, 0.65513146, 0.66303825, 0.66162854, 0.63218737, 0.60670584, 0.68877643, 0.6510704, 0.64310163, 0.65589845, 0.6279723, 0.62508994, 0.70669144, 0.6593273, 0.6788361, 0.70043004, 0.65569305, 0.6295145, 0.70147413, 0.6520883, 0.6572941, 0.6567275, 0.6349703, 0.6008605, 0.6997323, 0.6547931, 0.6633018, 0.661909, 0.6331715, 0.6069769, 0.6889283, 0.65097064, 0.6433748, 0.65574235, 0.62755257, 0.62496996, 0.706603, 0.65960854, 0.67905194, 0.7000589, 0.65555465, 0.62945765, 0.7012416, 0.6527415, 0.65755373, 0.65667444, 0.63467246, 0.6010886, 0.6991765, 0.6552202, 0.6639755, 0.6618808, 0.63345605, 0.60781837, 0.689404, 0.65128237, 0.6449838, 0.6560044, 0.62805504, 0.62609553, 0.706677, 0.6598041, 0.6787483, 0.6987989, 0.65469253, 0.62972987, 0.70109016, 0.6524352, 0.65715116, 0.65485454, 0.63407785, 0.601083, 0.6991686, 0.6547793, 0.6637414, 0.6602714, 0.6322695, 0.607621, 0.68883264, 0.6512041, 0.6432277, 0.6546675, 0.6271872, 0.6254915, 0.70619905, 0.66013056, 0.679586, 0.6995174, 0.6551126, 0.6298893, 0.7007756, 0.652991, 0.65746945, 0.6557299, 0.63429916, 0.60151297, 0.69871294, 0.6554094, 0.6637731, 0.66085905, 0.63220257, 0.60785484, 0.68876195, 0.6512349, 0.643478, 0.655223, 0.6271902, 0.62565994, 0.7061567, 0.6596747, 0.67966545, 0.69908893, 0.6549454, 0.6299367, 0.70066357, 0.6522279, 0.6576209, 0.6558112, 0.63365036, 0.6006354, 0.69891167, 0.65479803, 0.66396207, 0.66025406, 0.6312612, 0.60773104, 0.6885074, 0.6508982, 0.6433022, 0.6548232, 0.6264383, 0.6250491, 0.7060674, 0.65918565, 0.67917776, 0.6989504, 0.65361536, 0.62954813, 0.7006787, 0.65204054, 0.6575698, 0.65555996, 0.6328109, 0.60076135, 0.69849193, 0.6542389, 0.66399467, 0.6608656, 0.6307885, 0.6066579, 0.6883445, 0.65068597, 0.64318895, 0.6546723, 0.6260449, 0.624795, 0.7059113, 0.6591108, 0.6796457, 0.69962907, 0.65363103, 0.62937534, 0.70039696, 0.65193903, 0.6573802, 0.6566133, 0.6325148, 0.6003094, 0.6985401, 0.6545095, 0.6637775, 0.6617509, 0.63050777, 0.60681677, 0.6883095, 0.6505876, 0.64343345, 0.6554425, 0.6259484, 0.6247431, 0.7059653, 0.6589961, 0.67922163, 0.7000765, 0.653326, 0.6291434, 0.70035934, 0.651938, 0.65746397, 0.6568857, 0.63219213, 0.60011536, 0.6987176, 0.6543406, 0.6635734, 0.6617528, 0.6301318, 0.6063059, 0.68816376, 0.6508612, 0.6428873, 0.65525454, 0.6253017, 0.62456965, 0.7057044, 0.65909857, 0.6792882, 0.6998949, 0.65360594, 0.62929547, 0.70018077, 0.65159994, 0.65764093, 0.65675735, 0.6331013, 0.6006835, 0.6982963, 0.6545837, 0.66400874, 0.6619311, 0.6306687, 0.60714287, 0.6882632, 0.650969, 0.6438993, 0.6559516, 0.6261198, 0.62466437, 0.7059006, 0.6594545, 0.6795348, 0.70011777, 0.6536272, 0.6292962, 0.7005972, 0.65193033, 0.6578141, 0.656806, 0.6328607, 0.6007558, 0.6987034, 0.65466815, 0.6645896, 0.6619266, 0.6308932, 0.6070724, 0.6887204, 0.6504536, 0.6441645, 0.65613323, 0.62652117, 0.6255444, 0.7059318, 0.65938306, 0.679874, 0.7004915, 0.6543608, 0.6292575, 0.7009865, 0.65172523, 0.6579701, 0.6570598, 0.6335954, 0.60096276, 0.6991123, 0.6541842, 0.6644247, 0.66245115, 0.6317812, 0.60743535, 0.68907183, 0.65017337, 0.644169, 0.65627044, 0.62678117, 0.62521297, 0.7062672, 0.65885943, 0.67974305, 0.70041865, 0.6545502, 0.6298524, 0.7016127, 0.6516438, 0.658313, 0.6572401, 0.63365704, 0.6013078, 0.6994401, 0.654718, 0.6645561, 0.6624524, 0.6315982, 0.6076869, 0.6893677, 0.65135115, 0.6445444, 0.65675616, 0.62673503, 0.62606525, 0.70681053, 0.6595303, 0.6797283, 0.70099086, 0.65479237, 0.63004524, 0.70169336, 0.652447, 0.6579093, 0.65789294, 0.63392836, 0.60209185, 0.6995822, 0.65472245, 0.6639589, 0.6627966, 0.6316981, 0.6079975, 0.68981934, 0.6511484, 0.6439499, 0.65702474, 0.62728244, 0.6265317, 0.70687234, 0.6601712, 0.6797146, 0.7013103, 0.65459985, 0.6308981, 0.70168716, 0.6530411, 0.6580748, 0.65768135, 0.6340254, 0.6023921, 0.6992165, 0.65557325, 0.6640412, 0.6620064, 0.63160026, 0.6081938, 0.68889, 0.65162915, 0.64387095, 0.65627044, 0.6269486, 0.62628436, 0.70599306, 0.659766, 0.67976177, 0.70073104, 0.6546912, 0.6303106, 0.7009837, 0.6524417, 0.65812194, 0.65762985, 0.63384295, 0.601812, 0.6988352, 0.6546957, 0.66416335, 0.66241914, 0.6318737, 0.6081539, 0.68891174, 0.65127385, 0.6439866, 0.6562127, 0.62729186, 0.62655187, 0.70612526, 0.65931374, 0.6796073, 0.70078695, 0.65473247, 0.6309555, 0.7010523, 0.652056, 0.657922, 0.6568596, 0.6345196, 0.60216904, 0.6990047, 0.65493995, 0.6643435, 0.6622746, 0.63198775, 0.608677, 0.6891272, 0.6513617, 0.6438886, 0.6565778, 0.6278559, 0.6270436, 0.7062326, 0.65992624, 0.6798163, 0.7008074, 0.65527207, 0.63095015, 0.7014164, 0.65265775, 0.65858096, 0.6579905, 0.63488245, 0.6028765, 0.69937956, 0.6556561, 0.66481125, 0.6631411, 0.6327144, 0.6086956, 0.6890955, 0.65208167, 0.64462864, 0.65752184, 0.62778616, 0.6272254, 0.70640063, 0.6603286, 0.68014336, 0.70199376, 0.65590245, 0.6311114, 0.70128345, 0.6533002, 0.6584408, 0.6584263, 0.63567424, 0.6030408, 0.6991212, 0.6560203, 0.66458166, 0.66354334, 0.6328896, 0.6092107, 0.6894011, 0.6520753, 0.6446112, 0.6571492, 0.6282617, 0.6272315, 0.7066599, 0.6606953, 0.6801384, 0.70136964, 0.6557285, 0.63150686, 0.7015475, 0.6534901, 0.65848595, 0.6581154, 0.6345353, 0.6028168, 0.69945955, 0.6563379, 0.6648487, 0.6628493, 0.631763, 0.60890126, 0.68924487, 0.65213674, 0.6444508, 0.6570808, 0.62791044, 0.62715113, 0.70636517, 0.6611046, 0.68009627, 0.7015389, 0.65515095, 0.63115394, 0.7012776, 0.6538641, 0.65863436, 0.6581938, 0.63454515, 0.6024896, 0.6994852, 0.65646005, 0.6646517, 0.6632088, 0.63188267, 0.6088472, 0.68896514, 0.6526718, 0.6443491, 0.65699, 0.6274058, 0.6265703, 0.7067782, 0.66104406, 0.6799072, 0.7014079, 0.65455604, 0.63049394, 0.7015289, 0.6538904, 0.65838283, 0.65857244, 0.63415617, 0.6018124, 0.69921714, 0.65676236, 0.6645389, 0.6630728, 0.63150054, 0.60820776, 0.68959075, 0.6524288, 0.64448094, 0.65756583, 0.62700754, 0.62644714, 0.70701593, 0.66103226, 0.6795241, 0.7013952, 0.65430516, 0.62957466, 0.70166665, 0.6536442, 0.65820926, 0.65853274, 0.6340681, 0.60097235, 0.6995243, 0.65618145, 0.66440964, 0.66313213, 0.6321909, 0.60781765, 0.68954587, 0.65247524, 0.64434546, 0.6573688, 0.62743145, 0.62624174, 0.70696145, 0.661736, 0.67995214, 0.7017768, 0.6553082, 0.63031155, 0.7022725, 0.6536886, 0.65841055, 0.659124, 0.63448036, 0.601254, 0.700071, 0.65691555, 0.6646621, 0.66347075, 0.6316903, 0.60788697, 0.6898854, 0.65293276, 0.64424884, 0.6573796, 0.6266831, 0.62575364, 0.70689327, 0.6620103, 0.6802655, 0.70186186, 0.6545696, 0.63010657, 0.70167786, 0.65416807, 0.65878236, 0.65938926, 0.6340935, 0.60185415, 0.70004976, 0.65706635, 0.66504645, 0.66414833, 0.6314161, 0.60747945, 0.69017285, 0.65274906, 0.64487076, 0.65758175, 0.62723356, 0.6252728, 0.7074797, 0.6622712, 0.68050367, 0.7021409, 0.65434563, 0.6292718, 0.7020354, 0.6545426, 0.659101, 0.6589947, 0.63372654, 0.5996087, 0.69953334, 0.65748686, 0.6651489, 0.6637543, 0.6303409, 0.6058133, 0.68932384, 0.65316886, 0.6447486, 0.6574365, 0.6258972, 0.6241209, 0.7070548, 0.6619561, 0.6798651, 0.7019713, 0.65303624, 0.6283291, 0.7016391, 0.65467715, 0.6587685, 0.65950614, 0.6336195, 0.600139, 0.6998914, 0.6574641, 0.6644895, 0.6639856, 0.63022256, 0.60619, 0.6895702, 0.6535248, 0.64429235, 0.65771383, 0.6260553, 0.62413996, 0.70715463, 0.6627011, 0.67963743, 0.70160115, 0.6531411, 0.6285098, 0.7018336, 0.65481675, 0.6582958, 0.6592649, 0.633385, 0.6001994, 0.7002258, 0.65846956, 0.6644109, 0.66407096, 0.6299631, 0.60631764, 0.6897631, 0.65368253, 0.64450854, 0.65783066, 0.6259898, 0.6245628, 0.7073163, 0.6623436, 0.6801329, 0.7018357, 0.6528388, 0.6284946, 0.7017664, 0.65490586, 0.6587303, 0.6588757, 0.63301677, 0.6004096, 0.70024836, 0.65784585, 0.6647539, 0.6641019, 0.6307116, 0.60684454, 0.6892363, 0.6533095, 0.6446426, 0.6576167, 0.6268301, 0.6244754, 0.7068197, 0.6626344, 0.68059975, 0.70198715, 0.6543671, 0.6285512, 0.7019797, 0.6545701, 0.6592644, 0.6591959, 0.63288313, 0.5994724, 0.69985205, 0.6581267, 0.6652109, 0.66383415, 0.6300692, 0.6055623, 0.6894354, 0.653906, 0.6446683, 0.6575144, 0.6263895, 0.62493306, 0.7073622, 0.6630417, 0.6808002, 0.7017928, 0.6532613, 0.62832826, 0.702164, 0.6553707, 0.6590403, 0.65866137, 0.63278157, 0.5993872, 0.69982916, 0.6588421, 0.665095, 0.66349024, 0.6294089, 0.6054003, 0.6892075, 0.65425235, 0.6447539, 0.65655285, 0.6259341, 0.6231744, 0.70706815, 0.6627232, 0.680234, 0.7009377, 0.6525844, 0.62742877, 0.7019144, 0.65536547, 0.6587405, 0.6585663, 0.6326357, 0.5989045, 0.70030814, 0.6583803, 0.66487676, 0.6630246, 0.629937, 0.60536385, 0.68920255, 0.654329, 0.64447373, 0.656553, 0.6255859, 0.6228204, 0.7068889, 0.66307217, 0.6803239, 0.7010154, 0.6523438, 0.6272722, 0.70131034, 0.6555273, 0.658888, 0.65777624, 0.6321853, 0.59828335, 0.6996682, 0.6579077, 0.6649217, 0.6622569, 0.6287726, 0.60495096, 0.68877, 0.65362215, 0.6445967, 0.6560806, 0.625603, 0.622952, 0.7069328, 0.662068, 0.68033314, 0.7002483, 0.65230924, 0.6271357, 0.7013967, 0.6547618, 0.6587542, 0.6568987, 0.63191146, 0.59838355, 0.6998246, 0.65764314, 0.66464216, 0.6621207, 0.62874424, 0.6049521, 0.6893675, 0.6537703, 0.6445378, 0.6559802, 0.6247786, 0.6233686, 0.70721763, 0.6627722, 0.6798942, 0.7001465, 0.65218663, 0.62765145, 0.7017149, 0.65556943, 0.6586154, 0.65679306, 0.63124883, 0.59924144, 0.7002607, 0.657735, 0.6646357, 0.6616959, 0.62840945, 0.6050328, 0.68933105, 0.6538601, 0.6441068, 0.6558773, 0.6248138, 0.62319183, 0.70718354, 0.66209185, 0.679416, 0.6996105, 0.65146595, 0.627085, 0.7017379, 0.65476674, 0.65823394, 0.6569247, 0.6317833, 0.59839076, 0.70009214, 0.6577528, 0.6642007, 0.66156787, 0.6285011, 0.60520875, 0.68946254, 0.6537856, 0.6441936, 0.65571296, 0.62488914, 0.62310255, 0.707022, 0.66217166, 0.6796039, 0.7000518, 0.6513374, 0.62745607, 0.7014373, 0.654802, 0.65836746, 0.6568348, 0.63192385, 0.59850204, 0.69978803, 0.6571731, 0.66464984, 0.661917, 0.62910193, 0.6055112, 0.6888518, 0.65320045, 0.64459974, 0.6553859, 0.6255998, 0.62293184, 0.7063019, 0.66196185, 0.68027025, 0.6999375, 0.65242565, 0.62695783, 0.7009534, 0.6549131, 0.65856385, 0.65642774, 0.6328093, 0.5981483, 0.6991008, 0.65687644, 0.6649591, 0.66103613, 0.6291655, 0.6044288, 0.6877828, 0.65315026, 0.64520466, 0.65483266, 0.6251664, 0.6224829, 0.7058214, 0.6616474, 0.6805091, 0.69901407, 0.6518887, 0.62676007, 0.700511, 0.65511525, 0.65921456, 0.65667474, 0.63311005, 0.6000846, 0.698729, 0.65817165, 0.6655494, 0.6612717, 0.6295874, 0.60614556, 0.68800306, 0.6536716, 0.6458563, 0.65501285, 0.6263913, 0.62381697, 0.70599836, 0.6618604, 0.68051547, 0.69910455, 0.6524674, 0.6277875, 0.7002129, 0.6546419, 0.65919966, 0.65579367, 0.6325844, 0.6005273, 0.6981996, 0.65695566, 0.6653335, 0.6609954, 0.6303786, 0.6072867, 0.68775535, 0.6530451, 0.64571, 0.655146, 0.6265877, 0.6244559, 0.70579576, 0.66155124, 0.6804605, 0.6995742, 0.65330946, 0.628309, 0.7004585, 0.6548603, 0.6593387, 0.6562653, 0.63448477, 0.6007517, 0.69830376, 0.6576865, 0.66495836, 0.6610755, 0.63087994, 0.60714257, 0.6877032, 0.6528897, 0.6449553, 0.6551911, 0.6278789, 0.6261178, 0.7052735, 0.660675, 0.6803898, 0.7001732, 0.6549559, 0.62930006, 0.7006192, 0.654041, 0.6591411, 0.6566241, 0.63474774, 0.60175663, 0.69785917, 0.65655637, 0.66497225, 0.66110116, 0.63122946, 0.6074139, 0.68726957, 0.6525604, 0.6458347, 0.6555665, 0.6281483, 0.6263092, 0.7048364, 0.6602422, 0.68053126, 0.69947433, 0.65506357, 0.6297545, 0.7001354, 0.65255183, 0.65977347, 0.6558085, 0.6349411, 0.6016435, 0.697939, 0.6557305, 0.6652299, 0.66086113, 0.63165563, 0.6078462, 0.68768734, 0.65185773, 0.6462518, 0.6551933, 0.62820405, 0.6274655, 0.70522904, 0.66051203, 0.68030655, 0.69957423, 0.655549, 0.62961274, 0.7006167, 0.65293705, 0.6594618, 0.656459, 0.63528377, 0.6017303, 0.69832236, 0.655593, 0.6654441, 0.66186357, 0.6318128, 0.6076585, 0.6879229, 0.6517389, 0.64604914, 0.6557968, 0.6284641, 0.6264298, 0.7054653, 0.6602014, 0.6801721, 0.69967914, 0.654973, 0.6291731, 0.70047474, 0.6527158, 0.6595055, 0.65673256, 0.63502204, 0.6010676, 0.6984458, 0.6549394, 0.6656138, 0.6621918, 0.631656, 0.6069695, 0.6878144, 0.651492, 0.646151, 0.65615827, 0.62800443, 0.62642086, 0.7052651, 0.66014224, 0.6799514, 0.70021254, 0.65476495, 0.6288659, 0.7005982, 0.65288556, 0.65925175, 0.65677583, 0.634865, 0.6013293, 0.69805574, 0.6555465, 0.6655148, 0.6624483, 0.6318457, 0.60728836, 0.68816537, 0.6519725, 0.6465664, 0.65628636, 0.6278307, 0.6260962, 0.7053607, 0.66037774, 0.6802192, 0.70028764, 0.6547007, 0.62869716, 0.7009997, 0.6527441, 0.6595415, 0.65699476, 0.6341727, 0.6009833, 0.6985579, 0.65545607, 0.66533554, 0.6618884, 0.63121283, 0.60659057, 0.6880927, 0.65177816, 0.6461327, 0.65560687, 0.62749773, 0.62567157, 0.70559984, 0.6600749, 0.680162, 0.6997125, 0.6541739, 0.62817496, 0.7010324, 0.6524171, 0.6592765, 0.65589213, 0.63385475, 0.6000857, 0.69836664, 0.65475744, 0.665071, 0.6605888, 0.6304696, 0.60563254, 0.68811685, 0.6515213, 0.6460004, 0.6551872, 0.62710136, 0.6254326, 0.7052337, 0.65994537, 0.68040764, 0.6993696, 0.6545904, 0.628329, 0.70083195, 0.65256846, 0.65979725, 0.6561443, 0.6337596, 0.6003304, 0.69858986, 0.6549051, 0.6651184, 0.6612385, 0.63077277, 0.606117, 0.68805, 0.6517893, 0.64629424, 0.65520304, 0.6271441, 0.62579304, 0.7050554, 0.6601922, 0.6802559, 0.69890773, 0.65389824, 0.628006, 0.7003656, 0.6525983, 0.6595613, 0.65533197, 0.63296616, 0.5999709, 0.6977136, 0.65519303, 0.6652302, 0.6604547, 0.630282, 0.6057731, 0.68753475, 0.6515208, 0.6460074, 0.65442646, 0.6269597, 0.6251932, 0.7049845, 0.6600298, 0.6802232, 0.6992136, 0.65374917, 0.6283964, 0.70044357, 0.65353656, 0.6597464, 0.6556178, 0.6338445, 0.6001903, 0.6980753, 0.6560624, 0.6654735, 0.6609957, 0.62979496, 0.6059965, 0.68775845, 0.6526164, 0.64664733, 0.6553272, 0.6265765, 0.6252842, 0.7047771, 0.66118497, 0.6803439, 0.6990796, 0.6535549, 0.6284121, 0.7004594, 0.65330064, 0.65892607, 0.655246, 0.6333277, 0.59963566, 0.69791913, 0.6565237, 0.6644966, 0.66028374, 0.6301122, 0.6056096, 0.68759733, 0.65226746, 0.6460282, 0.65464145, 0.6267463, 0.62476605, 0.7050971, 0.66112053, 0.6803672, 0.69888794, 0.6533357, 0.6271842, 0.70009834, 0.6539015, 0.659325, 0.6552049, 0.63272446, 0.5985654, 0.6975617, 0.6556907, 0.6646687, 0.6602309, 0.62977374, 0.60514563, 0.6869939, 0.65212506, 0.64584565, 0.65431887, 0.6259229, 0.6241919, 0.7046656, 0.66022295, 0.6799618, 0.6980013, 0.6531382, 0.6277365, 0.6998532, 0.652785, 0.6592757, 0.6543337, 0.63287747, 0.59926283, 0.6975899, 0.6548502, 0.664376, 0.65982854, 0.6305251, 0.6052135, 0.6870087, 0.65161514, 0.6454128, 0.6540311, 0.62654436, 0.62447584, 0.70471996, 0.66039175, 0.6793304, 0.6980608, 0.6530331, 0.62728226, 0.69982606, 0.6530221, 0.65820605, 0.653538, 0.632349, 0.5985935, 0.6976981, 0.6553258, 0.66368103, 0.6593245, 0.6294839, 0.60431343, 0.6869111, 0.65208834, 0.6444374, 0.6536076, 0.6261194, 0.624197, 0.70434666, 0.66033036, 0.6789555, 0.69769037, 0.6525045, 0.62732404, 0.6996935, 0.6527674, 0.658004, 0.6537524, 0.63220054, 0.5984991, 0.6975339, 0.6552678, 0.6634567, 0.6587037, 0.6289157, 0.60439587, 0.687207, 0.6516815, 0.64444816, 0.65322423, 0.62535083, 0.6246178, 0.704559, 0.66020966, 0.679308, 0.69742817, 0.6522243, 0.627717, 0.7000705, 0.6534578, 0.65853155, 0.65334564, 0.63146466, 0.5987746, 0.69786584, 0.6556211, 0.6639673, 0.6589771, 0.6286654, 0.6046668, 0.68729, 0.6514566, 0.64474404, 0.65295, 0.62501854, 0.62396485, 0.70438004, 0.66023743, 0.6791079, 0.69717246, 0.651665, 0.6277023, 0.6998643, 0.65247107, 0.6579603, 0.6533161, 0.6310435, 0.5988361, 0.6975287, 0.65474993, 0.6641498, 0.6587892, 0.6278725, 0.60521895, 0.68713146, 0.6512456, 0.6449079, 0.653006, 0.624678, 0.6247471, 0.7047696, 0.6596503, 0.67923266, 0.69663596, 0.6509561, 0.6278314, 0.69968855, 0.652109, 0.6580117, 0.6529877, 0.63075984, 0.60072434, 0.69792175, 0.6548379, 0.6637561, 0.6583331, 0.627779, 0.6066779, 0.68711483, 0.65128803, 0.6448952, 0.65279883, 0.62497085, 0.6271568, 0.7048135, 0.659805, 0.6796282, 0.69702756, 0.6513116, 0.62987447, 0.6999005, 0.65216684, 0.6583281, 0.65333325, 0.63102984, 0.60140336, 0.6976987, 0.6548114, 0.6638014, 0.65862066, 0.6278864, 0.6075739, 0.68711686, 0.65103066, 0.644948, 0.65306234, 0.6247924, 0.62708014, 0.7046891, 0.6594601, 0.6792886, 0.6974882, 0.6516204, 0.630201, 0.70002973, 0.65221554, 0.65810394, 0.6532774, 0.6310114, 0.60104895, 0.69745004, 0.6550285, 0.6632382, 0.6587008, 0.62789094, 0.607344, 0.6869622, 0.6509465, 0.64455885, 0.65318036, 0.62496054, 0.6272909, 0.7044795, 0.66005224, 0.6788878, 0.69697875, 0.65129936, 0.6299776, 0.6998623, 0.6521009, 0.6579147, 0.65332896, 0.6305958, 0.60172564, 0.69797605, 0.65433365, 0.6630472, 0.6582922, 0.6277145, 0.6073963, 0.6873464, 0.65122634, 0.64435184, 0.6529407, 0.624742, 0.6273124, 0.70484936, 0.65908873, 0.67836845, 0.69690657, 0.65110546, 0.6297246, 0.69989985, 0.6518216, 0.6577578, 0.6533467, 0.6304205, 0.6017177, 0.6974397, 0.6547281, 0.662999, 0.65852886, 0.6269578, 0.6079913, 0.6871805, 0.6508805, 0.6442444, 0.65326744, 0.6239768, 0.6271181, 0.70476186, 0.6590415, 0.67863184, 0.6970992, 0.6508805, 0.6296686, 0.6999536, 0.65213794, 0.65804726, 0.65363675, 0.630096, 0.60152733, 0.69757617, 0.6543711, 0.6632919, 0.6587088, 0.6269028, 0.6071521, 0.68714195, 0.65101486, 0.64464945, 0.6526672, 0.6236913, 0.62743384, 0.70483416, 0.6596217, 0.6787912, 0.69729555, 0.6500485, 0.6304254, 0.70026726, 0.65166354, 0.6582321, 0.65376896, 0.6298568, 0.60214096, 0.6977435, 0.6543127, 0.6632652, 0.6588118, 0.6262949, 0.60810393, 0.68725103, 0.6509731, 0.64460015, 0.6532426, 0.6233146, 0.62711966, 0.7043084, 0.65963024, 0.67900187, 0.69777226, 0.65011054, 0.6302707, 0.70001435, 0.652973, 0.6586595, 0.65452677, 0.62949455, 0.60186017, 0.6976795, 0.65534455, 0.66364133, 0.658974, 0.6256255, 0.60733247, 0.6869133, 0.65190065, 0.6450293, 0.6531424, 0.6227906, 0.62711316, 0.7042213, 0.65993947, 0.6791077, 0.69740283, 0.64931315, 0.62944704, 0.6997276, 0.65237683, 0.65793324, 0.6535746, 0.62938, 0.60092217, 0.69748765, 0.65517575, 0.66330755, 0.6594045, 0.62557703, 0.6081712, 0.6869803, 0.651927, 0.64478266, 0.6528996, 0.62251693, 0.6262969, 0.7041475, 0.6596943, 0.67877716, 0.69672817, 0.6490117, 0.6295047, 0.7000306, 0.6523691, 0.658304, 0.6535292, 0.62931687, 0.6015699, 0.69775, 0.6542682, 0.66342443, 0.6586611, 0.6256829, 0.6076385, 0.68679446, 0.6507786, 0.6449454, 0.6530267, 0.6231317, 0.6269549, 0.70442235, 0.65848595, 0.679089, 0.6969342, 0.64923596, 0.62934124, 0.69955283, 0.65186316, 0.6583455, 0.65374595, 0.6294464, 0.6018799, 0.6974179, 0.6537305, 0.6628186, 0.6587287, 0.6256135, 0.6071826, 0.6866351, 0.65051794, 0.644479, 0.6532275, 0.62327653, 0.62653875, 0.7039755, 0.65904576, 0.6785933, 0.6972804, 0.65012145, 0.62964934, 0.6994185, 0.65155, 0.6580023, 0.65379184, 0.6297689, 0.60156596, 0.69733125, 0.6541024, 0.66283965, 0.65921915, 0.62656236, 0.6076279, 0.6864346, 0.65121657, 0.6441563, 0.6533875, 0.62358445, 0.6267405, 0.7037559, 0.6594137, 0.6781332, 0.6981308, 0.650329, 0.63004184, 0.6991641, 0.65228075, 0.65761673, 0.654578, 0.629953, 0.6018168, 0.6969067, 0.6550823, 0.66270494, 0.65996146, 0.6268485, 0.60765773, 0.68569046, 0.65161467, 0.6443504, 0.65389407, 0.62417465, 0.62695426, 0.7031393, 0.66072595, 0.67896914, 0.69830805, 0.65094155, 0.62926733, 0.698312, 0.65371656, 0.6581179, 0.65512884, 0.6304373, 0.60103464, 0.6961363, 0.6563306, 0.6632564, 0.6606133, 0.62679404, 0.60732514, 0.6856966, 0.652442, 0.6448192, 0.65453225, 0.62440276, 0.626357, 0.70294267, 0.66073555, 0.6789747, 0.6988933, 0.65082353, 0.6293462, 0.6981701, 0.6530644, 0.6579082, 0.65537965, 0.63000906, 0.60110474, 0.6957963, 0.6553005, 0.66302395, 0.6605625, 0.6264648, 0.60743725, 0.68526816, 0.6523094, 0.6450716, 0.65439284, 0.6240824, 0.6265611, 0.7027616, 0.6598313, 0.6787946, 0.697987, 0.65000385, 0.6293825, 0.6979297, 0.6527173, 0.6577555, 0.6540087, 0.62978613, 0.6014484, 0.695586, 0.6550331, 0.66263556, 0.6592978, 0.6268533, 0.60765207, 0.6849684, 0.651068, 0.64444155, 0.65354794, 0.62462324, 0.62676364, 0.70253205, 0.6595737, 0.6779691, 0.69712627, 0.6507219, 0.62896526, 0.69786346, 0.65214586, 0.6575879, 0.65313303, 0.62957966, 0.6014861, 0.6955492, 0.6545147, 0.6621393, 0.65846455, 0.6254001, 0.60747033, 0.68516755, 0.65095484, 0.6437412, 0.65259415, 0.6236053, 0.6271302, 0.7024062, 0.6592516, 0.6778093, 0.6973688, 0.64961725, 0.6294165, 0.6977357, 0.6519514, 0.65737134, 0.653734, 0.6286565, 0.60117817, 0.69567585, 0.6546605, 0.66213655, 0.6589713, 0.6251704, 0.60743004, 0.68497795, 0.65137994, 0.6436192, 0.65324473, 0.62419295, 0.6270875, 0.7025485, 0.6595096, 0.6777934, 0.6979063, 0.6508293, 0.6294331, 0.6980117, 0.65243345, 0.65731823, 0.65383375, 0.63007194, 0.6017366, 0.6956862, 0.65431166, 0.6619791, 0.6590593, 0.6263764, 0.6078096, 0.68501335, 0.6509877, 0.643072, 0.6532557, 0.6242687, 0.6270582, 0.7027437, 0.6591867, 0.67752653, 0.69723696, 0.6501676, 0.6296381, 0.6978284, 0.6515377, 0.6565874, 0.65413934, 0.63001215, 0.6026293, 0.69545484, 0.6539615, 0.6618582, 0.6594017, 0.62599504, 0.6081258, 0.685046, 0.6511582, 0.6427946, 0.65344036, 0.62378764, 0.6268691, 0.7023122, 0.6593896, 0.6771708, 0.6972073, 0.6495918, 0.628899, 0.6977462, 0.65189314, 0.65650654, 0.6536335, 0.62933093, 0.60132945, 0.695263, 0.6544197, 0.6616111, 0.6589315, 0.6252671, 0.60756105, 0.6846017, 0.6506477, 0.6422789, 0.65298927, 0.6239955, 0.6267908, 0.7021636, 0.658529, 0.67649454, 0.6968895, 0.6494415, 0.6285044, 0.6971968, 0.651887, 0.65585005, 0.65293914, 0.6291187, 0.60069126, 0.6947727, 0.65400684, 0.6610164, 0.65812033, 0.6244559, 0.60700285, 0.6843641, 0.650985, 0.6423106, 0.6525026, 0.623317, 0.62688285, 0.701801, 0.65928495, 0.6768562, 0.69689757, 0.6489629, 0.6290431, 0.6970428, 0.6519055, 0.6562762, 0.65341, 0.62890774, 0.60121715, 0.6947762, 0.65467966, 0.66155255, 0.65854293, 0.62527066, 0.6071217, 0.68451464, 0.65157443, 0.6420645, 0.6526998, 0.62389505, 0.6262193, 0.70196885, 0.65944624, 0.6763993, 0.6962258, 0.6492096, 0.6288927, 0.6975706, 0.6520696, 0.6561203, 0.6526148, 0.6286628, 0.60116464, 0.6949409, 0.6545434, 0.66113865, 0.65809625, 0.6243552, 0.60693115, 0.6848182, 0.6522566, 0.6422677, 0.65257126, 0.62368566, 0.6264536, 0.70233715, 0.65972203, 0.67669284, 0.6970184, 0.6493787, 0.6287207, 0.69723666, 0.6521398, 0.65619314, 0.6534837, 0.6290362, 0.6007178, 0.6950756, 0.6538802, 0.66109896, 0.65886205, 0.6251652, 0.6070311, 0.68451655, 0.65087974, 0.6424761, 0.6533081, 0.6237141, 0.626708, 0.70196617, 0.6591525, 0.67639667, 0.6968743, 0.6496302, 0.62892073, 0.6972265, 0.651553, 0.6555406, 0.6525921, 0.62916416, 0.60026443, 0.6946598, 0.65326434, 0.66053665, 0.6580201, 0.62502354, 0.60659236, 0.6841656, 0.65077305, 0.642026, 0.6527292, 0.6237321, 0.6258247, 0.70193416, 0.6587687, 0.67636526, 0.69657904, 0.649003, 0.6288328, 0.6971948, 0.651904, 0.6568057, 0.65378946, 0.6296021, 0.60096616, 0.69460624, 0.6546481, 0.6619411, 0.6586624, 0.62594086, 0.60757774, 0.68429273, 0.6515178, 0.6429411, 0.6532703, 0.62527686, 0.6264638, 0.7021573, 0.6599182, 0.6770742, 0.6969549, 0.6500978, 0.62890863, 0.69747645, 0.65213037, 0.6568358, 0.65344805, 0.63004315, 0.60062075, 0.694764, 0.6537527, 0.6624848, 0.6583669, 0.62528914, 0.6065552, 0.6840903, 0.650394, 0.64255685, 0.6526506, 0.624039, 0.62645715, 0.7018303, 0.6593377, 0.67701703, 0.6966155, 0.6501434, 0.6288252, 0.6975971, 0.65198404, 0.6564872, 0.6525105, 0.62984705, 0.6004399, 0.69509214, 0.65456575, 0.6616725, 0.65802705, 0.62568444, 0.6070558, 0.68483084, 0.65080106, 0.6426943, 0.6528599, 0.62393755, 0.6264138, 0.70178545, 0.6590097, 0.6773457, 0.69714814, 0.6499317, 0.6293268, 0.6975094, 0.65225405, 0.65677094, 0.6531974, 0.62936056, 0.60081, 0.6949015, 0.6547294, 0.6620511, 0.65853184, 0.62572926, 0.6072284, 0.68461365, 0.65124756, 0.6432531, 0.65293646, 0.6238574, 0.6263921, 0.7019323, 0.6599768, 0.67764944, 0.69698375, 0.64986587, 0.62911093, 0.6978327, 0.6523234, 0.6567629, 0.65312254, 0.6300588, 0.6010498, 0.6947457, 0.65562445, 0.6619746, 0.658611, 0.6255809, 0.60731274, 0.684407, 0.65203625, 0.6425881, 0.6537528, 0.623993, 0.6269228, 0.70195585, 0.65967256, 0.6770641, 0.69657606, 0.6490818, 0.62910396, 0.69750744, 0.6521486, 0.65639853, 0.65233237, 0.6286019, 0.6011662, 0.69477546, 0.6547177, 0.6615603, 0.65795285, 0.62470317, 0.6066249, 0.6841278, 0.65200543, 0.6425051, 0.6518646, 0.6232456, 0.62509567, 0.7011859, 0.6600813, 0.67677623, 0.6956253, 0.6479512, 0.6272801, 0.6969331, 0.65256894, 0.65576035, 0.6510867, 0.6275569, 0.59915894, 0.6942797, 0.6546781, 0.66096604, 0.65674305, 0.623528, 0.6054108, 0.6837868, 0.6516461, 0.6421498, 0.65148765, 0.6225004, 0.62471515, 0.70097303, 0.6604125, 0.67671883, 0.6956735, 0.6473569, 0.6276167, 0.6962888, 0.6525196, 0.6557961, 0.6518963, 0.6272369, 0.5989185, 0.69392467, 0.6548441, 0.6608639, 0.65702415, 0.62307775, 0.60522085, 0.6833642, 0.651675, 0.64210784, 0.6517257, 0.62247086, 0.62458616, 0.70091814, 0.6595016, 0.6765666, 0.69534236, 0.6480628, 0.6276195, 0.69642735, 0.6522276, 0.655914, 0.65138793, 0.6275174, 0.598903, 0.69396704, 0.65485877, 0.6607911, 0.6564393, 0.6239456, 0.6050844, 0.68337405, 0.6515091, 0.6425508, 0.6517726, 0.62289, 0.6246156, 0.7009729, 0.65956134, 0.6771192, 0.6955948, 0.6487808, 0.6274695, 0.6964513, 0.65168226, 0.6556622, 0.65119106, 0.62810093, 0.5987955, 0.69402814, 0.6542248, 0.66026807, 0.656401, 0.6237376, 0.6053437, 0.6832298, 0.65173, 0.6417535, 0.6513893, 0.62301964, 0.6249618, 0.70076793, 0.6603727, 0.6767495, 0.6951591, 0.6482105, 0.62733847, 0.696274, 0.65212214, 0.65561837, 0.6509781, 0.6266918, 0.5993793, 0.6941322, 0.6547056, 0.6607637, 0.6561061, 0.6244289, 0.6055774, 0.68312794, 0.65194786, 0.64208513, 0.65070915, 0.6232151, 0.62449217, 0.7009124, 0.66016984, 0.6767276, 0.695117, 0.6482501, 0.6272199, 0.69657636, 0.6524543, 0.65596, 0.6509237, 0.6279148, 0.59831405, 0.6943785, 0.65555567, 0.6610495, 0.6558391, 0.6239482, 0.60432017, 0.684249, 0.6525624, 0.6419997, 0.6503062, 0.62248397, 0.6240096, 0.7014998, 0.66094345, 0.676725, 0.69405705, 0.64804626, 0.6271799, 0.69743866, 0.6530488, 0.6558953, 0.6505691, 0.62759423, 0.59851915, 0.69500816, 0.6562485, 0.66089636, 0.6556976, 0.6241184, 0.6047766, 0.6843691, 0.6528503, 0.64150816, 0.6507031, 0.62215817, 0.62358844, 0.7012381, 0.6603163, 0.6758052, 0.6944106, 0.6480751, 0.6266576, 0.6967912, 0.6530407, 0.65497977, 0.6499362, 0.6274705, 0.59826124, 0.6944443, 0.6560234, 0.6598609, 0.65465236, 0.62379324, 0.6039577, 0.6837837, 0.65276515, 0.6407303, 0.64983046, 0.622356, 0.6229831, 0.7012265, 0.66084915, 0.67579335, 0.69403124, 0.647911, 0.62618095, 0.6969395, 0.6533742, 0.65541154, 0.6498026, 0.62766623, 0.5977882, 0.6941589, 0.65616083, 0.6600529, 0.6550946, 0.6239881, 0.6046029, 0.68388814, 0.6518953, 0.6406542, 0.6500119, 0.6228755, 0.6233848, 0.70135796, 0.660498, 0.6757025, 0.6939587, 0.648927, 0.62684166, 0.69696444, 0.6529759, 0.65522224, 0.6499784, 0.62846166, 0.59875673, 0.6945797, 0.6553046, 0.6597971, 0.65555006, 0.624727, 0.6051093, 0.68402076, 0.6511956, 0.6413505, 0.65085256, 0.62319106, 0.6239619, 0.70119303, 0.66049266, 0.67592233, 0.69462985, 0.6491232, 0.6276769, 0.69716394, 0.65337193, 0.6551004, 0.65094435, 0.62902737, 0.5987705, 0.6947962, 0.6564161, 0.65988576, 0.65602964, 0.6248457, 0.60569775, 0.68404776, 0.6532904, 0.64129233, 0.65118164, 0.62353516, 0.6250943, 0.7014614, 0.661742, 0.67598855, 0.6949593, 0.6496123, 0.62774813, 0.6969461, 0.65461683, 0.65521663, 0.6508878, 0.6286555, 0.59975606, 0.6950284, 0.6564108, 0.65962356, 0.6562566, 0.62496746, 0.6049527, 0.6839291, 0.65358514, 0.6402299, 0.6508652, 0.6231574, 0.6240591, 0.701677, 0.6618084, 0.67565334, 0.69498277, 0.64933246, 0.62723845, 0.69714344, 0.6541242, 0.6550043, 0.65119326, 0.6289525, 0.5992299, 0.6951526, 0.65762717, 0.6602288, 0.65615165, 0.62535995, 0.6049675, 0.6839271, 0.65374947, 0.6413174, 0.6511657, 0.6239833, 0.62373066, 0.7016698, 0.66174376, 0.67630166, 0.69515556, 0.64951146, 0.6265796, 0.69721204, 0.65415204, 0.6551435, 0.6511134, 0.62919813, 0.5975433, 0.69515336, 0.656627, 0.65991354, 0.65644497, 0.62582386, 0.6044776, 0.6843014, 0.65316474, 0.6407084, 0.65108544, 0.6245593, 0.6231418, 0.7016035, 0.6616393, 0.67570746, 0.6953375, 0.649932, 0.62638885, 0.69727665, 0.65397346, 0.65525484, 0.6510821, 0.62947387, 0.59743637, 0.6950041, 0.656541, 0.6601052, 0.6552998, 0.62633437, 0.6040655, 0.6843487, 0.65248847, 0.64062816, 0.65074736, 0.6244169, 0.62326837, 0.70200497, 0.66130704, 0.67606133, 0.6945312, 0.65038425, 0.6262268, 0.69747126, 0.6536471, 0.65507555, 0.6505929, 0.6296467, 0.5969478, 0.69554156, 0.65614265, 0.66021514, 0.65596986, 0.62594515, 0.6037305, 0.68420404, 0.6527431, 0.64031756, 0.6503616, 0.6243826, 0.6225729, 0.7017401, 0.66087544, 0.67626697, 0.6950145, 0.6502189, 0.6264872, 0.6972658, 0.65313846, 0.6552979, 0.6511633, 0.62983286, 0.59728724, 0.69532466, 0.6552541, 0.660423, 0.6559306, 0.62563396, 0.60344553, 0.68404347, 0.65199095, 0.6406094, 0.65039426, 0.6242255, 0.6226758, 0.7020453, 0.6610898, 0.67622983, 0.6947957, 0.65008605, 0.62624615, 0.6968739, 0.65322274, 0.6551193, 0.65072805, 0.62942123, 0.59747154, 0.69503295, 0.6560148, 0.6603494, 0.6559842, 0.62573665, 0.6038254, 0.68432033, 0.6526441, 0.6412277, 0.65102243, 0.62424964, 0.62338865, 0.7022081, 0.66069794, 0.676386, 0.6948046, 0.64972687, 0.6264808, 0.6977512, 0.6529762, 0.65600276, 0.65037906, 0.62897396, 0.5971499, 0.69557583, 0.6557736, 0.66039294, 0.6555805, 0.62538105, 0.6036145, 0.68430465, 0.6520551, 0.6408378, 0.65067977, 0.6240237, 0.6226565, 0.70169365, 0.661412, 0.67632675, 0.6942854, 0.65015304, 0.62604237, 0.6970578, 0.6532102, 0.65551126, 0.650208, 0.62840986, 0.5977914, 0.69484645, 0.6555705, 0.6603748, 0.6556639, 0.62514794, 0.60410154, 0.68380284, 0.6521647, 0.64058894, 0.6501819, 0.62371475, 0.6223495, 0.70195687, 0.66072017, 0.67585516, 0.69461495, 0.6500457, 0.6256804, 0.6971938, 0.6524122, 0.65515935, 0.6503014, 0.629486, 0.59707934, 0.6949621, 0.6551377, 0.6598937, 0.6554391, 0.6261059, 0.60374075, 0.6844628, 0.65236974, 0.6409053, 0.65063334, 0.6243649, 0.6223275, 0.702091, 0.6609439, 0.676168, 0.6942816, 0.65023667, 0.62535834, 0.69742715, 0.652529, 0.6551128, 0.6503526, 0.62961113, 0.5966698, 0.6953581, 0.65565926, 0.660373, 0.6560512, 0.6255839, 0.6031078, 0.68416095, 0.6522984, 0.64061815, 0.650549, 0.6243803, 0.6223606, 0.70200694, 0.6605544, 0.676285, 0.69482386, 0.6499981, 0.6254266, 0.6971623, 0.6524429, 0.65554506, 0.65085757, 0.6290582, 0.596433, 0.6952028, 0.6558394, 0.66001874, 0.6560197, 0.6252203, 0.6030418, 0.68392766, 0.6517777, 0.64017045, 0.6505143, 0.6239864, 0.62135756, 0.7018788, 0.6603389, 0.67568564, 0.6947712, 0.6497524, 0.62522674, 0.6972897, 0.6526519, 0.655032, 0.6502538, 0.62886494, 0.59595037, 0.6951339, 0.65539163, 0.65948397, 0.65528363, 0.6248255, 0.602742, 0.68401635, 0.65160066, 0.6400711, 0.65077126, 0.62389296, 0.6227414, 0.7017435, 0.6606164, 0.6751065, 0.6943914, 0.649737, 0.62573034, 0.6974048, 0.65271467, 0.65416956, 0.65027165, 0.6290669, 0.59669876, 0.69569635, 0.6561178, 0.65880907, 0.65484107, 0.6252172, 0.60318214, 0.68423724, 0.65172064, 0.6395314, 0.6499317, 0.62390995, 0.6223247, 0.7019924, 0.6602534, 0.6751058, 0.6944922, 0.64963126, 0.6256595, 0.69711643, 0.6526464, 0.65448505, 0.6502576, 0.62880516, 0.59659326, 0.6952978, 0.65590256, 0.6593742, 0.6552511, 0.6250904, 0.60331374, 0.68390054, 0.6521199, 0.6397128, 0.6498573, 0.62389106, 0.6223529, 0.7020526, 0.66061574, 0.67559385, 0.69451195, 0.65024513, 0.6260011, 0.6972828, 0.65300226, 0.6545867, 0.6500558, 0.6294327, 0.59692645, 0.69516057, 0.6558317, 0.6595279, 0.65576464, 0.6257568, 0.60412824, 0.68400884, 0.65244144, 0.6398802, 0.6504766, 0.62389266, 0.62253094, 0.7018184, 0.6607387, 0.6754427, 0.69502896, 0.6501428, 0.62592936, 0.6970856, 0.6532598, 0.65453714, 0.6507369, 0.6294376, 0.5969233, 0.69518757, 0.656187, 0.6593701, 0.65566504, 0.62547976, 0.6035425, 0.6839319, 0.65235823, 0.6397108, 0.65015614, 0.6243254, 0.6222835, 0.7017386, 0.660576, 0.67525816, 0.6949287, 0.65016115, 0.62642026, 0.6973863, 0.6529384, 0.6542598, 0.65072304, 0.6288204, 0.59722644, 0.69521135, 0.6555867, 0.6588695, 0.65602535, 0.6251242, 0.60367393, 0.68389124, 0.6519194, 0.6394387, 0.6502901, 0.6240702, 0.6225585, 0.70170546, 0.6611305, 0.6753169, 0.69519305, 0.6499518, 0.6255623, 0.6971526, 0.65298516, 0.65448064, 0.6507933, 0.6289494, 0.5965464, 0.69499665, 0.6558293, 0.65907454, 0.6557863, 0.6253393, 0.6033768, 0.6836974, 0.65209293, 0.63972074, 0.6501551, 0.6239871, 0.62291676, 0.70165014, 0.6606918, 0.67509454, 0.6948699, 0.6499584, 0.6259663, 0.6966064, 0.6532008, 0.6544571, 0.6502474, 0.62923765, 0.5970527, 0.69481486, 0.65561324, 0.6596421, 0.65520984, 0.62537634, 0.6036528, 0.683388, 0.6520083, 0.63999647, 0.6498026, 0.62406313, 0.62241745, 0.70135546, 0.6608164, 0.67545044, 0.69455004, 0.6500276, 0.6260602, 0.6973234, 0.6533642, 0.654927, 0.64973915, 0.6294017, 0.59696156, 0.6950282, 0.65614337, 0.65944827, 0.65458137, 0.6257246, 0.60335153, 0.6835952, 0.6527159, 0.6402649, 0.64998263, 0.6245202, 0.6223096, 0.70152384, 0.66099936, 0.6756023, 0.69426674, 0.6503001, 0.6258278, 0.69676685, 0.65395314, 0.65515023, 0.64993256, 0.62937874, 0.5964561, 0.69473743, 0.65656793, 0.65952235, 0.65506023, 0.62576145, 0.6030132, 0.6832957, 0.65255755, 0.6401489, 0.64965445, 0.62379897, 0.62169385, 0.7011117, 0.66093296, 0.67531973, 0.694294, 0.64977556, 0.6250852, 0.6965917, 0.6534729, 0.65436155, 0.64951324, 0.6290368, 0.595756, 0.69471335, 0.6565754, 0.65919584, 0.65470994, 0.6251723, 0.6028562, 0.6833264, 0.6529747, 0.63992244, 0.6498204, 0.6240207, 0.62231314, 0.70131344, 0.6612684, 0.6753825, 0.6942475, 0.6501714, 0.6254347, 0.69667345, 0.65390784, 0.65467894, 0.6497323, 0.62936616, 0.59626955, 0.69463575, 0.65656585, 0.6589237, 0.6551305, 0.6251322, 0.6029078, 0.6831345, 0.65269333, 0.63980955, 0.6496836, 0.6240185, 0.62188405, 0.701255, 0.66119474, 0.6756574, 0.69410574, 0.6499723, 0.6252711, 0.6966721, 0.6533085, 0.65476793, 0.6491267, 0.6289119, 0.5957411, 0.6945221, 0.65604556, 0.65967935, 0.65483224, 0.6250516, 0.60234284, 0.6829628, 0.65231776, 0.6399992, 0.6493016, 0.62370086, 0.6216142, 0.7011314, 0.6605834, 0.6757106, 0.69390345, 0.6498851, 0.6253933, 0.696486, 0.65326613, 0.6550043, 0.64913005, 0.6292525, 0.59598035, 0.69481385, 0.65595675, 0.6595535, 0.6548385, 0.6253338, 0.60241187, 0.6835211, 0.6523527, 0.6403801, 0.649565, 0.6246026, 0.62142867, 0.70127636, 0.66044337, 0.6757852, 0.69474494, 0.65063393, 0.62511116, 0.6967426, 0.65309227, 0.6549394, 0.65023535, 0.62957805, 0.5954858, 0.6946272, 0.65585464, 0.65970904, 0.65528804, 0.62591106, 0.60228634, 0.6830611, 0.65176535, 0.6398665, 0.64969254, 0.62503624, 0.6209452, 0.70081824, 0.6606964, 0.6752043, 0.6947398, 0.6509448, 0.6254477, 0.6964094, 0.65312666, 0.65445745, 0.65044296, 0.6303062, 0.5958254, 0.6945498, 0.6554273, 0.6596936, 0.6556559, 0.6262422, 0.6022411, 0.6834287, 0.65192485, 0.639929, 0.6500654, 0.6250581, 0.6216621, 0.7012287, 0.6603914, 0.6752179, 0.69511276, 0.65151787, 0.62559927, 0.69633263, 0.6522932, 0.6551018, 0.6513023, 0.6309411, 0.59612393, 0.69453645, 0.6554363, 0.659682, 0.65596175, 0.6268717, 0.60223484, 0.6833658, 0.65178263, 0.64038664, 0.6504431, 0.6253421, 0.62196606, 0.7012376, 0.6602229, 0.67596215, 0.6955934, 0.6515592, 0.6256634, 0.6968747, 0.6523748, 0.6552442, 0.6501666, 0.63047206, 0.59558487, 0.69468623, 0.6550604, 0.6599704, 0.65566325, 0.6263765, 0.6024362, 0.68337995, 0.6517367, 0.6404206, 0.6502158, 0.6250167, 0.62145084, 0.70120084, 0.65987927, 0.6757793, 0.6945968, 0.6512952, 0.62436146, 0.6967715, 0.65223366, 0.65527123, 0.6492964, 0.6304405, 0.59441423, 0.6952618, 0.6550094, 0.660263, 0.6551349, 0.6262888, 0.60143185, 0.6841385, 0.6515692, 0.6405729, 0.6491428, 0.62508136, 0.62037313, 0.7019075, 0.6595279, 0.6760545, 0.69417834, 0.65146023, 0.62378275, 0.6973762, 0.6521702, 0.65480596, 0.6492285, 0.6305101, 0.59507114, 0.695552, 0.6551582, 0.6599165, 0.65457153, 0.626605, 0.6013718, 0.6843987, 0.6516374, 0.64037526, 0.64925957, 0.6256227, 0.6204927, 0.7022648, 0.6603084, 0.67581874, 0.6940864, 0.6513804, 0.62385756, 0.6974017, 0.6526197, 0.6546678, 0.6493563, 0.63071656, 0.5944288, 0.6954136, 0.6552925, 0.65941334, 0.654511, 0.626694, 0.6010224, 0.6843955, 0.65192294, 0.6400443, 0.6492538, 0.6255682, 0.62040365, 0.70195866, 0.66049236, 0.676039, 0.694214, 0.65174544, 0.62440073, 0.6976646, 0.6530103, 0.6552174, 0.6494569, 0.63084745, 0.5949787, 0.6955856, 0.6558498, 0.6604918, 0.6550639, 0.62702584, 0.6014737, 0.68438745, 0.6524849, 0.64067054, 0.64938104, 0.62611794, 0.62036633, 0.70245534, 0.66071236, 0.67633086, 0.6942005, 0.65192354, 0.624428, 0.69762945, 0.6533927, 0.6552264, 0.64953023, 0.6308805, 0.59479123, 0.69584584, 0.6554127, 0.6604124, 0.6544872, 0.6273519, 0.6013492, 0.6843027, 0.65233594, 0.6407745, 0.649085, 0.62603945, 0.6203699, 0.70184773, 0.66016364, 0.67627555, 0.6940668, 0.6516577, 0.6242586, 0.697171, 0.6524983, 0.6555233, 0.64946157, 0.6308648, 0.59535533, 0.6952494, 0.6549975, 0.66076756, 0.654158, 0.6270647, 0.6018326, 0.68402237, 0.6517364, 0.6405108, 0.649337, 0.6258209, 0.6208572, 0.7016904, 0.66006994, 0.6763559, 0.6938928, 0.6516107, 0.6244288, 0.6968619, 0.6529314, 0.6555785, 0.64975154, 0.63092816, 0.59539264, 0.6951896, 0.65589243, 0.6605708, 0.65448874, 0.62688595, 0.60323423, 0.68414515, 0.65215707, 0.6406135, 0.6495555, 0.6255473, 0.62123114, 0.7018662, 0.660379, 0.67664516, 0.6940654, 0.6511646, 0.625069, 0.69720125, 0.6526526, 0.65519875, 0.6496157, 0.6308274, 0.59595215, 0.6954714, 0.65493387, 0.66037357, 0.65443903, 0.6268389, 0.6021169, 0.68392944, 0.6519727, 0.6404982, 0.6492308, 0.62610644, 0.62107265, 0.7019364, 0.6603446, 0.67611337, 0.69419974, 0.6512875, 0.6247163, 0.697394, 0.6525338, 0.65511405, 0.6493323, 0.6312189, 0.59589297, 0.69537807, 0.6557627, 0.6605051, 0.6548154, 0.6275719, 0.6022841, 0.6843536, 0.6517683, 0.64068, 0.649789, 0.6262621, 0.62156755, 0.70196307, 0.66006744, 0.6764004, 0.69461393, 0.65166855, 0.6249106, 0.6973683, 0.65249056, 0.65507567, 0.64995927, 0.6312822, 0.5963567, 0.69548374, 0.6551336, 0.6605329, 0.65506434, 0.6268599, 0.6022873, 0.6844342, 0.6516908, 0.64071345, 0.649772, 0.62614113, 0.62147856, 0.7020501, 0.65994036, 0.6767076, 0.6946439, 0.65177846, 0.6252705, 0.6976511, 0.6520179, 0.65574515, 0.64962775, 0.6311547, 0.5959312, 0.6954782, 0.6551672, 0.66086596, 0.65515935, 0.62669104, 0.60268897, 0.68438643, 0.6518969, 0.6408805, 0.6498626, 0.6257135, 0.6214988, 0.70192456, 0.66041434, 0.6763686, 0.6945589, 0.6512773, 0.625161, 0.697813, 0.652322, 0.65566266, 0.6504828, 0.6309219, 0.59580046, 0.6955534, 0.65479934, 0.6607344, 0.6555399, 0.62689394, 0.60293186, 0.6843843, 0.6519659, 0.6409055, 0.64993024, 0.6258836, 0.62233204, 0.7023768, 0.660521, 0.67698896, 0.69517624, 0.6518289, 0.6256912, 0.6979562, 0.6526286, 0.65608865, 0.65046674, 0.63046116, 0.59647423, 0.69574744, 0.65523547, 0.6610274, 0.65553, 0.62630904, 0.6020773, 0.6846856, 0.65149736, 0.6413254, 0.6499771, 0.62601876, 0.6214258, 0.7021078, 0.6602077, 0.67683035, 0.6949923, 0.65158135, 0.6249407, 0.6977055, 0.6523214, 0.6556887, 0.65078866, 0.63113266, 0.595965, 0.69552416, 0.65429455, 0.6607949, 0.6564706, 0.6268702, 0.60308075, 0.6843241, 0.6509235, 0.6404467, 0.650443, 0.6262827, 0.6218913, 0.70201415, 0.6594389, 0.6756169, 0.69600743, 0.6512945, 0.6252279, 0.6973295, 0.6523251, 0.65551394, 0.6525908, 0.63187385, 0.59715223, 0.6955902, 0.65496546, 0.660606, 0.65717924, 0.6274694, 0.60350525, 0.6845705, 0.65163285, 0.64040864, 0.6517241, 0.62624526, 0.6225865, 0.70173883, 0.6598505, 0.6762868, 0.69666773, 0.652255, 0.6255141, 0.69757587, 0.65204275, 0.655116, 0.65164155, 0.63118404, 0.5965306, 0.69557464, 0.6542251, 0.6604319, 0.65715396, 0.62741464, 0.60335773, 0.6843216, 0.65147, 0.640498, 0.6514771, 0.6262027, 0.6222054, 0.7020333, 0.65962803, 0.67659694, 0.6961889, 0.65225166, 0.6259975, 0.6975847, 0.6512609, 0.6553703, 0.6515305, 0.6316108, 0.5973876, 0.6954477, 0.65454847, 0.6602478, 0.656549, 0.62759006, 0.6036626, 0.6841694, 0.6507787, 0.6403217, 0.65109944, 0.62611675, 0.62274855, 0.7012293, 0.6588246, 0.6759464, 0.69591904, 0.65203476, 0.6262318, 0.6969416, 0.6517566, 0.6550518, 0.6511312, 0.63127977, 0.5973528, 0.69459325, 0.6536971, 0.66044223, 0.6570477, 0.62741935, 0.60345984, 0.68410796, 0.6507882, 0.63973457, 0.65055543, 0.6266399, 0.6220471, 0.70129853, 0.6591267, 0.6756368, 0.6959039, 0.6526698, 0.6259256, 0.6970822, 0.65154684, 0.6547825, 0.6511813, 0.63168806, 0.59640557, 0.69507635, 0.65419215, 0.6607641, 0.65701455, 0.62823826, 0.60285866, 0.68367755, 0.6509555, 0.64087987, 0.6508101, 0.6269807, 0.6217029, 0.7011134, 0.6591726, 0.6760493, 0.6953521, 0.6524461, 0.6254731, 0.6965576, 0.65169466, 0.6550306, 0.65059215, 0.63150036, 0.59686327, 0.69457364, 0.65424246, 0.66003555, 0.6561628, 0.6275796, 0.6033711, 0.6835345, 0.65130866, 0.63994837, 0.65080535, 0.6259348, 0.62224156, 0.70082986, 0.6593418, 0.675923, 0.69535905, 0.6520608, 0.62600654, 0.69667375, 0.6514941, 0.6551293, 0.651304, 0.6314385, 0.59737706, 0.6946253, 0.6546164, 0.6602077, 0.6565767, 0.62764436, 0.6035977, 0.68385994, 0.6519346, 0.6407722, 0.6511355, 0.6267064, 0.6228027, 0.7010465, 0.6597849, 0.6763433, 0.696033, 0.65250254, 0.62600505, 0.69660383, 0.65250254, 0.65549856, 0.6514697, 0.63159037, 0.5973874, 0.6949507, 0.6552277, 0.66117775, 0.6569657, 0.62762976, 0.60407186, 0.68385375, 0.6521569, 0.6409881, 0.6511488, 0.62669545, 0.62274516, 0.7012221, 0.66026706, 0.67620933, 0.69560504, 0.6523984, 0.6257858, 0.6967231, 0.65238696, 0.6555033, 0.6514935, 0.6316654, 0.59696704, 0.6946263, 0.65547645, 0.6607449, 0.6567789, 0.6282249, 0.60353273, 0.6839214, 0.65230155, 0.64065677, 0.65064394, 0.62662524, 0.6226214, 0.70118177, 0.6605028, 0.676501, 0.69573134, 0.6526316, 0.6260983, 0.69662637, 0.6529625, 0.6556598, 0.65140516, 0.63153815, 0.59685117, 0.6951603, 0.65536135, 0.6608294, 0.65653265, 0.62795293, 0.6035423, 0.6835536, 0.6527936, 0.6409864, 0.6508286, 0.62662446, 0.6228142, 0.70137525, 0.66083544, 0.6763051, 0.69570845, 0.6519769, 0.6256823, 0.6968501, 0.65322775, 0.6554207, 0.65166575, 0.63139254, 0.5971211, 0.6948626, 0.6558486, 0.6606128, 0.65693265, 0.6275023, 0.6033916, 0.68386465, 0.6525078, 0.6407155, 0.6509586, 0.626038, 0.6229652, 0.7013814, 0.6609905, 0.67627513, 0.69594955, 0.6523591, 0.62632984, 0.6966765, 0.653639, 0.6557545, 0.65166026, 0.6316725, 0.5971069, 0.6949361, 0.6565553, 0.66046935, 0.6568774, 0.6280515, 0.60407203, 0.6839141, 0.6528493, 0.64045316, 0.6509394, 0.62644327, 0.6225079, 0.70130575, 0.6609722, 0.6763758, 0.69562185, 0.6525675, 0.6263661, 0.69673586, 0.6535617, 0.65524924, 0.6513425, 0.6315974, 0.597049, 0.69480914, 0.65636677, 0.66049665, 0.65684557, 0.6282188, 0.6037265, 0.68397063, 0.65302557, 0.6402508, 0.6508708, 0.62676924, 0.622618, 0.70125777, 0.6612227, 0.67613095, 0.69566023, 0.652538, 0.6260345, 0.6966968, 0.6531116, 0.654999, 0.651259, 0.63145906, 0.597038, 0.6951752, 0.6564102, 0.6604217, 0.65666634, 0.62830687, 0.6036733, 0.6841192, 0.6533902, 0.6404692, 0.65064424, 0.6267424, 0.6226981, 0.7014398, 0.6610529, 0.6759449, 0.69545, 0.65221345, 0.62602943, 0.6968424, 0.65332085, 0.6550619, 0.6515105, 0.6317434, 0.5971883, 0.69496703, 0.65622675, 0.66031474, 0.65675056, 0.62800443, 0.603872, 0.68393356, 0.6526577, 0.6401817, 0.65087384, 0.62630606, 0.622422, 0.70136184, 0.66094214, 0.6759346, 0.6956566, 0.6523667, 0.625899, 0.69686943, 0.65311444, 0.654749, 0.65127677, 0.6309696, 0.59647185, 0.6951403, 0.6555894, 0.66034114, 0.6565939, 0.6275923, 0.6032461, 0.6839597, 0.65222067, 0.64003515, 0.6505516, 0.62597764, 0.6224209, 0.7016467, 0.6604178, 0.67588663, 0.6955871, 0.6521152, 0.62597126, 0.69713044, 0.6536198, 0.65482867, 0.65098935, 0.63108623, 0.59667045, 0.6950731, 0.6556821, 0.66011465, 0.65644, 0.62751466, 0.6033107, 0.6838013, 0.65272844, 0.63969314, 0.65084577, 0.6260039, 0.6223476, 0.70150805, 0.6605752, 0.6754905, 0.6955073, 0.65184146, 0.6260404, 0.6970668, 0.6528243, 0.6546744, 0.65086573, 0.6310359, 0.59722966, 0.6951196, 0.6554025, 0.660088, 0.6562483, 0.62738466, 0.6034966, 0.6843188, 0.65195256, 0.64018494, 0.65065295, 0.6261976, 0.6227178, 0.70150864, 0.6605578, 0.6758726, 0.69572526, 0.651922, 0.62603223, 0.69725305, 0.6534321, 0.65497863, 0.65163237, 0.6308629, 0.59685266, 0.6951344, 0.6559586, 0.6604813, 0.6570489, 0.62766504, 0.6039448, 0.68364346, 0.65297586, 0.64022654, 0.6512192, 0.6260878, 0.62311983, 0.701748, 0.6606388, 0.67610645, 0.6963934, 0.65178454, 0.62637305, 0.6973204, 0.65361, 0.65538245, 0.65172654, 0.6309298, 0.59743774, 0.69538826, 0.6563656, 0.66079235, 0.6573716, 0.6272613, 0.60383415, 0.68430823, 0.6528645, 0.64002514, 0.6512918, 0.62625414, 0.6226591, 0.70190334, 0.66118735, 0.67586476, 0.69605887, 0.65174377, 0.62604994, 0.69710755, 0.65328336, 0.65479547, 0.65197057, 0.63128966, 0.59724104, 0.6952125, 0.6560205, 0.6603034, 0.6570102, 0.62783426, 0.6040372, 0.6842703, 0.653063, 0.640225, 0.6512325, 0.6260609, 0.62318313, 0.70173126, 0.66101164, 0.67613965, 0.6961038, 0.6519537, 0.6263632, 0.6970367, 0.6533014, 0.6548793, 0.6518219, 0.6316153, 0.5975758, 0.6951611, 0.65590245, 0.66015553, 0.6568453, 0.6268802, 0.60390216, 0.6841825, 0.6527024, 0.6398352, 0.6513103, 0.6256481, 0.6228027, 0.7019156, 0.6611296, 0.67557925, 0.6962808, 0.6513227, 0.626006, 0.69743073, 0.6533467, 0.6547305, 0.6520879, 0.6305904, 0.59690714, 0.6954178, 0.6567113, 0.6595829, 0.6574847, 0.6266351, 0.6029165, 0.68418217, 0.65305877, 0.6399376, 0.65125936, 0.6254649, 0.62249094, 0.7015922, 0.6615878, 0.6753898, 0.69648015, 0.6511297, 0.6255164, 0.697475, 0.6538553, 0.6546332, 0.6528755, 0.6304008, 0.59648967, 0.69526374, 0.65641505, 0.6601223, 0.6580255, 0.62601656, 0.6032647, 0.6846015, 0.653394, 0.63982576, 0.6521425, 0.62550753, 0.62302715, 0.7021971, 0.66127855, 0.67562455, 0.6970763, 0.6505745, 0.6261892, 0.6977627, 0.6537098, 0.65502495, 0.6532386, 0.6301174, 0.5973724, 0.69573367, 0.656697, 0.6604442, 0.6583013, 0.62633926, 0.60423857, 0.68457085, 0.6536783, 0.64006317, 0.65245575, 0.62492055, 0.62330866, 0.7021656, 0.6616277, 0.6758093, 0.6968795, 0.6507573, 0.62626237, 0.6977931, 0.6542517, 0.6551039, 0.6535272, 0.6296784, 0.59786737, 0.69591224, 0.6570382, 0.6609636, 0.6592826, 0.6261962, 0.60445184, 0.68486035, 0.653983, 0.64056027, 0.6529538, 0.62469244, 0.62357396, 0.7023164, 0.66170484, 0.67621076, 0.6977254, 0.6509022, 0.6267927, 0.69790506, 0.6543173, 0.6554495, 0.65358067, 0.6298552, 0.5979282, 0.6958595, 0.6567874, 0.6606795, 0.65898114, 0.62648916, 0.60426426, 0.68466806, 0.6541903, 0.6402353, 0.65204245, 0.6252087, 0.62317014, 0.7025893, 0.662044, 0.6762568, 0.69752145, 0.6512124, 0.62641144, 0.6983368, 0.6542789, 0.6551022, 0.65349126, 0.630269, 0.5973637, 0.6958917, 0.65732116, 0.6605667, 0.65883106, 0.62676156, 0.60381216, 0.68494534, 0.6540672, 0.6400159, 0.65233415, 0.62551975, 0.62303567, 0.7024843, 0.6623827, 0.67654353, 0.6971741, 0.6518272, 0.6268718, 0.698136, 0.6543941, 0.6555863, 0.653065, 0.63131624, 0.59743226, 0.69616675, 0.6574058, 0.66060346, 0.6582148, 0.6272463, 0.6037157, 0.6847853, 0.65395004, 0.64079964, 0.6522108, 0.62597835, 0.6230392, 0.70256335, 0.66192424, 0.6767123, 0.6974122, 0.6516751, 0.62589294, 0.6982233, 0.65438986, 0.6557306, 0.65341836, 0.630793, 0.59713596, 0.6962815, 0.65738094, 0.66082776, 0.65891194, 0.62711215, 0.6034487, 0.6852511, 0.653933, 0.6404695, 0.6522409, 0.6263016, 0.6227866, 0.7027378, 0.6620478, 0.6766765, 0.69780195, 0.6522764, 0.6265859, 0.6982593, 0.6547918, 0.655625, 0.65411353, 0.6310252, 0.59706396, 0.69631135, 0.65760034, 0.6611417, 0.65970474, 0.6275015, 0.60331494, 0.68504304, 0.6535934, 0.6406677, 0.6531368, 0.6260635, 0.62268275, 0.7028118, 0.6615474, 0.67676514, 0.6981208, 0.65212494, 0.62579465, 0.6986675, 0.65420777, 0.6558909, 0.6543933, 0.63146186, 0.59690124, 0.6967253, 0.6568662, 0.6613026, 0.65978426, 0.6272033, 0.603209, 0.6853635, 0.6533396, 0.64055353, 0.65355456, 0.6257081, 0.62279564, 0.7032073, 0.6624, 0.6764902, 0.6988634, 0.6521958, 0.6257098, 0.6989352, 0.6545027, 0.6556078, 0.65457636, 0.6314413, 0.59733045, 0.69690925, 0.6572118, 0.6609806, 0.6596926, 0.6271676, 0.60354805, 0.68619883, 0.65385187, 0.64052993, 0.65320814, 0.62571734, 0.62272847, 0.7035548, 0.6620304, 0.676089, 0.69831175, 0.65145683, 0.62595487, 0.6991246, 0.65378034, 0.6556755, 0.65433973, 0.63085234, 0.5965036, 0.69722486, 0.65644354, 0.66081667, 0.6597489, 0.6268544, 0.6028455, 0.6856352, 0.65355414, 0.6402324, 0.65297705, 0.6256146, 0.6220905, 0.70337963, 0.6620742, 0.6764096, 0.6978581, 0.6510485, 0.62578213, 0.6991603, 0.6541613, 0.6550275, 0.6538107, 0.63057286, 0.5965616, 0.69701886, 0.6565892, 0.6603139, 0.65939903, 0.62632954, 0.60289377, 0.6859901, 0.65342456, 0.64025587, 0.6530777, 0.6256123, 0.62252355, 0.7032085, 0.66185963, 0.6755867, 0.69800997, 0.6511078, 0.62544805, 0.69896525, 0.65382403, 0.6547035, 0.6537673, 0.6304235, 0.595639, 0.6967786, 0.65601254, 0.65996677, 0.65935904, 0.6261183, 0.60282546, 0.6856807, 0.653076, 0.63991445, 0.65270007, 0.6256436, 0.62228936, 0.7035715, 0.661567, 0.67579484, 0.69830954, 0.6508395, 0.6253988, 0.6991003, 0.65415543, 0.654993, 0.6540046, 0.63038576, 0.5962947, 0.6968621, 0.656287, 0.6600782, 0.6592311, 0.62632364, 0.60300225, 0.68540055, 0.65331984, 0.63975394, 0.65312576, 0.6253517, 0.6225526, 0.7035809, 0.6619746, 0.6755849, 0.69848466, 0.6508393, 0.6255942, 0.69879854, 0.6543358, 0.65518856, 0.65441436, 0.6304013, 0.5963732, 0.69665194, 0.65651476, 0.66023064, 0.65979487, 0.6265481, 0.60344183, 0.68573713, 0.6535832, 0.6399001, 0.6536517, 0.6255294, 0.62302, 0.70342124, 0.66176254, 0.675702, 0.69847697, 0.65101135, 0.62608933, 0.69901514, 0.6542682, 0.6546094, 0.65453726, 0.63082516, 0.59731233, 0.6967133, 0.6569524, 0.6602662, 0.65940326, 0.6263624, 0.60339844, 0.6855273, 0.65323776, 0.639543, 0.6532448, 0.6251892, 0.622929, 0.702941, 0.66157925, 0.67498696, 0.6983994, 0.6510148, 0.6260831, 0.6989669, 0.653758, 0.65427154, 0.65436906, 0.6300074, 0.59687155, 0.6969473, 0.6561987, 0.6597911, 0.66008216, 0.6266881, 0.60335565, 0.68533385, 0.65296584, 0.63933396, 0.6539912, 0.62506306, 0.62301683, 0.7032653, 0.66101414, 0.67515796, 0.6982621, 0.6510596, 0.62627816, 0.69902074, 0.6529713, 0.65453553, 0.65438807, 0.6301773, 0.59695107, 0.6967347, 0.6557019, 0.6599679, 0.6595134, 0.6266372, 0.603225, 0.68546075, 0.65265757, 0.6398826, 0.6535448, 0.6251761, 0.622879, 0.70332205, 0.66103405, 0.6753682, 0.6991386, 0.6513327, 0.6259076, 0.6988549, 0.6527721, 0.6544835, 0.65592927, 0.6317933, 0.5969416, 0.69668615, 0.65563494, 0.6603668, 0.6613437, 0.6278103, 0.6037635, 0.6854941, 0.6519343, 0.6397864, 0.65460455, 0.62659997, 0.62298197, 0.70314574, 0.6603382, 0.6756132, 0.6992742, 0.6523477, 0.6257574, 0.6987797, 0.65240365, 0.6539978, 0.65585095, 0.63152546, 0.59688276, 0.69629437, 0.65515053, 0.6594317, 0.66096455, 0.6273604, 0.6032614, 0.68494594, 0.652342, 0.6394046, 0.654395, 0.6261178, 0.62303925, 0.7030233, 0.6602183, 0.6756608, 0.6995753, 0.651548, 0.62619674, 0.69870657, 0.65288746, 0.6545348, 0.6555319, 0.63143885, 0.5974193, 0.6962592, 0.6551839, 0.65966505, 0.6610162, 0.6267879, 0.6045002, 0.6847282, 0.6515406, 0.6388882, 0.6542205, 0.62626284, 0.62380147, 0.70305043, 0.65944904, 0.6748775, 0.6991845, 0.651941, 0.62682796, 0.69832796, 0.6518333, 0.6532095, 0.6556484, 0.6309667, 0.5972581, 0.69631, 0.65536284, 0.65978366, 0.6612598, 0.6271688, 0.60378754, 0.68487155, 0.6519697, 0.6385035, 0.65439487, 0.6257326, 0.6232377, 0.7026549, 0.6603329, 0.67470217, 0.69926697, 0.6515915, 0.6262298, 0.6981965, 0.6527611, 0.6533687, 0.6557963, 0.63158506, 0.5972934, 0.69576126, 0.6552083, 0.6593843, 0.66147316, 0.6268551, 0.6038531, 0.6848718, 0.6521518, 0.6388408, 0.6544815, 0.6259176, 0.62341803, 0.702828, 0.6603268, 0.675049, 0.6991581, 0.6520177, 0.62662315, 0.69824034, 0.6525131, 0.65401226, 0.6555762, 0.63151395, 0.5975845, 0.6959783, 0.65500754, 0.6595367, 0.66135454, 0.6275457, 0.60403544, 0.68455005, 0.65175724, 0.6385842, 0.65407664, 0.6259327, 0.6234944, 0.70228976, 0.6599807, 0.6746794, 0.69946146, 0.6514067, 0.62663525, 0.69792134, 0.65210205, 0.65419316, 0.65616256, 0.63116896, 0.59820575, 0.69606847, 0.65483093, 0.6601666, 0.6616236, 0.6279829, 0.60408604, 0.6850542, 0.6515314, 0.6395356, 0.6546771, 0.6267399, 0.6235805, 0.70279175, 0.6598142, 0.674763, 0.6992315, 0.6521666, 0.6262403, 0.69811356, 0.65181404, 0.6540887, 0.6560689, 0.63264304, 0.5974735, 0.6959635, 0.6541955, 0.65999895, 0.6613944, 0.6271846, 0.60384077, 0.6846989, 0.65114444, 0.6390358, 0.6543991, 0.626075, 0.62306654, 0.70242804, 0.65888715, 0.67509943, 0.6992285, 0.6523598, 0.6260771, 0.6981942, 0.65210164, 0.6543802, 0.6560175, 0.63182473, 0.5976502, 0.6963255, 0.6546301, 0.6601002, 0.66159594, 0.6270595, 0.60359436, 0.68435466, 0.65136707, 0.6390226, 0.65508026, 0.6260259, 0.6238019, 0.7022707, 0.6594633, 0.6752975, 0.6995554, 0.65162194, 0.62647295, 0.6980235, 0.65179044, 0.654294, 0.6564474, 0.6317184, 0.59794617, 0.69624335, 0.65452355, 0.6604317, 0.6621971, 0.6276363, 0.6047191, 0.6843805, 0.6517213, 0.6401088, 0.65533566, 0.62697893, 0.62407166, 0.7028635, 0.6597173, 0.6756073, 0.6998709, 0.6523066, 0.62728244, 0.69790596, 0.6520027, 0.6548205, 0.6563759, 0.6319848, 0.5982119, 0.69579273, 0.65430695, 0.6608412, 0.66199714, 0.6277216, 0.604611, 0.68472886, 0.65110254, 0.6399708, 0.65498966, 0.6264754, 0.6243979, 0.70261765, 0.659752, 0.67598355, 0.6998421, 0.6520983, 0.6271444, 0.6983488, 0.6520874, 0.6551563, 0.6559163, 0.63177633, 0.598926, 0.6958181, 0.6547706, 0.661491, 0.66175336, 0.62775767, 0.60517144, 0.6846192, 0.6518506, 0.64034295, 0.65507615, 0.6268229, 0.62458676, 0.7026449, 0.65970427, 0.67536974, 0.6999839, 0.65255696, 0.62753373, 0.6982187, 0.6519118, 0.6548385, 0.656549, 0.63284606, 0.5987831, 0.6957598, 0.65454763, 0.6607329, 0.6619424, 0.6282919, 0.6049583, 0.68455464, 0.6512969, 0.6398575, 0.6552909, 0.6273901, 0.6247742, 0.70280594, 0.66003335, 0.6753602, 0.70009184, 0.65303653, 0.6271634, 0.6982682, 0.65181756, 0.65394074, 0.6567035, 0.6327135, 0.598826, 0.69570494, 0.6547833, 0.6599186, 0.66193676, 0.6289353, 0.6048122, 0.68447304, 0.65184474, 0.63972795, 0.65459, 0.6272557, 0.6249144, 0.7024169, 0.6599459, 0.6752952, 0.6993299, 0.65303177, 0.62751913, 0.6980276, 0.65207225, 0.65421563, 0.65581065, 0.63293874, 0.59909606, 0.6958468, 0.65462244, 0.6600006, 0.66158813, 0.62911963, 0.60549843, 0.68461794, 0.6516115, 0.6398581, 0.6550852, 0.6273796, 0.62490493, 0.7026523, 0.66000897, 0.6754896, 0.6996675, 0.6531879, 0.62840647, 0.69804245, 0.65211976, 0.65436506, 0.65558654, 0.6331347, 0.5999356, 0.6957639, 0.65469265, 0.6604824, 0.6611812, 0.6290421, 0.60664344, 0.6844257, 0.65159404, 0.64019233, 0.6543852, 0.62802625, 0.6252122, 0.70253253, 0.6598096, 0.675466, 0.699201, 0.65290356, 0.62857723, 0.6981583, 0.65169466, 0.6542245, 0.65589535, 0.63317716, 0.5996414, 0.69544184, 0.65405285, 0.659864, 0.66125476, 0.62885034, 0.6067641, 0.6842207, 0.6509943, 0.63963807, 0.654641, 0.62842584, 0.6254943, 0.7021382, 0.65909535, 0.6751397, 0.70016843, 0.65265805, 0.6283039, 0.6980482, 0.6517566, 0.6542611, 0.6562454, 0.6344265, 0.5997453, 0.6954705, 0.6540723, 0.6601392, 0.6617379, 0.6303685, 0.6057763, 0.68452674, 0.6508638, 0.6398185, 0.654793, 0.629323, 0.6246859, 0.7023097, 0.6589774, 0.67486596, 0.6996969, 0.65447885, 0.62754387, 0.6979127, 0.65200835, 0.65439737, 0.6556416, 0.6348796, 0.59874046, 0.69540215, 0.65472674, 0.660049, 0.66118306, 0.63034326, 0.60529727, 0.6842592, 0.65174484, 0.64001966, 0.6541786, 0.6294077, 0.6245359, 0.70201606, 0.6599705, 0.67518497, 0.69884425, 0.6546272, 0.6272185, 0.69773376, 0.6521634, 0.65472287, 0.65538555, 0.63506037, 0.5990305, 0.6947446, 0.6550084, 0.6610322, 0.66083074, 0.63059616, 0.6050081, 0.68416286, 0.65189046, 0.64048344, 0.65469384, 0.62920886, 0.6242603, 0.70223755, 0.66026473, 0.6759443, 0.6994823, 0.6543913, 0.62797105, 0.6976066, 0.6531768, 0.6552204, 0.6556789, 0.6347609, 0.59932685, 0.69517946, 0.65625936, 0.661422, 0.6612649, 0.6300549, 0.6053333, 0.683894, 0.6525751, 0.64087033, 0.6544802, 0.62848735, 0.62526685, 0.70217144, 0.6608122, 0.6764172, 0.6993212, 0.65441084, 0.62749946, 0.69769216, 0.652901, 0.65571856, 0.65539604, 0.6344527, 0.5990249, 0.6951685, 0.655835, 0.6616017, 0.66134465, 0.62998253, 0.60523164, 0.6842155, 0.6525198, 0.64130527, 0.65482277, 0.62839043, 0.6245162, 0.7025249, 0.66141295, 0.67670727, 0.69970316, 0.6543342, 0.6276529, 0.69780993, 0.65377474, 0.6559194, 0.6557278, 0.6342283, 0.5992558, 0.6953945, 0.6560982, 0.66183126, 0.6612208, 0.63034153, 0.6053983, 0.6841547, 0.6532145, 0.6412008, 0.6545112, 0.6290163, 0.62522316, 0.70228654, 0.66104054, 0.6762611, 0.6988949, 0.6542388, 0.62736046, 0.6978562, 0.6536178, 0.6557182, 0.6553788, 0.63490444, 0.5991889, 0.69564503, 0.65730006, 0.66175014, 0.6615633, 0.63030374, 0.6055976, 0.6842028, 0.6531956, 0.64128286, 0.6548061, 0.62919104, 0.6257132, 0.7022482, 0.6617636, 0.67636627, 0.69944644, 0.65410405, 0.6274632, 0.69772005, 0.65381265, 0.6560892, 0.6558812, 0.6350452, 0.59922516, 0.69575465, 0.6567011, 0.6622206, 0.66157687, 0.63011485, 0.6056774, 0.6840929, 0.6539033, 0.6412395, 0.65481776, 0.62946326, 0.6255567, 0.70241696, 0.6614414, 0.6764621, 0.69988906, 0.6545318, 0.6280119, 0.6977447, 0.6538876, 0.65652895, 0.65630037, 0.6355272, 0.60000813, 0.69561934, 0.6566323, 0.66251236, 0.6616481, 0.630775, 0.60617465, 0.6842024, 0.65312403, 0.6405592, 0.65462047, 0.62894, 0.62629586, 0.7022485, 0.66176957, 0.6762302, 0.69896996, 0.65388507, 0.62841034, 0.69744587, 0.6545876, 0.65484047, 0.65518504, 0.6341621, 0.6004205, 0.69557965, 0.65765357, 0.66184026, 0.66151595, 0.6313364, 0.606411, 0.68435293, 0.65437394, 0.64117473, 0.65472746, 0.6295124, 0.6267132, 0.70274967, 0.6632754, 0.676446, 0.69879985, 0.6544047, 0.6285016, 0.6980036, 0.65532255, 0.6559497, 0.6557427, 0.63507605, 0.60043466, 0.69546866, 0.6581212, 0.66119576, 0.6613971, 0.6306929, 0.60667217, 0.6842409, 0.65401363, 0.6404247, 0.6542936, 0.62900925, 0.6268187, 0.70211065, 0.6624563, 0.6758598, 0.6994183, 0.65435404, 0.6292903, 0.6975487, 0.655181, 0.65500915, 0.6554818, 0.6352392, 0.60085505, 0.6952764, 0.65813386, 0.66119635, 0.66130835, 0.6309804, 0.6072859, 0.68362147, 0.65395844, 0.6404546, 0.6539592, 0.6291198, 0.6265834, 0.7018418, 0.6624548, 0.67558455, 0.6983863, 0.6551615, 0.6291206, 0.69695157, 0.6550555, 0.6547007, 0.654706, 0.6354863, 0.60059714, 0.6951829, 0.6578677, 0.6611479, 0.66039157, 0.6309111, 0.60687804, 0.6836887, 0.65397453, 0.64018357, 0.6539932, 0.6293731, 0.62629956, 0.7017558, 0.6623121, 0.67556953, 0.6985393, 0.6552308, 0.6290049, 0.69723314, 0.6550794, 0.6549496, 0.6551181, 0.6351741, 0.59985435, 0.6949901, 0.65791744, 0.66119283, 0.66097385, 0.6309781, 0.6065924, 0.68359697, 0.65419215, 0.6406997, 0.65446484, 0.6289835, 0.6259969, 0.7019, 0.6627677, 0.67590624, 0.69880426, 0.65496415, 0.6286125, 0.69716376, 0.6552298, 0.65539336, 0.6553346, 0.6354714, 0.5999014, 0.6952367, 0.6574818, 0.6616018, 0.6613183, 0.630993, 0.60658264, 0.68369377, 0.6540781, 0.6411173, 0.6546377, 0.6290359, 0.62596864, 0.7015102, 0.66237956, 0.67634773, 0.6988095, 0.65465444, 0.62803054, 0.6975241, 0.6546199, 0.6555084, 0.6557224, 0.6344607, 0.5996765, 0.6949496, 0.65691966, 0.6612189, 0.66157323, 0.6305309, 0.60635084, 0.68365604, 0.6538872, 0.64057094, 0.6547045, 0.6287886, 0.6264181, 0.7021988, 0.6623201, 0.6758206, 0.69941896, 0.65441704, 0.62907726, 0.6975052, 0.65557164, 0.6557061, 0.6560263, 0.6350715, 0.600249, 0.69540787, 0.65900993, 0.6614141, 0.6618358, 0.63061744, 0.60694957, 0.68421155, 0.65405464, 0.6402994, 0.6548106, 0.62845254, 0.626091, 0.7019433, 0.6623449, 0.6757099, 0.69851667, 0.65482324, 0.6286305, 0.69773996, 0.6549244, 0.6552045, 0.6553929, 0.63499254, 0.60037106, 0.6957062, 0.65833056, 0.66123277, 0.661472, 0.63064075, 0.60726756, 0.6836141, 0.65425044, 0.64022017, 0.6549191, 0.62909746, 0.62680846, 0.7021684, 0.6619856, 0.6754308, 0.6994155, 0.65437347, 0.6293863, 0.69744384, 0.6548405, 0.6554263, 0.6551011, 0.63454753, 0.600366, 0.6955051, 0.6583762, 0.6606309, 0.6613146, 0.630507, 0.60694665, 0.6837684, 0.6542018, 0.64020437, 0.65430707, 0.6284534, 0.62614655, 0.7018648, 0.66232103, 0.6749894, 0.6990906, 0.65389967, 0.6287094, 0.69731283, 0.6545658, 0.6546495, 0.6553283, 0.63401985, 0.6000405, 0.6951254, 0.6579158, 0.6602483, 0.66162527, 0.62993085, 0.6064153, 0.6838891, 0.6542603, 0.6395121, 0.65438867, 0.62875175, 0.62613887, 0.70214033, 0.6627367, 0.67487437, 0.698854, 0.65443283, 0.62856555, 0.6973658, 0.6550585, 0.65455323, 0.6551896, 0.634226, 0.6000778, 0.69527847, 0.65774125, 0.6598911, 0.6607176, 0.62986106, 0.606247, 0.68419707, 0.6542373, 0.6395205, 0.65401864, 0.62808776, 0.6261759, 0.7021342, 0.66240555, 0.67481756, 0.69852835, 0.6534914, 0.62813824, 0.69751835, 0.65495104, 0.6546543, 0.65548843, 0.63390094, 0.5997101, 0.6952667, 0.6577763, 0.6601277, 0.66069895, 0.62973267, 0.6060938, 0.68384176, 0.6537415, 0.63970464, 0.6537428, 0.6280507, 0.6259036, 0.70215124, 0.6622909, 0.674466, 0.6983936, 0.653579, 0.6284308, 0.69775146, 0.6549931, 0.6543903, 0.655538, 0.63334537, 0.5999994, 0.69540423, 0.65779173, 0.65995556, 0.66144884, 0.6292508, 0.6061142, 0.6839339, 0.65389776, 0.63993526, 0.6544578, 0.62861294, 0.62599254, 0.70211023, 0.66211224, 0.6753819, 0.69917285, 0.653681, 0.62858313, 0.69746435, 0.6552084, 0.65524936, 0.65627694, 0.6337336, 0.6000635, 0.6950115, 0.65828276, 0.66108763, 0.66162825, 0.62989783, 0.6066856, 0.6835195, 0.6541442, 0.6404196, 0.6543678, 0.62827885, 0.6265235, 0.7015054, 0.6626576, 0.67560023, 0.69882095, 0.65371877, 0.629174, 0.6972571, 0.6550813, 0.65477836, 0.6560871, 0.63423854, 0.6008527, 0.69504297, 0.65785635, 0.6610826, 0.66198087, 0.6301724, 0.60681397, 0.6837845, 0.6538659, 0.64057285, 0.6544593, 0.6283768, 0.62623584, 0.7022701, 0.6625168, 0.67468685, 0.69875664, 0.65319353, 0.6286324, 0.69805205, 0.6547785, 0.6544275, 0.6557392, 0.633068, 0.60001266, 0.6955739, 0.65722007, 0.6601852, 0.6612846, 0.6291393, 0.6062058, 0.6844123, 0.6532774, 0.63960016, 0.65411884, 0.6280757, 0.6263284, 0.7023002, 0.6615738, 0.67458, 0.69828033, 0.65312934, 0.6286665, 0.6977482, 0.6539867, 0.6543026, 0.6552263, 0.633036, 0.6001353, 0.69521815, 0.6566539, 0.660003, 0.66153556, 0.62918556, 0.6068423, 0.68409073, 0.65267235, 0.63941985, 0.6546122, 0.62795746, 0.6263285, 0.70181334, 0.6609835, 0.6743838, 0.69855094, 0.65303963, 0.6288343, 0.6975154, 0.6536567, 0.654107, 0.6553739, 0.6329996, 0.6000619, 0.6949696, 0.6564627, 0.6595018, 0.6615747, 0.6287823, 0.60643476, 0.6837663, 0.65272075, 0.63935643, 0.6550091, 0.62749285, 0.62605673, 0.70203537, 0.6608933, 0.67430925, 0.6993315, 0.65286666, 0.62848604, 0.69759655, 0.6539163, 0.6540514, 0.6564721, 0.6330384, 0.5996971, 0.69512516, 0.6561055, 0.6593555, 0.66213846, 0.6288805, 0.60640514, 0.683555, 0.65245926, 0.6392676, 0.6550585, 0.6272814, 0.6261115, 0.70197445, 0.66089654, 0.67388976, 0.69913054, 0.6522602, 0.62890285, 0.6975782, 0.65324485, 0.65359485, 0.6561635, 0.63282365, 0.6000318, 0.6950512, 0.6556673, 0.6588497, 0.66158587, 0.62830234, 0.6067126, 0.6839817, 0.6515583, 0.63875514, 0.654906, 0.627534, 0.6263163, 0.70225114, 0.6600796, 0.67376757, 0.69891727, 0.6528683, 0.628507, 0.6975486, 0.6528394, 0.6534714, 0.65571606, 0.632314, 0.6002913, 0.695061, 0.6552141, 0.6595154, 0.6618485, 0.62801135, 0.60676354, 0.68374926, 0.6513208, 0.63928694, 0.6553086, 0.6265989, 0.62645215, 0.70179397, 0.65952367, 0.67364484, 0.6990072, 0.6512043, 0.6288038, 0.69760275, 0.65209097, 0.65393156, 0.65606964, 0.63189906, 0.60002613, 0.69492835, 0.65454286, 0.6591717, 0.6617603, 0.62799954, 0.6069011, 0.68372726, 0.6510269, 0.6391988, 0.6552958, 0.62672216, 0.6264877, 0.7016583, 0.6590634, 0.67360187, 0.6992011, 0.6521987, 0.62910044, 0.69723445, 0.65233195, 0.6536452, 0.6556193, 0.6321337, 0.6006126, 0.6948835, 0.65474933, 0.65917414, 0.66170526, 0.6279166, 0.60708976, 0.68376267, 0.6511546, 0.63904285, 0.65489596, 0.62638956, 0.6269814, 0.7016623, 0.65941817, 0.6731981, 0.69892895, 0.65190625, 0.62977946, 0.69757086, 0.65153784, 0.65359765, 0.65585834, 0.6323514, 0.60114014, 0.6948327, 0.6546564, 0.65885305, 0.6618912, 0.62824386, 0.6078005, 0.68358654, 0.6508034, 0.6386493, 0.6554016, 0.6266241, 0.627379, 0.7015143, 0.65937716, 0.6735263, 0.6991234, 0.6513107, 0.6293561, 0.6972201, 0.65237266, 0.65308905, 0.65597767, 0.63184035, 0.6007379, 0.6944793, 0.654972, 0.6586251, 0.66201305, 0.6275741, 0.6073238, 0.6831746, 0.6515289, 0.63846505, 0.65505105, 0.6257105, 0.6272318, 0.7014514, 0.6597936, 0.673692, 0.69899535, 0.6509263, 0.62939477, 0.6969377, 0.6525222, 0.6529817, 0.6560221, 0.63183284, 0.60061955, 0.69484586, 0.65578985, 0.6586976, 0.6618319, 0.62712824, 0.6070914, 0.68334806, 0.65211666, 0.63818264, 0.6548623, 0.62543416, 0.6266011, 0.701471, 0.6610657, 0.6730329, 0.69882846, 0.6501447, 0.62900656, 0.6971352, 0.6533525, 0.6528065, 0.65562505, 0.630387, 0.6001407, 0.6944928, 0.65650463, 0.65849096, 0.6614679, 0.626261, 0.60666794, 0.6832821, 0.6525244, 0.6381421, 0.6549695, 0.6248514, 0.6265184, 0.70158875, 0.6611016, 0.6729902, 0.698224, 0.6501105, 0.6285276, 0.6969896, 0.65342104, 0.65284085, 0.6550708, 0.63010836, 0.5996634, 0.6942251, 0.6567313, 0.6585156, 0.66084886, 0.62624264, 0.6063712, 0.6830796, 0.6525642, 0.6383419, 0.6542897, 0.6251494, 0.62618405, 0.701255, 0.66138995, 0.6729264, 0.698198, 0.65025365, 0.62858593, 0.6966386, 0.65335083, 0.65296006, 0.65491915, 0.6310181, 0.5996137, 0.694399, 0.6570099, 0.6587189, 0.6607204, 0.6264311, 0.6068505, 0.68256235, 0.65254325, 0.63818574, 0.6544262, 0.62493545, 0.6267315, 0.70100147, 0.6609252, 0.6730217, 0.6977789, 0.6496291, 0.62926865, 0.6964548, 0.6536906, 0.65274614, 0.65494126, 0.630396, 0.60063607, 0.6936449, 0.6563671, 0.6587456, 0.6612634, 0.6263716, 0.6081036, 0.682195, 0.6521565, 0.6383895, 0.65495396, 0.62506384, 0.6278108, 0.70057607, 0.6612129, 0.6734559, 0.6986656, 0.65050447, 0.6304939, 0.6963769, 0.65399957, 0.6532614, 0.65472496, 0.63050336, 0.6021656, 0.6932809, 0.65558624, 0.6597699, 0.6625493, 0.6270041, 0.6085237, 0.6826621, 0.65257263, 0.63864714, 0.6544216, 0.62483627, 0.627132, 0.7010282, 0.6619691, 0.67389417, 0.69878143, 0.649994, 0.6299714, 0.695453, 0.65349793, 0.6536969, 0.6553885, 0.6304679, 0.60128117, 0.6936955, 0.65745616, 0.6595304, 0.6622774, 0.62685376, 0.6080583, 0.6825824, 0.65299076, 0.63907075, 0.6554898, 0.6260434, 0.6277928, 0.701219, 0.661212, 0.6740051, 0.69877636, 0.65054333, 0.62944764, 0.69730484, 0.6542106, 0.6535932, 0.6557096, 0.63086116, 0.60083675, 0.69455796, 0.6570392, 0.6596436, 0.6615181, 0.6260817, 0.6069812, 0.683949, 0.65275854, 0.63921785, 0.654889, 0.6252876, 0.62675023, 0.7020426, 0.66129136, 0.67434037, 0.6989817, 0.65034753, 0.62873024, 0.6975572, 0.65409845, 0.6541495, 0.65565574, 0.63087, 0.5998573, 0.6950161, 0.6568647, 0.65953004, 0.6618761, 0.62662345, 0.6070098, 0.6838069, 0.6531485, 0.63892937, 0.6551177, 0.62560934, 0.62671894, 0.7017862, 0.66155845, 0.67404205, 0.69848645, 0.65095204, 0.6293789, 0.69785815, 0.6541996, 0.6540954, 0.65540785, 0.6310514, 0.6007681, 0.695288, 0.65692216, 0.65989035, 0.66130745, 0.6272523, 0.607481, 0.68434244, 0.65280896, 0.639313, 0.6550278, 0.6256628, 0.6271324, 0.70226926, 0.66132015, 0.6744284, 0.69892484, 0.6506669, 0.6292831, 0.69830734, 0.6536321, 0.6548526, 0.6565118, 0.631974, 0.60083854, 0.6955068, 0.6562268, 0.66059023, 0.6627109, 0.62778705, 0.607664, 0.68402904, 0.6525026, 0.640021, 0.6559516, 0.6259687, 0.6273852, 0.70224154, 0.66159254, 0.6744913, 0.69870824, 0.6506273, 0.6291866, 0.6978909, 0.6540609, 0.6546462, 0.65616953, 0.6311579, 0.60054547, 0.69535476, 0.65721524, 0.6607021, 0.662405, 0.6281837, 0.60812205, 0.68407863, 0.65307516, 0.6405254, 0.65551394, 0.6261878, 0.62718594, 0.7020438, 0.66222984, 0.6749694, 0.69895095, 0.65184, 0.6300623, 0.6977919, 0.65441114, 0.6547713, 0.65620494, 0.63228005, 0.60132235, 0.6952401, 0.65778697, 0.6608933, 0.6626527, 0.62864417, 0.60850656, 0.6841896, 0.6533892, 0.6400987, 0.65577286, 0.62678427, 0.62868685, 0.70212424, 0.66182584, 0.6746313, 0.6994679, 0.6517681, 0.62995255, 0.69840527, 0.65487295, 0.6547061, 0.6564827, 0.63229966, 0.6015541, 0.6955716, 0.6571424, 0.6606753, 0.6623546, 0.6274633, 0.608336, 0.6841874, 0.653362, 0.6402537, 0.6554989, 0.6261732, 0.62829226, 0.7017311, 0.66177475, 0.6752872, 0.6997267, 0.65147537, 0.63012636, 0.697775, 0.6550257, 0.6549153, 0.6572153, 0.63249445, 0.6018208, 0.69491094, 0.657598, 0.6608013, 0.6627634, 0.62740815, 0.60785025, 0.6834776, 0.65344787, 0.64027363, 0.6560104, 0.6260264, 0.6272605, 0.7015525, 0.66230464, 0.67481303, 0.69992757, 0.6501798, 0.6291097, 0.6969713, 0.6543429, 0.65447485, 0.6568696, 0.63089204, 0.6009747, 0.6945882, 0.6573381, 0.6605038, 0.6634083, 0.62693894, 0.6077977, 0.68299025, 0.65321666, 0.6398422, 0.65630335, 0.62647706, 0.6276915, 0.7012264, 0.6619522, 0.6749188, 0.70012707, 0.65153223, 0.6301726, 0.6970484, 0.6544706, 0.65473944, 0.6571422, 0.6321706, 0.60138035, 0.6945382, 0.6573808, 0.6602849, 0.66318697, 0.6278223, 0.60826415, 0.68355894, 0.6532002, 0.6398056, 0.6563752, 0.6266389, 0.6279056, 0.70203847, 0.66182554, 0.67464554, 0.70011115, 0.6517917, 0.62994355, 0.6971112, 0.65431076, 0.65455306, 0.65681475, 0.63219917, 0.6011747, 0.69460535, 0.6576316, 0.6604006, 0.6630169, 0.62792087, 0.6082986, 0.68338585, 0.6534318, 0.63964427, 0.6561041, 0.62667173, 0.62773633, 0.701697, 0.66248953, 0.67472273, 0.7000254, 0.6517137, 0.63027334, 0.6971618, 0.6550413, 0.65429616, 0.6566319, 0.6320544, 0.60113114, 0.69482255, 0.65789574, 0.65984017, 0.6623061, 0.6282945, 0.60811645, 0.6837633, 0.6532008, 0.639334, 0.6556046, 0.6268189, 0.62788266, 0.70168334, 0.6615235, 0.67415977, 0.6993662, 0.6520892, 0.6303232, 0.6972827, 0.65410995, 0.65433484, 0.65693504, 0.63208485, 0.6012418, 0.6943181, 0.65746933, 0.6599073, 0.66296774, 0.62794644, 0.6083774, 0.68322414, 0.6533481, 0.63969827, 0.656254, 0.6263293, 0.6272634, 0.70125026, 0.6621189, 0.6745146, 0.69971824, 0.6516569, 0.6295252, 0.69651973, 0.65466726, 0.65447444, 0.6571165, 0.63213164, 0.60127497, 0.6940502, 0.6567694, 0.66009265, 0.6626597, 0.62781817, 0.60875994, 0.6832125, 0.6529732, 0.6395657, 0.65644115, 0.6264938, 0.6283616, 0.70150757, 0.6621167, 0.6744302, 0.69982576, 0.6514646, 0.6303818, 0.6973658, 0.6543961, 0.6545006, 0.6568325, 0.63181484, 0.60157704, 0.6942166, 0.65710896, 0.6602926, 0.6625108, 0.62740296, 0.6085535, 0.68368185, 0.65295756, 0.63983, 0.6560356, 0.62587595, 0.62833786, 0.7014551, 0.6616953, 0.67467225, 0.70000535, 0.65146, 0.630738, 0.6972672, 0.6540567, 0.65468484, 0.6569368, 0.63165486, 0.6016383, 0.6946483, 0.65737146, 0.66023636, 0.66320264, 0.62760556, 0.6089193, 0.6840527, 0.6525254, 0.6396734, 0.65595603, 0.6258263, 0.6280411, 0.7017259, 0.66099364, 0.67448723, 0.6989838, 0.65128195, 0.630615, 0.69717, 0.65297246, 0.6543993, 0.6554298, 0.6311546, 0.6015298, 0.6942677, 0.6554817, 0.65997195, 0.66180223, 0.62683755, 0.60917133, 0.6834214, 0.6519228, 0.6393836, 0.65523016, 0.6254862, 0.62868077, 0.7014319, 0.6607483, 0.6741227, 0.6987668, 0.65066797, 0.63096696, 0.69699466, 0.6532603, 0.6539689, 0.65616, 0.6303925, 0.60132384, 0.6942805, 0.6558276, 0.65957904, 0.66223687, 0.626801, 0.6088126, 0.68375385, 0.6518189, 0.6389785, 0.65642256, 0.6254023, 0.6278851, 0.7016022, 0.66112864, 0.67388177, 0.6994919, 0.6505281, 0.6304661, 0.6972189, 0.6533086, 0.6537562, 0.65673214, 0.6303739, 0.600989, 0.69436914, 0.6561556, 0.65937936, 0.6624439, 0.626529, 0.6086459, 0.68337774, 0.6514252, 0.6389058, 0.65651476, 0.62542695, 0.6276354, 0.70137346, 0.659922, 0.67376053, 0.69915384, 0.65126556, 0.63047886, 0.6972701, 0.65214825, 0.6542701, 0.655963, 0.63200057, 0.60074365, 0.6937522, 0.65540415, 0.6591595, 0.6627867, 0.62790835, 0.60883576, 0.68266726, 0.65130246, 0.6393565, 0.6560886, 0.6265561, 0.6280315, 0.7005712, 0.6600668, 0.67382735, 0.699453, 0.65173274, 0.6306103, 0.6964009, 0.65226173, 0.6538339, 0.6559038, 0.63130045, 0.6011209, 0.6934986, 0.65553135, 0.65894544, 0.66253716, 0.62785345, 0.60815215, 0.6831189, 0.65175176, 0.63938105, 0.65615886, 0.6262044, 0.6275961, 0.7010952, 0.6613066, 0.67434955, 0.6994356, 0.6518241, 0.6308129, 0.6971857, 0.6526676, 0.6545917, 0.65653974, 0.63245684, 0.6009725, 0.6940489, 0.6556946, 0.6599183, 0.66264766, 0.6285499, 0.60891867, 0.6834482, 0.6517108, 0.6402812, 0.6564284, 0.6271353, 0.62862206, 0.70076287, 0.66021764, 0.67476934, 0.700365, 0.6525542, 0.6314546, 0.69709694, 0.65200126, 0.6548999, 0.656763434, 0.632330477, 0.6014145, 0.6935898, 0.6541765, 0.65974027, 0.662972748, 0.628478408, 0.60924244, 0.68316984, 0.6509135, 0.64016193, 0.656370103, 0.626981199, 0.62859255, 0.70094293, 0.6594952, 0.67459214, 0.7003359, 0.6522227, 0.63120174, 0.69708985, 0.65221214, 0.6547696, 0.657029152, 0.631899059, 0.60163105, 0.6942072, 0.6541286, 0.65983504, 0.663343489, 0.62792635, 0.6090094, 0.6835797, 0.6510441, 0.63975316, 0.6569228, 0.62644345, 0.628533, 0.7009902, 0.659837, 0.67422837, 0.69996727, 0.6518391, 0.6312706, 0.6974425, 0.652368, 0.65441644, 0.6566778, 0.63153005, 0.60131633, 0.69386643, 0.65497935, 0.6593065, 0.66319287, 0.6276529, 0.6094257, 0.68340176, 0.6507032, 0.639549, 0.6562337, 0.62662333, 0.6285498, 0.70085496, 0.65925694, 0.67404443, 0.70002866, 0.6522448, 0.6308356, 0.69706017, 0.6518107, 0.65449905, 0.6567042, 0.63203907, 0.60151666, 0.6938415, 0.65485233, 0.6598662, 0.66324735, 0.62822276, 0.609793, 0.683258, 0.6507489, 0.6395548, 0.6566412, 0.62676483, 0.6286543, 0.7006089, 0.65925485, 0.6742462, 0.7000752, 0.65188944, 0.63143843, 0.6969555, 0.65157336, 0.65423715, 0.65634215, 0.63193, 0.6014744, 0.69343984, 0.6540743, 0.6601444, 0.66354126, 0.62815225, 0.61010617, 0.68366575, 0.65102303, 0.64015865, 0.6573369, 0.62650466, 0.6292008, 0.7014291, 0.65931314, 0.6747884, 0.7008324, 0.6522363, 0.6318288, 0.6970869, 0.6517232, 0.6552448, 0.6573381, 0.6316527, 0.60272384, 0.6937408, 0.6544886, 0.6606925, 0.6641574, 0.62727714, 0.61007214, 0.6836562, 0.65077883, 0.64048874, 0.6574643, 0.626609, 0.6297335, 0.7011649, 0.6595692, 0.6751112, 0.70142424, 0.65179926, 0.6323782, 0.69793415, 0.65180075, 0.6549409, 0.6574563, 0.63167256, 0.6030705, 0.6939549, 0.65405416, 0.6601922, 0.6638992, 0.62838465, 0.6117082, 0.68412906, 0.65129125, 0.640211, 0.6574151, 0.626979, 0.63029784, 0.70114034, 0.6592044, 0.6749575, 0.70075476, 0.6524463, 0.6327828, 0.698027, 0.6515864, 0.6552682, 0.65729374, 0.63207114, 0.6032323, 0.69426924, 0.65397274, 0.66057706, 0.6641859, 0.6282383, 0.61122525, 0.6841772, 0.65056664, 0.6398018, 0.657283, 0.6270594, 0.6298424, 0.7015077, 0.6593462, 0.67521423, 0.70093256, 0.6529164, 0.6327871, 0.69820744, 0.6512928, 0.65549856, 0.6570931, 0.63240033, 0.60395086, 0.69446164, 0.6541755, 0.6612599, 0.6636011, 0.62867206, 0.61183876, 0.68419063, 0.6507244, 0.6406113, 0.65706414, 0.62721735, 0.63115233, 0.70169276, 0.65909535, 0.6756459, 0.70141196, 0.6528041, 0.6335129, 0.69823396, 0.6517174, 0.6557714, 0.6580819, 0.63265365, 0.60466415, 0.69445455, 0.6528281, 0.6614369, 0.66450304, 0.62875307, 0.6125262, 0.68391764, 0.65058786, 0.64062786, 0.6581385, 0.627578, 0.6320289, 0.7015713, 0.6592565, 0.67584336, 0.7022203, 0.65286916, 0.63415325, 0.6981617, 0.64990115, 0.65569574, 0.66063786, 0.63394517, 0.60550064, 0.6942252, 0.6525244, 0.66165245, 0.66582775, 0.6295596, 0.61336476, 0.68435884, 0.6501988, 0.6411856, 0.6589976, 0.6278132, 0.6325646, 0.7015705, 0.6589785, 0.67627597, 0.70289695, 0.6537101, 0.63485295, 0.69800824, 0.65130717, 0.6558119, 0.65893877, 0.6333619, 0.6043354, 0.6949367, 0.6505513, 0.66041714, 0.66652817, 0.6304209, 0.6119462, 0.68354434, 0.650229, 0.64045346, 0.6581254, 0.6280183, 0.6308206, 0.7012894, 0.6575279, 0.675931, 0.7025576, 0.65432966, 0.6335625, 0.6981911, 0.6527582, 0.6558125, 0.65912235, 0.63314164, 0.60428786, 0.69377434, 0.6529799, 0.66107166, 0.66606754, 0.62993795, 0.6120009, 0.68351984, 0.6505752, 0.64050245, 0.65844935, 0.6284706, 0.6314442, 0.70181704, 0.6584045, 0.67582303, 0.70458615, 0.65579885, 0.63352513, 0.6985319, 0.65133756, 0.65596443, 0.661699, 0.63643783, 0.6059363, 0.6951906, 0.6516147, 0.66201544, 0.6694744, 0.6337094, 0.61277235, 0.6856279, 0.64938235, 0.6402324, 0.6595311, 0.63010985, 0.6315196, 0.7021977, 0.6600802, 0.67568004, 0.70156616, 0.6557628, 0.6338272, 0.69927573, 0.6505615, 0.6558845, 0.65922165, 0.63606226, 0.604845, 0.69471174, 0.6557498, 0.6619221, 0.6665759, 0.6349759, 0.61325246, 0.684581, 0.6518297, 0.640337, 0.65895474, 0.6314407, 0.6319442, 0.7025702, 0.66108876, 0.6755639, 0.70215195, 0.656389, 0.6336558, 0.6987849, 0.65339327, 0.6555236, 0.65929663, 0.6365371, 0.60437614, 0.6953595, 0.65613097, 0.6611125, 0.66530746, 0.6323697, 0.6122166, 0.68492234, 0.6524404, 0.64012885, 0.6572651, 0.629978, 0.6310575, 0.7023043, 0.661056, 0.67503464, 0.70316386, 0.6555666, 0.6339785, 0.6988491, 0.65251005, 0.6547716, 0.6584171, 0.63532066, 0.6049005, 0.69532806, 0.6559528, 0.6602451, 0.664545, 0.6314416, 0.612658, 0.6848893, 0.65226674, 0.63986707, 0.6582569, 0.62968886, 0.6318637, 0.7024739, 0.6617134, 0.67480993, 0.7017668, 0.6556289, 0.63426167, 0.69905806, 0.6531062, 0.65508294, 0.659526, 0.63574064, 0.60492325, 0.6958155, 0.6560232, 0.6596995, 0.66560745, 0.6319809, 0.6128915, 0.685201, 0.65246403, 0.6390799, 0.6581458, 0.6306415, 0.631927, 0.70284975, 0.6616211, 0.67421925, 0.7016601, 0.6563934, 0.63400596, 0.6991956, 0.65339786, 0.6545451, 0.65845597, 0.63775283, 0.60462767, 0.6959092, 0.6562561, 0.6590878, 0.66482526, 0.6330442, 0.612348, 0.6854907, 0.6527001, 0.6388153, 0.65787524, 0.6320247, 0.6319108, 0.70270455, 0.6620157, 0.6740455, 0.7010648, 0.65805596, 0.6342908, 0.6992546, 0.6535564, 0.6540572, 0.65802276, 0.6386292, 0.60461825, 0.6958418, 0.65612876, 0.6594188, 0.6637071, 0.63426155, 0.61236167, 0.6855153, 0.6526616, 0.6391266, 0.65698576, 0.63224834, 0.63143694, 0.7025201, 0.6620943, 0.67394674, 0.7007903, 0.65751576, 0.63370633, 0.6988041, 0.65370065, 0.6541532, 0.6578195, 0.6384056, 0.60429037, 0.69551456, 0.65650755, 0.65947896, 0.6648134, 0.6343866, 0.6119546, 0.68493104, 0.6536461, 0.6391489, 0.6576565, 0.632428, 0.63108313, 0.70217377, 0.6625445, 0.6740054, 0.7012878, 0.6571253, 0.63322043, 0.69876754, 0.6536709, 0.653902, 0.65849763, 0.63779724, 0.60389954, 0.6954937, 0.6572634, 0.6596681, 0.66488814, 0.6333673, 0.6118718, 0.6846071, 0.65309757, 0.63940805, 0.6578702, 0.6316466, 0.6310868, 0.7021295, 0.6630394, 0.67424214, 0.70158863, 0.6570839, 0.633846, 0.6986638, 0.65464586, 0.6541349, 0.6585405, 0.637652, 0.6039387, 0.69586915, 0.65687674, 0.6592339, 0.6648455, 0.6333847, 0.61209685, 0.6848773, 0.6537592, 0.63921005, 0.65774363, 0.631391, 0.6315873, 0.70238, 0.66286206, 0.6742823, 0.70147413, 0.6568924, 0.6337448, 0.69877595, 0.654425, 0.654143, 0.6584801, 0.6375436, 0.6042862, 0.69543487, 0.65706134, 0.6596572, 0.6648267, 0.6335379, 0.6121571, 0.68479496, 0.65313977, 0.6389002, 0.6578502, 0.63130766, 0.6313486, 0.702181, 0.662903, 0.67408776, 0.7014906, 0.6566887, 0.63374466, 0.6987872, 0.65477765, 0.65425515, 0.6584963, 0.63741684, 0.6040889, 0.69539857, 0.65738654, 0.65937656, 0.6647173, 0.63317114, 0.6112086, 0.684454, 0.6538074, 0.63942313, 0.6576779, 0.6313188, 0.63069934, 0.7021531, 0.6628105, 0.6737602, 0.70099735, 0.65649176, 0.63320464, 0.69873583, 0.6543188, 0.65400726, 0.65826946, 0.6374253, 0.6038118, 0.6952346, 0.65759194, 0.65966994, 0.6644165, 0.63324475, 0.61154467, 0.6846967, 0.6540184, 0.6393269, 0.65749687, 0.63115066, 0.63083047, 0.7022001, 0.6630519, 0.6740313, 0.70149904, 0.6571739, 0.6334219, 0.6989733, 0.6549427, 0.6543935, 0.65862167, 0.63790137, 0.6034871, 0.6957221, 0.65781415, 0.659863, 0.66505605, 0.6334844, 0.6116626, 0.684955, 0.6545081, 0.6392138, 0.65766895, 0.6318655, 0.6311944, 0.7027542, 0.6636167, 0.6741867, 0.7015484, 0.65730894, 0.6334867, 0.6991955, 0.6551095, 0.6546779, 0.65823066, 0.6380978, 0.6039919, 0.6955343, 0.6578724, 0.65981954, 0.66453165, 0.63364553, 0.6117876, 0.68479425, 0.65399855, 0.63928115, 0.6575813, 0.63201284, 0.63086075, 0.70256066, 0.6632337, 0.6739384, 0.7010355, 0.65732765, 0.6338148, 0.6990874, 0.654858, 0.65436506, 0.6585901, 0.63824135, 0.60433376, 0.6960647, 0.6579297, 0.6595765, 0.66475815, 0.633926, 0.6121884, 0.6851167, 0.65461206, 0.639562, 0.65805465, 0.63190776, 0.6317854, 0.70285195, 0.6638329, 0.6742279, 0.70158935, 0.65727156, 0.6344518, 0.6995093, 0.6555047, 0.6546653, 0.65923995, 0.63808274, 0.6053813, 0.69608104, 0.65810317, 0.65998495, 0.6653562, 0.6340604, 0.6126741, 0.6853609, 0.6544723, 0.6395963, 0.6581221, 0.63204354, 0.6319032, 0.7027827, 0.6637512, 0.67448467, 0.70195407, 0.6571151, 0.63446313, 0.6992418, 0.6558206, 0.65504, 0.6590009, 0.63852304, 0.6049463, 0.6960074, 0.6587861, 0.65985465, 0.6654674, 0.63405496, 0.61255264, 0.6851132, 0.6546861, 0.63962203, 0.6580215, 0.63223547, 0.631811, 0.7027339, 0.66412497, 0.6742951, 0.70179886, 0.6577788, 0.6348814, 0.69966906, 0.6558172, 0.6550814, 0.6590705, 0.638606, 0.6053359, 0.6961019, 0.65851086, 0.65978074, 0.6649357, 0.63446194, 0.6130982, 0.68520343, 0.6549022, 0.6397396, 0.6582662, 0.6315182, 0.63202447, 0.70254856, 0.66412127, 0.6743024, 0.70190525, 0.6572836, 0.63411474, 0.6994445, 0.65553874, 0.6545305, 0.65859824, 0.63814735, 0.6046625, 0.6964894, 0.6584052, 0.66055226, 0.6648444, 0.634066, 0.61241525, 0.6858164, 0.65461725, 0.6399799, 0.6577211, 0.63208926, 0.63197297, 0.7034026, 0.6641861, 0.6744867, 0.70131356, 0.6577396, 0.63460165, 0.70021564, 0.656011, 0.6549561, 0.65760267, 0.63890356, 0.60461015, 0.6967292, 0.658749, 0.65994227, 0.66428053, 0.6351882, 0.61287844, 0.68593705, 0.6552067, 0.6395265, 0.65806943, 0.6326025, 0.6318228, 0.7028386, 0.66443217, 0.6742338, 0.70184094, 0.6581265, 0.6342697, 0.6998332, 0.65602446, 0.6547762, 0.65874815, 0.6391404, 0.6045652, 0.6965867, 0.6591674, 0.66007096, 0.66519773, 0.63517714, 0.6129966, 0.6859976, 0.6553805, 0.6398412, 0.65923274, 0.63325363, 0.6322781, 0.70331526, 0.66455287, 0.67468333, 0.70232207, 0.6584876, 0.634555, 0.7002853, 0.65611804, 0.655217, 0.6591603, 0.63890034, 0.60503036, 0.6969277, 0.6588771, 0.6601021, 0.6654987, 0.63502383, 0.6129911, 0.68591654, 0.6550226, 0.6400873, 0.65836513, 0.63311243, 0.6320428, 0.7034594, 0.664657, 0.67488366, 0.7021884, 0.65836877, 0.6340824, 0.70013434, 0.6565568, 0.6554741, 0.6590679, 0.63957536, 0.60489035, 0.6965834, 0.6591919, 0.6606129, 0.66573066, 0.63548344, 0.6128847, 0.6856733, 0.6552566, 0.6402971, 0.6583705, 0.6332584, 0.6320163, 0.70340806, 0.6650161, 0.6749248, 0.7022986, 0.65847075, 0.63434964, 0.70009637, 0.6563217, 0.65548986, 0.65941894, 0.6395577, 0.60458845, 0.696764, 0.6586829, 0.66030866, 0.6657262, 0.6354579, 0.6126138, 0.6858078, 0.65481067, 0.64062256, 0.658794, 0.6337217, 0.6329901, 0.7032976, 0.66491544, 0.6750135, 0.7021535, 0.6583815, 0.63423306, 0.7000033, 0.6553885, 0.6558865, 0.6592743, 0.6395979, 0.6044909, 0.69637215, 0.6575726, 0.66075164, 0.66562635, 0.6355649, 0.6123035, 0.6852072, 0.65360665, 0.6408693, 0.6583733, 0.63328165, 0.6316413, 0.70333004, 0.6634108, 0.6751034, 0.70267123, 0.6588977, 0.6339161, 0.69995993, 0.654839, 0.6558388, 0.65980506, 0.6401986, 0.60486287, 0.69660866, 0.65847933, 0.66066766, 0.66588587, 0.6362478, 0.612424, 0.68587106, 0.65432507, 0.64068705, 0.65857905, 0.63352555, 0.6314614, 0.70300657, 0.6632158, 0.67481905, 0.70237195, 0.6586291, 0.6338949, 0.6996951, 0.6545872, 0.6554101, 0.65955824, 0.63909423, 0.60384697, 0.69608015, 0.65646523, 0.66084135, 0.6657889, 0.63479424, 0.6120415, 0.6856835, 0.65342987, 0.6404467, 0.65854955, 0.63276535, 0.63111585, 0.703238, 0.6625558, 0.67467993, 0.7023324, 0.65784645, 0.63329446, 0.6999342, 0.6538559, 0.655343, 0.65935165, 0.6387802, 0.6034015, 0.6965383, 0.6568562, 0.6604025, 0.6656455, 0.6347545, 0.6114152, 0.6852978, 0.6533434, 0.6401678, 0.6586834, 0.63281214, 0.6311062, 0.7028768, 0.6628154, 0.674888, 0.70301306, 0.6581855, 0.6332619, 0.69954616, 0.6537921, 0.6550444, 0.6596341, 0.63905406, 0.6042805, 0.69625986, 0.65721077, 0.66064525, 0.66618437, 0.6350142, 0.6128803, 0.6856813, 0.654243, 0.6405327, 0.65878123, 0.63316673, 0.6325294, 0.7033471, 0.6637522, 0.67481935, 0.7028169, 0.65822285, 0.6349742, 0.7000467, 0.65494275, 0.6550924, 0.65947235, 0.63846654, 0.6048704, 0.6964419, 0.6580652, 0.66063046, 0.66628116, 0.63544726, 0.6129962, 0.68573636, 0.65479434, 0.64038634, 0.65861267, 0.63354623, 0.6323138, 0.7031869, 0.66354233, 0.6745075, 0.70205605, 0.6584212, 0.63466054, 0.6996712, 0.6548062, 0.6555481, 0.6585574, 0.63914454, 0.6048618, 0.6963077, 0.6578836, 0.6604316, 0.66500044, 0.6347531, 0.6124826, 0.68550783, 0.6541582, 0.64012367, 0.658447, 0.6326541, 0.6316017, 0.7033024, 0.66295266, 0.6740607, 0.7022466, 0.6573709, 0.63334817, 0.70024943, 0.65465486, 0.65489393, 0.65916395, 0.6384389, 0.603512, 0.69674593, 0.657928, 0.65968114, 0.6658772, 0.63463694, 0.61177415, 0.68615294, 0.653406, 0.63960695, 0.6581474, 0.63314587, 0.6307492, 0.703858, 0.6627196, 0.6738798, 0.7018908, 0.6580258, 0.63327026, 0.7007472, 0.6542522, 0.6550127, 0.6591708, 0.6389034, 0.60325706, 0.6969943, 0.6567522, 0.65997815, 0.66543764, 0.63483834, 0.61162084, 0.6861282, 0.65253544, 0.63946396, 0.6586587, 0.6331851, 0.63105005, 0.70385164, 0.6619935, 0.6741577, 0.7030311, 0.65828043, 0.63401663, 0.7005837, 0.6537538, 0.655095, 0.65947586, 0.6393405, 0.604241431, 0.697355568, 0.65646565, 0.66001934, 0.665171504, 0.63524437, 0.612161815, 0.686266005, 0.6533324, 0.64009076, 0.658448219, 0.63297236, 0.631160498, 0.703820646, 0.66311723, 0.6745085, 0.70222473, 0.6577537, 0.63394916, 0.7004045, 0.6545755, 0.6554087, 0.6591781, 0.6392541, 0.60426486, 0.69722176, 0.6583754, 0.66034824, 0.6646686, 0.63530964, 0.61312044, 0.68627554, 0.65309215, 0.64023966, 0.6578775, 0.633587, 0.63209325, 0.7036309, 0.66310185, 0.6745959, 0.701661885, 0.658278167, 0.634161294, 0.700345874, 0.654464722, 0.655179858, 0.658217609, 0.638712943, 0.6047447, 0.69684076, 0.6577753, 0.66048336, 0.66432405, 0.6345606, 0.6130686, 0.6860838, 0.65346926, 0.6402695, 0.65700626, 0.6326845, 0.6319942, 0.70333624, 0.66272503, 0.6746842, 0.7017176, 0.65829796, 0.63472146, 0.7003757, 0.6545157, 0.65520114, 0.6583227, 0.63928646, 0.6052511, 0.6963722, 0.65811723, 0.6600322, 0.665371537, 0.635759592, 0.6136484, 0.6857642, 0.6534936, 0.63996536, 0.658317268, 0.633596241, 0.6318022, 0.70312136, 0.6628745, 0.67400354, 0.70247227, 0.658098459, 0.63442504, 0.699602, 0.6550495, 0.65504605, 0.65862703, 0.63879824, 0.6049079, 0.6963356, 0.65766305, 0.6600817, 0.66584843, 0.6348187, 0.61368376, 0.6856101, 0.65396863, 0.6402119, 0.65961486, 0.63249713, 0.6322841, 0.7028084, 0.662394, 0.6742673, 0.70194167, 0.6578838, 0.63423306, 0.69950956, 0.65365916, 0.65448964, 0.6580508, 0.63898236, 0.6045203, 0.69609255, 0.6567223, 0.6598932, 0.6647218, 0.63489354, 0.6136017, 0.68536055, 0.652944, 0.63996816, 0.6583972, 0.6328929, 0.6321221, 0.70321125, 0.66257125, 0.67442006, 0.7020927, 0.65805787, 0.63461584, 0.69965833, 0.65390056, 0.6548694, 0.65813005, 0.63919216, 0.60465086, 0.69558376, 0.65675175, 0.6600969, 0.6643901, 0.6357531, 0.61308193, 0.685368, 0.6531977, 0.6401351, 0.65778786, 0.6333076, 0.6321489, 0.70285296, 0.6625061, 0.67400664, 0.701283514, 0.658642113, 0.634503007, 0.699732542, 0.65429884, 0.6546729, 0.6573456, 0.6388326, 0.6048535, 0.69635785, 0.65706, 0.6595126, 0.664464, 0.63556176, 0.6133671, 0.68558556, 0.6530393, 0.64006543, 0.6579459, 0.63349116, 0.6326543, 0.703381, 0.66278046, 0.6737675, 0.7015503, 0.65840465, 0.6348022, 0.7004722, 0.65440613, 0.65467334, 0.6580114, 0.6393583, 0.6051851, 0.6968436, 0.65708494, 0.6598848, 0.6648835, 0.63545597, 0.61383665, 0.6860754, 0.6530462, 0.63997316, 0.65835154, 0.63375485, 0.6322255, 0.7033611, 0.6620182, 0.6740734, 0.7021696, 0.65846455, 0.63471895, 0.7000309, 0.65429425, 0.65473443, 0.65834564, 0.6389899, 0.6041671, 0.6964488, 0.6568492, 0.65924263, 0.6647577, 0.6346552, 0.61276895, 0.68584394, 0.6528563, 0.6398234, 0.6580202, 0.6330189, 0.6316026, 0.70314485, 0.6620892, 0.67418575, 0.7020671, 0.65782636, 0.63406545, 0.69974756, 0.6534522, 0.6546305, 0.6583658, 0.63888085, 0.60409003, 0.69647455, 0.6566158, 0.6601003, 0.6650329, 0.63539183, 0.61293685, 0.6860085, 0.6531464, 0.6399775, 0.65862906, 0.63278013, 0.6316119, 0.7034186, 0.6623856, 0.67455924, 0.7024999, 0.6580503, 0.63466996, 0.70015204, 0.65375036, 0.6550187, 0.6585685, 0.6390888, 0.60445803, 0.69704145, 0.6569579, 0.6600872, 0.663789, 0.6351116, 0.61273444, 0.68624777, 0.65360904, 0.6401955, 0.6575996, 0.6330465, 0.6320218, 0.7035737, 0.6623003, 0.6743304, 0.70157546, 0.6581845, 0.6343358, 0.70042694, 0.65464175, 0.6551161, 0.6578034, 0.6393933, 0.6046366, 0.697116, 0.6575481, 0.6602053, 0.664054, 0.63517725, 0.6128962, 0.6860163, 0.65320706, 0.64057463, 0.65775806, 0.6335477, 0.63201123, 0.7036432, 0.6624359, 0.6746446, 0.70156944, 0.6587265, 0.63425523, 0.7003702, 0.65443724, 0.6554236, 0.65799767, 0.6395241, 0.6039166, 0.6971647, 0.6568614, 0.66080266, 0.6642625, 0.63543725, 0.6124354, 0.68666935, 0.65327793, 0.64058805, 0.65796316, 0.6329345, 0.6320458, 0.70359015, 0.66211563, 0.6749653, 0.70202017, 0.6579228, 0.63399446, 0.7005637, 0.65369713, 0.6557698, 0.65861416, 0.6397054, 0.6047605, 0.6973468, 0.656291, 0.6607628, 0.66449505, 0.63556296, 0.6134119, 0.6862998, 0.65320003, 0.6404779, 0.658884, 0.6335387, 0.6322448, 0.7039124, 0.66249704, 0.6747079, 0.7024442, 0.6587201, 0.6344691, 0.7006398, 0.6537612, 0.6549987, 0.6583305, 0.6393331, 0.6046142, 0.69731414, 0.65668637, 0.66045743, 0.66510075, 0.63563836, 0.6130612, 0.68679446, 0.6530031, 0.6404196, 0.6585857, 0.6337779, 0.6319485, 0.7041916, 0.6620547, 0.6745858, 0.702193, 0.65905607, 0.63460594, 0.7009987, 0.6533555, 0.6550534, 0.65800244, 0.63956994, 0.60577387, 0.697829, 0.65658504, 0.66058874, 0.6646748, 0.6356176, 0.6127357, 0.6868584, 0.65203625, 0.64011186, 0.6586451, 0.633687, 0.6322459, 0.703954, 0.6610178, 0.6747613, 0.7016655, 0.65894365, 0.63491535, 0.7006235, 0.6529906, 0.6550217, 0.6580919, 0.63998455, 0.6052787, 0.6976302, 0.65595764, 0.6603944, 0.664338291, 0.636075974, 0.613697, 0.687104, 0.65204513, 0.6398316, 0.6585431, 0.63390356, 0.6330129, 0.7037165, 0.66196394, 0.6749441, 0.70180213, 0.6593447, 0.6356362, 0.70004547, 0.65391695, 0.65532595, 0.65856975, 0.64017653, 0.6058192, 0.6972116, 0.65629673, 0.6607865, 0.66528916, 0.6363617, 0.6143371, 0.68690497, 0.6530088, 0.6410382, 0.65915245, 0.63426167, 0.6332855, 0.7043815, 0.66261345, 0.67572176, 0.7027237, 0.65936315, 0.6355261, 0.7011166, 0.65379053, 0.65673417, 0.65939814, 0.6401232, 0.6056465, 0.6979248, 0.6569137, 0.6612609, 0.6654844, 0.6361981, 0.6142443, 0.68733937, 0.65287197, 0.64073676, 0.6582168, 0.63285315, 0.6326342, 0.7049041, 0.6623229, 0.67580503, 0.70228034, 0.6588182, 0.6355187, 0.70065, 0.65333337, 0.65602565, 0.65902543, 0.6394387, 0.6052558, 0.6978103, 0.65649277, 0.6615526, 0.6645927, 0.6354444, 0.6135063, 0.68743974, 0.6535061, 0.64151007, 0.658733, 0.6336823, 0.6326071, 0.7048455, 0.6630323, 0.67593277, 0.70265794, 0.65914637, 0.6357398, 0.7014797, 0.65307164, 0.65551, 0.6589802, 0.6394637, 0.60567915, 0.6972062, 0.65567577, 0.6605092, 0.6650746, 0.63520914, 0.613979, 0.68653584, 0.6521658, 0.6399819, 0.6582261, 0.6339315, 0.63245744, 0.7033014, 0.66285706, 0.6753366, 0.70152247, 0.6587046, 0.6359338, 0.70116645, 0.6543418, 0.6559009, 0.65914226, 0.64045733, 0.6063521, 0.6973106, 0.6562993, 0.6612017, 0.66514415, 0.6356256, 0.6139274, 0.6869315, 0.6523474, 0.6405679, 0.65775687, 0.6337551, 0.63257736, 0.7036318, 0.66184914, 0.6749527, 0.70160365, 0.65838426, 0.6356682, 0.7008883, 0.65367943, 0.6558539, 0.6583987, 0.63842344, 0.6061273, 0.6973101, 0.6564166, 0.6611946, 0.66446596, 0.6342415, 0.6140117, 0.6866371, 0.653118, 0.64114183, 0.65834147, 0.6332967, 0.63270015, 0.7037616, 0.66291887, 0.67523277, 0.7020778, 0.65828836, 0.63543874, 0.70072246, 0.6547293, 0.6556974, 0.6588149, 0.63906133, 0.60495675, 0.6975304, 0.6575935, 0.6611125, 0.6647861, 0.63466233, 0.6134398, 0.6871823, 0.653624654, 0.640903234, 0.65805525, 0.633822, 0.6323595, 0.70397353, 0.663756073, 0.675278604, 0.702576756, 0.658849895, 0.6356877, 0.7007218, 0.653988481, 0.655503213, 0.658572018, 0.640102684, 0.60592884, 0.69724065, 0.657030523, 0.660351872, 0.664507985, 0.634840488, 0.613937616, 0.686921, 0.652911305, 0.64027369, 0.6579757, 0.6328865, 0.63253057, 0.70355034, 0.662528574, 0.674769461, 0.70143014, 0.6573933, 0.6350793, 0.7008939, 0.6535384, 0.65517217, 0.65835524, 0.63874394, 0.6051684, 0.69709796, 0.656910598, 0.660338044, 0.6640904, 0.6352387, 0.6138912, 0.68705964, 0.65264827, 0.640119255, 0.65815574, 0.633459, 0.6328917, 0.7038924, 0.662703991, 0.674651802, 0.7013676, 0.65811414, 0.6351591, 0.7007381, 0.65423054, 0.65527296, 0.6584683, 0.6397071, 0.6048146, 0.69674665, 0.6568452, 0.66043407, 0.66437703, 0.6349867, 0.6130105, 0.68703395, 0.6525188, 0.640017, 0.65798867, 0.6333401, 0.6321822, 0.70398164, 0.6615417, 0.674346983, 0.7016873, 0.6577246, 0.6351564, 0.7010899, 0.6532861, 0.6553377, 0.6583975, 0.6399298, 0.6044356, 0.69758564, 0.65565395, 0.66058594, 0.6640864, 0.6359663, 0.61317825, 0.68692976, 0.65175426, 0.6397314, 0.65724933, 0.6339454, 0.63176, 0.7031493, 0.6617037, 0.6756739, 0.70053643, 0.65833193, 0.6344964, 0.70050204, 0.6524301, 0.65515, 0.65854967, 0.6392055, 0.60429233, 0.69668895, 0.6550163, 0.65986276, 0.6639593, 0.63472146, 0.61277217, 0.6869372, 0.6510143, 0.6397699, 0.6578889, 0.6336785, 0.63220465, 0.70339316, 0.6611816, 0.6743104, 0.70103353, 0.65760344, 0.63525903, 0.70015836, 0.65259755, 0.6548776, 0.65802646, 0.6395114, 0.60477287, 0.69627416, 0.6550012, 0.6596537, 0.6644545, 0.6342815, 0.613445, 0.68610245, 0.65178466, 0.6390052, 0.6574617, 0.6325551, 0.6324808, 0.7031406, 0.6615222, 0.6742136, 0.7015421, 0.6567863, 0.6354213, 0.69974446, 0.65305185, 0.65471166, 0.65848374, 0.6384955, 0.6057978, 0.69630516, 0.65572035, 0.6593609, 0.6637463, 0.63383853, 0.614073, 0.68570685, 0.6520719, 0.6391568, 0.6573125, 0.6326729, 0.6328389, 0.7029217, 0.662218, 0.67396694, 0.70047206, 0.65738505, 0.63515663, 0.70032865, 0.6530253, 0.6548193, 0.6570039, 0.63865906, 0.6051675, 0.69623226, 0.65534, 0.6594054, 0.66338784, 0.6341329, 0.6137798, 0.68619, 0.6516074, 0.6398255, 0.65695363, 0.6334217, 0.63291943, 0.7030447, 0.6611854, 0.6741454, 0.69999963, 0.65705603, 0.63564855, 0.6991408, 0.6523196, 0.654546, 0.65701836, 0.6381394, 0.60584086, 0.6964863, 0.6553186, 0.659412, 0.66256154, 0.6332483, 0.6144502, 0.68543833, 0.65159345, 0.639307, 0.6564325, 0.6327046, 0.6323313, 0.7041304, 0.661506, 0.6738789, 0.700177, 0.65629476, 0.63537294, 0.70014745, 0.6526391, 0.654778, 0.65727, 0.6383292, 0.60559464, 0.69684184, 0.65590847, 0.6599889, 0.662931, 0.63335085, 0.61468476, 0.685829, 0.6517076, 0.6397031, 0.6564798, 0.6328279, 0.6333323, 0.7030587, 0.6614905, 0.6744013, 0.7003592, 0.6564477, 0.63578796, 0.69960636, 0.6516458, 0.6545357, 0.6570756, 0.638654, 0.60547304, 0.69649804, 0.6544574, 0.65985423, 0.66320777, 0.6333972, 0.6145115, 0.68603665, 0.65046066, 0.6396193, 0.6570605, 0.6333919, 0.633295, 0.70280033, 0.66012704, 0.673747, 0.7006096, 0.65755874, 0.63639665, 0.7001112, 0.65098953, 0.654447, 0.6570659, 0.63919926, 0.60526645, 0.6972031, 0.65426606, 0.6591553, 0.6625859, 0.6335665, 0.61429036, 0.6868402, 0.6498702, 0.6391152, 0.65689075, 0.6335274, 0.6329427, 0.702666, 0.6593207, 0.67350394, 0.70016384, 0.65674585, 0.6353462, 0.69964415, 0.65120447, 0.6537045, 0.6570774, 0.6384683, 0.60541785, 0.6965143, 0.6539492, 0.6594125, 0.6629901, 0.6332689, 0.61349446, 0.68572605, 0.6498134, 0.63920367, 0.6570423, 0.63279897, 0.63217056, 0.7023863, 0.6596127, 0.67351943, 0.7004502, 0.6570814, 0.63471395, 0.69954556, 0.6510825, 0.65376097, 0.6578523, 0.63886154, 0.60456324, 0.69562995, 0.65409577, 0.6592324, 0.6634275, 0.6335557, 0.6134283, 0.6843246, 0.65013224, 0.6391672, 0.65750813, 0.6333414, 0.63234967, 0.7011724, 0.659544, 0.67476094, 0.70086664, 0.65735334, 0.6357222, 0.6977847, 0.6510457, 0.6552684, 0.6583046, 0.6396086, 0.6051386, 0.6958266, 0.6551825, 0.66070324, 0.66407305, 0.63440317, 0.6138522, 0.6842506, 0.6507243, 0.6401373, 0.65708023, 0.6326804, 0.6327433, 0.7011871, 0.6596205, 0.6750528, 0.70096093, 0.6566582, 0.63583434, 0.69872904, 0.65083474, 0.6554435, 0.65846467, 0.6391575, 0.60588145, 0.6971375, 0.65420544, 0.66043407, 0.6638339, 0.6336375, 0.61472106, 0.68552834, 0.6511123, 0.6406363, 0.65771186, 0.6339996, 0.6330425, 0.70278686, 0.66141164, 0.67475605, 0.7011724, 0.65716904, 0.63622713, 0.699996, 0.65315306, 0.65530735, 0.65784246, 0.63893163, 0.60528684, 0.6954146, 0.6548845, 0.6606845, 0.6636809, 0.6337029, 0.61405545, 0.68469846, 0.6511736, 0.6402323, 0.65705127, 0.6331104, 0.6325288, 0.7014392, 0.66014254, 0.6747995, 0.7001696, 0.6570824, 0.6356623, 0.69812506, 0.65173256, 0.65576214, 0.6581496, 0.63863224, 0.6050349, 0.6949202, 0.65418863, 0.6612188, 0.66353446, 0.63363415, 0.6144482, 0.6843958, 0.6506912, 0.6405357, 0.6567924, 0.63293165, 0.6325218, 0.70140386, 0.6597125, 0.67516994, 0.70053643, 0.657229, 0.63591015, 0.6990918, 0.65147793, 0.65596604, 0.6581536, 0.6389065, 0.6052635, 0.6956656, 0.65403426, 0.6611452, 0.66324264, 0.633857, 0.61401993, 0.6848745, 0.65079015, 0.64088625, 0.65734684, 0.6333353, 0.63245296, 0.70206016, 0.6598872, 0.6755, 0.70068955, 0.6572952, 0.6360122, 0.6988412, 0.65217984, 0.6559177, 0.65785056, 0.63918483, 0.60564786, 0.69566786, 0.654402, 0.6612048, 0.66392106, 0.6341237, 0.614597, 0.6846493, 0.6509916, 0.64052767, 0.65747035, 0.63354707, 0.6333428, 0.7014674, 0.6596289, 0.6751092, 0.7004733, 0.6573486, 0.63609457, 0.69845605, 0.6512632, 0.6559464, 0.65829664, 0.6389582, 0.6052184, 0.6951743, 0.65385896, 0.66120297, 0.6636322, 0.63431513, 0.61416894, 0.6842095, 0.65069884, 0.6405758, 0.65713406, 0.6332103, 0.6327546, 0.70096844, 0.65974337, 0.6756267, 0.7003739, 0.6568212, 0.6359798, 0.6984708, 0.651484, 0.6563307, 0.6574153, 0.6389745, 0.60565835, 0.694515, 0.65440136, 0.6614147, 0.6639138, 0.63340384, 0.61442083, 0.683873, 0.6509191, 0.6409485, 0.6570411, 0.6328276, 0.6335717, 0.7009283, 0.6598353, 0.67549896, 0.7009502, 0.6569763, 0.63614494, 0.6980745, 0.651637, 0.65611553, 0.6582944, 0.63870364, 0.6056123, 0.69480336, 0.6545457, 0.66138077, 0.664491, 0.6336496, 0.61442065, 0.68437856, 0.6512066, 0.6413052, 0.65755045, 0.63330925, 0.6328668, 0.70106053, 0.66016006, 0.67568064, 0.70047957, 0.65717906, 0.6356855, 0.69880426, 0.6518345, 0.65666926, 0.6581376, 0.6384595, 0.60560477, 0.69501114, 0.65424013, 0.6616475, 0.6635522, 0.63314676, 0.61522335, 0.68433714, 0.6507148, 0.64080054, 0.6565843, 0.63272953, 0.6342824, 0.70118237, 0.6596062, 0.6754289, 0.70042855, 0.656694, 0.6365845, 0.69843954, 0.65127444, 0.6561259, 0.6577722, 0.63841957, 0.6067325, 0.69462466, 0.6540104, 0.6614905, 0.66263354, 0.63388383, 0.6153692, 0.68399674, 0.65070534, 0.6414723, 0.6571033, 0.6328706, 0.633645, 0.7010202, 0.65934503, 0.6758457, 0.7000772, 0.6568393, 0.6368366, 0.6976689, 0.65082765, 0.65630734, 0.65757936, 0.6379754, 0.6063914, 0.69398385, 0.6538727, 0.6611992, 0.66324806, 0.6332086, 0.61551106, 0.6839422, 0.65069586, 0.6413153, 0.65765876, 0.6327412, 0.6342453, 0.7010681, 0.6598211, 0.67510474, 0.70093775, 0.65655965, 0.6373141, 0.6979555, 0.6508255, 0.6558252, 0.6573833, 0.63795424, 0.6060508, 0.6939222, 0.65389, 0.6609608, 0.6637745, 0.6332285, 0.6153309, 0.68418026, 0.6509653, 0.6405325, 0.6574811, 0.63269204, 0.6345558, 0.70112056, 0.65996844, 0.67550147, 0.70106274, 0.65682846, 0.63764703, 0.69778174, 0.65104103, 0.6560498, 0.6577505, 0.6375865, 0.60712725, 0.6940464, 0.6536257, 0.6611707, 0.6634111, 0.6330964, 0.6162836, 0.68387276, 0.65037185, 0.6414865, 0.65769625, 0.6330836, 0.63454616, 0.7004523, 0.65893924, 0.6757396, 0.7012414, 0.65689313, 0.6375214, 0.69774866, 0.6504251, 0.6567707, 0.65875685, 0.63828015, 0.6071862, 0.6945242, 0.6536047, 0.66197664, 0.6645778, 0.6340377, 0.61644846, 0.6839967, 0.6503511, 0.64163846, 0.6575849, 0.6330923, 0.6349359, 0.7006992, 0.65872145, 0.6762201, 0.70101243, 0.6570123, 0.6369005, 0.6975406, 0.6503168, 0.6565335, 0.6584245, 0.6384259, 0.6062642, 0.6937905, 0.65384585, 0.6621232, 0.6643751, 0.63392484, 0.61518794, 0.6829098, 0.65057856, 0.6416904, 0.65826046, 0.6331293, 0.63396394, 0.7002513, 0.65916455, 0.6755626, 0.70102906, 0.6568021, 0.6369143, 0.6971371, 0.65014243, 0.6561173, 0.6578636, 0.6387462, 0.60651344, 0.6934184, 0.6528251, 0.6611586, 0.6636339, 0.63378173, 0.6156018, 0.6830116, 0.64921504, 0.6412339, 0.6578215, 0.63299406, 0.6338096, 0.7003276, 0.6584144, 0.6756635, 0.7005572, 0.6564415, 0.637647, 0.6975658, 0.6494155, 0.6559402, 0.6579699, 0.6385765, 0.60689414, 0.69415176, 0.6518716, 0.6609047, 0.66355556, 0.63470787, 0.6156925, 0.68354934, 0.6490364, 0.640883, 0.65713507, 0.6337821, 0.6337611, 0.7006808, 0.65797174, 0.6750906, 0.7000908, 0.6575139, 0.6370607, 0.69708055, 0.6489408, 0.6557441, 0.65782756, 0.63820285, 0.60635155, 0.69413036, 0.6509802, 0.66093004, 0.6628384, 0.63380355, 0.61553377, 0.6834526, 0.6484855, 0.64115834, 0.6569993, 0.63301057, 0.6341998, 0.70069635, 0.6570121, 0.67522, 0.70067865, 0.65744585, 0.6374553, 0.69687545, 0.6483241, 0.6555906, 0.6577397, 0.6391185, 0.6065986, 0.6938489, 0.6508569, 0.66042525, 0.6631336, 0.6335352, 0.61560905, 0.683545, 0.64802235, 0.6409272, 0.65729356, 0.6327412, 0.6340065, 0.7006066, 0.65655017, 0.67489463, 0.7002545, 0.6569135, 0.63728654, 0.6974514, 0.648186, 0.6556654, 0.65780944, 0.638366, 0.60684913, 0.69386613, 0.6503512, 0.6601449, 0.6633159, 0.6337129, 0.6158426, 0.6834586, 0.64848757, 0.6410111, 0.6567257, 0.6324655, 0.63388205, 0.70004064, 0.65734446, 0.67501104, 0.70024794, 0.6565758, 0.6373552, 0.6972363, 0.6481879, 0.65586287, 0.6572727, 0.6384455, 0.60690796, 0.69347775, 0.6512263, 0.66072917, 0.6630622, 0.6333203, 0.61573875, 0.6829472, 0.64807975, 0.641005, 0.6571717, 0.6319501, 0.6340702, 0.70007867, 0.6572788, 0.675258, 0.7003903, 0.6560886, 0.63675296, 0.6969732, 0.6485956, 0.6559379, 0.6573897, 0.6373389, 0.606178, 0.69336814, 0.6511862, 0.6604635, 0.6627038, 0.63272315, 0.61503285, 0.6830177, 0.6491274, 0.64066446, 0.65664256, 0.631696, 0.63337666, 0.70028436, 0.6580408, 0.6748341, 0.7000159, 0.6554172, 0.6371173, 0.6970008, 0.6493414, 0.65623784, 0.65751374, 0.6364755, 0.6068631, 0.69305044, 0.6519261, 0.6611118, 0.662463, 0.63155013, 0.6156993, 0.6820192, 0.64940476, 0.64110696, 0.65611166, 0.6308415, 0.63425857, 0.6991215, 0.65788424, 0.67390424, 0.6965542, 0.6541674, 0.6363116, 0.69613063, 0.6490273, 0.6559703, 0.6562678, 0.6369243, 0.6060713, 0.6933424, 0.6503081, 0.65840155, 0.6628503, 0.6302039, 0.61560017, 0.6833612, 0.6492775, 0.6406466, 0.6581668, 0.6316127, 0.63382554, 0.70015407, 0.65955955, 0.67556316, 0.70191497, 0.65641546, 0.6369088, 0.6965499, 0.6502198, 0.65573287, 0.65822554, 0.6377652, 0.60578257, 0.6936513, 0.65231454, 0.65968126, 0.6636739, 0.6332136, 0.6149678, 0.6832312, 0.6493564, 0.64030224, 0.65880257, 0.63168085, 0.63250786, 0.6999944, 0.658883, 0.6749393, 0.7011759, 0.65619725, 0.63561374, 0.69678706, 0.6503054, 0.6556591, 0.65568405, 0.6373608, 0.60475826, 0.6941916, 0.6551246, 0.6594237, 0.66529846, 0.6336894, 0.61683327, 0.68309015, 0.65166044, 0.6421716, 0.65989274, 0.63310194, 0.63575613, 0.701669, 0.66120064, 0.67545044, 0.70215064, 0.6549362, 0.6387877, 0.69748646, 0.652932, 0.65659493, 0.65874475, 0.6380015, 0.607607, 0.6931688, 0.65315366, 0.6608845, 0.6656358, 0.63410866, 0.6177546, 0.6828384, 0.6499981, 0.64146155, 0.6593123, 0.63305503, 0.63530046, 0.700209, 0.6596281, 0.67538464, 0.7022282, 0.6561539, 0.63895833, 0.69667035, 0.6507253, 0.65704995, 0.65959615, 0.6377803, 0.6078371, 0.6933287, 0.65457624, 0.6610302, 0.6660774, 0.6332592, 0.61838365, 0.68276066, 0.65143913, 0.6421818, 0.66051096, 0.63230383, 0.6351627, 0.6998364, 0.6608232, 0.675511, 0.7027844, 0.6560626, 0.63882685, 0.6964385, 0.65131617, 0.6568794, 0.6603236, 0.63830376, 0.6085149, 0.6931759, 0.65354097, 0.6601388, 0.6656542, 0.6319991, 0.6185531, 0.68175423, 0.64964795, 0.64152837, 0.6603406, 0.6327005, 0.63631105, 0.69929326, 0.65948695, 0.67616415, 0.7030996, 0.6557634, 0.6381366, 0.695778, 0.6497012, 0.65693355, 0.660941, 0.63837624, 0.6087812, 0.69274086, 0.6524857, 0.6610595, 0.6672416, 0.63362306, 0.6184064, 0.6819051, 0.6492953, 0.6421873, 0.6610682, 0.6335814, 0.6346443, 0.6996681, 0.6588648, 0.6759876, 0.70337874, 0.656326, 0.63794243, 0.695915, 0.6500752, 0.65743285, 0.66130877, 0.6383166, 0.6064724, 0.69295716, 0.65255994, 0.66110915, 0.6671847, 0.6340055, 0.61649996, 0.6820615, 0.6489073, 0.64174753, 0.6604899, 0.6340727, 0.6349499, 0.69934857, 0.6598402, 0.67576253, 0.7028201, 0.6570551, 0.6373541, 0.69572335, 0.65011317, 0.65683943, 0.6604912, 0.6386089, 0.6074052, 0.69257665, 0.653095, 0.6606136, 0.66620743, 0.63300467, 0.61709154, 0.6816896, 0.65062124, 0.6422261, 0.6597103, 0.6331164, 0.6341525, 0.69890076, 0.6597033, 0.6754409, 0.7021964, 0.65584624, 0.6371716, 0.6956279, 0.64980376, 0.6564615, 0.6596221, 0.6372182, 0.607532, 0.6930986, 0.6527881, 0.6609839, 0.6663964, 0.63227445, 0.6165526, 0.68157774, 0.6494051, 0.6420263, 0.65918875, 0.6323803, 0.6338392, 0.69935364, 0.65941525, 0.67420894, 0.7008448, 0.6552713, 0.6388716, 0.69475067, 0.64931595, 0.6552443, 0.6586491, 0.6373677, 0.60744303, 0.6920224, 0.6527575, 0.65975636, 0.66507995, 0.6320042, 0.6168989, 0.6809731, 0.6492001, 0.640288, 0.659477, 0.6319767, 0.63487613, 0.6981525, 0.65967387, 0.6741752, 0.70119363, 0.6548075, 0.6378167, 0.69514155, 0.6502517, 0.65553206, 0.65897083, 0.63664794, 0.6066865, 0.6916262, 0.6526138, 0.65882015, 0.66410804, 0.63178587, 0.61674654, 0.68049014, 0.6496891, 0.6404244, 0.6586779, 0.6315953, 0.6339948, 0.6982381, 0.65965015, 0.673856, 0.7002574, 0.6546861, 0.63714117, 0.69471425, 0.64962363, 0.65508765, 0.6583186, 0.6364103, 0.6070595, 0.69142544, 0.65317243, 0.66016483, 0.66395676, 0.6316349, 0.6164209, 0.68046415, 0.65001225, 0.64013606, 0.6578266, 0.6312386, 0.6331135, 0.69838256, 0.6594179, 0.673886, 0.6999369, 0.6544009, 0.6370931, 0.6946054, 0.6496533, 0.65513134, 0.6575788, 0.63599724, 0.606014, 0.69124717, 0.6523656, 0.65949696, 0.6635787, 0.6317133, 0.6160521, 0.68063885, 0.6497028, 0.64022154, 0.6580049, 0.6318189, 0.6332751, 0.6978843, 0.6585649, 0.67375076, 0.7000245, 0.6551453, 0.6375426, 0.6942738, 0.6492967, 0.6548705, 0.65859294, 0.6378224, 0.6087652, 0.69106257, 0.65251565, 0.65751266, 0.66402143, 0.6323536, 0.6176683, 0.68029, 0.64938974, 0.6400381, 0.6586497, 0.63225466, 0.6347001, 0.69849193, 0.65828073, 0.6738782, 0.7017271, 0.65502596, 0.6397626, 0.69498795, 0.6489645, 0.6547565, 0.6586462, 0.6365842, 0.605416, 0.690679, 0.6514971, 0.65852374, 0.6641867, 0.63225746, 0.6175297, 0.68126076, 0.65032446, 0.6411328, 0.65845096, 0.6306648, 0.63178474, 0.69918096, 0.65710026, 0.67460966, 0.7003215, 0.65380836, 0.6362935, 0.695401, 0.64862365, 0.6565345, 0.6582892, 0.6370726, 0.6061345, 0.6928155, 0.6508635, 0.6604298, 0.6646889, 0.63156825, 0.6153783, 0.68197113, 0.6489055, 0.6432028, 0.65811676, 0.6333414, 0.6341497, 0.6987681, 0.65838385, 0.67676413, 0.7009711, 0.65539813, 0.63709706, 0.6953311, 0.64922816, 0.6572757, 0.65884304, 0.6369124, 0.6073407, 0.69109386, 0.6518353, 0.6613278, 0.66407233, 0.6328486, 0.61566305, 0.6807792, 0.6488193, 0.6421506, 0.6584731, 0.6323775, 0.63407624, 0.69797134, 0.6579005, 0.67687446, 0.7009703, 0.65589464, 0.6374634, 0.69510806, 0.6491214, 0.6561414, 0.6585506, 0.6370497, 0.60623586, 0.69068044, 0.6520694, 0.66122895, 0.6643983, 0.6323245, 0.61592287, 0.6808356, 0.6497555, 0.64111274, 0.65872693, 0.6316301, 0.6313828, 0.69807684, 0.6587355, 0.6756081, 0.7011851, 0.65626925, 0.63553315, 0.69492304, 0.65166366, 0.6571486, 0.65874636, 0.6354645, 0.6040876, 0.69094497, 0.6538121, 0.66028327, 0.6639529, 0.634269, 0.61512643, 0.6809596, 0.65110993, 0.6405952, 0.65764046, 0.63397956, 0.63375884, 0.69841367, 0.66004205, 0.67504245, 0.7011644, 0.6568153, 0.63698167, 0.69425595, 0.6518358, 0.6557477, 0.6580328, 0.63670254, 0.6066966, 0.6909861, 0.654647, 0.66198176, 0.664988, 0.6315172, 0.6165117, 0.67954886, 0.6514964, 0.6434657, 0.6588743, 0.63167214, 0.63436085, 0.69860715, 0.66078836, 0.6776147, 0.701737, 0.65696317, 0.6378102, 0.69514734, 0.6515746, 0.6579572, 0.6588383, 0.6383801, 0.6080408, 0.6914525, 0.655867, 0.6642299, 0.6648541, 0.63381684, 0.6167625, 0.6805193, 0.65030026, 0.64327115, 0.65905285, 0.6325988, 0.6339586, 0.697395, 0.6585211, 0.6768489, 0.701185, 0.65639913, 0.636272, 0.6940072, 0.6516141, 0.6575399, 0.65935665, 0.6374139, 0.60599107, 0.6897316, 0.6499289, 0.66140544, 0.6643154, 0.6332185, 0.61503035, 0.6788414, 0.6461743, 0.6411775, 0.6585276, 0.6323358, 0.6319939, 0.6965146, 0.65570813, 0.6754824, 0.7002883, 0.6559317, 0.63485265, 0.69283974, 0.6463127, 0.65636814, 0.65733093, 0.63766277, 0.605358, 0.6898297, 0.64852875, 0.66155297, 0.6639011, 0.6333738, 0.6138016, 0.6787989, 0.6458809, 0.64180505, 0.6581818, 0.63292336, 0.6324027, 0.69662315, 0.65411955, 0.67574835, 0.7004246, 0.65619564, 0.6342724, 0.69282705, 0.6446909, 0.6560704, 0.6577492, 0.6374567, 0.6037947, 0.6897856, 0.6470342, 0.66156554, 0.66345793, 0.63395834, 0.6132973, 0.6789761, 0.64516973, 0.6418158, 0.6580915, 0.6333807, 0.63083625, 0.69688797, 0.6536787, 0.67642915, 0.7002608, 0.6567931, 0.63453656, 0.6934592, 0.6446652, 0.6570395, 0.6579547, 0.6381135, 0.6041171, 0.69048405, 0.6472782, 0.6623751, 0.66396385, 0.63470876, 0.61242145, 0.6790288, 0.645713, 0.6421317, 0.658558, 0.6332376, 0.6300365, 0.69684017, 0.6539777, 0.67590666, 0.70045346, 0.65682113, 0.632663, 0.69350743, 0.64472616, 0.65678096, 0.6583212, 0.63805175, 0.6027816, 0.69027644, 0.64805824, 0.6614573, 0.6640948, 0.63436913, 0.6120542, 0.67898035, 0.64499223, 0.64147127, 0.65923846, 0.633457, 0.6300691, 0.69635946, 0.65330464, 0.6754489, 0.7014157, 0.656997, 0.632696, 0.69253016, 0.64454937, 0.6564281, 0.6591405, 0.6380872, 0.602863, 0.6894929, 0.6473812, 0.6616705, 0.6654163, 0.6345733, 0.61195374, 0.67883396, 0.6450237, 0.6419141, 0.66012883, 0.63293344, 0.62888235, 0.69602334, 0.65353554, 0.67539555, 0.70199734, 0.65698427, 0.63220406, 0.69257736, 0.64516956, 0.65589577, 0.6595695, 0.63804215, 0.60139567, 0.6894604, 0.6475314, 0.66085094, 0.66587925, 0.6344932, 0.6112331, 0.6782952, 0.6452076, 0.64165086, 0.6609934, 0.63335496, 0.6284658, 0.69592816, 0.6534281, 0.6758898, 0.7024185, 0.65681136, 0.6313462, 0.69201016, 0.6440988, 0.65610075, 0.6598794, 0.63833314, 0.6008387, 0.6894999, 0.6472876, 0.66102064, 0.66468734, 0.6344671, 0.6110862, 0.6780615, 0.6452937, 0.64229375, 0.65933937, 0.63402545, 0.6286248, 0.69620836, 0.65400285, 0.6751143, 0.7010361, 0.65753174, 0.63324755, 0.6931524, 0.6457023, 0.6556246, 0.65710616, 0.6391701, 0.6047933, 0.6897601, 0.648451, 0.6608854, 0.66320175, 0.6347905, 0.61139977, 0.67899764, 0.64634603, 0.6408384, 0.6584728, 0.63279694, 0.62845415, 0.69686395, 0.65336096, 0.6750399, 0.70102066, 0.6552205, 0.63184625, 0.69305956, 0.64537555, 0.6560477, 0.6597189, 0.6371575, 0.60187703, 0.68965834, 0.648039, 0.6604801, 0.66468096, 0.6322761, 0.6108453, 0.67796373, 0.64440215, 0.6411696, 0.65917057, 0.6325088, 0.62893265, 0.6960401, 0.65319395, 0.6742869, 0.7010245, 0.65528846, 0.6321512, 0.6916827, 0.6437762, 0.6554234, 0.65912396, 0.6372115, 0.6019141, 0.68921447, 0.64725375, 0.66038555, 0.6644004, 0.6327358, 0.6110348, 0.6780752, 0.6447429, 0.6409223, 0.6590449, 0.63224953, 0.6288898, 0.6963045, 0.6535577, 0.67436874, 0.7010886, 0.65521616, 0.63220024, 0.69254595, 0.6444971, 0.65502614, 0.6591626, 0.63680845, 0.6015485, 0.6894936, 0.6475695, 0.66034824, 0.6637403, 0.6325888, 0.6103038, 0.6784029, 0.6455863, 0.6407432, 0.6582555, 0.63214266, 0.6284527, 0.69645584, 0.65437305, 0.67457765, 0.7003076, 0.6555557, 0.63183427, 0.69312215, 0.6462138, 0.65594625, 0.6587356, 0.6376181, 0.6021219, 0.69000566, 0.6506041, 0.6602095, 0.66379267, 0.6327297, 0.61112195, 0.6786898, 0.6469473, 0.64042467, 0.6578961, 0.6321355, 0.62883747, 0.6969027, 0.65572906, 0.6743621, 0.7003026, 0.6544113, 0.6318556, 0.6923888, 0.6473753, 0.65497684, 0.6571794, 0.6359285, 0.6016152, 0.6899098, 0.65073806, 0.6594789, 0.66314226, 0.6314845, 0.6108556, 0.6784315, 0.6481654, 0.64020836, 0.658106, 0.6312805, 0.6288226, 0.6968205, 0.6560063, 0.67396927, 0.70050573, 0.6542329, 0.63212746, 0.6927864, 0.6477108, 0.6548944, 0.65745294, 0.6357452, 0.60244346, 0.68985796, 0.6510702, 0.65905046, 0.66324127, 0.63140374, 0.6108241, 0.67838204, 0.6477644, 0.6395786, 0.65827626, 0.63102996, 0.6294483, 0.6962106, 0.6573828, 0.672969, 0.6991927, 0.65329725, 0.6321574, 0.69239247, 0.6488509, 0.65406215, 0.6567001, 0.63507646, 0.602001, 0.6895558, 0.65204144, 0.6590564, 0.66243285, 0.6297364, 0.6092824, 0.67686856, 0.64781326, 0.6404359, 0.6566185, 0.62804323, 0.6269894, 0.69427913, 0.6554314, 0.6743294, 0.69758666, 0.6513211, 0.62955135, 0.690641, 0.64729476, 0.6557475, 0.6548508, 0.63269633, 0.60041535, 0.6880119, 0.6515738, 0.6604262, 0.66076285, 0.630064, 0.6098634, 0.67746854, 0.64853996, 0.6400172, 0.6560114, 0.62795603, 0.62736803, 0.6956187, 0.6570816, 0.6749756, 0.69714326, 0.6509407, 0.6301531, 0.6920455, 0.64775777, 0.6552092, 0.6544482, 0.6322564, 0.60088867, 0.68921536, 0.65143824, 0.66032577, 0.6600346, 0.6298504, 0.609497, 0.6780217, 0.64816386, 0.6412372, 0.65521127, 0.62809247, 0.6278186, 0.6955443, 0.65670294, 0.6753733, 0.6977679, 0.6515578, 0.6316854, 0.69234705, 0.64858973, 0.6566162, 0.65596884, 0.6331821, 0.6021073, 0.6890151, 0.6515413, 0.6612998, 0.66191053, 0.6302957, 0.6114279, 0.67829055, 0.6488007, 0.64108354, 0.6566449, 0.62879914, 0.62937427, 0.69552135, 0.6572802, 0.67509794, 0.6990101, 0.65242326, 0.6318415, 0.69144696, 0.6483407, 0.65429586, 0.65445554, 0.63344246, 0.60140944, 0.6876136, 0.6505851, 0.6595389, 0.6603052, 0.6302873, 0.6103096, 0.67681974, 0.64717644, 0.63908845, 0.6553376, 0.6285802, 0.627539, 0.69463074, 0.65619797, 0.67390704, 0.69749904, 0.6510946, 0.63168836, 0.69129086, 0.6474352, 0.6547167, 0.6548408, 0.6332904, 0.60195875, 0.68817824, 0.651214, 0.6602874, 0.66063046, 0.6301565, 0.6107569, 0.6767794, 0.64780116, 0.63973856, 0.65577465, 0.6280884, 0.62828135, 0.6943165, 0.6572699, 0.67433333, 0.6980038, 0.6514227, 0.6307016, 0.69052386, 0.6487234, 0.6551506, 0.65555966, 0.63298786, 0.60139036, 0.68769443, 0.6521039, 0.6603452, 0.6615214, 0.6299705, 0.61033607, 0.6765107, 0.64866406, 0.64025223, 0.6559578, 0.6280279, 0.6279956, 0.6942718, 0.6575729, 0.67448467, 0.69793814, 0.65216404, 0.63047796, 0.6902599, 0.6483981, 0.6552481, 0.6547002, 0.63301754, 0.6006217, 0.6869946, 0.65175456, 0.66055006, 0.6607593, 0.63057554, 0.6095293, 0.6764172, 0.64862823, 0.6401, 0.6554736, 0.6289043, 0.6284279, 0.69442046, 0.65792316, 0.67466325, 0.6976771, 0.65238565, 0.6311313, 0.690271, 0.64887357, 0.65557337, 0.6548768, 0.6336625, 0.6015746, 0.68705684, 0.6515788, 0.66019815, 0.66074806, 0.6311394, 0.6104002, 0.6761369, 0.6483922, 0.64042985, 0.656374, 0.62846917, 0.62832767, 0.6937463, 0.6569024, 0.67488873, 0.69786423, 0.6522749, 0.6306675, 0.6897399, 0.64866453, 0.65582085, 0.6546745, 0.63327533, 0.60132587, 0.686769, 0.6529808, 0.660885, 0.66058826, 0.63082874, 0.61014616, 0.67545366, 0.6489504, 0.64019924, 0.65544575, 0.62868255, 0.6278744, 0.6936527, 0.65813076, 0.67499834, 0.697938, 0.65300727, 0.63103724, 0.68932474, 0.6491583, 0.6559666, 0.6549099, 0.6337618, 0.60266703, 0.6874547, 0.6532781, 0.6610285, 0.6609223, 0.6315161, 0.61086243, 0.6751225, 0.649568, 0.6407992, 0.6558743, 0.62897074, 0.62956417, 0.6933516, 0.6586096, 0.6753489, 0.69801706, 0.6525918, 0.63195497, 0.68926316, 0.65056074, 0.6561762, 0.6548925, 0.63376975, 0.6025057, 0.68607396, 0.65350276, 0.6615235, 0.6611629, 0.6309855, 0.6104999, 0.6751511, 0.649377, 0.6413289, 0.65605396, 0.62927616, 0.62858343, 0.69364256, 0.65943474, 0.67598015, 0.69816595, 0.6528407, 0.6308888, 0.6901536, 0.65046644, 0.6566152, 0.6543434, 0.6342261, 0.6012197, 0.6862638, 0.65403104, 0.66179377, 0.66137034, 0.6312014, 0.6104258, 0.6755619, 0.6499574, 0.6414126, 0.6553224, 0.62915725, 0.6284756, 0.69419366, 0.65944767, 0.6757431, 0.6979662, 0.6526056, 0.63011086, 0.6904097, 0.6503877, 0.6572435, 0.654925, 0.6333587, 0.60083896, 0.68692863, 0.653279, 0.6623308, 0.6613045, 0.63162184, 0.61028785, 0.67596674, 0.65033954, 0.6419928, 0.65625596, 0.62903726, 0.6283369, 0.69457877, 0.65976727, 0.67666245, 0.6987971, 0.6530717, 0.6303353, 0.69124955, 0.6513488, 0.65710515, 0.65536684, 0.6347102, 0.60076016, 0.6879177, 0.6540044, 0.662212, 0.66196424, 0.6317444, 0.6101741, 0.67659295, 0.64961416, 0.641672, 0.6556412, 0.62917644, 0.6276878, 0.6947329, 0.65930545, 0.6759707, 0.6974926, 0.65252376, 0.63041115, 0.6912293, 0.6501296, 0.65650886, 0.6543615, 0.6334059, 0.6011777, 0.68826544, 0.653353, 0.6620224, 0.66156995, 0.6305905, 0.6099459, 0.67686945, 0.65014565, 0.6419655, 0.65680933, 0.6293705, 0.62810266, 0.6959757, 0.66046995, 0.67668164, 0.6983901, 0.65228206, 0.6304376, 0.6915212, 0.6509468, 0.6560173, 0.65451384, 0.6326512, 0.60058975, 0.6883084, 0.65386325, 0.6613741, 0.6605018, 0.63085675, 0.6099037, 0.67622274, 0.6508795, 0.6409231, 0.65627384, 0.6282764, 0.6263332, 0.6952452, 0.6618294, 0.6758093, 0.69704956, 0.6506959, 0.629433, 0.6920197, 0.6515619, 0.6580049, 0.6533867, 0.63216144, 0.6001036, 0.6889457, 0.6556872, 0.6629024, 0.6587951, 0.6283488, 0.60793316, 0.6777399, 0.65270007, 0.641731, 0.65356576, 0.62557065, 0.62597394, 0.69671816, 0.6617381, 0.67539454, 0.69471395, 0.64804476, 0.6282281, 0.69256485, 0.65417933, 0.6580821, 0.6527144, 0.6301698, 0.5998252, 0.69041485, 0.65676403, 0.6621637, 0.65837634, 0.6274852, 0.60844475, 0.6784439, 0.6524314, 0.64152396, 0.65326375, 0.6247896, 0.6263974, 0.69647807, 0.6618589, 0.6755399, 0.6940223, 0.648271, 0.62956333, 0.69276977, 0.65327656, 0.6582406, 0.6524004, 0.6307984, 0.6000168, 0.6896276, 0.6560884, 0.66243595, 0.6585269, 0.62686116, 0.6081623, 0.6781912, 0.65197736, 0.6423494, 0.65349144, 0.6250524, 0.6253932, 0.6963188, 0.6620254, 0.67614824, 0.69640875, 0.64885134, 0.6290402, 0.692718, 0.65493065, 0.6587315, 0.6528298, 0.6322435, 0.6010017, 0.690407, 0.65817946, 0.6638165, 0.65877044, 0.6284771, 0.6095427, 0.6785254, 0.6539598, 0.6426887, 0.6533352, 0.6264872, 0.62667656, 0.69654775, 0.66266984, 0.67737174, 0.69511783, 0.6494363, 0.62941045, 0.6926309, 0.6540565, 0.65849227, 0.6517639, 0.6319996, 0.6008436, 0.6900846, 0.6576122, 0.6634451, 0.65791583, 0.62842953, 0.6086323, 0.6788309, 0.6537307, 0.6425101, 0.6525933, 0.6258746, 0.6268417, 0.6972125, 0.6631559, 0.6764606, 0.69382447, 0.6491447, 0.6300494, 0.6936924, 0.6548749, 0.6588276, 0.6518178, 0.63072497, 0.60007423, 0.6914427, 0.6582139, 0.6629765, 0.6563886, 0.62636983, 0.60815585, 0.6788773, 0.65358615, 0.6422455, 0.65190965, 0.62573147, 0.6264899, 0.6978941, 0.6628255, 0.67631173, 0.69303924, 0.6486912, 0.6287862, 0.69384116, 0.653941, 0.6582403, 0.6508296, 0.63189787, 0.5996697, 0.6913926, 0.6568916, 0.6622274, 0.6566901, 0.62704027, 0.608532, 0.67974645, 0.65393466, 0.6410615, 0.651577, 0.6251304, 0.62634397, 0.69868433, 0.6622525, 0.6756286, 0.6936351, 0.6489356, 0.6291096, 0.69331825, 0.65439516, 0.6576551, 0.6520354, 0.62972546, 0.5996537, 0.6906957, 0.65789115, 0.6631422, 0.65832144, 0.6266484, 0.60810846, 0.6793548, 0.6530577, 0.6419058, 0.6542587, 0.625189, 0.6261755, 0.6983381, 0.662156, 0.67674464, 0.6955702, 0.6495799, 0.62991005, 0.6942881, 0.6545306, 0.658557, 0.65207124, 0.63045466, 0.5999608, 0.6906608, 0.65703094, 0.6640706, 0.65936846, 0.6279609, 0.60942394, 0.6790052, 0.6531511, 0.6431524, 0.6537403, 0.6249847, 0.62715495, 0.697534, 0.6625136, 0.67625284, 0.6946796, 0.6487766, 0.6300225, 0.69322926, 0.65348786, 0.65954846, 0.65235543, 0.6308728, 0.60168076, 0.6906302, 0.6559911, 0.664764, 0.6594212, 0.6276056, 0.6083725, 0.6785584, 0.6502149, 0.64365536, 0.65194434, 0.62289464, 0.62372226, 0.69674194, 0.6578731, 0.6773106, 0.6928135, 0.646689, 0.6278449, 0.69190115, 0.64931947, 0.6597124, 0.65046483, 0.62818855, 0.59669864, 0.6874981, 0.65287775, 0.6641826, 0.6558546, 0.6245087, 0.60510874, 0.67632073, 0.64869565, 0.643338, 0.65077025, 0.6223631, 0.62300926, 0.6949746, 0.65734446, 0.67689663, 0.69198745, 0.64577085, 0.62626565, 0.6914157, 0.6487079, 0.6600189, 0.65026706, 0.62722886, 0.59696007, 0.6886995, 0.652687, 0.6649647, 0.6571359, 0.6234757, 0.60466355, 0.67755604, 0.6487416, 0.6451386, 0.6516099, 0.6219621, 0.62307745, 0.69542664, 0.6583616, 0.6776168, 0.6922129, 0.6454763, 0.62741745, 0.69195193, 0.6503542, 0.66104126, 0.649304, 0.6268581, 0.59696287, 0.6891055, 0.65357256, 0.66550034, 0.6568513, 0.62296784, 0.60527927, 0.6782798, 0.6501987, 0.6454399, 0.651224, 0.62069523, 0.6228631, 0.69711, 0.6588482, 0.67787457, 0.6928923, 0.64450604, 0.6273816, 0.6931687, 0.6507998, 0.66152436, 0.65011495, 0.62702703, 0.5965945, 0.6905675, 0.65309256, 0.6654592, 0.65626895, 0.6232829, 0.6043844, 0.6783425, 0.6482136, 0.6451525, 0.6507381, 0.62165004, 0.62117106, 0.69564927, 0.6564011, 0.67853814, 0.6930786, 0.64564073, 0.6254466, 0.6918279, 0.6480483, 0.66049045, 0.650474, 0.6274034, 0.5958575, 0.6885845, 0.6508775, 0.66654885, 0.65774053, 0.62326163, 0.6040106, 0.67751044, 0.6471599, 0.64452523, 0.6529654, 0.62260234, 0.6222962, 0.69615835, 0.65624917, 0.6794829, 0.69699687, 0.6474031, 0.6292305, 0.69208765, 0.64857936, 0.6624443, 0.6523748, 0.62909764, 0.59862566, 0.6888435, 0.6504113, 0.66854393, 0.66128045, 0.62590367, 0.6062286, 0.6773947, 0.64777565, 0.64583683, 0.6545513, 0.6237863, 0.6225961, 0.69548494, 0.6571008, 0.68046105, 0.6989777, 0.64708257, 0.6299081, 0.69304717, 0.64939266, 0.6642309, 0.6562475, 0.6303232, 0.5978376, 0.68902886, 0.6518189, 0.6686433, 0.6638044, 0.62850004, 0.6057539, 0.6768834, 0.6486009, 0.64612734, 0.657065, 0.6251748, 0.62241256, 0.696049, 0.6572573, 0.68115866, 0.70046854, 0.64920497, 0.62726986, 0.69288605, 0.64916193, 0.66449064, 0.6584128, 0.6308877, 0.59595823, 0.69041556, 0.6524547, 0.6702892, 0.6648408, 0.62818867, 0.60514575, 0.67770106, 0.64773786, 0.64571595, 0.65641433, 0.6246271, 0.6191769, 0.6960578, 0.6582271, 0.68120104, 0.7001244, 0.6486382, 0.62585384, 0.692766, 0.6497113, 0.6639968, 0.65660715, 0.63098675, 0.5948297, 0.6891368, 0.6520436, 0.66967, 0.6640396, 0.62881, 0.60418034, 0.67759526, 0.64903224, 0.64702076, 0.656635, 0.6250573, 0.61916023, 0.696607, 0.6575486, 0.6817599, 0.7003894, 0.64843345, 0.62496257, 0.6926734, 0.64956784, 0.6652141, 0.65711915, 0.62956077, 0.5925843, 0.68973374, 0.653258, 0.67065585, 0.66543996, 0.6273076, 0.60152924, 0.6782354, 0.6491262, 0.6472621, 0.65721655, 0.62413234, 0.6178412, 0.69668907, 0.6581569, 0.68235105, 0.70012426, 0.64792657, 0.6248643, 0.6931003, 0.6496796, 0.66549975, 0.6567467, 0.629114, 0.5929618, 0.6902658, 0.6531145, 0.67079586, 0.6648264, 0.6272561, 0.60309637, 0.6778337, 0.6487984, 0.64685786, 0.65638536, 0.6245756, 0.6203866, 0.6970723, 0.6578439, 0.6815456, 0.6992582, 0.6469294, 0.62502825, 0.69410425, 0.6493588, 0.6649031, 0.6548247, 0.62983274, 0.5933685, 0.69023293, 0.6512948, 0.67050576, 0.66482556, 0.62830603, 0.60300875, 0.677575, 0.6470021, 0.6466634, 0.65467614, 0.6253385, 0.6190458, 0.6969075, 0.65656114, 0.6810255, 0.6984607, 0.6487434, 0.6254672, 0.6927532, 0.64798963, 0.66527194, 0.6559582, 0.6304807, 0.5936567, 0.69009095, 0.6514683, 0.67092365, 0.66358274, 0.62883735, 0.6032344, 0.6782331, 0.6484844, 0.64793813, 0.6554491, 0.62560105, 0.6187039, 0.69669145, 0.6565025, 0.68348753, 0.70065606, 0.64942425, 0.62559336, 0.6936115, 0.64901644, 0.6651721, 0.6570445, 0.6305091, 0.5947104, 0.69010514, 0.6517559, 0.670942, 0.66555697, 0.628923, 0.6044699, 0.67745686, 0.64814824, 0.6466792, 0.65800333, 0.6248784, 0.6202461, 0.6970459, 0.6569392, 0.6814708, 0.6992756, 0.64837337, 0.62588054, 0.6921535, 0.6496422, 0.6643005, 0.65519845, 0.6299887, 0.59368086, 0.6909181, 0.65408814, 0.67016643, 0.6644801, 0.6274066, 0.6020493, 0.67742914, 0.6502697, 0.6463479, 0.65841013, 0.62512195, 0.6192338, 0.6970509, 0.6624913, 0.68219614, 0.7025056, 0.6480453, 0.62633765, 0.69329, 0.6511029, 0.66450435, 0.65911126, 0.62933904, 0.5950696, 0.6878903, 0.6515582, 0.6689835, 0.66989106, 0.62684333, 0.6053375, 0.6751076, 0.6478629, 0.64521134, 0.6608721, 0.62347317, 0.62147075, 0.6940117, 0.65567255, 0.6799656, 0.7032875, 0.6477147, 0.6252074, 0.6902381, 0.6482126, 0.663301, 0.66211116, 0.6295643, 0.59589386, 0.68788165, 0.64823604, 0.66813856, 0.66839296, 0.63043743, 0.6072408, 0.6756337, 0.6454443, 0.6465404, 0.65835345, 0.62649393, 0.62568325, 0.6952196, 0.6536228, 0.68243074, 0.70153177, 0.65045065, 0.6271529, 0.6924428, 0.645799, 0.66372216, 0.66100603, 0.6322652, 0.5981468, 0.6899885, 0.64573056, 0.6703577, 0.67259353, 0.6313626, 0.60755545, 0.6775935, 0.64344007, 0.64578223, 0.65887105, 0.62487024, 0.624479, 0.6961245, 0.6511281, 0.6808547, 0.7018128, 0.6495335, 0.62789243, 0.69317865, 0.644465, 0.6642796, 0.660017, 0.6310972, 0.5989105, 0.6907309, 0.64539796, 0.6697307, 0.66780186, 0.62955827, 0.60730165, 0.67773134, 0.642703, 0.6459753, 0.65771616, 0.6248614, 0.62377405, 0.69635934, 0.6501203, 0.67969626, 0.7004307, 0.6491475, 0.62685007, 0.69338614, 0.6417421, 0.6626959, 0.6578796, 0.6304288, 0.5972579, 0.6898318, 0.64184856, 0.6678042, 0.66643083, 0.6300173, 0.606485, 0.67706645, 0.6395759, 0.6454337, 0.65710217, 0.62569284, 0.6228308, 0.6960133, 0.64708596, 0.6807807, 0.6988067, 0.64942235, 0.6272509, 0.69283617, 0.6393917, 0.6631267, 0.6579597, 0.6313694, 0.5983609, 0.6898971, 0.64111304, 0.6699684, 0.66872066, 0.6311933, 0.60726845, 0.6774296, 0.63881665, 0.64566636, 0.6570512, 0.62708235, 0.6240238, 0.6946827, 0.647405, 0.6813012, 0.70093584, 0.65171725, 0.6282621, 0.69053274, 0.6404098, 0.66355145, 0.6585957, 0.63290113, 0.5995652, 0.68805385, 0.6418088, 0.67006636, 0.667118, 0.6321405, 0.6084049, 0.6764852, 0.640922, 0.6470056, 0.657363, 0.62747836, 0.62492085, 0.6962854, 0.64749545, 0.68133676, 0.70017, 0.651039, 0.6269615, 0.69329333, 0.6463461, 0.6642893, 0.66008127, 0.63259757, 0.6006664, 0.69001716, 0.64964074, 0.67065215, 0.66676086, 0.6328734, 0.6086933, 0.6757566, 0.6452173, 0.64832515, 0.65845567, 0.6294521, 0.62594855, 0.69566613, 0.65243393, 0.6820128, 0.6993432, 0.6522823, 0.62729484, 0.69274324, 0.6471806, 0.6630523, 0.65697193, 0.63436085, 0.59981155, 0.69113463, 0.64915496, 0.6693447, 0.66851246, 0.63426024, 0.6092964, 0.67856324, 0.6477164, 0.6460203, 0.6585297, 0.63080597, 0.6272921, 0.6960822, 0.65503347, 0.6802487, 0.7010069, 0.6549171, 0.62927586, 0.6935138, 0.6452983, 0.66289455, 0.657603, 0.635402, 0.6008317, 0.69061244, 0.6498048, 0.670347, 0.66589934, 0.6346098, 0.60971564, 0.6773989, 0.64635473, 0.6464071, 0.6573198, 0.6299297, 0.62705165, 0.69762003, 0.65359783, 0.6809011, 0.7001156, 0.6546252, 0.62870854, 0.69492924, 0.64688367, 0.6636077, 0.6574021, 0.6340939, 0.59877545, 0.6908555, 0.6488294, 0.67185706, 0.66638494, 0.63403475, 0.60641915, 0.677867, 0.6465408, 0.64886224, 0.6570501, 0.6294099, 0.6254818, 0.6983059, 0.6565398, 0.6855201, 0.70159984, 0.6544117, 0.62746793, 0.69600254, 0.64827853, 0.66719973, 0.65960217, 0.6349134, 0.5995214, 0.6924504, 0.65023905, 0.67387635, 0.6681642, 0.6343697, 0.6086954, 0.68076617, 0.64848214, 0.6493298, 0.6598273, 0.62842506, 0.6258548, 0.69920546, 0.6547639, 0.6833131, 0.7018533, 0.65322435, 0.6269812, 0.6955847, 0.6466934, 0.665825, 0.65895754, 0.634273, 0.6009461, 0.69170153, 0.6493036, 0.674351, 0.66864514, 0.63356555, 0.610831, 0.6805049, 0.6489172, 0.6521216, 0.6611995, 0.6292392, 0.6278071, 0.69935715, 0.6582921, 0.68679774, 0.704273, 0.6541649, 0.62971544, 0.6957496, 0.65026397, 0.6695069, 0.6619002, 0.63420784, 0.60371417, 0.6932285, 0.65556365, 0.67394614, 0.6714322, 0.6340531, 0.6091128, 0.6817808, 0.650488, 0.6497638, 0.6601565, 0.6307735, 0.6265257, 0.6996555, 0.65877044, 0.68155277, 0.70421755, 0.65572923, 0.62725556, 0.6946687, 0.6529504, 0.66294104, 0.6579747, 0.63581336, 0.6016699, 0.6921965, 0.6569534, 0.67099565, 0.6669308, 0.63307184, 0.60756224, 0.6767996, 0.6505442, 0.64540696, 0.65628684, 0.62984747, 0.62806535, 0.6976366, 0.66067946, 0.68140215, 0.70103455, 0.65579945, 0.62696713, 0.69518465, 0.64725775, 0.66503775, 0.65480304, 0.63683176, 0.60075706, 0.690706, 0.64947945, 0.6690954, 0.66238815, 0.6357118, 0.6098676, 0.67519814, 0.65144056, 0.6455189, 0.6545921, 0.63050205, 0.63184005, 0.6988754, 0.66294754, 0.6794804, 0.6990828, 0.65641487, 0.63450915, 0.6980088, 0.6644862, 0.6616326, 0.6552551, 0.6334756, 0.6088821, 0.6913393, 0.66955703, 0.66877604, 0.6635207, 0.63377494, 0.61617625, 0.67608434, 0.6631534, 0.64348596, 0.65581745, 0.6281208, 0.633425, 0.6982921, 0.6743717, 0.67977154, 0.70058864, 0.6556514, 0.6363849, 0.69822955, 0.6678255, 0.6635156, 0.6549155, 0.633675, 0.609848, 0.6931074, 0.6703003, 0.6704332, 0.6627287, 0.6333348, 0.6158779, 0.67707783, 0.6628252, 0.64511317, 0.65282387, 0.62831515, 0.6355916, 0.6992895, 0.6737157, 0.6815571, 0.6978459, 0.6548415, 0.6379121, 0.6993683, 0.6644699, 0.6635376, 0.65566856, 0.63356537, 0.6104715, 0.6944767, 0.66948503, 0.6717012, 0.66191137, 0.634523, 0.6162935, 0.67834496, 0.6621666, 0.6457201, 0.6532046, 0.62931913, 0.6339644, 0.69972306, 0.67327935, 0.6826492, 0.69854516, 0.6555018, 0.636863, 0.69895256, 0.66471523, 0.6671404, 0.6545205, 0.63622755, 0.609555, 0.6948013, 0.6680402, 0.6726081, 0.66050345, 0.634266, 0.6152762, 0.67931247, 0.6617826, 0.6454596, 0.6531341, 0.6297385, 0.6341552, 0.70086414, 0.67136925, 0.68111, 0.69863343, 0.6578692, 0.6357151, 0.6996595, 0.66393846, 0.6649358, 0.65428925, 0.6345523, 0.60858047, 0.69552875, 0.66557646, 0.67224485, 0.66241544, 0.6349234, 0.6154529, 0.68037176, 0.6592816, 0.64557856, 0.6519742, 0.6297439, 0.63348275, 0.7010067, 0.6694033, 0.6822917, 0.6973403, 0.6551469, 0.6372164, 0.7005987, 0.6635028, 0.66567016, 0.65068, 0.63221896, 0.6102949, 0.69636524, 0.6738201, 0.67227864, 0.659908, 0.6328068, 0.6191579, 0.68122905, 0.6623878, 0.64656895, 0.65249926, 0.6286518, 0.6346565, 0.7033118, 0.67635447, 0.68179363, 0.69609475, 0.65485513, 0.63773143, 0.7020407, 0.6731488, 0.6658134, 0.6506938, 0.6343632, 0.61006176, 0.69687724, 0.6739403, 0.67237735, 0.6585593, 0.6346695, 0.6192925, 0.681852, 0.6640083, 0.6469024, 0.6492676, 0.6313572, 0.63436615, 0.7046865, 0.6776403, 0.6845307, 0.69421464, 0.65800196, 0.6377452, 0.70373183, 0.67135066, 0.6655147, 0.6508098, 0.63746995, 0.6072314, 0.6976314, 0.67043215, 0.67140055, 0.65580326, 0.63482296, 0.6139795, 0.6835151, 0.66747576, 0.6459045, 0.64795136, 0.62909496, 0.6316746, 0.7032489, 0.67743367, 0.6774393, 0.69528824, 0.6545689, 0.63354844, 0.7016335, 0.664096, 0.6617072, 0.6505464, 0.632312, 0.60542494, 0.6970301, 0.6644808, 0.66848767, 0.65892017, 0.63295346, 0.6121617, 0.6788977, 0.6565977, 0.6413825, 0.6501646, 0.62554944, 0.63040215, 0.6996564, 0.6718742, 0.6777531, 0.6988743, 0.6502478, 0.6303939, 0.69558066, 0.66526526, 0.6605561, 0.65230966, 0.6281916, 0.60193515, 0.6877885, 0.67208046, 0.666817, 0.6642329, 0.63208693, 0.61119133, 0.6712266, 0.66246116, 0.640014, 0.6536112, 0.6274872, 0.6277363, 0.69451696, 0.6733458, 0.6772154, 0.70129335, 0.652551, 0.630304, 0.69076276, 0.66545343, 0.65977335, 0.6554308, 0.63086563, 0.6044616, 0.6847169, 0.6701069, 0.6660772, 0.6613708, 0.6306858, 0.61175996, 0.6677948, 0.66109717, 0.64003044, 0.64958495, 0.6243378, 0.6295085, 0.6932761, 0.6738387, 0.67718744, 0.6937017, 0.65075094, 0.6313264, 0.6910392, 0.6674148, 0.6588044, 0.6458438, 0.63062155, 0.6042703, 0.6850682, 0.6710187, 0.6646729, 0.6540566, 0.6307914, 0.6115313, 0.6719913, 0.66168207, 0.6381771, 0.64654607, 0.6254743, 0.63206095, 0.69418204, 0.67344695, 0.6765337, 0.69430697, 0.650438, 0.63276774, 0.6916082, 0.6646475, 0.6580274, 0.6499976, 0.63030577, 0.6049356, 0.68942857, 0.6704209, 0.66598004, 0.65832275, 0.6255426, 0.6125333, 0.6718694, 0.6637981, 0.6408294, 0.64932865, 0.62321764, 0.63290846, 0.6998049, 0.6758964, 0.67885816, 0.69422513, 0.64978796, 0.63223374, 0.6971033, 0.6666741, 0.65942633, 0.64746636, 0.6286245, 0.6027117, 0.69207054, 0.6722513, 0.6658158, 0.6537014, 0.6281616, 0.6098789, 0.67731917, 0.6619642, 0.63973284, 0.6474338, 0.6268878, 0.6292492, 0.69610566, 0.6741553, 0.6786286, 0.693125, 0.6508613, 0.6310356, 0.6927079, 0.66547376, 0.65943855, 0.64716107, 0.6303521, 0.60129356, 0.693953, 0.6690216, 0.6676413, 0.65530956, 0.62658656, 0.61032456, 0.68002075, 0.66164494, 0.64018524, 0.6425148, 0.62429, 0.6271243, 0.7050114, 0.6727216, 0.6795803, 0.68361664, 0.65144616, 0.6290795, 0.7020678, 0.6665107, 0.6620343, 0.63822216, 0.6305155, 0.59965986, 0.6966402, 0.6723225, 0.669609, 0.6459469, 0.62824196, 0.6071777, 0.6816271, 0.66144115, 0.6423765, 0.6391824, 0.6272472, 0.6280016, 0.7065201, 0.6740721, 0.6800665, 0.6838661, 0.6492503, 0.6299799, 0.7039355, 0.666071, 0.662272, 0.6403605, 0.63079286, 0.6023732, 0.6983813, 0.6717665, 0.6705516, 0.64954615, 0.6277594, 0.6097149, 0.6830659, 0.66388184, 0.64369255, 0.639269, 0.62482256, 0.6265349, 0.7052096, 0.67513347, 0.68159765, 0.6848221, 0.64816624, 0.6288015, 0.7030449, 0.6665789, 0.6635318, 0.6396131, 0.62787044, 0.6003236, 0.69660044, 0.6705953, 0.6716995, 0.64901906, 0.6284011, 0.6083633, 0.6816601, 0.66213626, 0.6452343, 0.6421485, 0.6272846, 0.62855875, 0.7055758, 0.6758223, 0.6824607, 0.68673563, 0.6528426, 0.63080317, 0.70322853, 0.6686658, 0.6648098, 0.6439091, 0.6308556, 0.60001785, 0.6971346, 0.67357665, 0.67243874, 0.649603, 0.6290782, 0.6077808, 0.6816959, 0.6637744, 0.6452637, 0.6398507, 0.6260103, 0.62605673, 0.70496005, 0.67630196, 0.68219995, 0.6826466, 0.6505366, 0.6273616, 0.7021305, 0.6685441, 0.6640893, 0.63896626, 0.63034457, 0.5994179, 0.69596577, 0.6734449, 0.67174983, 0.64546853, 0.6295037, 0.6069663, 0.682103, 0.6650247, 0.64309484, 0.63751304, 0.62486666, 0.62547606, 0.7043866, 0.67699194, 0.6809712, 0.68131596, 0.6495874, 0.62823826, 0.70245117, 0.6676679, 0.6640849, 0.63781625, 0.629142, 0.59593976, 0.69521534, 0.67306226, 0.6711465, 0.64996904, 0.62706435, 0.6063778, 0.68138176, 0.6636452, 0.64405036, 0.6424974, 0.62325704, 0.62497294, 0.7039681, 0.6758859, 0.68035394, 0.68729985, 0.6462509, 0.6267712, 0.7023498, 0.6691564, 0.66366464, 0.6440395, 0.6254316, 0.59625435, 0.6962633, 0.6763074, 0.67158234, 0.6530342, 0.6211077, 0.60352653, 0.6814431, 0.66789675, 0.6438195, 0.64439404, 0.62120616, 0.62125164, 0.7038545, 0.6805324, 0.6817325, 0.6886011, 0.6454051, 0.6254196, 0.70274705, 0.6720157, 0.6641808, 0.6455998, 0.6254432, 0.5951975, 0.6962911, 0.6781693, 0.67059255, 0.6522984, 0.62219006, 0.604027, 0.68117326, 0.6691268, 0.6450489, 0.64347583, 0.62026453, 0.6222021, 0.7045649, 0.68222165, 0.6811867, 0.6821271, 0.6461819, 0.62598664, 0.7005408, 0.6721342, 0.6642662, 0.641268, 0.6285182, 0.59562707, 0.69470185, 0.67741776, 0.67069864, 0.6477466, 0.62489283, 0.6076398, 0.68035114, 0.6708167, 0.6419902, 0.64248884, 0.62059844, 0.62526536, 0.7018904, 0.6826759, 0.6762242, 0.68660194, 0.6452241, 0.629115, 0.70035964, 0.6754557, 0.6624816, 0.6415278, 0.6250365, 0.59885305, 0.69719887, 0.6786716, 0.6687646, 0.65098655, 0.62055767, 0.60661244, 0.67953587, 0.67117363, 0.6410786, 0.6454177, 0.6206553, 0.62423193, 0.7028451, 0.6845675, 0.6763361, 0.6875879, 0.6427788, 0.6262549, 0.7011652, 0.677016, 0.66102695, 0.6425639, 0.62497735, 0.59703505, 0.69402546, 0.6809955, 0.66860324, 0.64957726, 0.61984277, 0.60706466, 0.67802596, 0.6692796, 0.64255226, 0.64271766, 0.62290305, 0.619504, 0.7023936, 0.6824507, 0.67656165, 0.6841771, 0.64651746, 0.6220334, 0.69897914, 0.67645454, 0.6610198, 0.64200693, 0.6337977, 0.597373, 0.6966563, 0.6765155, 0.67229307, 0.6510006, 0.6320126, 0.603235, 0.6822376, 0.6671904, 0.645812, 0.64029473, 0.6216336, 0.61919177, 0.7053905, 0.6809328, 0.68297005, 0.6841924, 0.6476082, 0.62594604, 0.70100975, 0.6715039, 0.6672281, 0.641057, 0.6297111, 0.59640086, 0.6970623, 0.6772005, 0.674999, 0.6450495, 0.6229732, 0.6031192, 0.6821055, 0.6690701, 0.6490245, 0.6408962, 0.6231067, 0.61966085, 0.70523095, 0.680702, 0.6836648, 0.6801916, 0.6463795, 0.6219807, 0.7008569, 0.67240024, 0.6663035, 0.63710195, 0.62586373, 0.5944653, 0.6946921, 0.67569256, 0.6739709, 0.645154, 0.6243726, 0.604633, 0.680907, 0.6682982, 0.645861, 0.6394704, 0.6240403, 0.62148386, 0.7040432, 0.6788233, 0.68126416, 0.6827816, 0.6478678, 0.62394506, 0.70299554, 0.6708745, 0.6630647, 0.6353812, 0.629054, 0.59390056, 0.69678116, 0.67530805, 0.67178863, 0.6460818, 0.6255219, 0.6002362, 0.6841105, 0.6692846, 0.6439324, 0.6429957, 0.6283873, 0.61985695, 0.7050709, 0.6798005, 0.68045187, 0.6837515, 0.6446312, 0.6219951, 0.70243484, 0.67177373, 0.6613477, 0.63880515, 0.627795, 0.5942346, 0.6953727, 0.67377794, 0.67038375, 0.6448082, 0.6226864, 0.6008773, 0.6809133, 0.66614395, 0.6421595, 0.6395201, 0.62341326, 0.6176309, 0.7041355, 0.67581534, 0.6786598, 0.67985696, 0.6456126, 0.6215404, 0.7000249, 0.6676995, 0.6615176, 0.6387069, 0.6283369, 0.596385, 0.6933538, 0.6748091, 0.670221, 0.64614767, 0.62004495, 0.6025117, 0.6795623, 0.66755044, 0.64310753, 0.6415784, 0.62200934, 0.6198582, 0.7041174, 0.6783246, 0.6800416, 0.68604016, 0.6450481, 0.619281, 0.7029623, 0.67198914, 0.6626148, 0.6418845, 0.6296318, 0.592999, 0.69609666, 0.6761582, 0.6720407, 0.6486073, 0.6229434, 0.6007011, 0.68219453, 0.66954374, 0.64360666, 0.6446735, 0.62437123, 0.6195743, 0.7061696, 0.6797887, 0.6783151, 0.6861647, 0.6437077, 0.6188573, 0.7037062, 0.67006326, 0.6609113, 0.64333725, 0.6282108, 0.5919922, 0.6976042, 0.6749605, 0.670007, 0.64656776, 0.62548393, 0.59858453, 0.6808648, 0.66777354, 0.640779, 0.6401278, 0.62324756, 0.61289483, 0.7056479, 0.6801673, 0.6772064, 0.6838182, 0.6473129, 0.6157024, 0.7039841, 0.6735981, 0.6605001, 0.6455314, 0.6302168, 0.5904247, 0.6991104, 0.67656285, 0.6716222, 0.65626484, 0.6281397, 0.6025392, 0.68378067, 0.6693093, 0.6440758, 0.6484763, 0.6210378, 0.6197215, 0.7081052, 0.6797376, 0.6787894, 0.68570536, 0.64464676, 0.6216803, 0.706343, 0.67270356, 0.6622026, 0.6465988, 0.6210478, 0.59729916, 0.69783807, 0.67523205, 0.6701675, 0.6558102, 0.618458, 0.60517514, 0.6823107, 0.6656152, 0.6434874, 0.648858, 0.62821007, 0.6177494, 0.70698553, 0.6813482, 0.67981565, 0.6920516, 0.6524106, 0.6211645, 0.70219135, 0.67175514, 0.6582262, 0.6466681, 0.6237729, 0.600629, 0.69456595, 0.673896, 0.66622454, 0.655332, 0.6186301, 0.6063187, 0.6788193, 0.6654593, 0.63839066, 0.6512255, 0.6168584, 0.6206132, 0.70326614, 0.67662287, 0.67265415, 0.6936341, 0.6434282, 0.6224666, 0.70063365, 0.6681153, 0.65916824, 0.65474623, 0.6255917, 0.59471506, 0.6938356, 0.6788444, 0.6649482, 0.6600889, 0.62856936, 0.60292697, 0.6798694, 0.66505784, 0.6373764, 0.6529119, 0.62781954, 0.6155427, 0.70498294, 0.6803986, 0.67394227, 0.7004104, 0.65089273, 0.62311524, 0.70491785, 0.671507, 0.6593954, 0.6542487, 0.6294476, 0.6017833, 0.6948259, 0.67717034, 0.6665515, 0.6648217, 0.6248922, 0.60914063, 0.6808601, 0.6697502, 0.6402455, 0.6531736, 0.62090695, 0.6247924, 0.70476, 0.68510306, 0.6784017, 0.6984394, 0.64913297, 0.6259759, 0.7015771, 0.67328936, 0.66000104, 0.65525913, 0.62443477, 0.60283065, 0.6978255, 0.67629176, 0.6692966, 0.6604625, 0.6235978, 0.60941046, 0.67780244, 0.67081594, 0.6424285, 0.6571332, 0.62020606, 0.6267557, 0.70590323, 0.68274844, 0.6755837, 0.6995741, 0.64424056, 0.630459, 0.70117116, 0.6720803, 0.6615821, 0.6576142, 0.62544924, 0.60872555, 0.6945913, 0.6765188, 0.66810876, 0.6649449, 0.6201184, 0.6123491, 0.6797867, 0.669121, 0.64263004, 0.6654285, 0.6165631, 0.6313193, 0.70528895, 0.68365973, 0.6718344, 0.7126595, 0.6496226, 0.6342324, 0.7028436, 0.67698735, 0.6596213, 0.6742257, 0.62891847, 0.60919297, 0.70076895, 0.6816198, 0.666235, 0.67288554, 0.62965703, 0.61022764, 0.67902434, 0.6743863, 0.6402849, 0.6676418, 0.6209539, 0.63126284, 0.70528185, 0.6809545, 0.66942203, 0.70367557, 0.6527075, 0.63447237, 0.70083463, 0.6668367, 0.6543378, 0.66392964, 0.63661975, 0.6092417, 0.69406325, 0.6720003, 0.66017616, 0.6717356, 0.6340028, 0.6113529, 0.6791154, 0.6547712, 0.63162965, 0.6633607, 0.6247134, 0.6234979, 0.70314354, 0.67502004, 0.6665533, 0.70846665, 0.6547727, 0.6319657, 0.7005201, 0.6660425, 0.65185356, 0.6621941, 0.6320969, 0.6036149, 0.692961, 0.6784333, 0.6577481, 0.6740434, 0.6335667, 0.6110799, 0.6775932, 0.66474897, 0.6333051, 0.6663203, 0.62663424, 0.6270764, 0.70124316, 0.678387, 0.6703503, 0.7068825, 0.6542219, 0.6263313, 0.6990751, 0.66924334, 0.6553114, 0.66677064, 0.6339621, 0.60721165, 0.69314265, 0.6800278, 0.65955466, 0.67751884, 0.630341, 0.60777175, 0.6767116, 0.6780402, 0.6373496, 0.67258495, 0.62867755, 0.62361354, 0.7042434, 0.69138503, 0.6711491, 0.71207356, 0.6528338, 0.6251158, 0.7014452, 0.68775076, 0.6558339, 0.673592, 0.6341853, 0.6025784, 0.69619495, 0.6915837, 0.6627773, 0.6848458, 0.6301297, 0.6052396, 0.6778981, 0.68143576, 0.6371438, 0.66949534, 0.6293609, 0.6241237, 0.7022548, 0.6972977, 0.6705362, 0.71131355, 0.6476705, 0.6215667, 0.700772, 0.69187164, 0.65548044, 0.6729718, 0.6282443, 0.5973145, 0.6914914, 0.6966811, 0.6597496, 0.6812707, 0.6238934, 0.6007182, 0.6745771, 0.6847846, 0.6343575, 0.6703445, 0.62059087, 0.61939263, 0.6993025, 0.7025149, 0.66548765, 0.710678, 0.64610267, 0.62214506, 0.69746137, 0.69147354, 0.6537511, 0.6739061, 0.6269105, 0.6002998, 0.6922294, 0.70178825, 0.6595042, 0.6825954, 0.6233539, 0.6020524, 0.67498213, 0.69010895, 0.6336353, 0.67255557, 0.62408924, 0.6183038, 0.70037663, 0.70290905, 0.66466606, 0.7134278, 0.64764935, 0.61865777, 0.6970912, 0.69269377, 0.65028894, 0.6768724, 0.6315127, 0.5997082, 0.69162816, 0.7023489, 0.6541366, 0.68405783, 0.62899244, 0.6042553, 0.6756636, 0.68340087, 0.6327137, 0.67183316, 0.6264424, 0.6208244, 0.7002197, 0.7001085, 0.66469276, 0.71430045, 0.6490289, 0.6223182, 0.69864756, 0.6924197, 0.6503065, 0.6751933, 0.6317269, 0.5979683, 0.6932347, 0.6999629, 0.6553279, 0.6845463, 0.6267667, 0.60081244, 0.6761113, 0.6912295, 0.6346301, 0.6733674, 0.6244872, 0.6200994, 0.7005993, 0.70677423, 0.6647944, 0.7146564, 0.6491187, 0.6213005, 0.6981873, 0.6939099, 0.6513397, 0.67696375, 0.6304569, 0.60434675, 0.69199795, 0.7057158, 0.65716994, 0.68424064, 0.62744266, 0.6054437, 0.67642426, 0.69334406, 0.63310945, 0.6755824, 0.63045174, 0.62527686, 0.70427036, 0.7093819, 0.6622312, 0.71979386, 0.65164936, 0.62155616, 0.6987153, 0.70103997, 0.64852035, 0.6815897, 0.63141984, 0.60064876, 0.69458675, 0.70837307, 0.653754, 0.68859553, 0.62898105, 0.6056919, 0.6755072, 0.69550884, 0.6274188, 0.6786355, 0.6310454, 0.62443763, 0.70173436, 0.7121422, 0.6617663, 0.72293127, 0.6641781, 0.625728, 0.7001955, 0.699463, 0.64887583, 0.6809512, 0.63867587, 0.6047392, 0.6967638, 0.7070797, 0.65370816, 0.68989384, 0.6342336, 0.609653, 0.67637414, 0.69408476, 0.6307947, 0.6761541, 0.63540167, 0.62701434, 0.7033259, 0.7076203, 0.65984106, 0.7179603, 0.6582485, 0.6248331, 0.7006691, 0.69548357, 0.6478914, 0.67856085, 0.6397901, 0.6047891, 0.69583476, 0.7035255, 0.6546161, 0.6890737, 0.63328934, 0.6090724, 0.67845076, 0.6930947, 0.63030034, 0.67600554, 0.6284695, 0.6232798, 0.7029386, 0.7037733, 0.6592016, 0.7172271, 0.6540992, 0.624994, 0.6997482, 0.6932125, 0.645674, 0.6764165, 0.63425344, 0.60489047, 0.6942482, 0.70211864, 0.6492588, 0.68813884, 0.62743783, 0.6061605, 0.6755899, 0.68682814, 0.62612736, 0.6755318, 0.6251803, 0.6256921, 0.70215845, 0.6999428, 0.65997726, 0.7170845, 0.6461123, 0.62480485, 0.6987208, 0.68698996, 0.6471341, 0.67884445, 0.63228494, 0.604701, 0.69503593, 0.69932365, 0.6516444, 0.6880721, 0.62574756, 0.6058771, 0.6754889, 0.6836648, 0.6274923, 0.6762655, 0.62065643, 0.6240475, 0.70181173, 0.7025026, 0.6600774, 0.717652, 0.6485005, 0.62542564, 0.69895357, 0.6914007, 0.64616126, 0.67911655, 0.63344383, 0.6035687, 0.6962893, 0.7006155, 0.6529097, 0.6895747, 0.6291944, 0.6081153, 0.67725146, 0.6882485, 0.62930536, 0.6758623, 0.6274773, 0.6255569, 0.7032021, 0.7020431, 0.6634679, 0.71834785, 0.65455014, 0.62538064, 0.7001575, 0.69241136, 0.64556485, 0.6758122, 0.63242877, 0.60232353, 0.69357014, 0.6965339, 0.6509797, 0.6856185, 0.62880105, 0.6054856, 0.6760318, 0.6840688, 0.6250155, 0.67186046, 0.6239216, 0.6245708, 0.70141184, 0.69680595, 0.65667987, 0.7128891, 0.6495787, 0.6220287, 0.6980452, 0.6836179, 0.6411556, 0.66906935, 0.63019836, 0.60118645, 0.6929423, 0.69473875, 0.6494947, 0.6783905, 0.6252906, 0.60457766, 0.67525715, 0.6820367, 0.62563324, 0.66779405, 0.6239072, 0.6196985, 0.70074004, 0.6937401, 0.6552544, 0.70791733, 0.65093434, 0.6191476, 0.69756305, 0.6857304, 0.6416928, 0.6704268, 0.6318718, 0.59604114, 0.6926952, 0.6941502, 0.6479238, 0.6785236, 0.626366, 0.5972745, 0.67415804, 0.68251383, 0.62350506, 0.66629237, 0.6195457, 0.61474955, 0.6977413, 0.6939907, 0.65162826, 0.70974517, 0.64347595, 0.6164513, 0.69571865, 0.6864105, 0.63997275, 0.66648847, 0.6239378, 0.59171975, 0.6904418, 0.69666183, 0.6442627, 0.6783669, 0.620026, 0.5987233, 0.673662, 0.68286705, 0.6234637, 0.66562474, 0.6186222, 0.6117806, 0.6983886, 0.69416815, 0.6530472, 0.7077302, 0.6427359, 0.6136064, 0.6973815, 0.6851627, 0.6421871, 0.66490227, 0.6202284, 0.58926135, 0.6908251, 0.6894927, 0.64672583, 0.67415726, 0.61986566, 0.59119564, 0.6710387, 0.678046, 0.6218267, 0.6637187, 0.6151318, 0.60573655, 0.6926799, 0.69062424, 0.65191096, 0.70765746, 0.6392924, 0.6097639, 0.692041, 0.67902833, 0.63677454, 0.6668492, 0.62117, 0.58028305, 0.6876275, 0.678552, 0.6394155, 0.6740471, 0.61598194, 0.58527374, 0.6692193, 0.6685694, 0.6118576, 0.661319, 0.61546475, 0.605266, 0.69024986, 0.6904094, 0.6418867, 0.703909, 0.6411502, 0.6136433, 0.689703, 0.67679054, 0.6312435, 0.6607869, 0.61364704, 0.5811578, 0.68194795, 0.67707187, 0.6347385, 0.66814125, 0.5989079, 0.58577025, 0.6663695, 0.6709682, 0.6157049, 0.66255635, 0.5868923, 0.6042134, 0.68624085, 0.6869604, 0.6472644, 0.7058277, 0.6164028, 0.60818267, 0.6873396, 0.6824102, 0.63779604, 0.6645882, 0.6084822, 0.5861485, 0.6881029, 0.6878748, 0.6367734, 0.67650026, 0.60643, 0.58793986, 0.66459537, 0.6788221, 0.61392355, 0.66221225, 0.5976174, 0.60997766, 0.68449825, 0.69125926, 0.64590824, 0.70551014, 0.6264591, 0.6140174, 0.68440396, 0.6756014, 0.6325746, 0.66333, 0.61457574, 0.5905918, 0.68231, 0.68161166, 0.63720423, 0.6645501, 0.603542, 0.5913194, 0.6620035, 0.6748722, 0.61620563, 0.6618068, 0.6014822, 0.6075197, 0.6865469, 0.6901504, 0.6487469, 0.7074085, 0.627984, 0.61023664, 0.6877065, 0.6828422, 0.6418198, 0.66615844, 0.605812, 0.578814, 0.68132097, 0.6808046, 0.643564, 0.6773817, 0.60259134, 0.5896924, 0.6616165, 0.6703831, 0.624318, 0.66650796, 0.6021876, 0.6095138, 0.68006736, 0.6809604, 0.6486683, 0.7090591, 0.6321372, 0.61346686, 0.6748327, 0.6702145, 0.6421789, 0.6647501, 0.62051904, 0.5927974, 0.6770904, 0.6853544, 0.6436052, 0.67683065, 0.6211501, 0.5951678, 0.6588488, 0.68553007, 0.62596804, 0.66595674, 0.61727667, 0.6156418, 0.676601, 0.6946019, 0.6528429, 0.70326805, 0.6357956, 0.6064547, 0.68003887, 0.6758963, 0.64094025, 0.6644528, 0.6073492, 0.5749484, 0.67889124, 0.6934, 0.640341, 0.67192256, 0.6161895, 0.58527875, 0.662695, 0.6981156, 0.61760384, 0.66040033, 0.6101173, 0.60395676, 0.6817478, 0.70523995, 0.64745027, 0.6949781, 0.6203749, 0.60093856, 0.677652, 0.6728522, 0.63791686, 0.6630604, 0.621345, 0.58863944, 0.67998767, 0.68706423, 0.6450966, 0.67541236, 0.63159716, 0.5886212, 0.6560315, 0.6755406, 0.61755466, 0.6648334, 0.62677175, 0.6199805, 0.68925226, 0.70166695, 0.6512137, 0.70589894, 0.6516249, 0.6147892, 0.6853948, 0.69333094, 0.6428199, 0.67039686, 0.6332755, 0.5894461, 0.68829906, 0.70207095, 0.6457555, 0.6729247, 0.63889045, 0.59310776, 0.66991264, 0.68216604, 0.6149966, 0.66786253, 0.63185173, 0.61443615, 0.6889709, 0.70686984, 0.6468084, 0.70657796, 0.6350104, 0.60968596, 0.6786019, 0.687067, 0.6365861, 0.6643461, 0.632978, 0.59765553, 0.68616617, 0.6984267, 0.63942176, 0.67643493, 0.62704587, 0.58620673, 0.66415715, 0.6924417, 0.62164253, 0.6713228, 0.62588024, 0.6100601, 0.6905562, 0.704144, 0.6467988, 0.70208555, 0.6453989, 0.6023297, 0.68415725, 0.6847179, 0.64064586, 0.6721958, 0.637742, 0.5841746, 0.69359434, 0.69919705, 0.64784503, 0.6843315, 0.6501197, 0.5868543, 0.6674669, 0.702194, 0.63097614, 0.65757686, 0.64738095, 0.60748935, 0.6918682, 0.7013238, 0.65713614, 0.69731, 0.6782828, 0.5968315, 0.6846427, 0.6917472, 0.64523387, 0.67235535, 0.6670076, 0.596267, 0.69370896, 0.7077649, 0.6545179, 0.6795829, 0.66484356, 0.59806913, 0.67659944, 0.694517, 0.6257959, 0.6564765, 0.6605266, 0.62613255, 0.7005654, 0.7117086, 0.6602573, 0.687724, 0.6837246, 0.63047343, 0.6909985, 0.7055445, 0.65178555, 0.66109604, 0.6761491, 0.61852497, 0.6873406, 0.71639776, 0.65378183, 0.6699786, 0.6718456, 0.6057664, 0.6656145, 0.7030547, 0.6354523, 0.6654738, 0.6636454, 0.628679, 0.69052476, 0.70846975, 0.65007186, 0.6722804, 0.68875664, 0.62312925, 0.69093543, 0.7000636, 0.6394959, 0.64610946, 0.6830698, 0.60742813, 0.6956644, 0.7207614, 0.6483004, 0.672495, 0.68571115, 0.60598266, 0.66438544, 0.7027216, 0.63077575, 0.66499853, 0.6778739, 0.6136573, 0.6898631, 0.7253941, 0.65772885, 0.6995841, 0.7028056, 0.6160717, 0.6699611, 0.69433445, 0.6501041, 0.64404887, 0.66276664, 0.6056045, 0.6801736, 0.6963666, 0.6517606, 0.64883953, 0.6568978, 0.60818946, 0.6439406, 0.69525915, 0.630548, 0.63605493, 0.6390527, 0.6330175, 0.6607069, 0.70083857, 0.6560543, 0.6462843, 0.6421385, 0.6262921, 0.6550942, 0.6903571, 0.65008616, 0.630621, 0.628341, 0.59982985, 0.6610622, 0.6997633, 0.65837127, 0.6377593, 0.64951456, 0.6106107, 0.6425374, 0.6762181, 0.63275605, 0.64390445, 0.64848447, 0.62368673, 0.66582155, 0.67913246, 0.6546119, 0.66925585, 0.6645782, 0.62023944, 0.6528038, 0.6604036, 0.64297235, 0.6589737, 0.65997946, 0.61214185, 0.6626412, 0.6644952, 0.6487284, 0.6553057, 0.65273035, 0.6058655, 0.6332958, 0.6648366, 0.62001896, 0.6336259, 0.6469373, 0.62464714, 0.6602112, 0.6845637, 0.6449937, 0.66141754, 0.6627597, 0.6236036, 0.65122896, 0.67679954, 0.63572025, 0.62405664, 0.64655024, 0.6132884, 0.65491885, 0.6844838, 0.6426235, 0.6471667, 0.6545648, 0.6179131, 0.6393308, 0.6709703, 0.6234226, 0.6431359, 0.6505244, 0.6423306, 0.66802835, 0.6882326, 0.64207274, 0.6772978, 0.67187136, 0.6274144, 0.6591575, 0.686171, 0.63609374, 0.64198506, 0.6497744, 0.6129859, 0.6620377, 0.69330984, 0.6332604, 0.65707076, 0.6404983, 0.60777575, 0.6449124, 0.6814729, 0.6129684, 0.65039, 0.6409247, 0.62664926, 0.66220015, 0.7040518, 0.6511193, 0.67862064, 0.6765833, 0.63483, 0.67145234, 0.6788053, 0.6412783, 0.6354799, 0.6736451, 0.63058394, 0.6843498, 0.6861054, 0.64431244, 0.674403, 0.66654855, 0.61504245, 0.64309525, 0.6649381, 0.61911607, 0.66016376, 0.6540807, 0.61527663, 0.6701308, 0.6765799, 0.6387214, 0.68750876, 0.675662, 0.61966616, 0.66634446, 0.6615845, 0.63137, 0.667335, 0.6734213, 0.60486954, 0.67093986, 0.6773213, 0.6458726, 0.6777177, 0.6737729, 0.5958158, 0.629404, 0.6531851, 0.6118633, 0.6696825, 0.6709482, 0.60800403, 0.66293246, 0.6860093, 0.6416825, 0.69353306, 0.69696647, 0.60905814, 0.6639886, 0.67548144, 0.63152903, 0.66041696, 0.6802503, 0.5881346, 0.665866, 0.6925823, 0.64962703, 0.66728187, 0.66815424, 0.5885787, 0.6401181, 0.67380494, 0.61570317, 0.64951575, 0.6593151, 0.61338073, 0.6622397, 0.6919781, 0.63734776, 0.687405, 0.6797675, 0.610699, 0.65979916, 0.69145, 0.62613225, 0.6606765, 0.6587915, 0.59571284, 0.6634341, 0.6944755, 0.63528603, 0.6741183, 0.647188, 0.5807268, 0.64146966, 0.6600307, 0.61049896, 0.6368481, 0.648097, 0.5978868, 0.6651678, 0.68674165, 0.6294695, 0.6510038, 0.672461, 0.60192657, 0.65854514, 0.66667736, 0.6139156, 0.62713176, 0.65464497, 0.58745754, 0.65774024, 0.67490697, 0.62856185, 0.63446814, 0.65116787, 0.5812276, 0.63428766, 0.6461147, 0.5976655, 0.59205943, 0.64129627, 0.59523284, 0.6584711, 0.6741841, 0.6223265, 0.5952047, 0.67138654, 0.58858615, 0.64039, 0.6337032, 0.61332715, 0.5418365, 0.65541035, 0.57100165, 0.6244157, 0.64350843, 0.6217499, 0.5094551, 0.63534415, 0.56462353, 0.5769435, 0.588745, 0.5891747, 0.47849768, 0.6096397, 0.57351524, 0.5851815, 0.57381606, 0.6106503, 0.47071669, 0.62854177, 0.56249166, 0.584209, 0.58401036, 0.58883667, 0.44761822, 0.596631, 0.561886, 0.5918193, 0.6129597, 0.59474164, 0.5057117, 0.62381476, 0.5770957, 0.5762745, 0.56877995, 0.57294923, 0.4351143, 0.60355264, 0.5742439, 0.5609097, 0.554534, 0.5884524, 0.44875926, 0.5988889, 0.56824106, 0.5850667, 0.5968447, 0.5645915, 0.4426754, 0.58772194, 0.503758, 0.522399, 0.4304884, 0.56523937, 0.46606195, 0.604141, 0.49267483, 0.5174352, 0.43113127, 0.54143715, 0.4358151, 0.5802658, 0.4787829, 0.5150369, 0.45554754, 0.57633436, 0.42750266, 0.5957181, 0.50216967, 0.552924, 0.4238551, 0.56394213, 0.42453054, 0.598106, 0.5174355, 0.5406981, 0.4148553, 0.5589209, 0.42329064, 0.5608169, 0.47871608, 0.50884366, 0.4288439, 0.5115819, 0.39334965, 0.5637523, 0.47189972, 0.53093344, 0.4314964, 0.5577023, 0.4298564, 0.5987622, 0.48279515, 0.5158149, 0.335603, 0.54100794, 0.41244283, 0.5865093, 0.49562368, 0.5469906, 0.46429816, 0.5752317, 0.46353865, 0.6053276, 0.50304806, 0.5444342, 0.46459353, 0.56330305, 0.5071304, 0.5881022, 0.5102236, 0.5455803, 0.51435167, 0.5742296, 0.55560416, 0.5942666, 0.47638366, 0.54468167, 0.5038296, 0.5632712, 0.491122, 0.5811258, 0.47752726, 0.5465516, 0.5037909, 0.5902015, 0.50960934, 0.6055287, 0.48913002, 0.53966546, 0.5075125, 0.5589991, 0.53739727, 0.57925344, 0.4962596, 0.5508777, 0.50380826, 0.57315123, 0.5710218, 0.60346067, 0.4694237, 0.53973395, 0.48223752, 0.5576717, 0.53960574, 0.57611334, 0.4734005, 0.5364425, 0.48398048, 0.58185846, 0.56236815, 0.59534067, 0.46076858, 0.51658136, 0.46485296, 0.54457384, 0.52769655, 0.5604947, 0.46347925, 0.52606, 0.4597239, 0.56936425, 0.54152364, 0.5825639, 0.45941, 0.52471644, 0.46885216, 0.5668951, 0.54645187, 0.568466, 0.45583376, 0.52287114, 0.46382475, 0.5697491, 0.5513978, 0.57797295, 0.4127534, 0.5092312, 0.4364097, 0.5386748, 0.51000464, 0.55124354, 0.4043113, 0.52244544, 0.40499327, 0.5539834, 0.5243117, 0.5823261, 0.41885072, 0.5262365, 0.43309778, 0.5312994, 0.51799285, 0.5601607, 0.44980013, 0.5052812, 0.43389094, 0.5585763, 0.521051, 0.5607711, 0.42216828, 0.51229256, 0.42628738, 0.5398774, 0.5064977, 0.5405605, 0.40455213, 0.5023733, 0.4453563, 0.56249106, 0.53863186, 0.55807793, 0.43176544, 0.5124871, 0.4110018, 0.5257997, 0.5000473, 0.5185925, 0.42551553, 0.522482, 0.39251572, 0.5160974, 0.52389234, 0.5021039, 0.46078208, 0.49519715, 0.4468695, 0.5017195, 0.53486997, 0.48072508, 0.46639356, 0.5136125, 0.47280905, 0.53158253, 0.5616101, 0.50244975, 0.4779019, 0.52969277, 0.49036026, 0.52664953, 0.54507077, 0.515087, 0.48220214, 0.50161636, 0.5402752, 0.53332007, 0.58722854, 0.5450324, 0.472309, 0.51470584, 0.5671068, 0.51379937, 0.5521918, 0.49262908, 0.47552153, 0.5229024, 0.56122047, 0.53513116, 0.5899633, 0.5688143, 0.4867349, 0.5311734, 0.54871905, 0.5507674, 0.5909057, 0.57950157, 0.49806872, 0.51720476, 0.5010524, 0.552951, 0.6040267, 0.59765023, 0.488839, 0.5137868, 0.51053244, 0.54645985, 0.59692955, 0.5698167, 0.48393342, 0.51446986, 0.5042782, 0.56228095, 0.61195064, 0.5930774, 0.49776453, 0.52359563, 0.51628256, 0.54589975, 0.6173978, 0.5796196, 0.5188758, 0.50819474, 0.48996916, 0.5548531, 0.60893154, 0.60178614, 0.49253827, 0.51305926, 0.51966953, 0.5596308, 0.59491897, 0.5754761, 0.49810013, 0.5221862, 0.54356676, 0.5502252, 0.6178909, 0.56392264, 0.48926175, 0.53067976, 0.49764937, 0.55781037, 0.59809375, 0.5478434, 0.4714515, 0.51850057, 0.46797734, 0.57642883, 0.63328296, 0.5532233, 0.4707777, 0.51293164, 0.48198682, 0.53956646, 0.5719918, 0.50619686, 0.47745734, 0.5128902, 0.45562902, 0.57835364, 0.6095588, 0.5172953, 0.48759675, 0.51670015, 0.4793817, 0.5493048, 0.50427586, 0.46227813, 0.42503744, 0.45865768, 0.41754097, 0.5889322, 0.5860954, 0.49916318, 0.48525667, 0.4896195, 0.47567075, 0.56650126, 0.52798104, 0.3957005, 0.4934176, 0.50514793, 0.5268235, 0.5928366, 0.52947867, 0.47556636, 0.49261925, 0.5314746, 0.525779, 0.58255494, 0.54519105, 0.47243825, 0.50978297, 0.558177, 0.48838866, 0.600909, 0.564861, 0.46166024, 0.5010088, 0.52206975, 0.486981, 0.5925637, 0.5676519, 0.480579, 0.5095185, 0.5054124, 0.49724916, 0.601048, 0.5237528, 0.46448296, 0.5077429, 0.47180432, 0.49543303, 0.5875568, 0.50102794, 0.43860406, 0.5013992, 0.44367468, 0.4281332, 0.5764208, 0.51680994, 0.44974202, 0.4907451, 0.5022193, 0.42279023, 0.5641797, 0.518623, 0.44124058, 0.47266364, 0.45628265, 0.44922325, 0.6007556, 0.56153107, 0.3919815, 0.46707833, 0.42474532, 0.43710053, 0.5014144, 0.31412587, 0.18299454, 0.36337635, 0.40999871, 0.33682695, 0.53340286, 0.306219, 0.20269974, 0.14212263, 0.12183978, 0.17486641, 0.4493515, 0.14093588, 0.10828308, 0.13909048, 0.14219259, 0.17471755, 0.38680038, 0.11777648, 0.11755544, 0.12990342, 0.11532604, 0.11559482, 0.3080014, 0.1075238, 0.15399884, 0.14053288, 0.11546402, 0.1165051, 0.25028265, 0.12355857, 0.12825966, 0.13262782, 0.09888592, 0.08948956, 0.19937578, 0.10572115, 0.13054876, 0.13165884, 0.10388663, 0.07358968, 0.21451755, 0.11604929, 0.11824331, 0.1649155, 0.1155348, 0.09288463, 0.29436207, 0.15370075, 0.16687268, 0.12419513, 0.10440746, 0.06213446, 0.2415997, 0.17545296, 0.21651189, 0.12513842, 0.09033251, 0.04837595, 0.16219762, 0.14639863, 0.1828229, 0.11913021, 0.10077543, 0.05530499, 0.26391405, 0.16562982, 0.20187871, 0.136661, 0.11509405, 0.06248077, 0.29209083, 0.18206036, 0.22350861, 0.14653125, 0.12129664, 0.08285026, 0.36601764, 0.18858205, 0.24128467, 0.13669954, 0.09441844, 0.05843495, 0.22451031, 0.14250825, 0.20556988, 0.12362812, 0.08849116, 0.06471508, 0.25750718, 0.15327308, 0.18712272, 0.14209576, 0.10490853, 0.09055145, 0.28734887, 0.16866438, 0.207147, 0.16033173, 0.10461599, 0.08633936, 0.2363826, 0.15602891, 0.1930167, 0.16473715, 0.11628775, 0.07960063, 0.24568146, 0.14020716, 0.27111223, 0.19047338, 0.11107419, 0.11135056, 0.1938377, 0.12251912, 0.1800454, 0.18319702, 0.11354877, 0.09941376, 0.22806494, 0.10450311, 0.1747249, 0.17588536, 0.10017407, 0.08753458, 0.1446708, 0.09068385, 0.1954952, 0.17633466, 0.1216225, 0.07237264, 0.1823617, 0.09798764, 0.15085527, 0.14101882, 0.10269099, 0.07986102, 0.15159792, 0.07011434, 0.1555142, 0.13962805, 0.11762137, 0.12575419, 0.14837147, 0.08387401, 0.18498902, 0.12540732, 0.1409012, 0.09511683, 0.1305099, 0.10439797, 0.20862313, 0.14526738, 0.09448647, 0.08075064, 0.21205199, 0.12024945, 0.18029591, 0.12945515, 0.08768839, 0.06393064, 0.17169145, 0.10880852, 0.17980638, 0.1603215, 0.13034545, 0.1001317, 0.19120878, 0.1687801, 0.2073091, 0.15833259, 0.1600805, 0.09224498, 0.17430383, 0.1515967, 0.22352183, 0.1463884, 0.14074509, 0.06623996, 0.19789906, 0.17838906, 0.22172919, 0.12703699, 0.1172366, 0.04894675, 0.11612401, 0.07739624, 0.23330742, 0.14067201, 0.10879312, 0.05702138, 0.15830527, 0.09808175, 0.20517558, 0.15094171, 0.12521338, 0.0921307, 0.15452243, 0.08494223, 0.18703888, 0.16181043, 0.1116989, 0.07830498, 0.10229012, 0.06008005, 0.10255955, 0.12389834, 0.09023015, 0.06756027, 0.11117789, 0.07567998, 0.16747315, 0.14258005, 0.11611548, 0.08688051, 0.11025526, 0.08003466, 0.17581546, 0.17636704, 0.13133235, 0.09284896, 0.12228829, 0.0909327, 0.18144113, 0.16515921, 0.11736938, 0.10542445, 0.1503193, 0.08742369, 0.16025978, 0.1521695, 0.10309207, 0.09756886, 0.09708033, 0.08674515, 0.17750393, 0.14339967, 0.10350155, 0.08244424, 0.11395632, 0.08281559, 0.18152755, 0.14883706, 0.10928961, 0.08896983, 0.11848251, 0.07535371, 0.18379529, 0.15257601, 0.10097425, 0.07763408, 0.13498995, 0.06292006, 0.17120568, 0.15273076, 0.0897237, 0.08238495, 0.11676699, 0.07086726, 0.15040275, 0.1342238, 0.09333127, 0.11644199, 0.14084432, 0.0846104, 0.14823365, 0.12481346, 0.08818501, 0.10573173, 0.13956557, 0.08916268, 0.1607209, 0.12493345, 0.08967857, 0.06433402, 0.13594353, 0.09806359, 0.15887891, 0.12275016, 0.08656239, 0.06681672, 0.09631477, 0.07311806, 0.13972957, 0.10075132, 0.09373531, 0.0741329, 0.08575861, 0.06727555, 0.11973172, 0.11188141, 0.09057423, 0.06716908, 0.08248768, 0.07942417, 0.12292619, 0.08301838, 0.08303282, 0.08968589, 0.08654112, 0.08416224, 0.14256662, 0.11912616, 0.09157518, 0.07574411, 0.08015249, 0.12769423, 0.16501325, 0.1655359, 0.15715918, 0.19579667, 0.1993368, 0.2371806, 0.14385235, 0.18584557, 0.1585367, 0.10147081, 0.10643897, 0.08882199, 0.09673592, 0.09439974, 0.06077525, 0.06616019, 0.08439724, 0.07825594, 0.07907347, 0.07393354, 0.04966838, 0.05314575, 0.04690035, 0.05562073, 0.06078171, 0.05218331, 0.03888893, 0.0448233, 0.03660005, 0.05103371, 0.04770929, 0.0555618, 0.03910147, 0.04273166, 0.04590365, 0.05659644, 0.06031046, 0.00166894]
```
