## Supplementary data files for "Systematic contextual biases in SegmentNT potentially relevant to other nucleotide transformer models": nav2-as5_pos2.txt (part 2 of 5)

```
intron=[0.9334522, 0.91923404, 0.84447485, 0.8948093, 0.8740955, 0.6949257, 0.9539763, 0.94680995, 0.8758258, 0.9322102, 0.90528834, 0.768137, 0.9526332, 0.948485, 0.8719336, 0.9268627, 0.87764883, 0.8263444, 0.94828093, 0.95375955, 0.9016218, 0.9310049, 0.84057945, 0.77804655, 0.9507033, 0.9451797, 0.8636714, 0.85666, 0.77066886, 0.7317848, 0.95210236, 0.94349134, 0.8695019, 0.9000581, 0.80502605, 0.75453407, 0.9595302, 0.94740766, 0.8710351, 0.91342306, 0.8009785, 0.74544936, 0.9603398, 0.9423455, 0.86584216, 0.9275286, 0.8138653, 0.768318, 0.9617453, 0.94364065, 0.8844308, 0.9383586, 0.833589, 0.80025584, 0.96240073, 0.94211656, 0.8846255, 0.9380176, 0.8458499, 0.82412493, 0.9627194, 0.9369263, 0.8903845, 0.94541854, 0.84929764, 0.82266444, 0.96322167, 0.93717223, 0.8968444, 0.94640046, 0.8487177, 0.8320721, 0.9675922, 0.94117516, 0.9041095, 0.9480564, 0.865238, 0.82712203, 0.97239065, 0.94363165, 0.89831144, 0.9560404, 0.892269, 0.8620492, 0.974079, 0.95425195, 0.9069018, 0.95447534, 0.8996606, 0.8425384, 0.9763733, 0.9492364, 0.90317345, 0.9603688, 0.9038601, 0.84281546, 0.977983, 0.9515389, 0.9167782, 0.95838654, 0.909317, 0.856632, 0.9783846, 0.958439, 0.9130401, 0.95505923, 0.90153265, 0.86425483, 0.9691705, 0.94646305, 0.90518695, 0.9430661, 0.8898922, 0.8545854, 0.9721266, 0.9474724, 0.9011537, 0.9505019, 0.8961378, 0.86389405, 0.9764117, 0.95816827, 0.925777, 0.95811695, 0.91683155, 0.8811279, 0.97299814, 0.9599991, 0.92219967, 0.95682967, 0.91064215, 0.8710142, 0.9689053, 0.95626783, 0.9104059, 0.9558309, 0.9100277, 0.8722169, 0.96811926, 0.95495975, 0.90014046, 0.9601342, 0.9037188, 0.87363195, 0.96953297, 0.95874923, 0.9154649, 0.9621763, 0.9114334, 0.8754813, 0.9684946, 0.9632868, 0.9259867, 0.9650307, 0.9300042, 0.8908497, 0.9676619, 0.9643631, 0.9282123, 0.96145046, 0.93735653, 0.88705784, 0.96922785, 0.9607637, 0.91751236, 0.96231604, 0.9212057, 0.8890449, 0.9728592, 0.9645667, 0.92767274, 0.9598266, 0.92428565, 0.8844581, 0.9703115, 0.9655258, 0.9296082, 0.9614153, 0.9260819, 0.88852406, 0.96576846, 0.95813394, 0.92447156, 0.9558112, 0.9256153, 0.8945934, 0.967579, 0.95953536, 0.9217119, 0.9554305, 0.9203831, 0.8930963, 0.9707253, 0.9655326, 0.93288475, 0.961717, 0.92955804, 0.9015407, 0.971133, 0.96986145, 0.9390847, 0.96529007, 0.9327216, 0.9094884, 0.9717873, 0.9682416, 0.9344576, 0.963222, 0.9370247, 0.9052009, 0.9714275, 0.9653127, 0.9298251, 0.9629298, 0.9273966, 0.89807254, 0.97406584, 0.9682926, 0.93421894, 0.9624678, 0.92718345, 0.899084, 0.9707746, 0.97068685, 0.9360179, 0.95885485, 0.93200696, 0.9032632, 0.96924275, 0.9661786, 0.93045807, 0.9551757, 0.9322481, 0.9040927, 0.96966434, 0.9677399, 0.92898035, 0.9598767, 0.93020463, 0.8997186, 0.9747123, 0.96938837, 0.9342331, 0.9650595, 0.9409412, 0.9107505, 0.9758448, 0.9716376, 0.9375317, 0.96439207, 0.9455572, 0.91888744, 0.9780782, 0.97044754, 0.9376539, 0.9638937, 0.9494144, 0.91403455, 0.976909, 0.9684579, 0.9321708, 0.96453696, 0.94028974, 0.9051417, 0.9776033, 0.9678087, 0.93783987, 0.96394134, 0.9425727, 0.9108081, 0.97745353, 0.9706618, 0.94638383, 0.96800566, 0.9503467, 0.92150193, 0.9773106, 0.9694791, 0.9389754, 0.9658775, 0.94683516, 0.919139, 0.9778838, 0.96939605, 0.933507, 0.9658007, 0.9373095, 0.9115323, 0.98017186, 0.97023004, 0.93660057, 0.9640243, 0.93373543, 0.90686256, 0.97814214, 0.9715473, 0.9405009, 0.96216977, 0.9386452, 0.91970116, 0.97745514, 0.9677634, 0.93082726, 0.95431674, 0.93750215, 0.9124259, 0.9755823, 0.9643342, 0.919333, 0.95659876, 0.9292407, 0.9046317, 0.97772604, 0.9660267, 0.9272094, 0.9585389, 0.9285371, 0.90570813, 0.9776393, 0.96491784, 0.93472874, 0.9553066, 0.92402524, 0.9092001, 0.9765871, 0.96018684, 0.9178836, 0.9481226, 0.9262982, 0.91084576, 0.97559834, 0.9591757, 0.92164254, 0.9512738, 0.93350565, 0.93763185, 0.98342985, 0.9716476, 0.9517585, 0.9638986, 0.9299464, 0.9471958, 0.9788061, 0.9702608, 0.9461282, 0.9697203, 0.9249967, 0.9333038, 0.96935236, 0.9568647, 0.9289223, 0.9569728, 0.89873034, 0.8985652, 0.9722732, 0.94369096, 0.9204456, 0.9479948, 0.8238246, 0.83260286, 0.96965426, 0.934736, 0.9154888, 0.9442338, 0.81809723, 0.8395448, 0.9754336, 0.95274997, 0.9239949, 0.9379073, 0.77501893, 0.83611375, 0.9706044, 0.9387765, 0.9214654, 0.94230443, 0.8540943, 0.86431825, 0.9677251, 0.9417061, 0.9144807, 0.94941276, 0.8884592, 0.8861262, 0.9740259, 0.9493627, 0.92647535, 0.9545517, 0.8981906, 0.89843726, 0.9724141, 0.9546976, 0.92502004, 0.953661, 0.92610264, 0.92959553, 0.9778514, 0.9728557, 0.95288545, 0.9730594, 0.9606083, 0.953778, 0.9798314, 0.97224075, 0.95283127, 0.9675671, 0.95378405, 0.94937027, 0.9822198, 0.9753853, 0.9538941, 0.9643743, 0.9540468, 0.94882494, 0.98062414, 0.97487825, 0.9478923, 0.96338475, 0.9537549, 0.9470669, 0.9782235, 0.97182703, 0.94175303, 0.96034306, 0.95059335, 0.94312155, 0.9781984, 0.97080415, 0.9405696, 0.9572969, 0.94153976, 0.9323341, 0.98112446, 0.97365516, 0.9523474, 0.96028984, 0.94642633, 0.93649423, 0.9802312, 0.97466373, 0.9551882, 0.96112406, 0.9433168, 0.938246, 0.9774056, 0.97257113, 0.94610375, 0.95925575, 0.9446272, 0.93498856, 0.9753416, 0.9702018, 0.94213045, 0.9580946, 0.9396097, 0.9321347, 0.9791094, 0.97218025, 0.9458629, 0.9574458, 0.94060373, 0.9298883, 0.97608626, 0.9710009, 0.94250345, 0.9581372, 0.94850546, 0.9397139, 0.9765187, 0.9699636, 0.94118387, 0.9595361, 0.9509895, 0.9371746, 0.9741771, 0.9641537, 0.9322762, 0.95070714, 0.9385292, 0.9249371, 0.97713315, 0.96858424, 0.94057757, 0.95118886, 0.94507027, 0.93041575, 0.9776213, 0.9714735, 0.9416573, 0.95605135, 0.94818634, 0.9363683, 0.9757829, 0.967062, 0.9335467, 0.9564672, 0.94758, 0.9346337, 0.9750547, 0.9648067, 0.9290416, 0.9552999, 0.94274443, 0.9329903, 0.97675925, 0.967706, 0.939413, 0.9565928, 0.94859535, 0.93943894, 0.9767344, 0.96860754, 0.93833697, 0.9565088, 0.94939744, 0.9388641, 0.97446615, 0.96661055, 0.936213, 0.9557796, 0.95442957, 0.93952763, 0.9755971, 0.9660297, 0.94105786, 0.95554924, 0.95073235, 0.9360307, 0.97851914, 0.9691129, 0.9463026, 0.9596416, 0.95779324, 0.94305795, 0.9789678, 0.97326916, 0.9450776, 0.9638792, 0.9559593, 0.9444899, 0.97717094, 0.97041243, 0.9395759, 0.96190226, 0.95561737, 0.94110096, 0.9758948, 0.96517354, 0.9300073, 0.9579707, 0.9505233, 0.93539923, 0.9784192, 0.96827435, 0.9386105, 0.96120477, 0.9526301, 0.93633115, 0.9780595, 0.971117, 0.94343793, 0.9659077, 0.95888525, 0.93992513, 0.97779, 0.9672793, 0.93698776, 0.9617021, 0.96123385, 0.9393314, 0.9758697, 0.9636373, 0.9374788, 0.96186507, 0.95729315, 0.93709946, 0.97932965, 0.9693666, 0.948064, 0.9654825, 0.961014, 0.94472224, 0.98000175, 0.9738608, 0.94779474, 0.97156435, 0.9620462, 0.94719243, 0.97879523, 0.9715001, 0.9450676, 0.96919256, 0.96179914, 0.94478273, 0.9774464, 0.9672208, 0.93947667, 0.96264094, 0.9528354, 0.9376644, 0.97984743, 0.9713996, 0.9467191, 0.96661645, 0.9585386, 0.94189245, 0.98077035, 0.97429335, 0.9502974, 0.9697455, 0.9604175, 0.94591373, 0.97921443, 0.9736462, 0.94811255, 0.96997416, 0.96186364, 0.9445364, 0.9773272, 0.9701258, 0.9504124, 0.96474206, 0.9556254, 0.940675, 0.98088056, 0.97653913, 0.9579127, 0.9669685, 0.9619575, 0.9453353, 0.9819717, 0.97604555, 0.95619535, 0.9664197, 0.9603963, 0.94591045, 0.98025745, 0.97474456, 0.9586507, 0.96818596, 0.96109414, 0.94571584, 0.9799486, 0.9746538, 0.95519626, 0.9640394, 0.95702595, 0.9414218, 0.9814658, 0.9770551, 0.9673446, 0.9682765, 0.96627945, 0.94793963, 0.98236233, 0.9782436, 0.96713823, 0.971981, 0.96738106, 0.95179534, 0.98194355, 0.9772488, 0.9634645, 0.97048664, 0.9671242, 0.9501546, 0.9794831, 0.9710844, 0.9548676, 0.9659917, 0.9637604, 0.9516883, 0.9825494, 0.97752494, 0.9644443, 0.96919906, 0.9683663, 0.9527684, 0.9831297, 0.97813934, 0.9632559, 0.97200865, 0.97082335, 0.95681185, 0.9834862, 0.97941643, 0.9641288, 0.9746494, 0.97182906, 0.95584995, 0.98210233, 0.97636414, 0.96362954, 0.97519284, 0.9674704, 0.9496184, 0.9833519, 0.97766227, 0.96621066, 0.9714172, 0.96706164, 0.9501592, 0.9826393, 0.97770894, 0.96466565, 0.97220343, 0.9658947, 0.95205414, 0.9809163, 0.97716117, 0.96239495, 0.97354275, 0.9689794, 0.95586795, 0.98115534, 0.9765202, 0.9623387, 0.9721947, 0.9653489, 0.95115405, 0.98305494, 0.9784533, 0.9676923, 0.97466826, 0.96926904, 0.9570576, 0.9830195, 0.9797559, 0.96794176, 0.97686595, 0.97096425, 0.9592687, 0.98264396, 0.97921693, 0.96733433, 0.9770358, 0.97432566, 0.958532, 0.9820118, 0.97620004, 0.96495396, 0.975754, 0.96917737, 0.9552622, 0.98388195, 0.9789346, 0.96860415, 0.97478944, 0.96898746, 0.9546231, 0.98361284, 0.97881454, 0.96261644, 0.973318, 0.9709846, 0.9568232, 0.9819055, 0.9770974, 0.9601015, 0.9721069, 0.972262, 0.956258, 0.9816606, 0.9751285, 0.9568721, 0.9710772, 0.9666936, 0.9497641, 0.98247844, 0.97835666, 0.9642405, 0.97139806, 0.9701862, 0.9529657, 0.9830431, 0.9785309, 0.96487325, 0.97359926, 0.97040445, 0.95524627, 0.9824728, 0.97826684, 0.96454763, 0.97283506, 0.97377, 0.9552523, 0.98215383, 0.9763558, 0.9617758, 0.9718731, 0.9705643, 0.95172846, 0.9841291, 0.9791596, 0.96658474, 0.9709592, 0.97280246, 0.9559875, 0.98441136, 0.98127925, 0.96770203, 0.9738516, 0.97165096, 0.95784444, 0.9836575, 0.98038036, 0.96432364, 0.9714256, 0.97414374, 0.9574147, 0.98299766, 0.97760165, 0.961079, 0.9701516, 0.9704525, 0.95231557, 0.9846603, 0.9801877, 0.96548027, 0.97400993, 0.9746484, 0.95716834, 0.98450583, 0.9814732, 0.9646783, 0.97264117, 0.9734725, 0.9593834, 0.9838123, 0.98164606, 0.9661108, 0.9752773, 0.9764707, 0.95884645, 0.98262346, 0.9799865, 0.9608797, 0.9727817, 0.97406185, 0.9545428, 0.98509693, 0.9822135, 0.9650162, 0.9694309, 0.9730915, 0.9558692, 0.985067, 0.98318803, 0.9673679, 0.97366476, 0.9773728, 0.9691593, 0.9867779, 0.98673725, 0.9772167, 0.98721874, 0.9874631, 0.9821234, 0.9874899, 0.9847957, 0.9765227, 0.98234636, 0.9832676, 0.9749577, 0.9871102, 0.9876708, 0.97399276, 0.98434633, 0.9850597, 0.97946686, 0.98764926, 0.9883532, 0.97887987, 0.98616064, 0.985634, 0.9776609, 0.98624283, 0.9874828, 0.978535, 0.98679066, 0.98617804, 0.98132485, 0.9859907, 0.9878572, 0.9772798, 0.9850589, 0.98365563, 0.9801696, 0.9888487, 0.98973465, 0.9823436, 0.9870301, 0.9853151, 0.9815483, 0.9889871, 0.9893273, 0.98100513, 0.98680633, 0.98452216, 0.9799557, 0.9875161, 0.98836774, 0.98006755, 0.9855681, 0.9860755, 0.9796167, 0.9865263, 0.98745906, 0.9731909, 0.9842771, 0.984812, 0.9788315, 0.98654336, 0.98936397, 0.978434, 0.98283976, 0.98511744, 0.97468853, 0.98440003, 0.98869073, 0.97552437, 0.9830462, 0.9849973, 0.97549826, 0.98415047, 0.9887805, 0.9735507, 0.98101956, 0.9843, 0.9772678, 0.98472255, 0.98772126, 0.9739441, 0.981528, 0.9838246, 0.9759083, 0.98694986, 0.9882833, 0.97495633, 0.98404634, 0.98483086, 0.97859883, 0.9877236, 0.9890015, 0.974766, 0.98102176, 0.98425436, 0.97704583, 0.9860599, 0.9882327, 0.9725311, 0.98197144, 0.98468786, 0.97697544, 0.9856914, 0.988025, 0.9727342, 0.97897756, 0.98079026, 0.97392774, 0.9873683, 0.98917705, 0.9763257, 0.97897756, 0.9822209, 0.97726405, 0.9877866, 0.98968226, 0.9767562, 0.98122144, 0.9837405, 0.9773411, 0.9873968, 0.9886723, 0.97648424, 0.9809167, 0.9851481, 0.9770468, 0.98517007, 0.98642343, 0.97383106, 0.9794524, 0.9834621, 0.9745019, 0.9863434, 0.98769134, 0.97738874, 0.9816463, 0.98507774, 0.9765984, 0.9866691, 0.9879269, 0.9772026, 0.9803578, 0.984444, 0.9763655, 0.9859833, 0.9864865, 0.9753412, 0.9803139, 0.9855848, 0.97628206, 0.98531747, 0.985037, 0.9733985, 0.9787588, 0.9825057, 0.97381455, 0.98623914, 0.987184, 0.9771732, 0.97981775, 0.98458326, 0.9763023, 0.98641527, 0.98723537, 0.9771723, 0.9797023, 0.9841188, 0.9755465, 0.9848706, 0.98562104, 0.97454846, 0.9789872, 0.9852303, 0.9759754, 0.9839093, 0.98540777, 0.97312295, 0.9776955, 0.98231715, 0.97342515, 0.9858638, 0.9869134, 0.9756046, 0.9768246, 0.98342097, 0.97478867, 0.98586047, 0.9869129, 0.9757633, 0.9785391, 0.9838252, 0.97547376, 0.9854669, 0.9857577, 0.9734913, 0.9783984, 0.9851653, 0.97678155, 0.9843529, 0.9842696, 0.9704856, 0.9740417, 0.9808412, 0.97365916, 0.9857839, 0.9858813, 0.9727394, 0.9724347, 0.9814777, 0.97425234, 0.985946, 0.98590267, 0.9730294, 0.97331727, 0.9819141, 0.97425747, 0.9848475, 0.98457414, 0.9711466, 0.9742009, 0.983132, 0.97506094, 0.9836485, 0.9833573, 0.96916556, 0.9734223, 0.9817878, 0.9741581, 0.9862075, 0.9845576, 0.973211, 0.97447485, 0.98270196, 0.97594666, 0.9863704, 0.985015, 0.9743242, 0.9766228, 0.98278326, 0.97525203, 0.98481804, 0.98328114, 0.9724166, 0.9748248, 0.9838244, 0.9751134, 0.98379344, 0.98304147, 0.9697565, 0.9740906, 0.98181, 0.9733257, 0.98535556, 0.98484135, 0.9734221, 0.9747892, 0.9830874, 0.9750309, 0.9857432, 0.98558444, 0.97468024, 0.9763141, 0.9835802, 0.9753956, 0.9848269, 0.9846238, 0.97240776, 0.9757435, 0.9844327, 0.9758888, 0.9836037, 0.983838, 0.9696711, 0.973028, 0.9816416, 0.97315454, 0.9849936, 0.9851024, 0.9730882, 0.9736719, 0.98295873, 0.9747692, 0.9850609, 0.9857867, 0.97245216, 0.9736615, 0.98177963, 0.97427875, 0.9836503, 0.9845915, 0.9706768, 0.97404784, 0.9836104, 0.9746065, 0.98286444, 0.98347515, 0.9677114, 0.9715696, 0.98004305, 0.97177887, 0.98416096, 0.98481214, 0.97024375, 0.97137636, 0.98140854, 0.9731863, 0.9844617, 0.9853015, 0.9703016, 0.97133887, 0.98130834, 0.97348773, 0.98314214, 0.9837981, 0.9689118, 0.97159773, 0.98233634, 0.9728514, 0.98220843, 0.9833964, 0.9681635, 0.97128356, 0.9806342, 0.97104955, 0.9848083, 0.9847052, 0.97169656, 0.9737868, 0.98221797, 0.9734483, 0.98502976, 0.9858066, 0.97284985, 0.9756689, 0.9827262, 0.9742235, 0.98385197, 0.98489314, 0.9720761, 0.9758281, 0.98491156, 0.97540706, 0.98308337, 0.9840836, 0.9692356, 0.97367483, 0.9819587, 0.9728486, 0.9843844, 0.9856596, 0.9720752, 0.9729633, 0.9822992, 0.9732468, 0.9830766, 0.98549414, 0.97112936, 0.97317296, 0.98155475, 0.97301626, 0.98300964, 0.98518467, 0.96995497, 0.97319937, 0.9831456, 0.97358894, 0.98278254, 0.9847003, 0.9682146, 0.9722884, 0.9805039, 0.97168005, 0.98460704, 0.9859767, 0.9728352, 0.9752324, 0.98334163, 0.97470236, 0.98543483, 0.98687273, 0.9731208, 0.97675645, 0.9834063, 0.9752796, 0.98417723, 0.98542327, 0.9721905, 0.9767209, 0.98428327, 0.97568184, 0.98327065, 0.9842875, 0.9692731, 0.9744051, 0.9815343, 0.9731375, 0.98505414, 0.9857117, 0.97218937, 0.97500575, 0.9822105, 0.97358614, 0.98513675, 0.98589754, 0.9713713, 0.9756435, 0.98292154, 0.97446024, 0.983687, 0.9851267, 0.971438, 0.97613394, 0.9846468, 0.97532564, 0.98348445, 0.984174, 0.96868426, 0.9740952, 0.9824149, 0.97398853, 0.9853623, 0.9857059, 0.9731438, 0.97418505, 0.98322076, 0.97548014, 0.9852041, 0.98526925, 0.9719404, 0.974502, 0.9829835, 0.9751194, 0.98409194, 0.9842978, 0.9716241, 0.9746191, 0.9841142, 0.97558016, 0.98343927, 0.9838034, 0.96890277, 0.9732216, 0.9822595, 0.97340816, 0.9850228, 0.9851318, 0.97178775, 0.9738912, 0.9837166, 0.97618574, 0.9857432, 0.9857203, 0.9713684, 0.9746035, 0.9835338, 0.97639865, 0.9848667, 0.9847343, 0.97016585, 0.9740728, 0.98509, 0.9765837, 0.9838891, 0.9841178, 0.96731746, 0.97295535, 0.98189896, 0.97286505, 0.9848721, 0.9858056, 0.9716009, 0.9737422, 0.98320365, 0.9750847, 0.9854596, 0.98693895, 0.97204596, 0.97552514, 0.9836606, 0.9752355, 0.9845238, 0.98607314, 0.9720385, 0.97515, 0.98531353, 0.9762931, 0.98373646, 0.9853317, 0.9693302, 0.9731733, 0.983382, 0.9739119, 0.9854895, 0.98645693, 0.97321284, 0.97579104, 0.98490864, 0.9761854, 0.98603106, 0.98696214, 0.9736712, 0.9759376, 0.98471665, 0.97622263, 0.98469585, 0.9854844, 0.97249275, 0.9759839, 0.98558235, 0.9763782, 0.98390526, 0.98453957, 0.9682786, 0.9739566, 0.9837577, 0.97411513, 0.9856017, 0.9855907, 0.97021633, 0.97259426, 0.98372954, 0.9760577, 0.9850595, 0.9867073, 0.9686478, 0.96983206, 0.9839032, 0.9750139, 0.98439646, 0.9865018, 0.97335577, 0.97853035, 0.98677254, 0.9776153, 0.9826749, 0.98639756, 0.9726992, 0.9796219, 0.98606396, 0.9757622, 0.9846415, 0.9876551, 0.97763157, 0.9818009, 0.98704857, 0.9777445, 0.98541194, 0.9880062, 0.9769945, 0.98137134, 0.9870489, 0.97844476, 0.9837676, 0.98673916, 0.97671676, 0.9814755, 0.98853123, 0.9784258, 0.9836918, 0.9869374, 0.97456044, 0.97925115, 0.9865185, 0.97684836, 0.9853948, 0.98817235, 0.97859424, 0.98129433, 0.98665905, 0.97880095, 0.9857847, 0.9882774, 0.97767776, 0.98236626, 0.98649454, 0.9778259, 0.98421717, 0.98678416, 0.9761692, 0.9818845, 0.98700964, 0.9769194, 0.98283076, 0.98808354, 0.97380936, 0.98257685, 0.98579025, 0.9742355, 0.98594075, 0.9900676, 0.97734684, 0.98381495, 0.98728067, 0.975784, 0.9863137, 0.9904124, 0.97509074, 0.98283553, 0.98612064, 0.97255284, 0.98421293, 0.98840404, 0.97508925, 0.9820431, 0.98595893, 0.9724482, 0.98195744, 0.9874624, 0.9718686, 0.9802238, 0.98355657, 0.9687233, 0.984156, 0.9894271, 0.9750959, 0.98112077, 0.98485315, 0.9703772, 0.9843627, 0.989565, 0.97435373, 0.9814694, 0.98375887, 0.96981335, 0.98365873, 0.9884554, 0.9750344, 0.9815738, 0.9856742, 0.97120035, 0.9818517, 0.9873598, 0.97277784, 0.9797248, 0.98281664, 0.96663296, 0.98338276, 0.98857415, 0.9752833, 0.9808052, 0.9847488, 0.97002584, 0.9841431, 0.98909867, 0.97524095, 0.98188883, 0.9848593, 0.97036225, 0.98262656, 0.98824304, 0.9756771, 0.9817551, 0.9860838, 0.9719667, 0.9810909, 0.98740685, 0.9735833, 0.9809053, 0.98347354, 0.9687298, 0.98337275, 0.98893225, 0.97673416, 0.98237675, 0.98544043, 0.9699934, 0.9841474, 0.9890261, 0.97571826, 0.9820233, 0.98477316, 0.97142595, 0.98273164, 0.987932, 0.97668636, 0.9818632, 0.9861021, 0.97334933, 0.98147076, 0.9872528, 0.97300094, 0.98006696, 0.984977, 0.9696731, 0.982873, 0.98792505, 0.9746811, 0.979478, 0.9862984, 0.96971405, 0.983658, 0.9883952, 0.97410756, 0.980292, 0.9863126, 0.97028244, 0.98294985, 0.98806304, 0.9758749, 0.9817498, 0.9871889, 0.9718834, 0.9815769, 0.98667794, 0.97290254, 0.9803311, 0.9859799, 0.97058284, 0.9841373, 0.988608, 0.97543216, 0.97970414, 0.986749, 0.97206295, 0.98381054, 0.9889944, 0.97519016, 0.98086655, 0.98661876, 0.97259694, 0.9817098, 0.988167, 0.9757472, 0.9786568, 0.98711765, 0.9739657, 0.9813841, 0.98696333, 0.9730541, 0.97808254, 0.985351, 0.97121775, 0.9843625, 0.98815745, 0.9773301, 0.98009115, 0.986687, 0.97290623, 0.983925, 0.988331, 0.9770116, 0.9816629, 0.9860767, 0.9730436, 0.98192364, 0.9871918, 0.977416, 0.98196536, 0.9877104, 0.9747328, 0.98214805, 0.98621166, 0.97586626, 0.98134357, 0.98653173, 0.97219276, 0.98428416, 0.9875765, 0.9796102, 0.9815627, 0.9882158, 0.973623, 0.9851034, 0.9875206, 0.97629046, 0.9823127, 0.987922, 0.97493976, 0.98467803, 0.9870417, 0.97874486, 0.9841607, 0.98835945, 0.9755104, 0.9819558, 0.98543715, 0.97551596, 0.9830138, 0.98666614, 0.97195125, 0.9846517, 0.9872694, 0.9773261, 0.9828264, 0.9876391, 0.975026, 0.985544, 0.9880695, 0.9768729, 0.9827257, 0.98588574, 0.96992713, 0.98249215, 0.98739254, 0.9789063, 0.9842822, 0.9862682, 0.9717001, 0.98166454, 0.9863443, 0.97548956, 0.9822311, 0.9823847, 0.963453, 0.9835886, 0.987546, 0.97762704, 0.9810472, 0.9848431, 0.97076035, 0.9852684, 0.9884885, 0.9783539, 0.9839983, 0.98698443, 0.9726363, 0.9837309, 0.98749346, 0.97880596, 0.98416245, 0.98761684, 0.9749098, 0.9827299, 0.9867866, 0.9770024, 0.98271656, 0.9861742, 0.97125226, 0.98457426, 0.9878378, 0.9787567, 0.9808364, 0.9874894, 0.9731006, 0.98402786, 0.9880888, 0.97744286, 0.98175335, 0.9872721, 0.97234565, 0.98366207, 0.987481, 0.9783054, 0.98259306, 0.9878649, 0.9732342, 0.9821767, 0.9865039, 0.9759237, 0.9824927, 0.9863342, 0.9687255, 0.9850278, 0.9882173, 0.97786784, 0.9824369, 0.98717237, 0.9703311, 0.985453, 0.9884377, 0.9772996, 0.9829995, 0.98652446, 0.97196925, 0.98422563, 0.988004, 0.9781752, 0.98375, 0.98727626, 0.9723975, 0.9825017, 0.98678416, 0.975659, 0.9816997, 0.98552364, 0.9685163, 0.98490036, 0.98841184, 0.9788395, 0.98130006, 0.9866898, 0.9701619, 0.98527306, 0.98854613, 0.9773742, 0.9828211, 0.9861562, 0.97102, 0.98421246, 0.9874186, 0.9784193, 0.98339385, 0.9870914, 0.971511, 0.9818387, 0.9865452, 0.9752049, 0.981845, 0.9858154, 0.96754664, 0.9839797, 0.9883228, 0.9783076, 0.98266906, 0.98718715, 0.9716703, 0.9841931, 0.9881874, 0.9764525, 0.98298156, 0.9871898, 0.9726875, 0.98281914, 0.98687226, 0.97699785, 0.9821659, 0.9877929, 0.97382504, 0.9819234, 0.98620933, 0.9745721, 0.9809357, 0.98603106, 0.9699257, 0.98518664, 0.98762906, 0.97681296, 0.9823476, 0.9871288, 0.97201395, 0.9858622, 0.9870941, 0.975572, 0.9812072, 0.98618543, 0.97106236, 0.9835931, 0.985639, 0.9747882, 0.98134273, 0.98700976, 0.9712316, 0.9819887, 0.98443955, 0.9714004, 0.979183, 0.9852476, 0.9670359, 0.98459554, 0.9859811, 0.97483885, 0.9801931, 0.9864827, 0.9705001, 0.98571867, 0.98632485, 0.9737399, 0.98017305, 0.98615915, 0.9707092, 0.984312, 0.98555595, 0.9741935, 0.98148537, 0.9871076, 0.9703339, 0.9826179, 0.98445594, 0.9710584, 0.980684, 0.985622, 0.96696824, 0.98486716, 0.9861451, 0.97410583, 0.9808226, 0.9870057, 0.9692375, 0.9849068, 0.986057, 0.9729876, 0.98173046, 0.9867339, 0.97047216, 0.9839517, 0.9852181, 0.97414327, 0.9814689, 0.9872222, 0.9707536, 0.98264533, 0.98384225, 0.97074807, 0.97908664, 0.98496264, 0.96607125, 0.98512775, 0.9860256, 0.9736352, 0.98034656, 0.9859528, 0.9683889, 0.9854309, 0.9861907, 0.97276825, 0.98176056, 0.9854043, 0.97026294, 0.98474425, 0.9855417, 0.973749, 0.9824222, 0.9857904, 0.97128195, 0.98370016, 0.98441714, 0.9709526, 0.9817199, 0.98473513, 0.9703002, 0.98647875, 0.9868053, 0.9750201, 0.9825599, 0.98622024, 0.9723817, 0.98668224, 0.98737794, 0.9754657, 0.98300874, 0.98550874, 0.9722429, 0.9856822, 0.9863571, 0.9752254, 0.98403394, 0.9865575, 0.9724301, 0.9842179, 0.985357, 0.97278297, 0.9841065, 0.98474634, 0.968545, 0.9863922, 0.9871737, 0.97520775, 0.98334116, 0.9862725, 0.9708486, 0.98645556, 0.98713565, 0.97436947, 0.9833826, 0.9856258, 0.9722333, 0.9856041, 0.98632497, 0.9750064, 0.9843925, 0.98681, 0.9721426, 0.9843508, 0.98485154, 0.9723291, 0.98291993, 0.9848802, 0.9686072, 0.98638815, 0.9869863, 0.97474015, 0.9836578, 0.98608214, 0.9707887, 0.9866029, 0.9877148, 0.97406685, 0.9842686, 0.98626673, 0.972212, 0.9859566, 0.98677653, 0.9737188, 0.9837765, 0.98704773, 0.9726909, 0.98471165, 0.9857862, 0.9714744, 0.98280364, 0.9858475, 0.96979666, 0.9867582, 0.98758423, 0.97469544, 0.98384064, 0.98664767, 0.97237426, 0.9869668, 0.9880344, 0.97454166, 0.984344, 0.98679113, 0.97353506, 0.98582023, 0.98697656, 0.9749201, 0.9848395, 0.98766935, 0.9754275, 0.9848424, 0.9857058, 0.9726222, 0.98352355, 0.9864958, 0.9712223, 0.9868747, 0.9874408, 0.97565764, 0.98386306, 0.9878586, 0.97287536, 0.98718536, 0.9871842, 0.9741621, 0.98245275, 0.9864806, 0.97272825, 0.98575133, 0.9852538, 0.9750026, 0.98348, 0.9878222, 0.97340935, 0.9850374, 0.98518777, 0.97305727, 0.98250043, 0.9862194, 0.96926814, 0.98713696, 0.9867019, 0.97501016, 0.98206997, 0.9868551, 0.9703053, 0.98671347, 0.98721737, 0.97297806, 0.98169774, 0.98641276, 0.9715184, 0.98547524, 0.9867012, 0.9724612, 0.9823534, 0.9871486, 0.9731723, 0.9845361, 0.9855036, 0.9686858, 0.9807099, 0.98605675, 0.9697964, 0.98662865, 0.987566, 0.97340673, 0.9813409, 0.9872333, 0.97192454, 0.98680705, 0.9879787, 0.9732923, 0.9824246, 0.9868629, 0.9743323, 0.9860221, 0.98715913, 0.97541106, 0.98296666, 0.9873226, 0.97370887, 0.9850339, 0.98612994, 0.9722315, 0.98178715, 0.9864535, 0.97052896, 0.9868323, 0.98808026, 0.97468877, 0.9822584, 0.9866363, 0.97191024, 0.9866016, 0.98802614, 0.9740925, 0.98246014, 0.985263, 0.9726634, 0.9852876, 0.9868689, 0.9740868, 0.9823491, 0.9856698, 0.97254837, 0.9837215, 0.9852244, 0.9712455, 0.98157, 0.9852741, 0.9707383, 0.9870676, 0.9872378, 0.97520864, 0.9822273, 0.98627645, 0.97310644, 0.9875695, 0.9877659, 0.9745418, 0.98326224, 0.9862254, 0.97517914, 0.98666173, 0.98726845, 0.97548306, 0.9844509, 0.9872435, 0.9755534, 0.98551625, 0.9859266, 0.9727146, 0.98306066, 0.98565835, 0.97277266, 0.9873828, 0.9878208, 0.97624516, 0.9833467, 0.9865785, 0.97369134, 0.9874071, 0.9882591, 0.9756144, 0.98452836, 0.9864823, 0.97603613, 0.9867736, 0.98763615, 0.9758209, 0.9848621, 0.98767656, 0.97572166, 0.98585176, 0.98641497, 0.97340435, 0.9836967, 0.9862462, 0.97270113, 0.9876269, 0.98795915, 0.97644126, 0.9839645, 0.9870864, 0.973839, 0.9875281, 0.98787385, 0.97500163, 0.9837066, 0.9865761, 0.9748205, 0.9864144, 0.98716474, 0.975976, 0.9852592, 0.98732644, 0.9758494, 0.98516244, 0.98607695, 0.97436255, 0.98451823, 0.98602325, 0.9729181, 0.98755217, 0.9878028, 0.9771184, 0.98405707, 0.98742026, 0.97447246, 0.98775905, 0.9879204, 0.9749765, 0.9839227, 0.9869691, 0.9761712, 0.9868234, 0.9876033, 0.97542113, 0.9844089, 0.98771125, 0.9760283, 0.985749, 0.9863151, 0.9731064, 0.984009, 0.98680156, 0.9731146, 0.98764426, 0.98795307, 0.97564703, 0.98385125, 0.98783475, 0.9738902, 0.98766917, 0.9881266, 0.9754023, 0.9846808, 0.98784035, 0.9764183, 0.9867954, 0.9874136, 0.9759991, 0.9845057, 0.98836005, 0.976079, 0.9856337, 0.9861762, 0.9735518, 0.9833376, 0.9873885, 0.9729681, 0.98766416, 0.987739, 0.9760055, 0.9832392, 0.9878406, 0.9735125, 0.9874292, 0.987929, 0.975397, 0.9843374, 0.9879527, 0.97541696, 0.9865277, 0.98724824, 0.97595143, 0.98455113, 0.9885389, 0.9755304, 0.98558897, 0.9860819, 0.9736438, 0.9835349, 0.98741174, 0.9720561, 0.98768204, 0.9879, 0.97707033, 0.983694, 0.9882316, 0.9729769, 0.9875802, 0.98819226, 0.97510105, 0.9831402, 0.98732054, 0.9746668, 0.9866278, 0.9873263, 0.97543895, 0.9837225, 0.98816526, 0.9754809, 0.9858353, 0.9863398, 0.97293854, 0.98296493, 0.9868862, 0.97248363, 0.9877338, 0.98788005, 0.97593474, 0.98330915, 0.9875826, 0.9732346, 0.98766464, 0.9879797, 0.97471637, 0.9833134, 0.9872022, 0.97447455, 0.98637724, 0.98730797, 0.9762591, 0.9841893, 0.9880138, 0.9753762, 0.9853221, 0.98627543, 0.97379184, 0.98263645, 0.9862461, 0.97204876, 0.98753893, 0.9877719, 0.97670573, 0.98328954, 0.98730296, 0.9737182, 0.98793364, 0.988252, 0.9756065, 0.98341715, 0.9870099, 0.97586876, 0.9870231, 0.98730016, 0.9761144, 0.9842285, 0.98782396, 0.9750147, 0.9857209, 0.9857915, 0.9734306, 0.98319817, 0.98651, 0.9717479, 0.9878984, 0.98758507, 0.9769955, 0.98340595, 0.98727465, 0.973304, 0.987566, 0.9879331, 0.9740096, 0.9830068, 0.9860665, 0.9745199, 0.98628676, 0.9872595, 0.973927, 0.98292565, 0.98681647, 0.9746337, 0.98507637, 0.98585176, 0.9702967, 0.98177314, 0.9854343, 0.972275, 0.9874329, 0.98809224, 0.9739984, 0.9809138, 0.98606837, 0.97183144, 0.98702383, 0.9880642, 0.9728664, 0.9808648, 0.9861134, 0.97357494, 0.9859751, 0.98695135, 0.97267556, 0.9807314, 0.9869674, 0.9733908, 0.984574, 0.9854659, 0.96977085, 0.9791295, 0.9854897, 0.9693944, 0.98700464, 0.987486, 0.9731164, 0.97817796, 0.9861442, 0.9713372, 0.9870361, 0.9876924, 0.97067875, 0.9784338, 0.9845749, 0.9723703, 0.9854827, 0.9865631, 0.97168833, 0.97996235, 0.98560065, 0.9721584, 0.9842078, 0.984878, 0.9685245, 0.9788314, 0.9842196, 0.96887356, 0.9873181, 0.987739, 0.9727041, 0.9792867, 0.9848838, 0.9702986, 0.9871131, 0.9878422, 0.9714199, 0.9799187, 0.98438454, 0.9725351, 0.98624444, 0.9872012, 0.97145957, 0.9792637, 0.98532706, 0.9730023, 0.9851532, 0.98591655, 0.9697878, 0.9790886, 0.98427236, 0.97131276, 0.9878341, 0.988724, 0.9741431, 0.9810729, 0.9865767, 0.974193, 0.98783803, 0.98869073, 0.97228235, 0.9814073, 0.9855714, 0.9747342, 0.9866213, 0.98854303, 0.97236496, 0.98006266, 0.9855493, 0.97479045, 0.9852095, 0.9877511, 0.97014743, 0.9788842, 0.98566294, 0.9714792, 0.9874668, 0.9886691, 0.97331244, 0.9778516, 0.9867375, 0.97216827, 0.9875628, 0.98863155, 0.97219026, 0.978909, 0.98487604, 0.97341305, 0.9866033, 0.9874972, 0.97213596, 0.98033303, 0.98403883, 0.97404647, 0.98498374, 0.9855622, 0.96883875, 0.98084784, 0.9829984, 0.96955246, 0.98731995, 0.9873087, 0.97246546, 0.9808097, 0.98561805, 0.97280085, 0.9875036, 0.9881478, 0.9718664, 0.98166674, 0.9848409, 0.9733448, 0.98561954, 0.98744893, 0.97394514, 0.98276883, 0.98654836, 0.9744795, 0.9843419, 0.98650634, 0.97250134, 0.98202527, 0.9851002, 0.97093064, 0.98720235, 0.9886578, 0.97561306, 0.98233634, 0.98655146, 0.9726796, 0.9871654, 0.988741, 0.97390467, 0.9829522, 0.98570013, 0.9745263, 0.9860074, 0.9874264, 0.9747465, 0.98285544, 0.98654824, 0.97447747, 0.9839797, 0.98576915, 0.9717363, 0.9820371, 0.98567444, 0.9707299, 0.9871812, 0.9880925, 0.9756419, 0.9824959, 0.98777777, 0.9722882, 0.9861984, 0.9876368, 0.97469443, 0.9807741, 0.9869324, 0.9723246, 0.98558223, 0.9864779, 0.9748766, 0.981094, 0.9872108, 0.97147036, 0.9839168, 0.9848402, 0.9725469, 0.98068696, 0.98619205, 0.9678527, 0.98703635, 0.9873583, 0.9762353, 0.9812936, 0.9876033, 0.97006017, 0.9865843, 0.98762673, 0.974836, 0.98187435, 0.98683864, 0.97198087, 0.98550177, 0.9870085, 0.97531545, 0.9812921, 0.98709303, 0.9728492, 0.98414516, 0.98575455, 0.9728301, 0.9803006, 0.98557127, 0.9682245, 0.987294, 0.98779404, 0.9759355, 0.980338, 0.98601294, 0.97035307, 0.98751205, 0.98827827, 0.9749204, 0.9811413, 0.9867258, 0.97161555, 0.9860679, 0.98732984, 0.97519886, 0.9814331, 0.9869729, 0.97182894, 0.9847419, 0.98596936, 0.9721293, 0.9800249, 0.9859797, 0.9677367, 0.98764354, 0.98839647, 0.97539026, 0.98004913, 0.98682165, 0.97071755, 0.98724264, 0.98844165, 0.9740388, 0.98067904, 0.98467326, 0.9700808, 0.985387, 0.9855751, 0.97382, 0.98283577, 0.9837309, 0.9708392, 0.9839045, 0.9844273, 0.9718435, 0.98246634, 0.98115885, 0.9671199, 0.9871469, 0.986479, 0.9759092, 0.9822341, 0.98282444, 0.97036034, 0.98749554, 0.9875271, 0.9746182, 0.98416454, 0.98385924, 0.9733996, 0.98628515, 0.98678416, 0.97577614, 0.984064, 0.985609, 0.97418416, 0.98512113, 0.9852426, 0.9736925, 0.9836096, 0.98451453, 0.9702995, 0.98755056, 0.98717844, 0.97654665, 0.9827137, 0.984791, 0.9719491, 0.9873936, 0.9874581, 0.97486466, 0.9838066, 0.9853455, 0.97394425, 0.98621154, 0.9865465, 0.9760132, 0.9832244, 0.9859281, 0.97391915, 0.98488575, 0.98534316, 0.97345495, 0.9821235, 0.9851686, 0.97040457, 0.9873619, 0.9874514, 0.97662497, 0.98244023, 0.98648846, 0.9721862, 0.98732364, 0.98727685, 0.9749792, 0.98311055, 0.985507, 0.9729445, 0.9862464, 0.9860708, 0.97610724, 0.98374534, 0.9860728, 0.97301507, 0.98473996, 0.98448145, 0.9731399, 0.98237157, 0.9843589, 0.9683604, 0.9872069, 0.9863305, 0.9765203, 0.9821511, 0.98581797, 0.97100574, 0.9871001, 0.9869838, 0.97480506, 0.98267907, 0.98491824, 0.9722339, 0.9860265, 0.9859535, 0.97611725, 0.98271024, 0.98599523, 0.9722886, 0.9852523, 0.9844707, 0.97389734, 0.98191494, 0.9847083, 0.9690652, 0.9877835, 0.9863034, 0.97718674, 0.98114175, 0.985197, 0.9692856, 0.98729426, 0.98593926, 0.9755717, 0.980991, 0.984276, 0.9708556, 0.9863078, 0.98531485, 0.9759403, 0.9825705, 0.9851372, 0.97087806, 0.98482054, 0.98340136, 0.97251105, 0.9806473, 0.9846201, 0.9669657, 0.98745966, 0.9857876, 0.9764197, 0.9802392, 0.98609155, 0.96777344, 0.9873765, 0.9860745, 0.97501516, 0.98124415, 0.9860889, 0.97055715, 0.9867149, 0.98551345, 0.9768023, 0.9811928, 0.9874894, 0.972117, 0.9863267, 0.98530847, 0.97453827, 0.9803791, 0.9860883, 0.9675647, 0.98814, 0.98639256, 0.97793007, 0.9796959, 0.98683697, 0.9690449, 0.9877482, 0.98678035, 0.9760035, 0.9815382, 0.98589224, 0.97158235, 0.986648, 0.98598456, 0.9765395, 0.9814711, 0.987065, 0.9717962, 0.9855107, 0.98444426, 0.9738974, 0.98065627, 0.9859023, 0.9676721, 0.98740476, 0.98623276, 0.9772043, 0.9806517, 0.9866918, 0.96892, 0.98746824, 0.986779, 0.9755957, 0.98155355, 0.9863151, 0.97158355, 0.98656064, 0.98523915, 0.9759142, 0.9824117, 0.98682654, 0.9711783, 0.9852662, 0.9838521, 0.9732259, 0.98099536, 0.9856991, 0.9675744, 0.9875309, 0.9861573, 0.976189, 0.9804652, 0.9865757, 0.9695061, 0.98756427, 0.98713773, 0.9751499, 0.98082525, 0.9853113, 0.972251, 0.9865609, 0.98600394, 0.97598934, 0.9813964, 0.9865726, 0.97248036, 0.9850155, 0.98456514, 0.9735598, 0.980273, 0.98645985, 0.9684312, 0.9884114, 0.98625106, 0.9771845, 0.9793955, 0.98768485, 0.9706932, 0.9891896, 0.9876054, 0.9757893, 0.98139375, 0.98734075, 0.97315264, 0.9874572, 0.98665106, 0.97573054, 0.9817729, 0.9867605, 0.9735284, 0.98599637, 0.9852614, 0.97294736, 0.9805406, 0.9855527, 0.9696178, 0.98778486, 0.9870721, 0.9761765, 0.9801609, 0.9862346, 0.97174406, 0.98775977, 0.98764277, 0.97470677, 0.9805799, 0.9856839, 0.97310036, 0.9868856, 0.9865849, 0.975634, 0.9799052, 0.98597574, 0.9724339, 0.9853156, 0.98442096, 0.9727145, 0.97832775, 0.9846495, 0.9682175, 0.98763704, 0.9865946, 0.976188, 0.979123, 0.985571, 0.9701652, 0.98761415, 0.9869772, 0.9747158, 0.9804998, 0.98538923, 0.97258717, 0.9864886, 0.98634374, 0.9758546, 0.98126733, 0.9864069, 0.97266555, 0.9848742, 0.9846881, 0.9730918, 0.9792727, 0.98481315, 0.96838033, 0.9874527, 0.9871115, 0.9771591, 0.97965187, 0.9862412, 0.97114825, 0.98774403, 0.9878729, 0.9754976, 0.98072916, 0.9861995, 0.9729049, 0.98686415, 0.98687637, 0.9761538, 0.9811411, 0.9869005, 0.97370386, 0.985691, 0.98551553, 0.97343326, 0.9794672, 0.9861713, 0.9699756, 0.9881166, 0.9876823, 0.97740984, 0.98023534, 0.98740697, 0.9725393, 0.9881384, 0.98776716, 0.9756379, 0.9809162, 0.98682225, 0.97347224, 0.98696786, 0.9867926, 0.9763541, 0.98065406, 0.9871021, 0.9728018, 0.98557794, 0.9849395, 0.9728936, 0.9785013, 0.98565394, 0.96866155, 0.9879919, 0.9871989, 0.9769099, 0.9787355, 0.9868339, 0.9715786, 0.98788536, 0.9876512, 0.9748756, 0.97981894, 0.9864057, 0.97323495, 0.9866306, 0.9865479, 0.97530705, 0.9803924, 0.98714924, 0.9729077, 0.9849834, 0.98499876, 0.9725074, 0.97954834, 0.9862352, 0.9699752, 0.9880804, 0.9870466, 0.976834, 0.97940767, 0.98678094, 0.9713186, 0.98791295, 0.9873635, 0.975203, 0.9795964, 0.98603576, 0.9724488, 0.98725057, 0.98646516, 0.9757883, 0.9800307, 0.98673147, 0.97281116, 0.98599315, 0.98507637, 0.97330374, 0.9793198, 0.98618066, 0.97022474, 0.98857737, 0.98725754, 0.977242, 0.97942424, 0.9869806, 0.9724611, 0.9883823, 0.9875606, 0.97634095, 0.98059034, 0.9867469, 0.973516, 0.9870842, 0.9866751, 0.97651345, 0.98065776, 0.98746, 0.97374773, 0.98593163, 0.98506755, 0.97393584, 0.9784113, 0.98629093, 0.96977824, 0.98854584, 0.98725814, 0.9778034, 0.9786446, 0.9868225, 0.97172695, 0.98815197, 0.9873591, 0.97588104, 0.97934467, 0.98651946, 0.9727314, 0.98689955, 0.9866218, 0.9758863, 0.9799645, 0.98713124, 0.9727246, 0.9858563, 0.9848823, 0.9731174, 0.97814, 0.98629534, 0.9693033, 0.98841906, 0.9869106, 0.9776195, 0.9787613, 0.98726314, 0.9721426, 0.98843956, 0.98717725, 0.97612494, 0.97985566, 0.98672605, 0.9734364, 0.9873403, 0.9863849, 0.9764691, 0.9801563, 0.9874164, 0.9735796, 0.9861074, 0.9850096, 0.97347564, 0.9788135, 0.98666185, 0.96999514, 0.9885914, 0.9870395, 0.97721475, 0.9782868, 0.9873963, 0.9723451, 0.9886296, 0.9875804, 0.9758086, 0.9793478, 0.98728555, 0.9741435, 0.9877301, 0.98650765, 0.9765499, 0.97988015, 0.9880008, 0.97420764, 0.9863477, 0.9850048, 0.9743215, 0.9790287, 0.9875693, 0.97112435, 0.98896945, 0.98721933, 0.9781973, 0.9792573, 0.9882134, 0.9730227, 0.9888087, 0.9874668, 0.97629523, 0.9798084, 0.98758173, 0.97423834, 0.9877094, 0.9864388, 0.9765613, 0.97986573, 0.98814327, 0.97424424, 0.98648196, 0.98475116, 0.97369295, 0.97812873, 0.9871976, 0.9708757, 0.9889126, 0.9868602, 0.97775453, 0.9783468, 0.98799896, 0.97303426, 0.98874915, 0.98710126, 0.97583187, 0.97877455, 0.98726094, 0.97381115, 0.98741883, 0.98616344, 0.9761789, 0.97898716, 0.987839, 0.97361696, 0.986213, 0.9847573, 0.9737316, 0.97772455, 0.98707783, 0.96995115, 0.98859996, 0.9868847, 0.9775998, 0.9785145, 0.98790526, 0.9723888, 0.98851204, 0.98717123, 0.97583437, 0.97924894, 0.98737746, 0.9738816, 0.98728913, 0.98592407, 0.9762478, 0.97976947, 0.9879595, 0.97443116, 0.9861313, 0.98408765, 0.973619, 0.9778702, 0.98748356, 0.9710447, 0.98863167, 0.98663527, 0.9776234, 0.97879934, 0.98814, 0.9734423, 0.9886714, 0.98715806, 0.9762404, 0.97982484, 0.9875432, 0.97469896, 0.9875873, 0.98644257, 0.976762, 0.9804894, 0.98810846, 0.97501165, 0.98665917, 0.9851945, 0.97446954, 0.9797254, 0.98717797, 0.9724758, 0.9892328, 0.98725545, 0.9784349, 0.98026216, 0.9879517, 0.9732741, 0.989005, 0.9873859, 0.9765329, 0.98093987, 0.9870929, 0.9749229, 0.98779756, 0.98650146, 0.9768544, 0.9809638, 0.98724014, 0.9752554, 0.98629105, 0.98459387, 0.9739552, 0.9794513, 0.98651, 0.97214746, 0.98873514, 0.9870518, 0.9780457, 0.9799225, 0.98788714, 0.9742804, 0.988792, 0.987359, 0.9764015, 0.9807792, 0.98743755, 0.9754337, 0.9878825, 0.9864449, 0.97723866, 0.9815585, 0.9880171, 0.9756688, 0.9865668, 0.98506284, 0.9748653, 0.979302, 0.987077, 0.972011, 0.9889247, 0.9872409, 0.97865623, 0.98016226, 0.9879396, 0.97469556, 0.98882407, 0.98736656, 0.97677284, 0.9811957, 0.98733467, 0.97567254, 0.98773134, 0.9865755, 0.9773033, 0.98121244, 0.98794496, 0.9758115, 0.9864124, 0.98525745, 0.97487473, 0.98023224, 0.9869467, 0.97278565, 0.9887622, 0.98731875, 0.9790605, 0.98161525, 0.98850816, 0.97508776, 0.9889237, 0.9876522, 0.9773123, 0.98206526, 0.98781556, 0.9760484, 0.9874521, 0.98670363, 0.97824275, 0.98229676, 0.98882246, 0.97648185, 0.98625875, 0.98563063, 0.97590727, 0.98078877, 0.987778, 0.97281635, 0.98858464, 0.9876067, 0.979628, 0.981572, 0.98877317, 0.9749746, 0.9888952, 0.9882798, 0.9779386, 0.98255026, 0.98839104, 0.9765093, 0.9881039, 0.9873397, 0.978462, 0.98285556, 0.9887249, 0.9767637, 0.98683304, 0.98609024, 0.9763022, 0.9818, 0.9878923, 0.9736104, 0.98922265, 0.98839146, 0.9800015, 0.9828824, 0.9889839, 0.97597814, 0.9890794, 0.9884837, 0.9781355, 0.98292005, 0.9881935, 0.9766425, 0.9879937, 0.98761964, 0.97887266, 0.9830773, 0.98879147, 0.97636914, 0.9867706, 0.9861907, 0.9767461, 0.9816814, 0.987855, 0.973422, 0.98919415, 0.98807657, 0.98019916, 0.9818441, 0.9887945, 0.9755205, 0.98905295, 0.9884567, 0.97864085, 0.98244447, 0.9883663, 0.9766309, 0.9879709, 0.98748755, 0.97894746, 0.98323524, 0.98897076, 0.97655714, 0.9867554, 0.9861895, 0.9765693, 0.981837, 0.9879631, 0.97349125, 0.98909515, 0.98813194, 0.9800882, 0.9821628, 0.9890243, 0.9754977, 0.989026, 0.98830855, 0.9783231, 0.9830488, 0.9885599, 0.97664046, 0.9880909, 0.9873899, 0.97898334, 0.9835636, 0.98912793, 0.97689635, 0.98702496, 0.98612165, 0.9767662, 0.98189735, 0.98826724, 0.9736486, 0.98918194, 0.98790514, 0.98009205, 0.9823545, 0.9890394, 0.9756006, 0.98903346, 0.98819166, 0.9784704, 0.98291403, 0.98848337, 0.97681296, 0.9879643, 0.98720944, 0.9786596, 0.9835002, 0.989386, 0.9768719, 0.9869908, 0.98591876, 0.97600603, 0.98231417, 0.9887189, 0.97385085, 0.9893133, 0.9879303, 0.9800789, 0.9835312, 0.98982084, 0.97588104, 0.9892827, 0.9880896, 0.97840774, 0.98390263, 0.9890137, 0.97661865, 0.9882288, 0.9869877, 0.97826296, 0.98365885, 0.98908126, 0.9766368, 0.98671454, 0.985795, 0.9761061, 0.9822962, 0.98836946, 0.9736352, 0.9891121, 0.98749673, 0.97962487, 0.9822533, 0.9892257, 0.97575104, 0.9890472, 0.98789656, 0.97785735, 0.98248744, 0.98837066, 0.9762598, 0.9879953, 0.98688424, 0.9782892, 0.9831042, 0.9888136, 0.97650564, 0.9866847, 0.9854209, 0.9755992, 0.9816778, 0.9878082, 0.9735521, 0.989068, 0.9874394, 0.97923535, 0.98173666, 0.9888509, 0.97518945, 0.9889936, 0.98779804, 0.9780606, 0.9828149, 0.98859555, 0.9760842, 0.98826015, 0.9867084, 0.9783392, 0.9831599, 0.98863703, 0.97587705, 0.98660636, 0.98516357, 0.9760587, 0.9811629, 0.9876417, 0.973125, 0.9891025, 0.98730624, 0.97957313, 0.98207194, 0.9891733, 0.9752823, 0.9891083, 0.98769253, 0.97787744, 0.982818, 0.9887692, 0.9762675, 0.9880372, 0.98672694, 0.9780425, 0.98294836, 0.9891478, 0.97600687, 0.9864806, 0.9853838, 0.97518593, 0.98068297, 0.98790145, 0.97181135, 0.98868364, 0.986824, 0.9788803, 0.98142976, 0.98902494, 0.97274774, 0.98858213, 0.9865653, 0.97696835, 0.98193467, 0.9882371, 0.97455704, 0.98747116, 0.98523843, 0.9757864, 0.981729, 0.9886514, 0.97504157, 0.98612934, 0.9841501, 0.9741527, 0.9802428, 0.98779315, 0.9725648, 0.9886258, 0.98634, 0.9782923, 0.9816742, 0.98910004, 0.9747907, 0.9889136, 0.98699534, 0.9773111, 0.982275, 0.98861873, 0.97623944, 0.98791564, 0.9861662, 0.97784835, 0.9827463, 0.98919207, 0.9763619, 0.98661983, 0.98492545, 0.9755423, 0.98093355, 0.98872817, 0.97286373, 0.98886186, 0.98724014, 0.9794234, 0.9817792, 0.98945856, 0.975001, 0.9889227, 0.9876017, 0.9779717, 0.982391, 0.98902076, 0.9766838, 0.9878126, 0.9865218, 0.97785187, 0.9830608, 0.989475, 0.97694844, 0.9867246, 0.9852024, 0.97600174, 0.9819938, 0.98913, 0.974488, 0.9893112, 0.9871191, 0.9798998, 0.982783, 0.99002755, 0.9764921, 0.9892713, 0.9872863, 0.9784927, 0.9832083, 0.9893696, 0.97715044, 0.98831546, 0.9864067, 0.97844887, 0.9833705, 0.9896563, 0.977182, 0.98718536, 0.98506665, 0.97628164, 0.9817988, 0.98900795, 0.9741189, 0.9894288, 0.9871862, 0.97975427, 0.9824965, 0.98984015, 0.9758892, 0.9893167, 0.98767227, 0.9784153, 0.98333114, 0.9892978, 0.9772413, 0.9884567, 0.98659104, 0.97853994, 0.9835329, 0.9895761, 0.9775153, 0.9872443, 0.9850713, 0.9761027, 0.98234683, 0.9890342, 0.9749859, 0.9895124, 0.9872717, 0.97954637, 0.98284435, 0.9898279, 0.9766717, 0.98938006, 0.98765516, 0.9784736, 0.9834668, 0.9894511, 0.97744554, 0.98835397, 0.9864167, 0.9780416, 0.98359644, 0.9897894, 0.977603, 0.9872929, 0.98494685, 0.97598314, 0.9822188, 0.9890865, 0.97466147, 0.98951167, 0.98714125, 0.9796855, 0.982511, 0.98996574, 0.9763095, 0.98940384, 0.98763156, 0.97810394, 0.98310214, 0.98970044, 0.97739124, 0.98870206, 0.98675257, 0.97848207, 0.9834844, 0.9900309, 0.9772644, 0.9874281, 0.98519427, 0.9761728, 0.98199576, 0.98943514, 0.97512794, 0.9898504, 0.9874062, 0.9803725, 0.98295635, 0.99013984, 0.9767869, 0.9895818, 0.98743874, 0.97859186, 0.9831072, 0.9895216, 0.9774409, 0.98866946, 0.9864627, 0.97889096, 0.98338604, 0.9899689, 0.9775547, 0.98760474, 0.98534316, 0.97707987, 0.9825561, 0.989384, 0.97548974, 0.98996174, 0.98751205, 0.98072183, 0.9830789, 0.99010557, 0.9768787, 0.989757, 0.9877693, 0.9792076, 0.9834501, 0.989331, 0.9774705, 0.9887341, 0.98652655, 0.97894484, 0.98351467, 0.9897826, 0.9774485, 0.9875731, 0.98526716, 0.9769522, 0.98255575, 0.9894579, 0.97508097, 0.98980325, 0.9876288, 0.98050755, 0.9831842, 0.9902627, 0.97691524, 0.9894785, 0.9878099, 0.97912264, 0.98388356, 0.98983747, 0.97800815, 0.9888382, 0.9865789, 0.9788948, 0.98399854, 0.99014133, 0.9783101, 0.98782045, 0.9853007, 0.97711235, 0.9831494, 0.9897205, 0.9755706, 0.99010956, 0.987463, 0.9807946, 0.9836263, 0.99043244, 0.9773861, 0.9898906, 0.9879313, 0.9794861, 0.98385346, 0.98993933, 0.9783341, 0.9889837, 0.9869048, 0.97941244, 0.9841703, 0.9904085, 0.9788634, 0.98795515, 0.98557967, 0.97759366, 0.98313856, 0.99007016, 0.97623, 0.9901882, 0.98752135, 0.980822, 0.98374295, 0.9907527, 0.9780676, 0.99004203, 0.988053, 0.979576, 0.98420864, 0.99024516, 0.97889584, 0.9889825, 0.9870481, 0.97938627, 0.98418623, 0.9904531, 0.97884446, 0.98787546, 0.98558086, 0.9773752, 0.9829122, 0.99008244, 0.97660613, 0.990096, 0.98769534, 0.98101383, 0.98349565, 0.9907375, 0.9781265, 0.9900637, 0.98791957, 0.97993714, 0.98411083, 0.9902924, 0.97893023, 0.9890837, 0.98690015, 0.979708, 0.98407507, 0.99043643, 0.9786648, 0.9879957, 0.9854858, 0.9776455, 0.9825767, 0.99004036, 0.97581387, 0.99016684, 0.9876573, 0.9810946, 0.9833242, 0.99061173, 0.97771406, 0.9901106, 0.9879787, 0.9797397, 0.9837013, 0.9903611, 0.9787325, 0.9889432, 0.9867867, 0.97924805, 0.9838411, 0.99064565, 0.97889847, 0.98806995, 0.98559964, 0.9775874, 0.9829807, 0.9903377, 0.97662306, 0.99030125, 0.9878243, 0.9813834, 0.9835936, 0.99091995, 0.97816485, 0.99021626, 0.9881002, 0.97992605, 0.9838808, 0.9905089, 0.97885656, 0.9891522, 0.9867498, 0.9796718, 0.98385787, 0.9907154, 0.9788562, 0.9881345, 0.9857189, 0.9778382, 0.98293227, 0.99049807, 0.9768802, 0.9904321, 0.98787653, 0.98121154, 0.98366636, 0.9909614, 0.97846586, 0.99025625, 0.98815733, 0.9799343, 0.98411596, 0.9905111, 0.9794418, 0.98930854, 0.9871267, 0.9797147, 0.9842389, 0.9907279, 0.97921133, 0.98827875, 0.98573697, 0.97765344, 0.98298675, 0.99038684, 0.9768143, 0.99044704, 0.9879979, 0.98117274, 0.98359483, 0.9909651, 0.9784188, 0.9903272, 0.9883223, 0.9799963, 0.9841719, 0.99061054, 0.9793041, 0.9894281, 0.9872925, 0.97987294, 0.9841627, 0.99075836, 0.9790708, 0.98840475, 0.9859665, 0.9780345, 0.98299086, 0.99035305, 0.97688746, 0.990495, 0.98807985, 0.98155415, 0.98367614, 0.99082375, 0.9784282, 0.99038064, 0.9883562, 0.9800929, 0.9842196, 0.99051374, 0.97918266, 0.9894215, 0.987367, 0.9800116, 0.9842978, 0.9907239, 0.97890556, 0.9881259, 0.9859555, 0.9779236, 0.9830201, 0.99049395, 0.9768562, 0.9902864, 0.98802114, 0.9813338, 0.9837014, 0.99094737, 0.97855854, 0.9902097, 0.9881793, 0.980074, 0.9841067, 0.990408, 0.9790718, 0.9891621, 0.98711824, 0.97981757, 0.9843205, 0.9906382, 0.97927296, 0.9882962, 0.9858493, 0.97784585, 0.9830009, 0.9902391, 0.9767095, 0.99043053, 0.98782045, 0.98128843, 0.9837426, 0.9907072, 0.9780989, 0.9901827, 0.9881671, 0.9800561, 0.9841411, 0.99020296, 0.9789492, 0.9893446, 0.98715645, 0.98007673, 0.98420584, 0.99065983, 0.97902143, 0.98837984, 0.9860004, 0.97823477, 0.98327225, 0.99010885, 0.9768471, 0.99061114, 0.98814607, 0.9817054, 0.9839115, 0.990923, 0.9786447, 0.990532, 0.98851436, 0.98045176, 0.98503625, 0.9908999, 0.9798117, 0.9892909, 0.9870875, 0.9801702, 0.9849647, 0.99097043, 0.9792573, 0.9880896, 0.98549205, 0.9780222, 0.9834605, 0.9909051, 0.9767631, 0.99030685, 0.98795706, 0.98160964, 0.9840859, 0.99109817, 0.97831625, 0.99013597, 0.9881218, 0.98024327, 0.9847185, 0.99067456, 0.97944254, 0.9891523, 0.9871935, 0.98012906, 0.9848129, 0.99087244, 0.9792722, 0.9881257, 0.98585963, 0.9783351, 0.983481, 0.9905794, 0.97691774, 0.9905003, 0.98848736, 0.98190516, 0.9851698, 0.9911885, 0.9792542, 0.99053687, 0.98915964, 0.9810696, 0.9861837, 0.99125236, 0.9806354, 0.98962104, 0.98815686, 0.9810239, 0.98636854, 0.99144226, 0.9816164, 0.9888664, 0.9872212, 0.9794408, 0.9859747, 0.99125075, 0.98085403, 0.99100727, 0.98936826, 0.98282456, 0.98732865, 0.9919783, 0.98279923, 0.9909612, 0.9895622, 0.98203254, 0.9874975, 0.9914483, 0.9820901, 0.98991257, 0.98864615, 0.9821025, 0.98696387, 0.9915059, 0.9817994, 0.98881894, 0.9872748, 0.97986424, 0.98605675, 0.99128157, 0.97984135, 0.9909238, 0.98914015, 0.9827335, 0.98694533, 0.9918466, 0.98163927, 0.990879, 0.98919195, 0.98126686, 0.98679775, 0.99134517, 0.98201364, 0.9899064, 0.9881402, 0.98112375, 0.9866369, 0.9914676, 0.9818854, 0.9888736, 0.98698586, 0.9793954, 0.98610544, 0.9913631, 0.98043907, 0.99103, 0.9890266, 0.9827631, 0.9869816, 0.99183625, 0.9818293, 0.9908585, 0.989204, 0.9813331, 0.9868284, 0.9913673, 0.98223525, 0.98997754, 0.98826116, 0.9810135, 0.9869942, 0.991582, 0.98201954, 0.9889309, 0.9871682, 0.97900414, 0.98610246, 0.9914259, 0.9803175, 0.9909162, 0.9892603, 0.9824218, 0.9868862, 0.99166965, 0.98138994, 0.9907019, 0.9893306, 0.9808878, 0.9867756, 0.9913666, 0.9818316, 0.98978853, 0.98840266, 0.9806886, 0.98659056, 0.99149805, 0.98185205, 0.9888114, 0.987291, 0.97911114, 0.985911, 0.99139106, 0.98038805, 0.99094397, 0.9893965, 0.982403, 0.9868671, 0.9917829, 0.9818885, 0.99082, 0.9896247, 0.9811752, 0.98692113, 0.9913079, 0.9823115, 0.9899816, 0.98862374, 0.9807984, 0.98694533, 0.99145097, 0.9821791, 0.98895055, 0.98739326, 0.9790398, 0.98620725, 0.991375, 0.9806846, 0.9911193, 0.98941624, 0.982446, 0.98701465, 0.9917612, 0.98203295, 0.9908393, 0.9896455, 0.98134434, 0.98710686, 0.9914048, 0.9824728, 0.98998976, 0.9888204, 0.9811489, 0.9868984, 0.99142647, 0.98228747, 0.98893905, 0.9876505, 0.9791945, 0.98598564, 0.9913903, 0.980554, 0.99096125, 0.9895042, 0.9823696, 0.9868831, 0.9918697, 0.98184, 0.99079776, 0.9897828, 0.9812661, 0.9871825, 0.99159145, 0.98224825, 0.9898969, 0.9888073, 0.9810209, 0.98706657, 0.9917007, 0.98206806, 0.9888415, 0.98757833, 0.97919136, 0.9859854, 0.9914694, 0.98003685, 0.99093765, 0.9896041, 0.9826331, 0.9868992, 0.99187005, 0.98164004, 0.9907327, 0.9896712, 0.9813731, 0.9870215, 0.9916334, 0.98230046, 0.9898831, 0.98890746, 0.98120284, 0.98698795, 0.99169654, 0.98209655, 0.9887688, 0.98753846, 0.9790446, 0.9860739, 0.99154884, 0.98059916, 0.99103785, 0.9896465, 0.98256534, 0.9870275, 0.99202067, 0.98213404, 0.9908633, 0.9897689, 0.9815051, 0.987223, 0.9916637, 0.98258775, 0.99001604, 0.98892117, 0.98121727, 0.9870143, 0.99172723, 0.98230344, 0.9888792, 0.98758703, 0.9792173, 0.9860448, 0.9914253, 0.98052144, 0.9910087, 0.98951334, 0.9824363, 0.98687226, 0.9919429, 0.98186666, 0.9907906, 0.9896241, 0.9810375, 0.986981, 0.9914404, 0.98224044, 0.98990774, 0.98872036, 0.98077685, 0.98689014, 0.99150616, 0.9820307, 0.98879343, 0.9872518, 0.97862965, 0.98595756, 0.9913571, 0.9803243, 0.9909249, 0.9893048, 0.9816763, 0.9865013, 0.99186116, 0.9818487, 0.9907341, 0.98953, 0.9806151, 0.9867851, 0.99138385, 0.9823507, 0.98989856, 0.9887034, 0.98057395, 0.98691386, 0.9915326, 0.98240435, 0.98894465, 0.9875451, 0.9789827, 0.9863993, 0.9913862, 0.9807334, 0.9910864, 0.9896449, 0.9824217, 0.9872077, 0.99174035, 0.9820263, 0.99084485, 0.9898539, 0.9810619, 0.9871897, 0.9914095, 0.98252034, 0.98998874, 0.9890492, 0.9809007, 0.9870504, 0.9915172, 0.98229265, 0.98889005, 0.98787665, 0.9789555, 0.98620516, 0.9913585, 0.98069304, 0.99103737, 0.9897866, 0.98221284, 0.98731506, 0.99185044, 0.98220325, 0.9908242, 0.98990077, 0.9811179, 0.987452, 0.9914575, 0.98265845, 0.9899189, 0.9889481, 0.9807171, 0.9873142, 0.9914899, 0.9823896, 0.9889093, 0.98772717, 0.9789473, 0.9863917, 0.99126714, 0.9807593, 0.99105203, 0.9897773, 0.9823695, 0.98716265, 0.99169266, 0.9821047, 0.99086905, 0.9900543, 0.98108494, 0.98726535, 0.9912435, 0.98239064, 0.9898954, 0.9890822, 0.9809307, 0.9872863, 0.99136764, 0.9824704, 0.9889325, 0.9879418, 0.97894883, 0.98636717, 0.9912191, 0.980594, 0.991016, 0.98981875, 0.9825013, 0.9873527, 0.99168986, 0.98204035, 0.99082595, 0.98993707, 0.981218, 0.9874274, 0.9912174, 0.9823686, 0.9899961, 0.9890904, 0.98104525, 0.9874385, 0.9913954, 0.98241526, 0.9889564, 0.9879055, 0.97923034, 0.9863464, 0.9911028, 0.9805346, 0.990982, 0.98979306, 0.98251283, 0.98714995, 0.99157506, 0.9818657, 0.9908179, 0.99000555, 0.9812921, 0.9872917, 0.9911985, 0.98237133, 0.9899474, 0.9891178, 0.98106533, 0.9872069, 0.9913475, 0.9822531, 0.98891836, 0.9879483, 0.97924024, 0.98636794, 0.99120975, 0.98070794, 0.9910347, 0.989804, 0.9824567, 0.9873869, 0.99167883, 0.98241794, 0.99093634, 0.99012977, 0.98139995, 0.98753834, 0.9912826, 0.982819, 0.9900997, 0.9892159, 0.9810987, 0.9874832, 0.9913869, 0.98265237, 0.989086, 0.98809993, 0.97928405, 0.9865517, 0.991138, 0.98089373, 0.9910636, 0.9899044, 0.9825295, 0.9873235, 0.99151504, 0.9822985, 0.99089164, 0.99011296, 0.9813213, 0.987369, 0.991138, 0.98258764, 0.9900351, 0.98923993, 0.98111904, 0.9874005, 0.9912948, 0.98251766, 0.9890211, 0.9880127, 0.97926897, 0.98657864, 0.9911771, 0.9807402, 0.99110836, 0.98997706, 0.98251367, 0.9874624, 0.9916215, 0.98212427, 0.99088603, 0.9901237, 0.9813595, 0.9876412, 0.9914014, 0.98245406, 0.9900008, 0.9891802, 0.98098, 0.98755556, 0.99153817, 0.982356, 0.98885506, 0.98783255, 0.9791173, 0.9866039, 0.9913148, 0.9807562, 0.99103665, 0.9898942, 0.9825142, 0.9876022, 0.9917447, 0.9823895, 0.99090767, 0.98996615, 0.9813147, 0.98756194, 0.99115485, 0.9825996, 0.99010825, 0.9891087, 0.9811048, 0.9874101, 0.9906832, 0.9824526, 0.989026, 0.98786396, 0.97933906, 0.986505, 0.9905777, 0.980737, 0.9911526, 0.98992074, 0.9826887, 0.9873786, 0.99091154, 0.98210746, 0.9909051, 0.99014986, 0.9815052, 0.98761183, 0.9907499, 0.9823924, 0.9900509, 0.9892441, 0.98120284, 0.9875495, 0.99063, 0.9823086, 0.98906857, 0.98803943, 0.97939277, 0.9867839, 0.99058205, 0.980162, 0.99120915, 0.9899732, 0.9826246, 0.98757195, 0.99106795, 0.98141104, 0.9909917, 0.99019617, 0.9813938, 0.9877609, 0.9906969, 0.9817369, 0.9900137, 0.98928845, 0.9810829, 0.98768365, 0.99098915, 0.9815803, 0.9889094, 0.9881324, 0.97898155, 0.9866588, 0.9907737, 0.9800243, 0.9911108, 0.9900413, 0.9827608, 0.98771065, 0.9913169, 0.9817764, 0.9909299, 0.99034137, 0.98149985, 0.9878366, 0.99096036, 0.9822526, 0.9901153, 0.9895025, 0.9814547, 0.9877786, 0.9911163, 0.98204505, 0.9890838, 0.9883487, 0.9796642, 0.9869763, 0.99103564, 0.9801466, 0.99113035, 0.9901575, 0.98285645, 0.9878757, 0.9914489, 0.98176026, 0.99094033, 0.9904535, 0.9815847, 0.98799336, 0.99104184, 0.98242056, 0.99002147, 0.9895026, 0.98138833, 0.98788154, 0.9911517, 0.9823979, 0.9889586, 0.9882835, 0.9795393, 0.986891, 0.99097484, 0.9803689, 0.99112076, 0.9901491, 0.98278725, 0.98790747, 0.9914056, 0.9819418, 0.9909351, 0.99039066, 0.9814059, 0.988219, 0.9911322, 0.98259294, 0.9900895, 0.9895761, 0.9814746, 0.9884492, 0.9913939, 0.98264337, 0.9890406, 0.98844934, 0.9797222, 0.987415, 0.99106944, 0.98066324, 0.9911062, 0.9902092, 0.9836053, 0.9885641, 0.99150956, 0.9822636, 0.9910349, 0.99047077, 0.9818594, 0.9886701, 0.99117905, 0.9826261, 0.9901638, 0.9896227, 0.9817666, 0.9882935, 0.9911352, 0.98281157, 0.9891094, 0.9887418, 0.97983366, 0.9875178, 0.9909611, 0.9811551, 0.99123013, 0.99048364, 0.98324597, 0.9882627, 0.9914041, 0.98256177, 0.99104583, 0.9905557, 0.98160994, 0.9882514, 0.9910574, 0.9828414, 0.9901761, 0.98956156, 0.9815933, 0.9880955, 0.99114174, 0.98304296, 0.989164, 0.9885937, 0.9795528, 0.98690337, 0.99105555, 0.98105687, 0.99118495, 0.9903113, 0.98283726, 0.9878022, 0.9914991, 0.98267144, 0.99099654, 0.9905749, 0.9818762, 0.9882535, 0.99127334, 0.98302406, 0.990166, 0.9897934, 0.98181367, 0.9881137, 0.99127007, 0.9827739, 0.98906904, 0.98868215, 0.979815, 0.98716694, 0.9910669, 0.9806529, 0.99100286, 0.9903516, 0.98302937, 0.9878149, 0.99125826, 0.98201334, 0.9908597, 0.99056345, 0.9813431, 0.9878693, 0.99086845, 0.98237664, 0.98997283, 0.9895427, 0.9813221, 0.9877816, 0.99093634, 0.9823504, 0.9889367, 0.98859006, 0.9795313, 0.98712033, 0.9907822, 0.9807263, 0.9909877, 0.99030274, 0.98278505, 0.9878044, 0.99118435, 0.98224926, 0.99078417, 0.99051934, 0.98168075, 0.9879204, 0.99083203, 0.9825965, 0.9900019, 0.98967665, 0.9818062, 0.9878889, 0.9911759, 0.98255485, 0.9890414, 0.98859197, 0.9798701, 0.9869293, 0.990977, 0.9809141, 0.9911026, 0.99052, 0.9831872, 0.9879533, 0.9914608, 0.982456, 0.9909091, 0.9906543, 0.9817745, 0.9880393, 0.99095136, 0.9825996, 0.9900542, 0.9897535, 0.98192966, 0.98806757, 0.9911006, 0.9827222, 0.9889586, 0.9886391, 0.98010147, 0.98712754, 0.9909798, 0.9808796, 0.99104065, 0.99037933, 0.98322374, 0.98780185, 0.99137163, 0.98249096, 0.99081427, 0.99066347, 0.9816649, 0.9878542, 0.99106264, 0.98272544, 0.9900378, 0.98978585, 0.9818061, 0.9878948, 0.9910734, 0.9827463, 0.9889403, 0.9887326, 0.9798482, 0.9869124, 0.99091715, 0.9810688, 0.99105227, 0.9905418, 0.9831162, 0.98753464, 0.9913186, 0.98250616, 0.990833, 0.9907256, 0.9816435, 0.98763484, 0.99089587, 0.98258364, 0.9899525, 0.98978794, 0.9817796, 0.98769313, 0.9910065, 0.982684, 0.98887116, 0.98875535, 0.97984606, 0.9867518, 0.99093926, 0.981009, 0.9909806, 0.9904817, 0.98302966, 0.9872687, 0.991289, 0.9824673, 0.99078876, 0.99071866, 0.98161167, 0.98759973, 0.9909188, 0.9827818, 0.989952, 0.9897833, 0.98174334, 0.9876246, 0.9909304, 0.98271096, 0.9888682, 0.98867303, 0.97975725, 0.9866578, 0.9907568, 0.98104185, 0.99098843, 0.99046063, 0.98288375, 0.98717284, 0.991226, 0.9824752, 0.9907789, 0.9906691, 0.9811247, 0.9876746, 0.9909543, 0.9825346, 0.9899044, 0.989608, 0.98120445, 0.9878278, 0.99090827, 0.9824364, 0.9888747, 0.98863727, 0.9793041, 0.9871446, 0.9908638, 0.98078674, 0.9910404, 0.99042845, 0.98245925, 0.98789513, 0.99135333, 0.98202586, 0.99079716, 0.990663, 0.98085654, 0.98788536, 0.99086416, 0.9821951, 0.9899246, 0.98980194, 0.9812096, 0.987976, 0.99100614, 0.9824244, 0.9888354, 0.9886996, 0.9792574, 0.98712546, 0.99090475, 0.98060304, 0.9909265, 0.990413, 0.98246783, 0.9877846, 0.9912559, 0.9820061, 0.9907443, 0.9906142, 0.9809589, 0.9879199, 0.9908315, 0.9824261, 0.9899323, 0.9897299, 0.98118067, 0.9881782, 0.99091595, 0.9825605, 0.9889375, 0.9887317, 0.9793113, 0.98733926, 0.99086297, 0.9808477, 0.99103993, 0.990475, 0.9826446, 0.98803127, 0.9912852, 0.9822333, 0.990849, 0.9906399, 0.9810868, 0.98807245, 0.99093866, 0.98252445, 0.9900143, 0.98976177, 0.98128855, 0.9881765, 0.99100083, 0.9826223, 0.9889914, 0.98877734, 0.97930634, 0.98727715, 0.99096537, 0.98081243, 0.9910528, 0.9905873, 0.9826959, 0.9880443, 0.99148685, 0.98251516, 0.99088484, 0.99072695, 0.98129225, 0.9881521, 0.99104357, 0.98265624, 0.9900321, 0.98977846, 0.9814281, 0.98818517, 0.99108785, 0.9826012, 0.9889093, 0.98865694, 0.9794717, 0.98729694, 0.9909747, 0.9808061, 0.99097955, 0.99039745, 0.9827593, 0.9880304, 0.99140537, 0.9823012, 0.99084306, 0.99058366, 0.98121685, 0.9882339, 0.99103993, 0.9827048, 0.9900862, 0.9897557, 0.98141545, 0.9884056, 0.991126, 0.9827592, 0.98907286, 0.988787, 0.9796903, 0.98768115, 0.991106, 0.98106074, 0.99115855, 0.9905468, 0.9828311, 0.98831, 0.9915269, 0.9825138, 0.990905, 0.99070114, 0.9812583, 0.9883322, 0.9910298, 0.9827115, 0.99005276, 0.98978317, 0.9813096, 0.98823243, 0.99094164, 0.98251086, 0.98895466, 0.9887927, 0.9793538, 0.98723626, 0.99077636, 0.980909, 0.9910795, 0.9905297, 0.9827226, 0.98790133, 0.99125814, 0.9823508, 0.99087757, 0.9907313, 0.981293, 0.9880036, 0.99079055, 0.98252237, 0.99006116, 0.98990405, 0.9813338, 0.98800904, 0.9909078, 0.9823269, 0.9889214, 0.9888495, 0.97935414, 0.9870878, 0.9908576, 0.9806893, 0.99107474, 0.99057275, 0.98263794, 0.9878005, 0.9912975, 0.98225814, 0.99088424, 0.99073505, 0.98119444, 0.9880783, 0.9909254, 0.9825646, 0.9900988, 0.9898344, 0.9812603, 0.98806703, 0.9910177, 0.9825457, 0.9890745, 0.98885846, 0.9794174, 0.9871115, 0.9908727, 0.98075587, 0.99114287, 0.9905597, 0.9826875, 0.98761916, 0.99117476, 0.9820312, 0.9909259, 0.99072534, 0.9811732, 0.9878692, 0.99068904, 0.9821858, 0.9900969, 0.98980767, 0.98126024, 0.9878165, 0.9907168, 0.9822026, 0.9889898, 0.98882794, 0.979451, 0.98695296, 0.9907162, 0.9804813, 0.9911096, 0.99053115, 0.98269033, 0.987566, 0.9912061, 0.9820859, 0.990853, 0.9905976, 0.98120075, 0.98777884, 0.99076045, 0.9823335, 0.9900175, 0.98975456, 0.98139393, 0.98803246, 0.9907615, 0.98230356, 0.9888783, 0.9886966, 0.97962016, 0.9872475, 0.99064845, 0.98058677, 0.9910415, 0.99031174, 0.98279035, 0.9879748, 0.99113643, 0.9822241, 0.9908297, 0.9905731, 0.9812104, 0.98831904, 0.9908055, 0.98245287, 0.9900557, 0.98980147, 0.98150784, 0.98835164, 0.9909612, 0.9825075, 0.98902017, 0.9886509, 0.97967494, 0.9875096, 0.9908874, 0.9807443, 0.99109113, 0.99052, 0.9830395, 0.9882395, 0.9912901, 0.98206264, 0.9908734, 0.9907637, 0.98132265, 0.9883239, 0.9909146, 0.98252136, 0.9900749, 0.9900042, 0.9814689, 0.98828065, 0.9909447, 0.98244566, 0.9889894, 0.9889277, 0.9796005, 0.9875596, 0.99094117, 0.9809101, 0.99112695, 0.99066204, 0.9828726, 0.9881439, 0.9913111, 0.9823214, 0.99091154, 0.9907498, 0.98122853, 0.9882246, 0.99087125, 0.98252183, 0.990049, 0.98992085, 0.98154074, 0.98843026, 0.99095637, 0.9824475, 0.9889615, 0.9888354, 0.9796989, 0.9876754, 0.9908348, 0.9806591, 0.9910527, 0.9904818, 0.9829335, 0.9882274, 0.9912373, 0.98204434, 0.99085736, 0.99066156, 0.9812533, 0.9883459, 0.9907925, 0.9823597, 0.9899845, 0.98977894, 0.9814828, 0.9884465, 0.9908875, 0.98245555, 0.9889031, 0.9885578, 0.9796015, 0.98766613, 0.9908699, 0.98075694, 0.9910403, 0.9903645, 0.9829722, 0.98833245, 0.9913079, 0.98236454, 0.9908475, 0.9905377, 0.98137605, 0.9883182, 0.9907959, 0.9824353, 0.98997504, 0.98967725, 0.9815019, 0.988255, 0.9907867, 0.9823757, 0.9889324, 0.98857516, 0.9796189, 0.9874341, 0.9906769, 0.9806095, 0.9910143, 0.9903611, 0.9829608, 0.9882138, 0.99122906, 0.98222756, 0.9908666, 0.9904897, 0.981277, 0.9882394, 0.9907748, 0.9824132, 0.98997355, 0.9897503, 0.9815477, 0.9883896, 0.9908326, 0.9824265, 0.98891884, 0.988655, 0.9795461, 0.9876652, 0.99074256, 0.98069465, 0.99103034, 0.99045277, 0.9828431, 0.9883907, 0.9912971, 0.9822265, 0.9907658, 0.990571, 0.9812694, 0.9883988, 0.9908784, 0.98244286, 0.989953, 0.9896966, 0.98159355, 0.9883675, 0.9909539, 0.98248625, 0.98888797, 0.98863375, 0.97967815, 0.98755413, 0.9908218, 0.9807272, 0.9909663, 0.99026877, 0.9828399, 0.9881307, 0.99127793, 0.98216695, 0.9907759, 0.9905066, 0.9811663, 0.9882615, 0.9908213, 0.9822646, 0.9898739, 0.98966753, 0.98141885, 0.9883421, 0.9909037, 0.98247105, 0.98880184, 0.98867714, 0.9796531, 0.98748267, 0.9909114, 0.9807732, 0.99098104, 0.9904158, 0.9828917, 0.9880955, 0.9912958, 0.98218095, 0.9907857, 0.9905453, 0.9813632, 0.98821354, 0.990879, 0.98244196, 0.98988765, 0.98969406, 0.9815738, 0.9882889, 0.9909708, 0.982576, 0.98882854, 0.9886128, 0.9797602, 0.9876209, 0.990866, 0.98083854, 0.9909004, 0.990276, 0.9829987, 0.988289, 0.9912475, 0.98231107, 0.9906837, 0.9905335, 0.9813778, 0.988395, 0.9908813, 0.9826367, 0.9898803, 0.98963743, 0.98160905, 0.9883669, 0.99079823, 0.982539, 0.98872375, 0.9885337, 0.9796571, 0.98760146, 0.99080235, 0.98093307, 0.9908508, 0.9902268, 0.98287004, 0.98823357, 0.9911937, 0.98235697, 0.990707, 0.9905508, 0.9814704, 0.9885278, 0.9908261, 0.9825755, 0.9898975, 0.9897557, 0.9816259, 0.9886438, 0.9909108, 0.9827594, 0.98886603, 0.9887524, 0.9799192, 0.9878883, 0.9908558, 0.9809323, 0.99090743, 0.990382, 0.98302484, 0.9882974, 0.9911758, 0.98224205, 0.99063385, 0.9904913, 0.98132795, 0.988335, 0.99080575, 0.98241127, 0.98974156, 0.98958194, 0.981414, 0.98832744, 0.9907704, 0.9823837, 0.98868644, 0.98851275, 0.9795401, 0.9876353, 0.9907517, 0.98087054, 0.9908325, 0.99029213, 0.9828871, 0.9882713, 0.9911725, 0.9823826, 0.99064565, 0.99050903, 0.98143023, 0.988374, 0.99081707, 0.9825628, 0.98975164, 0.98969394, 0.9816691, 0.98848873, 0.9908592, 0.9827153, 0.9886952, 0.98855364, 0.97976035, 0.9876171, 0.99075234, 0.9808888, 0.9908201, 0.99025077, 0.98306274, 0.988282, 0.99120986, 0.98237729, 0.99061316, 0.9903692, 0.9813856, 0.98833805, 0.9906961, 0.9824462, 0.9897256, 0.9895695, 0.98168314, 0.9884539, 0.9907883, 0.98247075, 0.98866266, 0.9884642, 0.97980255, 0.9876181, 0.99075854, 0.98081493, 0.9907642, 0.9902884, 0.98299557, 0.98819375, 0.99113655, 0.98219025, 0.99056727, 0.9904481, 0.9814684, 0.9882975, 0.99071115, 0.9825591, 0.98975533, 0.9896695, 0.98170173, 0.9885324, 0.9909231, 0.98272806, 0.98880219, 0.9886048, 0.9798253, 0.9877015, 0.99072, 0.98109275, 0.99092793, 0.9905121, 0.98324794, 0.98847383, 0.9913605, 0.9827593, 0.99068815, 0.9906669, 0.98174495, 0.98851484, 0.9909091, 0.98288846, 0.9898196, 0.9897662, 0.9819387, 0.9886353, 0.99097276, 0.9828839, 0.9887061, 0.9885662, 0.980034, 0.9877259, 0.9909085, 0.98124367, 0.99084294, 0.9902698, 0.9830957, 0.98834187, 0.9913031, 0.9827671, 0.99063253, 0.9904799, 0.9815995, 0.98842394, 0.99094874, 0.9829413, 0.98983544, 0.9897016, 0.98180664, 0.98855126, 0.99107283, 0.98299366, 0.9887735, 0.98864496, 0.9800949, 0.9878098, 0.99103963, 0.981512, 0.9909052, 0.9904221, 0.98333216, 0.9885123, 0.99144274, 0.98296887, 0.99070287, 0.99059486, 0.9818325, 0.9885026, 0.99102, 0.98303974, 0.9898241, 0.9897374, 0.9819687, 0.98858225, 0.99103284, 0.98290473, 0.98870814, 0.9885562, 0.98002356, 0.9877061, 0.9910217, 0.98135525, 0.9908834, 0.9903533, 0.98327446, 0.9884066, 0.9914973, 0.9829135, 0.99071574, 0.9906204, 0.9817114, 0.9884283, 0.9910846, 0.9830747, 0.98986864, 0.9897043, 0.98190093, 0.9886513, 0.99113035, 0.9830978, 0.9888347, 0.9886657, 0.97999793, 0.9879111, 0.9910539, 0.9814981, 0.9909667, 0.99037665, 0.98320943, 0.9885408, 0.99144006, 0.98283726, 0.9907603, 0.9904977, 0.98163366, 0.9885789, 0.99101657, 0.9829023, 0.9898554, 0.98949397, 0.9816513, 0.98857796, 0.9910615, 0.9828734, 0.9887877, 0.98843807, 0.97991794, 0.9877287, 0.9909872, 0.981388, 0.99090356, 0.9903055, 0.98316044, 0.9885011, 0.9914143, 0.9829487, 0.9907143, 0.9905963, 0.98164475, 0.98851204, 0.9909849, 0.9829822, 0.98984736, 0.98965365, 0.9817382, 0.9887482, 0.9910517, 0.9828682, 0.98873353, 0.98855364, 0.9798477, 0.9878199, 0.99093705, 0.9812625, 0.9908689, 0.99026, 0.98308843, 0.9885405, 0.9913056, 0.98280257, 0.99071425, 0.99055314, 0.9816134, 0.9886348, 0.9909641, 0.98291737, 0.98986083, 0.98968923, 0.98173714, 0.98867875, 0.99092793, 0.98275834, 0.9887944, 0.98859894, 0.97989607, 0.98784524, 0.99087244, 0.98115724, 0.9909032, 0.9903845, 0.98306966, 0.9884603, 0.99127746, 0.98258567, 0.99069434, 0.9905667, 0.98151076, 0.98846704, 0.9908695, 0.98273486, 0.98983276, 0.98967993, 0.98168534, 0.9886334, 0.99099267, 0.98282653, 0.9888054, 0.9886557, 0.9799201, 0.98789155, 0.9909224, 0.98122084, 0.9909168, 0.9904642, 0.9832041, 0.9886303, 0.99134374, 0.9828122, 0.99073726, 0.990676, 0.9817209, 0.98870903, 0.9909504, 0.9829335, 0.9898822, 0.98985803, 0.98181295, 0.9887919, 0.9909842, 0.98281664, 0.988877, 0.9888032, 0.98000014, 0.98799616, 0.99086356, 0.98132795, 0.9909938, 0.99042743, 0.9831442, 0.9887305, 0.9913248, 0.982723, 0.99077904, 0.99060273, 0.981621, 0.9887842, 0.99095345, 0.9830226, 0.98994493, 0.9898415, 0.98184735, 0.9889185, 0.9909679, 0.98283964, 0.9888726, 0.98880893, 0.98000664, 0.98815465, 0.9908591, 0.98122543, 0.99095345, 0.99050176, 0.98323596, 0.98879296, 0.99128646, 0.9826984, 0.99075353, 0.9906453, 0.9817337, 0.9887522, 0.9908569, 0.982783, 0.9899357, 0.98976225, 0.98186606, 0.98888946, 0.9909293, 0.9827555, 0.9889416, 0.98881406, 0.9800914, 0.98817575, 0.99086493, 0.98122144, 0.99100786, 0.9905258, 0.98327607, 0.9888819, 0.9913086, 0.98280865, 0.99079496, 0.99068904, 0.9818447, 0.9888286, 0.9908935, 0.98286074, 0.989925, 0.98987216, 0.9819577, 0.9890364, 0.9909949, 0.9827654, 0.98881567, 0.98880696, 0.9800495, 0.9881896, 0.99090344, 0.981173, 0.9909086, 0.99051744, 0.98318636, 0.98882127, 0.99128985, 0.9826409, 0.99071425, 0.99070907, 0.98172235, 0.9888705, 0.99096924, 0.98287994, 0.98985755, 0.98981434, 0.98180497, 0.98900026, 0.99107707, 0.9829136, 0.9888387, 0.9888359, 0.98014027, 0.9882572, 0.9910126, 0.981319, 0.990897, 0.99055046, 0.9832019, 0.9889737, 0.9913669, 0.9827722, 0.99072427, 0.9907298, 0.9816504, 0.9889783, 0.99084187, 0.982795, 0.98984504, 0.98994505, 0.98185277, 0.9890405, 0.99090475, 0.98285764, 0.9887947, 0.98890674, 0.98014784, 0.9883279, 0.9908908, 0.98128396, 0.99088216, 0.99056995, 0.9834011, 0.9890337, 0.99133706, 0.9827997, 0.990708, 0.99079263, 0.981998, 0.98910403, 0.9910298, 0.9830123, 0.98991406, 0.99005544, 0.98199713, 0.98929626, 0.9910528, 0.9829764, 0.98887664, 0.98902285, 0.9803206, 0.9885839, 0.9910814, 0.9814979, 0.9910031, 0.99067795, 0.9834817, 0.98917013, 0.9914744, 0.9829727, 0.99083287, 0.99081963, 0.98196745, 0.98917633, 0.99110556, 0.9831026, 0.9899879, 0.98996055, 0.98207784, 0.9892096, 0.9910766, 0.98294425, 0.9888969, 0.988857, 0.9801989, 0.9883857, 0.9910013, 0.9813951, 0.99095356, 0.99062353, 0.98320794, 0.9890336, 0.99138266, 0.9828667, 0.9907964, 0.99086004, 0.9817926, 0.98907965, 0.9909231, 0.98286396, 0.98990554, 0.99005103, 0.9818565, 0.98917097, 0.9910013, 0.9825791, 0.98872316, 0.98890054, 0.9799732, 0.9882907, 0.99082494, 0.9808724, 0.9908084, 0.990555, 0.98293746, 0.9889318, 0.99116784, 0.9823078, 0.99060285, 0.99072945, 0.9815819, 0.9890259, 0.9908949, 0.9825707, 0.9897377, 0.9900119, 0.9817422, 0.98905575, 0.9908898, 0.98243284, 0.98866975, 0.9888132, 0.97983325, 0.9881046, 0.99074405, 0.9805444, 0.9907652, 0.9904552, 0.9830359, 0.98881847, 0.991217, 0.9821683, 0.9904695, 0.9906823, 0.98158985, 0.9888065, 0.9909126, 0.9823397, 0.9895998, 0.989892, 0.9816219, 0.98892844, 0.9909806, 0.9821605, 0.98860186, 0.98887295, 0.979985, 0.98815256, 0.9909277, 0.9803664, 0.9907614, 0.99057347, 0.9831435, 0.9887755, 0.99120927, 0.98194444, 0.99047804, 0.9908014, 0.98167306, 0.98883957, 0.99087197, 0.9822872, 0.9896219, 0.9899844, 0.9817053, 0.98894334, 0.9909548, 0.9820746, 0.9886284, 0.98904294, 0.97997755, 0.98818374, 0.99092007, 0.9803388, 0.99079156, 0.9906377, 0.9831979, 0.9888804, 0.9913126, 0.98198676, 0.990584, 0.99088216, 0.9817407, 0.9889952, 0.991058, 0.98214644, 0.9897737, 0.9900659, 0.9818237, 0.98916525, 0.99105, 0.9820568, 0.98870647, 0.98908186, 0.98006207, 0.988308, 0.99091387, 0.9803122, 0.99087, 0.99078995, 0.98328376, 0.98908967, 0.99134105, 0.9820386, 0.9906444, 0.9908823, 0.9817983, 0.9890583, 0.99100006, 0.98223066, 0.98979574, 0.9899227, 0.9815902, 0.98906773, 0.9910814, 0.982076, 0.9886989, 0.98884785, 0.9798591, 0.988597, 0.99111176, 0.9808699, 0.99085873, 0.9905805, 0.9826922, 0.98925424, 0.991627, 0.9821745, 0.99066496, 0.99074525, 0.98102933, 0.98924047, 0.9913003, 0.98234546, 0.98975277, 0.9899514, 0.981512, 0.98939675, 0.99130756, 0.98216385, 0.9886579, 0.9887771, 0.97948164, 0.98871326, 0.991359, 0.98033303, 0.99083453, 0.9905695, 0.98274636, 0.9892509, 0.99172515, 0.9819671, 0.99060285, 0.9906691, 0.98122394, 0.98916644, 0.99131, 0.98209137, 0.98971796, 0.9898483, 0.9813539, 0.9893777, 0.9914614, 0.9821328, 0.9887171, 0.98884904, 0.97966033, 0.98874515, 0.9914039, 0.98047054, 0.99082386, 0.9905382, 0.98271257, 0.98928773, 0.9917787, 0.9819822, 0.9906099, 0.99062485, 0.9810854, 0.9892922, 0.99138534, 0.9821629, 0.9897556, 0.98991793, 0.9815352, 0.9893997, 0.99141836, 0.982186, 0.98871547, 0.9888741, 0.9799328, 0.98877037, 0.9913694, 0.98048234, 0.99081683, 0.99055, 0.983094, 0.98936325, 0.99184763, 0.98198736, 0.9906477, 0.99066836, 0.98136103, 0.98923945, 0.9915071, 0.9823331, 0.9897821, 0.989888, 0.98148376, 0.9893231, 0.99154776, 0.9821988, 0.9887257, 0.98881453, 0.9798436, 0.9886613, 0.99145156, 0.9804888, 0.9908137, 0.99039733, 0.98281235, 0.9891566, 0.9918138, 0.9820208, 0.99055105, 0.99045444, 0.98098654, 0.98908883, 0.99135864, 0.9820828, 0.9896833, 0.98943233, 0.98110676, 0.98918086, 0.99138814, 0.9821927, 0.9886025, 0.98848116, 0.9794248, 0.988577, 0.99134046, 0.98052055, 0.99073637, 0.99021506, 0.9828698, 0.98925066, 0.99180216, 0.9820256, 0.9905358, 0.9903409, 0.9810759, 0.9891523, 0.99148107, 0.98218554, 0.98962516, 0.9893958, 0.9809483, 0.9892392, 0.99147546, 0.9820837, 0.98857623, 0.9884411, 0.97949, 0.9886601, 0.99138033, 0.9804725, 0.9907607, 0.9901997, 0.9828613, 0.98929834, 0.99182314, 0.9821834, 0.9905618, 0.99038786, 0.9811473, 0.9892971, 0.9914358, 0.9823887, 0.9897222, 0.98947036, 0.9812167, 0.9893903, 0.991527, 0.9823263, 0.98873085, 0.9883555, 0.97946835, 0.98874307, 0.99146396, 0.9806112, 0.99083847, 0.9900569, 0.98264116, 0.98941237, 0.99196166, 0.9822543, 0.990597, 0.99015653, 0.98073524, 0.98935544, 0.99145705, 0.98198104, 0.9896756, 0.989265, 0.9806254, 0.989407, 0.99157095, 0.98211646, 0.98867434, 0.98839617, 0.9791235, 0.9890814, 0.99153125, 0.98050207, 0.99075705, 0.9901924, 0.98246187, 0.98976934, 0.99200374, 0.98222834, 0.99058354, 0.9903511, 0.9805288, 0.9896148, 0.9915281, 0.98216337, 0.989757, 0.989379, 0.98101646, 0.98990756, 0.99166745, 0.98210704, 0.98867446, 0.98830765, 0.9792956, 0.9891404, 0.99157494, 0.9804421, 0.9908275, 0.9899599, 0.9825132, 0.9896054, 0.9920065, 0.98194987, 0.99047816, 0.9898515, 0.98051846, 0.9894298, 0.9915882, 0.9821261, 0.98955196, 0.9890771, 0.98072803, 0.9895052, 0.9916762, 0.9821483, 0.9885501, 0.98804224, 0.97912884, 0.98888665, 0.9916086, 0.9805737, 0.99077135, 0.98982567, 0.98234063, 0.98953676, 0.9920046, 0.982087, 0.9905162, 0.99000484, 0.9804303, 0.9894332, 0.991623, 0.98222065, 0.98959774, 0.9891508, 0.9807134, 0.9895532, 0.9916861, 0.9821797, 0.9885329, 0.9880918, 0.9789467, 0.98899895, 0.99161786, 0.98060715, 0.99071515, 0.9898733, 0.982237, 0.98959506, 0.99203277, 0.98220915, 0.9904609, 0.9901063, 0.9803979, 0.9895002, 0.9916447, 0.9822746, 0.9895822, 0.98909795, 0.9805839, 0.989597, 0.9916835, 0.9821838, 0.9885129, 0.9881544, 0.9790519, 0.9889425, 0.99159545, 0.98059607, 0.9906629, 0.99000067, 0.98238456, 0.9895029, 0.991951, 0.9821951, 0.99043536, 0.99013096, 0.98046666, 0.9893567, 0.9915645, 0.9823232, 0.9896093, 0.9892579, 0.9807311, 0.98949397, 0.99160355, 0.98236513, 0.9886902, 0.9882869, 0.97909033, 0.98891056, 0.99147075, 0.98075587, 0.99078655, 0.9900546, 0.98236555, 0.98950654, 0.9919241, 0.98226595, 0.99058366, 0.9902906, 0.9805279, 0.98936945, 0.99150735, 0.98223156, 0.98971134, 0.9894354, 0.9807308, 0.98933, 0.9914541, 0.9820094, 0.9886397, 0.9884121, 0.97894657, 0.98870206, 0.9914376, 0.98028874, 0.99080271, 0.9901845, 0.9823306, 0.9892889, 0.9919186, 0.98196203, 0.99058306, 0.99029154, 0.9805253, 0.98934424, 0.99155504, 0.98216426, 0.98978966, 0.9894728, 0.9807434, 0.98935026, 0.9915848, 0.98198265, 0.98869646, 0.9884262, 0.9788618, 0.98874205, 0.9915178, 0.9805149, 0.9908727, 0.9901231, 0.9822105, 0.98928076, 0.99192953, 0.98195505, 0.99062121, 0.99020046, 0.98046565, 0.98915, 0.99141127, 0.98204666, 0.98972696, 0.9892747, 0.98060626, 0.98934436, 0.99148977, 0.9818065, 0.9885356, 0.98815364, 0.97871804, 0.9887144, 0.9913886, 0.9801712, 0.9908302, 0.990021, 0.9823429, 0.9893502, 0.9919115, 0.9821536, 0.99064004, 0.98999596, 0.9806262, 0.9891818, 0.9915997, 0.98212206, 0.9897494, 0.9893349, 0.9808162, 0.9893217, 0.99161583, 0.9819333, 0.9886363, 0.9882228, 0.9791422, 0.9886595, 0.9915399, 0.9803909, 0.990816, 0.9897773, 0.98246175, 0.9893723, 0.99188566, 0.982298, 0.9905134, 0.9899407, 0.9808036, 0.9891254, 0.99136436, 0.98220396, 0.9897056, 0.9890168, 0.9808826, 0.9892936, 0.99128836, 0.9821506, 0.98850155, 0.98773855, 0.9789503, 0.9885889, 0.99092966, 0.98044604, 0.99067104, 0.98956424, 0.9820806, 0.9891936, 0.9915418, 0.98214257, 0.990243, 0.98965514, 0.98030096, 0.9890611, 0.9910669, 0.982103, 0.9893245, 0.98872185, 0.9803345, 0.9891072, 0.9910499, 0.9820073, 0.98820204, 0.98782665, 0.97852796, 0.9884759, 0.9909118, 0.9804473, 0.99053895, 0.9895962, 0.9817901, 0.9891583, 0.99138, 0.9822126, 0.9903196, 0.98979366, 0.9799385, 0.98902225, 0.9908981, 0.9821744, 0.9894294, 0.9889576, 0.9801072, 0.9890816, 0.9908449, 0.98190874, 0.98817354, 0.9875551, 0.9778947, 0.98821974, 0.9904615, 0.9798405, 0.9903785, 0.98924214, 0.9812376, 0.98886955, 0.99100035, 0.98142946, 0.99014497, 0.9892287, 0.9792691, 0.9888192, 0.990234, 0.98116034, 0.9892693, 0.98841035, 0.97956514, 0.98888075, 0.99038965, 0.9814374, 0.98817843, 0.9872147, 0.9777149, 0.9882455, 0.99027, 0.9796379, 0.990408, 0.98903614, 0.9809831, 0.98896885, 0.9907711, 0.9814921, 0.99019426, 0.9893063, 0.97951186, 0.98902076, 0.9904611, 0.98153764, 0.98931587, 0.9886468, 0.9800173, 0.9892186, 0.9906721, 0.9818445, 0.98831844, 0.98768777, 0.9784518, 0.9887193, 0.99065536, 0.9803916, 0.99070406, 0.98963016, 0.9819058, 0.9894747, 0.9912537, 0.98214495, 0.99042964, 0.9897316, 0.9801491, 0.9892664, 0.9905135, 0.98193896, 0.9894439, 0.98893553, 0.9801257, 0.9894299, 0.99052924, 0.9817823, 0.9882395, 0.98775065, 0.9780943, 0.98858356, 0.990346, 0.9797269, 0.9904717, 0.9895119, 0.9813805, 0.9892264, 0.99093014, 0.9816274, 0.9902795, 0.989613, 0.97943395, 0.9890604, 0.9904659, 0.98157954, 0.98948437, 0.9888659, 0.9796636, 0.9892158, 0.99066484, 0.9817095, 0.98838484, 0.98775786, 0.9778656, 0.9885123, 0.99057627, 0.979739, 0.9906589, 0.9895641, 0.98120797, 0.9892213, 0.9911137, 0.9814051, 0.9904094, 0.98965424, 0.9795052, 0.9893153, 0.9908219, 0.98163295, 0.9895592, 0.9889747, 0.97985053, 0.9894551, 0.9909567, 0.982047, 0.98846483, 0.98797625, 0.97809106, 0.9887128, 0.99085665, 0.9802146, 0.99075913, 0.989721, 0.9816263, 0.9895337, 0.9913841, 0.9818817, 0.99049735, 0.98986584, 0.97973603, 0.9893909, 0.9908565, 0.98193425, 0.9896595, 0.98917365, 0.9799952, 0.9896847, 0.99096, 0.9820147, 0.988648, 0.98805726, 0.9782783, 0.9890576, 0.99088085, 0.98063606, 0.99092263, 0.98989385, 0.9815963, 0.98980707, 0.9913567, 0.98218626, 0.9905956, 0.9899475, 0.97969145, 0.9895813, 0.9908948, 0.9820353, 0.9897174, 0.9891256, 0.9798671, 0.98968273, 0.9908715, 0.9820187, 0.9886418, 0.9880463, 0.9780255, 0.9890288, 0.99075145, 0.980338, 0.99080443, 0.98974824, 0.9811705, 0.9896796, 0.99124867, 0.9817926, 0.9904701, 0.9898565, 0.9791431, 0.9894621, 0.99080676, 0.9818871, 0.9896629, 0.9890816, 0.9795276, 0.98955196, 0.9909158, 0.9816603, 0.98853344, 0.9880173, 0.97780764, 0.9889859, 0.990866, 0.98004776, 0.99070334, 0.9897552, 0.9811218, 0.98964965, 0.9913841, 0.9818225, 0.9904886, 0.9898865, 0.97900116, 0.9895634, 0.990747, 0.98109126, 0.98963684, 0.989127, 0.9794415, 0.9896848, 0.99088013, 0.98164326, 0.9886374, 0.98760796, 0.9778186, 0.988839, 0.99079263, 0.9796913, 0.9907849, 0.989489, 0.981086, 0.98961276, 0.99136686, 0.9816316, 0.9906714, 0.9897569, 0.9785317, 0.98946816, 0.9906337, 0.981546, 0.98966265, 0.9888525, 0.9789332, 0.9883582, 0.9902552, 0.98008704, 0.9877544, 0.98757344, 0.9766998, 0.98792875, 0.99028546, 0.97934455, 0.9907202, 0.98954624, 0.9806536, 0.989268, 0.9907284, 0.9811096, 0.990446, 0.98994374, 0.9792749, 0.98974097, 0.9907807, 0.9810687, 0.98960227, 0.9890988, 0.98006296, 0.99004, 0.990984, 0.98133355, 0.9883774, 0.9878514, 0.97751904, 0.98916984, 0.9907686, 0.9791748, 0.9903477, 0.98968786, 0.98103756, 0.9893028, 0.99083203, 0.9806465, 0.99006116, 0.98980767, 0.9785856, 0.98893166, 0.99013174, 0.98038405, 0.9890888, 0.9889669, 0.9791062, 0.9893422, 0.9903328, 0.9800852, 0.9881302, 0.9879319, 0.97734535, 0.9889107, 0.9903122, 0.97815096, 0.9902762, 0.98980355, 0.98088866, 0.9893344, 0.9907414, 0.97975886, 0.9899317, 0.98989844, 0.9786183, 0.9890266, 0.98986655, 0.9793723, 0.9890372, 0.9891396, 0.9790678, 0.98915404, 0.9899452, 0.9791204, 0.9879945, 0.98807573, 0.9769194, 0.9884071, 0.98967755, 0.97698563, 0.99039304, 0.98991406, 0.9805478, 0.98935413, 0.9902891, 0.97868055, 0.9901175, 0.99002236, 0.97830975, 0.9890966, 0.98982084, 0.9787451, 0.9890244, 0.9892586, 0.9784387, 0.98907393, 0.98964864, 0.9775703, 0.9877944, 0.98802036, 0.976157, 0.98816365, 0.98960394, 0.97551584, 0.99008256, 0.9898162, 0.97966635, 0.9887919, 0.9898151, 0.97752714, 0.9898679, 0.9898612, 0.97721046, 0.98876625, 0.9893833, 0.9781626, 0.988983, 0.98905575, 0.9777337, 0.9888182, 0.9895822, 0.97814584, 0.9878836, 0.98801243, 0.97574985, 0.98808527, 0.98928434, 0.97604114, 0.99025166, 0.9898845, 0.9793332, 0.9889557, 0.98958474, 0.9780431, 0.9897917, 0.98996454, 0.9766841, 0.9887966, 0.9887854, 0.97853124, 0.989007, 0.98927736, 0.977239, 0.9888566, 0.9888332, 0.97876805, 0.9879653, 0.9882339, 0.97510785, 0.98811495, 0.98888934, 0.9761959, 0.99017966, 0.9900009, 0.97868663, 0.9886645, 0.9895313, 0.9786072, 0.9898357, 0.99010116, 0.9762299, 0.9884243, 0.9890231, 0.97858936, 0.9888608, 0.98936254, 0.97702515, 0.9887897, 0.989391, 0.97868174, 0.98775065, 0.9881622, 0.97510105, 0.9880121, 0.9890075, 0.97713506, 0.9899198, 0.9898639, 0.97864896, 0.9885847, 0.989386, 0.9789813, 0.98967206, 0.99001443, 0.9766926, 0.98852277, 0.98882854, 0.97929925, 0.98883307, 0.9892019, 0.9773012, 0.9887304, 0.9888236, 0.978824, 0.987656, 0.98809355, 0.9753145, 0.987998, 0.9888953, 0.9772142, 0.99048775, 0.98996526, 0.9791444, 0.9887615, 0.98981434, 0.9796451, 0.99009436, 0.98989505, 0.9766011, 0.98870206, 0.988241, 0.97857803, 0.98900676, 0.9890955, 0.9773029, 0.9888811, 0.98867875, 0.9788177, 0.9876518, 0.98796344, 0.974482, 0.98822033, 0.9880606, 0.97683185, 0.9899884, 0.9897237, 0.97811306, 0.98881894, 0.9883752, 0.9785179, 0.9895019, 0.98977125, 0.97506964, 0.9886391, 0.9876966, 0.9790774, 0.9888839, 0.9891403, 0.9764376, 0.9890022, 0.98824054, 0.97914493, 0.9877522, 0.98795027, 0.9742827, 0.9881315, 0.9879627, 0.97668844, 0.9900216, 0.9897439, 0.9784604, 0.988739, 0.9886285, 0.9787265, 0.98970747, 0.9897989, 0.97590816, 0.988724, 0.98800486, 0.9786587, 0.9888382, 0.9890464, 0.97675407, 0.98891246, 0.9883288, 0.97904813, 0.9877632, 0.9878395, 0.97471267, 0.98821646, 0.9877802, 0.97681534, 0.99008256, 0.98969275, 0.97848785, 0.98883224, 0.9883548, 0.9783049, 0.9897738, 0.9898063, 0.97585356, 0.9886883, 0.98778385, 0.97844094, 0.9888082, 0.9889503, 0.97666466, 0.98888165, 0.9879887, 0.97852784, 0.9876638, 0.9878835, 0.97464246, 0.9881495, 0.98795265, 0.976356, 0.9899734, 0.9896834, 0.9786026, 0.98871607, 0.9883089, 0.9782185, 0.989851, 0.9897754, 0.97613686, 0.98865753, 0.9879155, 0.9787764, 0.9890643, 0.9890849, 0.97694016, 0.9887995, 0.9882505, 0.978751, 0.9878343, 0.9880171, 0.97454494, 0.9878873, 0.9878366, 0.9762782, 0.98989844, 0.98972356, 0.9784508, 0.988571, 0.98818076, 0.9780075, 0.9896972, 0.989755, 0.9759212, 0.98845404, 0.98775, 0.9782169, 0.9890984, 0.98908734, 0.97763205, 0.98868877, 0.9884056, 0.9793306, 0.9881599, 0.98799163, 0.9755387, 0.9880086, 0.98827004, 0.9773102, 0.99040693, 0.9897766, 0.9793522, 0.98856175, 0.98889345, 0.97943586, 0.9901523, 0.9898593, 0.97691727, 0.98821217, 0.98862106, 0.97993153, 0.989446, 0.9890794, 0.9776969, 0.9888264, 0.98875636, 0.9800396, 0.98824847, 0.9880371, 0.9758563, 0.9877958, 0.98863167, 0.97833425, 0.9905088, 0.9898218, 0.9797777, 0.98810846, 0.98896384, 0.9801829, 0.9902296, 0.989896, 0.9777638, 0.98845434, 0.98870623, 0.98014337, 0.9892847, 0.98917025, 0.97820556, 0.98898786, 0.9890294, 0.9801838, 0.98818994, 0.98806816, 0.9762551, 0.98820835, 0.98887384, 0.9781551, 0.9904046, 0.9897922, 0.9798971, 0.988948, 0.98952615, 0.97984695, 0.9901036, 0.98979783, 0.97761965, 0.98862934, 0.9890302, 0.97982407, 0.9891427, 0.9890247, 0.97796357, 0.98865753, 0.9888319, 0.9795944, 0.9879665, 0.9879618, 0.9759169, 0.98799706, 0.9888209, 0.9778747, 0.99034274, 0.9897446, 0.97972083, 0.98873913, 0.9892525, 0.9800151, 0.9900665, 0.9897826, 0.9771245, 0.9885388, 0.9887919, 0.98003685, 0.98914146, 0.9889894, 0.97780925, 0.9886607, 0.98865604, 0.98000175, 0.98806083, 0.98795784, 0.9755577, 0.9878342, 0.9884533, 0.97808284, 0.99034905, 0.98969454, 0.97938466, 0.9886573, 0.9890437, 0.9799305, 0.9900094, 0.9896616, 0.9767154, 0.9884892, 0.988555, 0.9798579, 0.98917437, 0.98901516, 0.9776726, 0.98866, 0.9887637, 0.9799523, 0.9880575, 0.9880535, 0.9755662, 0.98792994, 0.9887257, 0.9779115, 0.9904129, 0.98976994, 0.97919273, 0.9885112, 0.9893006, 0.9798942, 0.9901972, 0.98987037, 0.9769233, 0.9884846, 0.9886812, 0.9796969, 0.9891779, 0.9890303, 0.9776857, 0.988632, 0.98872083, 0.9793742, 0.98785394, 0.98794305, 0.9757253, 0.9879363, 0.98879355, 0.9779322, 0.99023306, 0.98965985, 0.9798078, 0.9887664, 0.98953515, 0.9798743, 0.98997176, 0.9897132, 0.97755843, 0.9885711, 0.9891116, 0.9800158, 0.98928857, 0.98904026, 0.9782461, 0.9887578, 0.9889894, 0.9796943, 0.98806435, 0.9879644, 0.9758356, 0.9878352, 0.9889346, 0.977884, 0.99044037, 0.9896903, 0.97959155, 0.988569, 0.98939675, 0.97967255, 0.9900115, 0.989757, 0.9771088, 0.98838335, 0.9887538, 0.97977895, 0.9891404, 0.98895, 0.9777763, 0.98859674, 0.9889348, 0.9798664, 0.98804545, 0.98792493, 0.97601104, 0.9878065, 0.9887356, 0.97763807, 0.99026126, 0.9895732, 0.97948664, 0.9883869, 0.9890364, 0.97938204, 0.99002403, 0.98966813, 0.97700566, 0.9882609, 0.9885605, 0.9793376, 0.9891179, 0.9888904, 0.9777564, 0.9884654, 0.98875207, 0.97944814, 0.98807704, 0.9879205, 0.97588706, 0.98774344, 0.98858565, 0.9776012, 0.9903681, 0.9896445, 0.9796729, 0.9884852, 0.9893525, 0.9794026, 0.9901348, 0.9897379, 0.97739613, 0.9883859, 0.988862, 0.97927123, 0.9893027, 0.9890104, 0.978093, 0.9886212, 0.9889882, 0.9793865, 0.988208, 0.98792785, 0.97586924, 0.98782694, 0.9887743, 0.9774519, 0.99044144, 0.9896247, 0.9795665, 0.9884737, 0.98920304, 0.9793379, 0.9901369, 0.9895733, 0.9768539, 0.98825604, 0.98863107, 0.9792391, 0.98919934, 0.9886813, 0.977382, 0.9883469, 0.9887627, 0.97931594, 0.98823, 0.9877715, 0.9751565, 0.98737186, 0.9886873, 0.9774736, 0.9904598, 0.9895501, 0.97874135, 0.9880036, 0.9891195, 0.97920585, 0.99020904, 0.98958033, 0.9762271, 0.98807985, 0.9886502, 0.9792708, 0.9892735, 0.98873436, 0.9771459, 0.9883636, 0.9887477, 0.9791996, 0.9880761, 0.9876884, 0.9750699, 0.98748916, 0.9886508, 0.9773702, 0.9903506, 0.9894084, 0.97924656, 0.9883301, 0.98917013, 0.97893834, 0.9900905, 0.98942137, 0.9770148, 0.98806876, 0.98851866, 0.978975, 0.98919606, 0.9886807, 0.97762215, 0.9883692, 0.9885428, 0.97892004, 0.9880755, 0.9876351, 0.97561616, 0.9875317, 0.98803335, 0.9767149, 0.9902362, 0.9894092, 0.97934616, 0.9882299, 0.9887256, 0.9787379, 0.9900821, 0.989516, 0.9776415, 0.98830545, 0.98803073, 0.9788927, 0.9891276, 0.988746, 0.97823447, 0.9886308, 0.9882017, 0.9797253, 0.98825115, 0.9877874, 0.97651106, 0.9879853, 0.9883881, 0.9780124, 0.9905736, 0.98957425, 0.9803151, 0.9886157, 0.9889698, 0.9797156, 0.99032205, 0.9896451, 0.978161, 0.9885634, 0.9885076, 0.97981757, 0.9894914, 0.98889077, 0.9789214, 0.98876244, 0.98877805, 0.9800208, 0.9883576, 0.987835, 0.9770452, 0.98811716, 0.9888497, 0.9783823, 0.99065924, 0.98963356, 0.9806198, 0.98879784, 0.9893889, 0.98009926, 0.9903477, 0.98961455, 0.9784459, 0.9886397, 0.9888131, 0.9800868, 0.9894915, 0.98893136, 0.9790084, 0.9888875, 0.9888558, 0.9799824, 0.9884105, 0.9879038, 0.9768777, 0.9879373, 0.98866683, 0.9777663, 0.9906641, 0.98963743, 0.98020005, 0.98863447, 0.9891641, 0.9797713, 0.99035746, 0.9897016, 0.9782893, 0.9885267, 0.9885605, 0.9797325, 0.9894957, 0.98895603, 0.9787602, 0.9887947, 0.988627, 0.97962326, 0.98842686, 0.9880138, 0.9767908, 0.988049, 0.98841864, 0.97775805, 0.9906082, 0.989748, 0.980393, 0.9887079, 0.98890454, 0.97964865, 0.9903431, 0.98978186, 0.978235, 0.98855793, 0.9884695, 0.97958547, 0.98949206, 0.98903745, 0.9787773, 0.9888086, 0.98862827, 0.9797065, 0.9884902, 0.9880855, 0.97691375, 0.9881544, 0.9882979, 0.9779638, 0.9907212, 0.9898107, 0.9803569, 0.9888389, 0.9889368, 0.97993255, 0.9904631, 0.9898503, 0.9783351, 0.9886953, 0.98838645, 0.9799629, 0.9896361, 0.9891151, 0.97888327, 0.9889576, 0.98835886, 0.979966, 0.9885592, 0.9882429, 0.97688293, 0.9883388, 0.9881953, 0.9783709, 0.99073386, 0.989926, 0.98054516, 0.98896676, 0.9885373, 0.9796493, 0.9904012, 0.9899038, 0.97825843, 0.9887298, 0.98810834, 0.97970861, 0.98954052, 0.9891872, 0.978762, 0.98890185, 0.9883354, 0.97989535, 0.98846728, 0.988139, 0.9767671, 0.9882161, 0.98813254, 0.97808915, 0.99068707, 0.98979354, 0.9804848, 0.9888848, 0.98871416, 0.97979295, 0.9904024, 0.9897834, 0.97833025, 0.98866034, 0.9880029, 0.97960675, 0.98955101, 0.9890645, 0.97889686, 0.98899263, 0.98844945, 0.9798615, 0.9885279, 0.98810893, 0.9769622, 0.98823184, 0.9880756, 0.97779614, 0.990698, 0.9897863, 0.980415, 0.9888665, 0.9885437, 0.9793788, 0.990381, 0.9897564, 0.9782662, 0.9886699, 0.9878571, 0.9792675, 0.98947716, 0.98894906, 0.9788097, 0.9888932, 0.98806167, 0.9793196, 0.98845637, 0.987956, 0.9768664, 0.98816454, 0.98805773, 0.97778213, 0.9906887, 0.9897273, 0.9805147, 0.98891324, 0.9887706, 0.9795385, 0.99043685, 0.9897771, 0.9783205, 0.9887815, 0.9882272, 0.9796036, 0.9896082, 0.9889951, 0.97886056, 0.989016, 0.988545, 0.9798202, 0.98861545, 0.98807216, 0.9769101, 0.98827595, 0.9883603, 0.978012, 0.9907879, 0.9897503, 0.9804244, 0.98898345, 0.9889686, 0.97979397, 0.9904915, 0.9897855, 0.9782082, 0.98876345, 0.9883598, 0.97983503, 0.9896144, 0.9889953, 0.9787495, 0.9890493, 0.98853034, 0.9797579, 0.9885675, 0.98805153, 0.97674066, 0.9882033, 0.98845506, 0.9779403, 0.99069834, 0.98970515, 0.98021185, 0.98885834, 0.98907524, 0.97971123, 0.99044716, 0.9897431, 0.9780703, 0.98867714, 0.9885387, 0.9796734, 0.9895499, 0.98894185, 0.97844714, 0.9888965, 0.9886326, 0.9797932, 0.9885231, 0.9879787, 0.976577, 0.98820645, 0.9885013, 0.9779399, 0.99071246, 0.9896422, 0.98021954, 0.988839, 0.9890421, 0.9795847, 0.99040985, 0.9897173, 0.97808707, 0.9886374, 0.9883106, 0.97940606, 0.98954123, 0.9889443, 0.9785819, 0.9888954, 0.9883908, 0.97965497, 0.9884864, 0.98795843, 0.9766252, 0.9881052, 0.9882265, 0.9777225, 0.9906371, 0.9895612, 0.97996026, 0.9886451, 0.9887341, 0.9793666, 0.9903279, 0.9895885, 0.9778209, 0.98848313, 0.9881472, 0.97953814, 0.98955065, 0.9887649, 0.9784178, 0.9887701, 0.9881533, 0.9797048, 0.98849559, 0.9878564, 0.9764703, 0.98808867, 0.9882386, 0.97808295, 0.99072862, 0.9896082, 0.98016226, 0.98875296, 0.9888025, 0.97971797, 0.99037224, 0.9896271, 0.97778326, 0.98855466, 0.98822695, 0.9795601, 0.98953384, 0.9888254, 0.97835946, 0.9887427, 0.9883909, 0.9794978, 0.9884481, 0.987784, 0.9759453, 0.9874158, 0.98807925, 0.9772939, 0.99061686, 0.98948914, 0.9796361, 0.9883585, 0.98888993, 0.9791582, 0.99031365, 0.98956466, 0.97742975, 0.98841673, 0.9883704, 0.97958827, 0.9894551, 0.9888214, 0.9782656, 0.9887571, 0.9883504, 0.97951055, 0.9883336, 0.98777825, 0.97617286, 0.98786503, 0.98812556, 0.9776522, 0.9905488, 0.9894776, 0.97986436, 0.9886286, 0.9887382, 0.9794205, 0.99024326, 0.9894404, 0.97723323, 0.9882862, 0.98787934, 0.9792986, 0.98931795, 0.9885824, 0.9775169, 0.9885256, 0.9878934, 0.9791989, 0.9881732, 0.9875233, 0.97509164, 0.98772043, 0.98766834, 0.9775049, 0.9904463, 0.9893222, 0.97911316, 0.9884752, 0.9884432, 0.9793603, 0.99025774, 0.9894244, 0.97700554, 0.98824334, 0.9878941, 0.97938925, 0.98938656, 0.98863995, 0.9772624, 0.9886102, 0.9880476, 0.9795536, 0.9882685, 0.9876768, 0.9752931, 0.98792505, 0.98782265, 0.9778416, 0.990511, 0.989403, 0.979086, 0.988664, 0.98865753, 0.9797019, 0.99003583, 0.98949754, 0.9768585, 0.98847264, 0.9880868, 0.97966707, 0.9889275, 0.98866826, 0.97740674, 0.9887362, 0.98830473, 0.9797729, 0.9878022, 0.98767704, 0.9754621, 0.9879545, 0.9881358, 0.97790205, 0.99018866, 0.989447, 0.9794988, 0.9886968, 0.9888678, 0.9797285, 0.9899211, 0.98948836, 0.97719157, 0.9885322, 0.9883006, 0.97991794, 0.9889898, 0.98869586, 0.9776523, 0.9887778, 0.9883859, 0.97984946, 0.987835, 0.98771614, 0.9755914, 0.9880293, 0.98807794, 0.9778275, 0.99015886, 0.98919815, 0.97906107, 0.98867726, 0.9886657, 0.97946036, 0.98991174, 0.9893255, 0.9768307, 0.98848104, 0.98798347, 0.9794967, 0.9890506, 0.9884619, 0.9773038, 0.9886751, 0.9881081, 0.9792812, 0.9878659, 0.987457, 0.9752476, 0.9879227, 0.9876045, 0.9775777, 0.9901491, 0.98916435, 0.97893447, 0.98860896, 0.98847187, 0.9794105, 0.9898515, 0.9892607, 0.97648764, 0.9884419, 0.98772985, 0.9793057, 0.98902124, 0.98845714, 0.9769034, 0.9886452, 0.9879996, 0.97936684, 0.9879418, 0.9873902, 0.9747011, 0.9877752, 0.98748636, 0.977362, 0.99013454, 0.989144, 0.9787804, 0.9885876, 0.988235, 0.9791692, 0.98989606, 0.9891984, 0.9763763, 0.98843354, 0.98767126, 0.97912097, 0.9889016, 0.98835737, 0.9768307, 0.9887205, 0.98779684, 0.979227, 0.98793703, 0.98741686, 0.9747649, 0.9880046, 0.9876276, 0.977594, 0.9902813, 0.98925704, 0.9787016, 0.9887412, 0.98827887, 0.9793945, 0.98991454, 0.9891816, 0.9762849, 0.98852825, 0.9876504, 0.97935367, 0.98903346, 0.9884227, 0.9768668, 0.9887798, 0.9877951, 0.9795197, 0.9879335, 0.9874593, 0.97472626, 0.98806363, 0.98765296, 0.9775369, 0.9901479, 0.9891149, 0.9785269, 0.9886983, 0.98817176, 0.97915775, 0.9898997, 0.9891439, 0.9762186, 0.9884539, 0.9874023, 0.97902393, 0.98888165, 0.9883421, 0.97660387, 0.9887488, 0.98756427, 0.97908026, 0.98780024, 0.9872494, 0.97456545, 0.9879743, 0.9874395, 0.97734785, 0.9900662, 0.989026, 0.97845453, 0.9886274, 0.9879527, 0.97904104, 0.9898118, 0.9889727, 0.9761367, 0.9885154, 0.9874471, 0.97907114, 0.98885846, 0.98819166, 0.97635424, 0.98868865, 0.9874789, 0.97891, 0.9877554, 0.98711044, 0.97402996, 0.9879347, 0.9872681, 0.9772066, 0.99004704, 0.98883635, 0.97809196, 0.9884864, 0.98778963, 0.9790637, 0.9897856, 0.98891896, 0.9760084, 0.98826945, 0.9870784, 0.9789742, 0.98879516, 0.98813546, 0.97644365, 0.98854405, 0.98739266, 0.9793275, 0.9877461, 0.9872288, 0.9743973, 0.98779255, 0.9872415, 0.97759205, 0.9901354, 0.98905236, 0.9783355, 0.9887123, 0.9878092, 0.97935987, 0.98968893, 0.9890015, 0.9760113, 0.98855513, 0.98728496, 0.9796937, 0.9889086, 0.98828995, 0.97667205, 0.98895127, 0.98777044, 0.9797457, 0.9877839, 0.98720014, 0.9741432, 0.98807925, 0.9872152, 0.9777193, 0.99005336, 0.9890464, 0.97813463, 0.9886934, 0.9876747, 0.9792234, 0.9897092, 0.9890532, 0.9754944, 0.9884694, 0.987046, 0.979264, 0.9887532, 0.98813254, 0.97605115, 0.9886513, 0.9870094, 0.9792637, 0.98752147, 0.98694205, 0.97344697, 0.9879496, 0.9867605, 0.97750515, 0.9895704, 0.98862237, 0.97760844, 0.9885866, 0.9879417, 0.9794357, 0.98957473, 0.98885685, 0.97586185, 0.9885117, 0.9875665, 0.97948897, 0.988715, 0.98810637, 0.97638375, 0.98881054, 0.987807, 0.9794332, 0.98750716, 0.9869907, 0.9740375, 0.9880932, 0.98753065, 0.9777117, 0.989957, 0.98890823, 0.97835046, 0.9888448, 0.98876816, 0.9799263, 0.98972243, 0.98891747, 0.97586334, 0.9884947, 0.98814267, 0.9798415, 0.98876345, 0.98800755, 0.9763442, 0.9888298, 0.98829156, 0.9798994, 0.9876215, 0.98696274, 0.9743404, 0.98808724, 0.9880601, 0.9781238, 0.9900107, 0.9888286, 0.97835916, 0.9887595, 0.98870826, 0.9797523, 0.9897316, 0.98900026, 0.9761321, 0.9885211, 0.9881913, 0.9798197, 0.9888609, 0.9881316, 0.9765696, 0.98885334, 0.9883492, 0.9800212, 0.9877983, 0.98715866, 0.9747424, 0.98815185, 0.98822206, 0.97831947, 0.9901267, 0.98893124, 0.9784641, 0.9887699, 0.988836, 0.98005414, 0.9898565, 0.9890069, 0.97634876, 0.98851794, 0.98828787, 0.9799874, 0.98891616, 0.988167, 0.9764614, 0.988751, 0.9883483, 0.97988415, 0.98777765, 0.9871256, 0.97407013, 0.9880286, 0.9882718, 0.97811127, 0.990159, 0.98898906, 0.9784282, 0.9886974, 0.9889537, 0.979807, 0.9898294, 0.989033, 0.9762438, 0.9884803, 0.9883257, 0.97991186, 0.988892, 0.9881422, 0.9765163, 0.9888398, 0.98851925, 0.97995776, 0.9876402, 0.9871005, 0.97431695, 0.9880286, 0.98824614, 0.9782044, 0.98992985, 0.98894763, 0.97830963, 0.98869133, 0.98893213, 0.97991484, 0.9896041, 0.988821, 0.9754088, 0.9883287, 0.9880498, 0.97981375, 0.9886213, 0.9880839, 0.9759325, 0.98863924, 0.9883238, 0.9798662, 0.987594, 0.9870368, 0.97388566, 0.98787737, 0.9878928, 0.9782707, 0.9900253, 0.9887841, 0.9779428, 0.98869973, 0.9887023, 0.98015606, 0.989785, 0.98885137, 0.9761597, 0.98853326, 0.98816186, 0.9801168, 0.98895335, 0.9880834, 0.9765049, 0.98887247, 0.98831, 0.98018515, 0.9878594, 0.9870497, 0.97444135, 0.98799485, 0.9880633, 0.9784595, 0.9901701, 0.98884773, 0.9782997, 0.9887123, 0.98874354, 0.980164, 0.9898651, 0.9889705, 0.9761757, 0.9884559, 0.9881472, 0.9801814, 0.9889844, 0.9881576, 0.9766508, 0.98875415, 0.9883708, 0.9803156, 0.9878901, 0.98713523, 0.9746646, 0.98803794, 0.98822415, 0.9786404, 0.9901944, 0.98893785, 0.9785391, 0.9887307, 0.9887515, 0.980372, 0.9898691, 0.98901576, 0.97644377, 0.9885599, 0.9881813, 0.9803797, 0.9889948, 0.9882158, 0.97674006, 0.9888488, 0.98840904, 0.98038036, 0.9879132, 0.98722756, 0.9748481, 0.9881594, 0.988282, 0.9787849, 0.99020237, 0.9890064, 0.97856677, 0.9888416, 0.9890387, 0.9805876, 0.989899, 0.98903906, 0.9765428, 0.9887782, 0.9885411, 0.9806317, 0.9890252, 0.9882415, 0.9768818, 0.9890171, 0.9885755, 0.98074806, 0.9879551, 0.9872382, 0.9749997, 0.9882378, 0.9883851, 0.97905886, 0.99030566, 0.9890571, 0.97886467, 0.98898494, 0.9890119, 0.9807405, 0.9899749, 0.98910004, 0.97678524, 0.9887827, 0.98849523, 0.98071873, 0.9891026, 0.988303, 0.9771374, 0.9890994, 0.98861104, 0.98071826, 0.9880143, 0.9872256, 0.9750847, 0.9884015, 0.9884964, 0.9790328, 0.9902504, 0.98898995, 0.9787661, 0.9890511, 0.9890721, 0.98076105, 0.9899566, 0.9890399, 0.97682, 0.98887104, 0.9885306, 0.9807764, 0.9890877, 0.98819506, 0.97706586, 0.9891061, 0.9885272, 0.9806193, 0.9879644, 0.9871819, 0.9750197, 0.9883355, 0.98838645, 0.9790431, 0.9902738, 0.9889324, 0.9787329, 0.98886746, 0.988884, 0.9805846, 0.9899233, 0.9889776, 0.97667354, 0.9886846, 0.9882627, 0.9806457, 0.98904574, 0.988182, 0.9770951, 0.989031, 0.98839635, 0.9806318, 0.9879368, 0.9871783, 0.97503805, 0.98826593, 0.9882556, 0.9790135, 0.99026245, 0.98898053, 0.9788562, 0.9889408, 0.9888341, 0.98068434, 0.98998475, 0.98901224, 0.97666466, 0.98868316, 0.98831064, 0.980732, 0.9891623, 0.98820776, 0.97694993, 0.9890009, 0.9883201, 0.98068434, 0.9879897, 0.9871351, 0.97463554, 0.98819333, 0.98820436, 0.97901887, 0.9903071, 0.98900616, 0.9785544, 0.9888298, 0.98880786, 0.98062104, 0.9899744, 0.98905224, 0.9763432, 0.988644, 0.9881961, 0.98062176, 0.9890637, 0.98828983, 0.97690964, 0.98891115, 0.9882116, 0.9805304, 0.9879699, 0.9872152, 0.97469044, 0.9880749, 0.9880167, 0.9789184, 0.99026304, 0.9890177, 0.9786339, 0.9887356, 0.98863107, 0.9804857, 0.98999155, 0.9890695, 0.9763998, 0.98847884, 0.9879197, 0.98046917, 0.9890598, 0.9882627, 0.97684973, 0.9887921, 0.988086, 0.9805469, 0.9880486, 0.9872358, 0.9749953, 0.9881366, 0.9879787, 0.9789847, 0.99024546, 0.9890849, 0.9790588, 0.9890499, 0.9887799, 0.98076344, 0.98994863, 0.9890683, 0.9768872, 0.9887277, 0.9881506, 0.98089314, 0.98914623, 0.98825014, 0.9773146, 0.9890103, 0.98815805, 0.9808929, 0.988048, 0.98728496, 0.975211, 0.9883459, 0.9879693, 0.97928107, 0.99031174, 0.9889713, 0.97894967, 0.9889948, 0.98848265, 0.98073685, 0.9899628, 0.98899394, 0.97675675, 0.9886923, 0.9877359, 0.9806965, 0.9890661, 0.9882355, 0.97706324, 0.9890421, 0.98785347, 0.98075944, 0.9880138, 0.9872355, 0.97504395, 0.98835105, 0.9876996, 0.9792103, 0.9903189, 0.9890653, 0.97884, 0.9890643, 0.988442, 0.9809599, 0.9900519, 0.9890472, 0.9768261, 0.9888151, 0.9879666, 0.9809905, 0.98914146, 0.9882057, 0.9773104, 0.9891635, 0.98817307, 0.9809419, 0.9880504, 0.9871804, 0.9752354, 0.9884151, 0.98798347, 0.97936535, 0.99032766, 0.9889676, 0.97899544, 0.98908454, 0.9885161, 0.9809779, 0.9900029, 0.9889864, 0.9770181, 0.9889116, 0.9879505, 0.98101, 0.98913693, 0.9881847, 0.9771155, 0.9891851, 0.98799163, 0.9808415, 0.9880088, 0.9872234, 0.97506773, 0.988431, 0.9878202, 0.979156, 0.9903437, 0.9889563, 0.9786833, 0.9891116, 0.9885577, 0.9809223, 0.9900384, 0.98909783, 0.9768016, 0.9888954, 0.98796976, 0.98086756, 0.9890948, 0.9882989, 0.97708327, 0.98917145, 0.9880937, 0.98084235, 0.9880094, 0.9873627, 0.9750784, 0.98844296, 0.98778534, 0.9793106, 0.99036974, 0.989047, 0.97897947, 0.98911476, 0.9886007, 0.9810286, 0.9900727, 0.9891164, 0.9769513, 0.98876816, 0.98803794, 0.98102576, 0.98918915, 0.98833257, 0.977205, 0.9890948, 0.98815864, 0.9809611, 0.9881478, 0.9873586, 0.9752955, 0.9883377, 0.9880749, 0.97950244, 0.9904169, 0.98904103, 0.9791133, 0.9889944, 0.98860615, 0.9808241, 0.99012196, 0.9890323, 0.97681093, 0.9887428, 0.987779, 0.9807896, 0.9891466, 0.98824173, 0.9768683, 0.98908174, 0.98801404, 0.98091733, 0.9881488, 0.9872022, 0.97452253, 0.9883859, 0.9880001, 0.9793594, 0.9903832, 0.9889231, 0.9781717, 0.98903567, 0.98854595, 0.98060924, 0.9901114, 0.98899186, 0.9763424, 0.988756, 0.98798835, 0.98053956, 0.98917866, 0.9882586, 0.9770806, 0.9891192, 0.9881543, 0.9807866, 0.98814267, 0.98721105, 0.9748766, 0.98834383, 0.9879577, 0.97912097, 0.9903989, 0.98900855, 0.9785181, 0.9890348, 0.98855174, 0.9804079, 0.9900607, 0.9889591, 0.9756659, 0.98849547, 0.98706484, 0.97994655, 0.98910403, 0.98822147, 0.976265, 0.9890594, 0.988134, 0.98031414, 0.9880139, 0.98718596, 0.9746455, 0.9882704, 0.98799986, 0.9785004, 0.99026954, 0.98893774, 0.97845066, 0.9889403, 0.9886812, 0.98006594, 0.9899733, 0.9889636, 0.9766916, 0.988612, 0.98811555, 0.98035735, 0.9891144, 0.9881449, 0.97715706, 0.9890099, 0.98830646, 0.98044544, 0.9879804, 0.9871425, 0.975135, 0.98828775, 0.988096, 0.97865486, 0.9902485, 0.98896295, 0.978795, 0.9888946, 0.98856, 0.9801222, 0.9898037, 0.9889796, 0.976354, 0.98860544, 0.98787665, 0.97990954, 0.98884076, 0.9881862, 0.97667766, 0.98887223, 0.98826826, 0.9801941, 0.98785675, 0.9871703, 0.9747083, 0.9880718, 0.9881301, 0.9783871, 0.99011993, 0.9889269, 0.97849184, 0.9886811, 0.9888476, 0.9799865, 0.9898733, 0.98898184, 0.976138, 0.98844945, 0.98826057, 0.97970665, 0.9889382, 0.9881995, 0.9766975, 0.9887686, 0.98850304, 0.97998387, 0.9878736, 0.98711497, 0.97438747, 0.987761, 0.9881396, 0.9776847, 0.9900543, 0.988857, 0.9780693, 0.98842454, 0.9886296, 0.98022926, 0.98979586, 0.9889404, 0.9763674, 0.98827946, 0.9880977, 0.9800638, 0.98888993, 0.988176, 0.97687054, 0.988847, 0.98834115, 0.98031807, 0.9878164, 0.9871624, 0.97467536, 0.98817724, 0.988219, 0.97860223, 0.9902014, 0.98897654, 0.978371, 0.9888876, 0.9889165, 0.9804699, 0.98989296, 0.98898774, 0.9758577, 0.98843, 0.9882266, 0.9797792, 0.9888325, 0.9880471, 0.97553277, 0.98876035, 0.9883767, 0.97974867, 0.9877143, 0.98697144, 0.9733009, 0.9878126, 0.9880415, 0.97821325, 0.9900424, 0.98883444, 0.9774384, 0.9885648, 0.988581, 0.9799091, 0.98970896, 0.98894954, 0.97554386, 0.98841256, 0.9880093, 0.9797846, 0.9887706, 0.98811924, 0.97538507, 0.98849106, 0.98802745, 0.9797686, 0.9876068, 0.9870554, 0.9733821, 0.9875854, 0.9877983, 0.9781489, 0.9899121, 0.9888283, 0.9778186, 0.98832405, 0.98848116, 0.9800862, 0.9896623, 0.9888763, 0.975499, 0.98800105, 0.9877729, 0.9800822, 0.98877466, 0.9880889, 0.9758833, 0.9881692, 0.98782885, 0.98013914, 0.98769575, 0.9870769, 0.9739943, 0.9874094, 0.98758173, 0.97839963, 0.99003124, 0.9889632, 0.9778839, 0.9882541, 0.98828715, 0.98020405, 0.9897412, 0.98900163, 0.97568583, 0.98805285, 0.98761517, 0.9800085, 0.9887158, 0.9881691, 0.97594494, 0.9882669, 0.98770565, 0.9801123, 0.987621, 0.98718154, 0.9737292, 0.9875201, 0.9875639, 0.9783822, 0.98992014, 0.9889447, 0.9776905, 0.9882883, 0.988316, 0.98021805, 0.9896288, 0.9889977, 0.975497, 0.98787457, 0.9875113, 0.9800654, 0.9886298, 0.98817116, 0.9756715, 0.98805666, 0.9876928, 0.98006254, 0.98750484, 0.9872219, 0.9737172, 0.98726135, 0.9872939, 0.9782431, 0.989832, 0.9890182, 0.9775704, 0.9879702, 0.9881368, 0.98005474, 0.98958427, 0.9889936, 0.9753268, 0.9877708, 0.98750335, 0.97994834, 0.98867434, 0.98824126, 0.97581124, 0.98808914, 0.9877027, 0.98002505, 0.9875224, 0.98714226, 0.97371835, 0.9872241, 0.9873087, 0.9782285, 0.9898699, 0.98892283, 0.9776595, 0.9878592, 0.9880746, 0.97990376, 0.9895276, 0.988957, 0.9752915, 0.987611, 0.98743105, 0.9800147, 0.98860395, 0.9881918, 0.9757918, 0.98785585, 0.98764366, 0.9801122, 0.987473, 0.98719156, 0.97385895, 0.9870907, 0.9873906, 0.97839534, 0.9898906, 0.98897666, 0.97780603, 0.987761, 0.98826104, 0.98023283, 0.9896261, 0.9890482, 0.9756494, 0.9875824, 0.9874642, 0.9799967, 0.98866594, 0.98823243, 0.9760576, 0.98796475, 0.98770297, 0.98005575, 0.98757, 0.98715585, 0.9742717, 0.98726034, 0.9873484, 0.9783975, 0.98994374, 0.9889949, 0.9781368, 0.98800904, 0.9881087, 0.9802404, 0.98966837, 0.9890028, 0.9760976, 0.9878726, 0.98756754, 0.9802649, 0.98870766, 0.9881847, 0.9763891, 0.9881628, 0.987828, 0.9802659, 0.9876094, 0.9871869, 0.974269, 0.98738736, 0.9875767, 0.97863215, 0.98995906, 0.98901385, 0.97818166, 0.98808575, 0.9883295, 0.9803714, 0.989674, 0.9890499, 0.9759511, 0.9878605, 0.98769695, 0.9803216, 0.98876315, 0.98823303, 0.9763935, 0.9881904, 0.9879155, 0.9804186, 0.9876577, 0.9871895, 0.9744017, 0.9875016, 0.987734, 0.9787628, 0.9900183, 0.9890063, 0.97817945, 0.9882088, 0.98848754, 0.9805257, 0.9897497, 0.98899895, 0.97590566, 0.9879554, 0.9878417, 0.98049074, 0.9888165, 0.9881356, 0.97606, 0.98822904, 0.987973, 0.9804699, 0.98767614, 0.98713744, 0.97408783, 0.9873992, 0.9876501, 0.97894496, 0.99001896, 0.9889776, 0.9780807, 0.9881863, 0.9884696, 0.9805253, 0.9897271, 0.9889802, 0.9756649, 0.9878528, 0.98777753, 0.9804669, 0.9888242, 0.9882477, 0.97618973, 0.98819983, 0.98794657, 0.9804041, 0.9876345, 0.98718435, 0.9743301, 0.9877252, 0.9879832, 0.97876143, 0.9900603, 0.9890004, 0.978157, 0.98818105, 0.98854953, 0.98056316, 0.9898062, 0.9890498, 0.97596914, 0.9879985, 0.98792946, 0.9805499, 0.9888321, 0.98820704, 0.9762601, 0.9883789, 0.98805887, 0.9805437, 0.9877039, 0.98715633, 0.97434515, 0.9876703, 0.9878433, 0.97891986, 0.9900309, 0.98895454, 0.97839725, 0.9883761, 0.9886413, 0.98064137, 0.98973095, 0.9889093, 0.9761732, 0.98822623, 0.9880925, 0.9806521, 0.9888237, 0.988076, 0.976228, 0.9885196, 0.9883118, 0.9807935, 0.98768556, 0.98705596, 0.9742842, 0.9877772, 0.98793095, 0.97906184, 0.99003875, 0.9889142, 0.9781725, 0.9884016, 0.9886143, 0.9807763, 0.98975265, 0.98890764, 0.97596246, 0.9882598, 0.9880016, 0.98079646, 0.9888749, 0.988079, 0.9763164, 0.98854345, 0.9881295, 0.9806526, 0.98768765, 0.98700976, 0.97438896, 0.987818, 0.9879758, 0.97901237, 0.9900692, 0.9888608, 0.97826695, 0.9884843, 0.98867935, 0.9807084, 0.98972917, 0.9888474, 0.9760617, 0.98820424, 0.988062, 0.98077655, 0.98883367, 0.98808706, 0.97639763, 0.98857623, 0.98828447, 0.9808054, 0.98763937, 0.98708516, 0.9744445, 0.98779416, 0.9880018, 0.9790509, 0.9900267, 0.9888888, 0.97824097, 0.98844624, 0.9887905, 0.9808524, 0.98973376, 0.98894006, 0.97612494, 0.9882316, 0.9882111, 0.9809225, 0.98883736, 0.9880739, 0.9763932, 0.98858464, 0.98829496, 0.9808451, 0.9876693, 0.987074, 0.97438306, 0.9880498, 0.98809123, 0.97927386, 0.99004656, 0.98893934, 0.9782184, 0.9886302, 0.98904294, 0.9811107, 0.9897739, 0.98893285, 0.9760105, 0.9883747, 0.9884829, 0.98107266, 0.9888877, 0.9882061, 0.97616994, 0.9887904, 0.988761, 0.98115337, 0.9877352, 0.98711115, 0.97415936, 0.98806524, 0.98855966, 0.9794717, 0.99004865, 0.9889598, 0.97799623, 0.9886642, 0.9890898, 0.9811249, 0.9897844, 0.9889865, 0.9758204, 0.9884807, 0.9885278, 0.9813298, 0.98896384, 0.98818946, 0.97610897, 0.9888249, 0.9886623, 0.9814591, 0.98792166, 0.9872365, 0.97414565, 0.9881429, 0.98857856, 0.97989357, 0.99026585, 0.98901796, 0.9780335, 0.9888621, 0.98922557, 0.98150843, 0.98992693, 0.98905516, 0.975916, 0.98863065, 0.98857576, 0.9814587, 0.98905236, 0.9882052, 0.9761435, 0.98892516, 0.9887376, 0.98143095, 0.9879403, 0.98718226, 0.974077, 0.98812425, 0.98852265, 0.9798623, 0.9902665, 0.98901665, 0.9778845, 0.9887736, 0.98923254, 0.98146045, 0.98994845, 0.98896176, 0.9754901, 0.9884454, 0.9886312, 0.9814393, 0.9890332, 0.9881776, 0.97597927, 0.9888798, 0.98874205, 0.9814177, 0.98789436, 0.98711616, 0.9738158, 0.98811173, 0.98863333, 0.9798401, 0.9901744, 0.98894405, 0.9778594, 0.98877329, 0.98939276, 0.98154646, 0.98992133, 0.98901457, 0.97590035, 0.9886381, 0.9887371, 0.98156804, 0.98904, 0.9881334, 0.9761069, 0.98899245, 0.9888947, 0.98147756, 0.9879573, 0.9870979, 0.9741406, 0.98827004, 0.9886902, 0.9800199, 0.9902982, 0.98901296, 0.9781134, 0.9889177, 0.989427, 0.98163754, 0.9899572, 0.98904616, 0.97543985, 0.98863065, 0.9888186, 0.9815738, 0.9890386, 0.98816365, 0.9757093, 0.9889553, 0.98891526, 0.9814106, 0.98792017, 0.9871048, 0.9737221, 0.9882554, 0.988816, 0.97996235, 0.9902542, 0.9889952, 0.97776467, 0.98891836, 0.98952675, 0.98164177, 0.9899712, 0.98907405, 0.97565824, 0.9887749, 0.9889787, 0.9816649, 0.98909247, 0.9882008, 0.97572744, 0.9890021, 0.98914254, 0.98145974, 0.9879677, 0.9870726, 0.9736674, 0.9882279, 0.9889904, 0.97988164, 0.99025565, 0.9889499, 0.9776579, 0.98882616, 0.98958707, 0.9814354, 0.9899683, 0.98902065, 0.9754304, 0.98863935, 0.9888736, 0.98144424, 0.9890611, 0.9880777, 0.9755263, 0.98891664, 0.98892736, 0.98134756, 0.9879143, 0.9870487, 0.9734404, 0.98821366, 0.9888044, 0.9798275, 0.9902305, 0.988972, 0.97752106, 0.9890521, 0.9896545, 0.9815149, 0.98995954, 0.98905915, 0.97534597, 0.9887243, 0.98909366, 0.98155415, 0.98909515, 0.9881153, 0.9755009, 0.98902625, 0.9892461, 0.98131853, 0.987939, 0.98704636, 0.9735918, 0.98828655, 0.9891009, 0.97979945, 0.99024796, 0.9889361, 0.97749543, 0.9889337, 0.989689, 0.981453, 0.9899997, 0.98903614, 0.97536576, 0.9886656, 0.9890871, 0.9814687, 0.98914015, 0.988091, 0.97547626, 0.988974, 0.9891951, 0.98143333, 0.98803526, 0.98713046, 0.9734857, 0.98822534, 0.989007, 0.9799374, 0.9903229, 0.98897237, 0.9774925, 0.9888192, 0.98967445, 0.98160386, 0.9900761, 0.9890861, 0.97541887, 0.9885997, 0.9891004, 0.9815236, 0.9891459, 0.9881556, 0.9755383, 0.9889108, 0.98915756, 0.98143125, 0.98799115, 0.98713917, 0.9734161, 0.9881974, 0.9889852, 0.9799115, 0.9903078, 0.9890065, 0.9775069, 0.988932, 0.9897405, 0.98161227, 0.9900198, 0.9891188, 0.9754966, 0.9887223, 0.98924774, 0.9816427, 0.9891556, 0.98816454, 0.9754927, 0.9890332, 0.9893736, 0.9815585, 0.9880321, 0.98719794, 0.9735501, 0.98829585, 0.98927516, 0.9799637, 0.9902897, 0.98891824, 0.9773243, 0.98896015, 0.9899402, 0.9815643, 0.98997504, 0.9889387, 0.9754275, 0.98867804, 0.98940617, 0.9815254, 0.989099, 0.98810613, 0.97579706, 0.9890476, 0.9894304, 0.9813891, 0.98801035, 0.9871151, 0.97374594, 0.9882265, 0.989305, 0.979898, 0.990258, 0.9889127, 0.9778936, 0.988846, 0.98998207, 0.98145777, 0.9899352, 0.98903054, 0.97590554, 0.9886644, 0.9895027, 0.98143595, 0.9890454, 0.98811334, 0.9760617, 0.98904335, 0.98964244, 0.9812174, 0.9878236, 0.9871288, 0.97381896, 0.9883836, 0.9895527, 0.9799052, 0.99022734, 0.98897076, 0.97781426, 0.98901904, 0.9900975, 0.981604, 0.9899956, 0.9890643, 0.9757431, 0.98877084, 0.98957825, 0.9814963, 0.98909444, 0.98807377, 0.9754681, 0.98907673, 0.9896864, 0.9813625, 0.9879209, 0.987015, 0.9732693, 0.9883654, 0.98961884, 0.97976583, 0.9902126, 0.9887877, 0.9770373, 0.98899627, 0.9902623, 0.98122394, 0.9899092, 0.98887306, 0.9747288, 0.98878026, 0.9897765, 0.9813111, 0.98906696, 0.9879296, 0.9749053, 0.9891157, 0.98987424, 0.9811911, 0.9879161, 0.98689467, 0.97300273, 0.9884565, 0.9897565, 0.9797221, 0.99023634, 0.98873514, 0.9771188, 0.9890843, 0.9902953, 0.98133, 0.98999995, 0.9889259, 0.97528356, 0.9888536, 0.98966926, 0.98124665, 0.98900795, 0.98788875, 0.9751806, 0.98906696, 0.9897584, 0.98110056, 0.98791885, 0.98680717, 0.9733771, 0.9883741, 0.98965645, 0.9798018, 0.9902884, 0.98879015, 0.9773031, 0.9890105, 0.9902187, 0.98108304, 0.98998886, 0.98890674, 0.97522587, 0.98876685, 0.9896064, 0.98097813, 0.9890532, 0.987922, 0.97526455, 0.9890633, 0.9897099, 0.9807294, 0.98791164, 0.98694545, 0.9733545, 0.98847324, 0.9896371, 0.97927237, 0.990202, 0.9889713, 0.97760355, 0.9893504, 0.9904075, 0.9812647, 0.99004376, 0.9892188, 0.9760736, 0.98922265, 0.9900073, 0.9814672, 0.9892188, 0.98825836, 0.97595805, 0.989542, 0.99001735, 0.98179287, 0.98817664, 0.98733926, 0.97417396, 0.9888903, 0.9899162, 0.9805017, 0.9904254, 0.9891167, 0.97784036, 0.98945975, 0.9905102, 0.98227537, 0.9902234, 0.9893048, 0.9758764, 0.98920923, 0.99003124, 0.9822042, 0.98934245, 0.9883874, 0.9760484, 0.989509, 0.9900469, 0.98207986, 0.9882405, 0.9873203, 0.97381365, 0.98871917, 0.98992306, 0.9806111, 0.99048716, 0.98913425, 0.9773467, 0.9891964, 0.9904163, 0.98230267, 0.9900711, 0.9891054, 0.9742047, 0.9888632, 0.9898237, 0.98208565, 0.9892972, 0.9882506, 0.9743376, 0.98932064, 0.98988825, 0.9819871, 0.98815876, 0.9872708, 0.97228855, 0.98848, 0.9898237, 0.98051834, 0.9904621, 0.9891394, 0.9768828, 0.9893825, 0.9904605, 0.98216265, 0.9902391, 0.9892697, 0.9752058, 0.98917866, 0.9899558, 0.98216707, 0.98936987, 0.9883061, 0.97516024, 0.9894712, 0.9900356, 0.981947, 0.98824567, 0.9873092, 0.97342414, 0.9887993, 0.9900108, 0.98063904, 0.9905197, 0.9891537, 0.97752726, 0.98947996, 0.99060434, 0.98218834, 0.9902636, 0.9893539, 0.9754682, 0.98924446, 0.9900519, 0.9822074, 0.9894091, 0.9884079, 0.97557044, 0.98950326, 0.9900913, 0.981976, 0.98827887, 0.9873705, 0.9737148, 0.98876125, 0.9900996, 0.9805337, 0.9905371, 0.98917425, 0.9775147, 0.989446, 0.99064916, 0.98214704, 0.99023634, 0.98930025, 0.9753642, 0.98917574, 0.99011004, 0.98207676, 0.98938715, 0.9883548, 0.9754857, 0.98943734, 0.9900917, 0.98189443, 0.98825467, 0.98734015, 0.9734576, 0.988745, 0.9900086, 0.98045945, 0.9904942, 0.9891668, 0.9772889, 0.989461, 0.9905738, 0.98203677, 0.99021393, 0.98930675, 0.9753068, 0.9891803, 0.9900635, 0.9819725, 0.9893501, 0.9883459, 0.9753724, 0.9895467, 0.99011004, 0.98185354, 0.98826605, 0.9872752, 0.97321427, 0.9888271, 0.9900524, 0.9804623, 0.9905449, 0.989155, 0.97733283, 0.98949885, 0.99054515, 0.9820899, 0.9902754, 0.9893127, 0.9755789, 0.98929405, 0.99005157, 0.9820457, 0.98940176, 0.9884913, 0.97583437, 0.98955196, 0.99003404, 0.9819263, 0.9882631, 0.9874393, 0.97368807, 0.9888033, 0.98994434, 0.98045224, 0.99053895, 0.9892392, 0.97757995, 0.9895299, 0.9904854, 0.98212475, 0.99024117, 0.98931724, 0.9753475, 0.9892514, 0.9899806, 0.9820545, 0.989351, 0.98831856, 0.97516805, 0.98952127, 0.98998487, 0.9819288, 0.98826826, 0.9873277, 0.9735434, 0.9888453, 0.98991865, 0.98054045, 0.99051696, 0.98911893, 0.9774395, 0.989497, 0.9904985, 0.9822151, 0.9902719, 0.98931086, 0.97552824, 0.9892463, 0.99001807, 0.9821566, 0.9894174, 0.98841864, 0.97567177, 0.9895411, 0.99000335, 0.9820001, 0.9882824, 0.98742396, 0.973486, 0.98879784, 0.98986655, 0.98060775, 0.99052703, 0.9892385, 0.977482, 0.9894801, 0.9905027, 0.9822929, 0.9902484, 0.9894127, 0.9755539, 0.98928833, 0.9899997, 0.9822603, 0.98940384, 0.98857635, 0.97596425, 0.9896079, 0.9900121, 0.9821749, 0.9882747, 0.98767924, 0.97401947, 0.9889682, 0.9899643, 0.98075783, 0.9905404, 0.9894895, 0.97785777, 0.98967487, 0.99057066, 0.98236233, 0.99027985, 0.9895545, 0.9757545, 0.98933023, 0.9900473, 0.9822463, 0.9894155, 0.9887178, 0.97601604, 0.98966765, 0.9901181, 0.98221457, 0.9883264, 0.9878159, 0.97424364, 0.9890286, 0.99011445, 0.9808442, 0.99060637, 0.98966205, 0.9783341, 0.98979306, 0.99068475, 0.98253953, 0.9903769, 0.98977834, 0.9763781, 0.98953855, 0.9901305, 0.9824735, 0.989493, 0.9889185, 0.976485, 0.98981804, 0.99018145, 0.9824132, 0.9883929, 0.9880848, 0.97460324, 0.9891132, 0.9901447, 0.9809538, 0.99058753, 0.9898247, 0.97850853, 0.9898163, 0.9907148, 0.9825191, 0.99037045, 0.98992306, 0.9766052, 0.9895516, 0.99019957, 0.9824125, 0.98950726, 0.9890626, 0.97673064, 0.9897376, 0.99020773, 0.98227376, 0.9884361, 0.98804116, 0.9746902, 0.9890352, 0.99011517, 0.9807294, 0.99066895, 0.9897766, 0.9784744, 0.98973924, 0.9906761, 0.98241985, 0.9904067, 0.9899538, 0.9765559, 0.9894917, 0.99025065, 0.9824876, 0.98957145, 0.9890766, 0.9766692, 0.98978186, 0.9902657, 0.98237395, 0.988485, 0.98811924, 0.97479635, 0.9891539, 0.99029225, 0.98102003, 0.99069715, 0.9899615, 0.9787381, 0.9897944, 0.9910116, 0.98264694, 0.990404, 0.9901107, 0.977335, 0.9896213, 0.99082446, 0.98273444, 0.98962027, 0.989325, 0.9775115, 0.98986757, 0.99079156, 0.98259455, 0.98853636, 0.9883173, 0.97614247, 0.98923826, 0.9906851, 0.9812114, 0.99068916, 0.99000055, 0.97943336, 0.9898831, 0.99112344, 0.9827152, 0.99048644, 0.9901149, 0.97771364, 0.9896595, 0.9907176, 0.9826859, 0.98967654, 0.98931456, 0.97786224, 0.98988813, 0.99071735, 0.98247004, 0.9885848, 0.98833466, 0.9759971, 0.9892208, 0.9906482, 0.98107564, 0.9907388, 0.990053, 0.97957003, 0.98982286, 0.9911716, 0.9825856, 0.99049616, 0.99020946, 0.97791046, 0.9895953, 0.99075353, 0.9825157, 0.9896434, 0.98935765, 0.9774509, 0.9898414, 0.99065524, 0.9823934, 0.98849267, 0.98834175, 0.975607, 0.989155, 0.9906189, 0.98100823, 0.9906804, 0.99005145, 0.97928417, 0.98975474, 0.9911397, 0.9825488, 0.9904441, 0.99018925, 0.9771688, 0.9895494, 0.9906577, 0.9825171, 0.9895573, 0.98932284, 0.9770662, 0.9897866, 0.99060214, 0.9823508, 0.9884737, 0.9883016, 0.9746687, 0.98912454, 0.9906425, 0.9809378, 0.9906127, 0.99001336, 0.9780362, 0.9897569, 0.99113536, 0.98232865, 0.99033874, 0.9900749, 0.97577333, 0.9894722, 0.99068284, 0.9822511, 0.9894364, 0.9890971, 0.9761578, 0.98974496, 0.99063253, 0.98208976, 0.98838145, 0.98807, 0.9744281, 0.989179, 0.99059045, 0.9806662, 0.9906067, 0.98994493, 0.97838527, 0.9898018, 0.99113023, 0.9821803, 0.9903747, 0.98997587, 0.9762632, 0.9895481, 0.9905558, 0.98209286, 0.9894559, 0.9890682, 0.9760566, 0.98974353, 0.99049884, 0.9819496, 0.9883486, 0.9880782, 0.9741891, 0.9890854, 0.99047804, 0.98045415, 0.99060553, 0.9899183, 0.9780085, 0.9897551, 0.991032, 0.9820848, 0.9903416, 0.9901183, 0.97651446, 0.98957634, 0.99053967, 0.9821531, 0.9895252, 0.98923534, 0.97652674, 0.9898079, 0.9904925, 0.98194873, 0.98839337, 0.9881692, 0.974706, 0.9891244, 0.99045384, 0.9804066, 0.9906783, 0.98997015, 0.9783638, 0.989795, 0.9909679, 0.9821866, 0.9903847, 0.99009484, 0.9766764, 0.98959446, 0.99044013, 0.98214483, 0.98955, 0.98924655, 0.9768366, 0.98980683, 0.99038297, 0.9819641, 0.9883956, 0.98824114, 0.97515714, 0.9891678, 0.9904066, 0.98063844, 0.9906403, 0.9899806, 0.9787884, 0.9898065, 0.9909691, 0.9821761, 0.9903272, 0.99011385, 0.97705495, 0.9895773, 0.9904813, 0.98225355, 0.98950607, 0.98925114, 0.97701937, 0.9897863, 0.9904715, 0.9820693, 0.9883861, 0.9881874, 0.97517735, 0.98911625, 0.9904598, 0.9807022, 0.99064296, 0.98993254, 0.978793, 0.9898011, 0.99100566, 0.98227596, 0.9903616, 0.9900849, 0.97697043, 0.9896003, 0.99052286, 0.9822527, 0.98950094, 0.9892237, 0.9770017, 0.9898038, 0.9904772, 0.98213196, 0.98837066, 0.9881941, 0.9749273, 0.9891538, 0.99056107, 0.9807373, 0.9905624, 0.9899212, 0.9787525, 0.9898253, 0.99109465, 0.98228735, 0.990319, 0.99009097, 0.9769185, 0.9896093, 0.9905754, 0.98235774, 0.9895098, 0.9892482, 0.9769355, 0.9897972, 0.9905444, 0.9822072, 0.98837984, 0.9882918, 0.97501886, 0.989136, 0.99047685, 0.98078054, 0.99060917, 0.9900092, 0.9785805, 0.9897988, 0.9911177, 0.98242116, 0.9903663, 0.9901445, 0.97712404, 0.98955035, 0.99062014, 0.9824459, 0.9895131, 0.9893061, 0.9769065, 0.9896741, 0.99056995, 0.9822026, 0.988408, 0.98826504, 0.97507477, 0.98896295, 0.99055535, 0.98081666, 0.9906698, 0.9900579, 0.97861755, 0.98951393, 0.99090296, 0.98229784, 0.99032426, 0.99012846, 0.9765253, 0.98916143, 0.99038273, 0.9822678, 0.989483, 0.98931235, 0.97663134, 0.989479, 0.99047303, 0.98217404, 0.988389, 0.98835737, 0.974665, 0.988663, 0.9903286, 0.9808021, 0.99060225, 0.9901112, 0.9786179, 0.9895981, 0.9910252, 0.98249155, 0.9903353, 0.9901901, 0.9767036, 0.9893456, 0.9905889, 0.9824467, 0.98945284, 0.98928714, 0.976658, 0.989465, 0.99049336, 0.9822807, 0.988316, 0.9883332, 0.97484666, 0.9889024, 0.990515, 0.98090476, 0.9905665, 0.9900698, 0.97851825, 0.9895886, 0.99103856, 0.982546, 0.9902761, 0.9901458, 0.9768148, 0.98936427, 0.9906087, 0.9824971, 0.98940825, 0.9893329, 0.97697806, 0.98961735, 0.99059325, 0.98238903, 0.9883385, 0.9883338, 0.9752489, 0.9889341, 0.9906039, 0.98101807, 0.9905702, 0.99009377, 0.9789099, 0.9896148, 0.99114406, 0.98255944, 0.99028957, 0.990177, 0.9772092, 0.98943245, 0.9906857, 0.98253596, 0.98946476, 0.98935986, 0.97713906, 0.9896205, 0.99068534, 0.9824019, 0.98835784, 0.988283, 0.9751688, 0.9889769, 0.99063843, 0.9810375, 0.9906074, 0.9900294, 0.97866017, 0.98963463, 0.99115974, 0.98252565, 0.9903031, 0.9901249, 0.97701114, 0.98942906, 0.99070007, 0.9825615, 0.9894644, 0.98931926, 0.97716343, 0.9896321, 0.9906505, 0.98239213, 0.9883553, 0.98826665, 0.9752583, 0.98900783, 0.9906329, 0.9810836, 0.9905872, 0.9900828, 0.978828, 0.9897215, 0.99115926, 0.98259604, 0.9903077, 0.9901418, 0.9770732, 0.989483, 0.9906574, 0.9825075, 0.9894583, 0.9893177, 0.9770068, 0.9896846, 0.99061644, 0.98234993, 0.9883526, 0.98831844, 0.97526693, 0.9890364, 0.99057394, 0.980973, 0.9906142, 0.99007124, 0.97881234, 0.98972756, 0.99116874, 0.982684, 0.99029905, 0.9901709, 0.97697246, 0.9894879, 0.99068755, 0.98258245, 0.98941857, 0.98933136, 0.9770472, 0.98967546, 0.9906143, 0.9824698, 0.98827493, 0.98827714, 0.975082, 0.9890048, 0.99062365, 0.98108417, 0.9905139, 0.9900456, 0.9787405, 0.9897621, 0.9911697, 0.9827374, 0.9902081, 0.99013305, 0.9771046, 0.9894581, 0.9906115, 0.98261046, 0.98924655, 0.9892536, 0.9769528, 0.9895443, 0.99055886, 0.98233485, 0.9881093, 0.98818594, 0.97513753, 0.9887395, 0.990519, 0.9809827, 0.99035174, 0.98987, 0.9785156, 0.9892403, 0.9910347, 0.9825591, 0.99009657, 0.9900315, 0.976819, 0.9891284, 0.9906065, 0.982588, 0.9892462, 0.9891082, 0.97647595, 0.9893168, 0.99058086, 0.98247313, 0.9881473, 0.98805237, 0.97462803, 0.98850983, 0.990457, 0.9809775, 0.99044305, 0.9898174, 0.97817206, 0.9891037, 0.99092793, 0.9824557, 0.9901528, 0.98992, 0.97664434, 0.9889037, 0.9903934, 0.9824604, 0.9891957, 0.98900235, 0.9763813, 0.9891769, 0.9902643, 0.9822481, 0.988049, 0.9878572, 0.9745662, 0.98847204, 0.99030536, 0.98092574, 0.99036825, 0.98977673, 0.9782728, 0.9892197, 0.9909366, 0.98251355, 0.9900323, 0.98984027, 0.9765256, 0.9890007, 0.99041057, 0.98248005, 0.98913246, 0.9889177, 0.9762492, 0.9891327, 0.9903736, 0.98223907, 0.9879553, 0.98785615, 0.97432137, 0.9883039, 0.9902511, 0.980878, 0.99026126, 0.98950446, 0.97741437, 0.98904014, 0.9908652, 0.98228526, 0.99006104, 0.99000484, 0.9769627, 0.9895285, 0.99060005, 0.98239857, 0.98928165, 0.98919255, 0.97685075, 0.989698, 0.9905856, 0.98229825, 0.98814183, 0.98816663, 0.974945, 0.98909134, 0.9905506, 0.980926, 0.99041057, 0.98994094, 0.97867227, 0.9897827, 0.9911068, 0.98244345, 0.99009764, 0.9900687, 0.97678363, 0.9895054, 0.99059933, 0.9824222, 0.989225, 0.9892418, 0.9769885, 0.98971355, 0.9905608, 0.98228794, 0.9881258, 0.98816884, 0.9752064, 0.9890838, 0.99056095, 0.98088396, 0.99036646, 0.9899571, 0.97879726, 0.98975664, 0.99110836, 0.98246473, 0.990066, 0.990075, 0.9770667, 0.9895343, 0.9906061, 0.98244506, 0.98917764, 0.98922604, 0.9770184, 0.9897299, 0.99059206, 0.9823827, 0.9880697, 0.9881664, 0.97507036, 0.9891233, 0.99061596, 0.9809545, 0.9903695, 0.9899317, 0.97884184, 0.9898349, 0.99115974, 0.9825656, 0.9900952, 0.99007684, 0.97712404, 0.9896137, 0.9906816, 0.98259455, 0.98924655, 0.9892089, 0.9770404, 0.989794, 0.99068284, 0.98241895, 0.9880961, 0.9881614, 0.9751711, 0.98913795, 0.9906493, 0.98108464, 0.99037886, 0.9899858, 0.97890216, 0.98988205, 0.99119544, 0.98264474, 0.9900738, 0.9900563, 0.97703856, 0.98957366, 0.9906838, 0.9825891, 0.98921204, 0.9892139, 0.97697574, 0.989778, 0.9906708, 0.98246163, 0.98807216, 0.98823255, 0.97511667, 0.9891183, 0.9906889, 0.98107636, 0.9903714, 0.9899941, 0.9788036, 0.9898579, 0.9911944, 0.982665, 0.99010825, 0.99007756, 0.977003, 0.98961884, 0.9906839, 0.9826431, 0.9892117, 0.9892425, 0.9769845, 0.98975897, 0.99068826, 0.9825017, 0.98806757, 0.98816895, 0.9751262, 0.9891016, 0.9906929, 0.9810106, 0.9903715, 0.9899565, 0.9788764, 0.9898411, 0.9912668, 0.9825064, 0.9900607, 0.99003124, 0.9768853, 0.98950785, 0.9906968, 0.9823849, 0.9891558, 0.98919326, 0.97681534, 0.9896734, 0.99068916, 0.9822694, 0.9880333, 0.98818725, 0.9748248, 0.9889838, 0.9907002, 0.9807351, 0.99034965, 0.9899256, 0.9785688, 0.9896897, 0.9911889, 0.98240995, 0.99003357, 0.9900496, 0.97669435, 0.9894611, 0.9906675, 0.98229736, 0.98917145, 0.98922104, 0.97679466, 0.98965776, 0.99064636, 0.9821473, 0.9880195, 0.9881047, 0.97462106, 0.9889564, 0.99061173, 0.9806882, 0.99027497, 0.9898959, 0.9783257, 0.9895952, 0.99107355, 0.9820587, 0.98991126, 0.9900086, 0.97647244, 0.9892763, 0.99058574, 0.9820722, 0.9889116, 0.9891755, 0.9763699, 0.98942184, 0.9905564, 0.9818462, 0.98769265, 0.98811615, 0.97436213, 0.98873466, 0.9905247, 0.9804222, 0.99002224, 0.98986864, 0.97808844, 0.98941666, 0.9910195, 0.98193675, 0.989702, 0.9899281, 0.97605467, 0.98914075, 0.9905213, 0.9818752, 0.98880017, 0.989052, 0.97605205, 0.9893055, 0.9904978, 0.9817468, 0.9875524, 0.9879655, 0.9740336, 0.98866975, 0.99053454, 0.9803145, 0.98996866, 0.98982906, 0.9779533, 0.9894013, 0.99105585, 0.98182553, 0.989593, 0.98992425, 0.97620344, 0.98908746, 0.99056053, 0.98178965, 0.98867154, 0.98909146, 0.9761174, 0.9892019, 0.9905439, 0.98150283, 0.9873704, 0.9879846, 0.97414553, 0.98862016, 0.99052936, 0.9801987, 0.9897509, 0.98975736, 0.9778767, 0.9893477, 0.99098456, 0.9817374, 0.9895054, 0.9898801, 0.97606194, 0.9890459, 0.9904796, 0.9817422, 0.98869264, 0.98903394, 0.97628295, 0.9893566, 0.9905806, 0.9817498, 0.9875695, 0.9879952, 0.9744047, 0.9888115, 0.9905682, 0.98032, 0.9900591, 0.9898224, 0.97810966, 0.9895593, 0.99109477, 0.98193824, 0.9897429, 0.9899295, 0.9761319, 0.989256, 0.99062896, 0.98188674, 0.9888545, 0.98908806, 0.9761681, 0.9894913, 0.99060005, 0.9816851, 0.9876357, 0.988, 0.9742468, 0.98884076, 0.9905732, 0.9802156, 0.9899997, 0.9898058, 0.97807884, 0.9895431, 0.99111056, 0.981739, 0.9897041, 0.98989105, 0.9762556, 0.98931575, 0.9906076, 0.9817329, 0.98878294, 0.9890298, 0.97633433, 0.98951834, 0.9906019, 0.9816126, 0.9876466, 0.98794854, 0.9744075, 0.988836, 0.9905597, 0.98009837, 0.98998755, 0.9897351, 0.9781983, 0.9895501, 0.991071, 0.9816904, 0.989668, 0.989892, 0.9762541, 0.98931074, 0.9905846, 0.98168075, 0.98878664, 0.98901385, 0.97608125, 0.98948354, 0.9905852, 0.9816684, 0.98764545, 0.987884, 0.9739933, 0.9888276, 0.9905544, 0.98019516, 0.99005115, 0.989723, 0.9780978, 0.98953384, 0.99107474, 0.981814, 0.98977137, 0.9898342, 0.97617286, 0.9892575, 0.99055207, 0.98174083, 0.988826, 0.98896796, 0.97613144, 0.9894721, 0.9905268, 0.9815747, 0.98762614, 0.98787165, 0.97420645, 0.988857, 0.99052554, 0.9801349, 0.9899927, 0.98974085, 0.977979, 0.9895745, 0.9910614, 0.9817749, 0.98971474, 0.9899016, 0.97624433, 0.98933405, 0.99054474, 0.9817708, 0.9887573, 0.98903394, 0.97607046, 0.98947996, 0.9905371, 0.98158586, 0.98750925, 0.98793703, 0.9740719, 0.9888483, 0.990563, 0.98022217, 0.98994786, 0.9897283, 0.9779439, 0.98960054, 0.9911012, 0.9817447, 0.9896519, 0.9898869, 0.97624344, 0.98933953, 0.99056774, 0.9817801, 0.98880476, 0.98901236, 0.9760331, 0.9895029, 0.99056894, 0.9816041, 0.9875745, 0.9878906, 0.97396404, 0.98883957, 0.9905715, 0.98009986, 0.9899429, 0.98972243, 0.9779955, 0.9896157, 0.9911243, 0.9817415, 0.9896718, 0.98986316, 0.97619677, 0.98931843, 0.9906218, 0.98178566, 0.98882234, 0.9890465, 0.9761544, 0.9894803, 0.9906075, 0.98165107, 0.9875946, 0.98795986, 0.9741013, 0.98881555, 0.99059725, 0.9802085, 0.9899872, 0.9897174, 0.97793907, 0.98960006, 0.9910999, 0.9817737, 0.9897041, 0.9898797, 0.97610927, 0.98933095, 0.99058765, 0.98180425, 0.98883563, 0.9891109, 0.97622126, 0.9894834, 0.99054766, 0.9817769, 0.987651, 0.9880277, 0.9743928, 0.9889227, 0.9905428, 0.9806246, 0.9900193, 0.98984927, 0.97837603, 0.98970187, 0.9910889, 0.98199254, 0.9897, 0.9899688, 0.9764599, 0.98934984, 0.9905344, 0.98196906, 0.9888187, 0.98905927, 0.9762666, 0.98959094, 0.9905336, 0.98179066, 0.987589, 0.9879902, 0.9744948, 0.9889683, 0.99053174, 0.98045474, 0.9900047, 0.9898511, 0.9784076, 0.98968285, 0.9910892, 0.9821506, 0.9897069, 0.98996335, 0.97661555, 0.9893155, 0.99054796, 0.9819318, 0.9887234, 0.98914903, 0.9763481, 0.9894447, 0.9905681, 0.98165995, 0.9875415, 0.98793215, 0.97448957, 0.9888072, 0.99051476, 0.98040915, 0.9899143, 0.9897417, 0.9781144, 0.98959213, 0.9910773, 0.98213637, 0.9896679, 0.98992, 0.9764618, 0.989335, 0.9905606, 0.98215586, 0.9887821, 0.9891129, 0.9762043, 0.9895108, 0.99058527, 0.98203504, 0.98755753, 0.9879688, 0.97407156, 0.9888986, 0.9905855, 0.9806293, 0.98994154, 0.9897861, 0.9779574, 0.98964125, 0.99115473, 0.98217857, 0.98968506, 0.98994374, 0.9761487, 0.9893979, 0.9906445, 0.98213184, 0.98876953, 0.98906076, 0.9760374, 0.9895293, 0.99058235, 0.981948, 0.9875354, 0.98795205, 0.9741067, 0.9889037, 0.99060905, 0.98066413, 0.98995686, 0.9898232, 0.9779704, 0.9897055, 0.99117345, 0.98225987, 0.9896353, 0.98992074, 0.97604775, 0.9893935, 0.9906728, 0.9821588, 0.98866594, 0.9890977, 0.9759296, 0.9895291, 0.990642, 0.98203266, 0.9875371, 0.9879782, 0.9741201, 0.98891383, 0.99061805, 0.9806113, 0.98992574, 0.9898038, 0.97794145, 0.98965925, 0.9911493, 0.9822121, 0.9896466, 0.9898801, 0.9760567, 0.98937804, 0.99067175, 0.98220074, 0.988766, 0.9890302, 0.9759409, 0.9895796, 0.99065197, 0.98194194, 0.987556, 0.9878855, 0.9741803, 0.9889348, 0.990617, 0.9805352, 0.9899171, 0.98972535, 0.97791034, 0.98963016, 0.99114954, 0.98212516, 0.98959935, 0.9898712, 0.9762229, 0.9893182, 0.9906116, 0.98212576, 0.9887245, 0.9889948, 0.9761121, 0.9895521, 0.9906275, 0.98200953, 0.987581, 0.9879262, 0.9742303, 0.98889637, 0.9905979, 0.98052156, 0.9899834, 0.9897356, 0.9781058, 0.9896757, 0.9911203, 0.98207206, 0.98963475, 0.9898814, 0.97627676, 0.98932296, 0.9906094, 0.9820854, 0.98876315, 0.988988, 0.9762157, 0.9896123, 0.99067783, 0.9819723, 0.98754895, 0.9880161, 0.97424716, 0.9889637, 0.99061644, 0.9804828, 0.9899429, 0.9898816, 0.97806597, 0.989729, 0.99114513, 0.98212886, 0.98968923, 0.9899458, 0.97598904, 0.9893874, 0.9906775, 0.9821067, 0.98882794, 0.9891228, 0.9760498, 0.9895744, 0.99070466, 0.98203737, 0.98760754, 0.9880377, 0.9742259, 0.9889746, 0.990648, 0.98059535, 0.99003947, 0.98985624, 0.978097, 0.989711, 0.9911636, 0.98225605, 0.98971754, 0.9899789, 0.97618335, 0.9893702, 0.99058074, 0.982143, 0.9888086, 0.9890483, 0.9759956, 0.989426, 0.99057585, 0.98202044, 0.9875902, 0.9879385, 0.9741053, 0.98871696, 0.9905211, 0.9806157, 0.99001175, 0.9897357, 0.97783685, 0.98944926, 0.99104464, 0.9821162, 0.98967046, 0.9898696, 0.97592485, 0.98915267, 0.9905614, 0.9820568, 0.98873705, 0.9889836, 0.97580475, 0.98942006, 0.99054927, 0.98190284, 0.98759496, 0.9879148, 0.97389436, 0.98872244, 0.990562, 0.98059374, 0.99000114, 0.9897502, 0.9777418, 0.989511, 0.99107987, 0.98201656, 0.98967266, 0.98991305, 0.9760277, 0.98917776, 0.9905524, 0.98191345, 0.98880464, 0.9890469, 0.97593635, 0.9893867, 0.9905827, 0.98185354, 0.9876621, 0.9879501, 0.9740592, 0.98875564, 0.9905654, 0.98051757, 0.99003536, 0.9897888, 0.9778475, 0.9894924, 0.99109674, 0.9819661, 0.9896986, 0.9898863, 0.97604764, 0.9892047, 0.99064016, 0.9820093, 0.98882014, 0.98903286, 0.97588885, 0.9894015, 0.9906104, 0.9818863, 0.9876067, 0.98791283, 0.9738521, 0.9886966, 0.9905654, 0.98042244, 0.99002135, 0.98973644, 0.97773015, 0.98949325, 0.9910693, 0.98200583, 0.9896779, 0.989896, 0.9759163, 0.989202, 0.9905606, 0.9819094, 0.9887728, 0.9889964, 0.9756664, 0.9893365, 0.99050575, 0.98179334, 0.98762226, 0.9879262, 0.9737201, 0.9886536, 0.9904943, 0.9804063, 0.9900058, 0.9897614, 0.97751844, 0.9895119, 0.9910527, 0.98216313, 0.98972595, 0.99001503, 0.9756801, 0.9892175, 0.9904986, 0.98207736, 0.98886955, 0.9891517, 0.9754429, 0.9894342, 0.99047405, 0.9818788, 0.98763704, 0.98802036, 0.9732997, 0.9887822, 0.99046856, 0.98052603, 0.9900085, 0.98985416, 0.9772185, 0.98948985, 0.99104136, 0.9823033, 0.9897586, 0.990003, 0.9753754, 0.9892168, 0.9905515, 0.9822647, 0.9888931, 0.9891713, 0.9753294, 0.98926127, 0.99049336, 0.9818253, 0.9876052, 0.9880016, 0.9731846, 0.98858553, 0.9904289, 0.9803049, 0.99001956, 0.9898127, 0.97705823, 0.98934853, 0.9909868, 0.9818285, 0.9896555, 0.9898707, 0.9750855, 0.9890398, 0.99048823, 0.98193103, 0.98872954, 0.98899406, 0.97482, 0.9892034, 0.99045885, 0.9815156, 0.98750716, 0.9878619, 0.9729516, 0.98849654, 0.990337, 0.9801077, 0.98990464, 0.9896743, 0.9769844, 0.98929566, 0.99093, 0.98193294, 0.9896233, 0.98984694, 0.97515, 0.9890543, 0.9904739, 0.9819562, 0.9887444, 0.9889775, 0.9750514, 0.98923606, 0.9903231, 0.9813779, 0.9874434, 0.9878901, 0.9729574, 0.9885505, 0.99031526, 0.9801103, 0.9898875, 0.9896349, 0.97696847, 0.98932403, 0.9907705, 0.9813085, 0.9894572, 0.98959106, 0.9747063, 0.9890772, 0.99018866, 0.9813239, 0.98858404, 0.98878723, 0.97455335, 0.9891779, 0.9902069, 0.98079395, 0.9873312, 0.98760426, 0.97241294, 0.9884609, 0.9902035, 0.97931856, 0.9897576, 0.9893993, 0.97626364, 0.9892063, 0.99079084, 0.98104745, 0.98942626, 0.98953635, 0.9746693, 0.9890884, 0.9902794, 0.98123085, 0.9885472, 0.9886205, 0.9743221, 0.98913467, 0.9902476, 0.9808173, 0.98733217, 0.9875467, 0.9723354, 0.98843074, 0.9902419, 0.9794408, 0.9897402, 0.9893741, 0.9761946, 0.9891907, 0.99073434, 0.98107004, 0.9894601, 0.98958385, 0.9743953, 0.988974, 0.99024445, 0.98134583, 0.98854256, 0.9886863, 0.9741992, 0.98909926, 0.9902581, 0.980948, 0.9873262, 0.98754394, 0.97211343, 0.98840916, 0.9902359, 0.9795871, 0.9897892, 0.98942745, 0.9761228, 0.98919874, 0.99081963, 0.98125136, 0.98949265, 0.98963183, 0.9743482, 0.9890009, 0.9902816, 0.98145723, 0.98858833, 0.98878014, 0.9741061, 0.98911244, 0.9902442, 0.9811537, 0.98730856, 0.9876358, 0.97206724, 0.9884695, 0.99028116, 0.9796061, 0.9898226, 0.98945284, 0.9759587, 0.9892201, 0.9907925, 0.98127204, 0.98947024, 0.98959374, 0.9743484, 0.98896784, 0.9903055, 0.9814471, 0.98857135, 0.98875064, 0.9741416, 0.98910016, 0.9902592, 0.9810527, 0.98726845, 0.98761356, 0.97214156, 0.98828566, 0.9902497, 0.9797935, 0.98978794, 0.9894331, 0.97609836, 0.98910016, 0.9907811, 0.98135984, 0.98950666, 0.9896712, 0.9742929, 0.98891324, 0.99028826, 0.9815453, 0.9886108, 0.98880357, 0.97409385, 0.989071, 0.9902705, 0.98117703, 0.98735166, 0.9876879, 0.97196126, 0.9884171, 0.99027026, 0.97981733, 0.9898406, 0.98955476, 0.9760441, 0.9890933, 0.9907821, 0.98150694, 0.9895399, 0.98974484, 0.97423244, 0.98887295, 0.99030393, 0.9816114, 0.9886219, 0.988792, 0.9740544, 0.98902017, 0.9902891, 0.98124343, 0.9873605, 0.98768646, 0.9718968, 0.98839206, 0.9903295, 0.98001194, 0.98985416, 0.9895293, 0.97585404, 0.9891243, 0.99084246, 0.9815462, 0.9894997, 0.9896327, 0.97419643, 0.98890454, 0.9902914, 0.98163205, 0.9886291, 0.98875856, 0.9740414, 0.9890192, 0.990305, 0.9812268, 0.98741, 0.9876319, 0.97188747, 0.98830634, 0.99030274, 0.97988814, 0.9898809, 0.9895243, 0.97592795, 0.98911405, 0.990846, 0.98140633, 0.9895544, 0.98966753, 0.97421, 0.9889026, 0.9903416, 0.98159593, 0.98865974, 0.9887265, 0.97391933, 0.98898065, 0.99035317, 0.98123014, 0.9873841, 0.98763436, 0.97178614, 0.98829985, 0.9903403, 0.979951, 0.98983794, 0.9894812, 0.97592294, 0.9890695, 0.9908269, 0.98150396, 0.9894917, 0.98963416, 0.9740214, 0.9888053, 0.9902595, 0.9816305, 0.988612, 0.9888399, 0.97397476, 0.9890287, 0.99029505, 0.9813464, 0.9873207, 0.9876439, 0.97177255, 0.98832804, 0.9903112, 0.97993016, 0.98979235, 0.98951435, 0.97576886, 0.9890863, 0.99083203, 0.98154575, 0.9894924, 0.98970175, 0.9740467, 0.9888759, 0.9903218, 0.98165476, 0.98855036, 0.98878926, 0.97374785, 0.98896956, 0.9902878, 0.98140854, 0.98741513, 0.9877647, 0.9718103, 0.9883357, 0.99030054, 0.9801297, 0.98991805, 0.9895842, 0.9756258, 0.98901796, 0.99081576, 0.98160696, 0.98955333, 0.9897211, 0.9736997, 0.98886114, 0.99030614, 0.9817507, 0.98864275, 0.98890847, 0.97356683, 0.9889114, 0.99031633, 0.9813975, 0.9873323, 0.9876895, 0.97163445, 0.988284, 0.9903278, 0.9800504, 0.98980707, 0.9895337, 0.9756551, 0.9890421, 0.9908845, 0.9816934, 0.9894685, 0.9896943, 0.973974, 0.988862, 0.99035794, 0.9817166, 0.98858076, 0.9888206, 0.973763, 0.98889416, 0.99037546, 0.9813113, 0.9872743, 0.98764986, 0.9719991, 0.9882625, 0.99036473, 0.9800489, 0.98980135, 0.9895113, 0.97596925, 0.9890154, 0.9909533, 0.98167133, 0.9894922, 0.98973924, 0.9743618, 0.9888609, 0.99047136, 0.9818429, 0.9886391, 0.9888843, 0.97429615, 0.9890093, 0.99046904, 0.98149854, 0.9873598, 0.98772883, 0.97235197, 0.98824036, 0.99043745, 0.9802628, 0.98984444, 0.98956746, 0.97624457, 0.9889432, 0.9909678, 0.9818076, 0.98946685, 0.989679, 0.97455966, 0.98883563, 0.9904992, 0.98192847, 0.98862773, 0.98882467, 0.9744537, 0.9889776, 0.9904937, 0.9815819, 0.98738825, 0.9877188, 0.97270465, 0.9883817, 0.9905246, 0.9802756, 0.9898719, 0.98957986, 0.976474, 0.989105, 0.9910383, 0.98178273, 0.9895544, 0.9897004, 0.9746831, 0.98893064, 0.99051684, 0.9818392, 0.988669, 0.9888714, 0.9745163, 0.98903745, 0.9905235, 0.9814594, 0.98739743, 0.987713, 0.9723389, 0.9883562, 0.9905093, 0.9801736, 0.98989284, 0.98954904, 0.97640103, 0.989129, 0.99105227, 0.9817097, 0.9895052, 0.9896919, 0.9745263, 0.9889514, 0.9905518, 0.981805, 0.98862666, 0.98880064, 0.9744631, 0.98905516, 0.9905524, 0.9814245, 0.987362, 0.987645, 0.9724166, 0.988342, 0.9905957, 0.98007923, 0.9898977, 0.9894728, 0.97641957, 0.98911464, 0.99109817, 0.98166984, 0.98954016, 0.98964876, 0.974696, 0.9889742, 0.990624, 0.9817104, 0.9887257, 0.98874307, 0.9745889, 0.9890638, 0.990588, 0.9813656, 0.9874641, 0.9876533, 0.97261363, 0.98838645, 0.9906024, 0.9800356, 0.9899317, 0.9895286, 0.9766591, 0.98918533, 0.99110633, 0.9815615, 0.98957753, 0.98966706, 0.974861, 0.9889796, 0.9906052, 0.981696, 0.98873353, 0.98879796, 0.974724, 0.98915046, 0.99057055, 0.98126495, 0.9874291, 0.9876861, 0.9726495, 0.98842525, 0.9905641, 0.97995716, 0.9899163, 0.9894791, 0.9765094, 0.9891971, 0.99110585, 0.98155093, 0.9895649, 0.9896041, 0.9745161, 0.9888783, 0.99053407, 0.9815398, 0.9886749, 0.9887659, 0.97444826, 0.9890597, 0.99057233, 0.9812765, 0.987404, 0.9876429, 0.9725914, 0.9883591, 0.99056166, 0.97990805, 0.9898454, 0.9893889, 0.97642297, 0.9891167, 0.9910473, 0.9814687, 0.98951215, 0.98958933, 0.9746966, 0.9889473, 0.99051815, 0.98148924, 0.98860615, 0.9887552, 0.9744086, 0.9890337, 0.99051934, 0.98108554, 0.9873163, 0.9876774, 0.9724038, 0.9883774, 0.9904715, 0.979731, 0.9898056, 0.9895152, 0.97628796, 0.9891233, 0.9909973, 0.98130244, 0.9894928, 0.98963183, 0.9745486, 0.98892796, 0.9904614, 0.98136145, 0.9886079, 0.9887679, 0.97443306, 0.98903275, 0.9904694, 0.98089314, 0.98736024, 0.9876933, 0.97245604, 0.98833466, 0.9904868, 0.97948986, 0.9898086, 0.98947436, 0.9762878, 0.98915243, 0.99103576, 0.9811974, 0.98948324, 0.98963016, 0.9744685, 0.9889797, 0.99051887, 0.9813594, 0.98860335, 0.988751, 0.97424453, 0.9890538, 0.9905065, 0.9809848, 0.98734564, 0.9876332, 0.97234106, 0.9883935, 0.99046165, 0.9796305, 0.98980695, 0.9895058, 0.97614974, 0.98918825, 0.99097747, 0.9811586, 0.9895202, 0.9896463, 0.9743454, 0.98894846, 0.9904485, 0.9811266, 0.9886235, 0.98874426, 0.9742167, 0.98909134, 0.9904875, 0.98083663, 0.9873734, 0.9876416, 0.97238815, 0.98841536, 0.9905164, 0.97955966, 0.9898495, 0.9895237, 0.9763265, 0.9892593, 0.99106234, 0.98123264, 0.98954904, 0.9897193, 0.97454053, 0.98901236, 0.99050844, 0.98140186, 0.9886367, 0.98885494, 0.9743566, 0.98907053, 0.99050623, 0.9810141, 0.98738295, 0.987656, 0.9723856, 0.9884243, 0.9905406, 0.97973, 0.98987913, 0.9894928, 0.9762675, 0.989225, 0.99102616, 0.98138523, 0.9894941, 0.9896326, 0.9746781, 0.98898226, 0.9905122, 0.9814562, 0.9886755, 0.98880357, 0.97448313, 0.9891521, 0.99050134, 0.9811427, 0.98746324, 0.9877037, 0.97241205, 0.9883626, 0.9905061, 0.97978675, 0.9899067, 0.98956597, 0.9762463, 0.989169, 0.9909791, 0.98141015, 0.98959494, 0.98967534, 0.97447914, 0.9889711, 0.99045783, 0.98149145, 0.9887509, 0.98879683, 0.9745385, 0.98914564, 0.99045813, 0.9812103, 0.9874181, 0.98765516, 0.97260493, 0.98843783, 0.99048275, 0.97987455, 0.98993415, 0.9894853, 0.97636414, 0.9891551, 0.99098223, 0.981525, 0.98957837, 0.9896561, 0.9747867, 0.9889892, 0.99047416, 0.98159814, 0.9887001, 0.9887832, 0.9745759, 0.9891205, 0.9904659, 0.9812595, 0.98745346, 0.98767114, 0.9725799, 0.98844576, 0.99044293, 0.9799486, 0.98993474, 0.9894773, 0.97648674, 0.9892201, 0.9909685, 0.98145735, 0.9895557, 0.9896264, 0.9748361, 0.98899007, 0.9904288, 0.9815576, 0.9886934, 0.98878944, 0.97456, 0.98910344, 0.99044645, 0.9811523, 0.98745745, 0.9876502, 0.97258264, 0.98841035, 0.99040896, 0.9798329, 0.98990196, 0.98949385, 0.97642934, 0.98916143, 0.9909312, 0.9814083, 0.9895298, 0.98962456, 0.9746172, 0.9889206, 0.9903526, 0.98146033, 0.9886678, 0.988822, 0.9745633, 0.989022, 0.99038297, 0.9811095, 0.9874308, 0.9876645, 0.97265005, 0.98828274, 0.99035174, 0.9797601, 0.9898745, 0.989474, 0.97650105, 0.98910284, 0.9909023, 0.9813841, 0.98952734, 0.9896869, 0.9747765, 0.98892397, 0.9903207, 0.9815591, 0.9886635, 0.9888475, 0.9747764, 0.9890359, 0.99036205, 0.9811397, 0.9874172, 0.98773926, 0.9727494, 0.98828423, 0.9903597, 0.9797721, 0.9898524, 0.9895265, 0.97653663, 0.98902696, 0.99089664, 0.9813192, 0.9895319, 0.98969764, 0.9748926, 0.9888192, 0.9903674, 0.9814851, 0.9886424, 0.9888784, 0.97475886, 0.9889705, 0.9903804, 0.9811318, 0.987388, 0.9877279, 0.9729252, 0.98828506, 0.99034506, 0.9797213, 0.9897938, 0.98954463, 0.9766102, 0.9889831, 0.9908977, 0.9813097, 0.98946756, 0.98970747, 0.9748811, 0.9887728, 0.9903618, 0.98140764, 0.98855954, 0.98890626, 0.9748195, 0.9889676, 0.99035853, 0.9810198, 0.9873065, 0.9877707, 0.9728284, 0.9882703, 0.99035025, 0.97968537, 0.989764, 0.9895732, 0.97675896, 0.98904234, 0.9909195, 0.98123646, 0.9894466, 0.9897396, 0.9749783, 0.98884445, 0.9903877, 0.98124194, 0.988531, 0.9889154, 0.974666, 0.98891336, 0.99037725, 0.9808599, 0.9872608, 0.9877813, 0.97291607, 0.9882621, 0.99039584, 0.97945476, 0.9897211, 0.9895919, 0.976599, 0.98901516, 0.99091315, 0.9809946, 0.98940176, 0.9896908, 0.9748633, 0.98877853, 0.99035466, 0.98113555, 0.9886007, 0.9888805, 0.9747423, 0.9889126, 0.99039996, 0.9808234, 0.98731667, 0.98779523, 0.9728425, 0.98829854, 0.9903798, 0.9795028, 0.9897475, 0.989588, 0.97664076, 0.9890244, 0.9909306, 0.98099226, 0.98944575, 0.9897584, 0.9749101, 0.9887714, 0.99036694, 0.98121244, 0.98860896, 0.98891824, 0.97486, 0.9889198, 0.99039394, 0.9808317, 0.98733073, 0.9878153, 0.97301584, 0.9882514, 0.99036604, 0.9795079, 0.9898086, 0.9895891, 0.97686064, 0.98898554, 0.99091786, 0.981055, 0.9894439, 0.98977345, 0.9751463, 0.98878866, 0.9903362, 0.98112583, 0.9885554, 0.9888686, 0.9748869, 0.9888882, 0.99034697, 0.98078525, 0.98730284, 0.98783, 0.97332126, 0.9882356, 0.9903783, 0.97954124, 0.9898079, 0.98965997, 0.9770871, 0.98896384, 0.99095017, 0.9811762, 0.98947084, 0.9898252, 0.9755111, 0.9888508, 0.9904435, 0.98129433, 0.9885932, 0.98896056, 0.97511464, 0.9888754, 0.99042696, 0.98090357, 0.9873223, 0.9878322, 0.9731216, 0.98822814, 0.99040914, 0.97963184, 0.98978794, 0.98964477, 0.9770632, 0.9889417, 0.9908947, 0.9811137, 0.9894533, 0.98981655, 0.97552425, 0.9887997, 0.9904109, 0.9813168, 0.98855305, 0.9889585, 0.97535634, 0.98889136, 0.9903878, 0.9808319, 0.9873, 0.98787534, 0.9736196, 0.98827237, 0.99041265, 0.9795688, 0.9897576, 0.98965913, 0.97716606, 0.9889072, 0.9909456, 0.9810697, 0.98940796, 0.9898477, 0.97552234, 0.9887087, 0.99040914, 0.98131096, 0.98846763, 0.9889448, 0.9751037, 0.9887472, 0.9904023, 0.9809465, 0.9872186, 0.98780346, 0.97329086, 0.9881534, 0.9903887, 0.9795498, 0.9897261, 0.9896686, 0.97780365, 0.98893917, 0.99093074, 0.98113996, 0.98936486, 0.98986137, 0.976181, 0.9887948, 0.99038976, 0.98127776, 0.9885182, 0.9889922, 0.97564703, 0.9889627, 0.99042434, 0.9807842, 0.9872579, 0.9878405, 0.97383773, 0.98826677, 0.9904501, 0.97942126, 0.98967934, 0.98965776, 0.9774548, 0.9889448, 0.99097043, 0.98103976, 0.9894133, 0.9898141, 0.97575074, 0.9887866, 0.99043596, 0.98118055, 0.98855627, 0.9889999, 0.9754741, 0.9888986, 0.99043036, 0.9807811, 0.9872764, 0.98789096, 0.97362876, 0.98818225, 0.99040484, 0.9794794, 0.9897906, 0.9897461, 0.97732466, 0.9889235, 0.9909573, 0.9810301, 0.9894064, 0.989892, 0.9759168, 0.9887812, 0.99041253, 0.98122877, 0.9885926, 0.9891388, 0.9758243, 0.9888821, 0.9904328, 0.98096746, 0.98738396, 0.98795575, 0.973925, 0.9882256, 0.990363, 0.97965264, 0.98981166, 0.98969835, 0.9774908, 0.988872, 0.9908831, 0.98113716, 0.989525, 0.9898385, 0.97595805, 0.98878175, 0.99031764, 0.9811645, 0.9886358, 0.9890197, 0.97534615, 0.98879343, 0.99027574, 0.9808864, 0.98739034, 0.98802096, 0.9735569, 0.9882223, 0.990261, 0.97956306, 0.9898808, 0.989801, 0.97724664, 0.9889137, 0.990835, 0.98109496, 0.989537, 0.98994946, 0.97577184, 0.98885494, 0.9902926, 0.98120797, 0.98864627, 0.98911357, 0.9755349, 0.98894674, 0.9903448, 0.98100704, 0.98745775, 0.9879709, 0.97362715, 0.98833746, 0.99036086, 0.9796637, 0.98991024, 0.98974985, 0.97749877, 0.98912966, 0.99091315, 0.9811106, 0.98956925, 0.98993313, 0.9757747, 0.9889114, 0.99037266, 0.9812913, 0.9887162, 0.98912096, 0.97546774, 0.98916155, 0.9903845, 0.9809384, 0.9874879, 0.98796564, 0.9736623, 0.9884653, 0.9903826, 0.97964764, 0.98990774, 0.9897524, 0.9772471, 0.9891151, 0.99091023, 0.98111284, 0.98953384, 0.9899009, 0.97564465, 0.98890555, 0.990377, 0.981233, 0.988708, 0.9891312, 0.9753177, 0.98907346, 0.99036026, 0.9809481, 0.9874483, 0.98797274, 0.9734794, 0.98840743, 0.9903901, 0.97961235, 0.98992246, 0.989792, 0.9773201, 0.9890892, 0.9909373, 0.98113567, 0.98956156, 0.98996013, 0.97571546, 0.98890334, 0.9903871, 0.981372, 0.98876196, 0.98922336, 0.97563577, 0.9891115, 0.99037105, 0.9810208, 0.98756415, 0.9881236, 0.9736712, 0.9884072, 0.990419, 0.97966945, 0.98992157, 0.9898795, 0.9773408, 0.9890109, 0.9909381, 0.9811715, 0.98964405, 0.9899684, 0.975795, 0.98895174, 0.99043196, 0.98135847, 0.98880976, 0.98918253, 0.97567546, 0.9891305, 0.99041396, 0.98103285, 0.9875875, 0.98812556, 0.9739004, 0.9884155, 0.9904119, 0.97986376, 0.99001604, 0.98992974, 0.9775523, 0.9892214, 0.9909118, 0.98153543, 0.9897575, 0.99011505, 0.9761213, 0.98908293, 0.99045205, 0.98185056, 0.9889551, 0.9893429, 0.975777, 0.9892838, 0.99040896, 0.9813478, 0.98769563, 0.98824805, 0.9738932, 0.9887138, 0.99040204, 0.98017293, 0.99010265, 0.9899981, 0.9775378, 0.9893181, 0.99093693, 0.9815252, 0.98972356, 0.9900801, 0.97589546, 0.989194, 0.9904108, 0.9816961, 0.9889292, 0.9893089, 0.9756434, 0.98928416, 0.99036074, 0.98130155, 0.987656, 0.9881044, 0.97378707, 0.9886347, 0.99038786, 0.98000574, 0.9900602, 0.98991036, 0.977402, 0.98933804, 0.9909182, 0.98145574, 0.9897441, 0.99007463, 0.97587323, 0.9891299, 0.9903652, 0.9815908, 0.9888777, 0.9892453, 0.97561055, 0.9892607, 0.99038637, 0.98124623, 0.987634, 0.98822904, 0.9737559, 0.9885948, 0.9903078, 0.9798716, 0.9900613, 0.989912, 0.9772251, 0.9891745, 0.9908735, 0.98130834, 0.989689, 0.9900503, 0.9754326, 0.98900735, 0.99034196, 0.9814374, 0.9888742, 0.98925763, 0.9754755, 0.98924226, 0.9904151, 0.98116654, 0.9876719, 0.9882157, 0.97384554, 0.98860943, 0.990413, 0.97984445, 0.99007237, 0.9900507, 0.9775984, 0.98925716, 0.9909452, 0.9813656, 0.98973185, 0.9901447, 0.9758306, 0.989056, 0.99044824, 0.9815731, 0.98888016, 0.9893215, 0.9755318, 0.9891964, 0.99046016, 0.9811359, 0.98765355, 0.98823816, 0.97360885, 0.9885395, 0.99039805, 0.97991574, 0.99003977, 0.9900254, 0.9773557, 0.9893294, 0.9909448, 0.9813401, 0.98973364, 0.99019474, 0.9757867, 0.98911, 0.99044544, 0.9815167, 0.9889221, 0.98937815, 0.9757194, 0.98927504, 0.9904801, 0.9812615, 0.9877125, 0.9883029, 0.97410345, 0.98875296, 0.9905115, 0.9801237, 0.99016774, 0.9901585, 0.9777915, 0.9894773, 0.99106336, 0.98160386, 0.9898259, 0.99026674, 0.9763932, 0.98940796, 0.9905918, 0.9818018, 0.989094, 0.9894679, 0.97620434, 0.9895271, 0.9905564, 0.9814887, 0.9878207, 0.98840636, 0.97440636, 0.9889176, 0.9906281, 0.980188, 0.99023545, 0.9901472, 0.9780501, 0.98955977, 0.9911478, 0.98164004, 0.98986757, 0.9903072, 0.9764607, 0.9893925, 0.9906411, 0.9818486, 0.98904455, 0.9895477, 0.97620106, 0.98957026, 0.9906551, 0.98152155, 0.9878159, 0.98850214, 0.97459227, 0.9890764, 0.99065727, 0.9803608, 0.99017334, 0.9902497, 0.97806484, 0.9896826, 0.9911778, 0.98170626, 0.9897654, 0.99031085, 0.9761762, 0.98947424, 0.99067855, 0.9818116, 0.988872, 0.98950094, 0.9760139, 0.989597, 0.990619, 0.981382, 0.9876522, 0.98844296, 0.9745876, 0.9889972, 0.9906301, 0.98006964, 0.9901599, 0.9902227, 0.9782178, 0.9896802, 0.9911483, 0.9815784, 0.9898254, 0.99034846, 0.9769001, 0.9894918, 0.99059474, 0.98163545, 0.98906213, 0.98960394, 0.9766872, 0.98966277, 0.9904915, 0.9812758, 0.9878537, 0.9885768, 0.97522575, 0.98900104, 0.99046123, 0.9800642, 0.9902041, 0.9901974, 0.97836643, 0.98965496, 0.9910285, 0.9815481, 0.9898413, 0.9903362, 0.97680885, 0.9895236, 0.99052215, 0.98147273, 0.9890436, 0.98950887, 0.97677904, 0.98966074, 0.9905669, 0.98135644, 0.98775756, 0.988495, 0.9749968, 0.9890799, 0.99056345, 0.979776, 0.9901215, 0.9901818, 0.97828144, 0.9897255, 0.9910327, 0.98102325, 0.9897161, 0.9902766, 0.97676826, 0.98958254, 0.99055827, 0.9812918, 0.9890075, 0.98957574, 0.9766888, 0.9897716, 0.99054646, 0.9808654, 0.9878463, 0.98858905, 0.9749917, 0.9891459, 0.9905183, 0.9798313, 0.99017686, 0.9903391, 0.97887266, 0.98986524, 0.9910655, 0.9815222, 0.9898433, 0.9904141, 0.9773826, 0.98965484, 0.9905224, 0.98158526, 0.98904, 0.98965764, 0.976719, 0.98981583, 0.9904853, 0.98117346, 0.9877658, 0.98867446, 0.9750811, 0.9892216, 0.9904321, 0.98018825, 0.99021894, 0.99033153, 0.97865593, 0.9898344, 0.99087054, 0.9817321, 0.9898555, 0.99044144, 0.97712475, 0.9895753, 0.99043465, 0.9819121, 0.98904306, 0.9897217, 0.9770907, 0.989766, 0.9903527, 0.9817343, 0.9878296, 0.9886564, 0.9752153, 0.9892141, 0.9904317, 0.9804513, 0.9902553, 0.99041456, 0.9789186, 0.98986465, 0.99097323, 0.9819864, 0.98991853, 0.99048436, 0.9774744, 0.98962677, 0.9904613, 0.98218703, 0.9890905, 0.98977846, 0.9775238, 0.9898448, 0.99045116, 0.98197424, 0.9878697, 0.9887326, 0.9759083, 0.98930943, 0.99047697, 0.98060983, 0.9902242, 0.9904237, 0.9793952, 0.9899283, 0.99095404, 0.98184276, 0.9899003, 0.9905003, 0.9777543, 0.9896876, 0.9904805, 0.98208416, 0.98909295, 0.98978, 0.9776612, 0.9898786, 0.9904847, 0.9819041, 0.987894, 0.9887277, 0.9759006, 0.98929113, 0.99053043, 0.9806538, 0.990343, 0.99049264, 0.97977316, 0.9898992, 0.9910751, 0.98212934, 0.9899711, 0.9905316, 0.977852, 0.9896678, 0.9905391, 0.98214394, 0.9891368, 0.98978037, 0.9774459, 0.98982495, 0.9905077, 0.981846, 0.98795027, 0.98870367, 0.97585607, 0.9892658, 0.9905275, 0.9806348, 0.9903404, 0.99038965, 0.9795291, 0.989939, 0.99106574, 0.9820322, 0.98999095, 0.990528, 0.9777618, 0.98973244, 0.9905817, 0.98211485, 0.9891835, 0.98973536, 0.97730106, 0.9899094, 0.9905536, 0.98181057, 0.98790634, 0.98872954, 0.9757529, 0.9892837, 0.9905111, 0.9804592, 0.9902458, 0.9904164, 0.97929054, 0.9899458, 0.99106747, 0.98166376, 0.98986036, 0.9904835, 0.97782785, 0.98971844, 0.99055326, 0.98188883, 0.989129, 0.9897327, 0.9776548, 0.9899877, 0.9905534, 0.9818101, 0.9879237, 0.9887151, 0.9759627, 0.98937666, 0.9905297, 0.9805519, 0.9902599, 0.9904152, 0.97952074, 0.98998874, 0.9910923, 0.98198277, 0.98996186, 0.99050295, 0.9780155, 0.9897397, 0.9906032, 0.9820838, 0.98917437, 0.9897654, 0.9779132, 0.98992705, 0.99066436, 0.98166716, 0.98785836, 0.9887405, 0.9761184, 0.98936146, 0.99060553, 0.9804103, 0.9902447, 0.9904357, 0.9797013, 0.9899816, 0.9911356, 0.9818948, 0.989925, 0.99053943, 0.9779733, 0.98976094, 0.99062634, 0.982173, 0.9891372, 0.989766, 0.97786385, 0.9899538, 0.99058, 0.9817982, 0.9879268, 0.9887298, 0.9761973, 0.9893635, 0.99059814, 0.98040605, 0.99030334, 0.9904261, 0.97960335, 0.9900182, 0.9911437, 0.98196536, 0.9899351, 0.99054223, 0.9780644, 0.9897918, 0.9906636, 0.9821526, 0.98911196, 0.98977506, 0.9779465, 0.9900036, 0.9906136, 0.98177034, 0.98787016, 0.98874855, 0.9763798, 0.9893343, 0.99063325, 0.9804913, 0.99022317, 0.9904247, 0.9797435, 0.9900212, 0.99113196, 0.981911, 0.98992753, 0.99048364, 0.9781194, 0.98978597, 0.9906294, 0.9820309, 0.98913246, 0.9897522, 0.9779011, 0.9899462, 0.9905923, 0.9816681, 0.98788595, 0.98872316, 0.9763313, 0.9893636, 0.99061537, 0.98041373, 0.9902623, 0.99040025, 0.9798338, 0.99002147, 0.9911589, 0.98195755, 0.98995125, 0.99045813, 0.97820777, 0.98975873, 0.9906584, 0.9820769, 0.9891822, 0.9897233, 0.978162, 0.99002707, 0.99060076, 0.98177654, 0.9878726, 0.98872954, 0.9765137, 0.9894438, 0.99060434, 0.9805742, 0.9902644, 0.9904247, 0.9798314, 0.9900569, 0.9911551, 0.98186046, 0.9898891, 0.9904385, 0.9781632, 0.98984355, 0.9906539, 0.9820684, 0.9891669, 0.9897431, 0.97820854, 0.9900468, 0.99064744, 0.9818223, 0.98794585, 0.9887552, 0.97662646, 0.98947936, 0.99064404, 0.98055696, 0.990323, 0.9904321, 0.9799677, 0.99009216, 0.9911698, 0.9820301, 0.9899749, 0.9904727, 0.97819954, 0.9898706, 0.99067855, 0.98216707, 0.9891845, 0.9897205, 0.9781619, 0.9900828, 0.99067914, 0.9819585, 0.9880006, 0.9887257, 0.9765767, 0.9895182, 0.9906679, 0.9806724, 0.99036646, 0.9904107, 0.9800585, 0.99014217, 0.99122137, 0.9821302, 0.9899339, 0.9904062, 0.9781854, 0.9899003, 0.9906901, 0.9821876, 0.98922265, 0.9897889, 0.9781873, 0.990096, 0.99063957, 0.98188794, 0.9879638, 0.9886596, 0.9765207, 0.98948413, 0.9906487, 0.98046595, 0.9903478, 0.99040145, 0.97993726, 0.99007475, 0.99117273, 0.98201424, 0.9899837, 0.9904308, 0.9782826, 0.98985195, 0.99064744, 0.9821934, 0.98921365, 0.98977226, 0.97819555, 0.9900642, 0.9906574, 0.9819822, 0.9880335, 0.988745, 0.97668254, 0.98952323, 0.9906482, 0.9806457, 0.9903989, 0.9904182, 0.9800657, 0.99014777, 0.99118936, 0.98209035, 0.99008244, 0.9904672, 0.9783034, 0.9899053, 0.99068254, 0.9821114, 0.98924017, 0.9897475, 0.9782958, 0.99014705, 0.99069154, 0.9818607, 0.98806435, 0.98871696, 0.9767279, 0.9896366, 0.9906811, 0.98061854, 0.9903997, 0.9904129, 0.98007077, 0.99024665, 0.99121666, 0.9821537, 0.99006236, 0.9904637, 0.97837526, 0.98994094, 0.9907182, 0.9822495, 0.98928565, 0.9897591, 0.97823614, 0.990166, 0.99072325, 0.98203814, 0.98806435, 0.9887605, 0.9766533, 0.9896052, 0.99069524, 0.980684, 0.99040484, 0.9904721, 0.980015, 0.99022174, 0.99123186, 0.9821343, 0.99006444, 0.9904571, 0.97830963, 0.9899392, 0.9906956, 0.9822953, 0.9892743, 0.98971784, 0.9782254, 0.9901575, 0.9906935, 0.9820332, 0.98807985, 0.98869634, 0.97659034, 0.9895935, 0.99071294, 0.9807957, 0.99045837, 0.9904034, 0.9799977, 0.9902255, 0.99123865, 0.98226273, 0.9901018, 0.9904413, 0.9783009, 0.98997307, 0.9907044, 0.9823361, 0.989302, 0.9897402, 0.97823924, 0.9901958, 0.9906783, 0.9821327, 0.9881138, 0.98873574, 0.97671, 0.98969287, 0.99068123, 0.98084956, 0.99043316, 0.9904327, 0.9800239, 0.99025124, 0.99124044, 0.982271, 0.99010044, 0.99048036, 0.97840625, 0.99002224, 0.9906963, 0.98235095, 0.98927736, 0.9897466, 0.97822315, 0.99018157, 0.99066716, 0.98211575, 0.98810214, 0.9887243, 0.97664976, 0.98966426, 0.9906816, 0.98079765, 0.99038976, 0.99038893, 0.98001397, 0.99026316, 0.9912156, 0.9823007, 0.99007976, 0.9904564, 0.97836345, 0.9900025, 0.99068534, 0.98242193, 0.989279, 0.9897144, 0.97821814, 0.9902166, 0.990668, 0.9821683, 0.9880562, 0.988727, 0.976704, 0.98968947, 0.9906824, 0.98093706, 0.99041605, 0.9904321, 0.98004913, 0.9902428, 0.99120426, 0.9823393, 0.99006283, 0.9904665, 0.97839236, 0.99003595, 0.9906794, 0.98244125, 0.98926455, 0.9897453, 0.9782631, 0.9902074, 0.9906714, 0.9821574, 0.9881026, 0.9887476, 0.9767269, 0.9896631, 0.9907182, 0.9809326, 0.9904385, 0.9904343, 0.98007697, 0.9902662, 0.9912476, 0.9824033, 0.9900975, 0.99053687, 0.9785575, 0.99003476, 0.9907477, 0.9824873, 0.98930734, 0.9898, 0.9783869, 0.99021965, 0.99069995, 0.9822526, 0.9881109, 0.98875755, 0.97676086, 0.9896622, 0.9907223, 0.9809387, 0.9904074, 0.9904272, 0.9800932, 0.9902717, 0.9912594, 0.9823695, 0.99006945, 0.99045163, 0.97841436, 0.9900282, 0.99073315, 0.98243207, 0.9892659, 0.9897431, 0.9782517, 0.99021226, 0.9907059, 0.98221165, 0.9881451, 0.98876524, 0.9767716, 0.9896993, 0.99074185, 0.9809487, 0.9904226, 0.9904559, 0.9801757, 0.9903085, 0.9912326, 0.9824345, 0.9901017, 0.9904881, 0.9784792, 0.99007183, 0.99074626, 0.9825075, 0.9892826, 0.9897635, 0.9782943, 0.9902524, 0.9906591, 0.98219913, 0.98808205, 0.98872197, 0.97672325, 0.9896834, 0.9906817, 0.9808849, 0.99039364, 0.9903894, 0.98012114, 0.9902558, 0.9911828, 0.98239756, 0.9900913, 0.9904638, 0.9784409, 0.9900031, 0.9906619, 0.982486, 0.98930454, 0.98972535, 0.9783764, 0.99020433, 0.9906425, 0.9822241, 0.98814094, 0.98879796, 0.9769552, 0.9896461, 0.9906506, 0.9809027, 0.9904541, 0.9904853, 0.9804152, 0.99025124, 0.99117416, 0.98230726, 0.9901779, 0.99053526, 0.97880846, 0.9899537, 0.9906452, 0.9823105, 0.9893534, 0.98979086, 0.9785455, 0.99016434, 0.99057114, 0.98207563, 0.9881081, 0.9887495, 0.97679615, 0.98959875, 0.9906155, 0.98083097, 0.9904399, 0.99043304, 0.9802122, 0.9901738, 0.99110293, 0.98215246, 0.99010056, 0.99043524, 0.97839314, 0.98994666, 0.99054295, 0.9822946, 0.9893413, 0.98973715, 0.9784182, 0.9901576, 0.9905714, 0.98210174, 0.98817444, 0.9886663, 0.97655016, 0.98958045, 0.9905093, 0.9807537, 0.990479, 0.99032134, 0.97990155, 0.99018145, 0.9910569, 0.98225915, 0.9901468, 0.9904661, 0.978232, 0.9899476, 0.9905664, 0.9824995, 0.9894756, 0.9898134, 0.9783395, 0.99024254, 0.9905607, 0.9823357, 0.9883287, 0.98882806, 0.97677773, 0.9896952, 0.9905827, 0.9810106, 0.9906074, 0.9904846, 0.9801195, 0.9903014, 0.99112475, 0.98250735, 0.99031097, 0.99054134, 0.9785299, 0.9900434, 0.9905996, 0.9826026, 0.98951566, 0.9898353, 0.97841036, 0.990252, 0.99060273, 0.9823069, 0.9883627, 0.98887664, 0.97679114, 0.98971134, 0.99058586, 0.9810854, 0.9906602, 0.9905049, 0.9801747, 0.9903038, 0.9911416, 0.98254484, 0.9903542, 0.9905914, 0.97856766, 0.9900641, 0.99060434, 0.98270404, 0.9895607, 0.9898517, 0.97848856, 0.9902685, 0.9905992, 0.9824141, 0.9883958, 0.9888987, 0.97694665, 0.98972607, 0.9905811, 0.98114866, 0.99065816, 0.99051476, 0.9801585, 0.9902998, 0.9911089, 0.98253757, 0.99031776, 0.9905906, 0.9785075, 0.99002343, 0.9905453, 0.98260826, 0.98953164, 0.98985803, 0.97846735, 0.99023646, 0.9905115, 0.98237246, 0.9883763, 0.9889199, 0.97679377, 0.98969394, 0.9905258, 0.98111343, 0.9906703, 0.99054235, 0.9801896, 0.99030966, 0.9910268, 0.9825247, 0.9903481, 0.9905906, 0.9784328, 0.9900531, 0.99049664, 0.98257947, 0.98955065, 0.989926, 0.9784147, 0.9902514, 0.9904991, 0.9824192, 0.98839146, 0.9889503, 0.9769488, 0.9897015, 0.9904733, 0.98107564, 0.9906839, 0.9905951, 0.9802454, 0.9903402, 0.99105364, 0.9825278, 0.9903597, 0.9906307, 0.97855407, 0.99012065, 0.99055207, 0.982631, 0.9895356, 0.9898974, 0.9784906, 0.9902661, 0.9905376, 0.9823061, 0.9883811, 0.9889092, 0.97695446, 0.98974913, 0.99052614, 0.9810338, 0.99064225, 0.99053967, 0.98033696, 0.99025506, 0.9910595, 0.9824934, 0.99031794, 0.99060017, 0.9786905, 0.99004495, 0.9905111, 0.9825623, 0.9894746, 0.9898718, 0.9786233, 0.99023426, 0.9904739, 0.98231924, 0.9883288, 0.9889087, 0.9771922, 0.9897112, 0.99048275, 0.9808457, 0.9904992, 0.99050224, 0.98049265, 0.9902656, 0.9910507, 0.9825169, 0.9902988, 0.9905975, 0.9788238, 0.9900795, 0.9905444, 0.9826177, 0.9894735, 0.9898691, 0.9788503, 0.99027306, 0.9905088, 0.98231333, 0.9883156, 0.988882, 0.9772285, 0.98976153, 0.99047935, 0.98105586, 0.9905977, 0.9905234, 0.9805186, 0.99030566, 0.9910206, 0.9825107, 0.99030805, 0.9905749, 0.9788471, 0.99015456, 0.9905219, 0.98262554, 0.989507, 0.9898655, 0.9788269, 0.9903507, 0.9904587, 0.9823858, 0.9883068, 0.98889416, 0.977192, 0.9897403, 0.9904519, 0.98105574, 0.99059325, 0.9904722, 0.9804355, 0.9902664, 0.9909972, 0.9825363, 0.99028254, 0.990533, 0.9788158, 0.99003655, 0.99047863, 0.98259604, 0.9894851, 0.9898065, 0.9787058, 0.990279, 0.9904705, 0.98226506, 0.98831844, 0.98884773, 0.9772653, 0.98973364, 0.9904751, 0.98099893, 0.9906178, 0.99047863, 0.9805516, 0.99032056, 0.9910148, 0.98250294, 0.99028057, 0.99051404, 0.97879034, 0.99006957, 0.99045837, 0.98256266, 0.9894784, 0.98975337, 0.97876143, 0.99027854, 0.99044275, 0.98230404, 0.98831, 0.98883945, 0.9771961, 0.9897367, 0.99049807, 0.98097026, 0.99061304, 0.99049383, 0.9805, 0.9903079, 0.99101865, 0.98244715, 0.99027073, 0.9905157, 0.9788192, 0.99007857, 0.99049324, 0.9825425, 0.98945767, 0.98977673, 0.9787444, 0.99028, 0.9904874, 0.9822856, 0.9883259, 0.9888482, 0.97718745, 0.9897653, 0.99048895, 0.9808702, 0.9906149, 0.9904791, 0.980513, 0.99030757, 0.9910075, 0.9822948, 0.9902559, 0.99048275, 0.9786975, 0.9900467, 0.99045795, 0.98240536, 0.9894663, 0.9897619, 0.97847795, 0.9902485, 0.9904778, 0.9821835, 0.98833305, 0.9888061, 0.9770471, 0.98970044, 0.99049187, 0.98099166, 0.99060786, 0.990431, 0.98036814, 0.990279, 0.99101347, 0.98243785, 0.9903022, 0.99047804, 0.9786558, 0.99001956, 0.99046564, 0.98253584, 0.9894862, 0.989729, 0.9786533, 0.99022293, 0.9904378, 0.9822417, 0.988304, 0.98880404, 0.977067, 0.9896226, 0.9904425, 0.9808173, 0.9905868, 0.9904067, 0.9802973, 0.9902221, 0.9909813, 0.98229104, 0.9902851, 0.99045396, 0.97885394, 0.98996305, 0.99043477, 0.98259753, 0.98949325, 0.9897413, 0.97873193, 0.99007756, 0.9903522, 0.9821675, 0.98830545, 0.988756, 0.9771194, 0.9895724, 0.9903769, 0.9808076, 0.9905963, 0.99041605, 0.98047775, 0.9901196, 0.9909037, 0.98221236, 0.99025154, 0.99045056, 0.978733, 0.98986596, 0.99036205, 0.98239547, 0.98945206, 0.9897161, 0.9785679, 0.9901183, 0.99037445, 0.9821838, 0.988284, 0.9887743, 0.97716516, 0.98959047, 0.9903713, 0.9808184, 0.990581, 0.99040645, 0.98039335, 0.9901433, 0.99092287, 0.98235303, 0.9902481, 0.99045956, 0.9788641, 0.9899334, 0.9904183, 0.9824987, 0.98947924, 0.9897378, 0.9787385, 0.9901363, 0.9904152, 0.9821068, 0.9883131, 0.9887755, 0.97725964, 0.98956037, 0.99042237, 0.9807288, 0.99053794, 0.9904006, 0.98047924, 0.99019825, 0.9909656, 0.98227847, 0.99021953, 0.9904272, 0.97890633, 0.98990476, 0.99036473, 0.9823865, 0.98944515, 0.98970443, 0.9787844, 0.99009436, 0.99035656, 0.98204607, 0.9882719, 0.98875135, 0.97726125, 0.9895816, 0.9904061, 0.98080176, 0.99060273, 0.9904266, 0.98072046, 0.99019325, 0.99096465, 0.9823888, 0.9903245, 0.9904977, 0.97898346, 0.9899336, 0.99042284, 0.982488, 0.98949814, 0.98978955, 0.97894496, 0.9901507, 0.99044544, 0.98234165, 0.9883741, 0.9888496, 0.9774174, 0.98963296, 0.99044424, 0.98104656, 0.9906234, 0.99043393, 0.9806256, 0.9902026, 0.9909798, 0.98250246, 0.9903004, 0.9904799, 0.9789634, 0.98995847, 0.9904739, 0.9825246, 0.9894415, 0.9897183, 0.97874796, 0.9901997, 0.9904419, 0.9821306, 0.9882884, 0.9887792, 0.9771514, 0.98961955, 0.99042964, 0.9808357, 0.99057686, 0.99040365, 0.9805197, 0.99021465, 0.9909785, 0.9823306, 0.9902682, 0.9904666, 0.9787612, 0.9899429, 0.9904397, 0.9824172, 0.98941636, 0.9897195, 0.9786962, 0.9900968, 0.99040914, 0.9820793, 0.98827595, 0.9887788, 0.97719973, 0.98956466, 0.99047035, 0.9807551, 0.9905721, 0.990417, 0.9805149, 0.9901834, 0.9909567, 0.98225695, 0.99026304, 0.9904694, 0.9789063, 0.9899217, 0.9904391, 0.98239, 0.98945284, 0.98977345, 0.9787471, 0.9901126, 0.99041206, 0.98209727, 0.98829144, 0.98878175, 0.9771967, 0.98957545, 0.99040633, 0.98078305, 0.9905854, 0.99043816, 0.9805429, 0.9902089, 0.9909785, 0.9823099, 0.9902823, 0.9905055, 0.9788955, 0.9899274, 0.9904288, 0.9824145, 0.98946023, 0.9897621, 0.9787703, 0.99011385, 0.99041677, 0.98210233, 0.9883003, 0.98880917, 0.97722274, 0.98956984, 0.99040157, 0.98079795, 0.99057966, 0.9904419, 0.9805424, 0.99024546, 0.99095684, 0.98224235, 0.990267, 0.9905135, 0.9787687, 0.98997504, 0.9904225, 0.982407, 0.9894671, 0.9897649, 0.97875434, 0.99012136, 0.9904108, 0.98211277, 0.98832613, 0.98883164, 0.9771573, 0.98960394, 0.9903721, 0.9808034, 0.99056005, 0.9904514, 0.98038876, 0.99018586, 0.9909548, 0.9822985, 0.9902822, 0.99052715, 0.9788435, 0.9899643, 0.99043024, 0.9824249, 0.9894678, 0.98981035, 0.97870207, 0.9901193, 0.9903728, 0.98213786, 0.98829424, 0.9888081, 0.97713906, 0.989551, 0.9904115, 0.98085517, 0.99059194, 0.9904647, 0.98048455, 0.99019885, 0.9909565, 0.9823092, 0.9902699, 0.9905239, 0.9787269, 0.9899328, 0.9903916, 0.9823841, 0.9894328, 0.9897883, 0.9787083, 0.99008375, 0.9904052, 0.9821224, 0.9883116, 0.98885965, 0.97720325, 0.98954755, 0.9903729, 0.9807433, 0.9905846, 0.99046576, 0.98052967, 0.99019194, 0.9909346, 0.98228204, 0.99026334, 0.9905474, 0.97883815, 0.989953, 0.99035656, 0.9823159, 0.9894516, 0.989795, 0.97874725, 0.9901391, 0.99037594, 0.98207474, 0.98828787, 0.9888522, 0.9771981, 0.989627, 0.9903775, 0.9807644, 0.9905907, 0.9904615, 0.9804772, 0.9902456, 0.9909485, 0.9822673, 0.99025434, 0.9905399, 0.9788254, 0.99000424, 0.99040836, 0.9823586, 0.98942345, 0.9898063, 0.9787339, 0.9901618, 0.99038625, 0.9820516, 0.9882735, 0.98887795, 0.977241, 0.9896623, 0.9903554, 0.9807341, 0.9905658, 0.99050975, 0.98053384, 0.99025905, 0.99092805, 0.98213816, 0.9902492, 0.99060094, 0.9788222, 0.99000114, 0.9904059, 0.9823439, 0.9894406, 0.9898582, 0.9788057, 0.99016964, 0.99032056, 0.9819964, 0.98829496, 0.9889197, 0.97716516, 0.9896289, 0.9903224, 0.9806898, 0.99054515, 0.9905329, 0.98051834, 0.9902874, 0.9909401, 0.9822537, 0.9902267, 0.99058205, 0.97883314, 0.9900225, 0.9903844, 0.9824003, 0.9894328, 0.98984975, 0.97870034, 0.99019104, 0.9903494, 0.9821308, 0.98825383, 0.9888598, 0.9772341, 0.9897063, 0.9903629, 0.9807593, 0.99056154, 0.9904826, 0.9805186, 0.9903467, 0.9909306, 0.9822703, 0.99024034, 0.99056983, 0.9788625, 0.9900823, 0.9904281, 0.98244965, 0.98947865, 0.98986, 0.9788897, 0.99022096, 0.9903845, 0.9821399, 0.9882889, 0.9889204, 0.97737134, 0.9897239, 0.99040496, 0.98079324, 0.99056375, 0.99052024, 0.98059994, 0.99025965, 0.99093765, 0.9822146, 0.9902525, 0.99057907, 0.97896576, 0.9900754, 0.990406, 0.9823874, 0.989481, 0.98986083, 0.97891116, 0.99020296, 0.9903777, 0.98204565, 0.9882979, 0.9889225, 0.9774548, 0.9897599, 0.99043524, 0.9808255, 0.990628, 0.9905383, 0.9807583, 0.99038845, 0.99096537, 0.98230046, 0.9903016, 0.99061924, 0.9791119, 0.99010205, 0.9904405, 0.9824118, 0.9895214, 0.98991024, 0.97905797, 0.9902751, 0.99041384, 0.9821621, 0.98837936, 0.9889681, 0.9775329, 0.98977685, 0.9904261, 0.980804, 0.99064624, 0.9906013, 0.9808005, 0.9903663, 0.99095076, 0.98225677, 0.9903194, 0.99062145, 0.9791048, 0.9900807, 0.9904486, 0.9824408, 0.98955816, 0.9899309, 0.9790825, 0.990301, 0.99047804, 0.9821313, 0.9883852, 0.9890454, 0.9776559, 0.98981327, 0.99047536, 0.98082125, 0.9906619, 0.99064684, 0.9807835, 0.99037176, 0.99100274, 0.98234487, 0.9903223, 0.9907257, 0.9791622, 0.9901367, 0.99047416, 0.9824428, 0.98953295, 0.9900018, 0.9791757, 0.9903488, 0.99048156, 0.982185, 0.9883642, 0.9890856, 0.9777458, 0.98981255, 0.99042416, 0.98084545, 0.9906358, 0.99066484, 0.98097414, 0.9904197, 0.9909853, 0.982264, 0.99028105, 0.99073035, 0.9792916, 0.9901765, 0.9904199, 0.9823811, 0.9894321, 0.9900002, 0.9792472, 0.99035805, 0.9903873, 0.98204666, 0.9882522, 0.988996, 0.9776652, 0.9898028, 0.99043745, 0.98077804, 0.99056154, 0.99065816, 0.9810332, 0.9904514, 0.9910156, 0.98232794, 0.9902845, 0.9907098, 0.97937256, 0.9901946, 0.9904671, 0.982496, 0.989512, 0.9900322, 0.9794079, 0.9904047, 0.9905136, 0.9822297, 0.9883562, 0.98909867, 0.978011, 0.9898814, 0.9905387, 0.9809895, 0.9906416, 0.99068016, 0.9811539, 0.9905066, 0.9910444, 0.98247313, 0.9903156, 0.9907284, 0.9795527, 0.99023217, 0.99052024, 0.98258096, 0.98951143, 0.9900384, 0.9793619, 0.9902898, 0.99053127, 0.98232865, 0.9883818, 0.98910016, 0.97789806, 0.989844, 0.99054027, 0.98101145, 0.990664, 0.99070895, 0.9811678, 0.99045175, 0.991003, 0.98247075, 0.99033505, 0.9907539, 0.97951937, 0.9901086, 0.9904715, 0.9825079, 0.9895225, 0.99001294, 0.9792858, 0.9903466, 0.9904661, 0.98222834, 0.98834515, 0.98907393, 0.9777363, 0.9897866, 0.99047875, 0.9808636, 0.99059594, 0.99069375, 0.98096174, 0.99040204, 0.9910301, 0.98227125, 0.9902913, 0.9907205, 0.97927856, 0.9901402, 0.9904648, 0.98246956, 0.9894438, 0.9900259, 0.97917295, 0.99029624, 0.99042636, 0.98206794, 0.9882797, 0.9890337, 0.9775414, 0.9896981, 0.9904271, 0.9808008, 0.99058, 0.9906735, 0.9808584, 0.99037546, 0.9909635, 0.98227805, 0.99027765, 0.99069244, 0.9793376, 0.99009657, 0.9904513, 0.9824594, 0.9894555, 0.98997223, 0.9791829, 0.9903037, 0.99043584, 0.98216796, 0.98830974, 0.9890161, 0.97775626, 0.989762, 0.9904237, 0.9808701, 0.9906171, 0.99068004, 0.98097116, 0.9904225, 0.9909381, 0.98235315, 0.9903162, 0.9906933, 0.9793888, 0.9901519, 0.9904308, 0.9825406, 0.98953456, 0.99002355, 0.979443, 0.99039394, 0.9904549, 0.98228884, 0.98834956, 0.9890773, 0.9778734, 0.9898376, 0.9904762, 0.9809847, 0.9906343, 0.9907196, 0.9811824, 0.9904755, 0.99099815, 0.98245406, 0.99032664, 0.990714, 0.97944355, 0.9902019, 0.9904163, 0.98247844, 0.98948365, 0.9900198, 0.97946346, 0.99037033, 0.99042135, 0.98230135, 0.9883286, 0.98906565, 0.9779954, 0.98982954, 0.9904218, 0.9810417, 0.99061036, 0.99065256, 0.98112607, 0.9904931, 0.9909321, 0.98249245, 0.99027133, 0.9907324, 0.9794902, 0.9901715, 0.9904333, 0.9826688, 0.98946047, 0.990022, 0.9794235, 0.9903962, 0.99043804, 0.9823768, 0.9883277, 0.9891199, 0.9779246, 0.98982155, 0.9904282, 0.9811003, 0.9906065, 0.99071914, 0.9812066, 0.9904858, 0.99094546, 0.98259616, 0.99029094, 0.99073094, 0.9795094, 0.9901776, 0.99042153, 0.98266256, 0.98948926, 0.99007136, 0.97958744, 0.99036205, 0.9904854, 0.9824293, 0.98836076, 0.98911977, 0.9780352, 0.98976797, 0.9904699, 0.9811216, 0.99060637, 0.9907098, 0.98120165, 0.9904481, 0.99102414, 0.9825856, 0.9902925, 0.99073285, 0.9796093, 0.9901495, 0.9904738, 0.9826807, 0.98949677, 0.9900434, 0.9794927, 0.990274, 0.9904627, 0.98240423, 0.9883259, 0.9891375, 0.97795695, 0.9896909, 0.99046403, 0.9811162, 0.99061054, 0.9907432, 0.98121387, 0.9903692, 0.9910127, 0.9825507, 0.9902988, 0.9907877, 0.9796, 0.99014616, 0.9904886, 0.98269194, 0.98950887, 0.99004483, 0.97953176, 0.9902537, 0.9904522, 0.98236233, 0.9883249, 0.98914844, 0.97792435, 0.9896667, 0.9904717, 0.98107624, 0.9906212, 0.9907381, 0.9812191, 0.9903839, 0.99099874, 0.9825598, 0.9903133, 0.99077016, 0.9795578, 0.9900496, 0.99049604, 0.98263955, 0.98952675, 0.9900581, 0.9795401, 0.9902457, 0.99051, 0.9823956, 0.9884067, 0.9891573, 0.9780571, 0.98971087, 0.990544, 0.98112583, 0.9906155, 0.99077296, 0.9813049, 0.9904141, 0.9910676, 0.9825974, 0.99031425, 0.9907703, 0.97966236, 0.99009866, 0.9904773, 0.9826156, 0.9894824, 0.9900401, 0.97940916, 0.99024546, 0.990493, 0.98239845, 0.98834175, 0.98915195, 0.9779035, 0.98972195, 0.99053407, 0.9810994, 0.9905742, 0.9907216, 0.9809738, 0.990269, 0.99104625, 0.9825362, 0.9902601, 0.99074614, 0.9794648, 0.9900266, 0.99051034, 0.9826895, 0.9894956, 0.9900687, 0.9794896, 0.99027926, 0.99051034, 0.9824741, 0.98840415, 0.98916453, 0.9780881, 0.9897576, 0.9905799, 0.9811893, 0.99065816, 0.9907787, 0.98123574, 0.99038005, 0.991088, 0.9826643, 0.9903511, 0.99081296, 0.97965163, 0.990066, 0.9905542, 0.98278093, 0.98954564, 0.99011797, 0.9795711, 0.9902498, 0.9905338, 0.9824818, 0.98841965, 0.98922396, 0.9780995, 0.989689, 0.9905716, 0.98121095, 0.99066716, 0.99081194, 0.98121685, 0.9903285, 0.99107647, 0.9825871, 0.99034834, 0.9908151, 0.9795862, 0.9900334, 0.9905681, 0.98272073, 0.9895573, 0.99013525, 0.9794789, 0.9902249, 0.9905331, 0.9824024, 0.98840475, 0.9891611, 0.9778905, 0.9896427, 0.990541, 0.9811044, 0.99065983, 0.99079686, 0.9811413, 0.990307, 0.9910568, 0.9825645, 0.9903264, 0.99084145, 0.9795816, 0.99006176, 0.99055755, 0.98264587, 0.9895499, 0.9901136, 0.97956413, 0.9902678, 0.9905364, 0.98237133, 0.98841864, 0.9891972, 0.9780394, 0.9897112, 0.9905833, 0.9811397, 0.99064076, 0.99081004, 0.98123896, 0.99033564, 0.9910533, 0.9826257, 0.9903258, 0.99087036, 0.97970915, 0.99005044, 0.99056715, 0.9827235, 0.98954743, 0.9901715, 0.9795767, 0.99027234, 0.9905708, 0.982469, 0.98840094, 0.9892699, 0.9780905, 0.9896863, 0.9905487, 0.98120296, 0.9906562, 0.99085605, 0.9813338, 0.99034745, 0.99110585, 0.9826299, 0.99035025, 0.99086064, 0.97975713, 0.9900868, 0.9906058, 0.98276806, 0.9895545, 0.99015, 0.9796845, 0.99030805, 0.99062634, 0.98248935, 0.98842514, 0.98922265, 0.9781765, 0.9897459, 0.9906438, 0.981216, 0.99068344, 0.99081415, 0.98140484, 0.9904163, 0.9911952, 0.98265904, 0.9903847, 0.99085677, 0.97997665, 0.99013186, 0.9906675, 0.9827666, 0.98960346, 0.99015456, 0.9798876, 0.9903452, 0.99061924, 0.9824626, 0.98843014, 0.989249, 0.978366, 0.98975873, 0.99063516, 0.98118067, 0.99066275, 0.9908248, 0.9815419, 0.99040145, 0.99115, 0.9825912, 0.99033886, 0.9908755, 0.97999156, 0.99010044, 0.99064505, 0.9827314, 0.9895816, 0.9901529, 0.9798981, 0.9903104, 0.99063104, 0.9824651, 0.9884312, 0.98926735, 0.9783718, 0.9897098, 0.99065983, 0.9811938, 0.9906664, 0.99083817, 0.98149854, 0.9903666, 0.99117845, 0.98253196, 0.99033886, 0.9908565, 0.9800079, 0.99007195, 0.9906522, 0.9827106, 0.989569, 0.99017054, 0.97988015, 0.99031025, 0.99057794, 0.9824454, 0.98843724, 0.9892314, 0.9783662, 0.98969686, 0.990604, 0.9809934, 0.99065655, 0.99080646, 0.9815249, 0.9903775, 0.9910718, 0.9824277, 0.9903374, 0.990781, 0.9799722, 0.99009264, 0.9905603, 0.9826001, 0.98954004, 0.9900845, 0.9797672, 0.9902816, 0.99052507, 0.9823806, 0.98840195, 0.9892, 0.9783555, 0.9896959, 0.99059534, 0.9811555, 0.99065727, 0.99082774, 0.9815699, 0.99038684, 0.9910972, 0.98249304, 0.9903211, 0.9908637, 0.9800806, 0.99009544, 0.99056447, 0.9826027, 0.9895277, 0.9901315, 0.97987926, 0.9903077, 0.9905295, 0.98232794, 0.98840266, 0.98923254, 0.9783538, 0.9897091, 0.99058914, 0.9810728, 0.99067396, 0.9907862, 0.98148274, 0.990395, 0.99113655, 0.9825057, 0.99036086, 0.9908449, 0.9800003, 0.99012077, 0.9905908, 0.9826436, 0.9895927, 0.99014413, 0.9799064, 0.99032974, 0.9905907, 0.98239756, 0.9884393, 0.9892056, 0.9784671, 0.989734, 0.9906257, 0.98109883, 0.99068534, 0.9908013, 0.9816642, 0.9904501, 0.9911436, 0.98250145, 0.99036777, 0.9908571, 0.9800795, 0.99016696, 0.9906459, 0.9826795, 0.9896359, 0.9901348, 0.9798396, 0.99035317, 0.9905942, 0.98241365, 0.9884533, 0.9891963, 0.9782808, 0.98973256, 0.9905296, 0.9811493, 0.9906764, 0.9907863, 0.9815128, 0.9904275, 0.9910955, 0.9825842, 0.9903645, 0.9908646, 0.9801577, 0.99011666, 0.99062294, 0.9827277, 0.98956513, 0.99012184, 0.9800038, 0.9903346, 0.9905417, 0.9824149, 0.9883614, 0.9891454, 0.9784923, 0.989707, 0.99061316, 0.98116416, 0.9906884, 0.9907861, 0.9816488, 0.99038005, 0.9911396, 0.98260903, 0.9903341, 0.99079543, 0.98014784, 0.9900782, 0.99060225, 0.9827503, 0.98952967, 0.99008, 0.9800064, 0.9902891, 0.99058414, 0.9824514, 0.9884036, 0.9891411, 0.97847646, 0.98966986, 0.99060965, 0.98111504, 0.9906637, 0.99075776, 0.98166627, 0.9903804, 0.99111193, 0.9825315, 0.99034005, 0.9907856, 0.9801506, 0.99011856, 0.9906223, 0.98265064, 0.9895577, 0.99002916, 0.9799856, 0.9902684, 0.9905648, 0.98236513, 0.98842466, 0.98912185, 0.9785275, 0.98968005, 0.990558, 0.9811515, 0.99066424, 0.9907256, 0.9815691, 0.9903701, 0.9910489, 0.98250914, 0.99034834, 0.9907526, 0.9800648, 0.9901086, 0.99057275, 0.9826557, 0.9895751, 0.99000883, 0.979947, 0.9902942, 0.990531, 0.9823366, 0.98841906, 0.9890827, 0.9785019, 0.989705, 0.9906037, 0.9811277, 0.9906472, 0.9907098, 0.9816836, 0.9903679, 0.99108255, 0.9825363, 0.9903269, 0.990749, 0.98018897, 0.99012685, 0.9906309, 0.9827047, 0.9895398, 0.9900238, 0.98003757, 0.99030185, 0.99062496, 0.9823619, 0.9883393, 0.98908293, 0.9784694, 0.9897205, 0.99063796, 0.981117, 0.99063456, 0.9906941, 0.98158973, 0.99038696, 0.99114966, 0.9825406, 0.9902912, 0.99069715, 0.9799913, 0.99009573, 0.9906267, 0.98260725, 0.9894963, 0.9899682, 0.979803, 0.9903183, 0.99057746, 0.98233336, 0.9883123, 0.9890119, 0.978394, 0.98972136, 0.9905648, 0.98110473, 0.99060446, 0.99062276, 0.9816316, 0.990363, 0.99107075, 0.98243356, 0.990256, 0.9906556, 0.9801271, 0.9900827, 0.99053454, 0.9825865, 0.98945916, 0.98991644, 0.9799467, 0.99022746, 0.9904925, 0.9822473, 0.98825836, 0.98894966, 0.9783564, 0.9896462, 0.9905012, 0.9809708, 0.9905674, 0.9906195, 0.981519, 0.9903301, 0.9910183, 0.9824009, 0.9902179, 0.99067956, 0.9800238, 0.99006104, 0.99055034, 0.982585, 0.9894394, 0.98996043, 0.97994655, 0.99027073, 0.9905015, 0.9822587, 0.98827827, 0.98902357, 0.97840375, 0.989608, 0.990511, 0.98102677, 0.99055666, 0.9906019, 0.98150706, 0.9902559, 0.99104017, 0.9823414, 0.99022025, 0.99063843, 0.9799478, 0.98997223, 0.9904914, 0.9824557, 0.9894105, 0.9899457, 0.9797742, 0.9901944, 0.9904509, 0.9821845, 0.98823524, 0.9889848, 0.97834945, 0.9896031, 0.9904705, 0.98088086, 0.99051887, 0.99061644, 0.98145515, 0.99026066, 0.99094814, 0.9823191, 0.99020094, 0.99063, 0.97994244, 0.9899956, 0.9904887, 0.98244244, 0.989383, 0.9898387, 0.97951925, 0.9902012, 0.9904642, 0.98219985, 0.98823184, 0.9888658, 0.9781743, 0.9895942, 0.9904524, 0.9807089, 0.99051934, 0.9904672, 0.9811219, 0.9903358, 0.9909408, 0.98226374, 0.9902013, 0.9905474, 0.9798375, 0.98994505, 0.9904453, 0.9824598, 0.9893861, 0.9897966, 0.9794647, 0.99017394, 0.9902993, 0.9821297, 0.9880975, 0.988552, 0.9779553, 0.989546, 0.99034417, 0.9809153, 0.99041337, 0.990372, 0.9811108, 0.99026126, 0.99081403, 0.98235935, 0.9901203, 0.9904819, 0.9797396, 0.9900072, 0.99040496, 0.9824851, 0.9893203, 0.9898459, 0.9797665, 0.9901978, 0.9902526, 0.9821577, 0.98811907, 0.98888654, 0.9781693, 0.9896378, 0.99029636, 0.98092526, 0.9904095, 0.990492, 0.9813664, 0.9902565, 0.9908117, 0.9823284, 0.9900395, 0.9905697, 0.9798996, 0.9900451, 0.9903049, 0.98250073, 0.9892224, 0.98979855, 0.97972393, 0.9902206, 0.9903078, 0.9822073, 0.9880535, 0.9888575, 0.9783078, 0.9896232, 0.99039793, 0.9809692, 0.9904343, 0.9905434, 0.9814818, 0.99032146, 0.9909216, 0.98250085, 0.99007297, 0.9906253, 0.9801263, 0.9900717, 0.9904086, 0.9825059, 0.9892747, 0.9898885, 0.9798679, 0.99026585, 0.9902942, 0.9822318, 0.9880796, 0.98897064, 0.9784075, 0.98975676, 0.99038905, 0.98098034, 0.99045336, 0.99056095, 0.98160976, 0.9904171, 0.990901, 0.9824035, 0.9901222, 0.9906521, 0.98012495, 0.9901251, 0.9903224, 0.9825939, 0.98932916, 0.9898887, 0.9799975, 0.9903117, 0.99033594, 0.9822324, 0.98808503, 0.98890966, 0.97850055, 0.9897361, 0.99032134, 0.98093283, 0.9904631, 0.99056727, 0.981638, 0.99038064, 0.99093765, 0.98252714, 0.99009985, 0.99064976, 0.98012537, 0.99003303, 0.9904801, 0.9826064, 0.9893339, 0.98992753, 0.979992, 0.9902676, 0.99038225, 0.9822244, 0.9880755, 0.9889848, 0.9785067, 0.9896031, 0.9904233, 0.9810162, 0.99038893, 0.99061674, 0.98168707, 0.99036145, 0.9910216, 0.9824483, 0.9901515, 0.99069256, 0.98017484, 0.9900807, 0.99045163, 0.9826742, 0.9893455, 0.989983, 0.98003507, 0.9902801, 0.99044263, 0.98235786, 0.9881374, 0.9890648, 0.9786016, 0.98962456, 0.9904488, 0.98100406, 0.990444, 0.9906347, 0.9816555, 0.9903465, 0.9909973, 0.9824942, 0.990123, 0.99072766, 0.9802286, 0.99002224, 0.9905378, 0.982719, 0.9893691, 0.98998684, 0.98003125, 0.9902514, 0.9904458, 0.98243344, 0.9882074, 0.98898846, 0.97846174, 0.9896666, 0.9904585, 0.9810963, 0.9905123, 0.9906459, 0.98169374, 0.9903482, 0.9909787, 0.9825241, 0.99017614, 0.9906845, 0.9801844, 0.99007505, 0.99054694, 0.98268926, 0.9894858, 0.9899934, 0.98000115, 0.99019325, 0.9903709, 0.98230183, 0.98823524, 0.9889619, 0.97829515, 0.9896225, 0.99041873, 0.98114944, 0.99051374, 0.9906579, 0.98164916, 0.99029493, 0.99098784, 0.9823706, 0.9900603, 0.9907081, 0.97996163, 0.9900059, 0.990533, 0.9825996, 0.9893176, 0.9900072, 0.9801979, 0.99026865, 0.9904991, 0.98235565, 0.9881637, 0.98914474, 0.9786711, 0.9896388, 0.990495, 0.98122656, 0.99057394, 0.990822, 0.9818061, 0.99035233, 0.9909998, 0.98252136, 0.99023473, 0.99088436, 0.9803483, 0.9900551, 0.99053794, 0.98268574, 0.9894098, 0.99011576, 0.9802152, 0.99032986, 0.9904406, 0.9824322, 0.98818344, 0.98918426, 0.97887576, 0.9896638, 0.9905067, 0.98126996, 0.9904982, 0.9908055, 0.9819648, 0.99037457, 0.99108607, 0.9826461, 0.9901778, 0.99084073, 0.9803233, 0.98995566, 0.9905998, 0.98269886, 0.9893852, 0.99015594, 0.98025537, 0.99020153, 0.9905253, 0.98240525, 0.98819983, 0.989134, 0.97882617, 0.9896192, 0.9905038, 0.9811298, 0.99051195, 0.9907747, 0.9818357, 0.99030054, 0.9910266, 0.9825323, 0.99016404, 0.990829, 0.9802848, 0.99002635, 0.99052995, 0.98272085, 0.9893334, 0.9901287, 0.9802414, 0.9902852, 0.9905239, 0.9823353, 0.98812217, 0.9891817, 0.97873014, 0.98966694, 0.990528, 0.9811106, 0.9904611, 0.99078643, 0.98189515, 0.99032277, 0.9910595, 0.9825336, 0.990126, 0.9907664, 0.9802611, 0.99003327, 0.9906019, 0.9826592, 0.9893747, 0.9900759, 0.98018354, 0.9902552, 0.9905653, 0.9823512, 0.9881413, 0.989169, 0.97869796, 0.9896343, 0.9905789, 0.9811528, 0.99050623, 0.9907816, 0.9818309, 0.99032056, 0.9910739, 0.98251295, 0.9901779, 0.99082875, 0.98028594, 0.9900058, 0.99058646, 0.982685, 0.9894002, 0.99008244, 0.980149, 0.990243, 0.99053055, 0.98240644, 0.98818296, 0.9891326, 0.9786664, 0.9896151, 0.99051815, 0.9811413, 0.99048024, 0.99075824, 0.9818116, 0.9902846, 0.99108034, 0.9825305, 0.99017525, 0.990835, 0.9802443, 0.98997426, 0.99058765, 0.9827174, 0.98936963, 0.9900924, 0.98019505, 0.9902429, 0.99056494, 0.98238283, 0.9881499, 0.9891551, 0.9786249, 0.9895795, 0.9905738, 0.98108965, 0.9905162, 0.99079704, 0.9819074, 0.990296, 0.99109554, 0.9824621, 0.99018574, 0.99085206, 0.9803094, 0.9900042, 0.9906371, 0.98265845, 0.9894093, 0.9901007, 0.9801993, 0.9901922, 0.99059886, 0.98240274, 0.9882157, 0.9891746, 0.9787345, 0.9895433, 0.9905992, 0.98110676, 0.99052775, 0.9907745, 0.9818293, 0.99023753, 0.9911453, 0.98252195, 0.99023616, 0.9908236, 0.9803525, 0.99001247, 0.9906533, 0.98271954, 0.98942214, 0.99002904, 0.9801864, 0.9901799, 0.99062294, 0.98228437, 0.98821545, 0.9891243, 0.97860444, 0.9895421, 0.9905867, 0.98104835, 0.9905454, 0.99077064, 0.9817712, 0.99018294, 0.9911355, 0.9824399, 0.9902158, 0.99076533, 0.98029834, 0.98993385, 0.9906659, 0.98257995, 0.98938566, 0.9900649, 0.98011804, 0.99022233, 0.9906042, 0.982345, 0.9882004, 0.9891859, 0.97886854, 0.9896434, 0.99061024, 0.98109245, 0.99048316, 0.9907648, 0.98192227, 0.9903128, 0.99108666, 0.9824781, 0.9901492, 0.9908286, 0.9804403, 0.9900031, 0.99059266, 0.98267776, 0.9893646, 0.99012125, 0.9803462, 0.99022084, 0.99054235, 0.9823543, 0.9881352, 0.98919207, 0.97887677, 0.98962635, 0.99053556, 0.98113394, 0.9904605, 0.99080586, 0.9820554, 0.99030685, 0.9910794, 0.9825164, 0.99015254, 0.9908682, 0.9805649, 0.9900188, 0.9905826, 0.9827075, 0.9893519, 0.99011374, 0.98044145, 0.99025726, 0.99053174, 0.9823757, 0.9881755, 0.9892029, 0.9789803, 0.9896612, 0.99055886, 0.9811792, 0.99051946, 0.99081534, 0.9821255, 0.990314, 0.9911333, 0.98251754, 0.9901776, 0.9908745, 0.9806341, 0.99005276, 0.9906824, 0.98271453, 0.98940253, 0.9901327, 0.98053557, 0.99030256, 0.99059397, 0.9824185, 0.9881825, 0.9892102, 0.9790951, 0.9896597, 0.99059814, 0.98115027, 0.99050015, 0.9907788, 0.9821338, 0.9903301, 0.9911261, 0.98248154, 0.99017334, 0.99085313, 0.98066014, 0.9900698, 0.9906459, 0.9826032, 0.9893574, 0.9900743, 0.9803535, 0.9902678, 0.99062765, 0.98229206, 0.9881501, 0.9891878, 0.9791204, 0.98968095, 0.9906138, 0.98124325, 0.9904576, 0.99082303, 0.98217934, 0.99037, 0.9910642, 0.98252296, 0.99014324, 0.99084765, 0.98062897, 0.99004155, 0.9906148, 0.98272014, 0.9893294, 0.9901223, 0.9806142, 0.99029016, 0.99057347, 0.9823774, 0.9881087, 0.9891696, 0.9790077, 0.98966485, 0.9905325, 0.98109245, 0.9903901, 0.9907718, 0.98217726, 0.99034846, 0.99109185, 0.98240966, 0.9900669, 0.9908286, 0.9807246, 0.9900773, 0.9906232, 0.9826474, 0.98932195, 0.99011093, 0.9806136, 0.9902906, 0.99057585, 0.9823879, 0.9881174, 0.98921096, 0.979091, 0.9896562, 0.99057585, 0.98118675, 0.99044305, 0.99077284, 0.98221064, 0.99037176, 0.99111277, 0.9825308, 0.99014354, 0.990871, 0.98081034, 0.9901305, 0.9907002, 0.98273796, 0.9893806, 0.99015653, 0.9807053, 0.9903264, 0.9906357, 0.98241204, 0.98819596, 0.98919415, 0.9791292, 0.9897367, 0.9906641, 0.9812775, 0.9904418, 0.9907781, 0.9821988, 0.9904114, 0.99118024, 0.98257375, 0.9901355, 0.9908604, 0.9807047, 0.99013084, 0.99070007, 0.9827095, 0.98930526, 0.99013525, 0.9806496, 0.99032694, 0.99063617, 0.9824177, 0.9881038, 0.98919463, 0.97910506, 0.98965234, 0.99059474, 0.98114073, 0.9903612, 0.99074864, 0.9821765, 0.9903571, 0.99117815, 0.98249996, 0.9901045, 0.9908131, 0.9806706, 0.9900834, 0.9906985, 0.9826991, 0.9892994, 0.99005336, 0.9805673, 0.9902531, 0.99065816, 0.98235464, 0.98809355, 0.98910284, 0.9791636, 0.98964244, 0.99062645, 0.9811282, 0.99040633, 0.99076277, 0.982234, 0.99028474, 0.9911589, 0.98244935, 0.990089, 0.9907614, 0.98075426, 0.9900456, 0.99068546, 0.98264486, 0.9893321, 0.99009377, 0.98060465, 0.99024713, 0.99064213, 0.9824088, 0.9881344, 0.9892159, 0.9792392, 0.98959374, 0.99070114, 0.9812756, 0.9904557, 0.99077916, 0.9823183, 0.9903149, 0.9912422, 0.98259467, 0.9901496, 0.99079204, 0.980856, 0.99008584, 0.9908069, 0.9827769, 0.9893483, 0.99002236, 0.9806908, 0.9902666, 0.99071246, 0.982456, 0.98814094, 0.9890659, 0.97920245, 0.98964816, 0.99073714, 0.9812229, 0.9904309, 0.9906754, 0.9821866, 0.9903058, 0.99118716, 0.98256475, 0.9901501, 0.9907352, 0.9807824, 0.99004215, 0.990781, 0.9827498, 0.989351, 0.98998874, 0.9805494, 0.99023026, 0.9907257, 0.9823887, 0.9881599, 0.98897916, 0.97898805, 0.9896193, 0.990714, 0.9811343, 0.9904405, 0.9905468, 0.9820702, 0.99023646, 0.991219, 0.98255426, 0.9901534, 0.990677, 0.98079807, 0.9899294, 0.9907471, 0.9827326, 0.98934793, 0.9899581, 0.9806284, 0.9901266, 0.99066484, 0.9824386, 0.98818237, 0.9890175, 0.9792014, 0.9895892, 0.9906258, 0.98118126, 0.99045116, 0.99058, 0.98218316, 0.99024105, 0.991158, 0.98248315, 0.9901092, 0.9906357, 0.9807195, 0.989944, 0.99065524, 0.9827059, 0.989317, 0.9899004, 0.98053586, 0.9901159, 0.9906337, 0.98236406, 0.9881683, 0.9890562, 0.9791016, 0.9895482, 0.9906453, 0.9811736, 0.99046296, 0.9906612, 0.9821739, 0.99022025, 0.9911658, 0.9824436, 0.99018085, 0.9907024, 0.98079294, 0.98989433, 0.99067396, 0.98261344, 0.9893841, 0.9900113, 0.9805536, 0.9900392, 0.9906427, 0.98228973, 0.98821044, 0.9890984, 0.9791879, 0.98952466, 0.99067855, 0.9811201, 0.9904977, 0.9906832, 0.9822357, 0.99014354, 0.9912363, 0.982473, 0.9901971, 0.9907437, 0.9808249, 0.9898975, 0.99083614, 0.9827631, 0.9894294, 0.99011636, 0.98069054, 0.9901391, 0.9907574, 0.98247063, 0.98822546, 0.98925054, 0.9793091, 0.98956656, 0.99083555, 0.9813044, 0.99054754, 0.99085665, 0.98231953, 0.99025273, 0.99141324, 0.9826582, 0.99026674, 0.9908648, 0.980875, 0.98996794, 0.9909401, 0.98274004, 0.989458, 0.99019116, 0.98076427, 0.9901709, 0.99086225, 0.982507, 0.9882968, 0.9893523, 0.9793803, 0.9895677, 0.990877, 0.9812909, 0.99053746, 0.99092287, 0.9823638, 0.99026966, 0.9914182, 0.98259985, 0.99021494, 0.9910615, 0.98090976, 0.98998207, 0.99098104, 0.9827702, 0.9894527, 0.99037457, 0.98079544, 0.9902214, 0.9909395, 0.98250765, 0.9882222, 0.98949033, 0.97935885, 0.98956513, 0.99091905, 0.981316, 0.990513, 0.99104583, 0.9823099, 0.99021506, 0.99145496, 0.9826686, 0.9901944, 0.991067, 0.9810043, 0.98995394, 0.99104744, 0.98290724, 0.9894187, 0.99040645, 0.9808358, 0.990184, 0.9909827, 0.9825727, 0.9882358, 0.989523, 0.9794047, 0.98949957, 0.99097204, 0.98128533, 0.9904649, 0.9910293, 0.9824077, 0.99014765, 0.99145097, 0.9825597, 0.9901221, 0.9910846, 0.9808857, 0.9898441, 0.99098974, 0.98283035, 0.9893529, 0.99040216, 0.9807264, 0.990116, 0.9909249, 0.98249316, 0.98817295, 0.989512, 0.9793044, 0.98952883, 0.99093086, 0.98121053, 0.99049795, 0.9908823, 0.98216176, 0.9901868, 0.9914662, 0.98259073, 0.9901639, 0.9908742, 0.9806748, 0.9899247, 0.991032, 0.9827592, 0.9894015, 0.99020797, 0.9804683, 0.99012965, 0.99096537, 0.9823905, 0.988235, 0.9892482, 0.97892785, 0.9894769, 0.99094313, 0.9811763, 0.99046415, 0.9907851, 0.9820598, 0.9900659, 0.99146116, 0.9823863, 0.99015266, 0.9909182, 0.9805998, 0.9897174, 0.99097604, 0.98253876, 0.98940825, 0.9902692, 0.9805119, 0.98998743, 0.99090606, 0.98221797, 0.9881984, 0.9890891, 0.9782889, 0.9889227, 0.990858, 0.9809744, 0.9904965, 0.99088097, 0.9822732, 0.9900126, 0.9914219, 0.98251975, 0.9901993, 0.9910065, 0.98069614, 0.98967814, 0.990997, 0.98260194, 0.98930734, 0.99012274, 0.9804392, 0.9899545, 0.990908, 0.9822318, 0.98813415, 0.98933595, 0.97916174, 0.98933023, 0.9908585, 0.98106927, 0.99044317, 0.9908359, 0.9820911, 0.99009925, 0.99154, 0.9824736, 0.9901265, 0.99088943, 0.98077655, 0.9898475, 0.99105775, 0.98271704, 0.98933583, 0.9903466, 0.9807294, 0.99014264, 0.9909943, 0.9824048, 0.98817575, 0.9893779, 0.9793324, 0.98950154, 0.99100703, 0.9812212, 0.9904433, 0.9909751, 0.982356, 0.99015534, 0.99154097, 0.9826504, 0.9901597, 0.99100727, 0.98084784, 0.989879, 0.99111664, 0.9828504, 0.98936534, 0.9903217, 0.98073435, 0.99010885, 0.99103117, 0.98256415, 0.9882089, 0.9893987, 0.9793245, 0.9895627, 0.99103373, 0.9813472, 0.990486, 0.99090284, 0.9823666, 0.99019665, 0.9914812, 0.98260593, 0.9901396, 0.9909656, 0.980874, 0.98992217, 0.99103653, 0.98276055, 0.9893279, 0.9902884, 0.98066103, 0.99014074, 0.99099874, 0.9824431, 0.9881926, 0.9893504, 0.9792183, 0.9895147, 0.9909972, 0.981293, 0.99047256, 0.99080944, 0.9822771, 0.9901806, 0.99150336, 0.9825756, 0.9901481, 0.9908466, 0.98070234, 0.9898903, 0.9910579, 0.9828674, 0.9893751, 0.99020666, 0.9804664, 0.99007964, 0.9909577, 0.98250824, 0.9882332, 0.98925847, 0.97917396, 0.98946047, 0.9909328, 0.9812124, 0.9904818, 0.99084866, 0.9821982, 0.99007297, 0.9914745, 0.9826457, 0.9901633, 0.9909673, 0.98083824, 0.9899038, 0.9910492, 0.98289794, 0.98936146, 0.99026537, 0.98062974, 0.99009216, 0.9909571, 0.9825445, 0.9881825, 0.9892978, 0.9791054, 0.9894264, 0.99096084, 0.9812057, 0.9904553, 0.9907714, 0.9820217, 0.9901514, 0.9914991, 0.982579, 0.9901058, 0.9908909, 0.9805791, 0.9897766, 0.99096924, 0.9827107, 0.9892759, 0.9901772, 0.9804884, 0.99001724, 0.9908962, 0.9823752, 0.9881098, 0.98921824, 0.9788753, 0.98928845, 0.99085945, 0.9810829, 0.99039024, 0.9907518, 0.98197734, 0.9900407, 0.9913768, 0.9823831, 0.990089, 0.9908088, 0.98052317, 0.98970795, 0.990943, 0.9827023, 0.989277, 0.9901467, 0.9804749, 0.9899984, 0.99088717, 0.98243296, 0.9881456, 0.98927957, 0.97901064, 0.98939115, 0.99101645, 0.9812663, 0.99044037, 0.99084866, 0.98213, 0.9901313, 0.991478, 0.9825561, 0.9900962, 0.9908655, 0.9806113, 0.9898237, 0.99101686, 0.9827623, 0.98926264, 0.99023217, 0.9805329, 0.9899607, 0.99095136, 0.98238844, 0.9880833, 0.98928076, 0.9789615, 0.9892853, 0.9909929, 0.9812911, 0.9903961, 0.99083734, 0.9820761, 0.9899913, 0.99147356, 0.9825764, 0.99004924, 0.99077845, 0.9805423, 0.98969823, 0.9910857, 0.98281723, 0.98925775, 0.99015874, 0.9804614, 0.9898891, 0.9910355, 0.98254234, 0.98812973, 0.98926395, 0.9789941, 0.98921824, 0.9910697, 0.98122555, 0.99040914, 0.9908353, 0.9821489, 0.98996115, 0.9915487, 0.9825209, 0.9900806, 0.9908449, 0.98050284, 0.9896547, 0.99110156, 0.9827731, 0.98930967, 0.99018097, 0.9805501, 0.9899156, 0.99102885, 0.98247856, 0.9881777, 0.989298, 0.97908527, 0.98927045, 0.9910229, 0.9812717, 0.99046445, 0.99083745, 0.98210496, 0.9899622, 0.99150735, 0.982555, 0.99012953, 0.99090683, 0.9805344, 0.9896746, 0.99110025, 0.9828553, 0.9893038, 0.9902435, 0.9804931, 0.98993534, 0.99105847, 0.9825385, 0.988155, 0.98930234, 0.97890943, 0.9892888, 0.99109346, 0.9813561, 0.99044317, 0.9908467, 0.9821882, 0.9900377, 0.9915623, 0.9826002, 0.9901155, 0.990934, 0.9805577, 0.98969203, 0.99114263, 0.98276806, 0.98930347, 0.99022037, 0.98052466, 0.9899839, 0.9910642, 0.9825492, 0.9881478, 0.9893147, 0.9790572, 0.98937386, 0.99112135, 0.9813577, 0.99042356, 0.9908061, 0.9820911, 0.9900188, 0.99154973, 0.98256683, 0.9900967, 0.9908241, 0.98036844, 0.9897267, 0.9910746, 0.9828089, 0.9893128, 0.990168, 0.9803734, 0.98992234, 0.99104017, 0.98247117, 0.98811007, 0.98925847, 0.979015, 0.98925054, 0.9910429, 0.9812803, 0.9904186, 0.99084485, 0.98215324, 0.98998, 0.99153817, 0.98260283, 0.9901087, 0.9908954, 0.9805978, 0.9897468, 0.99110585, 0.98295194, 0.9892592, 0.9901998, 0.9805062, 0.9898399, 0.9910206, 0.9824245, 0.98797905, 0.98898673, 0.9789412, 0.9892579, 0.9910163, 0.9810983, 0.99032974, 0.99064136, 0.9820431, 0.98989296, 0.9915252, 0.98237824, 0.9900013, 0.9907699, 0.98040855, 0.9897228, 0.9910856, 0.9826178, 0.9891922, 0.99006283, 0.98033935, 0.9899525, 0.9910007, 0.98228824, 0.98800594, 0.9891651, 0.9788896, 0.98937666, 0.9910313, 0.98108494, 0.99032754, 0.99075645, 0.9820406, 0.9900536, 0.99152184, 0.9824109, 0.9900171, 0.99082845, 0.98047173, 0.9897299, 0.9910864, 0.9826074, 0.9892001, 0.9900801, 0.9803863, 0.98986804, 0.99099267, 0.9822792, 0.98805285, 0.98916173, 0.9788722, 0.9891801, 0.99099064, 0.9810527, 0.990334, 0.9906784, 0.98206806, 0.98989844, 0.991536, 0.98243403, 0.99002486, 0.9907369, 0.98047733, 0.9896069, 0.9910888, 0.98257065, 0.9891889, 0.9899582, 0.9804081, 0.98987037, 0.9910171, 0.98224723, 0.9880051, 0.9890454, 0.9789702, 0.9892546, 0.9910848, 0.98100364, 0.9902874, 0.9906431, 0.98215914, 0.9899924, 0.9915714, 0.9824244, 0.98998755, 0.9907162, 0.9805133, 0.98970103, 0.9910868, 0.98266083, 0.98918045, 0.9900071, 0.98045117, 0.989957, 0.99104416, 0.9823506, 0.98801625, 0.9890672, 0.9790165, 0.9892781, 0.9910461, 0.9810844, 0.99026865, 0.9906342, 0.98203367, 0.9898786, 0.99151504, 0.98241574, 0.9899766, 0.99082047, 0.98061484, 0.9896429, 0.99106383, 0.98262745, 0.9891677, 0.9899997, 0.980335, 0.98977464, 0.9910014, 0.98234844, 0.9879803, 0.98915464, 0.97899055, 0.9891424, 0.99097157, 0.9810079, 0.9902628, 0.99060977, 0.98199135, 0.9897844, 0.99148226, 0.98242885, 0.98994315, 0.99065024, 0.9805006, 0.98958033, 0.99105763, 0.982732, 0.98913646, 0.9899545, 0.98035634, 0.9898342, 0.9910211, 0.9824232, 0.9879214, 0.98895943, 0.97889286, 0.9891127, 0.99096173, 0.9810612, 0.99023414, 0.990567, 0.98197126, 0.9898217, 0.99146855, 0.98243344, 0.9898779, 0.9906639, 0.98048055, 0.9895774, 0.99101937, 0.98269665, 0.9890836, 0.9900265, 0.9801702, 0.9897752, 0.9909586, 0.9823816, 0.98788595, 0.98904675, 0.97886145, 0.9891087, 0.99100906, 0.9811593, 0.9902013, 0.9906224, 0.98214567, 0.98981214, 0.99152726, 0.9824077, 0.98990774, 0.9907951, 0.980607, 0.989504, 0.991045, 0.9826718, 0.9891195, 0.9899384, 0.9805156, 0.9898016, 0.9909779, 0.98242956, 0.9878968, 0.98902684, 0.97890866, 0.9890956, 0.99100083, 0.98105514, 0.99019265, 0.9905528, 0.981962, 0.98974776, 0.9914927, 0.9822862, 0.9898331, 0.9906382, 0.9803462, 0.9894259, 0.9910065, 0.98251605, 0.98904604, 0.98979133, 0.9801933, 0.98966926, 0.9909394, 0.98225904, 0.9878129, 0.9888332, 0.97866106, 0.9889526, 0.9909825, 0.9809027, 0.9901153, 0.9905025, 0.9817832, 0.9896908, 0.99148285, 0.9821608, 0.98980063, 0.9905659, 0.98022676, 0.98935926, 0.9910104, 0.98247635, 0.9890189, 0.9898303, 0.98027027, 0.9896018, 0.9909544, 0.98223156, 0.9878224, 0.98885286, 0.97867393, 0.9889548, 0.99099416, 0.9809456, 0.99012804, 0.9904823, 0.9819594, 0.9896584, 0.9915057, 0.982235, 0.98983675, 0.9905765, 0.98035264, 0.9893595, 0.991004, 0.982471, 0.9889844, 0.9898307, 0.9804185, 0.9896253, 0.99093777, 0.9822443, 0.9877844, 0.9889128, 0.9789311, 0.988967, 0.990977, 0.98094696, 0.99012977, 0.9905274, 0.98210067, 0.98969847, 0.9914718, 0.98224247, 0.98977745, 0.9905702, 0.98046243, 0.9893153, 0.99099606, 0.98242354, 0.98895454, 0.98987263, 0.9804406, 0.9895656, 0.9909481, 0.98219776, 0.9877531, 0.98891747, 0.979039, 0.9889642, 0.9909797, 0.98082364, 0.99009484, 0.9905196, 0.9822226, 0.9896519, 0.9914791, 0.98214096, 0.9897373, 0.9905432, 0.9806536, 0.9893195, 0.9909939, 0.98233545, 0.98893726, 0.98969495, 0.9805635, 0.9895, 0.9909384, 0.9820677, 0.9877465, 0.9887266, 0.9790975, 0.98882306, 0.9909622, 0.98070097, 0.9901093, 0.9904282, 0.9822751, 0.989585, 0.9915104, 0.98208565, 0.98977053, 0.99050796, 0.9805546, 0.9892397, 0.99103177, 0.9823246, 0.9889925, 0.989674, 0.98051757, 0.98947036, 0.9909928, 0.98196673, 0.9877609, 0.9888011, 0.9789229, 0.98880965, 0.99102616, 0.9807208, 0.99009365, 0.99047315, 0.98216414, 0.98957914, 0.99153626, 0.982, 0.98972625, 0.9906183, 0.9807375, 0.9892508, 0.9910592, 0.9821359, 0.9889026, 0.98987824, 0.98066586, 0.9894665, 0.9910251, 0.9818701, 0.9876638, 0.98884434, 0.9789057, 0.98876345, 0.9910082, 0.9804633, 0.99000907, 0.99050224, 0.9822604, 0.9895197, 0.9915042, 0.98196757, 0.9896958, 0.990461, 0.9806122, 0.9892406, 0.9910046, 0.9821411, 0.9888947, 0.98973024, 0.9804601, 0.9894355, 0.99090964, 0.9818085, 0.98758763, 0.9888186, 0.9790613, 0.98879236, 0.9909707, 0.98044926, 0.9900074, 0.9905252, 0.9822954, 0.98954976, 0.99148697, 0.9819105, 0.9897181, 0.99064684, 0.98068136, 0.9892208, 0.9909663, 0.98216486, 0.9888691, 0.98991257, 0.9807074, 0.9894735, 0.9909326, 0.9817599, 0.9876688, 0.98897725, 0.9791453, 0.9888383, 0.9909599, 0.9804419, 0.9900274, 0.99056154, 0.98234063, 0.989594, 0.99148965, 0.9817724, 0.9897133, 0.99058765, 0.98073226, 0.98918927, 0.99099267, 0.9820178, 0.98888445, 0.9898752, 0.9806897, 0.989427, 0.99093634, 0.98164845, 0.9876522, 0.98884857, 0.97911537, 0.98875636, 0.9909497, 0.9802955, 0.9899989, 0.9904784, 0.9822449, 0.9895662, 0.9914445, 0.98168164, 0.98967445, 0.9905336, 0.98039925, 0.9892186, 0.9909667, 0.98200285, 0.9888233, 0.9896742, 0.9804954, 0.9892462, 0.99085194, 0.98161227, 0.9876155, 0.98889345, 0.97894746, 0.9886967, 0.9909011, 0.98026204, 0.9899801, 0.99053955, 0.9821235, 0.98949325, 0.9914369, 0.98169106, 0.9896797, 0.9905308, 0.9803689, 0.9892306, 0.99091506, 0.9819717, 0.9887488, 0.98984164, 0.98067826, 0.98935765, 0.99094266, 0.9817842, 0.9876202, 0.98905283, 0.97923225, 0.98866093, 0.99099886, 0.98056215, 0.98997223, 0.9907229, 0.9824125, 0.98952043, 0.9915104, 0.98188514, 0.9896965, 0.9907686, 0.98086286, 0.9892566, 0.9910569, 0.982102, 0.98881125, 0.9900245, 0.9806342, 0.98943514, 0.99091923, 0.9817443, 0.9874269, 0.98916715, 0.97923, 0.98873246, 0.9909491, 0.98047906, 0.9898415, 0.9908077, 0.98250085, 0.9895954, 0.9914836, 0.9818923, 0.98969615, 0.9908179, 0.9808884, 0.9891796, 0.99094164, 0.9821537, 0.98883086, 0.9901822, 0.9808693, 0.98954576, 0.99089783, 0.9820832, 0.98762065, 0.98934716, 0.97921556, 0.9888149, 0.9909547, 0.9808379, 0.9900295, 0.9907511, 0.98253334, 0.98964405, 0.991482, 0.98205274, 0.98967534, 0.99093854, 0.9810415, 0.9891907, 0.99095976, 0.98216695, 0.9888896, 0.9901633, 0.98109263, 0.9894694, 0.990938, 0.982039, 0.9876516, 0.9893901, 0.9793097, 0.9887376, 0.99090886, 0.9806457, 0.99000144, 0.99097496, 0.9827614, 0.989465, 0.99148834, 0.981991, 0.9897357, 0.990999, 0.98115176, 0.9891507, 0.99105644, 0.9822234, 0.98890775, 0.9903454, 0.9811814, 0.9894008, 0.99101245, 0.98200184, 0.9876907, 0.9895053, 0.9796429, 0.98868877, 0.9910326, 0.9807231, 0.9900126, 0.9909485, 0.9826575, 0.98933583, 0.9915458, 0.98208356, 0.9896942, 0.99100024, 0.9810003, 0.9889943, 0.9910455, 0.98221606, 0.9888093, 0.99031013, 0.98098147, 0.9893224, 0.99098796, 0.98190457, 0.9876175, 0.98942494, 0.9794765, 0.98859113, 0.99103564, 0.98054564, 0.98997647, 0.9909821, 0.98258626, 0.98935497, 0.9914864, 0.9819124, 0.9897009, 0.99102813, 0.9809554, 0.98894274, 0.9909067, 0.98201644, 0.98877394, 0.9903236, 0.9806322, 0.98931724, 0.9909254, 0.9818339, 0.9876165, 0.98947865, 0.9794565, 0.9887404, 0.99098355, 0.9806089, 0.99000555, 0.9910116, 0.98261195, 0.98950213, 0.9915371, 0.9820031, 0.9897063, 0.9910368, 0.9810096, 0.98916537, 0.9910626, 0.982198, 0.98890406, 0.9903644, 0.9809832, 0.98941714, 0.9910297, 0.9819595, 0.98773104, 0.989498, 0.9796743, 0.988794, 0.9910703, 0.9807161, 0.99005616, 0.99101996, 0.98269516, 0.989475, 0.9915565, 0.9821436, 0.989748, 0.9910717, 0.98114014, 0.98918766, 0.99104863, 0.98231035, 0.98888445, 0.99034834, 0.98107266, 0.9893936, 0.9910148, 0.9820483, 0.98771197, 0.9894745, 0.9796112, 0.98874354, 0.9910398, 0.98063964, 0.99002516, 0.9909838, 0.98265684, 0.98955894, 0.99155235, 0.98213357, 0.98973936, 0.9910581, 0.98112386, 0.98920923, 0.9910869, 0.9823154, 0.988913, 0.9903886, 0.9809801, 0.98945695, 0.9910047, 0.98213667, 0.9877072, 0.9894984, 0.97948277, 0.9887794, 0.991012, 0.9807522, 0.99003744, 0.9910705, 0.98262024, 0.9895723, 0.99152523, 0.98219407, 0.98974925, 0.9911333, 0.9811452, 0.9892272, 0.9910315, 0.9823849, 0.9889021, 0.9904101, 0.9810477, 0.98943067, 0.9910018, 0.9821494, 0.98774403, 0.9895285, 0.9796204, 0.9887856, 0.9910231, 0.9808694, 0.99007684, 0.9910278, 0.982703, 0.9895584, 0.99156356, 0.9821951, 0.9897598, 0.9911074, 0.9811184, 0.9891845, 0.9910836, 0.9823634, 0.98888993, 0.99043053, 0.9810122, 0.98945963, 0.9910178, 0.9820999, 0.98766273, 0.9895235, 0.97954375, 0.98877907, 0.9910457, 0.9807751, 0.99007124, 0.99105585, 0.98265696, 0.9895438, 0.9915434, 0.98218006, 0.9897633, 0.99111855, 0.98121256, 0.9892272, 0.99109197, 0.98234636, 0.9889059, 0.99036974, 0.9810709, 0.98946744, 0.9910293, 0.9821082, 0.9877143, 0.9895293, 0.9796092, 0.98879457, 0.9910539, 0.98078305, 0.99006736, 0.99103785, 0.9826624, 0.98956454, 0.99158525, 0.98214024, 0.9897766, 0.991084, 0.98113203, 0.9892135, 0.99111253, 0.982346, 0.9889107, 0.99037385, 0.98100764, 0.98951906, 0.99107623, 0.9821, 0.98772407, 0.9895036, 0.9795721, 0.98882884, 0.99109733, 0.9808364, 0.99007964, 0.9910217, 0.98261976, 0.9895716, 0.99158233, 0.9821921, 0.9897814, 0.991088, 0.98111904, 0.98922324, 0.9911486, 0.9824079, 0.988941, 0.99041176, 0.98100233, 0.98947936, 0.9910615, 0.9821438, 0.9877131, 0.9894735, 0.97961146, 0.98881805, 0.9910858, 0.9808637, 0.9900765, 0.99102604, 0.9826854, 0.98954755, 0.9915679, 0.9822266, 0.98976296, 0.99108785, 0.9811312, 0.9891928, 0.9911075, 0.982379, 0.98890287, 0.99038625, 0.9810478, 0.9894595, 0.99103844, 0.9820697, 0.98768693, 0.98945296, 0.97959936, 0.98881054, 0.9910774, 0.98077804, 0.9900541, 0.9909951, 0.9826559, 0.98954463, 0.9916163, 0.9821297, 0.98975253, 0.9910739, 0.98108786, 0.9891958, 0.99113876, 0.98229104, 0.9888787, 0.9903757, 0.9810137, 0.9895013, 0.9910608, 0.98201895, 0.9876861, 0.9894745, 0.9795853, 0.9888638, 0.9911, 0.98074955, 0.9900631, 0.99100673, 0.98273706, 0.9896177, 0.9915848, 0.9821359, 0.98975897, 0.99107754, 0.9812375, 0.989281, 0.9911483, 0.9823054, 0.9889193, 0.99037457, 0.98109, 0.98953027, 0.9910698, 0.9820278, 0.9877067, 0.9894757, 0.9795656, 0.98888993, 0.99111795, 0.9807171, 0.9900439, 0.9910046, 0.98269045, 0.9896993, 0.9915918, 0.98202974, 0.9897405, 0.9910774, 0.9810435, 0.989314, 0.99113107, 0.98219025, 0.9888699, 0.99038345, 0.98100245, 0.9895471, 0.9910761, 0.981947, 0.9876461, 0.9894783, 0.97957635, 0.98887014, 0.991078, 0.980652, 0.9900182, 0.99100846, 0.98265326, 0.98965484, 0.9915724, 0.9820099, 0.9897216, 0.9910683, 0.9811172, 0.9892982, 0.9911052, 0.9822395, 0.98885626, 0.9903235, 0.9810383, 0.98954415, 0.99107623, 0.9819698, 0.98768544, 0.989427, 0.9796173, 0.9888865, 0.9911107, 0.98066103, 0.9900182, 0.99092615, 0.98267984, 0.9896337, 0.9915772, 0.9820384, 0.98965216, 0.9910313, 0.9811255, 0.98925984, 0.9910596, 0.98215955, 0.98884076, 0.9902297, 0.9809771, 0.9895266, 0.9910013, 0.98192537, 0.98759913, 0.9893505, 0.9795792, 0.9888371, 0.99101514, 0.98057806, 0.99000674, 0.99094826, 0.98264647, 0.9896309, 0.99153817, 0.9819748, 0.98967606, 0.99104244, 0.9811249, 0.9892637, 0.9910818, 0.98214793, 0.9888377, 0.9902976, 0.98109126, 0.98949325, 0.99099034, 0.98187387, 0.9876248, 0.9893673, 0.97951365, 0.9888419, 0.99101675, 0.98056555, 0.9899829, 0.9909581, 0.98275954, 0.9896394, 0.9915376, 0.98194575, 0.98969406, 0.99102885, 0.98125714, 0.9893254, 0.991069, 0.9821703, 0.98882747, 0.99030674, 0.98112285, 0.98960227, 0.9909825, 0.9819202, 0.9875826, 0.98940057, 0.97974485, 0.98891944, 0.9909504, 0.9805809, 0.9899928, 0.99092746, 0.9827425, 0.9896931, 0.9915599, 0.9820421, 0.98964024, 0.9910012, 0.98122084, 0.9893502, 0.9910796, 0.9822357, 0.9887961, 0.990294, 0.9811203, 0.98957425, 0.99101347, 0.9819687, 0.9875819, 0.98934525, 0.97969306, 0.9888466, 0.99103385, 0.98057646, 0.98996323, 0.99092114, 0.9827346, 0.9895153, 0.9915256, 0.98194826, 0.9896237, 0.9910014, 0.98118365, 0.98925334, 0.9910806, 0.98221844, 0.9887988, 0.990265, 0.98114645, 0.9895605, 0.99104196, 0.9819856, 0.9876094, 0.98937446, 0.97972816, 0.98893714, 0.99103624, 0.9806287, 0.9899828, 0.99092007, 0.9827313, 0.9896568, 0.99153286, 0.9819455, 0.9896667, 0.99095416, 0.98114944, 0.9893545, 0.9910739, 0.982234, 0.9888654, 0.9901958, 0.9810729, 0.9895902, 0.9910264, 0.9819515, 0.98762935, 0.98931587, 0.97965896, 0.98893064, 0.99104005, 0.98057884, 0.99004257, 0.99089783, 0.98270726, 0.98970574, 0.9915426, 0.98198354, 0.9897121, 0.9909825, 0.98112017, 0.9893606, 0.9910601, 0.9821708, 0.9888694, 0.99020374, 0.98098445, 0.98959213, 0.99100345, 0.98192126, 0.9876359, 0.98927724, 0.979553, 0.98895335, 0.9910359, 0.9806049, 0.9900362, 0.99083954, 0.98260766, 0.9897467, 0.991507, 0.9819038, 0.9897182, 0.9908875, 0.9811189, 0.98935854, 0.9910114, 0.9822041, 0.9888677, 0.99015784, 0.98101956, 0.989647, 0.9910182, 0.9819571, 0.9877216, 0.9893267, 0.97950864, 0.9889264, 0.9910053, 0.9806071, 0.99006516, 0.9908257, 0.98266536, 0.9896802, 0.9915165, 0.98197144, 0.98973805, 0.9909249, 0.981111, 0.9892954, 0.9910302, 0.98213655, 0.98886824, 0.99017966, 0.98098123, 0.98956084, 0.9909854, 0.9819527, 0.98767895, 0.9893106, 0.97958606, 0.9888732, 0.99095505, 0.9806487, 0.99005884, 0.99085593, 0.98268837, 0.98962796, 0.991488, 0.98196673, 0.9897084, 0.9909525, 0.9811077, 0.98927504, 0.9910253, 0.9821771, 0.98886687, 0.9902704, 0.9810579, 0.9894923, 0.99098575, 0.9819855, 0.98765194, 0.9893183, 0.9795456, 0.9889038, 0.9909627, 0.98062414, 0.9900238, 0.9908324, 0.9826687, 0.9896443, 0.9914796, 0.9819686, 0.98973095, 0.9909462, 0.9811319, 0.9892687, 0.99103373, 0.98218685, 0.9889137, 0.9901998, 0.9810559, 0.98950946, 0.99102205, 0.9818662, 0.98772347, 0.98934865, 0.9796213, 0.9888149, 0.9909752, 0.9805729, 0.9900867, 0.9908626, 0.98270655, 0.98965013, 0.9914336, 0.98179287, 0.9897668, 0.990926, 0.9811343, 0.989237, 0.99092114, 0.98203427, 0.9889389, 0.99016565, 0.9811123, 0.9894718, 0.9909356, 0.98177975, 0.98763067, 0.9892586, 0.9795966, 0.98886174, 0.99093765, 0.98045623, 0.9900231, 0.99081576, 0.9827784, 0.9896177, 0.9913939, 0.98179585, 0.9896373, 0.99086964, 0.98120844, 0.9892463, 0.99093187, 0.98203117, 0.9888333, 0.99014074, 0.9810905, 0.98957425, 0.99096537, 0.9817755, 0.9875689, 0.9892027, 0.979543, 0.98880476, 0.9908988, 0.9805016, 0.99003744, 0.99077153, 0.982624, 0.98969203, 0.9914609, 0.98180115, 0.9896836, 0.99087065, 0.9811824, 0.98939687, 0.9909872, 0.9820754, 0.9888304, 0.9900743, 0.9810292, 0.9896541, 0.9909634, 0.9818409, 0.98762435, 0.9891775, 0.9794341, 0.9889693, 0.9909629, 0.98051894, 0.9900136, 0.9907601, 0.9826322, 0.9896541, 0.99147475, 0.9818163, 0.989686, 0.9908269, 0.98105353, 0.98929906, 0.99105436, 0.98211956, 0.9888086, 0.9900952, 0.9809849, 0.98957145, 0.9909759, 0.9818434, 0.9875683, 0.9892083, 0.9794962, 0.9888573, 0.9909339, 0.9804633, 0.9899496, 0.99077857, 0.98265094, 0.9896909, 0.9914289, 0.98184973, 0.98964185, 0.9908174, 0.9811443, 0.98939997, 0.99098575, 0.9821813, 0.9887994, 0.9900295, 0.9810523, 0.9896485, 0.9909277, 0.9819187, 0.98756474, 0.98913646, 0.97962815, 0.9889627, 0.9908834, 0.9804412, 0.98994493, 0.9906906, 0.9827315, 0.9897126, 0.9913864, 0.9817808, 0.98957855, 0.9907663, 0.9811996, 0.98930454, 0.9909163, 0.9820452, 0.98877466, 0.99008405, 0.9811143, 0.9896171, 0.99089915, 0.9818423, 0.98762935, 0.9892175, 0.9797743, 0.98896736, 0.9908529, 0.9804716, 0.98999727, 0.99078816, 0.98274696, 0.98982215, 0.99138373, 0.9818107, 0.98970115, 0.99089104, 0.9811824, 0.98944247, 0.9908943, 0.98204917, 0.98886895, 0.99015874, 0.98099744, 0.98965085, 0.9908756, 0.9817609, 0.98767126, 0.98923, 0.97957164, 0.9889749, 0.9908228, 0.98034006, 0.990022, 0.99073714, 0.98266786, 0.9897089, 0.99134517, 0.9816294, 0.9896908, 0.99076176, 0.9809988, 0.9893289, 0.9908405, 0.98188484, 0.98880249, 0.99008965, 0.9809885, 0.98963463, 0.99086976, 0.98169661, 0.98755622, 0.98919374, 0.9794927, 0.9890009, 0.9908378, 0.9802919, 0.9898211, 0.99073565, 0.98262334, 0.9897307, 0.99135196, 0.9816031, 0.98948914, 0.99081194, 0.98114604, 0.9893998, 0.9908831, 0.98189354, 0.98874366, 0.9900912, 0.9810265, 0.98966616, 0.990855, 0.9816571, 0.9874293, 0.9891945, 0.9795419, 0.9888781, 0.99077755, 0.9798967, 0.98980755, 0.9907601, 0.98266226, 0.9896701, 0.9913111, 0.9815313, 0.98955405, 0.9908462, 0.9811288, 0.98911965, 0.9908252, 0.9817293, 0.9886857, 0.99009585, 0.9809611, 0.9893634, 0.99080944, 0.9814337, 0.98742974, 0.98915184, 0.97950625, 0.9885225, 0.99078023, 0.9799355, 0.98977125, 0.99075377, 0.98261184, 0.9893254, 0.9913441, 0.98142046, 0.9895515, 0.99082303, 0.98108304, 0.9892152, 0.9908839, 0.98176575, 0.98875356, 0.99014086, 0.9810238, 0.9894801, 0.99085593, 0.9815057, 0.9874752, 0.9891535, 0.979412, 0.98872477, 0.9907844, 0.9800229, 0.9898822, 0.99070567, 0.9824767, 0.9894656, 0.9913277, 0.98147374, 0.9895828, 0.9908178, 0.9809554, 0.98921424, 0.99081534, 0.98176, 0.9887496, 0.9900698, 0.98081577, 0.9894133, 0.99079144, 0.98154896, 0.98749393, 0.9891669, 0.9793163, 0.98873013, 0.9907403, 0.9800741, 0.9898885, 0.9907504, 0.982452, 0.9895196, 0.9912832, 0.98143977, 0.9895872, 0.9908841, 0.98085773, 0.98917794, 0.9907663, 0.9817381, 0.9887162, 0.9900885, 0.9807614, 0.989391, 0.990798, 0.98155314, 0.9874659, 0.9891859, 0.9791454, 0.9886939, 0.9907528, 0.98011506, 0.98984116, 0.99077797, 0.9824039, 0.9894522, 0.9912901, 0.9814299, 0.9895706, 0.99084985, 0.9808975, 0.9891051, 0.99082714, 0.98172075, 0.9886845, 0.99010324, 0.98080796, 0.9893826, 0.99081963, 0.9815128, 0.9874198, 0.98919654, 0.97928315, 0.98871183, 0.9907745, 0.9800381, 0.9898509, 0.99077237, 0.98244137, 0.98952615, 0.99127054, 0.98135835, 0.9895381, 0.99086565, 0.9807906, 0.9891319, 0.99077857, 0.9817142, 0.98864275, 0.99011093, 0.98071426, 0.9893645, 0.99077564, 0.98163754, 0.987435, 0.98923385, 0.97921395, 0.9887673, 0.9907601, 0.98015255, 0.98986095, 0.9907643, 0.9824039, 0.98955315, 0.99128026, 0.9815452, 0.98956645, 0.99086154, 0.98073286, 0.9891727, 0.99081427, 0.9817938, 0.9887233, 0.9901403, 0.9807514, 0.98940456, 0.9908315, 0.9815965, 0.987491, 0.9892162, 0.97915685, 0.9887189, 0.99078584, 0.98014396, 0.98992705, 0.99081767, 0.9824584, 0.9894466, 0.99133134, 0.98150927, 0.98961395, 0.99085945, 0.98071724, 0.9891318, 0.9908133, 0.9817381, 0.9887538, 0.99013853, 0.98092973, 0.98928064, 0.9908637, 0.98166615, 0.98755556, 0.9892679, 0.9794693, 0.98865324, 0.99080056, 0.98023295, 0.98995125, 0.9907789, 0.9824871, 0.9894895, 0.99134177, 0.98160857, 0.9896092, 0.99086565, 0.9809141, 0.9891551, 0.9908936, 0.9818611, 0.98871696, 0.990123, 0.98088515, 0.9894148, 0.9908772, 0.98168796, 0.9875303, 0.98925894, 0.9793952, 0.98870707, 0.9908546, 0.98031086, 0.989934, 0.9907601, 0.9825597, 0.98947644, 0.99135405, 0.981598, 0.98958886, 0.9908681, 0.98103267, 0.989181, 0.9908124, 0.98185563, 0.9886933, 0.99013865, 0.9809286, 0.9894198, 0.99084365, 0.9817098, 0.9875107, 0.98929244, 0.9794895, 0.98876756, 0.9908489, 0.98034817, 0.9899294, 0.99082154, 0.9826225, 0.98950654, 0.99137396, 0.9816026, 0.98960775, 0.9908785, 0.98093915, 0.98915035, 0.9908907, 0.98192006, 0.98875, 0.99012905, 0.98099446, 0.9894405, 0.99088037, 0.98173034, 0.9875689, 0.9892568, 0.9796547, 0.98890895, 0.9908099, 0.98026454, 0.9899071, 0.9907699, 0.98274696, 0.98959374, 0.9912675, 0.9814881, 0.9895616, 0.99084014, 0.98108023, 0.98910767, 0.99078256, 0.98180354, 0.98865205, 0.99010533, 0.98108613, 0.989412, 0.9908484, 0.9816108, 0.9874607, 0.98921764, 0.97959524, 0.98870623, 0.99077785, 0.9801615, 0.9898757, 0.99081266, 0.982757, 0.9895369, 0.99138075, 0.98159266, 0.9896181, 0.99092555, 0.98118985, 0.9892083, 0.99086356, 0.98183334, 0.98867863, 0.9900924, 0.98103803, 0.9893762, 0.9908637, 0.98149604, 0.9874901, 0.9892034, 0.9795954, 0.98880625, 0.9908378, 0.9803934, 0.9899594, 0.9908048, 0.98267525, 0.9896198, 0.9913623, 0.9816271, 0.9896394, 0.9908604, 0.9811355, 0.98925203, 0.99079263, 0.98185927, 0.9887293, 0.9901007, 0.9810467, 0.98941666, 0.99078256, 0.9815518, 0.98753625, 0.98926944, 0.9795638, 0.9887945, 0.99076605, 0.9802059, 0.9899442, 0.99079883, 0.982566, 0.9895214, 0.9912435, 0.98132026, 0.9895879, 0.99076325, 0.98090714, 0.9891935, 0.9906846, 0.981763, 0.9886395, 0.9899384, 0.9806934, 0.98940104, 0.9907134, 0.98167336, 0.98741895, 0.9891713, 0.9792229, 0.9887257, 0.9906928, 0.98024327, 0.9898353, 0.99071914, 0.9824735, 0.98949933, 0.9912661, 0.9815466, 0.98948926, 0.9907833, 0.980827, 0.98917985, 0.990746, 0.981881, 0.98856354, 0.990017, 0.9809045, 0.98938656, 0.9908028, 0.9817879, 0.98728937, 0.98913413, 0.97938925, 0.9887313, 0.990732, 0.9802745, 0.9897466, 0.9906337, 0.9825859, 0.98960847, 0.9913158, 0.9815549, 0.98944014, 0.99073654, 0.9809363, 0.9893071, 0.99086106, 0.98199964, 0.98869777, 0.99010205, 0.9810122, 0.9896123, 0.9908886, 0.9818502, 0.9874786, 0.9892007, 0.9794585, 0.9890302, 0.9908009, 0.9804746, 0.989791, 0.99065644, 0.9824933, 0.98973316, 0.9913244, 0.9818008, 0.9895166, 0.99077284, 0.98096865, 0.9893936, 0.9908208, 0.9820369, 0.9886165, 0.9900575, 0.98099947, 0.98961467, 0.990819, 0.98187536, 0.9874077, 0.9892224, 0.97935414, 0.9889607, 0.9907483, 0.98046875, 0.9897688, 0.9907979, 0.9825091, 0.98970103, 0.991268, 0.9818124, 0.9894729, 0.990921, 0.9809198, 0.98940325, 0.99076784, 0.9819896, 0.98854136, 0.9901638, 0.9808965, 0.98956925, 0.99076396, 0.9818716, 0.98736537, 0.98931634, 0.9793991, 0.988955, 0.99076444, 0.9804944, 0.9897655, 0.990855, 0.9825536, 0.9898482, 0.99132115, 0.9818631, 0.9894673, 0.9909384, 0.9809853, 0.98951983, 0.99084646, 0.982137, 0.98859954, 0.99019545, 0.9809183, 0.9898086, 0.99088556, 0.9819828, 0.98739046, 0.9893546, 0.97948015, 0.9891403, 0.9908268, 0.98066086, 0.98984283, 0.9909016, 0.98271805, 0.98988485, 0.99135065, 0.98195666, 0.98951983, 0.99098706, 0.9812415, 0.9894649, 0.9908638, 0.98208183, 0.9886728, 0.99032086, 0.9812042, 0.9897461, 0.99097335, 0.98194677, 0.98751545, 0.98949397, 0.9796648, 0.98928857, 0.9909968, 0.980771, 0.9899212, 0.9909821, 0.9826208, 0.98999447, 0.9913818, 0.98192436, 0.98959726, 0.99107486, 0.981019, 0.98953867, 0.9908564, 0.982104, 0.9886635, 0.9903293, 0.9810393, 0.9898085, 0.9909086, 0.9819698, 0.98753506, 0.9895459, 0.9795457, 0.98920596, 0.990938, 0.9806981, 0.98990744, 0.99103576, 0.98258317, 0.98996055, 0.991437, 0.98188967, 0.98956645, 0.991082, 0.9810127, 0.98959595, 0.9909441, 0.9821369, 0.9886469, 0.99039996, 0.9809807, 0.9898163, 0.9909896, 0.9820454, 0.98742986, 0.9896009, 0.9795359, 0.98923033, 0.99087536, 0.9805023, 0.9898176, 0.9910513, 0.98265004, 0.9898925, 0.99138075, 0.9819062, 0.9895209, 0.99109954, 0.98105913, 0.98955953, 0.9909188, 0.98215586, 0.9885765, 0.9903763, 0.98106396, 0.9898022, 0.9909764, 0.98210543, 0.9874065, 0.98956645, 0.9796132, 0.98919386, 0.9909469, 0.9807664, 0.9897966, 0.9909935, 0.98269576, 0.9899858, 0.9914552, 0.9819324, 0.9895341, 0.99108595, 0.98117816, 0.98964757, 0.9909544, 0.98214966, 0.9886473, 0.99033666, 0.9811385, 0.9898211, 0.99101585, 0.9821597, 0.9875266, 0.9896181, 0.97964317, 0.98916304, 0.9908981, 0.98072606, 0.9898897, 0.9911562, 0.9826933, 0.99005777, 0.9913481, 0.9820359, 0.98959607, 0.99116933, 0.9814368, 0.9897126, 0.9908981, 0.98227954, 0.98874205, 0.9905233, 0.98147917, 0.98991853, 0.9910365, 0.9821774, 0.9876189, 0.9897726, 0.98013765, 0.9893636, 0.9910191, 0.9808988, 0.9899244, 0.99111944, 0.9829941, 0.9901108, 0.99151415, 0.98208714, 0.98967445, 0.9912318, 0.9816337, 0.98976505, 0.9910727, 0.98231435, 0.98877513, 0.9904863, 0.98151565, 0.990016, 0.9910613, 0.9821462, 0.98756474, 0.9897187, 0.9800325, 0.98935086, 0.9910081, 0.9807433, 0.98990196, 0.9911622, 0.98288494, 0.9901182, 0.99149376, 0.9820178, 0.989555, 0.9912141, 0.98141783, 0.9897293, 0.9910444, 0.9821191, 0.98865753, 0.9904977, 0.9813757, 0.98999983, 0.9910914, 0.98196137, 0.9874336, 0.9896924, 0.9798908, 0.9893361, 0.9910223, 0.9805987, 0.98985744, 0.99116606, 0.98292536, 0.99005663, 0.9914977, 0.98191905, 0.9895332, 0.99122816, 0.9814507, 0.9896561, 0.9909785, 0.98213935, 0.9886342, 0.9905239, 0.9813694, 0.989957, 0.9910462, 0.9820017, 0.9873908, 0.9896819, 0.9798616, 0.98930734, 0.99097204, 0.9806959, 0.9898184, 0.991096, 0.9828271, 0.9900946, 0.99148715, 0.98196054, 0.9895194, 0.9911943, 0.9814191, 0.9897597, 0.991084, 0.98220074, 0.9886869, 0.9905545, 0.98136216, 0.99014366, 0.9911998, 0.9819923, 0.98744184, 0.989792, 0.9799917, 0.98951346, 0.99116504, 0.98068273, 0.98987496, 0.99121726, 0.9830078, 0.9902865, 0.9916265, 0.98205864, 0.9896618, 0.99130815, 0.98162663, 0.98990774, 0.9911925, 0.98225707, 0.98876417, 0.99058986, 0.98153853, 0.99017525, 0.99123, 0.9820844, 0.9875159, 0.9898387, 0.98010796, 0.9895092, 0.99113643, 0.9806357, 0.98982066, 0.9912334, 0.9830625, 0.9902933, 0.9915835, 0.98188573, 0.9895332, 0.9913202, 0.9815431, 0.9898601, 0.9911094, 0.9821094, 0.9885948, 0.99055487, 0.98151857, 0.9901335, 0.99109757, 0.9819412, 0.98735106, 0.98972815, 0.9800018, 0.98948693, 0.99102473, 0.98055035, 0.98975545, 0.9911449, 0.98297304, 0.99023026, 0.9914927, 0.98185426, 0.98947024, 0.9911937, 0.98154706, 0.98986584, 0.9910059, 0.98209095, 0.98855364, 0.990523, 0.9814622, 0.9900749, 0.9910704, 0.98201495, 0.9872677, 0.98975873, 0.9799927, 0.98945975, 0.99100494, 0.9806939, 0.9897286, 0.9911488, 0.982969, 0.9901812, 0.9914758, 0.98188275, 0.9893447, 0.9912085, 0.98148906, 0.9898447, 0.99100614, 0.9821151, 0.9884716, 0.99052143, 0.98145264, 0.99012536, 0.99111336, 0.9819989, 0.98727554, 0.9897509, 0.97998387, 0.9895418, 0.99104136, 0.98073924, 0.9897635, 0.9911821, 0.9831009, 0.9902998, 0.9915651, 0.98206204, 0.9895299, 0.99123645, 0.9815763, 0.989935, 0.9910642, 0.9822673, 0.988628, 0.9905428, 0.9814765, 0.9902267, 0.9911122, 0.9820885, 0.98743397, 0.9897607, 0.97992545, 0.98968846, 0.9910757, 0.98082125, 0.98986804, 0.99117893, 0.98298836, 0.9903859, 0.99150676, 0.9819672, 0.98945016, 0.9912053, 0.98141116, 0.9900218, 0.99111116, 0.98215276, 0.9885711, 0.9904925, 0.98138005, 0.9902055, 0.9911777, 0.98210126, 0.9872938, 0.98970526, 0.98000515, 0.9896377, 0.9911649, 0.98078984, 0.98980486, 0.9911498, 0.98318964, 0.99050415, 0.99171585, 0.9820667, 0.98955125, 0.99124885, 0.9816559, 0.9900688, 0.9911812, 0.98221457, 0.9885328, 0.99047077, 0.98141235, 0.9902102, 0.9911286, 0.9820576, 0.9872818, 0.98966193, 0.9799897, 0.989594, 0.99102473, 0.9805306, 0.989757, 0.99112475, 0.98303926, 0.9903734, 0.9915189, 0.98183906, 0.98936313, 0.9911916, 0.9814705, 0.98997086, 0.99102825, 0.9822064, 0.9884449, 0.9905392, 0.9815282, 0.99033934, 0.99104255, 0.9819263, 0.98718715, 0.9896679, 0.9798616, 0.98967737, 0.990952, 0.9805612, 0.989617, 0.9911034, 0.9829372, 0.990428, 0.99144113, 0.98182446, 0.98934, 0.99114406, 0.9813266, 0.9900221, 0.9909452, 0.98202145, 0.98841524, 0.9904276, 0.98119605, 0.9902975, 0.9909839, 0.9819173, 0.9871941, 0.9896792, 0.9797221, 0.9897049, 0.9909477, 0.9805878, 0.98964125, 0.9910863, 0.982819, 0.99036694, 0.9914103, 0.9818686, 0.9893613, 0.99117506, 0.981413, 0.99008864, 0.9909214, 0.9820716, 0.98844784, 0.9904355, 0.9813147, 0.9903195, 0.9909855, 0.9819682, 0.98721737, 0.98965317, 0.97984034, 0.98967034, 0.99094194, 0.98062485, 0.98966604, 0.9910644, 0.9828727, 0.9904164, 0.991445, 0.98192054, 0.9893918, 0.9911522, 0.98149765, 0.9900771, 0.99096125, 0.98208827, 0.98838824, 0.99041957, 0.9813557, 0.990339, 0.99102086, 0.98196274, 0.98716307, 0.98962104, 0.97985953, 0.9897361, 0.99097484, 0.98061967, 0.98962075, 0.9910588, 0.9829895, 0.9904763, 0.9914506, 0.9819148, 0.9893333, 0.99115086, 0.98153025, 0.9901542, 0.99101174, 0.9821246, 0.98839104, 0.9904316, 0.9814561, 0.99039525, 0.99105716, 0.9820085, 0.987199, 0.98962915, 0.9799518, 0.9898134, 0.9910054, 0.9806526, 0.9896388, 0.9910858, 0.9830058, 0.99051195, 0.9914762, 0.9818992, 0.9893468, 0.99115574, 0.9814206, 0.9901025, 0.9910031, 0.98207814, 0.9883896, 0.9904597, 0.9813904, 0.9903211, 0.9910774, 0.9819687, 0.98715854, 0.98970807, 0.97992194, 0.989716, 0.9910485, 0.9806591, 0.9896052, 0.9910889, 0.9829821, 0.9904469, 0.99152714, 0.98181653, 0.9893082, 0.99120766, 0.98148894, 0.99005777, 0.99105585, 0.98215544, 0.98835343, 0.9904851, 0.9813945, 0.9902996, 0.9910864, 0.98196214, 0.98709685, 0.98970175, 0.9798679, 0.9896498, 0.9910263, 0.9806013, 0.9895732, 0.99111176, 0.98302233, 0.9904267, 0.9915208, 0.98195344, 0.98931694, 0.9912209, 0.981525, 0.9900551, 0.9910307, 0.9821352, 0.98833317, 0.99041444, 0.98135686, 0.99027157, 0.99109626, 0.9819538, 0.9870836, 0.9896644, 0.9798217, 0.9896746, 0.991024, 0.9805218, 0.989486, 0.9910574, 0.9828919, 0.9904129, 0.9914669, 0.9817971, 0.98925066, 0.9911452, 0.9813982, 0.9900301, 0.99098635, 0.98202056, 0.98829573, 0.9904434, 0.9812781, 0.9902525, 0.99105597, 0.981834, 0.98706216, 0.9896651, 0.97976273, 0.9896316, 0.9909841, 0.980413, 0.9894763, 0.9910519, 0.9827277, 0.9903478, 0.9914864, 0.9817338, 0.98919106, 0.9911278, 0.9812661, 0.9899537, 0.99096036, 0.9818768, 0.9881814, 0.9903758, 0.9811994, 0.99024266, 0.9910251, 0.981751, 0.9869509, 0.98956305, 0.9797253, 0.9895844, 0.99100006, 0.980414, 0.98946023, 0.9910562, 0.9827976, 0.9903563, 0.99144953, 0.98173875, 0.9892174, 0.99119455, 0.98131865, 0.98998463, 0.9909753, 0.9819226, 0.9882399, 0.99046236, 0.9811008, 0.99027354, 0.9910444, 0.9818753, 0.9869282, 0.98963916, 0.9796179, 0.98971915, 0.9909606, 0.9804786, 0.9894399, 0.9911053, 0.9827162, 0.99042773, 0.99148375, 0.9817293, 0.9891418, 0.99119467, 0.98123, 0.9900232, 0.9909469, 0.9818664, 0.9881989, 0.99043536, 0.98113203, 0.99033874, 0.99101585, 0.98171705, 0.98694545, 0.98965096, 0.97966075, 0.9895874, 0.99094445, 0.98034346, 0.9894226, 0.9910444, 0.98271763, 0.99033046, 0.9913967, 0.9817869, 0.98915327, 0.9910689, 0.9811623, 0.989942, 0.9909058, 0.9818872, 0.9881664, 0.99028957, 0.9810742, 0.9901861, 0.9909695, 0.98180366, 0.9869064, 0.989565, 0.97959304, 0.98960775, 0.99087876, 0.9804372, 0.9893831, 0.99099594, 0.9827738, 0.9903527, 0.99135983, 0.9817405, 0.98909515, 0.99109054, 0.98122156, 0.9899706, 0.99084914, 0.98198664, 0.9881661, 0.9903859, 0.98121005, 0.99025494, 0.9909498, 0.9819023, 0.98694193, 0.9895906, 0.9797172, 0.98966634, 0.99084765, 0.9805331, 0.98942274, 0.9910148, 0.9828117, 0.9903639, 0.9913659, 0.98186725, 0.98912966, 0.99112403, 0.9813277, 0.98998195, 0.9908462, 0.98201364, 0.98819983, 0.99039865, 0.98122144, 0.9902932, 0.99091, 0.98192585, 0.9869445, 0.9896159, 0.97973055, 0.9896802, 0.99085534, 0.98049265, 0.9894636, 0.99103373, 0.98283666, 0.990391, 0.99138314, 0.9818563, 0.989195, 0.99115497, 0.9813546, 0.98999715, 0.9908742, 0.98205376, 0.9882653, 0.99042684, 0.9812409, 0.9903045, 0.99100834, 0.98194516, 0.98703116, 0.9896359, 0.979714, 0.989696, 0.9909526, 0.98057646, 0.98947024, 0.99100554, 0.9827487, 0.9904198, 0.99139684, 0.9818689, 0.98921335, 0.99114215, 0.98133415, 0.99009156, 0.99093497, 0.98207986, 0.98829633, 0.9904041, 0.98124427, 0.99038625, 0.99101305, 0.9818736, 0.9869658, 0.9895818, 0.9796592, 0.9897967, 0.9909509, 0.98045474, 0.9894331, 0.9909695, 0.98273593, 0.9904896, 0.99144864, 0.9818445, 0.9891438, 0.9910602, 0.9812211, 0.9901632, 0.9909372, 0.9820473, 0.98823756, 0.9903257, 0.9810907, 0.9904243, 0.99098027, 0.98192734, 0.9870128, 0.989574, 0.979709, 0.9898515, 0.9909545, 0.9805438, 0.9894434, 0.99101174, 0.9827409, 0.9905754, 0.9914062, 0.981881, 0.9891479, 0.9910896, 0.98125553, 0.99016064, 0.99091566, 0.98201954, 0.9881678, 0.99037796, 0.9812461, 0.9904429, 0.9909805, 0.9819155, 0.9869446, 0.98957264, 0.97975737, 0.9898441, 0.9909152, 0.98046, 0.9893672, 0.99100965, 0.98275286, 0.99055755, 0.9913811, 0.9817561, 0.98912644, 0.9910903, 0.9812213, 0.99012184, 0.9909037, 0.9819601, 0.9881434, 0.9903906, 0.9811854, 0.990417, 0.99090743, 0.9817909, 0.9869033, 0.9895892, 0.97967464, 0.98980135, 0.9908975, 0.980493, 0.98938644, 0.99101853, 0.98274684, 0.99049795, 0.9913806, 0.9818075, 0.9891234, 0.99109113, 0.9811876, 0.99009144, 0.99088943, 0.9819786, 0.9881486, 0.99037796, 0.9811304, 0.9903639, 0.99094874, 0.9818308, 0.9869195, 0.98956853, 0.9795332, 0.9897413, 0.99089926, 0.9804333, 0.98936546, 0.991006, 0.98266834, 0.9904757, 0.9913982, 0.98172325, 0.9890672, 0.9910925, 0.98110735, 0.9900698, 0.99093413, 0.98189974, 0.98810905, 0.99035186, 0.9811169, 0.9903506, 0.99096465, 0.9820021, 0.98698235, 0.9895258, 0.9794804, 0.98992234, 0.99096096, 0.9807984, 0.9894657, 0.99105984, 0.982712, 0.99059474, 0.9914301, 0.9821468, 0.98930573, 0.99123776, 0.9814004, 0.9904789, 0.991004, 0.9822962, 0.98836106, 0.99047816, 0.981191, 0.9904902, 0.99094814, 0.9821706, 0.9869849, 0.9896876, 0.9800243, 0.989837, 0.99102646, 0.980628, 0.9893886, 0.9910428, 0.98272175, 0.9904557, 0.99139225, 0.9816896, 0.9890332, 0.99095166, 0.9810532, 0.9899725, 0.99080575, 0.9818518, 0.9881374, 0.9903618, 0.9811132, 0.99030066, 0.9909703, 0.9818376, 0.9869057, 0.9895376, 0.97979146, 0.9896606, 0.9908749, 0.980312, 0.98932135, 0.9908949, 0.9828668, 0.9903853, 0.9913658, 0.98188907, 0.9891149, 0.9910308, 0.9813897, 0.9900092, 0.9908784, 0.98199594, 0.9881583, 0.9903403, 0.9813735, 0.99052423, 0.9910002, 0.98187, 0.98684555, 0.9895982, 0.9797529, 0.9897715, 0.99082655, 0.98045874, 0.9893748, 0.99094814, 0.98258674, 0.99044496, 0.99136543, 0.98177737, 0.9893384, 0.991158, 0.9810781, 0.9901093, 0.9909887, 0.9820442, 0.98813903, 0.99057406, 0.9810666, 0.99042445, 0.9909674, 0.98177266, 0.9867779, 0.98935705, 0.97945166, 0.98976946, 0.9908248, 0.9804057, 0.98925775, 0.99081004, 0.98260665, 0.9904363, 0.9913692, 0.9818077, 0.9889898, 0.99095273, 0.9810405, 0.99007636, 0.9908558, 0.9819049, 0.9880442, 0.99024516, 0.98102164, 0.9904057, 0.99097383, 0.98183584, 0.9867655, 0.9893723, 0.9793818, 0.9897884, 0.99087733, 0.9803396, 0.9892508, 0.99082047, 0.9826125, 0.99055046, 0.99135983, 0.98181933, 0.9890316, 0.99098706, 0.98103863, 0.9900704, 0.99083906, 0.9818991, 0.9880256, 0.99024737, 0.9810157, 0.99036133, 0.9909046, 0.98174095, 0.9867157, 0.989474, 0.97960794, 0.9897619, 0.99089724, 0.9801767, 0.9892229, 0.9909628, 0.98271483, 0.9903223, 0.9912901, 0.9815167, 0.9889262, 0.99095786, 0.98094314, 0.9898989, 0.99087024, 0.9817318, 0.9879721, 0.9902677, 0.98096347, 0.990161, 0.99090147, 0.98160905, 0.98671997, 0.98941165, 0.97918653, 0.9895249, 0.99079764, 0.9802331, 0.98923445, 0.99083555, 0.9824062, 0.9902421, 0.9912509, 0.98171645, 0.9889796, 0.9909471, 0.9807922, 0.98983884, 0.9907965, 0.9818367, 0.98804796, 0.9902662, 0.98075545, 0.99014837, 0.9908343, 0.98174, 0.98673785, 0.9893835, 0.9792014, 0.98947597, 0.9907238, 0.9802862, 0.9892699, 0.99082035, 0.9823888, 0.9901882, 0.9912051, 0.981654, 0.98897296, 0.99083966, 0.9807623, 0.9898669, 0.99067783, 0.98170626, 0.988026, 0.9900913, 0.9807149, 0.99015784, 0.9907665, 0.9816436, 0.9868002, 0.9892945, 0.97918206, 0.98961264, 0.9907767, 0.98013103, 0.98921657, 0.9907725, 0.9821996, 0.9903207, 0.9912078, 0.9814214, 0.9889848, 0.9908619, 0.98066396, 0.98994046, 0.9906997, 0.98164636, 0.988113, 0.99005663, 0.98063195, 0.99024945, 0.99082, 0.98149204, 0.98693496, 0.98919547, 0.9788265, 0.9894103, 0.99072313, 0.9801395, 0.98930186, 0.9907492, 0.98216337, 0.99036276, 0.9912361, 0.9815705, 0.9890742, 0.9909334, 0.9809218, 0.9900372, 0.9907773, 0.9815643, 0.9879615, 0.9901799, 0.9810829, 0.99033034, 0.99082315, 0.98157024, 0.9867327, 0.98934144, 0.97929025, 0.9896101, 0.99078715, 0.98012334, 0.98917484, 0.9908054, 0.98261446, 0.9903459, 0.99125475, 0.9813556, 0.9888931, 0.9909491, 0.9809131, 0.9898718, 0.99077785, 0.98162305, 0.9879209, 0.9902182, 0.9808878, 0.9902546, 0.9908466, 0.98167, 0.9866905, 0.98945016, 0.9794536, 0.98967445, 0.9907809, 0.9802814, 0.9892285, 0.9908863, 0.98258513, 0.9903326, 0.99127406, 0.98156816, 0.98893005, 0.99104536, 0.9811421, 0.9900315, 0.9907869, 0.98173505, 0.98796624, 0.99029785, 0.98106134, 0.99037397, 0.9908495, 0.9815244, 0.9867181, 0.98950934, 0.9794007, 0.9897126, 0.9907223, 0.9801762, 0.98923385, 0.99100506, 0.9826254, 0.9905044, 0.9912249, 0.98173404, 0.9889976, 0.9910795, 0.98120624, 0.9901008, 0.99074477, 0.9817386, 0.9879695, 0.99028265, 0.981092, 0.99035746, 0.9908571, 0.9816705, 0.98674226, 0.9894879, 0.97963125, 0.9896959, 0.990841, 0.9802547, 0.98923326, 0.9908542, 0.98269284, 0.9903482, 0.9912278, 0.98170155, 0.98900527, 0.9909518, 0.9811116, 0.9899609, 0.99073225, 0.98164237, 0.9878868, 0.9901666, 0.98091656, 0.99018145, 0.99071574, 0.9812857, 0.98666054, 0.98937154, 0.97953564, 0.9894733, 0.9907194, 0.98007274, 0.98926127, 0.99091786, 0.9824972, 0.9901681, 0.991125, 0.98151153, 0.988942, 0.99102604, 0.9808703, 0.98980415, 0.99056834, 0.98145986, 0.98787737, 0.99030757, 0.9808734, 0.9901326, 0.9906727, 0.9818877, 0.98671836, 0.9895084, 0.9794861, 0.98952883, 0.9906108, 0.97994655, 0.9893061, 0.9909548, 0.9825123, 0.9901652, 0.9911999, 0.9820685, 0.98911476, 0.99092275, 0.98096496, 0.98984116, 0.99068004, 0.9819548, 0.988064, 0.9901231, 0.9806488, 0.9900905, 0.99066204, 0.9818315, 0.9868832, 0.98918974, 0.9792579, 0.989431, 0.9905952, 0.98040503, 0.9892404, 0.99069303, 0.98221076, 0.99021417, 0.9910231, 0.9815445, 0.9889181, 0.9907939, 0.9807475, 0.9898065, 0.9905827, 0.9816316, 0.98782986, 0.99006116, 0.9807721, 0.9901429, 0.9906543, 0.9816149, 0.98654604, 0.98928076, 0.9793995, 0.9896423, 0.99060833, 0.9803248, 0.9892259, 0.99069244, 0.982459, 0.9903273, 0.99118036, 0.98177874, 0.9888503, 0.99076045, 0.9808006, 0.98999786, 0.99064565, 0.9820715, 0.9879638, 0.9900934, 0.98105913, 0.99035, 0.99076873, 0.9820697, 0.9865919, 0.98923665, 0.9794102, 0.98955256, 0.9906444, 0.9804627, 0.98906577, 0.99077845, 0.982645, 0.99029833, 0.9912794, 0.9819766, 0.98877317, 0.9908021, 0.9811655, 0.9899582, 0.9906562, 0.98222154, 0.9878748, 0.9903336, 0.9810916, 0.990333, 0.9909129, 0.98222274, 0.98637795, 0.98965096, 0.97973764, 0.9896193, 0.9906783, 0.9808601, 0.989056, 0.9909327, 0.98289067, 0.99047405, 0.9911668, 0.9822304, 0.9889225, 0.9909086, 0.9812026, 0.9900781, 0.99067295, 0.98204136, 0.9879381, 0.99027926, 0.9811024, 0.99031377, 0.9907256, 0.982026, 0.98658186, 0.98924446, 0.9794469, 0.9896019, 0.9907184, 0.9807675, 0.9894232, 0.9908262, 0.98267823, 0.99038285, 0.9913845, 0.9821345, 0.98884344, 0.99098295, 0.9811304, 0.99004, 0.99072075, 0.98223746, 0.98799545, 0.99019593, 0.9810044, 0.99033505, 0.990784, 0.98220485, 0.98672557, 0.98941356, 0.97952896, 0.98969483, 0.9907278, 0.98082024, 0.98927677, 0.9908077, 0.98268574, 0.9904549, 0.9912806, 0.98216015, 0.9889482, 0.99091107, 0.981104, 0.99005884, 0.99071926, 0.98246706, 0.9880155, 0.9902018, 0.98099214, 0.9903355, 0.9906857, 0.9822695, 0.98686796, 0.9892787, 0.9793865, 0.9897815, 0.9906238, 0.9809199, 0.9893839, 0.9907588, 0.9826612, 0.99048907, 0.9911822, 0.98243, 0.989038, 0.99092007, 0.98110634, 0.99018145, 0.99068534, 0.9825689, 0.98817015, 0.99014086, 0.98097056, 0.9904453, 0.99066347, 0.98243266, 0.9869424, 0.98925066, 0.97943807, 0.9897711, 0.99063206, 0.9811768, 0.98947024, 0.99078125, 0.9826195, 0.9905083, 0.99114674, 0.9823775, 0.9890532, 0.9908546, 0.9809764, 0.9902318, 0.99065816, 0.9826583, 0.9882295, 0.9901041, 0.9808693, 0.9904417, 0.9906934, 0.9825023, 0.98699445, 0.98923665, 0.97950155, 0.9897962, 0.99061036, 0.98120284, 0.9894846, 0.99070626, 0.9826406, 0.9904806, 0.9910664, 0.98257387, 0.9890013, 0.9908174, 0.98099846, 0.9901433, 0.9905568, 0.9826711, 0.9882372, 0.9899643, 0.980873, 0.99040014, 0.9905946, 0.98257405, 0.9870362, 0.9892067, 0.97944653, 0.98978513, 0.9905121, 0.9813664, 0.98956174, 0.9907388, 0.98249996, 0.990519, 0.99107283, 0.98276734, 0.9891802, 0.9908887, 0.9809591, 0.99016213, 0.9905603, 0.98293054, 0.98830974, 0.99001956, 0.98092425, 0.9903877, 0.99064136, 0.9828431, 0.987016, 0.98923826, 0.97938204, 0.98980606, 0.99053043, 0.98140657, 0.9895209, 0.99067575, 0.9825074, 0.990382, 0.9910648, 0.9827352, 0.98912525, 0.99082774, 0.98094004, 0.99010205, 0.99053556, 0.98293066, 0.98827225, 0.98997843, 0.980805, 0.9902456, 0.9906149, 0.98282725, 0.98697865, 0.9891923, 0.97931695, 0.9896457, 0.9905467, 0.98140556, 0.98954743, 0.9906804, 0.9825242, 0.9902918, 0.99109745, 0.98285794, 0.98916095, 0.99080163, 0.980738, 0.9899608, 0.9905631, 0.9829743, 0.98834187, 0.99006015, 0.9808036, 0.9902263, 0.990688, 0.9828909, 0.9870698, 0.9891668, 0.9792278, 0.9895515, 0.99055535, 0.9814246, 0.9895173, 0.9906499, 0.98240685, 0.99024665, 0.9910855, 0.98284966, 0.9891578, 0.9908417, 0.9808919, 0.9899834, 0.9905697, 0.98298526, 0.9883129, 0.990017, 0.98079944, 0.9902682, 0.9906418, 0.982806, 0.98698574, 0.9891043, 0.9791864, 0.98963577, 0.9905569, 0.98140013, 0.9894567, 0.9905218, 0.9821529, 0.9901363, 0.9910115, 0.98272717, 0.9890409, 0.99063724, 0.9807226, 0.98989725, 0.9904672, 0.98269963, 0.9882133, 0.989917, 0.980441, 0.9902317, 0.9904384, 0.98242825, 0.98678535, 0.98911065, 0.9789943, 0.98960054, 0.990444, 0.9814385, 0.98940665, 0.9906212, 0.9824139, 0.9902262, 0.9911193, 0.98282987, 0.98909515, 0.99057335, 0.9808555, 0.9900441, 0.9906233, 0.98313326, 0.9882379, 0.98995835, 0.9808466, 0.99026304, 0.9906477, 0.9830731, 0.98701614, 0.9890421, 0.9793609, 0.98963064, 0.9906178, 0.98175347, 0.98951906, 0.99052083, 0.9825096, 0.990372, 0.99113095, 0.983072, 0.98907125, 0.9907044, 0.98100054, 0.99003124, 0.9905556, 0.9830918, 0.9881883, 0.9898657, 0.98069876, 0.99019605, 0.9906151, 0.98305434, 0.9869705, 0.9890934, 0.9794245, 0.98965514, 0.9905383, 0.9817111, 0.98950374, 0.9905968, 0.9826246, 0.9903556, 0.9910999, 0.9830605, 0.9890521, 0.9906884, 0.9811524, 0.9900481, 0.99060214, 0.983193, 0.98824245, 0.9899498, 0.9809934, 0.9903417, 0.9906459, 0.98311436, 0.9870281, 0.98909795, 0.9795815, 0.9898024, 0.99059653, 0.9817924, 0.9895499, 0.99064016, 0.98283577, 0.99041873, 0.99115634, 0.9830524, 0.9891501, 0.9907505, 0.9811862, 0.9900509, 0.99066764, 0.98318547, 0.9883249, 0.98999655, 0.9810017, 0.99024713, 0.9906839, 0.983083, 0.987036, 0.9891684, 0.9796672, 0.9895644, 0.9906583, 0.9818434, 0.9895319, 0.99067956, 0.98288804, 0.9903203, 0.9912407, 0.9831621, 0.9890989, 0.9907631, 0.9812502, 0.98995894, 0.99075633, 0.9832817, 0.9883012, 0.98999715, 0.9813146, 0.9902629, 0.9908151, 0.983144, 0.9871245, 0.98911744, 0.97984743, 0.9895976, 0.99078524, 0.98180413, 0.989585, 0.9906844, 0.98298186, 0.9902408, 0.9913003, 0.9831071, 0.98921824, 0.99076605, 0.98132634, 0.9899002, 0.99077415, 0.98320276, 0.98842573, 0.9900546, 0.98123485, 0.9902069, 0.9908439, 0.98310655, 0.98718816, 0.9891935, 0.9797998, 0.9894915, 0.9908117, 0.98181725, 0.989592, 0.9907239, 0.9829411, 0.99024653, 0.9913918, 0.98312324, 0.9892307, 0.99078536, 0.9813711, 0.9898908, 0.99098283, 0.9832713, 0.9883813, 0.98994607, 0.98110896, 0.9902576, 0.9909807, 0.98326784, 0.9871993, 0.9892685, 0.979699, 0.9895493, 0.99091923, 0.98214173, 0.9896037, 0.99078757, 0.98286444, 0.9902519, 0.99143887, 0.9835074, 0.9893721, 0.9910432, 0.9813244, 0.9901079, 0.99098116, 0.98370165, 0.988535, 0.990334, 0.981186, 0.99037546, 0.9909861, 0.9835857, 0.98721117, 0.98923665, 0.9795848, 0.9897361, 0.99089915, 0.9820829, 0.9895601, 0.99092185, 0.9829408, 0.99040556, 0.99146324, 0.9834774, 0.98928124, 0.9911074, 0.98120004, 0.99007696, 0.9909876, 0.9836475, 0.9884411, 0.9902858, 0.981309, 0.9904115, 0.99101233, 0.9835402, 0.9871747, 0.9895375, 0.9798536, 0.9897675, 0.99093175, 0.9821995, 0.98953736, 0.99109733, 0.9829502, 0.99047, 0.9914363, 0.9835144, 0.98921704, 0.9911759, 0.9814053, 0.9900961, 0.99100447, 0.9834652, 0.98831975, 0.9903923, 0.98118985, 0.99035704, 0.9910225, 0.9834053, 0.98708296, 0.9895954, 0.97974944, 0.98953784, 0.9909058, 0.98198724, 0.98945683, 0.9910144, 0.9828951, 0.99028194, 0.99138933, 0.98320496, 0.98909587, 0.9911663, 0.9813562, 0.9899761, 0.9909017, 0.98338443, 0.9882344, 0.9903811, 0.98120123, 0.9901805, 0.9908865, 0.98324114, 0.9867823, 0.9894728, 0.9798962, 0.9896282, 0.99079555, 0.9819403, 0.9892408, 0.9909511, 0.9830556, 0.99033844, 0.99137855, 0.98335063, 0.98897946, 0.9911675, 0.9814445, 0.98998547, 0.9908998, 0.9835196, 0.98819053, 0.99042565, 0.981219, 0.9901826, 0.9908969, 0.9834153, 0.9869537, 0.98958814, 0.9798203, 0.98959833, 0.99082845, 0.98211586, 0.9894216, 0.99095786, 0.9829796, 0.9903391, 0.9914185, 0.98346, 0.98903286, 0.99113023, 0.9813189, 0.98998654, 0.99091834, 0.98351413, 0.988176, 0.9903391, 0.9810853, 0.9902144, 0.99092567, 0.9834334, 0.9869027, 0.98953354, 0.9796992, 0.989537, 0.9908009, 0.9821025, 0.98939264, 0.99095124, 0.98286223, 0.9903173, 0.99138737, 0.9833873, 0.98901933, 0.9911436, 0.98126733, 0.99004644, 0.99090344, 0.9835266, 0.9882041, 0.9904211, 0.98103267, 0.99030006, 0.9908996, 0.98347193, 0.9869548, 0.9895482, 0.9797086, 0.9897016, 0.9907801, 0.98210335, 0.989403, 0.9910177, 0.9830299, 0.9904068, 0.99136484, 0.98335814, 0.98910195, 0.9911163, 0.98134446, 0.99002284, 0.9908097, 0.98335993, 0.98819375, 0.99035364, 0.98115015, 0.9903049, 0.9909032, 0.98339385, 0.98690104, 0.9894657, 0.979719, 0.9895677, 0.99081826, 0.9819007, 0.98935026, 0.99090976, 0.98300976, 0.9903023, 0.99132246, 0.9832228, 0.98899746, 0.9909896, 0.9812201, 0.9899665, 0.99092966, 0.9834485, 0.98815465, 0.99040973, 0.9811032, 0.99028444, 0.9909729, 0.9834311, 0.986944, 0.98959166, 0.97951746, 0.9895398, 0.99085593, 0.98198354, 0.9894449, 0.9910778, 0.98280823, 0.99030274, 0.9914118, 0.98335695, 0.988988, 0.9911237, 0.9810574, 0.9899301, 0.990879, 0.9834205, 0.98817086, 0.99045336, 0.9809256, 0.990141, 0.9909127, 0.9833195, 0.9868683, 0.9895437, 0.9797084, 0.98949665, 0.99083126, 0.9820524, 0.9893038, 0.9910365, 0.98276275, 0.990207, 0.9913811, 0.98328215, 0.98897946, 0.99117285, 0.9809687, 0.98983514, 0.9908462, 0.9833741, 0.98810995, 0.9904123, 0.9808139, 0.99005395, 0.9908676, 0.98331475, 0.9868782, 0.98955137, 0.97934806, 0.9894225, 0.9908599, 0.982106, 0.9893474, 0.99105656, 0.98268837, 0.9902723, 0.9914363, 0.98349625, 0.9890459, 0.9912403, 0.9809848, 0.9899184, 0.99090403, 0.98358655, 0.9881506, 0.9904986, 0.9809389, 0.990188, 0.99094105, 0.983516, 0.98692185, 0.989606, 0.979332, 0.9895265, 0.9908768, 0.9821082, 0.989426, 0.99104875, 0.98265576, 0.99037886, 0.99138206, 0.98352736, 0.9890121, 0.99118936, 0.9810286, 0.9900434, 0.9908975, 0.9835946, 0.9881841, 0.9905014, 0.98085964, 0.9902919, 0.990934, 0.983477, 0.98683876, 0.9896164, 0.97932965, 0.98965913, 0.9907906, 0.98209345, 0.989402, 0.9911027, 0.9827189, 0.9904549, 0.9913393, 0.98359185, 0.9890938, 0.9912778, 0.9810374, 0.9901273, 0.99087864, 0.98362225, 0.9883067, 0.9905225, 0.98093754, 0.99032694, 0.99091035, 0.98355216, 0.98699003, 0.9895985, 0.9794264, 0.98962444, 0.9908404, 0.98222005, 0.98946255, 0.99100506, 0.98276204, 0.9903693, 0.99139166, 0.98351526, 0.989021, 0.99115306, 0.98098344, 0.9900523, 0.9909322, 0.98360175, 0.98822707, 0.990377, 0.9807935, 0.9903236, 0.99093854, 0.9835455, 0.98690724, 0.98946476, 0.97930473, 0.98967105, 0.9908672, 0.9822522, 0.9894331, 0.99091923, 0.98269415, 0.9903382, 0.99139756, 0.98348266, 0.98908037, 0.9911095, 0.9809231, 0.9900302, 0.9908926, 0.9836525, 0.9882919, 0.9903302, 0.9807839, 0.9903927, 0.9909463, 0.9836169, 0.9870738, 0.9894422, 0.97931594, 0.9897106, 0.9908913, 0.98235375, 0.9895007, 0.9908926, 0.982765, 0.99052566, 0.9914363, 0.9837431, 0.9891078, 0.99108267, 0.98110723, 0.99033666, 0.9909327, 0.98380756, 0.9884015, 0.9904253, 0.9811149, 0.99065924, 0.9909909, 0.9838299, 0.9871984, 0.9896243, 0.9795759, 0.9900175, 0.99095166, 0.98261714, 0.9896888, 0.991096, 0.9828636, 0.99075836, 0.9915389, 0.9839364, 0.98928154, 0.9913167, 0.9812009, 0.99053514, 0.99114954, 0.9840745, 0.98847896, 0.9906686, 0.98100054, 0.9907132, 0.9911266, 0.98392546, 0.98723346, 0.98972917, 0.9795441, 0.9901556, 0.9910005, 0.98255026, 0.9895892, 0.99111557, 0.98254716, 0.99068916, 0.9914307, 0.98378193, 0.98906505, 0.99126494, 0.98100835, 0.9903859, 0.9910082, 0.98390675, 0.9884517, 0.9906452, 0.9809709, 0.9906681, 0.9910738, 0.98385876, 0.9871899, 0.9898487, 0.97900885, 0.99005896, 0.99097055, 0.9825891, 0.98960835, 0.9912435, 0.9826324, 0.99081963, 0.9915849, 0.9839067, 0.98922116, 0.9913747, 0.98116106, 0.9904772, 0.9910756, 0.9840125, 0.98828274, 0.9906411, 0.9809668, 0.99074966, 0.9910517, 0.98375565, 0.9870655, 0.9897509, 0.97963387, 0.990135, 0.990969, 0.982518, 0.9895042, 0.9911993, 0.9830973, 0.9909011, 0.991473, 0.9837854, 0.9890721, 0.99123484, 0.9813685, 0.99049884, 0.9910188, 0.98388577, 0.9882506, 0.9906314, 0.98121464, 0.9908014, 0.9909875, 0.9838523, 0.98694116, 0.98964477, 0.97948176, 0.9901396, 0.9908122, 0.98259085, 0.9894554, 0.9911004, 0.9829925, 0.9909327, 0.9913938, 0.98389006, 0.98911625, 0.99135345, 0.98135114, 0.9905714, 0.99097896, 0.9839383, 0.9882896, 0.99066323, 0.9810885, 0.99085116, 0.9909775, 0.983775, 0.98702383, 0.9897826, 0.979727, 0.9902205, 0.9909806, 0.98261666, 0.98935556, 0.9912312, 0.98295665, 0.9909043, 0.9915255, 0.983928, 0.98899454, 0.99134177, 0.9814673, 0.99065375, 0.9910999, 0.9839593, 0.9882571, 0.9905453, 0.9810969, 0.99083054, 0.9911253, 0.98383236, 0.98687726, 0.9897419, 0.97992855, 0.99025166, 0.991028, 0.98257995, 0.9895026, 0.99126846, 0.98315364, 0.99104524, 0.99164504, 0.9840955, 0.9889653, 0.99135643, 0.9813127, 0.99068075, 0.99117345, 0.9840953, 0.9880932, 0.9906606, 0.9812485, 0.9909126, 0.99115235, 0.98404145, 0.98687214, 0.98985755, 0.9795235, 0.99027985, 0.9910335, 0.9826937, 0.989321, 0.9911423, 0.983029, 0.9909594, 0.9915457, 0.9840238, 0.98894453, 0.9912601, 0.98124814, 0.9905597, 0.99107283, 0.98391795, 0.9881126, 0.9905529, 0.981153, 0.9908913, 0.99115694, 0.98387045, 0.9868792, 0.989647, 0.9793976, 0.9902301, 0.9910904, 0.9825963, 0.989437, 0.99112904, 0.98280144, 0.9909107, 0.9916683, 0.9838711, 0.9890351, 0.9913871, 0.98130864, 0.9906205, 0.9912079, 0.9840423, 0.9882565, 0.9907835, 0.981041, 0.9908791, 0.991122, 0.98389983, 0.9867903, 0.9898113, 0.9793987, 0.9902216, 0.9910126, 0.98278946, 0.98964477, 0.991342, 0.9829061, 0.99109334, 0.99169254, 0.9843106, 0.98922145, 0.9915234, 0.9814021, 0.9907201, 0.9912078, 0.9843074, 0.988487, 0.99082947, 0.9812772, 0.9909367, 0.9911574, 0.98427737, 0.98702985, 0.9900299, 0.9796467, 0.9903747, 0.9911696, 0.98305, 0.9894532, 0.9914001, 0.98306423, 0.9910608, 0.9917141, 0.9843515, 0.98907125, 0.9915241, 0.98147696, 0.99073577, 0.99130696, 0.9844056, 0.98850363, 0.99081486, 0.9812533, 0.9909152, 0.99130934, 0.9843536, 0.98715717, 0.9900379, 0.9796101, 0.9902975, 0.99125075, 0.98308283, 0.9895096, 0.9913611, 0.9829214, 0.99091774, 0.991702, 0.9843717, 0.9890633, 0.99157697, 0.98139095, 0.99061674, 0.99133754, 0.98443574, 0.988458, 0.9908949, 0.98123556, 0.99083734, 0.99136275, 0.98436296, 0.98714346, 0.99008185, 0.9794983, 0.99006677, 0.99119896, 0.9830388, 0.98951346, 0.99146914, 0.98280525, 0.9908949, 0.99178326, 0.9843775, 0.98923534, 0.9915975, 0.98124945, 0.9905419, 0.991368, 0.9844924, 0.9883413, 0.9909009, 0.980858, 0.9907493, 0.99125355, 0.9843977, 0.9870445, 0.99004436, 0.9793692, 0.9901563, 0.99122626, 0.98321253, 0.98941624, 0.99132687, 0.98284596, 0.99079144, 0.9915379, 0.98431176, 0.9888389, 0.99142575, 0.9810844, 0.99045503, 0.99107283, 0.98433256, 0.98805815, 0.99075544, 0.98113316, 0.9906893, 0.9910443, 0.98416924, 0.98672765, 0.9898846, 0.9792757, 0.99000686, 0.9909023, 0.9827965, 0.9892938, 0.9912828, 0.9826764, 0.9905564, 0.9914689, 0.98401886, 0.98873025, 0.9914466, 0.98087275, 0.99022174, 0.9909621, 0.9840832, 0.98797065, 0.99066883, 0.9808549, 0.9904591, 0.9909061, 0.98396134, 0.9866321, 0.9896578, 0.97929597, 0.9898841, 0.99091095, 0.9827813, 0.98927855, 0.9912369, 0.9827426, 0.9906247, 0.99142694, 0.9842291, 0.98883235, 0.9913128, 0.9812009, 0.990332, 0.9910035, 0.9841255, 0.98804015, 0.9905986, 0.98098356, 0.9905472, 0.9909028, 0.9841845, 0.9866796, 0.98979235, 0.9794958, 0.98979247, 0.9907044, 0.9828042, 0.98925275, 0.9911511, 0.9827798, 0.9904869, 0.9913885, 0.9840445, 0.9887311, 0.9912526, 0.98079807, 0.99015397, 0.99077797, 0.98420066, 0.9880811, 0.9905804, 0.981205, 0.9905776, 0.9909277, 0.9843945, 0.98683965, 0.98982996, 0.97931606, 0.989899, 0.9908033, 0.98306, 0.989422, 0.99121535, 0.98314315, 0.99070907, 0.99137187, 0.9843978, 0.9888754, 0.9913057, 0.9814389, 0.9903099, 0.99090356, 0.9843982, 0.9881564, 0.9906108, 0.9813484, 0.9905586, 0.9908382, 0.9843232, 0.9869101, 0.98977786, 0.9797034, 0.98976374, 0.99074125, 0.98307246, 0.98944306, 0.99120295, 0.98304665, 0.99058634, 0.9913298, 0.98432577, 0.9889219, 0.9913159, 0.9812879, 0.9903321, 0.9908646, 0.9843285, 0.9882013, 0.99066675, 0.9811537, 0.9906392, 0.9907987, 0.98426485, 0.9868197, 0.9898932, 0.9797404, 0.98995215, 0.9907624, 0.9830058, 0.98940665, 0.9913624, 0.9831555, 0.9906238, 0.99127394, 0.9842301, 0.9889331, 0.99146783, 0.98141015, 0.990274, 0.9907099, 0.9841866, 0.9881954, 0.99087816, 0.981191, 0.9904895, 0.99076456, 0.9842408, 0.9869098, 0.9900816, 0.97952557, 0.9898058, 0.9906935, 0.98304063, 0.98947304, 0.99142706, 0.98331237, 0.99063313, 0.99119043, 0.9841994, 0.9890399, 0.99150443, 0.9816919, 0.990328, 0.9908522, 0.98421556, 0.9882526, 0.99082243, 0.98144275, 0.9906261, 0.99074346, 0.9841039, 0.9868066, 0.9899058, 0.9797634, 0.9899108, 0.9906116, 0.98286474, 0.98938864, 0.9912656, 0.9835124, 0.99070615, 0.99128354, 0.98431164, 0.9890209, 0.9913851, 0.98179334, 0.9904667, 0.9908881, 0.9842976, 0.9882481, 0.9906838, 0.9814047, 0.99072605, 0.9908639, 0.9843435, 0.9868885, 0.98994595, 0.979921, 0.9899246, 0.9908886, 0.98311335, 0.9894471, 0.99125016, 0.98323363, 0.9907562, 0.99140084, 0.98436654, 0.98900104, 0.9913743, 0.9816675, 0.99037886, 0.9908473, 0.98418254, 0.9882509, 0.99067456, 0.98137134, 0.99075097, 0.9908127, 0.9841776, 0.9867764, 0.9899532, 0.9797895, 0.9900211, 0.9907677, 0.9827487, 0.9894622, 0.9912839, 0.9835075, 0.9907217, 0.99138427, 0.98412865, 0.9889474, 0.9913562, 0.981883, 0.9904371, 0.99088085, 0.98406684, 0.9881792, 0.9907466, 0.9817529, 0.9907017, 0.990926, 0.98418415, 0.9867981, 0.989958, 0.98034877, 0.9897579, 0.99082994, 0.98278785, 0.9893897, 0.9913461, 0.9836215, 0.9906104, 0.991316, 0.9840677, 0.9888418, 0.99146914, 0.98218834, 0.9903634, 0.9909175, 0.98434097, 0.98808914, 0.99058586, 0.98191386, 0.99057347, 0.99096423, 0.9838364, 0.9865816, 0.9897237, 0.9801002, 0.9897168, 0.99085, 0.9824315, 0.98929757, 0.9911546, 0.98358667, 0.9903792, 0.9913407, 0.98368955, 0.9886641, 0.9910148, 0.98167956, 0.99025697, 0.99098223, 0.98385346, 0.9880233, 0.9904789, 0.9811965, 0.9904451, 0.9907058, 0.9834085, 0.98664373, 0.9894336, 0.9799336, 0.98965645, 0.9907421, 0.9824422, 0.9892375, 0.9907658, 0.9832846, 0.9906353, 0.99159265, 0.9836563, 0.98872924, 0.9909719, 0.98189193, 0.9902525, 0.9911681, 0.98371065, 0.9881336, 0.990195, 0.9817042, 0.99060166, 0.99095285, 0.98360765, 0.9867072, 0.98932564, 0.9800261, 0.9899362, 0.99086976, 0.98228437, 0.98922116, 0.99072826, 0.98339283, 0.99092263, 0.99146926, 0.98339975, 0.98858356, 0.9907409, 0.98159903, 0.9904846, 0.9909979, 0.98357064, 0.9879638, 0.99001306, 0.9815378, 0.99077076, 0.9909757, 0.9833129, 0.9865647, 0.98929524, 0.9800641, 0.9898893, 0.990859, 0.98202664, 0.98912454, 0.99069244, 0.98346406, 0.99068254, 0.99147063, 0.983243, 0.9886001, 0.99079216, 0.98162055, 0.99023694, 0.991011, 0.9834871, 0.98787004, 0.9900199, 0.9815834, 0.99053246, 0.9908428, 0.983305, 0.98618555, 0.98905724, 0.97971386, 0.9897619, 0.99085116, 0.98206323, 0.98894054, 0.9904957, 0.9835208, 0.9906693, 0.9915413, 0.98347914, 0.98856294, 0.9906418, 0.9817514, 0.99040705, 0.99109346, 0.9836721, 0.9877446, 0.9898565, 0.98143, 0.9905738, 0.99085605, 0.9832273, 0.9862171, 0.9889882, 0.97979534, 0.9895913, 0.99081135, 0.98175794, 0.9888522, 0.99041057, 0.9834257, 0.99045277, 0.9913879, 0.98315126, 0.98834574, 0.99058914, 0.98197144, 0.99022526, 0.99085677, 0.9834396, 0.9878016, 0.9898739, 0.98191273, 0.9903859, 0.9907212, 0.9829692, 0.9862206, 0.9891556, 0.98000574, 0.9893802, 0.99075586, 0.9816052, 0.9890519, 0.9906013, 0.98357594, 0.9902019, 0.99138874, 0.98310494, 0.9884525, 0.99053466, 0.9817608, 0.989826, 0.9908077, 0.98350936, 0.987556, 0.99023616, 0.9817675, 0.9903146, 0.9906893, 0.98270804, 0.9861967, 0.98950034, 0.9797705, 0.9893741, 0.99054027, 0.9818386, 0.9890456, 0.99078023, 0.9829644, 0.9900842, 0.99126107, 0.983032, 0.9885252, 0.99067676, 0.98128706, 0.98990697, 0.99077743, 0.9834742, 0.9875726, 0.9901998, 0.9813694, 0.99004585, 0.9908413, 0.98311734, 0.98618907, 0.98957133, 0.9801942, 0.98981166, 0.99085724, 0.98206, 0.9890086, 0.990991, 0.98359483, 0.99063605, 0.9913328, 0.98268837, 0.98858285, 0.9909922, 0.9819074, 0.99026805, 0.99080783, 0.9831782, 0.988005, 0.99028677, 0.98172545, 0.99049896, 0.9906425, 0.98247313, 0.98660254, 0.98946816, 0.9800474, 0.9894608, 0.990611, 0.9808473, 0.9892396, 0.9907994, 0.9834474, 0.99040306, 0.9913476, 0.98214126, 0.9887522, 0.9909129, 0.981412, 0.9901523, 0.9909092, 0.98254424, 0.9878306, 0.99020326, 0.98131645, 0.99022466, 0.99078137, 0.98256403, 0.9865865, 0.9894582, 0.979483, 0.98935294, 0.9907302, 0.9808974, 0.9892592, 0.9906832, 0.9829737, 0.9901492, 0.9913146, 0.98226756, 0.98846495, 0.99085945, 0.9809878, 0.98966634, 0.9907747, 0.9823597, 0.98772836, 0.99010605, 0.9810703, 0.9899524, 0.9906707, 0.9820585, 0.9863462, 0.98932475, 0.97950864, 0.98901623, 0.99069715, 0.98089087, 0.988881, 0.99071103, 0.983263, 0.989687, 0.99136686, 0.98212785, 0.98823744, 0.99085486, 0.981281, 0.9890603, 0.990827, 0.9822434, 0.9873748, 0.99002963, 0.9811599, 0.9894064, 0.9906266, 0.9818, 0.98590285, 0.98934436, 0.9793154, 0.9888825, 0.990746, 0.9807012, 0.9891123, 0.99068415, 0.98286283, 0.98999584, 0.9913557, 0.98195124, 0.98874146, 0.9908109, 0.98089623, 0.9896026, 0.9907251, 0.9822809, 0.98775464, 0.9899688, 0.9806573, 0.98966604, 0.9906664, 0.9815362, 0.98658454, 0.9895611, 0.9797601, 0.98875344, 0.9907637, 0.98078513, 0.9893378, 0.99086493, 0.9831063, 0.9897502, 0.99130625, 0.9818602, 0.989066, 0.9907545, 0.98115265, 0.98894787, 0.9906816, 0.98225355, 0.9887671, 0.99032557, 0.98154014, 0.98970664, 0.99054706, 0.98216635, 0.9874194, 0.9894875, 0.9796143, 0.9887228, 0.99069166, 0.9817022, 0.9899212, 0.9907483, 0.9835456, 0.98997855, 0.99107635, 0.98227745, 0.98940665, 0.9907443, 0.9809489, 0.98997414, 0.99054986, 0.9824421, 0.9885101, 0.9896465, 0.98110884, 0.9902899, 0.9907224, 0.9816287, 0.98667556, 0.98885405, 0.97986025, 0.9899003, 0.9905342, 0.9813849, 0.98980606, 0.99053466, 0.98406446, 0.99076116, 0.99118763, 0.98321867, 0.98887604, 0.9904294, 0.9823305, 0.9908043, 0.9904101, 0.984037, 0.98909307, 0.9905834, 0.9831691, 0.9910343, 0.989744, 0.98438615, 0.987564, 0.9902277, 0.9815337, 0.99024934, 0.98953384, 0.98334175, 0.9902358, 0.9914705, 0.9847794, 0.991049, 0.990279, 0.98451996, 0.9895585, 0.9917486, 0.9831947, 0.99076796, 0.9897607, 0.98458594, 0.9892894, 0.9910354, 0.9830706, 0.99103856, 0.9897515, 0.9842462, 0.9877858, 0.9900732, 0.98170096, 0.9904038, 0.9898385, 0.9830495, 0.9901614, 0.99126226, 0.9849, 0.99118376, 0.99046785, 0.9840423, 0.989447, 0.99147123, 0.9816741, 0.9908127, 0.9898499, 0.98423475, 0.98890465, 0.99057806, 0.9826999, 0.9908214, 0.9894412, 0.9835156, 0.98762614, 0.9900233, 0.9811942, 0.99016285, 0.9896178, 0.982954, 0.9902925, 0.9914274, 0.98474693, 0.9910703, 0.99030733, 0.9841219, 0.98966634, 0.99161327, 0.98285556, 0.99081415, 0.98952824, 0.9838949, 0.9888582, 0.99072075, 0.98265237, 0.9908965, 0.9893585, 0.9836368, 0.98773134, 0.990066, 0.98144656, 0.99035865, 0.9894757, 0.9829208, 0.9904796, 0.9913243, 0.9848363, 0.9911799, 0.9900072, 0.9843338, 0.98988664, 0.9914062, 0.9831761, 0.9909154, 0.98942345, 0.98410136, 0.98916924, 0.99058086, 0.9829292, 0.99095154, 0.98944366, 0.9838755, 0.9878072, 0.98981375, 0.9815236, 0.9903059, 0.9896377, 0.9828326, 0.9902012, 0.9912732, 0.98464084, 0.99108785, 0.99019384, 0.9839826, 0.98951983, 0.9913597, 0.9830175, 0.9908366, 0.9895364, 0.98385566, 0.98903406, 0.9906004, 0.9825844, 0.9905771, 0.9894637, 0.9837126, 0.98783684, 0.99028474, 0.9813392, 0.98991525, 0.98962736, 0.9821535, 0.9901349, 0.991424, 0.9846407, 0.99104404, 0.99056095, 0.98373914, 0.9895388, 0.9918832, 0.98266095, 0.9910233, 0.989656, 0.98321384, 0.98832196, 0.9912381, 0.98270565, 0.9910382, 0.990006, 0.9833964, 0.98796624, 0.99048716, 0.9815414, 0.99038905, 0.99004257, 0.9826519, 0.99044013, 0.99173963, 0.98451823, 0.99108994, 0.99089736, 0.9837562, 0.98991185, 0.99202114, 0.98294574, 0.99074745, 0.99004984, 0.9832146, 0.9891775, 0.99139404, 0.9823734, 0.9908331, 0.9899282, 0.98374826, 0.9879332, 0.9904791, 0.9809621, 0.99018204, 0.99026954, 0.982764, 0.99056154, 0.9921531, 0.9839808, 0.99103224, 0.99096, 0.9839998, 0.9896825, 0.99213094, 0.9829366, 0.99076104, 0.9902422, 0.9843986, 0.98906136, 0.9910712, 0.98266226, 0.9907466, 0.98990554, 0.98398143, 0.98768544, 0.9901922, 0.98083997, 0.9898643, 0.98995286, 0.982703, 0.98989797, 0.99128556, 0.9847199, 0.9908302, 0.990593, 0.98384506, 0.9891044, 0.9916319, 0.98279035, 0.9907228, 0.98984694, 0.98387736, 0.9887068, 0.99084365, 0.9826445, 0.99104804, 0.99001807, 0.98352045, 0.9876194, 0.9904087, 0.98147, 0.99048847, 0.98986197, 0.9823931, 0.990114, 0.99171853, 0.9847394, 0.99131715, 0.9905977, 0.98382324, 0.98931247, 0.99175066, 0.9828803, 0.9909136, 0.9898524, 0.9840687, 0.9887834, 0.9911305, 0.9828254, 0.9911532, 0.9898224, 0.98397934, 0.9875073, 0.9902102, 0.98189044, 0.9907342, 0.9902953, 0.98314685, 0.989969, 0.9917755, 0.98529756, 0.9914866, 0.990956, 0.983898, 0.9892419, 0.99171084, 0.98322463, 0.99112815, 0.9902644, 0.98444796, 0.98910743, 0.9912415, 0.9833467, 0.9913657, 0.99033, 0.9843412, 0.9877445, 0.99050075, 0.9820295, 0.9907133, 0.99062264, 0.9833722, 0.9902987, 0.99200964, 0.9852521, 0.9915275, 0.9912838, 0.98464644, 0.98948836, 0.99193996, 0.9834336, 0.9912046, 0.99047524, 0.9847232, 0.988982, 0.991322, 0.98349243, 0.99127877, 0.9905039, 0.9844363, 0.98798704, 0.99043244, 0.9819922, 0.9906857, 0.99062496, 0.98360544, 0.9902401, 0.99198616, 0.9855422, 0.9916153, 0.99129593, 0.9848578, 0.99006736, 0.99211216, 0.98402786, 0.99123913, 0.9904991, 0.9845585, 0.9894917, 0.9915869, 0.9839973, 0.99140537, 0.9906286, 0.98440325, 0.98839206, 0.9909458, 0.98270863, 0.9908908, 0.99065363, 0.9834198, 0.9905138, 0.99212635, 0.9856838, 0.9918602, 0.991089, 0.9848241, 0.9892664, 0.992121, 0.98382187, 0.9915127, 0.99073166, 0.9849236, 0.9887005, 0.99133474, 0.9838055, 0.9916542, 0.9905732, 0.9847697, 0.98821324, 0.99080914, 0.98272383, 0.9909504, 0.99060065, 0.98345345, 0.99072254, 0.99205524, 0.985637, 0.9915428, 0.9908943, 0.9845525, 0.99033046, 0.99183863, 0.9839489, 0.99112755, 0.99023193, 0.9846689, 0.989771, 0.9911041, 0.98380387, 0.99126166, 0.99003327, 0.98425555, 0.9886386, 0.9903861, 0.98252493, 0.9906279, 0.99015, 0.98347664, 0.9909052, 0.9916855, 0.98532027, 0.9912688, 0.99067634, 0.98473084, 0.9902818, 0.99164104, 0.9835656, 0.9908805, 0.9901051, 0.9846718, 0.98975116, 0.9908571, 0.9833972, 0.99111736, 0.9901883, 0.98427284, 0.988389, 0.99008644, 0.98201793, 0.9903099, 0.99011993, 0.9832175, 0.9908098, 0.9916073, 0.9852024, 0.99109286, 0.990827, 0.98468655, 0.99025905, 0.99172854, 0.983429, 0.9908304, 0.9903292, 0.98484564, 0.98960894, 0.9908541, 0.98328906, 0.9909016, 0.9900995, 0.9845636, 0.98828006, 0.99009436, 0.9819825, 0.9902111, 0.9901749, 0.98356044, 0.9904824, 0.9915003, 0.9851128, 0.9909567, 0.9908846, 0.9846467, 0.99004304, 0.9916865, 0.9836382, 0.990686, 0.9900281, 0.98485154, 0.9894455, 0.99081814, 0.9834178, 0.9907018, 0.99001515, 0.98456836, 0.9882161, 0.99004704, 0.98216486, 0.9901328, 0.9901474, 0.98344433, 0.9904565, 0.9914757, 0.98540604, 0.9908965, 0.99057513, 0.98462045, 0.98990774, 0.99166757, 0.98377097, 0.9907906, 0.99002475, 0.98477256, 0.9892102, 0.9909299, 0.98364234, 0.99074626, 0.989828, 0.9844238, 0.9879248, 0.99014074, 0.9822411, 0.990152, 0.9901106, 0.9834288, 0.9903768, 0.9916359, 0.9855353, 0.99097747, 0.99056715, 0.9846318, 0.9899811, 0.99168175, 0.98389465, 0.990698, 0.99003863, 0.9847957, 0.9893421, 0.99094653, 0.98366493, 0.9904941, 0.98991054, 0.98450446, 0.98802584, 0.99017465, 0.98221534, 0.98948264, 0.9903325, 0.9835228, 0.99025506, 0.9914756, 0.985394, 0.990395, 0.990679, 0.984807, 0.98966897, 0.99157107, 0.98385626, 0.9902171, 0.99014837, 0.98476666, 0.9890148, 0.99097663, 0.9835713, 0.9904978, 0.99021274, 0.9846119, 0.987728, 0.9902638, 0.9823752, 0.9897632, 0.99039525, 0.98357314, 0.99030185, 0.9918053, 0.98550177, 0.99056566, 0.99087465, 0.98508906, 0.98985815, 0.9919151, 0.984029, 0.9905386, 0.9903923, 0.985106, 0.98923594, 0.99105144, 0.983687, 0.9907036, 0.9905322, 0.9850802, 0.988143, 0.99030405, 0.9825305, 0.99005264, 0.9905861, 0.9842404, 0.9903935, 0.9916419, 0.98550975, 0.9909327, 0.9911518, 0.98582476, 0.98955977, 0.99183583, 0.9840126, 0.99091667, 0.9908003, 0.9856973, 0.98877794, 0.99095494, 0.9834335, 0.9908496, 0.99068826, 0.9855305, 0.9874621, 0.9902316, 0.9823028, 0.99024785, 0.99076825, 0.9840943, 0.9900985, 0.9918607, 0.98551905, 0.99143785, 0.9916257, 0.98577857, 0.98993057, 0.9918305, 0.9841495, 0.99111515, 0.9910298, 0.9858243, 0.9892167, 0.99112827, 0.98377824, 0.9911321, 0.99097675, 0.98540545, 0.9880255, 0.99019253, 0.98270196, 0.99045837, 0.991019, 0.98451245, 0.99047464, 0.9918825, 0.9855289, 0.9912087, 0.9916119, 0.98564684, 0.9900455, 0.9920141, 0.9842318, 0.99065423, 0.9910738, 0.9856214, 0.9892601, 0.9912517, 0.98411083, 0.99097407, 0.9910466, 0.98548675, 0.98779696, 0.99049336, 0.98267454, 0.9902525, 0.99110997, 0.9843902, 0.99022806, 0.99180496, 0.98563147, 0.99117404, 0.9914695, 0.9858681, 0.98973817, 0.99199027, 0.9839833, 0.990993, 0.99098307, 0.9861296, 0.98897773, 0.99163616, 0.98389834, 0.99138886, 0.99050754, 0.9851093, 0.9874122, 0.99018973, 0.98217213, 0.9902705, 0.9903629, 0.9841478, 0.9900066, 0.9917013, 0.9850347, 0.9911596, 0.99124444, 0.98541635, 0.9895314, 0.9916536, 0.98395514, 0.9908653, 0.99031234, 0.98558176, 0.988861, 0.9908445, 0.9834691, 0.990724, 0.99020493, 0.9848914, 0.98759925, 0.9902694, 0.9822407, 0.9897362, 0.9904405, 0.9834395, 0.989655, 0.991581, 0.98518294, 0.9904309, 0.99097663, 0.9845487, 0.98943895, 0.9917607, 0.9837374, 0.990363, 0.9901148, 0.9851949, 0.9888026, 0.99110866, 0.98357016, 0.99063253, 0.9902993, 0.9849909, 0.987693, 0.99040717, 0.98259884, 0.98992026, 0.9902682, 0.98367715, 0.9900787, 0.9917896, 0.9854212, 0.9907218, 0.9908122, 0.98488, 0.9895313, 0.99174905, 0.98369575, 0.990258, 0.99033326, 0.98518324, 0.9888292, 0.9908825, 0.98367536, 0.99064565, 0.9904609, 0.98470587, 0.9877478, 0.99023277, 0.98255545, 0.9902272, 0.9904575, 0.9829213, 0.99004203, 0.99169016, 0.9855878, 0.9903353, 0.9909286, 0.9842426, 0.98926127, 0.9917671, 0.9840267, 0.9906528, 0.9905714, 0.9852367, 0.98873097, 0.99111205, 0.9839475, 0.99112284, 0.9904122, 0.9849753, 0.98767936, 0.99031985, 0.98284954, 0.99049807, 0.9905363, 0.98378456, 0.9901329, 0.9917046, 0.9857432, 0.99092954, 0.99081963, 0.98463076, 0.9896226, 0.99167985, 0.9841882, 0.9906823, 0.99040085, 0.98503554, 0.988766, 0.99078304, 0.98402655, 0.99097836, 0.9902593, 0.9841598, 0.9875273, 0.9901715, 0.9828468, 0.9904129, 0.990577, 0.9833352, 0.99006224, 0.99164057, 0.9858397, 0.9912106, 0.9909712, 0.98446494, 0.9898725, 0.9917795, 0.98434216, 0.99086094, 0.990632, 0.98482335, 0.9894707, 0.99097556, 0.98386025, 0.9911931, 0.9904073, 0.9845561, 0.98861504, 0.99025404, 0.9827692, 0.99052364, 0.9907919, 0.98342127, 0.99077296, 0.99164176, 0.98560053, 0.9911182, 0.9911149, 0.9846103, 0.9902542, 0.99177366, 0.9842658, 0.99093306, 0.9907465, 0.98502094, 0.98953235, 0.99081755, 0.98400486, 0.991191, 0.9904609, 0.9848043, 0.98831755, 0.9902509, 0.982863, 0.9905239, 0.99045205, 0.98387897, 0.99074537, 0.9918955, 0.9860467, 0.9913988, 0.9911307, 0.98475766, 0.9902194, 0.99205595, 0.984567, 0.9911749, 0.99059105, 0.9854058, 0.9900547, 0.9913754, 0.98466325, 0.99153286, 0.9904986, 0.98526645, 0.9890543, 0.9905206, 0.98357594, 0.9908824, 0.99053454, 0.9834605, 0.9908779, 0.9920121, 0.9861351, 0.99145955, 0.99144274, 0.9844536, 0.9906529, 0.9918516, 0.98439366, 0.99114007, 0.990822, 0.9853988, 0.99002916, 0.9912771, 0.9841299, 0.9913295, 0.9907018, 0.9849604, 0.98912024, 0.99063504, 0.9833261, 0.9907877, 0.99115825, 0.9839177, 0.991445, 0.9920289, 0.9862796, 0.99144065, 0.991529, 0.98519796, 0.9911193, 0.99242955, 0.98484296, 0.9909344, 0.9906047, 0.9857233, 0.9902435, 0.9914437, 0.98452604, 0.9911923, 0.9905619, 0.98578006, 0.9885028, 0.9907106, 0.9834817, 0.9910369, 0.9908178, 0.985173, 0.9905854, 0.9919133, 0.9861696, 0.9917579, 0.9911348, 0.9862664, 0.99016076, 0.9918825, 0.98485005, 0.9912374, 0.9905093, 0.98655313, 0.9900103, 0.99122465, 0.9846192, 0.99183285, 0.99033713, 0.9859023, 0.9889374, 0.99089736, 0.983502, 0.990945, 0.99030256, 0.98460233, 0.99101573, 0.9921101, 0.9867131, 0.9918786, 0.9909264, 0.9858146, 0.9904266, 0.9921774, 0.9850124, 0.9916545, 0.9904473, 0.9863362, 0.9903465, 0.99166685, 0.9843513, 0.99146324, 0.9902152, 0.98643214, 0.98856235, 0.9907361, 0.9839124, 0.99116504, 0.99087745, 0.9857403, 0.9910449, 0.99224997, 0.9861151, 0.99163496, 0.991284, 0.9871088, 0.990144, 0.99236286, 0.98518294, 0.9915385, 0.9906664, 0.98747337, 0.9898066, 0.991569, 0.9848697, 0.9916877, 0.99069047, 0.9868889, 0.9885492, 0.99076056, 0.98382425, 0.99131143, 0.9909548, 0.9855583, 0.9900648, 0.9920626, 0.9863225, 0.991426, 0.9913017, 0.9867283, 0.9907969, 0.99173474, 0.9853564, 0.9909945, 0.99091315, 0.9867986, 0.9892987, 0.9913039, 0.98473847, 0.9912351, 0.9905392, 0.9865783, 0.98796475, 0.99093515, 0.984003, 0.9908049, 0.9909198, 0.98574865, 0.9903217, 0.9922069, 0.9863575, 0.9918859, 0.99130696, 0.9871194, 0.98983276, 0.99225444, 0.98491514, 0.9909952, 0.99039316, 0.98662496, 0.9893099, 0.99142087, 0.984421, 0.9916093, 0.99067247, 0.98678964, 0.9884874, 0.99095166, 0.98392767, 0.9909567, 0.99058646, 0.985954, 0.9905907, 0.9920803, 0.9861784, 0.9919157, 0.9909451, 0.98675954, 0.99006736, 0.9919184, 0.9848577, 0.99137044, 0.99049395, 0.98657584, 0.9895091, 0.99137706, 0.9842054, 0.9918059, 0.9901979, 0.9861444, 0.9885324, 0.99079216, 0.98366797, 0.9911287, 0.99004763, 0.98561954, 0.99064565, 0.9919157, 0.9864639, 0.99184144, 0.9906123, 0.9868392, 0.99001956, 0.99221206, 0.98490775, 0.9910936, 0.9902656, 0.9866028, 0.9892426, 0.9914643, 0.9845697, 0.9916467, 0.9897805, 0.9859685, 0.9882791, 0.99095064, 0.9840355, 0.99082655, 0.9900727, 0.985497, 0.9905055, 0.9924771, 0.9865762, 0.99134576, 0.99017173, 0.9866486, 0.98985124, 0.99236244, 0.9846199, 0.9909396, 0.9900793, 0.98636854, 0.98942465, 0.99192446, 0.98458546, 0.9912687, 0.99036014, 0.9860338, 0.9882476, 0.9913973, 0.98389834, 0.9909567, 0.99050623, 0.98553556, 0.9904625, 0.99297696, 0.98662144, 0.991655, 0.99129266, 0.9867681, 0.9895605, 0.9929224, 0.985416, 0.99121785, 0.990523, 0.98677534, 0.9885346, 0.99242324, 0.9846581, 0.9916717, 0.9904345, 0.9864329, 0.98754716, 0.9917523, 0.9837361, 0.9911991, 0.9910205, 0.9855924, 0.99014086, 0.9927746, 0.9867367, 0.9919709, 0.9912703, 0.98662144, 0.9892811, 0.9930761, 0.9855637, 0.99149454, 0.99093133, 0.98689365, 0.9891117, 0.9924397, 0.9850818, 0.9919967, 0.9906589, 0.9862725, 0.98785603, 0.9915379, 0.9849802, 0.9913502, 0.9911453, 0.9857526, 0.990586, 0.9928924, 0.9874227, 0.9922099, 0.99181247, 0.98663664, 0.9898434, 0.9932069, 0.98599607, 0.9915338, 0.9910388, 0.9868611, 0.9892075, 0.9923661, 0.9847837, 0.99182206, 0.9908399, 0.98642886, 0.988219, 0.9918452, 0.98437923, 0.99144125, 0.9911409, 0.9857833, 0.9907551, 0.99300236, 0.9869347, 0.99212205, 0.9914091, 0.98682666, 0.99006295, 0.9931734, 0.98618555, 0.9915895, 0.9908768, 0.9869251, 0.98966634, 0.9923588, 0.98543847, 0.9920853, 0.99030685, 0.9863145, 0.9885339, 0.99197257, 0.9852345, 0.9911936, 0.9906789, 0.98569006, 0.9906686, 0.9929547, 0.98736227, 0.99176055, 0.9912183, 0.986535, 0.98997706, 0.9932288, 0.9860671, 0.99131364, 0.990502, 0.98672915, 0.98961467, 0.99267256, 0.9852041, 0.99179524, 0.9902987, 0.9862156, 0.98850715, 0.9919709, 0.9848449, 0.9913686, 0.99101293, 0.9861339, 0.9911067, 0.99333596, 0.9873936, 0.992155, 0.9913666, 0.9870678, 0.9903582, 0.9934596, 0.9864162, 0.9916136, 0.990608, 0.98721975, 0.9899892, 0.9928316, 0.9856682, 0.99209833, 0.9904868, 0.9864893, 0.98863924, 0.9921691, 0.98501146, 0.9914718, 0.99092126, 0.9861888, 0.9909422, 0.9933829, 0.9874159, 0.99224734, 0.9912662, 0.98714334, 0.9903229, 0.9935196, 0.98651654, 0.9918846, 0.99050975, 0.98733693, 0.9898357, 0.9928148, 0.9860182, 0.9923856, 0.9902553, 0.9867128, 0.9886529, 0.99195766, 0.9859287, 0.9917658, 0.9907974, 0.9861307, 0.99083817, 0.99323833, 0.98793864, 0.9923627, 0.9913665, 0.98711, 0.9902919, 0.99348205, 0.98664397, 0.99185807, 0.9898615, 0.9869015, 0.99009216, 0.9925363, 0.98603755, 0.991945, 0.98975456, 0.986479, 0.98903626, 0.9919226, 0.98515666, 0.9913971, 0.9899761, 0.98585176, 0.99128014, 0.9931807, 0.9873284, 0.9918051, 0.9907003, 0.98678243, 0.9904204, 0.99324965, 0.9861556, 0.99132663, 0.98979414, 0.98701787, 0.98988754, 0.9924494, 0.98583037, 0.9920042, 0.9898504, 0.98662055, 0.9886934, 0.99175173, 0.9852228, 0.9914553, 0.99040824, 0.98598015, 0.9909938, 0.99302447, 0.9875602, 0.99199086, 0.99101186, 0.98709697, 0.9901563, 0.9930033, 0.9864432, 0.9915827, 0.99008805, 0.98720133, 0.9898127, 0.9921556, 0.98586404, 0.9917917, 0.9898358, 0.98670584, 0.9885798, 0.9916652, 0.98498845, 0.99126387, 0.9903747, 0.98602295, 0.99084765, 0.9926405, 0.9872399, 0.9917848, 0.99106514, 0.98745525, 0.99023026, 0.9928878, 0.98616606, 0.9914285, 0.99010104, 0.98717076, 0.9896563, 0.9921484, 0.9852359, 0.9918641, 0.9901866, 0.9867222, 0.988499, 0.991387, 0.9846048, 0.9913032, 0.99055594, 0.98610014, 0.99080676, 0.9927038, 0.9870013, 0.9917671, 0.9913283, 0.98726577, 0.9901494, 0.99298686, 0.9857991, 0.9913498, 0.99026686, 0.98692834, 0.9895612, 0.99201304, 0.9852292, 0.99179757, 0.9901277, 0.9864308, 0.9887129, 0.9915445, 0.984877, 0.9913774, 0.9906522, 0.9857452, 0.99103284, 0.9928271, 0.9872409, 0.99193853, 0.9909873, 0.9868148, 0.99058855, 0.9929609, 0.98622686, 0.9914211, 0.99003416, 0.98676884, 0.98997307, 0.9922792, 0.9852962, 0.99182045, 0.98997635, 0.98636854, 0.98899543, 0.9915501, 0.9850035, 0.9909826, 0.9903403, 0.9857101, 0.9911903, 0.9927619, 0.9871547, 0.99164987, 0.9908496, 0.9868161, 0.9902458, 0.99271846, 0.9858401, 0.9913153, 0.9898455, 0.986623, 0.99000496, 0.9920438, 0.98518544, 0.9916431, 0.98986596, 0.9861177, 0.9888242, 0.99151975, 0.98464125, 0.99108166, 0.9903167, 0.98571265, 0.9911635, 0.992893, 0.9872255, 0.99176764, 0.99102825, 0.9867938, 0.99050707, 0.9929872, 0.98629534, 0.9914767, 0.9899318, 0.98656446, 0.9900738, 0.99230933, 0.9851698, 0.9918045, 0.9896712, 0.9864583, 0.98919535, 0.9918105, 0.98463917, 0.99148506, 0.9904603, 0.9859502, 0.9912277, 0.9928027, 0.9869215, 0.9921144, 0.9910541, 0.98704994, 0.9905387, 0.9929246, 0.98576325, 0.9915878, 0.9900495, 0.98659754, 0.99017674, 0.99221075, 0.98529273, 0.99221754, 0.9903833, 0.9867195, 0.9890758, 0.9920438, 0.9848881, 0.9916664, 0.990746, 0.9857512, 0.9913196, 0.9931831, 0.98723835, 0.99246407, 0.99126923, 0.987425, 0.99062926, 0.9934915, 0.9866067, 0.99192435, 0.99055934, 0.98738104, 0.99020773, 0.99281424, 0.9861218, 0.991968, 0.9903514, 0.98667544, 0.98905283, 0.9923666, 0.9853827, 0.9916404, 0.9908456, 0.9861276, 0.9911897, 0.993346, 0.9877059, 0.9920133, 0.99125284, 0.9874115, 0.9904688, 0.9933761, 0.98640704, 0.9913216, 0.9903229, 0.98708326, 0.9897447, 0.99244744, 0.9858543, 0.99169827, 0.9902013, 0.9868472, 0.98831624, 0.99166226, 0.98522145, 0.99126154, 0.99035114, 0.98554105, 0.9907168, 0.9927118, 0.98754543, 0.9920848, 0.99097425, 0.9869496, 0.9896954, 0.9929684, 0.9861848, 0.991396, 0.9896882, 0.98652583, 0.98970044, 0.99213576, 0.9859146, 0.9922341, 0.9897948, 0.98647815, 0.98846847, 0.9917365, 0.9847211, 0.99138266, 0.9899806, 0.98589164, 0.9908682, 0.993083, 0.9872453, 0.992057, 0.9908761, 0.98713124, 0.98985296, 0.9934558, 0.9858385, 0.9915413, 0.9903839, 0.9871236, 0.99007404, 0.9930575, 0.985025, 0.99187285, 0.9907919, 0.9870465, 0.9888508, 0.9923224, 0.9850471, 0.9917312, 0.9904986, 0.9859523, 0.9906838, 0.9934296, 0.9870448, 0.9922193, 0.99094194, 0.9870964, 0.9896513, 0.9935895, 0.9862665, 0.99204516, 0.98967826, 0.9868132, 0.9890687, 0.99240583, 0.9857421, 0.99204046, 0.9898786, 0.98611355, 0.98804677, 0.9921401, 0.9847322, 0.99181855, 0.9899538, 0.9861177, 0.99056447, 0.9934991, 0.9877759, 0.9924593, 0.9905329, 0.9875216, 0.98974353, 0.9939632, 0.9873399, 0.992396, 0.98990905, 0.9873022, 0.9897697, 0.9933292, 0.98672974, 0.992677, 0.9906301, 0.98755646, 0.98853487, 0.99255663, 0.986416, 0.9925498, 0.9902485, 0.9864818, 0.99033314, 0.9931083, 0.9885102, 0.9923341, 0.99056333, 0.9875988, 0.9897148, 0.99350405, 0.9881316, 0.9923012, 0.9893435, 0.98721987, 0.98972195, 0.99224937, 0.9868033, 0.9924648, 0.98887014, 0.98675597, 0.9883256, 0.9922862, 0.9862026, 0.9924097, 0.9902242, 0.98700607, 0.99094933, 0.99350363, 0.9883454, 0.99308527, 0.99118656, 0.9882349, 0.99040973, 0.9935548, 0.98794293, 0.99279565, 0.9896213, 0.98755264, 0.9899026, 0.9922185, 0.98703575, 0.9926404, 0.98840415, 0.987102, 0.9888015, 0.99240667, 0.98597926, 0.99218786, 0.98995566, 0.98690605, 0.99079543, 0.994119, 0.9887893, 0.9927301, 0.99046016, 0.98750544, 0.9904762, 0.9940494, 0.98811764, 0.99222344, 0.98957497, 0.9871316, 0.9895014, 0.9923447, 0.9876895, 0.99198204, 0.990406, 0.98765993, 0.98875636, 0.9924614, 0.9868171, 0.99123764, 0.99124044, 0.98700905, 0.99108726, 0.9934052, 0.9889137, 0.9919749, 0.9916203, 0.98847264, 0.9903714, 0.9938507, 0.9883421, 0.9912948, 0.9910864, 0.98769367, 0.99015325, 0.9932921, 0.9878622, 0.9910327, 0.99003047, 0.9872054, 0.98969966, 0.9928201, 0.9873546, 0.99061674, 0.99135005, 0.98718864, 0.9913533, 0.99346274, 0.98950654, 0.9915634, 0.9918282, 0.9880918, 0.9906488, 0.99368674, 0.9883631, 0.99111533, 0.9894509, 0.98686343, 0.9902959, 0.9927833, 0.98803884, 0.9915043, 0.9912971, 0.9871006, 0.9893448, 0.99233484, 0.9877666, 0.9907863, 0.9912264, 0.98726124, 0.99124515, 0.99331135, 0.98905456, 0.9908292, 0.99155164, 0.98752856, 0.9905241, 0.99328315, 0.98805887, 0.99032706, 0.99073005, 0.9866773, 0.9902429, 0.99261546, 0.98789096, 0.9900961, 0.9915611, 0.9872416, 0.98920214, 0.9921182, 0.98711485, 0.9891889, 0.9916255, 0.98695564, 0.990698, 0.994058, 0.9883663, 0.98858637, 0.9929765, 0.9879083, 0.9909627, 0.99407965, 0.9883773, 0.9896952, 0.9914575, 0.9876626, 0.99050707, 0.9929664, 0.9869113, 0.98936105, 0.99161583, 0.9874149, 0.98984736, 0.99315214, 0.9865576, 0.98887855, 0.9908742, 0.9876533, 0.9919069, 0.9939925, 0.9879497, 0.98849237, 0.9918716, 0.9878077, 0.99136955, 0.9939755, 0.9873098, 0.98809063, 0.99180037, 0.98753893, 0.9909935, 0.99332315, 0.9869575, 0.9888022, 0.9927175, 0.986401, 0.9895868, 0.9930098, 0.9844065, 0.9873563, 0.99198407, 0.9855204, 0.9915159, 0.9941038, 0.9860939, 0.9887679, 0.99204093, 0.9852669, 0.99026686, 0.9938653, 0.98458433, 0.98694575, 0.99078995, 0.9860111, 0.98928344, 0.9932302, 0.9844207, 0.9878342, 0.99117917, 0.9853823, 0.9892541, 0.99323314, 0.9834871, 0.9866377, 0.9895913, 0.9843009, 0.98969686, 0.99398625, 0.98639685, 0.9878412, 0.99164915, 0.98639023, 0.9906453, 0.9943502, 0.9860734, 0.98918205, 0.99175376, 0.9855987, 0.9895104, 0.9926778, 0.985455, 0.9884907, 0.99121165, 0.98492116, 0.98846495, 0.9915806, 0.9840462, 0.9875107, 0.99108243, 0.98498, 0.9884546, 0.99376816, 0.9864364, 0.989012, 0.99217975, 0.98673344, 0.98883635, 0.99306077, 0.9856751, 0.9881444, 0.99113667, 0.9862064, 0.98846215, 0.9922178, 0.984469, 0.9878704, 0.990802, 0.98645055, 0.98693776, 0.9925322, 0.98252755, 0.9853404, 0.9896751, 0.9850568, 0.9887233, 0.99268806, 0.9840695, 0.9860948, 0.99044555, 0.9860248, 0.98904574, 0.9926904, 0.98489326, 0.98596025, 0.9889199, 0.9856499, 0.9883404, 0.9918882, 0.98473513, 0.9872517, 0.9906647, 0.98623216, 0.9862774, 0.9911787, 0.98327154, 0.9850648, 0.9895886, 0.9850966, 0.9874018, 0.9923279, 0.985593, 0.986623, 0.9904149, 0.9851959, 0.9888325, 0.9923866, 0.9853945, 0.9866435, 0.98848486, 0.9854342, 0.98862594, 0.9919573, 0.9840515, 0.98609316, 0.9880584, 0.98549515, 0.9862866, 0.99071366, 0.9839898, 0.98537976, 0.9879214, 0.98567545, 0.9875952, 0.9915433, 0.986097, 0.9857138, 0.9895795, 0.9864909, 0.9886319, 0.99214727, 0.98515004, 0.9865436, 0.9887488, 0.9863487, 0.98923373, 0.99243706, 0.98528117, 0.9857211, 0.98818594, 0.9865046, 0.9885449, 0.9918025, 0.9848839, 0.98503774, 0.9881926, 0.9861421, 0.98937035, 0.99255353, 0.9868566, 0.98568845, 0.9906607, 0.98722816, 0.98978025, 0.9931166, 0.98510844, 0.98532504, 0.98788255, 0.9856089, 0.98821086, 0.9918577, 0.9829971, 0.9829418, 0.9855459, 0.9874948, 0.9877906, 0.9916398, 0.9829659, 0.9859301, 0.9858068, 0.9868551, 0.9902538, 0.99200034, 0.98467165, 0.98624355, 0.9880697, 0.9887955, 0.99024385, 0.99201727, 0.9840941, 0.9863754, 0.98817563, 0.988555, 0.99002755, 0.99173474, 0.98320115, 0.9865919, 0.9872528, 0.9888705, 0.98932475, 0.99104863, 0.9806393, 0.9851179, 0.9873503, 0.9879247, 0.9885399, 0.99140865, 0.9843009, 0.98675364, 0.9888088, 0.9887981, 0.9901466, 0.99255717, 0.98367614, 0.9859579, 0.98635036, 0.9878863, 0.98950106, 0.99201244, 0.9830983, 0.98573196, 0.9875832, 0.98911303, 0.98922276, 0.9915508, 0.9825986, 0.9841988, 0.98843294, 0.98779315, 0.98876697, 0.99210715, 0.9839145, 0.98483306, 0.9891621, 0.98862565, 0.9882498, 0.99252677, 0.98346716, 0.98608553, 0.98936546, 0.9880579, 0.98859996, 0.9920699, 0.9817262, 0.9861794, 0.9894979, 0.98835063, 0.9876808, 0.9914392, 0.9809435, 0.9852035, 0.9903328, 0.9880408, 0.98956305, 0.9917116, 0.98505914, 0.9831609, 0.9896998, 0.98754996, 0.98865813, 0.99164903, 0.9830227, 0.9840933, 0.9877559, 0.98734236, 0.9885449, 0.99101657, 0.9825767, 0.98347366, 0.98768777, 0.987148, 0.98740375, 0.99046963, 0.9828629, 0.98328286, 0.98705643, 0.9862949, 0.98797405, 0.99002343, 0.98333484, 0.9825928, 0.9868278, 0.98569363, 0.9878164, 0.990772, 0.98245126, 0.983978, 0.98661125, 0.9853472, 0.983647, 0.9878301, 0.9804826, 0.98338604, 0.9855989, 0.9837607, 0.9791318, 0.98663527, 0.9771658, 0.98183686, 0.98137385, 0.9805012, 0.97650343, 0.984654, 0.9778, 0.9826285, 0.9827824, 0.98045063, 0.9781499, 0.9854977, 0.97849053, 0.98367083, 0.9827278, 0.9815771, 0.97650427, 0.98423, 0.9745545, 0.9824269, 0.9817993, 0.9804983, 0.9747892, 0.98335963, 0.97317284, 0.9816195, 0.9799295, 0.97968376, 0.97681606, 0.9839558, 0.9752702, 0.9820185, 0.98156345, 0.98039365, 0.97799504, 0.9850288, 0.9774327, 0.9847081, 0.9817592, 0.98155653, 0.9771753, 0.98377025, 0.97475684, 0.98253584, 0.9805916, 0.980119, 0.97403145, 0.9847626, 0.9751882, 0.9815761, 0.9794011, 0.97913057, 0.97557396, 0.9846617, 0.9759149, 0.9819585, 0.98128533, 0.9807093, 0.97639114, 0.985369, 0.97740346, 0.98382425, 0.9822688, 0.9812098, 0.97595996, 0.9842409, 0.9749976, 0.9830811, 0.97998995, 0.97993946, 0.9730281, 0.98344237, 0.9722378, 0.9807195, 0.97742873, 0.97784936, 0.9743201, 0.9847334, 0.97459644, 0.98075104, 0.9780206, 0.97943705, 0.97556543, 0.9860205, 0.9766812, 0.9819225, 0.97887987, 0.9802711, 0.9733142, 0.9854423, 0.97424364, 0.98025334, 0.97871906, 0.97883636, 0.9717506, 0.9833046, 0.97099316, 0.97910655, 0.9775629, 0.9775385, 0.9720607, 0.98305494, 0.97465277, 0.9784278, 0.97894394, 0.9790238, 0.97527844, 0.98535174, 0.97708696, 0.98124176, 0.98093283, 0.98118895, 0.9733652, 0.9845239, 0.97469443, 0.979906, 0.97991806, 0.9813695, 0.97288436, 0.98329204, 0.97361946, 0.97853446, 0.97787434, 0.9792524, 0.97442245, 0.9850293, 0.97690874, 0.97951835, 0.9806231, 0.98071116, 0.9754006, 0.9850876, 0.9784702, 0.98035645, 0.9809595, 0.9811647, 0.9727965, 0.9836564, 0.9743483, 0.9793497, 0.9803561, 0.98002887, 0.96915257, 0.9800956, 0.9727264, 0.97820115, 0.97811127, 0.9798733, 0.97189784, 0.9821215, 0.97503, 0.97941804, 0.97956455, 0.9807936, 0.97397625, 0.98326993, 0.97490555, 0.98138076, 0.98005253, 0.98204124, 0.9724738, 0.98172647, 0.97171617, 0.9795914, 0.9797022, 0.9816966, 0.97188973, 0.98035175, 0.97125506, 0.97892934, 0.97841334, 0.9824798, 0.9728609, 0.98124206, 0.9746334, 0.98018837, 0.98227423, 0.9840178, 0.97450024, 0.98314977, 0.9761203, 0.9827649, 0.9815869, 0.98417103, 0.97350746, 0.98217845, 0.9722323, 0.9799573, 0.97934645, 0.9813416, 0.97109, 0.9809708, 0.97021174, 0.97874737, 0.9798044, 0.98131394, 0.9732868, 0.98155165, 0.97348386, 0.9793828, 0.98086953, 0.9832121, 0.97746843, 0.98196334, 0.9758125, 0.9814253, 0.98154414, 0.982956, 0.9752763, 0.98053163, 0.97121686, 0.98084015, 0.98146665, 0.98241735, 0.9748001, 0.9761428, 0.9697599, 0.9773162, 0.9772239, 0.9775783, 0.9746143, 0.97444296, 0.97246796, 0.97872216, 0.97944444, 0.97920823, 0.9752898, 0.9766747, 0.9708638, 0.97858286, 0.97930247, 0.979031, 0.9747146, 0.97394127, 0.9677004, 0.975636, 0.9794051, 0.9778391, 0.97313505, 0.97301304, 0.9688019, 0.974261, 0.9774295, 0.97624177, 0.973766, 0.9754122, 0.9722564, 0.9777004, 0.9768072, 0.9773935, 0.9757612, 0.9770313, 0.9727462, 0.9752044, 0.97575754, 0.98010284, 0.97331613, 0.97797793, 0.9698546, 0.97231746, 0.9751814, 0.97803587, 0.97066206, 0.97740924, 0.97009605, 0.9703195, 0.9730367, 0.9761509, 0.97151345, 0.9762357, 0.972774, 0.96981376, 0.97373676, 0.97652084, 0.97236156, 0.97909033, 0.9726991, 0.97313964, 0.9749498, 0.9780196, 0.97136575, 0.979004, 0.9710644, 0.97395056, 0.9706787, 0.9771714, 0.96950966, 0.9744353, 0.970477, 0.972957, 0.97045296, 0.97468466, 0.9696506, 0.97614074, 0.97081584, 0.9730927, 0.9740829, 0.97625035, 0.9715242, 0.98019123, 0.9736135, 0.97117233, 0.9744003, 0.97740823, 0.9691004, 0.9761487, 0.96491164, 0.9687527, 0.9681295, 0.9776978, 0.9673015, 0.9765786, 0.9666291, 0.97296506, 0.97725815, 0.97661656, 0.97017676, 0.97844464, 0.96970606, 0.9737616, 0.98021543, 0.9790534, 0.97067094, 0.9810245, 0.96986336, 0.973942, 0.9814183, 0.9780266, 0.96908003, 0.98071796, 0.969907, 0.97537506, 0.98086244, 0.9790494, 0.96843845, 0.9809514, 0.96668774, 0.9699462, 0.9799651, 0.974991, 0.9695951, 0.9803632, 0.97000474, 0.9734995, 0.982811, 0.977077, 0.97022194, 0.9828309, 0.969235, 0.9751304, 0.9818424, 0.9775518, 0.97024655, 0.98184353, 0.9698646, 0.97671604, 0.9787677, 0.9767213, 0.9686387, 0.9802274, 0.9657237, 0.97012657, 0.97794867, 0.9746227, 0.97013533, 0.9807144, 0.97027075, 0.9730332, 0.98100454, 0.9774485, 0.9722534, 0.9831877, 0.96994644, 0.9775229, 0.98304904, 0.9765231, 0.9692264, 0.98174345, 0.9675413, 0.9748394, 0.98246086, 0.9735685, 0.9679234, 0.9808177, 0.9652443, 0.97367644, 0.9830921, 0.97253823, 0.97194797, 0.98441505, 0.97409433, 0.97692215, 0.9855353, 0.97619516, 0.9718065, 0.98335284, 0.97141266, 0.9739482, 0.98362356, 0.9772943, 0.97251743, 0.9812763, 0.96841997, 0.9781862, 0.9853634, 0.9796656, 0.97107744, 0.9817105, 0.9671277, 0.9830714, 0.9856597, 0.98414546, 0.9806903, 0.9859826, 0.9771516, 0.98726416, 0.985481, 0.98384064, 0.97830266, 0.9863072, 0.97707695, 0.9885638, 0.9855686, 0.9850738, 0.9808677, 0.98715985, 0.9769905, 0.98727566, 0.9834552, 0.9846838, 0.9827092, 0.98832965, 0.97811204, 0.9873252, 0.98475295, 0.98514956, 0.9831971, 0.9886578, 0.97992754, 0.9883465, 0.9851279, 0.9853668, 0.984582, 0.9894608, 0.9791926, 0.98872805, 0.98636043, 0.98283577, 0.98146766, 0.98887885, 0.9729465, 0.98567986, 0.9831272, 0.9853036, 0.98293984, 0.989214, 0.97415435, 0.9851378, 0.9818491, 0.98503774, 0.98408604, 0.9901149, 0.97740376, 0.985866, 0.983439, 0.9853065, 0.9838404, 0.98969126, 0.9759981, 0.9853917, 0.9824145, 0.9843226, 0.9819073, 0.9885889, 0.97551644, 0.98419607, 0.97968584, 0.9843068, 0.9824437, 0.98719, 0.9709453, 0.98207414, 0.979191, 0.9845744, 0.98372954, 0.9875058, 0.9750486, 0.98363173, 0.98149353, 0.98461837, 0.98279727, 0.98646784, 0.9741702, 0.9848822, 0.980584, 0.9831182, 0.97997344, 0.9849214, 0.96929795, 0.98236674, 0.9785665, 0.9830159, 0.9817547, 0.9864471, 0.972727, 0.9823916, 0.97863275, 0.9818462, 0.9784575, 0.9861237, 0.9737048, 0.9825149, 0.97861254, 0.9815373, 0.9807341, 0.9852983, 0.9747806, 0.9867665, 0.9816799, 0.9818448, 0.9801569, 0.9857694, 0.9723765, 0.9851327, 0.9811271, 0.9821736, 0.9821739, 0.9855439, 0.9762888, 0.9850494, 0.98075116, 0.98137033, 0.97783923, 0.98707294, 0.97438025, 0.98324496, 0.9815639, 0.98432064, 0.98254067, 0.98721105, 0.97793645, 0.9881687, 0.98341966, 0.986298, 0.9824825, 0.98609155, 0.9779883, 0.9896842, 0.9821804, 0.98636335, 0.98306483, 0.9884808, 0.98036605, 0.9880264, 0.9825018, 0.98437035, 0.98477536, 0.987074, 0.9774276, 0.98617744, 0.98350036, 0.9866831, 0.986617, 0.98878527, 0.9800308, 0.9885876, 0.9841192, 0.9844206, 0.98242944, 0.9872214, 0.9783167, 0.9853411, 0.98321265, 0.98512864, 0.98283076, 0.9887734, 0.9805517, 0.9862534, 0.983913, 0.9849044, 0.9834016, 0.9893953, 0.97983515, 0.98416513, 0.9828619, 0.9853928, 0.98457295, 0.9904151, 0.9833605, 0.9905489, 0.9826688, 0.985135, 0.9847172, 0.9904564, 0.98014736, 0.9884066, 0.98090184, 0.983823, 0.98541725, 0.9892861, 0.9814607, 0.98990744, 0.9846985, 0.98426443, 0.98560727, 0.9894553, 0.98479164, 0.98938215, 0.9879895, 0.9866739, 0.9885339, 0.9911193, 0.98474693, 0.99040824, 0.98465747, 0.98504245, 0.9846185, 0.98840755, 0.9828575, 0.9889838, 0.98358005, 0.98441887, 0.9848357, 0.9878742, 0.98300755, 0.98848957, 0.98273313, 0.9841584, 0.98571104, 0.98599106, 0.9788001, 0.9876396, 0.9829925, 0.98267615, 0.9859388, 0.9855085, 0.98333806, 0.98831856, 0.97919625, 0.98427933, 0.984503, 0.9864423, 0.9813298, 0.985735, 0.9776235, 0.98194045, 0.98505694, 0.9854531, 0.9804899, 0.9825028, 0.9760208, 0.979602, 0.9843114, 0.9851599, 0.9787492, 0.9830412, 0.9768262, 0.9828194, 0.9862921, 0.98646957, 0.9832228, 0.98509824, 0.9780636, 0.9834334, 0.9831403, 0.9825416, 0.97779053, 0.98278993, 0.9760923, 0.982379, 0.98292303, 0.98206174, 0.97714645, 0.98293746, 0.97830963, 0.98355806, 0.9854542, 0.9874001, 0.97844565, 0.98445076, 0.97722614, 0.9825942, 0.98458177, 0.98515236, 0.97813076, 0.98292005, 0.9763924, 0.97984743, 0.97944576, 0.9803334, 0.9795308, 0.9832077, 0.9797743, 0.9801956, 0.98168397, 0.9844499, 0.98307765, 0.9853719, 0.9828626, 0.98409, 0.9835652, 0.98059195, 0.98271805, 0.98395085, 0.9795206, 0.9809535, 0.9816311, 0.9779464, 0.9808044, 0.9848296, 0.9781671, 0.97845465, 0.9740993, 0.9642129, 0.9696805, 0.967256, 0.97690976, 0.97487825, 0.9642807, 0.9741795, 0.9752848, 0.98071057, 0.97739875, 0.9760724, 0.9791373, 0.977442, 0.9798664, 0.9791637, 0.9788553, 0.97627014, 0.97978354, 0.976698, 0.9807645, 0.9748956, 0.975534, 0.9780921, 0.9799012, 0.97881067, 0.9837695, 0.9815974, 0.98315334, 0.98120224, 0.97777563, 0.9777744, 0.97403765, 0.97079337, 0.9747005, 0.01981076]
splice_donor=[0.0200462863, 0.0286951158, 0.039816495, 0.0302561186, 0.0125992848, 0.0134557681, 0.00651974138, 0.0147164343, 0.030931849, 0.0192707051, 0.0131593607, 0.0147928558, 0.00513957441, 0.0127436034, 0.02577243, 0.0267558061, 0.0190346967, 0.0132221747, 0.00659522414, 0.021095857, 0.0198456943, 0.0327746198, 0.0232920703, 0.0209672954, 0.00806170981, 0.0241663065, 0.0357396044, 0.0628795102, 0.0339548029, 0.014780798, 0.00652759057, 0.0194186848, 0.0405157283, 0.0424614474, 0.024283912, 0.0138124954, 0.00679557165, 0.0183531251, 0.0336636975, 0.0469968691, 0.0208378267, 0.0146194417, 0.00591080263, 0.020259792, 0.0371093787, 0.0441231467, 0.0254226513, 0.0226266589, 0.0106650917, 0.0232988875, 0.0351282284, 0.0491705015, 0.0212460086, 0.0253360234, 0.00703047868, 0.024324907, 0.0311078094, 0.0391313843, 0.0210915338, 0.0227948409, 0.00796175748, 0.0169563685, 0.0317289792, 0.0324529558, 0.0226587597, 0.0196270011, 0.00659988634, 0.0140670519, 0.0334511846, 0.0438410714, 0.0254752282, 0.0206484273, 0.0100423032, 0.0167732108, 0.0320824906, 0.0368334539, 0.0209270418, 0.0176599845, 0.00772121456, 0.0169172045, 0.0267226864, 0.0351918489, 0.0189381186, 0.0174085218, 0.00710654771, 0.0160241686, 0.0316113532, 0.0334809348, 0.0184214134, 0.0150063727, 0.00595014961, 0.0171631984, 0.0300056059, 0.0265255924, 0.0180614311, 0.0159706976, 0.00680442387, 0.0189362857, 0.0287726633, 0.0313788764, 0.023464229, 0.0209275335, 0.00711622508, 0.0219464935, 0.0276204385, 0.0207041483, 0.0211733151, 0.0160937533, 0.00688508432, 0.0166926794, 0.0297157131, 0.0244503375, 0.0220366642, 0.0150501002, 0.0077510546, 0.020707773, 0.030066194, 0.018418273, 0.0223561749, 0.0147090638, 0.00801859796, 0.020497283, 0.0342193767, 0.0275729559, 0.0242049526, 0.016738832, 0.00818887819, 0.0254803691, 0.0337338001, 0.0217998028, 0.0210232679, 0.0148469722, 0.00825370662, 0.0171767268, 0.0345241986, 0.0260930546, 0.0214756541, 0.0149204992, 0.0078463247, 0.019010229, 0.037533991, 0.0228414182, 0.0201730486, 0.0156895649, 0.00880831201, 0.0202130619, 0.0425187573, 0.030212786, 0.0249308236, 0.0167908259, 0.00897926558, 0.0249975193, 0.0382867903, 0.0227559116, 0.0220457334, 0.0182254184, 0.0104112234, 0.0191404931, 0.0428950787, 0.0317263156, 0.0253341962, 0.0180998836, 0.00934414659, 0.0203489196, 0.045192726, 0.024922559, 0.0215468407, 0.0201961286, 0.0107436227, 0.0224599186, 0.0478009768, 0.0290763769, 0.0228001066, 0.0206182878, 0.00901226886, 0.025502611, 0.0445996076, 0.0271225628, 0.0213841498, 0.0189497825, 0.0108972033, 0.0231878627, 0.0469333529, 0.0284686033, 0.0241390001, 0.0194831658, 0.00926930085, 0.0237463079, 0.044202771, 0.0232375525, 0.0222129002, 0.020055607, 0.0106749386, 0.0228799954, 0.0462809056, 0.0284134094, 0.0240635686, 0.0202417504, 0.00908456836, 0.0247978661, 0.0445191376, 0.023182625, 0.0210019257, 0.0186639111, 0.00958695076, 0.0181215499, 0.0444622561, 0.0251264703, 0.0205878485, 0.0188224278, 0.00887872931, 0.0211206172, 0.0460820496, 0.0213018935, 0.0189350508, 0.0205912497, 0.0102234529, 0.0221976675, 0.0515204072, 0.0273038428, 0.0217137001, 0.0210925471, 0.00878540147, 0.0265577249, 0.0478233136, 0.0207209382, 0.0188944824, 0.0180993583, 0.00935698207, 0.0222980529, 0.0453347266, 0.0237901285, 0.0197763946, 0.0185730308, 0.00843386259, 0.0225468222, 0.0444215536, 0.0220860075, 0.0199971199, 0.0208705217, 0.010068059, 0.0247261915, 0.0492336676, 0.0284639299, 0.0221483652, 0.0212441944, 0.00826079305, 0.0278528985, 0.045589827, 0.0223768856, 0.0184179004, 0.0181324184, 0.00830283575, 0.022224687, 0.0501504168, 0.0273840427, 0.0221158788, 0.0184969325, 0.00868745241, 0.0236500762, 0.0447682887, 0.0204134546, 0.0196268149, 0.0180531126, 0.00877268799, 0.0247251932, 0.0461912528, 0.0222713947, 0.0208108332, 0.0186174009, 0.0075069028, 0.0296849534, 0.0431779064, 0.0201076735, 0.0178999174, 0.0159440245, 0.00840805098, 0.0213088691, 0.0441487059, 0.024207335, 0.0209029056, 0.016792465, 0.00763612334, 0.0212312844, 0.0406012125, 0.0212407093, 0.0189662147, 0.0180899817, 0.00817710999, 0.0222053491, 0.0471021831, 0.0266848356, 0.0225788448, 0.0190003868, 0.00778193539, 0.0254126713, 0.0432946533, 0.0220270772, 0.020387372, 0.0170713663, 0.00782572385, 0.0194136295, 0.0415279865, 0.0233689155, 0.0215690434, 0.0172146577, 0.00821878016, 0.0224024206, 0.0399106592, 0.0194918495, 0.0184770562, 0.0171828289, 0.00924606901, 0.0225715712, 0.0417732298, 0.0230086818, 0.0194779206, 0.0175217353, 0.00694935117, 0.02577563, 0.0409882478, 0.0220282469, 0.0171301309, 0.0162056461, 0.00802443456, 0.0188904703, 0.0439325869, 0.0252994616, 0.0200901795, 0.0177864954, 0.0077950093, 0.0216377601, 0.0409344807, 0.0221111048, 0.0202916078, 0.0199805107, 0.00749344705, 0.0223061014, 0.0434813388, 0.0255174451, 0.0203893967, 0.0217981059, 0.0078577958, 0.032173112, 0.0453996174, 0.0233674906, 0.0181619097, 0.0181294084, 0.0099766776, 0.0310397446, 0.0515112057, 0.0248302836, 0.0165843107, 0.0170883052, 0.00663823122, 0.0329704322, 0.042844113, 0.0161940586, 0.0119099366, 0.014853375, 0.00781849958, 0.0270274039, 0.0400679894, 0.0171710029, 0.0135729928, 0.0169825628, 0.00535722263, 0.0319451131, 0.0348049887, 0.013305163, 0.0139547, 0.0151175177, 0.00678853877, 0.0245296378, 0.0398235843, 0.0164377019, 0.0127151636, 0.0148281306, 0.00541893998, 0.0210131966, 0.0328472443, 0.0133079374, 0.0128884828, 0.0151222954, 0.00706545776, 0.024222156, 0.0336731523, 0.0177443363, 0.0131831048, 0.0160836279, 0.00505189039, 0.0243701208, 0.027879579, 0.0145104853, 0.0121669844, 0.0147507591, 0.00698932819, 0.0230036769, 0.0332046598, 0.023749318, 0.0126139699, 0.0138832312, 0.00502630277, 0.0239743292, 0.0297727492, 0.0139487972, 0.00994234998, 0.0130791282, 0.00571308378, 0.0256921481, 0.033087153, 0.0164020024, 0.011715536, 0.0147214206, 0.00405039126, 0.0271365084, 0.0253771786, 0.011735091, 0.00990599208, 0.0135941394, 0.00611177878, 0.0212314818, 0.0329177566, 0.0136598926, 0.011092145, 0.015177683, 0.0050948076, 0.0217615478, 0.0292902458, 0.0111988168, 0.0087838741, 0.0143567612, 0.00685697701, 0.0191388912, 0.0316526182, 0.0142948022, 0.0102726687, 0.0152239595, 0.00437058089, 0.0197772402, 0.0248946771, 0.012134972, 0.00923913531, 0.0127930846, 0.00613168068, 0.0163630918, 0.0292386636, 0.0139375664, 0.010668383, 0.012555073, 0.00449871318, 0.0181796234, 0.0255101081, 0.00938929338, 0.00825127866, 0.0120491907, 0.00640382431, 0.018277552, 0.0273409989, 0.0114891091, 0.00957610924, 0.0129192565, 0.004490247, 0.0216955468, 0.0215142928, 0.0102605112, 0.00865487475, 0.0124188596, 0.00638611475, 0.0168492422, 0.02614264, 0.0130626485, 0.0107331173, 0.013031126, 0.0049210256, 0.0184046589, 0.0235569682, 0.00973351207, 0.00841540843, 0.0121435318, 0.00652785925, 0.0181204323, 0.0266633946, 0.0120133329, 0.00991435908, 0.012993536, 0.00387183018, 0.0212544128, 0.0204036869, 0.0101912133, 0.00855045673, 0.0119990502, 0.00641999766, 0.0179402661, 0.0271650869, 0.0121640731, 0.010411635, 0.0123281311, 0.00494351843, 0.019898843, 0.0239075162, 0.0107362866, 0.00930363871, 0.0123379258, 0.006817888, 0.0201739334, 0.0279422291, 0.0133233247, 0.0103473254, 0.013549244, 0.00432382384, 0.0220113751, 0.0225196891, 0.0123829572, 0.0093806684, 0.0125367008, 0.00713485293, 0.0186051447, 0.0317435563, 0.0168538075, 0.0114397164, 0.0138462074, 0.00496642664, 0.0214136373, 0.0279343352, 0.011744733, 0.00943709351, 0.0129570002, 0.00661011133, 0.0211034473, 0.0280713011, 0.0127476482, 0.0106482953, 0.0134579903, 0.00411208253, 0.023884682, 0.0217579342, 0.0108309938, 0.00943980366, 0.0129161561, 0.00633518631, 0.0184403919, 0.0253844336, 0.0135638705, 0.0110018859, 0.0133217135, 0.00441311859, 0.0182581935, 0.0208039358, 0.00966017041, 0.00927476306, 0.0125721442, 0.0061259591, 0.0173673145, 0.0257061981, 0.0132087311, 0.00993220787, 0.0129810376, 0.00354907406, 0.0198086854, 0.0198534299, 0.0102237705, 0.00891686883, 0.0119889406, 0.00574387331, 0.0164116751, 0.0254428294, 0.0121179307, 0.010595114, 0.0123500638, 0.00457254425, 0.0172132291, 0.0234024487, 0.0103815133, 0.00917296298, 0.011656696, 0.00627798541, 0.0168026704, 0.0253651738, 0.0140896952, 0.00979115535, 0.0127652921, 0.00378582929, 0.018328635, 0.0191406198, 0.0119298743, 0.00811020099, 0.0114592696, 0.00593190128, 0.0153671037, 0.0267123841, 0.0155814243, 0.0102194576, 0.012381698, 0.00430390378, 0.0163026713, 0.0230720621, 0.0101510463, 0.00874622818, 0.0116658192, 0.00565101579, 0.0166337043, 0.027139768, 0.0135993008, 0.00974508747, 0.0125426948, 0.00389561243, 0.0200253949, 0.0215886813, 0.0101251062, 0.00846394245, 0.0116106467, 0.00643677264, 0.0169758368, 0.0271599367, 0.0137874009, 0.0104111582, 0.012745128, 0.0048379791, 0.0184792262, 0.0252277739, 0.00939538516, 0.00857582409, 0.0121218478, 0.00627348945, 0.017975878, 0.0272615626, 0.0118960617, 0.0091707753, 0.0130848037, 0.00370753813, 0.019412715, 0.0216367021, 0.00925508793, 0.00849864446, 0.0122176996, 0.00586332008, 0.0164862182, 0.0300984289, 0.0122336568, 0.0103442976, 0.0130330203, 0.00474744337, 0.0206081271, 0.0277092643, 0.0101905586, 0.00899072178, 0.0134238647, 0.00670561893, 0.0212997682, 0.0332125537, 0.0174733866, 0.010539257, 0.0151834423, 0.00423866976, 0.0228343308, 0.0272907391, 0.0133536402, 0.00926842447, 0.0146948844, 0.00666332012, 0.0203946773, 0.0326938778, 0.0185632631, 0.0115416991, 0.0157755036, 0.00547137577, 0.0201604888, 0.0299407952, 0.0132538406, 0.00977714453, 0.0149512012, 0.00713554258, 0.0195366386, 0.0318106413, 0.0165207069, 0.0105459746, 0.0165390316, 0.00420742063, 0.0212303419, 0.0244410709, 0.0119613567, 0.00925790053, 0.0145204728, 0.00664102519, 0.0190651901, 0.0278094001, 0.0161546916, 0.0111615937, 0.014762844, 0.00499962643, 0.021114463, 0.0261953752, 0.0127835916, 0.00928199105, 0.0142619153, 0.00661547389, 0.0191606097, 0.0299687721, 0.0172785595, 0.0108099813, 0.015054022, 0.00406884355, 0.0224088989, 0.0251741968, 0.0151030123, 0.0100128707, 0.0145267174, 0.00633506943, 0.0193695985, 0.0307674985, 0.0212908946, 0.0124555351, 0.0164858792, 0.00509382645, 0.0227016173, 0.0273763854, 0.0132917678, 0.00993413012, 0.014894479, 0.00651943171, 0.0225982834, 0.0291277692, 0.0181512441, 0.0117915254, 0.0162372813, 0.00422432041, 0.0253779162, 0.0237706453, 0.0140128806, 0.00960983429, 0.0143963285, 0.00595456176, 0.0197323598, 0.0285858996, 0.0196105279, 0.0116460547, 0.015294672, 0.00464921445, 0.0213080645, 0.0263578258, 0.0141138462, 0.00979165826, 0.0142480936, 0.00599104306, 0.0206401572, 0.0282803532, 0.0197017305, 0.0120183025, 0.0154453786, 0.00358358398, 0.0235078465, 0.0217395406, 0.0130654527, 0.00959679019, 0.0138206175, 0.00585564785, 0.0218974687, 0.0243864097, 0.0181575418, 0.0115875276, 0.0150444936, 0.00523415022, 0.0249184165, 0.0224150345, 0.0132588949, 0.00931907725, 0.0140122334, 0.00601841044, 0.0240951832, 0.0237364564, 0.0176475141, 0.01090369, 0.0149345528, 0.00391691783, 0.0276698917, 0.0212024767, 0.0143300379, 0.009213957, 0.0143593643, 0.00608855812, 0.0225806758, 0.0275174938, 0.0196671151, 0.0126654739, 0.0152803529, 0.00492018973, 0.025709711, 0.023890486, 0.0136506194, 0.00971083809, 0.0141600985, 0.00620374642, 0.0249339473, 0.0252866838, 0.0181528386, 0.0113181928, 0.0145289423, 0.00399676478, 0.0287157465, 0.0202519931, 0.0136380922, 0.00856645778, 0.0129846791, 0.00578416092, 0.022363767, 0.0234628599, 0.0168442335, 0.0112721734, 0.0143287573, 0.0046985792, 0.0237212218, 0.0213639718, 0.0124223819, 0.00870136824, 0.0131014911, 0.00628333306, 0.0232886486, 0.0241408665, 0.021417059, 0.0102612674, 0.0141019206, 0.00412060134, 0.0269740093, 0.0195166618, 0.0186728183, 0.0091740815, 0.0144156488, 0.00614381069, 0.0236032289, 0.0238640364, 0.0223567747, 0.0110283373, 0.0144538023, 0.00496031251, 0.0261925552, 0.0195020121, 0.0133144949, 0.00895319972, 0.0142221386, 0.00627800357, 0.0254689436, 0.022205865, 0.018091986, 0.00989526976, 0.0145745222, 0.00394488359, 0.0289305393, 0.0185721014, 0.0112670613, 0.00824158359, 0.0145186232, 0.00582481734, 0.0214623325, 0.0274958964, 0.0155431526, 0.0117996857, 0.0201952662, 0.00486944756, 0.0237153247, 0.0224674139, 0.0110072102, 0.00807637256, 0.0172058418, 0.00561681855, 0.0245180465, 0.0255723409, 0.0154650277, 0.0108544519, 0.019165393, 0.0040152194, 0.0290235579, 0.0205180645, 0.0107585173, 0.00747354561, 0.0160156172, 0.0065387194, 0.0217515863, 0.0277114958, 0.0149143618, 0.0114103863, 0.0173683893, 0.00506677479, 0.0208442174, 0.0227857735, 0.010358748, 0.00863512233, 0.0168579556, 0.00657147309, 0.0179749355, 0.033070866, 0.013542451, 0.0102941152, 0.0185296759, 0.00383696076, 0.021796396, 0.0266793445, 0.00961887836, 0.00759341521, 0.0151540535, 0.00574937649, 0.0175090414, 0.0298145432, 0.012548998, 0.0111398324, 0.0165979732, 0.00483910879, 0.0180508979, 0.0233005621, 0.00734953722, 0.00740681402, 0.0133981686, 0.00554888044, 0.0195602328, 0.0275499299, 0.0122031895, 0.00883125048, 0.0140067739, 0.00417709164, 0.0211369768, 0.0223570522, 0.00867263135, 0.00612320192, 0.0122680748, 0.00608027121, 0.0170917828, 0.0271413364, 0.0141531052, 0.00833122339, 0.0136766965, 0.00503377756, 0.0199257378, 0.0261291433, 0.00879171211, 0.00634157099, 0.0133249359, 0.00607570168, 0.0207460094, 0.0288765468, 0.0114663746, 0.00833558105, 0.0150155509, 0.00386200775, 0.0219557788, 0.0222537853, 0.00733052939, 0.00575286103, 0.0135162706, 0.00544270128, 0.0204589758, 0.0251710359, 0.0102298623, 0.00761700887, 0.0140228653, 0.00469379174, 0.0190374777, 0.0218035337, 0.00624682428, 0.00578878541, 0.0138871754, 0.00570856454, 0.0192803405, 0.0263413601, 0.0105526904, 0.00722786924, 0.0153876357, 0.00405440386, 0.0199220236, 0.0218926705, 0.0066316626, 0.0056962166, 0.0135968011, 0.00602526357, 0.0180284455, 0.0303974859, 0.0118918987, 0.00894283876, 0.016756257, 0.00500603113, 0.0184653252, 0.025291644, 0.00645390619, 0.00660718745, 0.0144690797, 0.00638603326, 0.0171711333, 0.0313001312, 0.00995151605, 0.00779585773, 0.0160380919, 0.00405937806, 0.0174045581, 0.0233198516, 0.00619959412, 0.00554454559, 0.0138112679, 0.00629276084, 0.0141896978, 0.0284048915, 0.00982153788, 0.00844382215, 0.0168951806, 0.0050554364, 0.014058589, 0.025091989, 0.00627392018, 0.00644673081, 0.0149033302, 0.00635784725, 0.0144795272, 0.0328488797, 0.0097931521, 0.00804574415, 0.0155512756, 0.00395068573, 0.0159857217, 0.0263119768, 0.00667638052, 0.00639320444, 0.0134784495, 0.00649205782, 0.0138381347, 0.033582218, 0.00943718944, 0.00939322077, 0.0146295764, 0.00477961171, 0.0144286435, 0.0242724046, 0.00598206511, 0.00702315941, 0.0137431668, 0.00596186519, 0.0143280765, 0.0301412921, 0.00901369285, 0.00837406423, 0.0154100703, 0.00369968405, 0.0144603923, 0.0238994509, 0.00585624203, 0.00649450626, 0.0138594387, 0.00630721217, 0.0133328177, 0.035451211, 0.00994687062, 0.00916363765, 0.0161124635, 0.0046307859, 0.0141989253, 0.0274931081, 0.00590367615, 0.00699309539, 0.0144198164, 0.00595723325, 0.0143729094, 0.0333531909, 0.00811440218, 0.00826992746, 0.0150657631, 0.00372596132, 0.0144898454, 0.0248833913, 0.00580779929, 0.00638688682, 0.0137784425, 0.00616695173, 0.0130592743, 0.0343365185, 0.00963830296, 0.00883990712, 0.0157554094, 0.00480387919, 0.0135819828, 0.0260941237, 0.00606990885, 0.00647341507, 0.0147553897, 0.00609860243, 0.013578414, 0.035093952, 0.00988061074, 0.00789181609, 0.0163640678, 0.00402689306, 0.0143415043, 0.0272406936, 0.00735895336, 0.00637663016, 0.0147273066, 0.00661482802, 0.0132875722, 0.0362886302, 0.0109186182, 0.00894472003, 0.0154461758, 0.00488670869, 0.0131161837, 0.0269733109, 0.00621053576, 0.00660703424, 0.0142469145, 0.00604061875, 0.0122267557, 0.033717446, 0.00948979147, 0.00766241178, 0.0152537711, 0.00386528531, 0.0124645056, 0.025601564, 0.0064194412, 0.0061505218, 0.0136297811, 0.00629267143, 0.0114390105, 0.0350361615, 0.00952907559, 0.00836842787, 0.0148266815, 0.0048380387, 0.0120711038, 0.0278439056, 0.00592483953, 0.00643404713, 0.0137635348, 0.00614839513, 0.0123942858, 0.0353263542, 0.00852029677, 0.00780943502, 0.0147629697, 0.00393383158, 0.0128742512, 0.0244427025, 0.00543698203, 0.00623926334, 0.0127608394, 0.0064872615, 0.0112770954, 0.0330048501, 0.0085446462, 0.00852293987, 0.0148639427, 0.00502068596, 0.0116269272, 0.0263822619, 0.00560147734, 0.00648573739, 0.0140460702, 0.00636768155, 0.0117640309, 0.0334640369, 0.00850169919, 0.00762076629, 0.0150858788, 0.00408442365, 0.0119909896, 0.0264408402, 0.0061950041, 0.0061808927, 0.0134835783, 0.00650008628, 0.0109690707, 0.0378367491, 0.0100530516, 0.00857568532, 0.0147256386, 0.00511560496, 0.012201027, 0.0298716966, 0.00578076951, 0.00650655665, 0.013888821, 0.00632986939, 0.011793904, 0.0369894654, 0.00924139936, 0.00755602121, 0.0151210167, 0.00401606457, 0.0124834199, 0.0270625241, 0.00599267939, 0.00583657064, 0.0135003468, 0.00657103164, 0.0112892985, 0.0376976989, 0.0100037903, 0.00821467303, 0.0152301034, 0.00531722652, 0.012218765, 0.0306752045, 0.0064995354, 0.00638770685, 0.0145236589, 0.00705774175, 0.012371242, 0.0379532762, 0.0100158025, 0.00751459505, 0.0156242317, 0.00432245061, 0.0135364532, 0.0264864713, 0.00645315647, 0.00605799537, 0.0136624631, 0.00682969671, 0.0119738067, 0.0363581553, 0.0108303409, 0.00840770081, 0.0153569896, 0.00537170423, 0.0114667919, 0.0286932662, 0.00670741405, 0.00655172719, 0.0143376701, 0.00651703309, 0.0112792058, 0.0362050794, 0.0106341532, 0.00772843696, 0.0159755703, 0.00417676289, 0.0112237567, 0.0282814242, 0.00735536404, 0.0062331995, 0.0142099904, 0.00700495951, 0.0109891919, 0.0395947546, 0.0124983778, 0.00907152519, 0.0160142351, 0.00525964983, 0.0112780416, 0.0298656859, 0.00662296731, 0.00705748377, 0.015392839, 0.00674673729, 0.0114329401, 0.034995988, 0.0100944787, 0.00812292565, 0.016334014, 0.0042809411, 0.0120408395, 0.0252797324, 0.00687878812, 0.00610167254, 0.0149465809, 0.00622076774, 0.0110350838, 0.0346802436, 0.0108495848, 0.00872753281, 0.0168177374, 0.00477228407, 0.0123779671, 0.0285515431, 0.00691037346, 0.0066366531, 0.0160422549, 0.00632268749, 0.0126247779, 0.0355707519, 0.0110628195, 0.00812128652, 0.0173362475, 0.00408029789, 0.013399831, 0.0268863663, 0.0071501541, 0.00629398087, 0.0150198834, 0.0067687477, 0.0122344634, 0.0369689092, 0.012291098, 0.00989901368, 0.0174993221, 0.00528430846, 0.0128178466, 0.0287677143, 0.00719559984, 0.00674106088, 0.0154700866, 0.0064081098, 0.011531149, 0.033583872, 0.00999548193, 0.00796442106, 0.0164655875, 0.0040657986, 0.0119340802, 0.026131751, 0.00671363715, 0.00630966946, 0.014287903, 0.00659123901, 0.0110725686, 0.0355030447, 0.011627052, 0.00928542018, 0.0163234379, 0.00484540965, 0.011095765, 0.0281478763, 0.00684358925, 0.00732795242, 0.0156656057, 0.00610031094, 0.0114965737, 0.0344760045, 0.00960971136, 0.00900009461, 0.0163479038, 0.00378688914, 0.0124154445, 0.025522463, 0.00602027588, 0.0067527378, 0.0145422341, 0.00604672264, 0.010779513, 0.0336682089, 0.00906271208, 0.00938132033, 0.0159476455, 0.00446647545, 0.0117229363, 0.026730489, 0.00510677602, 0.00681678392, 0.0150610665, 0.00581149571, 0.0114864279, 0.0340016633, 0.00821972825, 0.00859334692, 0.016803829, 0.00361518725, 0.0124301231, 0.0266198814, 0.00578227174, 0.0063839755, 0.0146337552, 0.00585547555, 0.0113960821, 0.0346698239, 0.00817763433, 0.00897804741, 0.0150541076, 0.00414242968, 0.0118305953, 0.025885202, 0.00535531202, 0.00671329023, 0.0146019412, 0.00533923553, 0.0116507113, 0.0296736453, 0.00741782226, 0.00769336056, 0.0160104111, 0.00319375331, 0.00949724298, 0.0182893574, 0.00454333751, 0.00569600658, 0.0129411956, 0.0050738086, 0.00883620698, 0.0322100483, 0.00801065564, 0.00839621574, 0.0121098282, 0.00381592917, 0.00974026602, 0.0254566167, 0.00446689781, 0.00636118045, 0.0127258049, 0.00500703882, 0.00996689126, 0.0312047638, 0.00694181956, 0.00810129382, 0.0133512793, 0.00326346187, 0.0107852081, 0.023060305, 0.00436142739, 0.00621220376, 0.0117755467, 0.00529080629, 0.00904840324, 0.03034891, 0.00681394665, 0.00879252236, 0.013291236, 0.00405962672, 0.00976162497, 0.02288986, 0.00413888833, 0.0064575919, 0.0136233214, 0.00505078118, 0.00985033531, 0.0333082229, 0.00714630634, 0.00849290844, 0.0146937855, 0.00299276505, 0.0105918897, 0.026044026, 0.00497793127, 0.00640362082, 0.0139148645, 0.00538288755, 0.0104300557, 0.0379888862, 0.00972334575, 0.010169141, 0.0157598387, 0.00405001966, 0.01140696, 0.0286071189, 0.006378775, 0.00720571633, 0.0149703268, 0.00500997528, 0.0107179135, 0.0320303962, 0.00908241048, 0.0087508494, 0.0153866811, 0.00309138279, 0.0106404964, 0.0235538837, 0.00649141148, 0.00675517181, 0.0159297418, 0.00512142759, 0.010293371, 0.0339568667, 0.0108998856, 0.0101446137, 0.0161941107, 0.0038089205, 0.0103800613, 0.0266822744, 0.00672669662, 0.00743529201, 0.0166845862, 0.00461656554, 0.0102061108, 0.0303128548, 0.00967057701, 0.00850251969, 0.0189210642, 0.00288887764, 0.0114784511, 0.0225011408, 0.00687165232, 0.00672929408, 0.0167549774, 0.00493971212, 0.0100063263, 0.0322833993, 0.0105667086, 0.00905849133, 0.017430868, 0.00368362921, 0.0101865586, 0.024419535, 0.00687220506, 0.00707237935, 0.0174386706, 0.00472152093, 0.0103007965, 0.0288748704, 0.010155282, 0.0080680456, 0.018644914, 0.00307780062, 0.0112852212, 0.0221332926, 0.00721995579, 0.0061412314, 0.017390104, 0.00530987792, 0.0107884798, 0.0329953805, 0.0113620572, 0.00876419246, 0.0196287073, 0.00420053862, 0.0122677218, 0.0274332352, 0.00797979161, 0.00667356653, 0.0188930482, 0.00482300948, 0.012865806, 0.0311923623, 0.0117390621, 0.00810649991, 0.0189918242, 0.00305318483, 0.012923928, 0.0227026027, 0.00792154949, 0.00617751107, 0.017768003, 0.00508507388, 0.0116454242, 0.0312779471, 0.0121919056, 0.00859584287, 0.0188771747, 0.00386168645, 0.0118675614, 0.0251530185, 0.00783915259, 0.00620492222, 0.017695317, 0.0048273569, 0.012025835, 0.0299944077, 0.012381522, 0.00767481746, 0.0186090358, 0.00314391172, 0.0131281894, 0.0237858873, 0.00788529683, 0.00591022568, 0.0174257308, 0.00535415392, 0.0120148202, 0.0336693525, 0.0127599444, 0.00870201737, 0.0196921974, 0.00430420833, 0.013173488, 0.0256228726, 0.00797768496, 0.00652788952, 0.0184430238, 0.00528301718, 0.0131328711, 0.0289576706, 0.0115470951, 0.00776678184, 0.0183158927, 0.00337001099, 0.0138475411, 0.0229968615, 0.00905506592, 0.00593223888, 0.0183293801, 0.00567184389, 0.0131272245, 0.0335847363, 0.0143712349, 0.00864293147, 0.0188577045, 0.00447825016, 0.0133837229, 0.0262349229, 0.00912653934, 0.00648561446, 0.017941257, 0.00537836272, 0.0139620304, 0.0333185159, 0.0160289835, 0.00900170952, 0.0196531937, 0.00356140872, 0.0155683439, 0.0272529982, 0.0113273049, 0.00695690652, 0.0186101776, 0.00548440591, 0.0139309494, 0.0355363749, 0.0176210627, 0.00959939696, 0.0201879349, 0.0045497492, 0.0144961532, 0.0295283441, 0.0111687751, 0.00706860237, 0.0190183409, 0.00547349872, 0.0148586454, 0.0351668447, 0.0179503746, 0.0085933432, 0.0205225926, 0.00363669684, 0.0165053122, 0.0281539541, 0.0139767239, 0.00679639867, 0.0198645573, 0.0056215981, 0.0155377025, 0.0396060534, 0.0212760959, 0.0101266159, 0.0206967443, 0.00418051844, 0.0157577749, 0.0334522761, 0.0137174474, 0.0071627479, 0.0187513772, 0.00495919213, 0.0146367671, 0.0342133977, 0.0187895205, 0.0089456588, 0.0208411813, 0.00367203797, 0.017756125, 0.0282839574, 0.0132862153, 0.00679975376, 0.0198002458, 0.00592176802, 0.0161834769, 0.0393401384, 0.0241013747, 0.00991395582, 0.0224490203, 0.0051488406, 0.016642997, 0.0337219425, 0.014236399, 0.00743142841, 0.0203155931, 0.00571977487, 0.0160580389, 0.0363347158, 0.0207158308, 0.00988218468, 0.0214198846, 0.00370906154, 0.0176173821, 0.0310903378, 0.0149400597, 0.00723136729, 0.0198153108, 0.00561087672, 0.0155595038, 0.0387036838, 0.0230180509, 0.0106382323, 0.0211418439, 0.00436719181, 0.0167562887, 0.0321123824, 0.0139396116, 0.00733098015, 0.0187262408, 0.00495895417, 0.0160661917, 0.0357115678, 0.0208530407, 0.00953200739, 0.0195327923, 0.00344515732, 0.0176050421, 0.0298522338, 0.0156139107, 0.00696422718, 0.0178396814, 0.00549354777, 0.0156349707, 0.0420053713, 0.0245726258, 0.0109658753, 0.0205868147, 0.00449082255, 0.016940482, 0.0341140293, 0.0142922429, 0.00762749091, 0.0187655184, 0.00497642998, 0.0163451117, 0.0380303003, 0.0214132983, 0.00966097787, 0.0207217522, 0.0032599899, 0.0172347985, 0.0304564405, 0.0141300829, 0.0069598658, 0.0186718442, 0.00522600999, 0.0154793803, 0.0396569222, 0.0222524442, 0.0103968708, 0.0210393108, 0.0040980354, 0.0163402669, 0.0324495174, 0.0133772902, 0.00714004366, 0.0184352398, 0.0049923812, 0.0163197014, 0.0375375859, 0.0191567559, 0.00940248556, 0.0195770767, 0.00325732725, 0.0175485481, 0.030405147, 0.0137206614, 0.00697159115, 0.0170508064, 0.00513003068, 0.015015834, 0.0419012457, 0.0216262266, 0.0106522441, 0.0185508672, 0.00409469707, 0.0148677342, 0.032574296, 0.0120461164, 0.00710502081, 0.0167703796, 0.00466190698, 0.0145007651, 0.0368461683, 0.0189954545, 0.00936821569, 0.01874757, 0.00327181444, 0.0157274008, 0.0295129605, 0.0128303412, 0.00695602736, 0.016610695, 0.00532975001, 0.014001295, 0.0402265154, 0.0200994108, 0.0108268047, 0.0188100785, 0.00414176146, 0.0149370069, 0.0302951559, 0.0114571583, 0.00736838207, 0.0157125425, 0.00469432212, 0.0149811041, 0.0360266492, 0.0180018395, 0.00927011576, 0.0177013855, 0.00299455528, 0.0154090496, 0.0295577887, 0.0115910228, 0.00652710162, 0.0158943497, 0.00476130564, 0.0140672904, 0.038403336, 0.0183184166, 0.010012757, 0.0181811228, 0.00389560359, 0.014952057, 0.03111968, 0.0106469141, 0.00709847128, 0.015594746, 0.00472709909, 0.0147561394, 0.0361381583, 0.0185189843, 0.00908674113, 0.0172795169, 0.00331460848, 0.0165391397, 0.0287595354, 0.0108447392, 0.00686425855, 0.0150440428, 0.00515091186, 0.014920163, 0.039029371, 0.0192121156, 0.0106603224, 0.0179555975, 0.00406103488, 0.0156417992, 0.0300870743, 0.0113023566, 0.0072514005, 0.0154347103, 0.00450028293, 0.0146199018, 0.0328234807, 0.0158830453, 0.00905454904, 0.0176565368, 0.0029355688, 0.0162790287, 0.0268305391, 0.0111390073, 0.00680968212, 0.015640961, 0.00488419784, 0.0149255609, 0.0381056555, 0.0185378287, 0.0105889263, 0.0181990378, 0.00373796211, 0.0153065287, 0.0301307011, 0.0110920919, 0.00751182856, 0.0158486031, 0.0044696019, 0.0153089846, 0.0344473757, 0.017553268, 0.00967446435, 0.0182091948, 0.00307823066, 0.0156363212, 0.026936397, 0.0123754023, 0.00720886281, 0.0163417384, 0.00495535834, 0.0145527683, 0.0364684239, 0.02031013, 0.0108232414, 0.0179400966, 0.00390172005, 0.0145518035, 0.0290235877, 0.0120826606, 0.00764910877, 0.0158637073, 0.00456582941, 0.0142466538, 0.0343214832, 0.0204634443, 0.00977353379, 0.0178527422, 0.00310879247, 0.0157012474, 0.0283074491, 0.013068662, 0.007290354, 0.0152732711, 0.00493912166, 0.0136400927, 0.0389328226, 0.0236778054, 0.0113142338, 0.0178460293, 0.00377379754, 0.0144111114, 0.0310415067, 0.0145145291, 0.0079592308, 0.0158538632, 0.00446008937, 0.0142976232, 0.0356590301, 0.0197890922, 0.0101148877, 0.0183343496, 0.00302006607, 0.0156089552, 0.0281787962, 0.0116127096, 0.00725172646, 0.0161202531, 0.00485615432, 0.0139725581, 0.038147755, 0.0189282782, 0.0111170374, 0.018524427, 0.00389096164, 0.0149124283, 0.0309142135, 0.0115441848, 0.00777931092, 0.0163784008, 0.00472536078, 0.013751437, 0.0348948799, 0.0171085969, 0.00980850123, 0.0183238387, 0.00302046561, 0.0145022161, 0.0269300323, 0.0115837324, 0.00670160586, 0.015959233, 0.00475381454, 0.0118181035, 0.0357700735, 0.0163432248, 0.0101638511, 0.0177928861, 0.00358083006, 0.0124323051, 0.0279306564, 0.00898100529, 0.00689238496, 0.0157084111, 0.00426467089, 0.0119463885, 0.0336356908, 0.0134964427, 0.00897568557, 0.0176695846, 0.00292330794, 0.0134085594, 0.0265660789, 0.00962706562, 0.00644177571, 0.0150271943, 0.00470399484, 0.0121331019, 0.0392850563, 0.0186338127, 0.0108047156, 0.0177262239, 0.00381140737, 0.0134979971, 0.0305807218, 0.0104550719, 0.00749286171, 0.0153372604, 0.00444905087, 0.0137124816, 0.0361597724, 0.0158610884, 0.00983013492, 0.0182728302, 0.00294949114, 0.0154022295, 0.0282090101, 0.0107383532, 0.00705888029, 0.0158467814, 0.00472902274, 0.0144884437, 0.041088324, 0.0173027236, 0.0108905742, 0.0190926995, 0.00369311264, 0.0154675255, 0.0324114077, 0.0109359808, 0.00756334141, 0.016594518, 0.00455481606, 0.0152877588, 0.03807652, 0.0178511124, 0.0102179246, 0.0201136414, 0.00298028043, 0.0160047989, 0.0282988083, 0.0111967837, 0.00707780523, 0.0167244673, 0.00479673501, 0.0139240259, 0.0373290554, 0.0185524821, 0.0107669653, 0.0195140932, 0.00381155568, 0.0136092836, 0.0261161756, 0.0086050462, 0.00697109662, 0.0159030706, 0.00444296189, 0.0140349809, 0.0310009308, 0.0149500426, 0.00864797551, 0.0174592212, 0.00297805527, 0.0166057125, 0.0253133439, 0.0113004446, 0.00693753408, 0.015914632, 0.0049798782, 0.0165427551, 0.0389003158, 0.0204026196, 0.0106886737, 0.0180077646, 0.00383986719, 0.0169477481, 0.030540809, 0.0115213543, 0.00707387924, 0.0150821749, 0.0045483429, 0.0158344787, 0.0345789418, 0.0167892203, 0.00910074078, 0.0185621679, 0.00310409092, 0.0177888479, 0.0284566432, 0.0120006213, 0.00703513995, 0.0168899316, 0.00517487945, 0.0163777079, 0.0384697579, 0.0195184499, 0.0104381302, 0.0203464236, 0.00405152002, 0.0174388736, 0.0313060172, 0.0122134993, 0.00738270162, 0.0174418818, 0.0050756163, 0.0182738453, 0.0368545838, 0.0205283239, 0.00983047299, 0.0217601657, 0.00347585464, 0.020086972, 0.0314048901, 0.0159449223, 0.00710954331, 0.0187105145, 0.00554691255, 0.018959064, 0.0431904383, 0.0252217166, 0.0105316155, 0.0210427139, 0.0042967801, 0.0203115232, 0.0354720615, 0.0157341622, 0.00755387638, 0.0187143497, 0.00500346208, 0.0201453902, 0.0384952687, 0.0230125934, 0.00940963719, 0.0213085823, 0.00336610549, 0.022299666, 0.0324469544, 0.0181645714, 0.0069368016, 0.0179326888, 0.00546330959, 0.0189864282, 0.0441829972, 0.0290022828, 0.0104327621, 0.0205741972, 0.0043022139, 0.0192555804, 0.0371364616, 0.0192241427, 0.00733682606, 0.0179478098, 0.00497390376, 0.0198387839, 0.0392821915, 0.0266190413, 0.00939092226, 0.0207122322, 0.00330481655, 0.0217237491, 0.0326213725, 0.0197266955, 0.00693160435, 0.0184592158, 0.0053433422, 0.0205027647, 0.0441948436, 0.0306515321, 0.010532544, 0.0214930903, 0.00418267259, 0.0225671139, 0.0361342989, 0.0194021761, 0.00727838231, 0.0185513217, 0.00504181255, 0.0222757552, 0.0400007591, 0.0268024225, 0.00909580942, 0.0209503192, 0.00324797258, 0.0234248098, 0.0327380002, 0.019664621, 0.00666042697, 0.0183669608, 0.00549460016, 0.0210312437, 0.044726748, 0.0288938452, 0.00993195828, 0.0205403343, 0.00436484674, 0.0209231582, 0.0366839394, 0.0185989086, 0.00689072069, 0.0183679368, 0.00511755375, 0.019042924, 0.0388825797, 0.0255486835, 0.00873695128, 0.0209370684, 0.00337147154, 0.0196481459, 0.0305481385, 0.016991267, 0.00630685035, 0.0180930234, 0.00551345991, 0.0170418583, 0.0420579202, 0.0250621196, 0.00976106711, 0.0199612752, 0.00436046673, 0.018879002, 0.0344026797, 0.0169837177, 0.00684387144, 0.0178159829, 0.00506665185, 0.019122988, 0.0377632529, 0.0248713419, 0.00860337075, 0.0198543631, 0.00333594251, 0.0207753964, 0.0303459782, 0.0187073015, 0.00648258161, 0.0170300156, 0.00534330076, 0.0185730625, 0.0427184924, 0.02847315, 0.00965397246, 0.0204807576, 0.00426189788, 0.0194892231, 0.0340786651, 0.0174949542, 0.00670152297, 0.017675221, 0.00508167595, 0.0191295184, 0.0385694169, 0.0249009039, 0.00844134763, 0.0207270365, 0.00334231602, 0.0204721875, 0.0318185799, 0.0176470838, 0.00640100101, 0.0184090547, 0.00550412899, 0.018269008, 0.0437937416, 0.0278338194, 0.00972700957, 0.0209750421, 0.00435528159, 0.0191341005, 0.0354816541, 0.0172591563, 0.00688967621, 0.0181311183, 0.00509290816, 0.0188343544, 0.0390936062, 0.0258845445, 0.00880107936, 0.0207702983, 0.00330806174, 0.0202628262, 0.0315824933, 0.017181877, 0.00643197121, 0.0175489765, 0.0053309612, 0.0180225205, 0.0433804989, 0.02725113, 0.00969963707, 0.0198017731, 0.00422524707, 0.0195082314, 0.0358782932, 0.0177234448, 0.00685925502, 0.0170479398, 0.0049508228, 0.0183666684, 0.0394313224, 0.0276050773, 0.00862365216, 0.019469969, 0.0032468678, 0.0206394922, 0.0319487564, 0.0177261103, 0.00633814698, 0.0169356707, 0.00534176547, 0.0178998001, 0.0447628759, 0.029133331, 0.00983527862, 0.0198216084, 0.00423338823, 0.0186215676, 0.0357549302, 0.0170604084, 0.0068009221, 0.0171684194, 0.00505717611, 0.0178643875, 0.0397351682, 0.0242463741, 0.00849132705, 0.0199094843, 0.00330534624, 0.0182704702, 0.030165527, 0.0160481874, 0.00646792818, 0.0166607574, 0.00538335461, 0.0164700616, 0.042181436, 0.0237490218, 0.00970787648, 0.0191032868, 0.00411655288, 0.0177981034, 0.0329976007, 0.014664826, 0.00678006327, 0.0163125154, 0.00479793735, 0.0167285446, 0.0371568762, 0.0203772467, 0.00870903302, 0.0188414454, 0.00312184053, 0.0176308565, 0.0289482269, 0.0127605461, 0.00629451405, 0.0162604284, 0.00493046548, 0.0139386998, 0.0381622203, 0.0183796622, 0.00954997353, 0.0183032528, 0.00388415367, 0.0151328389, 0.0303288214, 0.0107174441, 0.00673394557, 0.0153929954, 0.00453728996, 0.0162006523, 0.0361573212, 0.0152301034, 0.00871816091, 0.0174323861, 0.00289849471, 0.0156937037, 0.0272147916, 0.0100978725, 0.00625190884, 0.0135568874, 0.0046490957, 0.0142099159, 0.0381456614, 0.0171527527, 0.00987071637, 0.017131744, 0.00382258371, 0.0151622389, 0.0306928623, 0.010492838, 0.00694519933, 0.0137391156, 0.00442764862, 0.0145204104, 0.033692304, 0.0159442723, 0.00914046541, 0.0165467989, 0.00308589474, 0.0156600755, 0.0278239604, 0.0108995512, 0.00691831717, 0.0140689369, 0.0048396918, 0.0144971125, 0.0404943004, 0.0181631073, 0.011004651, 0.0173875391, 0.00390672451, 0.0165308584, 0.0327835903, 0.0115685202, 0.00766231399, 0.0144444248, 0.00434889272, 0.0167973172, 0.0378822498, 0.017843347, 0.0102123888, 0.0175169315, 0.00300591998, 0.0184744745, 0.0297686718, 0.0124640139, 0.00742748659, 0.0149346003, 0.00457981229, 0.0155360764, 0.0397453457, 0.0184861813, 0.0115604652, 0.0186169818, 0.00368006807, 0.0161378384, 0.0319987759, 0.010336197, 0.00737633789, 0.0147288628, 0.00425091572, 0.0163151845, 0.0365001783, 0.0147711616, 0.0097145522, 0.0175366141, 0.00283651077, 0.0168341789, 0.0295200478, 0.0106588751, 0.00712609291, 0.0143697672, 0.0045325011, 0.0141657842, 0.0394690596, 0.0169831291, 0.0118600596, 0.0164258201, 0.00356000126, 0.0145611316, 0.0314705297, 0.0109958686, 0.00764108915, 0.0143636707, 0.00411130395, 0.014364548, 0.0364845619, 0.017924821, 0.00951507688, 0.0180922933, 0.00289698481, 0.0154991886, 0.0295350105, 0.0113699725, 0.00648661004, 0.0156223839, 0.00477107707, 0.0142332874, 0.041449219, 0.021143185, 0.00940542109, 0.0173693951, 0.0037899809, 0.0164084192, 0.0344838239, 0.0132018905, 0.00680957548, 0.014964697, 0.00440319069, 0.0167704355, 0.0380243808, 0.0196111333, 0.00882529281, 0.0172088984, 0.00293933088, 0.018219227, 0.0304589886, 0.0144355269, 0.00683492189, 0.0155822709, 0.0047257957, 0.0164160915, 0.0423362479, 0.0231045522, 0.0102818171, 0.018276684, 0.00374547951, 0.0174172036, 0.0350090228, 0.0132942889, 0.00712508149, 0.0159453191, 0.00456090178, 0.0169487726, 0.037982434, 0.0201920029, 0.00845826697, 0.0176672153, 0.00292963977, 0.0161264334, 0.0308663938, 0.0148238679, 0.00633304939, 0.0148057239, 0.00470517995, 0.0152550172, 0.0411377251, 0.0213370826, 0.00905636325, 0.0166125093, 0.00365830981, 0.0162672028, 0.0315727666, 0.0121145751, 0.00638221856, 0.0134387705, 0.00403642515, 0.0163832195, 0.0372609235, 0.0192225687, 0.00824463647, 0.0171961039, 0.00278635463, 0.0183985308, 0.0288781747, 0.0129372692, 0.00624900078, 0.0142993173, 0.00430038804, 0.016104551, 0.0402395464, 0.0204845816, 0.00924181566, 0.01652769, 0.00352690858, 0.0183461607, 0.0322496071, 0.0133033302, 0.00658927811, 0.0132880099, 0.00397468358, 0.0181615949, 0.0373089388, 0.0202375446, 0.00835072622, 0.0162872244, 0.00283938251, 0.0201574415, 0.0288291685, 0.0133050699, 0.00608791132, 0.0135066481, 0.00441640895, 0.0180655848, 0.0401327685, 0.0204893444, 0.0092516616, 0.0164137781, 0.00352996727, 0.0192827769, 0.0314561091, 0.0120755462, 0.00632673362, 0.0135300225, 0.00408355054, 0.0187900644, 0.0368942395, 0.0171888769, 0.00824994501, 0.0165711418, 0.0029032405, 0.0197929684, 0.0291322675, 0.0162701029, 0.00696183322, 0.0149502875, 0.00491253333, 0.0187407397, 0.0417631604, 0.0311632305, 0.0130749568, 0.0186018813, 0.00393888727, 0.0202066377, 0.0351606309, 0.0193254873, 0.00916745141, 0.0166623686, 0.00458305702, 0.019607557, 0.0384935699, 0.0296402685, 0.0120818242, 0.0198564958, 0.00317415758, 0.0201587267, 0.0330040045, 0.0195814129, 0.00849656388, 0.0170741435, 0.00484915404, 0.0173403993, 0.0425457098, 0.0307807699, 0.0130784512, 0.0190413315, 0.00394807989, 0.0187579412, 0.0358836018, 0.0169671997, 0.00821661856, 0.0160643682, 0.00468945922, 0.0193246305, 0.0389342271, 0.0282197874, 0.0113565745, 0.0189959332, 0.00317540136, 0.0207817815, 0.0318015926, 0.0198798347, 0.00775492471, 0.0153263621, 0.00489685405, 0.0179939568, 0.0429440178, 0.0278186463, 0.0118742948, 0.0175922047, 0.00382059813, 0.0196572635, 0.034772072, 0.0156280752, 0.00776800141, 0.0145887891, 0.00437342888, 0.0196072366, 0.0381219648, 0.024419276, 0.0105870385, 0.0179351754, 0.00305791153, 0.021185128, 0.0308801606, 0.0173904542, 0.00742792338, 0.0152780069, 0.00487337308, 0.0189964585, 0.0437070578, 0.0284401774, 0.0118787447, 0.0182233267, 0.00390682323, 0.0195099842, 0.0350955874, 0.0166975316, 0.00767223258, 0.0153214419, 0.00452952599, 0.0203749109, 0.0393800586, 0.0261479132, 0.0102689369, 0.0177164637, 0.00306909555, 0.0209076498, 0.0318109319, 0.0185008701, 0.0073590721, 0.0149835469, 0.00470371591, 0.0180042405, 0.0423556827, 0.0299465135, 0.0113572208, 0.0173062831, 0.00374794262, 0.0186312348, 0.0343021117, 0.0165070314, 0.00754108606, 0.0147426259, 0.00446402282, 0.0188812707, 0.0391634144, 0.0276902858, 0.0105210617, 0.0179287419, 0.00303748273, 0.0203449987, 0.0313691311, 0.0174403004, 0.00764608011, 0.0155410646, 0.00479475316, 0.0177761205, 0.0418707244, 0.0267516468, 0.0120574934, 0.0175044555, 0.00380193582, 0.0190961752, 0.0323795453, 0.0141235879, 0.00774526643, 0.0148969563, 0.00434551667, 0.0190078262, 0.0365041345, 0.0203169845, 0.00996008888, 0.0175458696, 0.00293072243, 0.0202423707, 0.0277569667, 0.0126995491, 0.00698390231, 0.0147979865, 0.00467980932, 0.0182076935, 0.0404263213, 0.0220039263, 0.0106392018, 0.0175374374, 0.00373726781, 0.0192373432, 0.0316776, 0.0127096213, 0.00723107904, 0.013862201, 0.0043433425, 0.0187825244, 0.0388358161, 0.0224890467, 0.00972552691, 0.0175888594, 0.00295140175, 0.0203214269, 0.0296268445, 0.0146814547, 0.00700361654, 0.0152207445, 0.00460298266, 0.0182405543, 0.0406645723, 0.0237817019, 0.0106938984, 0.0177657157, 0.00364092528, 0.0195175242, 0.0307578705, 0.0132842641, 0.0071261907, 0.01520235, 0.00423049415, 0.0187344309, 0.0368764848, 0.0214697532, 0.00984250102, 0.0178896766, 0.00296136155, 0.0205195732, 0.029177893, 0.0140834097, 0.00707567483, 0.0156618692, 0.00471740449, 0.0180285834, 0.0416382104, 0.0242310874, 0.0111139361, 0.0178120304, 0.00369565049, 0.0193832591, 0.0321686342, 0.0132335778, 0.00761269266, 0.0152671915, 0.00419126172, 0.0187646151, 0.0379374027, 0.0210721884, 0.0097659044, 0.0180204585, 0.00281631039, 0.0196742322, 0.0274812523, 0.0137553876, 0.00753935147, 0.0154516017, 0.00438338984, 0.0170497671, 0.0406483263, 0.0234685149, 0.0113721471, 0.016960321, 0.00360042485, 0.017758403, 0.0300686006, 0.00980437361, 0.00682092085, 0.0132276565, 0.00410440005, 0.0171850733, 0.038052652, 0.0162099805, 0.00847832207, 0.0150081413, 0.00282052672, 0.0168112442, 0.0270171836, 0.00918012578, 0.00614420092, 0.012314247, 0.00439220527, 0.0158769675, 0.0403779633, 0.0194440391, 0.0103344079, 0.0147896465, 0.00346404361, 0.0165681411, 0.0296642072, 0.0115561886, 0.00715592131, 0.0131591884, 0.00404758891, 0.0165727586, 0.0354906768, 0.0185262393, 0.00934840553, 0.0155977644, 0.00285202288, 0.0183839928, 0.0270041414, 0.0115876701, 0.00696669426, 0.0135663869, 0.00467297854, 0.0174732562, 0.0403297469, 0.0188843086, 0.0107046496, 0.0157857016, 0.00362892635, 0.0184174534, 0.0303533282, 0.0096438583, 0.00722258212, 0.0129560539, 0.00421328703, 0.0184723511, 0.0376665033, 0.0169142634, 0.00962542556, 0.0158728231, 0.00285800407, 0.0196233019, 0.0282124747, 0.0110943522, 0.00692149857, 0.0141405296, 0.0045782649, 0.0176829062, 0.039341744, 0.0189651418, 0.0103509342, 0.0160570741, 0.00357567496, 0.0189732201, 0.0306768212, 0.0108727394, 0.00730255013, 0.0136838006, 0.00430154987, 0.0189317856, 0.037616834, 0.0170721337, 0.00920729153, 0.0160574056, 0.002909387, 0.0204243064, 0.0282121357, 0.0106120957, 0.00661412021, 0.0137033788, 0.00459925225, 0.0186776146, 0.0410012566, 0.0186945144, 0.0105058523, 0.0161478948, 0.0035283519, 0.0194309931, 0.0300057996, 0.0100060767, 0.00691843452, 0.0133453887, 0.00397478184, 0.01863214, 0.036064107, 0.0169555414, 0.00899991207, 0.0160639845, 0.00280889496, 0.0192178451, 0.0268745683, 0.0101207858, 0.00662719784, 0.0136799142, 0.0044926093, 0.0165544432, 0.0399492905, 0.0174502172, 0.0105511677, 0.0162841901, 0.00353351142, 0.0173141733, 0.0293040592, 0.00935320836, 0.00735733751, 0.0135753602, 0.00411769236, 0.0172791127, 0.0369683541, 0.0146459453, 0.00940603297, 0.0156880673, 0.00273124734, 0.0178553183, 0.0264904816, 0.00952922925, 0.00681731058, 0.0136685567, 0.00427343557, 0.0163453873, 0.0385740101, 0.0169139151, 0.0102398219, 0.0156971496, 0.00330689549, 0.0166959036, 0.0285510235, 0.00975715555, 0.00708745699, 0.0133308666, 0.00406656135, 0.0169682391, 0.0363739692, 0.0156184845, 0.00919211842, 0.0154490052, 0.00279861758, 0.0176708736, 0.0266039111, 0.00966556929, 0.00681675132, 0.0133287851, 0.0044699586, 0.0158832241, 0.0400913134, 0.0174435806, 0.0105481055, 0.015561915, 0.00347611587, 0.0172759071, 0.0298857298, 0.00927175302, 0.00702763628, 0.0132744499, 0.00399479875, 0.0172815509, 0.0360412635, 0.0153357638, 0.00918722432, 0.0154849198, 0.0028431518, 0.0189617611, 0.0272626262, 0.00934705604, 0.00654598372, 0.0134103009, 0.00444211205, 0.016381124, 0.0392634347, 0.0164861884, 0.0101218186, 0.0156832617, 0.0035293398, 0.0173711721, 0.0299705621, 0.00909596402, 0.00695919013, 0.0128236338, 0.00417304691, 0.0176324584, 0.0382158682, 0.015446119, 0.00914355647, 0.0154123995, 0.00284217438, 0.0183139499, 0.0283699557, 0.00948981009, 0.00665863184, 0.0131553672, 0.00443798909, 0.0162341502, 0.0400900692, 0.0171650182, 0.0103477743, 0.0154056633, 0.00345133478, 0.0172482971, 0.0287575647, 0.00879590586, 0.00693091471, 0.0126011008, 0.00405854126, 0.0171444267, 0.0370300598, 0.0148873562, 0.00904672407, 0.0149304913, 0.00283110794, 0.0177434217, 0.027505165, 0.0094316639, 0.00656176172, 0.0127209779, 0.00449850783, 0.016373042, 0.0410066806, 0.0169789903, 0.0102678416, 0.0149152586, 0.00348459627, 0.0175318606, 0.0305946749, 0.00898332801, 0.00693953875, 0.0125090107, 0.0040710303, 0.0175710972, 0.0381370932, 0.015252905, 0.00918840524, 0.0147923147, 0.00278950692, 0.01845471, 0.0279372688, 0.00894695986, 0.00639486779, 0.0123325391, 0.00449289987, 0.0161417145, 0.041066438, 0.0158580951, 0.0099862013, 0.0146845039, 0.0034794244, 0.0168437753, 0.0300725643, 0.00854668114, 0.00667819893, 0.0119952112, 0.00416178396, 0.0163701922, 0.0385476425, 0.0143308789, 0.00875296816, 0.0143283401, 0.00283606583, 0.017202938, 0.0271735042, 0.00849160738, 0.00628383039, 0.0121523384, 0.00449617673, 0.0155288512, 0.0411669686, 0.0154437609, 0.0100478614, 0.0145286964, 0.00346322753, 0.0164203532, 0.0292200632, 0.00774995098, 0.00678344909, 0.0120410165, 0.00408158125, 0.0162560027, 0.0372743569, 0.0131277069, 0.0086997645, 0.0141886044, 0.0028177409, 0.016997641, 0.0269074365, 0.0079478519, 0.00623809593, 0.0121096913, 0.00456557004, 0.0153007926, 0.0401440114, 0.0147823235, 0.00985187478, 0.0143624963, 0.00350106717, 0.0161037277, 0.0291953031, 0.00770473713, 0.00667497329, 0.011970276, 0.00412656227, 0.0161775481, 0.0371823534, 0.0130111426, 0.00873170048, 0.0142621445, 0.00281456742, 0.0169862006, 0.0263714623, 0.00744527811, 0.00628361059, 0.0122076496, 0.00456427783, 0.0153333452, 0.0391769782, 0.0137170861, 0.00967574771, 0.0146870026, 0.00350585789, 0.0160929728, 0.0286718905, 0.00715438696, 0.00663645193, 0.012053689, 0.00420198031, 0.0160629954, 0.0374536142, 0.0121169612, 0.00863785855, 0.0144866733, 0.00281457137, 0.0169829298, 0.0267916638, 0.00775473379, 0.00630294252, 0.0123124355, 0.00460989634, 0.0153058805, 0.0406659544, 0.0145753035, 0.00990549196, 0.0153766582, 0.00351067912, 0.0162531529, 0.0298031624, 0.00777625991, 0.00705728261, 0.0133260498, 0.00419839239, 0.0156887975, 0.0378041118, 0.0125333481, 0.0088682957, 0.0151347378, 0.00287599117, 0.0167584736, 0.0268436093, 0.007965656, 0.00660082465, 0.0131863812, 0.00467707217, 0.0152984001, 0.0401979648, 0.0142762372, 0.0105509385, 0.015813116, 0.00355690718, 0.0164040159, 0.0299064275, 0.00821797177, 0.00718776928, 0.0131643647, 0.00423928164, 0.0164631475, 0.0379194506, 0.0136923501, 0.00902243704, 0.0148755452, 0.00275631901, 0.0172658376, 0.02716171, 0.00825078413, 0.00666029751, 0.0135073345, 0.00454736967, 0.0156507287, 0.0409578197, 0.0157359932, 0.0104088932, 0.0155894207, 0.00343035837, 0.0170672536, 0.0300025735, 0.00873892568, 0.00700456137, 0.013356871, 0.00416911766, 0.0166870821, 0.0381340347, 0.0145509085, 0.00905881636, 0.0153572857, 0.00268197036, 0.0170620717, 0.0272789188, 0.00899573974, 0.00652405992, 0.0132800713, 0.00442281086, 0.0157297421, 0.0409364551, 0.0154955201, 0.0100608049, 0.0154064521, 0.00332028093, 0.0163662154, 0.0295349807, 0.00828194339, 0.00687822467, 0.0131747276, 0.00400905916, 0.0164126605, 0.0361183397, 0.015331774, 0.00893752836, 0.0153183192, 0.00265489076, 0.0171238072, 0.0265397318, 0.00882874243, 0.00641437294, 0.0128499912, 0.0045056697, 0.0152130621, 0.0385001563, 0.0152592584, 0.00950516015, 0.0149131855, 0.00337271858, 0.0160251781, 0.0283145998, 0.00827119127, 0.00670153229, 0.0125141246, 0.00411310978, 0.0158413611, 0.0367713608, 0.0140581084, 0.00869958755, 0.0149305267, 0.00262242998, 0.0166879818, 0.0263363328, 0.0090631526, 0.00630754093, 0.0128776943, 0.00440189475, 0.0151363919, 0.0398133211, 0.0169721469, 0.0100400392, 0.0150407348, 0.00328988815, 0.0156515799, 0.0288171545, 0.00892406888, 0.00690526376, 0.0125035355, 0.00404968858, 0.0153499255, 0.0367655307, 0.0153938355, 0.00914764125, 0.0148159871, 0.00269387034, 0.0159963835, 0.0265651159, 0.00900274329, 0.00650687423, 0.0124830268, 0.00439317711, 0.0150931636, 0.0403737798, 0.0171905998, 0.0101432297, 0.015071935, 0.00318936002, 0.0153988656, 0.0287941583, 0.0089696683, 0.00694521936, 0.0123087494, 0.00390315428, 0.0154622979, 0.0366829783, 0.0143712275, 0.00890314672, 0.0148056904, 0.00254429271, 0.0164310075, 0.025946185, 0.00882603973, 0.00631618686, 0.0125212558, 0.00428237254, 0.0149663491, 0.0390842557, 0.0170844942, 0.00983392354, 0.0151349846, 0.0032304523, 0.0157536492, 0.0284438245, 0.00905066077, 0.00685558468, 0.0127113331, 0.00404525967, 0.0162089001, 0.0368825831, 0.0150422743, 0.00881997962, 0.0150694512, 0.00261095329, 0.0164125599, 0.0259907376, 0.0088766776, 0.00636496115, 0.0127992779, 0.00432127714, 0.0151586356, 0.0392589718, 0.015816655, 0.00989029463, 0.0153064625, 0.003148705, 0.0156420786, 0.0272099059, 0.0079630604, 0.00674168719, 0.0125046521, 0.00386540638, 0.0156419594, 0.0359138474, 0.0136550246, 0.00876896083, 0.0150203975, 0.00257804827, 0.0158970729, 0.0256704055, 0.00860703923, 0.00631902413, 0.012453963, 0.004363121, 0.0146980397, 0.0392360277, 0.0153439092, 0.00962228514, 0.0148432544, 0.00321165542, 0.0161007531, 0.0282220319, 0.00763996877, 0.00658436725, 0.0123188114, 0.00391858118, 0.0152653493, 0.036665123, 0.0130870203, 0.00866969675, 0.0153786223, 0.00256419834, 0.015861284, 0.025897976, 0.00779946987, 0.00630598702, 0.0132521214, 0.00427702069, 0.0142072504, 0.0385256931, 0.0148189608, 0.00983270537, 0.0156412479, 0.00321492692, 0.0150176529, 0.0278405249, 0.0076852045, 0.00668935571, 0.0126860626, 0.00395192206, 0.0147969984, 0.0360895731, 0.012495677, 0.00892704632, 0.0150059704, 0.00251425197, 0.0151003171, 0.0262100343, 0.00782678649, 0.00643255375, 0.013258745, 0.00421389705, 0.0144800581, 0.0400555171, 0.0145754945, 0.0101579437, 0.0155368205, 0.00311856461, 0.0152768437, 0.0283107534, 0.00700089056, 0.0068945731, 0.0126590664, 0.0038595337, 0.0151188383, 0.0363918915, 0.0127069475, 0.00896848552, 0.0151486304, 0.00252034375, 0.0155724501, 0.0257008262, 0.0076589752, 0.00632628612, 0.0128862737, 0.0042707338, 0.0144460052, 0.0388905033, 0.0143407378, 0.0103282705, 0.0155305201, 0.00315154996, 0.0155144157, 0.0281463601, 0.00740359258, 0.00699233683, 0.0129222739, 0.00386215979, 0.0156016462, 0.0372515209, 0.0127048837, 0.00889598764, 0.0151862167, 0.00247957557, 0.0161619, 0.0257568508, 0.00785743445, 0.00638576085, 0.0128799723, 0.00416762102, 0.0157094728, 0.0395918339, 0.014831732, 0.0103441263, 0.0152729275, 0.00310659898, 0.0155032268, 0.0272320677, 0.00746301701, 0.00695113745, 0.0125235673, 0.00393741112, 0.0145750027, 0.0360568762, 0.0130431103, 0.00896989834, 0.0147712724, 0.00250385609, 0.0156749524, 0.0253624711, 0.00802342407, 0.00661898451, 0.0132260332, 0.00429006713, 0.0156850424, 0.0390504412, 0.0159658249, 0.0105820196, 0.0156768728, 0.00309639657, 0.0155687965, 0.027427448, 0.00778775895, 0.00701616891, 0.0128380936, 0.00376751972, 0.0152321327, 0.035824243, 0.0135746961, 0.00895477738, 0.0146576557, 0.00243113679, 0.0165714268, 0.0259619392, 0.00899734721, 0.0063958168, 0.0126966685, 0.00420516822, 0.0159502048, 0.0397576131, 0.0168929156, 0.00987818651, 0.0156983081, 0.00308318343, 0.0156760365, 0.0278818682, 0.00837363303, 0.00639584893, 0.0129373288, 0.00385452481, 0.0151941786, 0.0366598852, 0.0142659936, 0.0084110843, 0.0158174857, 0.0025145507, 0.015381813, 0.025429707, 0.0082276864, 0.00602263631, 0.0134374294, 0.00422840798, 0.0144632878, 0.0384332463, 0.0156418644, 0.00958698336, 0.0155973844, 0.00307781808, 0.0151767563, 0.0275517646, 0.00810998958, 0.00639400724, 0.0126442164, 0.00388328149, 0.0151557904, 0.0363579318, 0.0139615582, 0.0083754696, 0.0152101479, 0.00254819379, 0.0155732911, 0.0255441312, 0.00837932806, 0.00613237871, 0.0132417437, 0.00428738119, 0.0148003222, 0.0393319242, 0.016161399, 0.0096410485, 0.0158992931, 0.00315625453, 0.0155679211, 0.0277410001, 0.00825863797, 0.00644227676, 0.0130590275, 0.00391343283, 0.0152397677, 0.036286559, 0.0136700729, 0.00838002563, 0.0155486381, 0.00253884098, 0.0155527052, 0.0253381506, 0.00859448407, 0.00603588764, 0.013356871, 0.00432816334, 0.0143551417, 0.038823206, 0.0162075181, 0.00965769403, 0.0159542691, 0.00315772649, 0.0153686665, 0.0280129537, 0.00852353312, 0.00651432853, 0.0130058648, 0.00401650323, 0.0150759062, 0.0363329463, 0.0132703399, 0.00849767216, 0.0152484206, 0.00257294765, 0.0157593228, 0.0255302563, 0.00826635864, 0.00603845716, 0.0129294163, 0.0043031862, 0.0147516876, 0.0391621254, 0.0158654209, 0.00946290977, 0.0156696048, 0.00312373764, 0.0154120876, 0.0276200548, 0.00842265692, 0.00643695565, 0.0127683934, 0.00396291353, 0.0151394205, 0.0360746905, 0.0134945698, 0.0084054796, 0.0149937468, 0.0025913245, 0.0155797116, 0.0253272504, 0.0081373034, 0.00588275259, 0.0124633741, 0.00437347824, 0.0144102443, 0.0391869098, 0.0152510842, 0.00919296406, 0.0151983248, 0.00321103237, 0.0150744701, 0.0277782697, 0.00795264915, 0.00632783584, 0.0122811804, 0.00398916937, 0.0148371747, 0.0358131826, 0.0128110377, 0.00825927034, 0.0147520704, 0.00253657298, 0.0151172904, 0.0245941486, 0.00780348992, 0.0059452923, 0.0126639483, 0.00426004827, 0.0144722546, 0.0378668718, 0.0150811384, 0.00923627149, 0.0150332199, 0.00312210503, 0.0152520947, 0.0271731913, 0.0079473462, 0.0063331062, 0.012275964, 0.00393657759, 0.0149952956, 0.0354027003, 0.0132115521, 0.00822712108, 0.0145594226, 0.00254932093, 0.0153634092, 0.0246580746, 0.00808768813, 0.00600992143, 0.012666095, 0.00430287188, 0.0146885468, 0.0378612168, 0.0152805382, 0.00950910617, 0.0154306665, 0.00313309138, 0.0154394619, 0.0268237479, 0.00802723877, 0.00628633285, 0.0124837905, 0.00389716565, 0.0151159037, 0.0348076075, 0.0130131012, 0.00847471412, 0.0153049892, 0.00250124699, 0.0155293606, 0.0247624628, 0.00786544941, 0.00605280371, 0.0127628939, 0.00430868613, 0.0151729947, 0.0386297181, 0.0152306315, 0.00942528713, 0.0154699711, 0.00315222261, 0.0156753138, 0.0271367952, 0.00789866317, 0.00635864539, 0.0123158293, 0.00392723596, 0.0154921971, 0.0356134102, 0.0126572661, 0.00820428319, 0.0146800606, 0.00249930867, 0.0158032998, 0.0244048163, 0.00758440513, 0.00580515619, 0.012315847, 0.00415977743, 0.014768173, 0.0378153622, 0.0143760173, 0.00900772214, 0.0149427895, 0.00306674163, 0.0153990323, 0.0266597327, 0.00723777153, 0.00608822331, 0.0122810649, 0.00382360793, 0.0161331445, 0.0356619693, 0.0123647116, 0.00800427794, 0.0144374548, 0.00252741436, 0.0159574822, 0.0245160218, 0.00744768884, 0.00581688108, 0.0123241972, 0.00421653269, 0.01496947, 0.0383177176, 0.0145939579, 0.00905158464, 0.0150927948, 0.00310455146, 0.0154066831, 0.0266019218, 0.00730556203, 0.00612085406, 0.01243746, 0.0038423487, 0.0150982682, 0.0352077186, 0.0117557142, 0.00788316689, 0.0150756007, 0.00249206508, 0.0156729016, 0.0240302589, 0.00694948668, 0.00565162441, 0.0123016024, 0.00420919107, 0.0146034239, 0.0376712233, 0.0137064988, 0.00889930129, 0.0153246783, 0.00309276045, 0.0154759865, 0.0264691114, 0.00710049504, 0.00606798939, 0.0122616626, 0.00388073991, 0.015389869, 0.0355054252, 0.0114612458, 0.00780799426, 0.0144635309, 0.0024894115, 0.0155547429, 0.0242166724, 0.00676477933, 0.00556281675, 0.0119175594, 0.00413350714, 0.0145174023, 0.0374391228, 0.0131152207, 0.00854841899, 0.014480304, 0.00304776966, 0.0151250726, 0.0262759421, 0.00672878977, 0.00584026286, 0.0115824919, 0.00379923708, 0.014935513, 0.0353983901, 0.0110915694, 0.00751826214, 0.0140621727, 0.00249510515, 0.0155731589, 0.0244527515, 0.00692509161, 0.00548590161, 0.0119794719, 0.00421067467, 0.0144215599, 0.0381868519, 0.0134109948, 0.00851008017, 0.0146862501, 0.00308789173, 0.0152948312, 0.0268006902, 0.00690101692, 0.00585439662, 0.0120387748, 0.00382091012, 0.0148459952, 0.0357558392, 0.0113071315, 0.00763160316, 0.0144629274, 0.00247493968, 0.015675012, 0.0247497521, 0.00689977221, 0.00549210422, 0.012289606, 0.00419310899, 0.0146240499, 0.0384442061, 0.0134883877, 0.00854479987, 0.0149643524, 0.00308313663, 0.015488727, 0.026979506, 0.00702305278, 0.00593472784, 0.0122008892, 0.00384452287, 0.0151694044, 0.0359632187, 0.0113667613, 0.00761098647, 0.0143955154, 0.00248875679, 0.015380118, 0.0243047867, 0.00686676567, 0.00552031212, 0.0121291829, 0.00415290985, 0.0143247722, 0.0379156396, 0.0131644281, 0.00856885314, 0.0147953099, 0.00304209115, 0.0152415708, 0.0265983492, 0.00691311294, 0.00594893657, 0.012314287, 0.00384252891, 0.0148734553, 0.0354872756, 0.0112724071, 0.00782944262, 0.0145420022, 0.00251814048, 0.0154147418, 0.0244804658, 0.00689425226, 0.00567358686, 0.0122973099, 0.00424577622, 0.0144012207, 0.0381215811, 0.0131779024, 0.00874221418, 0.0148462253, 0.00313003687, 0.0151616549, 0.0268790759, 0.00684583886, 0.00599020207, 0.0119608119, 0.00392045965, 0.0150174778, 0.0359945446, 0.0109454552, 0.00782603584, 0.0142337503, 0.00253578415, 0.0153120775, 0.0244579371, 0.0066826283, 0.00568165909, 0.0120719653, 0.00424842257, 0.0143424897, 0.0383722745, 0.0129238376, 0.00884821266, 0.0145719964, 0.00313216075, 0.0151903341, 0.0271944068, 0.00690108258, 0.00613140827, 0.011795938, 0.00391948642, 0.0151611855, 0.0362219363, 0.011138455, 0.00798426941, 0.0140087241, 0.00251357746, 0.0155341821, 0.0250192992, 0.00690180855, 0.00583632709, 0.0118617769, 0.00429147482, 0.0146285584, 0.0390304774, 0.0129102962, 0.00910220388, 0.0151294488, 0.00316751003, 0.0152536193, 0.0269374885, 0.00658114906, 0.00635965867, 0.0118642468, 0.00392031111, 0.0148205543, 0.0360866189, 0.0105573647, 0.00807688385, 0.0135743851, 0.00257440191, 0.016081864, 0.0250046458, 0.00666259415, 0.00571101904, 0.0127167311, 0.00458891271, 0.0168308765, 0.0386859477, 0.0141680026, 0.00890432391, 0.0158711709, 0.00344687048, 0.0175281465, 0.0267959125, 0.00669182744, 0.00584757328, 0.0124218781, 0.00427829148, 0.0157836359, 0.0356521793, 0.0108585069, 0.00763501693, 0.0153604588, 0.00265356665, 0.0160300527, 0.0245681573, 0.00665421225, 0.0055320994, 0.0125369728, 0.00439062482, 0.014904432, 0.0377580002, 0.0119788861, 0.00866699964, 0.0148013094, 0.00322054885, 0.015837118, 0.0264223926, 0.00643499848, 0.005996441, 0.0114636682, 0.00398599915, 0.0156060187, 0.0361558422, 0.0102552399, 0.00775029883, 0.0139957936, 0.00255583809, 0.0150723252, 0.0242055263, 0.00574757764, 0.00537151285, 0.0108279493, 0.00428946642, 0.0138656422, 0.0383495204, 0.0109275877, 0.00848498661, 0.0136943143, 0.00318404636, 0.0143855121, 0.0269145016, 0.00587043352, 0.00606794981, 0.0107241692, 0.00398365641, 0.0144878561, 0.0363148414, 0.00909700897, 0.00785171986, 0.0132070407, 0.00256328704, 0.0148263061, 0.0244684443, 0.00570576638, 0.00561142713, 0.0110371551, 0.00426669652, 0.0141131561, 0.0375368297, 0.0109441541, 0.00862783287, 0.0139546664, 0.0032080852, 0.0149137052, 0.0263019707, 0.00568738952, 0.005931539, 0.0109917009, 0.0039520287, 0.0144070964, 0.0357442647, 0.00910040084, 0.00762651023, 0.0133375544, 0.00256907637, 0.0146540124, 0.0245037489, 0.00566533953, 0.00556884799, 0.0108598294, 0.00429643085, 0.0137969479, 0.0378216542, 0.0105410162, 0.00851739291, 0.0136363544, 0.00321840029, 0.014350716, 0.0260285232, 0.00522410404, 0.00583614176, 0.0104585802, 0.00394737488, 0.0140015781, 0.0352730714, 0.00856295601, 0.00744631048, 0.0126886619, 0.00257246778, 0.0144429514, 0.0241735149, 0.00539547531, 0.00544062676, 0.0100394124, 0.00429212302, 0.0134155704, 0.0375868529, 0.010092617, 0.0082899984, 0.0131183816, 0.00319060683, 0.0140280873, 0.0261342898, 0.00509732682, 0.0057357694, 0.010302498, 0.00392373884, 0.0138213439, 0.0353039242, 0.00818333495, 0.00737530831, 0.0127221579, 0.00257703546, 0.0143601894, 0.0242226403, 0.00508761033, 0.00542821176, 0.0106112314, 0.00431918865, 0.0134063652, 0.0373829715, 0.00990707334, 0.00835606735, 0.0132113043, 0.00323282718, 0.0141840093, 0.0254430566, 0.00512035144, 0.00583160296, 0.0102162454, 0.00396321109, 0.0138764782, 0.0346829183, 0.00825106446, 0.00741877733, 0.0126921693, 0.0025943385, 0.0141936345, 0.0234400742, 0.00498915277, 0.00542748393, 0.0104604932, 0.00431956816, 0.013299467, 0.0364968032, 0.00966821145, 0.00832651742, 0.013369495, 0.0032293105, 0.0141273076, 0.0252594668, 0.00507119019, 0.00580522511, 0.0102779446, 0.00395489624, 0.0137983747, 0.0344995782, 0.00829641428, 0.00741103292, 0.0122353034, 0.00257917144, 0.0140046198, 0.0233503133, 0.00500183366, 0.00540050818, 0.00988470856, 0.00426587416, 0.0130031239, 0.0361990891, 0.00970574468, 0.00834652688, 0.0128817251, 0.00319078541, 0.0136517622, 0.0249070823, 0.00500168372, 0.00578606175, 0.0101296762, 0.00392827392, 0.0136890663, 0.0343907103, 0.00837364513, 0.00745602604, 0.0124478703, 0.00259821536, 0.0142438803, 0.0234151483, 0.00502257934, 0.00542163383, 0.0102464156, 0.00432205899, 0.0134190293, 0.0368311778, 0.0100725843, 0.00829899125, 0.0134218195, 0.00321496511, 0.0140603483, 0.025541611, 0.00518707419, 0.00579240406, 0.0106789377, 0.0039234343, 0.0135569312, 0.0346169434, 0.00828379579, 0.00734040467, 0.0129853403, 0.00255824369, 0.0141352983, 0.0235442426, 0.00499504106, 0.00534609798, 0.0104138562, 0.00421735784, 0.0132648032, 0.0366176479, 0.00973320752, 0.0082120588, 0.0135612171, 0.00318596186, 0.0143762259, 0.025590295, 0.00511418795, 0.00576883554, 0.0105540287, 0.00389443384, 0.0140390527, 0.0347960033, 0.00831553433, 0.00738359941, 0.0125185093, 0.00257512438, 0.0145019451, 0.0237318575, 0.00513554085, 0.00537630497, 0.0101942727, 0.00427022902, 0.0135121699, 0.0368857011, 0.0100747803, 0.00821861345, 0.0132328123, 0.00319602224, 0.0143752946, 0.0258526523, 0.00531715062, 0.00578322029, 0.0108157033, 0.00391392736, 0.0139801148, 0.0348599404, 0.00846177153, 0.00735581247, 0.0129105775, 0.00259402976, 0.0145099675, 0.0240003522, 0.00508574722, 0.00542058982, 0.0107644312, 0.00431452785, 0.0133358855, 0.0373184197, 0.00965703744, 0.00830241106, 0.0137670832, 0.00324884383, 0.014038234, 0.0262878072, 0.00508997589, 0.00582326856, 0.0109415846, 0.00395031553, 0.0138040343, 0.0361371078, 0.00840330962, 0.00738026015, 0.0128280967, 0.00259024627, 0.0143606476, 0.0244449507, 0.00497676013, 0.00541106658, 0.0104257688, 0.00432077609, 0.0134283304, 0.0377809629, 0.00960351434, 0.0082939472, 0.0131482696, 0.00321547687, 0.0138618937, 0.025472315, 0.00481756963, 0.00581176765, 0.0104665719, 0.00390233728, 0.0133164367, 0.0347783305, 0.00782987196, 0.00752766803, 0.0126658557, 0.00259170402, 0.0138781462, 0.0240760762, 0.00482542859, 0.00540860509, 0.0101961484, 0.00426077098, 0.0128837079, 0.0372385047, 0.0092010079, 0.00831769872, 0.0129181128, 0.00318785803, 0.0135109378, 0.0257927254, 0.00479998486, 0.00575653091, 0.010347872, 0.00390216243, 0.0129157063, 0.0351292528, 0.00778029347, 0.00736853806, 0.0123645496, 0.00257833279, 0.0134864338, 0.0242594332, 0.00478095468, 0.00535434671, 0.010108564, 0.00428634742, 0.0127923451, 0.037832018, 0.00913517177, 0.00835035183, 0.0128008556, 0.00319901621, 0.0136023005, 0.0260560736, 0.00480459072, 0.00577225024, 0.010164802, 0.00389993005, 0.0136596998, 0.0351830982, 0.00801745988, 0.00749405706, 0.0124872476, 0.00256878906, 0.013801028, 0.0246504936, 0.00494597852, 0.00543405674, 0.0102420775, 0.00427701231, 0.0131034143, 0.0382837541, 0.00969270058, 0.0084313117, 0.0130591765, 0.00321787689, 0.0136417495, 0.0265115984, 0.00497538829, 0.0057964013, 0.0105193285, 0.00391931878, 0.013419522, 0.0354039147, 0.00790876616, 0.00749244681, 0.0125552965, 0.0025945825, 0.0140260039, 0.0245033503, 0.0048119151, 0.00541192293, 0.0102004623, 0.004273728, 0.0129794842, 0.0379792154, 0.0092422599, 0.00840221718, 0.0129305786, 0.00320166769, 0.0135942427, 0.0263436828, 0.0048169503, 0.00578988856, 0.010274454, 0.00391867431, 0.013308268, 0.0355311185, 0.00779078063, 0.00748744886, 0.0125174848, 0.00258637476, 0.0135019273, 0.0243484098, 0.00471679773, 0.00537313381, 0.0101815434, 0.00427960046, 0.0126198987, 0.037193194, 0.0089014722, 0.00832783896, 0.0132347979, 0.00320487539, 0.0131696323, 0.0257883724, 0.0046263705, 0.00571582234, 0.0102523658, 0.00391473062, 0.0129276868, 0.0351440832, 0.007508168, 0.00741818035, 0.0122159384, 0.0025785116, 0.0133624198, 0.024049364, 0.00463300897, 0.00534527376, 0.00990308449, 0.00428325543, 0.0122748995, 0.037003763, 0.00873608422, 0.00831714738, 0.0127201565, 0.003183892, 0.0130089261, 0.0257853325, 0.00464640884, 0.00574828032, 0.0101910979, 0.00392309949, 0.0129396552, 0.0350094214, 0.00767519558, 0.00753845973, 0.012552388, 0.00258339592, 0.0132490657, 0.0241404977, 0.00470347051, 0.00540110003, 0.0101680066, 0.00426880363, 0.0123394476, 0.0368965417, 0.00879770145, 0.0083807949, 0.0129017914, 0.00318243401, 0.0130919972, 0.025703948, 0.00462167431, 0.00574504491, 0.0102337059, 0.00390072097, 0.0127668548, 0.0348931327, 0.00744494377, 0.00745243486, 0.0125016747, 0.00256745866, 0.0131807532, 0.0241889209, 0.0046169539, 0.00536643574, 0.0103676962, 0.00428439397, 0.0123579297, 0.037345022, 0.00889161695, 0.0082618054, 0.0135005685, 0.00322093605, 0.0130126616, 0.0260279216, 0.00468048081, 0.00574431987, 0.0104961805, 0.00395691209, 0.0128492964, 0.0350092389, 0.00740929879, 0.00744330557, 0.0123789869, 0.00257693254, 0.0132555254, 0.024081992, 0.00461082812, 0.00544165075, 0.010190337, 0.0042574848, 0.0122463042, 0.0378025249, 0.00909499731, 0.00875250902, 0.0130720334, 0.00316949957, 0.013081776, 0.0259519145, 0.00471891509, 0.00591975264, 0.0105458712, 0.0038854375, 0.0126667861, 0.0352846496, 0.00765188597, 0.00779448915, 0.0130813085, 0.00256467657, 0.0130812591, 0.0241432656, 0.00463756314, 0.0054681669, 0.0110567687, 0.00426159007, 0.0120921452, 0.0377136134, 0.00893501565, 0.00862163771, 0.0141461808, 0.0031831807, 0.0127496654, 0.025936842, 0.00464436645, 0.00587692438, 0.0118807312, 0.00390421879, 0.0126184421, 0.0352942832, 0.00764009496, 0.00770416157, 0.0142180538, 0.00257264264, 0.0129522076, 0.0243306141, 0.00469323806, 0.00545923831, 0.0121529112, 0.00428103097, 0.0122162662, 0.0378478058, 0.00892406423, 0.00850314274, 0.0149533562, 0.00319887022, 0.0129693504, 0.0267406814, 0.00472724065, 0.00587582681, 0.0120931715, 0.00391689921, 0.0128878932, 0.0353259705, 0.00764357671, 0.00762360869, 0.014315079, 0.00259107561, 0.0132546155, 0.0241726059, 0.00463329675, 0.00542271603, 0.0120451394, 0.00430543208, 0.0123654734, 0.0372685716, 0.00879641995, 0.00844927784, 0.014938171, 0.00319855683, 0.0131113715, 0.0259639639, 0.00460253702, 0.00583652873, 0.0125815365, 0.00389501825, 0.0127854263, 0.0352596082, 0.00743465079, 0.00756205665, 0.014665666, 0.00257458026, 0.0131525267, 0.0241091754, 0.00455422373, 0.00541756256, 0.0121568562, 0.00426583271, 0.012206316, 0.0377165787, 0.00880008843, 0.00841389317, 0.0145609137, 0.00319008506, 0.0130976439, 0.0260571018, 0.004710746, 0.00583221996, 0.0120859845, 0.00391203957, 0.0130559942, 0.035502784, 0.00769604789, 0.0075596259, 0.0141908126, 0.0025521575, 0.013006703, 0.0243813787, 0.00444266666, 0.0053560636, 0.0119694974, 0.00423627533, 0.012008653, 0.0377038307, 0.00833280012, 0.00831394643, 0.0154539747, 0.00317781442, 0.0126203904, 0.0260531139, 0.00439311564, 0.00576412538, 0.0120569142, 0.00389659917, 0.0127839819, 0.0377622396, 0.00737079466, 0.00745655922, 0.0143451458, 0.00256326655, 0.0129188541, 0.024548931, 0.00447053136, 0.00539326016, 0.0118726296, 0.00424401462, 0.0123673733, 0.0382628106, 0.00837875064, 0.0083461199, 0.0139020067, 0.00319405994, 0.0129359774, 0.0268480182, 0.00453530904, 0.00571795786, 0.0111549376, 0.00389530719, 0.0124493074, 0.0364631936, 0.00758085586, 0.00740758888, 0.0131478105, 0.0025549219, 0.0129896244, 0.0249024201, 0.00444020657, 0.00533253141, 0.0106117418, 0.00425344566, 0.0122877527, 0.0392301828, 0.00814124569, 0.00819240976, 0.0136759505, 0.00318141421, 0.0127132013, 0.0263087638, 0.00427268865, 0.00572935818, 0.0107898079, 0.00391183468, 0.0127527863, 0.035668347, 0.00699599925, 0.00738950167, 0.0124527318, 0.00254014414, 0.0131801097, 0.0241492372, 0.00421350077, 0.00532052619, 0.0103139104, 0.00424544793, 0.0124927508, 0.0382896066, 0.0086957952, 0.00826067664, 0.0133849382, 0.0031908534, 0.013189923, 0.026094716, 0.00452238228, 0.00572152948, 0.0105675971, 0.00388970482, 0.0129641006, 0.0357827358, 0.00746395625, 0.00743432762, 0.0125005906, 0.0025251566, 0.0132022556, 0.0240162313, 0.00427248981, 0.00531512592, 0.0100633316, 0.00417664414, 0.0124961007, 0.037712723, 0.00833125412, 0.00823794398, 0.0132142389, 0.0030956429, 0.0129652098, 0.0253429413, 0.00418320345, 0.00569562521, 0.0105873775, 0.00380729442, 0.0129306996, 0.035132397, 0.00689016283, 0.00733850757, 0.0124168135, 0.00247965544, 0.0132343434, 0.0238281395, 0.00416200934, 0.00529853581, 0.0102908602, 0.00413241377, 0.0124695729, 0.0377203524, 0.00811579078, 0.00817134231, 0.0134472456, 0.00310115167, 0.0132288532, 0.0253052358, 0.00407737261, 0.00569879124, 0.0106284507, 0.00378990709, 0.0128308013, 0.0347886086, 0.00668501901, 0.00730644306, 0.0129189882, 0.00248676864, 0.0134237967, 0.0235735625, 0.00409249263, 0.00529919425, 0.0104047898, 0.00410468131, 0.0125181191, 0.037225619, 0.00766223343, 0.00816007517, 0.013029987, 0.00304412073, 0.0130316345, 0.0248865746, 0.00391584635, 0.00567843067, 0.0105225705, 0.00376987737, 0.0128929643, 0.0348802321, 0.00627570134, 0.00725765293, 0.0126455436, 0.00247954461, 0.0131985899, 0.0237123091, 0.00379192038, 0.00527424179, 0.010249448, 0.00409485679, 0.0124218548, 0.0375775844, 0.00753716845, 0.00818328373, 0.013031845, 0.00305787195, 0.0131802019, 0.0256249197, 0.00394000579, 0.00569628971, 0.0102926716, 0.0037389975, 0.0129722971, 0.0353562087, 0.00658212742, 0.00730825588, 0.0124024255, 0.00245594094, 0.01327099, 0.0240844786, 0.00400162535, 0.00528145442, 0.0101731336, 0.00407880358, 0.0124309957, 0.037918888, 0.00772927841, 0.00818236731, 0.0130049717, 0.00306437793, 0.0129090883, 0.0254885294, 0.00394997047, 0.00566176558, 0.0103444774, 0.00374274026, 0.0126499869, 0.0351972766, 0.00645691017, 0.00729084807, 0.0124386074, 0.00247349823, 0.0129660768, 0.0239413455, 0.00381802488, 0.00531201623, 0.010032258, 0.00410101051, 0.0122021893, 0.0377567448, 0.00726565905, 0.0081851799, 0.0128755188, 0.00304542622, 0.0126647642, 0.0253108107, 0.00376963755, 0.00571989967, 0.0102986535, 0.00375346979, 0.0122784972, 0.0351455286, 0.00608369475, 0.00732838502, 0.0127720544, 0.00246510841, 0.0126634296, 0.0246325694, 0.00405235682, 0.00532639725, 0.0108404737, 0.00412072707, 0.012028764, 0.039030809, 0.00784801412, 0.00827735756, 0.0139046861, 0.00305657694, 0.0126038473, 0.0267612189, 0.00400036946, 0.00572788017, 0.0108538577, 0.00380980037, 0.0123474458, 0.0364881605, 0.00657462748, 0.00735322991, 0.0134542184, 0.00249097822, 0.0128835747, 0.0252967458, 0.00409704307, 0.00531798601, 0.0112984348, 0.00414582249, 0.0118952496, 0.0398691744, 0.0078519471, 0.0081541501, 0.0141199566, 0.00307825115, 0.0126182809, 0.0268324818, 0.00400762586, 0.00568184303, 0.0115222074, 0.00382913696, 0.0125169763, 0.0361985564, 0.00634877384, 0.00738604972, 0.0136941476, 0.00249943719, 0.0128373997, 0.0247622263, 0.00383225572, 0.00533314841, 0.0110878367, 0.00415831478, 0.0120879887, 0.0391686223, 0.00746288663, 0.00828716066, 0.0138810324, 0.00306080841, 0.012616137, 0.0264063571, 0.00391680049, 0.00572730228, 0.0111966189, 0.00378235872, 0.0122910338, 0.0358411111, 0.00627086218, 0.0073587927, 0.013238485, 0.00247092545, 0.0127620948, 0.0247063525, 0.00391016295, 0.00532827666, 0.0109948264, 0.0041040061, 0.0120259486, 0.039069742, 0.00739766145, 0.00827464461, 0.0140365697, 0.00304862182, 0.0125573901, 0.0267885625, 0.00383185362, 0.00575035857, 0.0112813599, 0.00376612553, 0.0122136883, 0.0366307758, 0.00603378285, 0.00734350691, 0.0132457251, 0.0024784822, 0.0127303833, 0.0250562429, 0.0037300277, 0.00532018766, 0.0108610494, 0.00409205118, 0.0119709196, 0.0393094495, 0.00722835585, 0.00823835004, 0.0137784882, 0.0030627239, 0.0127137499, 0.0263914596, 0.00383653794, 0.00572520681, 0.0111938966, 0.00376548851, 0.0124372728, 0.0356768891, 0.00606306829, 0.00739759859, 0.01337892, 0.00247332663, 0.0128118517, 0.0248084813, 0.00377285108, 0.00535391457, 0.0110015431, 0.0040924889, 0.0118293185, 0.0387867615, 0.00712974137, 0.00825570524, 0.0138906892, 0.00302873342, 0.012320349, 0.0261355918, 0.0037657998, 0.00572778517, 0.0111709442, 0.00373328244, 0.012414814, 0.0360419564, 0.0059907157, 0.0073387539, 0.0133440252, 0.0024487027, 0.0128299911, 0.0248075277, 0.00376169314, 0.00535286404, 0.0109994998, 0.00407261634, 0.0119719459, 0.0388552099, 0.007056545, 0.0082534207, 0.0138550857, 0.00306311972, 0.0125879701, 0.0260530356, 0.00376396463, 0.00576333003, 0.0110121807, 0.00375492149, 0.0122794099, 0.0355684496, 0.00603295956, 0.00736871688, 0.0130877728, 0.00245550973, 0.0127726253, 0.0246952809, 0.00379162165, 0.0053457804, 0.0106808925, 0.00407435559, 0.0119409412, 0.039052397, 0.00739711244, 0.00826483406, 0.0137177072, 0.00303987507, 0.012625711, 0.0265738498, 0.00389369437, 0.0057081203, 0.0110983597, 0.00373649364, 0.012336473, 0.0360820517, 0.00626903214, 0.00737768598, 0.0133241573, 0.00246962253, 0.0128443623, 0.0248543471, 0.00377981528, 0.00532345194, 0.0108448416, 0.00408878177, 0.0119534414, 0.0389050134, 0.00717140967, 0.00824944489, 0.0136906244, 0.00304582017, 0.0125072198, 0.0262424834, 0.00390686234, 0.00575293228, 0.0108646555, 0.00374000496, 0.0123532563, 0.0359364413, 0.00633888273, 0.00742977532, 0.0132466843, 0.00246071653, 0.0127828885, 0.0245683845, 0.003897249, 0.0053935973, 0.0109499618, 0.00409744773, 0.0121773165, 0.0388359278, 0.00762736844, 0.0083707422, 0.013835052, 0.0030522733, 0.0127013912, 0.0260436386, 0.0039529358, 0.00576772541, 0.0109701985, 0.00374223897, 0.0124164689, 0.0357906632, 0.00620136876, 0.00746686757, 0.013024142, 0.00246950355, 0.0127347885, 0.0246668458, 0.00379530992, 0.0053524198, 0.010607657, 0.00411600573, 0.0121352402, 0.0387430377, 0.00719823036, 0.00837011077, 0.0133073609, 0.00303311949, 0.0129897147, 0.0263413098, 0.00389103545, 0.00574869523, 0.0108189471, 0.00373292621, 0.0130199259, 0.0360595509, 0.00622113328, 0.00743612926, 0.0129470872, 0.00244346238, 0.013457776, 0.0249150004, 0.0038849453, 0.00536199147, 0.0106304521, 0.00403730618, 0.012462276, 0.0389202945, 0.00746638374, 0.00831023697, 0.0133974366, 0.00301731681, 0.0135219172, 0.0264253691, 0.00402052607, 0.0057550515, 0.010843358, 0.00373086403, 0.0130668608, 0.036203295, 0.00632374175, 0.00746214017, 0.0130537814, 0.00242512068, 0.0135679543, 0.0249695908, 0.00389575679, 0.00533328764, 0.0104990732, 0.00401227456, 0.0125357565, 0.0390220135, 0.00748700276, 0.00831382535, 0.0132632935, 0.0029974666, 0.0132771786, 0.0267172977, 0.00395717937, 0.00572496234, 0.0106493542, 0.00367692928, 0.0129987663, 0.0361918695, 0.00629907381, 0.00747075956, 0.0127433157, 0.0024107038, 0.0136137446, 0.0249502454, 0.00391019229, 0.00535301631, 0.0104390765, 0.00401368644, 0.0126329176, 0.0389427096, 0.00746398186, 0.00834638812, 0.0132208792, 0.0029871033, 0.0133913867, 0.0265600737, 0.00399023434, 0.00574139645, 0.0107266381, 0.00368938269, 0.0131714353, 0.0357887298, 0.00640200125, 0.00750001799, 0.0128336158, 0.00241302792, 0.0139603307, 0.024910504, 0.00399484811, 0.00537987845, 0.0105306813, 0.00403529592, 0.0129678221, 0.0392323397, 0.00763281668, 0.00846275128, 0.0133156599, 0.00299841561, 0.0140722711, 0.0267811231, 0.00405829493, 0.00584581541, 0.0107184742, 0.0037159049, 0.0137007246, 0.0360099785, 0.00654540397, 0.00762527902, 0.0126893055, 0.00240999507, 0.0142163355, 0.0250321254, 0.00402386347, 0.00544574345, 0.0104639204, 0.00402438361, 0.0132478951, 0.0393659398, 0.0078430064, 0.00851666462, 0.0131688146, 0.00298860483, 0.0138998628, 0.0267878473, 0.00416771602, 0.00583187444, 0.0106632914, 0.00370399607, 0.0136269294, 0.0362921655, 0.00663539581, 0.00761350663, 0.0127470847, 0.0024303298, 0.0142431641, 0.0253052674, 0.00406694598, 0.0054549654, 0.010471981, 0.00404645363, 0.0132050393, 0.03936648, 0.00784157403, 0.00849756785, 0.0132290209, 0.00300807296, 0.0138730444, 0.0269667171, 0.0041814656, 0.00584330317, 0.0106463563, 0.00371905765, 0.0134200705, 0.0362689085, 0.00663847663, 0.00757002318, 0.0126542887, 0.00242721546, 0.0142366253, 0.0250931643, 0.0041677556, 0.0054174643, 0.0103698457, 0.00403109519, 0.0131538073, 0.0390810147, 0.00792046264, 0.00842945371, 0.0131107718, 0.00301046786, 0.0138845164, 0.0266740024, 0.00419491064, 0.00582874194, 0.0107166432, 0.00370740774, 0.0135856261, 0.0361002982, 0.00665827841, 0.00756532513, 0.0128329955, 0.00242805365, 0.0141238943, 0.0251686852, 0.0041443971, 0.00543476315, 0.0105895363, 0.00402392633, 0.0130122565, 0.0397715084, 0.00785176829, 0.00851626229, 0.0131840659, 0.00299314898, 0.0136488741, 0.0268384088, 0.00418205699, 0.00584802823, 0.0107865557, 0.00369569962, 0.013403628, 0.0363291167, 0.0066154236, 0.00763561297, 0.0127799744, 0.0024305291, 0.0139869265, 0.0251959097, 0.00409438042, 0.00545958756, 0.0105929635, 0.00405666837, 0.0128724026, 0.0392275415, 0.00778488535, 0.00852274615, 0.0131962812, 0.00301542226, 0.0136490595, 0.0266288295, 0.00416229106, 0.00586066907, 0.0106434487, 0.00370468758, 0.0134349605, 0.0359206162, 0.00659163855, 0.00763841346, 0.0127478577, 0.00242961547, 0.0139123127, 0.0250190459, 0.00409775507, 0.00544762379, 0.0104466835, 0.00405864557, 0.0131386397, 0.0393816568, 0.00780138187, 0.00853704661, 0.0131746158, 0.0030269397, 0.0137017155, 0.0269248206, 0.00413720822, 0.00588221988, 0.0106437495, 0.0037341339, 0.0134824673, 0.0362191871, 0.00641946588, 0.00768410182, 0.012856218, 0.00243841391, 0.0139694959, 0.0251113772, 0.00401628949, 0.00551181892, 0.0106700649, 0.00408318592, 0.0131428996, 0.0395747423, 0.00792645663, 0.00857253652, 0.013375584, 0.00303672883, 0.0138295814, 0.0267746374, 0.0041785026, 0.00588385435, 0.010834652, 0.00374953472, 0.0135088721, 0.0364349857, 0.00677353516, 0.00766887888, 0.0129045257, 0.00244954857, 0.0141521804, 0.025309328, 0.00411440479, 0.00546102459, 0.0107644564, 0.00409044046, 0.0131385028, 0.0398779549, 0.00797301996, 0.00850805175, 0.0136027429, 0.00303455885, 0.0139407432, 0.0274608694, 0.00419656653, 0.00587452063, 0.0108231548, 0.00375815132, 0.0136413062, 0.0367680974, 0.00665642135, 0.00760801509, 0.0129667921, 0.00244376319, 0.0142170116, 0.0253598541, 0.00408960553, 0.00547670294, 0.0107860016, 0.00411644345, 0.013236044, 0.0401820503, 0.00775557337, 0.00850236602, 0.0134723689, 0.00303437118, 0.0139190126, 0.0273150317, 0.00413002446, 0.00589254312, 0.0109653259, 0.00377204851, 0.0135827437, 0.03669554, 0.00658195047, 0.00765447132, 0.0131716337, 0.00244313106, 0.014092477, 0.025502475, 0.00413456466, 0.0054758559, 0.0108009093, 0.00409799442, 0.0129946927, 0.0401159264, 0.00782938674, 0.00848210696, 0.0135537703, 0.00300192717, 0.0137030184, 0.0270772465, 0.00416593952, 0.00582172861, 0.0107842321, 0.00374007924, 0.0134170661, 0.036841765, 0.00672564842, 0.00757993432, 0.0129267871, 0.00242835842, 0.0141357761, 0.0255378727, 0.00417831447, 0.00544711994, 0.0104887839, 0.00407406269, 0.0130939083, 0.0403016359, 0.00795426313, 0.00842019264, 0.013251435, 0.00300162751, 0.0136875985, 0.0270544123, 0.00416756794, 0.00588683039, 0.0105737867, 0.00372448354, 0.0134049254, 0.0364610404, 0.00663992669, 0.00756468717, 0.0123091023, 0.00239790883, 0.0138627747, 0.0250709094, 0.00412242534, 0.0054233768, 0.0101701431, 0.0040452159, 0.0129579883, 0.0395890623, 0.00793400034, 0.00845316052, 0.0129453447, 0.00298542087, 0.013786383, 0.0267091077, 0.0042611477, 0.00578929624, 0.0104053691, 0.00369401765, 0.0135757364, 0.0363818146, 0.0067935735, 0.00757448794, 0.0124550248, 0.00240447419, 0.0141169652, 0.0252903439, 0.00416498166, 0.0054065641, 0.0101482151, 0.00402370095, 0.0129914507, 0.0395901836, 0.00796979479, 0.00842865277, 0.012839755, 0.00298136449, 0.0137452874, 0.0267965309, 0.0042278138, 0.00580195989, 0.0102610737, 0.00369350216, 0.0134757161, 0.0365046002, 0.00678003812, 0.007481087, 0.0122733843, 0.0023972292, 0.0140141184, 0.0252421685, 0.00422548829, 0.00537909754, 0.0100803468, 0.00401213719, 0.0129308654, 0.0395323336, 0.00805612188, 0.00832443777, 0.0128865708, 0.00297273928, 0.013673069, 0.0267959666, 0.00424370077, 0.00576467765, 0.0103188474, 0.00368878501, 0.0132828653, 0.0365498737, 0.00672946265, 0.0074662664, 0.0122826369, 0.00240754476, 0.0138117019, 0.0252846684, 0.00418137433, 0.00536838919, 0.0101002362, 0.00404287875, 0.0127833942, 0.0397397801, 0.00792650413, 0.00833116006, 0.012838929, 0.00297640194, 0.0135339564, 0.0270187408, 0.00417956337, 0.00579830306, 0.0104180034, 0.00375199504, 0.0132694915, 0.0370185152, 0.0066807908, 0.00749299349, 0.0125287343, 0.00243054633, 0.0139657659, 0.0254071988, 0.00413640682, 0.00539912004, 0.0102229901, 0.00405788235, 0.0129434504, 0.0401250012, 0.00766966306, 0.00830007251, 0.0128815258, 0.00301039778, 0.0136986375, 0.0272728652, 0.00420402177, 0.00574550545, 0.0103582833, 0.00375830312, 0.0133777494, 0.0371898785, 0.00671127206, 0.00748877786, 0.0122370096, 0.00245183217, 0.0139563922, 0.0257596392, 0.00419006357, 0.00535995234, 0.0101358453, 0.00411456544, 0.0130007258, 0.0407197811, 0.00792729203, 0.0083405897, 0.0129261054, 0.00304529886, 0.0137774386, 0.0275913067, 0.00420267275, 0.00577575387, 0.0104665766, 0.00379211665, 0.0134796845, 0.0371218883, 0.00662036426, 0.00751784677, 0.0123358686, 0.00245692814, 0.0139449537, 0.0254818872, 0.00414435985, 0.00539523223, 0.0101380702, 0.00412166398, 0.0128982337, 0.0402722768, 0.00800559856, 0.00838347338, 0.0128438361, 0.00301839993, 0.0135813886, 0.027140826, 0.00425833976, 0.00576508837, 0.0103079397, 0.00376631157, 0.013203498, 0.03692507, 0.00669213431, 0.00743741728, 0.0123088649, 0.00245037605, 0.0137680145, 0.0253747422, 0.00419251621, 0.00534568448, 0.0101272799, 0.00410634559, 0.0127681475, 0.0402498022, 0.0079020448, 0.0082501471, 0.0127983131, 0.00303384336, 0.0134875746, 0.027270278, 0.00425195554, 0.0057344907, 0.010315639, 0.00378509425, 0.0132280318, 0.0370208956, 0.00671012374, 0.00741556194, 0.0121832481, 0.00244590105, 0.0138603365, 0.0255471058, 0.00420496054, 0.00536501827, 0.0100300955, 0.00413842686, 0.0128461691, 0.0401703827, 0.00790648349, 0.00827664975, 0.0127320439, 0.00304123037, 0.0135788219, 0.0272067636, 0.00423271302, 0.00581603684, 0.0103640435, 0.00378610846, 0.013179875, 0.0367743671, 0.0065738433, 0.00759718567, 0.0123008918, 0.00243118103, 0.0138770826, 0.0253250357, 0.00414200872, 0.00541698979, 0.0100659868, 0.00412348611, 0.0127248233, 0.0400218517, 0.00779859442, 0.00842798781, 0.0128106335, 0.00301956385, 0.0134238582, 0.0271171853, 0.00422234274, 0.00584110338, 0.0103276744, 0.0037934517, 0.0132779228, 0.0369451493, 0.00665767957, 0.00756768789, 0.0122739589, 0.00244471431, 0.0139160277, 0.0254299212, 0.00416609365, 0.00544234505, 0.0100809988, 0.0041238023, 0.0129125817, 0.0401061513, 0.00781812705, 0.00843894854, 0.0128152771, 0.00305285212, 0.0134336771, 0.0271718018, 0.00416982826, 0.00582829444, 0.0103412727, 0.00381460437, 0.0130899968, 0.0368688665, 0.00648569735, 0.00753986184, 0.0121346237, 0.00244672224, 0.0137338825, 0.0252500474, 0.0040839985, 0.0054160771, 0.0100180572, 0.00412213197, 0.0128260199, 0.0398256816, 0.00776337134, 0.00835976284, 0.0126593513, 0.00302387215, 0.0135312956, 0.0272152461, 0.00419902476, 0.00578124588, 0.0101866452, 0.00380080403, 0.0133542437, 0.0369376168, 0.00657189637, 0.00751890335, 0.0120864222, 0.00244996231, 0.0138771925, 0.0254712179, 0.00415178016, 0.00539342826, 0.00983642042, 0.00414116913, 0.0128801186, 0.0401080027, 0.00785924215, 0.00836916734, 0.0126476111, 0.00303639425, 0.0136085525, 0.0273172446, 0.00423293794, 0.00581676513, 0.0101634869, 0.00382756419, 0.0134035153, 0.0372348465, 0.00664330786, 0.00756767346, 0.0120558795, 0.00246350188, 0.0141124781, 0.0256945826, 0.00418470707, 0.00543073798, 0.00999662466, 0.00417544972, 0.0130436914, 0.0406196192, 0.00785644539, 0.0084036598, 0.0126471398, 0.00306213135, 0.0136440983, 0.0277006719, 0.0042535807, 0.00580867799, 0.0102263773, 0.00384687539, 0.0133755654, 0.0376634263, 0.00668878155, 0.00756582525, 0.0121754119, 0.00244146842, 0.0140299276, 0.0256850161, 0.00417582691, 0.00539757404, 0.00994390901, 0.00415259181, 0.0129226996, 0.0406280831, 0.00782765727, 0.00843231194, 0.0125915399, 0.00305449427, 0.0136041623, 0.0275773965, 0.00420045014, 0.00578939216, 0.0100471117, 0.00380948186, 0.0133027732, 0.0370562039, 0.00656118384, 0.00757820532, 0.0119609628, 0.00244546612, 0.0140351001, 0.025420526, 0.00415460998, 0.0054207514, 0.00979944691, 0.00413022796, 0.0129811969, 0.0399146341, 0.00774656702, 0.00840665214, 0.0126017295, 0.00303098746, 0.013639126, 0.0270773675, 0.00418209704, 0.00579987187, 0.0100521082, 0.00378780114, 0.0134085855, 0.0373192914, 0.0065308013, 0.00753233023, 0.0119779827, 0.00244625704, 0.0139409155, 0.0252245963, 0.00406184234, 0.00537867891, 0.00983830635, 0.00412051938, 0.0127419848, 0.0394905768, 0.00747632701, 0.00832132157, 0.0122761782, 0.00297312927, 0.013346279, 0.0259819385, 0.00395729207, 0.00568595529, 0.00983742904, 0.00367973768, 0.013051373, 0.0357724652, 0.00608890457, 0.00752746221, 0.0114837876, 0.00233799033, 0.0133351814, 0.0242219735, 0.00385788758, 0.00532539841, 0.00946716964, 0.00400287984, 0.0125407288, 0.0383593552, 0.0073632705, 0.00838886295, 0.0120488741, 0.00295063131, 0.0133751053, 0.0261024237, 0.00395161053, 0.00580140343, 0.00985065196, 0.00371085433, 0.0132337399, 0.0356371999, 0.00614213152, 0.00751747936, 0.0114957783, 0.00237201829, 0.0137190986, 0.0244109482, 0.00388973462, 0.00535213295, 0.00926853064, 0.0039931694, 0.012590413, 0.038279485, 0.00729508046, 0.00827147719, 0.0118779493, 0.00291449414, 0.0132892411, 0.0260532014, 0.0040124082, 0.00572382798, 0.00974280946, 0.00368043175, 0.0131267989, 0.0356065892, 0.00615530787, 0.00745236501, 0.0114284521, 0.00236945576, 0.013768726, 0.0241942666, 0.00393685978, 0.00537705701, 0.00938642118, 0.00403419044, 0.0126815373, 0.0383684263, 0.00729653379, 0.00833298825, 0.0119957989, 0.00296216132, 0.0135554075, 0.0261268467, 0.00392794516, 0.00576248346, 0.00977606326, 0.00371328834, 0.0133609921, 0.0354290344, 0.00601475453, 0.00745285768, 0.0114379963, 0.00240095402, 0.014118352, 0.0244819056, 0.00382667664, 0.00539472792, 0.00937610026, 0.00404550182, 0.0130657842, 0.0383686349, 0.00724345399, 0.0083933929, 0.0120519511, 0.00298751099, 0.013632603, 0.0260392223, 0.00398167409, 0.00581441307, 0.00990849081, 0.00376335345, 0.0133929634, 0.035135176, 0.00613773149, 0.00749432622, 0.0115837054, 0.00242975913, 0.0142402453, 0.0239314139, 0.00391218066, 0.00540801277, 0.00947485119, 0.00409543607, 0.0130501948, 0.0395785831, 0.00732836127, 0.00842691213, 0.0120893, 0.00300747529, 0.0139859458, 0.026960345, 0.00418087421, 0.00584243657, 0.00971969683, 0.00378803699, 0.0139464876, 0.0376498699, 0.00644308887, 0.00757273566, 0.0115302298, 0.00241954508, 0.0145563586, 0.0265326183, 0.00408955896, 0.00548166549, 0.00945455395, 0.00414978946, 0.0133720851, 0.0409361534, 0.00747477775, 0.00839504134, 0.0122704254, 0.00304747699, 0.014288743, 0.028600214, 0.00419466617, 0.0058959797, 0.0104231574, 0.00389652885, 0.0141047379, 0.037668746, 0.00651648873, 0.00757988868, 0.0121755721, 0.00246902555, 0.0148430457, 0.025894545, 0.00415514875, 0.00548484549, 0.0100950021, 0.00421873201, 0.0135434568, 0.040965952, 0.00779152894, 0.00838321168, 0.0128595205, 0.0031011384, 0.0143197905, 0.0284507126, 0.0043822038, 0.00590747781, 0.0109261861, 0.00391714694, 0.0143109839, 0.0382159241, 0.0068345014, 0.00760940788, 0.0130626066, 0.00248973561, 0.0152970003, 0.0268241428, 0.00437494228, 0.00550401164, 0.0107017606, 0.00423837639, 0.0134206843, 0.041117359, 0.00803922024, 0.00840594806, 0.0130818058, 0.00309342798, 0.0141818952, 0.0278506707, 0.0043571312, 0.00588199683, 0.0108793005, 0.00393595267, 0.0142033109, 0.0373279713, 0.00685895607, 0.00757908355, 0.0129009308, 0.00251082727, 0.0149120353, 0.0262407511, 0.00438425969, 0.00550738769, 0.0103484383, 0.00426667603, 0.0134986956, 0.0412155539, 0.00819919351, 0.00841419585, 0.0128942169, 0.00311994343, 0.0144002382, 0.0283023603, 0.00449542748, 0.00589076942, 0.0106080882, 0.00392466504, 0.014295958, 0.0380873233, 0.00690719951, 0.00756868394, 0.0124639031, 0.00252479035, 0.0152039845, 0.0269828383, 0.00443149637, 0.00545249786, 0.0103663672, 0.00428819191, 0.0140149416, 0.0423645973, 0.00829267688, 0.00831024721, 0.0125259748, 0.00306800054, 0.0145898173, 0.0285786632, 0.00439535873, 0.00581436371, 0.0102070114, 0.00387662067, 0.0140846148, 0.0376083441, 0.00672212942, 0.00745326746, 0.0121781304, 0.00247467263, 0.0150955655, 0.0261892341, 0.00425305171, 0.00543009164, 0.0099583501, 0.00419566035, 0.0138734309, 0.0421796218, 0.00809476804, 0.00829154253, 0.0126792202, 0.00304542761, 0.0144185843, 0.0282281395, 0.00429919595, 0.00583953131, 0.0102061974, 0.00383875263, 0.0139588341, 0.0377980433, 0.00660930946, 0.00751443161, 0.0120015927, 0.00246944278, 0.0148259643, 0.0265612137, 0.00426673656, 0.00549434451, 0.00989109464, 0.00418700092, 0.0137789678, 0.0420838073, 0.0080469586, 0.0083831409, 0.012486401, 0.00306299166, 0.0146616567, 0.0292878468, 0.00438083895, 0.00586436503, 0.0102033475, 0.00393394334, 0.0142860347, 0.0386831611, 0.006739676, 0.00746856816, 0.0119804377, 0.00250300393, 0.0152813289, 0.0274825413, 0.00435936125, 0.00551323825, 0.0101701375, 0.00424926076, 0.0141910585, 0.0435840413, 0.00836265553, 0.00839480292, 0.0126804449, 0.00310471235, 0.0150206871, 0.0303486567, 0.00457204133, 0.00587437022, 0.0103384815, 0.00390062621, 0.0144745214, 0.0399378985, 0.00724481558, 0.00747572957, 0.0120193101, 0.00249606767, 0.0154283261, 0.0282149501, 0.00461765053, 0.00555062992, 0.0100536784, 0.00418248167, 0.0138184074, 0.0440241732, 0.00851957966, 0.0083443867, 0.0125060128, 0.00304004294, 0.0145079708, 0.0299679898, 0.00461584702, 0.00592848891, 0.0104315402, 0.00385110453, 0.0141029665, 0.0393126458, 0.00698811328, 0.0074932659, 0.0122292591, 0.00247042859, 0.0150838867, 0.0279276408, 0.00455934973, 0.00552057428, 0.0100637348, 0.00417851238, 0.0137443636, 0.0436688736, 0.00863643736, 0.00838062447, 0.0126915043, 0.00306736305, 0.0146037266, 0.0304862764, 0.00469195656, 0.00590717001, 0.0103920121, 0.00384535198, 0.0142875602, 0.0396860428, 0.0071615004, 0.00752586639, 0.0121508101, 0.00246705255, 0.0150236785, 0.0284093786, 0.00459210202, 0.00551792234, 0.0101022255, 0.00417468417, 0.0137830442, 0.0443985686, 0.00856645778, 0.00837193802, 0.0126916785, 0.00304350117, 0.0146728326, 0.0307951178, 0.00464166049, 0.00589558296, 0.0103812236, 0.0038226964, 0.0142424889, 0.0398883447, 0.00712028192, 0.00753966905, 0.0122478213, 0.00246114959, 0.0153059009, 0.0286715478, 0.00465499936, 0.00556177227, 0.0101694753, 0.00417458918, 0.0138749443, 0.0445281714, 0.00872984808, 0.00837161392, 0.0127926208, 0.00305978861, 0.0149281835, 0.030947445, 0.00474287616, 0.00596560538, 0.0102696437, 0.00381256314, 0.014395603, 0.0398226827, 0.00718997419, 0.00763468491, 0.012026038, 0.00247175083, 0.0154714901, 0.0283164866, 0.00458267005, 0.00560604269, 0.00975589268, 0.00415425096, 0.0138055468, 0.0437456034, 0.00843279529, 0.0084908884, 0.0119613018, 0.00304566394, 0.0144335339, 0.0303550977, 0.00454520341, 0.00601571007, 0.00987636764, 0.00380507275, 0.0141913397, 0.0394106805, 0.00684269797, 0.00767088868, 0.0117366007, 0.00246891542, 0.0152175287, 0.0279612076, 0.00442347582, 0.0055603534, 0.00962671172, 0.00417848444, 0.0137738688, 0.0432417579, 0.0082755927, 0.00837713387, 0.0123685943, 0.00308104442, 0.0145794889, 0.0298844185, 0.00444364361, 0.00592340156, 0.0101060783, 0.00384807074, 0.0142515693, 0.0392117314, 0.00679639215, 0.00755488453, 0.0119192889, 0.00248523965, 0.0152465459, 0.0278241988, 0.00440122653, 0.00553057296, 0.00973869674, 0.00416040374, 0.0136116203, 0.0429714061, 0.00820754655, 0.00841268431, 0.0124144638, 0.00307174958, 0.0144660063, 0.0298441816, 0.0043914672, 0.00593825383, 0.0099248942, 0.00381996087, 0.0141651742, 0.0391245149, 0.00673327502, 0.00751428911, 0.0117627559, 0.00246423739, 0.0149492836, 0.0276935194, 0.00435568066, 0.00550728897, 0.00971274078, 0.00414869981, 0.0135620851, 0.0432528704, 0.00817082636, 0.00832135789, 0.0122615527, 0.00306535722, 0.014723273, 0.0300376229, 0.00444706436, 0.0058882935, 0.0100240419, 0.00384351471, 0.014339908, 0.0393657573, 0.0069030989, 0.00742846727, 0.0115534216, 0.00246596825, 0.0153428214, 0.0277693607, 0.00431728223, 0.00550290057, 0.00934572704, 0.00414204039, 0.0136097893, 0.0429981686, 0.00784401502, 0.00828068238, 0.0118124969, 0.00307541387, 0.0143594723, 0.0293756314, 0.00426322967, 0.00586241623, 0.00955600105, 0.00381115382, 0.0146736, 0.0386684686, 0.00655683968, 0.00729971239, 0.0112285307, 0.00248279376, 0.0158217326, 0.0269821025, 0.00424880488, 0.00534771802, 0.00914634019, 0.00410888717, 0.0148053849, 0.0423156209, 0.00792626757, 0.00803430099, 0.0115364781, 0.00300336629, 0.0165909994, 0.0294395424, 0.00438980525, 0.00574339693, 0.00955548976, 0.00368589791, 0.0166014601, 0.0392709114, 0.00659182621, 0.00724532967, 0.0114069758, 0.0024653466, 0.0175100174, 0.0277092531, 0.00417841319, 0.00530276773, 0.0093943784, 0.00410196837, 0.0162986256, 0.0432117656, 0.00768620381, 0.00801926572, 0.0119757028, 0.0030198337, 0.0173502415, 0.0301681794, 0.00421958743, 0.00571174501, 0.00999706425, 0.00379784964, 0.0174793806, 0.039844431, 0.00657665869, 0.00734572252, 0.0117080575, 0.00247287005, 0.0189985633, 0.0283187032, 0.00421711104, 0.00531998882, 0.00955650117, 0.00414071511, 0.0166429654, 0.0441955179, 0.00783435907, 0.00809930265, 0.0122852353, 0.00305135921, 0.0185420681, 0.0313839279, 0.00433041202, 0.0057056942, 0.0102614556, 0.00383789209, 0.0177713744, 0.0402501374, 0.00657794578, 0.00735994941, 0.0121837649, 0.00247118273, 0.0193374064, 0.0286275297, 0.00430227909, 0.00537530053, 0.0103393886, 0.00416542543, 0.0172066875, 0.0441244356, 0.00801038276, 0.00823076721, 0.0128290262, 0.00303859077, 0.0189737752, 0.0311470702, 0.00435102452, 0.00577190286, 0.0108570885, 0.00386317447, 0.018659573, 0.0406105742, 0.00667410344, 0.00748743117, 0.0125907101, 0.0024723385, 0.0201482102, 0.0286454782, 0.00430552987, 0.00537806703, 0.010152407, 0.00414013304, 0.0178535897, 0.0441247188, 0.00801537465, 0.0082355151, 0.0126087796, 0.00300747249, 0.0191435162, 0.0309943072, 0.00438680779, 0.00580998324, 0.0104612345, 0.00380896591, 0.0181061737, 0.040243689, 0.00652900664, 0.00743495068, 0.0121077513, 0.00246140943, 0.0194841567, 0.0285127535, 0.00423471536, 0.0054033366, 0.0100714331, 0.00415529404, 0.0177325532, 0.0443607904, 0.00781038823, 0.0083321128, 0.0125432434, 0.00305240671, 0.0192828756, 0.0312670842, 0.00429091463, 0.00586747425, 0.0103791906, 0.00387256057, 0.0187536068, 0.0404610783, 0.00663060462, 0.00764613785, 0.0123787941, 0.00248898985, 0.0204454213, 0.0287917312, 0.00431558117, 0.00549220107, 0.0101994183, 0.00416631903, 0.0181393605, 0.0447338596, 0.0079368744, 0.00848358311, 0.0126133636, 0.0030292361, 0.0191638265, 0.0313778818, 0.004366918, 0.00592273101, 0.0105234543, 0.0038573083, 0.0183391776, 0.04049775, 0.0066741677, 0.00759596052, 0.0121908607, 0.00249625999, 0.0194878932, 0.0288789179, 0.00426401943, 0.0054337061, 0.00997609831, 0.00420535961, 0.0178353954, 0.0444010533, 0.00788445398, 0.00838373508, 0.0127940122, 0.00307206181, 0.0190519504, 0.0311587304, 0.00435267156, 0.00586244185, 0.0104550561, 0.00387747725, 0.0181666631, 0.0400197655, 0.00656180549, 0.00754005462, 0.0121949483, 0.00250517949, 0.0195175, 0.0286290627, 0.00433176057, 0.00550852669, 0.0101983342, 0.00423523365, 0.0175330918, 0.0447755083, 0.00809073262, 0.00854498614, 0.0126882549, 0.00308442535, 0.0188986026, 0.0316254757, 0.00443123421, 0.00596569572, 0.0106345201, 0.00391926803, 0.0183944851, 0.0405120477, 0.00677113235, 0.00765005453, 0.0124592539, 0.00252850004, 0.0197611861, 0.0290038791, 0.0043610977, 0.00552676851, 0.0102519775, 0.0042343149, 0.0177757293, 0.0449163802, 0.00800377037, 0.00855788682, 0.0127872927, 0.00308270426, 0.0191153269, 0.0319546461, 0.00446161488, 0.00596992765, 0.0108662648, 0.00389454467, 0.0184403639, 0.0408325195, 0.00675975811, 0.00768823735, 0.0126176989, 0.00252392236, 0.0198398121, 0.02959981, 0.00440628966, 0.00551098771, 0.0104186172, 0.00422411552, 0.017514227, 0.0452280082, 0.00797185022, 0.00839149673, 0.0129141863, 0.00307944859, 0.0187329743, 0.0319765769, 0.00444275746, 0.00588563876, 0.0108068194, 0.00385882612, 0.0179627854, 0.0408134051, 0.00663008355, 0.00756523805, 0.0125386147, 0.00249483204, 0.0195481665, 0.0297807325, 0.00437604543, 0.00550780771, 0.0106000071, 0.00419893069, 0.0174920689, 0.0462088212, 0.0080344528, 0.00843076129, 0.0130597847, 0.00308155431, 0.0185707528, 0.032445848, 0.00442821393, 0.00595241785, 0.011067451, 0.00387952174, 0.0177732147, 0.0413694046, 0.00658086548, 0.00764364609, 0.0126957903, 0.00248247152, 0.0185488965, 0.0299819335, 0.00429310976, 0.00555969914, 0.010485217, 0.00419186056, 0.0171529539, 0.0457913987, 0.00850509666, 0.00860483479, 0.0131214755, 0.00313004013, 0.0193879828, 0.0324838683, 0.00445910962, 0.00603967113, 0.0109164314, 0.00382242748, 0.0185616594, 0.0415341184, 0.00673004892, 0.00789328478, 0.0127763608, 0.00248609087, 0.0201639924, 0.0300128423, 0.00417955546, 0.00551577285, 0.010515701, 0.00416009594, 0.0178049579, 0.0459916145, 0.00754329888, 0.00846212357, 0.0129731465, 0.00305261835, 0.0195378326, 0.0324740186, 0.00423035352, 0.005912947, 0.0106553854, 0.0039199735, 0.0189314131, 0.0412059836, 0.00650552986, 0.00766962254, 0.0123490291, 0.00253247563, 0.020435147, 0.0295210518, 0.0043124021, 0.00556758791, 0.0102012614, 0.00422378257, 0.0183154829, 0.0454015993, 0.00779793411, 0.0085937418, 0.0126938466, 0.00312314229, 0.0195940156, 0.0319592692, 0.00426199101, 0.00596460979, 0.0105568431, 0.00392286619, 0.0184604339, 0.0408640467, 0.00647770427, 0.00771108037, 0.0122916065, 0.00253420719, 0.0199688617, 0.0297077335, 0.00423123781, 0.00557273347, 0.0100622391, 0.00421369448, 0.017948458, 0.0457332321, 0.00778410072, 0.0086674355, 0.0126489978, 0.0031173178, 0.0192676056, 0.0325905085, 0.00428099837, 0.00600089272, 0.0103963623, 0.00388505636, 0.0181545429, 0.0409975126, 0.00642183237, 0.0078243427, 0.0122254407, 0.00250974158, 0.0196444765, 0.0297947954, 0.00423155492, 0.00553461583, 0.0100238249, 0.00420013536, 0.0177846048, 0.0464992411, 0.00790543668, 0.00868039578, 0.0125311892, 0.00313458405, 0.0191877205, 0.0329620205, 0.00436059106, 0.00595752336, 0.01039623, 0.00392816309, 0.0184512977, 0.0412302315, 0.00662576966, 0.00786986295, 0.0123184165, 0.00256160903, 0.0201592017, 0.0302110799, 0.00435513537, 0.00555547513, 0.0101941386, 0.00422993209, 0.0180814769, 0.0463314541, 0.00805649441, 0.00877747405, 0.0128035443, 0.00315310527, 0.0192751307, 0.0333555564, 0.00444301032, 0.00604623277, 0.0106214089, 0.00394659676, 0.0184160657, 0.0414607786, 0.0067106043, 0.00798570551, 0.0125143016, 0.00256744656, 0.0202308204, 0.0302601364, 0.00434406241, 0.00559455995, 0.0102182133, 0.00425505731, 0.0177979544, 0.0463963076, 0.0081452392, 0.00887479819, 0.0127510345, 0.00319213234, 0.0192190278, 0.0334546044, 0.00446742121, 0.00603740709, 0.0105902357, 0.00400243141, 0.0185412653, 0.0413711965, 0.00690846145, 0.00796264596, 0.0124782082, 0.00260500237, 0.020463746, 0.0305140093, 0.00452122977, 0.00564761413, 0.0103225587, 0.00431910669, 0.0181605425, 0.0468514785, 0.00838525034, 0.00888532773, 0.0127893034, 0.00324517395, 0.0194667391, 0.0337115526, 0.00452999491, 0.00610483717, 0.0108180298, 0.0040488583, 0.018954711, 0.0416094922, 0.00697282283, 0.00808410067, 0.0126181627, 0.00262328191, 0.0205437988, 0.0304166134, 0.00447935564, 0.00566562638, 0.0103349108, 0.00434125634, 0.0182468612, 0.0465329625, 0.0083173085, 0.00907237921, 0.0129569629, 0.00324682426, 0.0196406301, 0.0334246792, 0.00452782772, 0.00615034206, 0.0108513096, 0.00400866335, 0.0187918507, 0.0416575447, 0.00694143772, 0.00802970026, 0.0125421984, 0.00261796103, 0.0205561873, 0.0304238256, 0.00445132004, 0.00567628536, 0.0101760821, 0.00438075373, 0.0183343589, 0.0467340909, 0.00829156302, 0.00906968676, 0.0129057951, 0.00327495718, 0.0197739862, 0.0335576497, 0.00456603803, 0.00613390747, 0.010748012, 0.00411337381, 0.0190653726, 0.0413117781, 0.00701124128, 0.00824574754, 0.012630281, 0.00266045844, 0.0207856614, 0.0304662213, 0.00451820297, 0.00567419734, 0.0104061738, 0.004406658, 0.0184701141, 0.0468938164, 0.00838316418, 0.00907804351, 0.012913336, 0.00328007247, 0.0199905671, 0.0340214334, 0.00460570585, 0.00608299719, 0.0108003588, 0.00415968103, 0.0194398835, 0.0417758264, 0.00702098757, 0.00812913291, 0.0126290759, 0.00268172799, 0.0211519655, 0.0309406016, 0.00458416156, 0.00563746924, 0.0104473047, 0.00442628516, 0.018771166, 0.0471585654, 0.00836217403, 0.00903655123, 0.0129933469, 0.00328534609, 0.0199468695, 0.0339380726, 0.00466535985, 0.00610064063, 0.010914525, 0.00409904728, 0.0191846155, 0.0416683778, 0.00702633569, 0.00820357259, 0.0126231192, 0.00267347367, 0.0208995286, 0.0310753994, 0.00454240153, 0.00569622731, 0.0104563981, 0.00443225401, 0.0186319035, 0.0471671633, 0.00840393268, 0.0092071956, 0.0132039459, 0.00335966493, 0.0201952606, 0.0340453386, 0.00460556103, 0.00616023643, 0.0109307431, 0.00418807846, 0.0194320474, 0.0414076895, 0.00711132819, 0.00829592906, 0.0127682118, 0.00270683295, 0.0210524723, 0.0306120291, 0.00458843121, 0.00576469069, 0.0105771339, 0.00448046578, 0.018719364, 0.0466474146, 0.00849745609, 0.00927084219, 0.0132286707, 0.00338846771, 0.0200789291, 0.0337124765, 0.00465251645, 0.00623003673, 0.0110554919, 0.00421293499, 0.0194776077, 0.0413360186, 0.00704699242, 0.00836722832, 0.0128351757, 0.00270802109, 0.021373827, 0.0308090914, 0.00463919807, 0.00578044914, 0.0108332466, 0.00444749696, 0.0188156832, 0.0471226275, 0.00866527576, 0.00931606162, 0.0132896546, 0.00328413467, 0.0200387444, 0.0337651446, 0.00475683855, 0.00625655614, 0.011178406, 0.00409047771, 0.019271845, 0.0415577739, 0.00732847862, 0.00834130589, 0.0129824486, 0.00263879751, 0.0209231749, 0.0305471513, 0.0049003223, 0.00581692578, 0.0109700281, 0.00432470441, 0.0185364727, 0.0469787382, 0.0088029094, 0.00928525347, 0.0136380531, 0.0032840129, 0.0198031273, 0.0338714197, 0.00489303144, 0.00625824928, 0.0115800574, 0.00407026941, 0.0190000255, 0.041867882, 0.00778715359, 0.00837974064, 0.013231623, 0.00265165931, 0.0205154102, 0.0305606015, 0.00474476023, 0.00577772828, 0.0108248498, 0.00437952438, 0.0181514546, 0.0468412004, 0.00858407281, 0.00928509608, 0.0132227279, 0.00321595091, 0.019383749, 0.0333465748, 0.00461480487, 0.00627186662, 0.0109948423, 0.0039854995, 0.0187871028, 0.042074386, 0.00701988768, 0.00832160842, 0.0126819834, 0.00256356876, 0.0203080047, 0.0302161369, 0.00444278494, 0.00573947979, 0.0103004258, 0.00425039325, 0.0181380492, 0.0464913845, 0.00817682687, 0.00919374265, 0.0127418824, 0.00319447322, 0.0197874717, 0.0326681472, 0.00451389607, 0.00619412307, 0.0105788652, 0.00397472875, 0.019060757, 0.0418944508, 0.00698517216, 0.00836302061, 0.0125273671, 0.0025905678, 0.0205910373, 0.0306419581, 0.00447814027, 0.00581603963, 0.0104481718, 0.00429598847, 0.0184681155, 0.047502365, 0.00831934251, 0.009402778, 0.0129990354, 0.0031915952, 0.0197583139, 0.0340116732, 0.00456811441, 0.00633011851, 0.010843548, 0.00396920135, 0.01896042, 0.0424650759, 0.00692916196, 0.00844998099, 0.0125121735, 0.00257468596, 0.0205733199, 0.030749172, 0.00446180953, 0.00591366971, 0.010276271, 0.0042619952, 0.0182901584, 0.047097452, 0.00822318904, 0.00937280152, 0.0126594957, 0.00317249564, 0.0193734653, 0.0335742645, 0.00449799141, 0.006312971, 0.0103624156, 0.00392605178, 0.0183942113, 0.0420440361, 0.00680970447, 0.00831046049, 0.0120558916, 0.00254923874, 0.020201344, 0.0304795206, 0.00437735068, 0.0058244965, 0.00972408429, 0.00420868397, 0.0180485472, 0.0469255261, 0.00813928153, 0.00932573155, 0.0121413916, 0.00318354112, 0.0193099156, 0.0330764502, 0.00444914168, 0.00630183471, 0.010137463, 0.00397566566, 0.0184035394, 0.0416900143, 0.00673587155, 0.00826945435, 0.0116575425, 0.00254431088, 0.0198084023, 0.029931698, 0.00433162553, 0.00576551957, 0.00958908442, 0.00421846798, 0.0176281892, 0.0465257056, 0.00798546802, 0.00919645652, 0.0119765718, 0.00313242432, 0.0188233834, 0.0330679379, 0.00434882706, 0.00620229729, 0.00987850409, 0.0038854985, 0.0181070454, 0.0417708084, 0.00657491805, 0.00818515755, 0.0116163976, 0.00254744734, 0.0198381506, 0.0302122124, 0.00426883437, 0.00575029571, 0.00952943228, 0.00422345381, 0.0177716259, 0.0466987267, 0.00792630482, 0.00918196421, 0.0120106209, 0.00315806735, 0.0188906938, 0.0330668688, 0.00442116661, 0.00624279166, 0.0100621721, 0.00395408832, 0.0183056965, 0.0419074707, 0.00680673262, 0.00826946273, 0.0117389895, 0.00254970789, 0.020257879, 0.0304216109, 0.00432948768, 0.00575066358, 0.00959152542, 0.00422586501, 0.0178930052, 0.0468740091, 0.00796050392, 0.00916456804, 0.012066613, 0.0031514992, 0.0192446206, 0.0331945904, 0.00442390284, 0.00623850618, 0.00995336846, 0.00392657053, 0.0183291174, 0.0418173447, 0.00672156317, 0.00825162232, 0.0117752356, 0.00256371754, 0.0198481772, 0.0301189255, 0.00436978461, 0.0057743825, 0.00966219231, 0.0042267926, 0.0177375041, 0.04673912, 0.00803117827, 0.009148743, 0.0121189142, 0.00314493524, 0.0191846061, 0.0335073955, 0.00443720352, 0.00625513913, 0.00999771431, 0.00392171927, 0.0183274336, 0.0419490524, 0.00674272794, 0.0082610324, 0.0117799351, 0.00255349302, 0.0199603606, 0.0304913931, 0.00441551767, 0.00581403635, 0.00973050296, 0.00424316665, 0.017964039, 0.0468129553, 0.00821554661, 0.00933690183, 0.0121998107, 0.00317996112, 0.0194564182, 0.0335637592, 0.0045312224, 0.00632550661, 0.0101462128, 0.0039439043, 0.0183591507, 0.0419440493, 0.00689285202, 0.00833257847, 0.0117762117, 0.00256361417, 0.0200763382, 0.0305797867, 0.00441786926, 0.00579744205, 0.00965946354, 0.00424120016, 0.0180343725, 0.0469414145, 0.00820101704, 0.009225321, 0.0119892564, 0.00314998371, 0.0191864297, 0.0331753008, 0.00447469112, 0.00624535093, 0.00995010789, 0.00389868696, 0.0184523147, 0.0415746383, 0.00683736335, 0.00829987694, 0.0117049515, 0.0025538404, 0.0201970525, 0.0301500335, 0.00443389546, 0.00580466958, 0.0096400138, 0.0042272117, 0.0179478545, 0.0466180332, 0.00815432798, 0.00924419146, 0.0121774524, 0.00312493462, 0.0193124097, 0.0331791118, 0.00450329203, 0.00628785742, 0.0101406872, 0.00394394202, 0.0182742923, 0.0415873118, 0.00679115718, 0.00836574845, 0.0119875912, 0.00258074701, 0.0201717652, 0.0299420413, 0.004401193, 0.00581674045, 0.0098831309, 0.00428973557, 0.0179696102, 0.0463602766, 0.00816904288, 0.00938514434, 0.0124155963, 0.00320617808, 0.0189550668, 0.0328493305, 0.00450633466, 0.00636145752, 0.0101771671, 0.00400097901, 0.0178678427, 0.0411840826, 0.0068438747, 0.00842939783, 0.0119329775, 0.00256978511, 0.0194335282, 0.0295951199, 0.00439592265, 0.00585843576, 0.00970868673, 0.00427268073, 0.017414568, 0.0456081033, 0.00821838807, 0.00939211529, 0.0120132873, 0.00318274205, 0.0187853631, 0.0322040878, 0.00446957164, 0.00632853806, 0.00994040724, 0.00396167906, 0.0177084412, 0.0410777293, 0.00671295309, 0.00838198047, 0.0116639165, 0.00256652362, 0.0195370726, 0.0292990319, 0.00440956652, 0.00590275554, 0.00969999097, 0.00432046643, 0.0174112469, 0.0452938825, 0.00808348879, 0.00942706317, 0.0121448701, 0.00318580843, 0.0187558495, 0.0321266912, 0.00449497532, 0.00633830857, 0.0101180878, 0.00397116086, 0.017855417, 0.0411708988, 0.00683017168, 0.00837211311, 0.0117667699, 0.00256359437, 0.0196413919, 0.0294495448, 0.00437624892, 0.00582554052, 0.00969011057, 0.00428178301, 0.0174801834, 0.0454900339, 0.00795377418, 0.00935268588, 0.0120121827, 0.00317261624, 0.018903954, 0.032020051, 0.00442741346, 0.0063115852, 0.00989846978, 0.00398072926, 0.0179034546, 0.040765956, 0.00670761336, 0.00834939349, 0.0115672993, 0.00259259669, 0.0196428262, 0.0292028617, 0.00432151044, 0.00582684949, 0.00955075305, 0.0043090377, 0.0176234338, 0.0453524701, 0.0080256518, 0.00929465797, 0.0119905332, 0.00319396309, 0.0188201554, 0.032143537, 0.0044230097, 0.00635608844, 0.00991369411, 0.00401750486, 0.0179098789, 0.0409410633, 0.00677765254, 0.00840418693, 0.0116724242, 0.00262058317, 0.0195776317, 0.029234387, 0.00439793896, 0.00589912245, 0.00958891772, 0.00435798801, 0.0174435806, 0.0451265499, 0.00811571348, 0.00956749357, 0.0121488422, 0.0032584467, 0.0192442201, 0.0320260748, 0.00448703812, 0.00654037716, 0.0101467008, 0.00406863354, 0.0183208119, 0.0407515168, 0.00688188337, 0.00868527591, 0.0118943872, 0.00264363596, 0.0204365049, 0.0292140394, 0.00444342382, 0.00598675059, 0.0097378334, 0.00435987907, 0.0181467384, 0.0449998528, 0.00818297453, 0.00952062942, 0.012128056, 0.00324597722, 0.0194131583, 0.03174318, 0.00448025297, 0.00644693896, 0.0100160018, 0.00403396832, 0.0181355663, 0.0404625237, 0.00678919861, 0.00853180606, 0.0116990777, 0.0026136355, 0.0199384168, 0.0289576333, 0.00434391433, 0.00594463525, 0.00966826733, 0.00435337611, 0.0177715234, 0.0447873175, 0.007972016, 0.00949958432, 0.0120678246, 0.00322076911, 0.0189295579, 0.0317375883, 0.00439925212, 0.00643489184, 0.0100590615, 0.00401287293, 0.0179712251, 0.0403185748, 0.00667891139, 0.00854142662, 0.0118236337, 0.00263069174, 0.0200911704, 0.0290561523, 0.00434012664, 0.0059291292, 0.00984409731, 0.00438780338, 0.0177034736, 0.0448486991, 0.00807468034, 0.00956625491, 0.0123144314, 0.00324158347, 0.0191161986, 0.0318955444, 0.00446045352, 0.00638957415, 0.0101568596, 0.00401924923, 0.0180903822, 0.0408659056, 0.00674403459, 0.0085140653, 0.0118345208, 0.00259501208, 0.0198607333, 0.0293432828, 0.00434052665, 0.00594105758, 0.00969739724, 0.00433474779, 0.017702654, 0.0452830978, 0.00786335208, 0.00951331109, 0.0121053113, 0.00322794751, 0.0192042198, 0.0320587903, 0.00435197679, 0.00641750963, 0.0100230062, 0.00403443584, 0.0180923156, 0.0406118296, 0.00656368583, 0.00847231131, 0.0117028384, 0.00260675093, 0.0199681241, 0.029264003, 0.0042686821, 0.00589776598, 0.00961372722, 0.00434031012, 0.0177420508, 0.0451628603, 0.00780402077, 0.00949767418, 0.0119257951, 0.00322440546, 0.0192033835, 0.0317637585, 0.00434968574, 0.00639509782, 0.00982839894, 0.00404402846, 0.0183564574, 0.0407622568, 0.00658505037, 0.00836888608, 0.0115810512, 0.0026235776, 0.0202932097, 0.0292405728, 0.00426728372, 0.00588362804, 0.00952938758, 0.00436722068, 0.0180859715, 0.0452827401, 0.00783140585, 0.00944669917, 0.0120167788, 0.0032249114, 0.0193725694, 0.0320554301, 0.00435927883, 0.00640119147, 0.00995283201, 0.00402260432, 0.0182798468, 0.0406698585, 0.00662443973, 0.00849061739, 0.0117663704, 0.0026044657, 0.0200929437, 0.0292637534, 0.00429032603, 0.00591612002, 0.00972409453, 0.00434919447, 0.0179839619, 0.0453251004, 0.00793230254, 0.00958706904, 0.0120826252, 0.00321737444, 0.0193786751, 0.0320093967, 0.00439296616, 0.00639181212, 0.0100048194, 0.00404253509, 0.018401755, 0.0405567102, 0.0066559827, 0.00853778981, 0.0117823221, 0.00262439763, 0.0202838164, 0.0291955695, 0.00428909343, 0.00591788767, 0.00968596619, 0.00436508749, 0.0178443082, 0.0450028032, 0.00789493416, 0.00960839074, 0.0120416442, 0.0032166543, 0.019325383, 0.0320511572, 0.00434009032, 0.00645811483, 0.0100548891, 0.00404070411, 0.0183594599, 0.0409066752, 0.00657568639, 0.00856812391, 0.0117181083, 0.00262445491, 0.0204775296, 0.0292114988, 0.00425772322, 0.00592267513, 0.00970370136, 0.00438246503, 0.0181919765, 0.0451622009, 0.00786924269, 0.00953550078, 0.0120172882, 0.00323552336, 0.019674385, 0.0324636623, 0.00446038833, 0.0064226808, 0.0100582829, 0.00407167664, 0.0187362321, 0.0411126055, 0.00667455606, 0.00855291449, 0.0116372118, 0.00263515674, 0.0205630064, 0.0295527652, 0.00425740425, 0.00593712786, 0.00963253435, 0.00436890032, 0.018187765, 0.0453250259, 0.00785524957, 0.00961499475, 0.0120867016, 0.0032487968, 0.0197598096, 0.0322276428, 0.0043849051, 0.00643853284, 0.010060872, 0.00407013204, 0.0186885856, 0.0407522321, 0.00661034277, 0.00855262764, 0.0117267268, 0.00262767193, 0.0206140261, 0.029077189, 0.00429746555, 0.00592446048, 0.00964093953, 0.00436720019, 0.0182551313, 0.0446771532, 0.00786572415, 0.00957596488, 0.0119684944, 0.00322098355, 0.0196307059, 0.0317231901, 0.00439152541, 0.0064733848, 0.00995854661, 0.00404929649, 0.018626526, 0.0404421948, 0.00665681809, 0.00864550192, 0.0116708456, 0.00261739991, 0.020426821, 0.0292303544, 0.00430754386, 0.00596784241, 0.00965156592, 0.00435839873, 0.0181500092, 0.0450953469, 0.00789056625, 0.00962084066, 0.0120496238, 0.00323254312, 0.0195606165, 0.0320255943, 0.00437958958, 0.00646631699, 0.00990882237, 0.00404956192, 0.0186288189, 0.0405465253, 0.00658173859, 0.00861823279, 0.0115736034, 0.00263943244, 0.0205731671, 0.0290891565, 0.00427567633, 0.00596527988, 0.00954711344, 0.00437723612, 0.018167302, 0.04490209, 0.00787808187, 0.00959856343, 0.0119146463, 0.003232477, 0.0195573177, 0.031960912, 0.0043868185, 0.00644112891, 0.00986950565, 0.00402583182, 0.0186460596, 0.0405906327, 0.0066148662, 0.00852028839, 0.0115819471, 0.00260722707, 0.0204535518, 0.0292359702, 0.0042796731, 0.00590215065, 0.00951709133, 0.00433190493, 0.0182095785, 0.0451134741, 0.0078503238, 0.00950988289, 0.011987783, 0.00323364185, 0.0197688527, 0.0321204029, 0.00435810164, 0.00641710265, 0.00995638967, 0.00402867561, 0.018535899, 0.0404759832, 0.00659815827, 0.00853766873, 0.011650309, 0.00260092178, 0.0203565024, 0.0290107168, 0.00429105945, 0.00593945337, 0.0096501857, 0.00432507414, 0.0181682315, 0.0447282791, 0.00792318303, 0.00956095383, 0.0120008709, 0.00320784887, 0.0191800576, 0.0317882635, 0.00435321033, 0.00642556371, 0.0100203147, 0.00403146492, 0.0184583589, 0.0402133763, 0.00655870652, 0.00852960348, 0.0117554702, 0.00261123781, 0.020313926, 0.0289558563, 0.00427426957, 0.00592914363, 0.00973336399, 0.00434999634, 0.0180749577, 0.0444692411, 0.00787728094, 0.00954456627, 0.0119852293, 0.00321560563, 0.0197162647, 0.0318512395, 0.00441041682, 0.00644123554, 0.0099485768, 0.00404730858, 0.0188723896, 0.0404820256, 0.0066784895, 0.00857941527, 0.0117450701, 0.00262023066, 0.0207388178, 0.0289964136, 0.00427926518, 0.00593392085, 0.00964438543, 0.00435308088, 0.0184704307, 0.0445710719, 0.0078315679, 0.0096031744, 0.0119816801, 0.00323887891, 0.0199353956, 0.0319627449, 0.0043709795, 0.00647413963, 0.00997037813, 0.0040525361, 0.0188470557, 0.0403288826, 0.0065621254, 0.00866167713, 0.0117139583, 0.00262148725, 0.0208062977, 0.0290341005, 0.00428253924, 0.00598669657, 0.00973513443, 0.00434106681, 0.0185638834, 0.0447660871, 0.00788522884, 0.00969903264, 0.0121279825, 0.00323624327, 0.0201281253, 0.0318806916, 0.00435934076, 0.00652153464, 0.0100912526, 0.00404324289, 0.0192108676, 0.0403961055, 0.00658597099, 0.0086771138, 0.0118479552, 0.00263058767, 0.0211203713, 0.0289893001, 0.00429487927, 0.00597366132, 0.00981474668, 0.00434256112, 0.0188553501, 0.044534117, 0.00795200095, 0.00967149902, 0.012112299, 0.00322407158, 0.0201165527, 0.0316691063, 0.00439369772, 0.00648383889, 0.00997670647, 0.00402572099, 0.0191148035, 0.040111959, 0.0065890071, 0.00860996172, 0.0115907285, 0.00261362572, 0.0210191254, 0.02894485, 0.00429090019, 0.00595182553, 0.00968106277, 0.00434490573, 0.0187897775, 0.044415541, 0.00787898712, 0.00962953083, 0.012008341, 0.00321476487, 0.0202515777, 0.0318867229, 0.00440281862, 0.006421634, 0.00998269394, 0.00402701553, 0.0191830788, 0.0403000675, 0.00668047694, 0.00856970344, 0.0116552953, 0.00260473439, 0.0208182689, 0.0290045496, 0.00435917452, 0.00592590403, 0.00964992587, 0.00431753835, 0.0186305884, 0.0446627885, 0.00798342004, 0.00964560732, 0.0119718052, 0.00321272132, 0.0198838487, 0.0318180211, 0.00442021014, 0.00641845213, 0.0099259438, 0.00399869215, 0.0187995527, 0.040408656, 0.0065768417, 0.00858710054, 0.0116642136, 0.00261432817, 0.0203182995, 0.0288841575, 0.00427080225, 0.00589640159, 0.00962176826, 0.00427261181, 0.0178430881, 0.044345811, 0.00782892015, 0.0095080426, 0.0119767757, 0.00319869071, 0.0196179561, 0.0317695998, 0.00445798133, 0.00638913177, 0.00998655055, 0.00399484998, 0.0188175924, 0.0403866135, 0.00679148221, 0.00853147451, 0.0117878374, 0.00261276565, 0.0207905341, 0.0291568357, 0.00443735346, 0.00592687586, 0.0097194491, 0.00430449611, 0.0185695942, 0.0448459648, 0.00820658822, 0.00960575044, 0.0120288432, 0.00323205604, 0.0196997896, 0.0318667367, 0.00451869378, 0.00644050632, 0.00998143945, 0.00401336886, 0.0186864231, 0.0400966294, 0.00683684228, 0.00854958314, 0.0115604922, 0.00258191326, 0.0203703977, 0.0287030097, 0.00440598046, 0.00589601276, 0.00951740518, 0.00424101483, 0.0183003433, 0.0439328179, 0.0080274865, 0.00954982825, 0.0118398638, 0.00318537909, 0.0196633749, 0.0314042717, 0.00446142349, 0.00640563294, 0.00977773406, 0.0039571207, 0.0187396258, 0.0399821661, 0.00664797705, 0.00846591312, 0.0114511428, 0.00256888801, 0.0204921011, 0.0286366958, 0.00432396494, 0.00586762931, 0.00945051014, 0.00424331753, 0.0182766896, 0.0438501872, 0.00790985487, 0.00945000071, 0.011804414, 0.00315397349, 0.0195992738, 0.0312223583, 0.00442068372, 0.0063697272, 0.00974473823, 0.00391841773, 0.01846122, 0.039703656, 0.00661963318, 0.00842271373, 0.0114265606, 0.00255745556, 0.0200610384, 0.0284303948, 0.0043319934, 0.00587584544, 0.00943258218, 0.00422924571, 0.0180587862, 0.0439064614, 0.00790248998, 0.00945991185, 0.0117723392, 0.00314645329, 0.0192812029, 0.0311892591, 0.00439732056, 0.00636265054, 0.00966358837, 0.00392186409, 0.018351512, 0.0397794731, 0.00658181962, 0.00844133087, 0.0113692963, 0.00256198901, 0.0200766418, 0.0282913335, 0.00428090524, 0.0058523179, 0.00937643647, 0.00422813883, 0.0178943519, 0.0435589477, 0.00771935657, 0.00946702715, 0.0117796082, 0.00315777026, 0.0192053877, 0.0310944691, 0.00437224517, 0.0063640764, 0.00970397145, 0.00392277539, 0.0183327366, 0.0396008231, 0.00655377191, 0.00843354128, 0.0113600278, 0.0025500413, 0.0199351273, 0.0282043032, 0.00426258985, 0.00584479095, 0.00938499346, 0.00422555581, 0.0179667491, 0.0435595624, 0.0077974, 0.00945180468, 0.0117377285, 0.00313038798, 0.0192053597, 0.0311926398, 0.00436550658, 0.00635043532, 0.00973768625, 0.00393074611, 0.0184740108, 0.0396586694, 0.00661225896, 0.00845282618, 0.0115180258, 0.00256850431, 0.0201714654, 0.0283983015, 0.00430421252, 0.00586258667, 0.00951298326, 0.0042370297, 0.0180585738, 0.0435285009, 0.00793089345, 0.00950149633, 0.0119551718, 0.00313649443, 0.0195361432, 0.0312164873, 0.00441483455, 0.00641215825, 0.00983604044, 0.00395153742, 0.018629605, 0.0395269468, 0.00667239074, 0.00850829016, 0.0115262596, 0.00256276666, 0.0203012824, 0.0282091368, 0.00431679469, 0.00588042149, 0.00951867178, 0.00422132108, 0.0180029664, 0.0434134975, 0.00794942584, 0.00956143718, 0.0120033864, 0.00312404637, 0.019401215, 0.0310260504, 0.00446306728, 0.00640950911, 0.00986389723, 0.00390408398, 0.0185287092, 0.03951253, 0.00669419253, 0.00848267972, 0.0115446271, 0.00253160018, 0.0200669933, 0.0279808994, 0.00429790793, 0.00587360188, 0.00954780262, 0.00421469938, 0.0179970339, 0.0430073068, 0.00782131124, 0.00946267694, 0.0119126588, 0.0031287712, 0.0192855094, 0.0305653457, 0.00436811196, 0.00635547377, 0.00980314054, 0.00392035954, 0.0182638094, 0.0391510352, 0.00663258974, 0.00845984649, 0.0115458611, 0.00253971177, 0.0200022217, 0.0279025789, 0.0043070293, 0.00589928729, 0.00953770801, 0.00421839114, 0.017927954, 0.0431885831, 0.00788494665, 0.00951878447, 0.0119353281, 0.00312986434, 0.0192839429, 0.0305878893, 0.00442803744, 0.00639314996, 0.00979313813, 0.00391710596, 0.0183545034, 0.0389655083, 0.00661406433, 0.00847547594, 0.0114975991, 0.00254004262, 0.0199902076, 0.027622398, 0.00426195003, 0.00587559259, 0.0094695529, 0.00421042275, 0.0179300345, 0.042741783, 0.00785770733, 0.00949736871, 0.011887759, 0.00313807861, 0.019217981, 0.0303363744, 0.00442957412, 0.00637924997, 0.00978382956, 0.00391751342, 0.0182417035, 0.0388690121, 0.00663436484, 0.00844179746, 0.0114825638, 0.00255909096, 0.0198561493, 0.0275975, 0.00428695418, 0.00585080357, 0.0094815921, 0.00422254717, 0.0178422779, 0.042729456, 0.00784831867, 0.00941313244, 0.0118650226, 0.0031289882, 0.0192453805, 0.0304045975, 0.00440634601, 0.00633553741, 0.00977475662, 0.00392324477, 0.0183250327, 0.0388860628, 0.0066224779, 0.00840947777, 0.0114988759, 0.0025390957, 0.0197792146, 0.0274679158, 0.00429264409, 0.00587159768, 0.00951651577, 0.00420639431, 0.0176584702, 0.0427303798, 0.00784480292, 0.00946417358, 0.0119124968, 0.00311725866, 0.0190838873, 0.0303881671, 0.00437284354, 0.00636617607, 0.00979086477, 0.00391595811, 0.0181674454, 0.0389538743, 0.00661026174, 0.00846501254, 0.0115119843, 0.00253820349, 0.0198575873, 0.0277686622, 0.00426107645, 0.00587361865, 0.00948466547, 0.00420913333, 0.017716866, 0.0428038836, 0.00781241385, 0.00948162843, 0.0119276494, 0.0031148647, 0.0190658849, 0.0303869806, 0.00437986152, 0.00641341228, 0.00988026522, 0.00390024879, 0.018083686, 0.0389174111, 0.00656990474, 0.00849730335, 0.0115431901, 0.00253451569, 0.019740399, 0.027711628, 0.00426972378, 0.00589298457, 0.00955078937, 0.00421159854, 0.0176858436, 0.0428193025, 0.00774446363, 0.00951575488, 0.0119446609, 0.00310743065, 0.019195091, 0.0305641871, 0.00433667889, 0.00640095165, 0.0100251762, 0.00391601026, 0.0184662417, 0.0390416645, 0.00658083102, 0.00853805151, 0.0117165679, 0.00254293694, 0.0204589702, 0.0277652554, 0.00425417908, 0.00593097834, 0.00985990372, 0.00422707899, 0.0181452725, 0.0431161895, 0.00786046125, 0.00961407274, 0.0121124359, 0.00313347857, 0.0194994602, 0.0307763424, 0.00440656114, 0.00651721098, 0.0101093082, 0.0039507281, 0.0186116099, 0.0392607637, 0.00665236777, 0.00862634834, 0.0118501559, 0.00255382573, 0.0203291606, 0.0280317813, 0.00431826478, 0.00601143716, 0.00989964418, 0.00426512863, 0.0185067132, 0.043222826, 0.0079336958, 0.00973070413, 0.0122623378, 0.00314593152, 0.0197425839, 0.0307704061, 0.00440190779, 0.00652706437, 0.0101383282, 0.00396925258, 0.0187212713, 0.0391084291, 0.00648910273, 0.00857866555, 0.0116624776, 0.00256599742, 0.0204673596, 0.027705064, 0.00421528379, 0.00596262282, 0.00964527857, 0.00422297046, 0.0182711445, 0.0429461561, 0.00774056558, 0.00962549914, 0.0120012835, 0.0031334369, 0.0195604786, 0.0305897687, 0.00433985516, 0.0064659277, 0.00988865644, 0.00394883705, 0.0186349042, 0.0392011665, 0.00649174303, 0.00859254692, 0.0116170011, 0.00255222549, 0.0202531517, 0.0279198177, 0.00422379468, 0.00596303539, 0.00966013782, 0.00424276153, 0.0183711089, 0.0431934334, 0.00771629205, 0.00963953137, 0.0120529048, 0.00312860147, 0.0196172111, 0.0309993643, 0.00432101823, 0.00645054365, 0.00990290754, 0.00395698566, 0.0187024698, 0.0394079462, 0.00647872314, 0.00855826121, 0.0115238968, 0.00255545648, 0.0203629117, 0.0280088447, 0.00421819696, 0.00596188568, 0.00949652214, 0.00423916336, 0.0180411339, 0.0429861955, 0.00762312859, 0.00956412405, 0.0118842591, 0.00313010812, 0.019359177, 0.0305578783, 0.00431011012, 0.0064600301, 0.00980796013, 0.0039405413, 0.0184196793, 0.0390759818, 0.00645122258, 0.00855005998, 0.0115017928, 0.00255541294, 0.0202802215, 0.0278197285, 0.00420641014, 0.00595781766, 0.0094354162, 0.00423119357, 0.0181314442, 0.0430756062, 0.00767981261, 0.00965295639, 0.0119093983, 0.00313236471, 0.0196590945, 0.0305583235, 0.00431359001, 0.00650522159, 0.00983909704, 0.00393520342, 0.0187351257, 0.0392715223, 0.00641821185, 0.00862094946, 0.0115664005, 0.0025622109, 0.0204951297, 0.0275783129, 0.00416907994, 0.0059723733, 0.00955179986, 0.00423211791, 0.0182996131, 0.0428431332, 0.00764888478, 0.00968053751, 0.0120187486, 0.00314639788, 0.0196856037, 0.0303026251, 0.00430686912, 0.00650488539, 0.00990618858, 0.00394027214, 0.0187544655, 0.0391782373, 0.00646789698, 0.0085543301, 0.011589461, 0.0025627315, 0.0204372872, 0.027433861, 0.00421494571, 0.00593813881, 0.00956872199, 0.00424168771, 0.018346712, 0.0425948799, 0.00770451128, 0.00963606406, 0.0119288405, 0.00313754613, 0.0197799783, 0.0300768893, 0.00429648021, 0.00643990841, 0.00985643826, 0.00394457113, 0.0186591614, 0.0388194099, 0.00645972416, 0.00858211424, 0.0117288707, 0.00257181935, 0.0203475449, 0.027447477, 0.00419795001, 0.00603317097, 0.00974845048, 0.00427139085, 0.0185537003, 0.0428848825, 0.00768125523, 0.00968039129, 0.0118801892, 0.00312937051, 0.0197640117, 0.0307456534, 0.00427897228, 0.00645757047, 0.00980588142, 0.00393610448, 0.0188030005, 0.0393800251, 0.00643445551, 0.00862181466, 0.0115906512, 0.00255338149, 0.0207952634, 0.0277197957, 0.00418872293, 0.00594221242, 0.00959306583, 0.00421499927, 0.0185534693, 0.0425417721, 0.00770171592, 0.00965069048, 0.0118057923, 0.00311657973, 0.0198072735, 0.0301939994, 0.0042815269, 0.00654350733, 0.00971496943, 0.0039173793, 0.0188936088, 0.0389921293, 0.00639975676, 0.00863085035, 0.0114445807, 0.00255670142, 0.0210188869, 0.0283065122, 0.00436452031, 0.00625057938, 0.00974434707, 0.00422662357, 0.0186907742, 0.0426860005, 0.00754428748, 0.00960580911, 0.0117795579, 0.00311255292, 0.0202508476, 0.0303079169, 0.00423830701, 0.00642416021, 0.00989360642, 0.00390025065, 0.0192048568, 0.0391445793, 0.00635830499, 0.00852922071, 0.0115709687, 0.00253783772, 0.0209503192, 0.0275945067, 0.00412151543, 0.00593974255, 0.00953947473, 0.00417563971, 0.0184379928, 0.0423352458, 0.00758057693, 0.00957099162, 0.0117949378, 0.00308861118, 0.0198515952, 0.0301736984, 0.00425018929, 0.00644122064, 0.00982313696, 0.00390102109, 0.0189938545, 0.0390312299, 0.00642342353, 0.00849208981, 0.0115053514, 0.00254338561, 0.0210651122, 0.0279024094, 0.00416357769, 0.00589626143, 0.00960526522, 0.00421952084, 0.0188890472, 0.0429236107, 0.0076552066, 0.00949472841, 0.0118415272, 0.00311516668, 0.0203057285, 0.0303582996, 0.00426241802, 0.00642817933, 0.00982309133, 0.00394534832, 0.019485414, 0.0392525084, 0.00643374817, 0.00847760867, 0.0114549175, 0.00255401782, 0.0209495462, 0.0278521981, 0.00416600052, 0.00595670473, 0.00954315159, 0.004209443, 0.018849086, 0.0429060645, 0.00768920453, 0.00951165799, 0.011843971, 0.00312862685, 0.0201448202, 0.0305916462, 0.00432526274, 0.00643462967, 0.00987720583, 0.00391226402, 0.0191376545, 0.0393049791, 0.00648379559, 0.0086098602, 0.0115402173, 0.00256127515, 0.0209355168, 0.0276584607, 0.00417323364, 0.00600011088, 0.00960712042, 0.00422281213, 0.018534217, 0.0424831957, 0.00765585527, 0.0096332971, 0.0119169811, 0.00312555139, 0.0199742764, 0.0305445679, 0.00429957546, 0.00653574336, 0.00986385066, 0.00393185951, 0.0190502834, 0.0392145962, 0.00646280032, 0.00862586591, 0.0115431789, 0.00255826348, 0.0209212713, 0.0279205609, 0.00424246769, 0.00598241389, 0.00968262739, 0.0042611612, 0.0188131984, 0.0436988547, 0.00782137085, 0.00960367266, 0.0119550703, 0.00315328524, 0.0203274973, 0.0315097682, 0.00441716844, 0.00654236367, 0.0100493515, 0.00394695066, 0.0191529952, 0.0398269929, 0.00666410895, 0.0087242825, 0.0117659392, 0.00255533867, 0.0207311586, 0.0284502544, 0.00425222749, 0.00609115325, 0.00979949348, 0.00425385963, 0.018892942, 0.0441716686, 0.00790952053, 0.00985618215, 0.0121457558, 0.00315877586, 0.0204023384, 0.031851247, 0.00440752786, 0.00667128759, 0.0100879818, 0.00397369824, 0.0193498079, 0.039786458, 0.00672011171, 0.00885129068, 0.0117499474, 0.00257520238, 0.0208947975, 0.0284263398, 0.00432318076, 0.0061663175, 0.00987333804, 0.00425317837, 0.0190282166, 0.0436957628, 0.0080897389, 0.0100001087, 0.0122014983, 0.00315395533, 0.0205044858, 0.031565439, 0.00448340364, 0.00678598462, 0.0102433404, 0.00397300022, 0.0194540825, 0.0398879796, 0.00686065434, 0.00902920961, 0.0118361712, 0.00256471266, 0.0212451555, 0.0284078028, 0.00438989513, 0.00627760496, 0.00999139715, 0.00425389595, 0.019165488, 0.0439511575, 0.00821384508, 0.0101223281, 0.0123079205, 0.00317709241, 0.0205805954, 0.0317496024, 0.00450023403, 0.00680527138, 0.0102509325, 0.00400100928, 0.0196801294, 0.0398770757, 0.00689841667, 0.00905002095, 0.0118945595, 0.00258607441, 0.0217244606, 0.0285451151, 0.00445675012, 0.00633884966, 0.0100921243, 0.00427518087, 0.0194943212, 0.0437189415, 0.00830485392, 0.0101423152, 0.0123822968, 0.00318419677, 0.0208283421, 0.0316004641, 0.00455993414, 0.00684885774, 0.0103247119, 0.00400255295, 0.0197454151, 0.0398025997, 0.00696936995, 0.0090328753, 0.0119395349, 0.00259077735, 0.0214715973, 0.0284370072, 0.00445323251, 0.0062682447, 0.0100596454, 0.00427235989, 0.0193649698, 0.0434454679, 0.00829990767, 0.0100613842, 0.0123248687, 0.00317393756, 0.0207501277, 0.0313553661, 0.00456992583, 0.00687127421, 0.0103192469, 0.00398707855, 0.0198065918, 0.0396171026, 0.00698058959, 0.00902643707, 0.0119146686, 0.00258227671, 0.0215429682, 0.0284003392, 0.0044939681, 0.00632480904, 0.00994170271, 0.00425793929, 0.0192968044, 0.0434379801, 0.00836721342, 0.0102314949, 0.0122988336, 0.00316717429, 0.0207353681, 0.0311801676, 0.00458206935, 0.00688947784, 0.0102536334, 0.00397089077, 0.0196340848, 0.0393458344, 0.00703825895, 0.00908324309, 0.0118677346, 0.00258069322, 0.021499468, 0.028017737, 0.00449153455, 0.00632412592, 0.00994974189, 0.00424053753, 0.0192482751, 0.0427675433, 0.00830404926, 0.0101924101, 0.0122215562, 0.00316683087, 0.0206246413, 0.0305268038, 0.00457344297, 0.00686236704, 0.0102108484, 0.00395803433, 0.0195712019, 0.0390759818, 0.00700097671, 0.00908088684, 0.0118624745, 0.0025736033, 0.0215061903, 0.0277646221, 0.00449317228, 0.0062695751, 0.00986650959, 0.00425186101, 0.0191865899, 0.0426761806, 0.00834542047, 0.0100746704, 0.0121652642, 0.00316183246, 0.0203949548, 0.0305632781, 0.00459404057, 0.00676246034, 0.0101984693, 0.00397722842, 0.0195215195, 0.0391447395, 0.00700678397, 0.00898196455, 0.0117832106, 0.00258258893, 0.021210704, 0.0277045425, 0.00447996333, 0.00626225024, 0.00986571517, 0.00426260242, 0.0190800801, 0.0426895246, 0.00834365003, 0.0100931497, 0.0121595133, 0.00315980916, 0.0203879531, 0.0305633843, 0.00458195433, 0.00680044899, 0.0101990281, 0.00398393674, 0.0194362625, 0.0390581526, 0.00695347879, 0.00896427874, 0.0118979914, 0.00259719579, 0.0213129129, 0.0278385915, 0.00446552178, 0.00630757678, 0.00993221719, 0.00426907139, 0.0191722419, 0.0428450853, 0.00830426905, 0.0101474058, 0.0122263627, 0.00318128103, 0.0205698628, 0.0307546593, 0.00458245212, 0.0068491823, 0.0101399124, 0.00397920934, 0.0195497479, 0.0392230377, 0.00696948869, 0.00908342376, 0.0118229436, 0.00258408021, 0.0217227731, 0.0282499064, 0.00451571774, 0.00634425227, 0.00987465214, 0.004252763, 0.0193939433, 0.0431228578, 0.00834858231, 0.0101868268, 0.012181676, 0.00318109058, 0.0206841156, 0.0308223143, 0.00453673489, 0.0067802947, 0.0101626422, 0.00395694841, 0.0195436608, 0.0391224138, 0.00693908194, 0.00900295656, 0.0117685115, 0.00256841164, 0.0212237332, 0.0277754255, 0.00444821082, 0.00626798905, 0.00978712924, 0.00424821395, 0.019086495, 0.0427711569, 0.00823909044, 0.010055948, 0.0121122357, 0.00315509783, 0.0202341061, 0.030485319, 0.00449071173, 0.0067489869, 0.0100950794, 0.0039567356, 0.0194473453, 0.0389630497, 0.00682083331, 0.00888733566, 0.0116685899, 0.00255356473, 0.0211998709, 0.0274882074, 0.00438050414, 0.00615252228, 0.00971131958, 0.00422722381, 0.0190323181, 0.0425211862, 0.0080658365, 0.00979266223, 0.0119149024, 0.00314258342, 0.0203751009, 0.0302203931, 0.00445295637, 0.0067124702, 0.00998550374, 0.0039271079, 0.0193063263, 0.0386526361, 0.00675151916, 0.00892502256, 0.0115886526, 0.00255362317, 0.0212825425, 0.0273608379, 0.00433629844, 0.00621939404, 0.00965721905, 0.00420583924, 0.018957762, 0.0423757024, 0.00802964345, 0.0100713288, 0.0119752241, 0.00312813162, 0.020228127, 0.0301593356, 0.00443898607, 0.00672817184, 0.00990326051, 0.00392891746, 0.019144427, 0.0385699756, 0.00669347309, 0.0088567147, 0.0115113184, 0.00254680263, 0.0209471881, 0.0273772888, 0.00434694253, 0.00617877534, 0.00959231798, 0.00421505189, 0.0187532771, 0.0424218476, 0.00801026542, 0.00990683958, 0.0118661635, 0.00311681419, 0.0201347824, 0.0302510504, 0.00449730782, 0.00672283303, 0.00994743034, 0.00392736495, 0.0193036813, 0.0388332233, 0.00681852736, 0.00888014678, 0.0116053885, 0.0025506271, 0.0211435091, 0.027388528, 0.00439992314, 0.00618192414, 0.00961819664, 0.00420335727, 0.0188061073, 0.0422292501, 0.00814303476, 0.00996427052, 0.0119073, 0.0031230608, 0.0201048926, 0.0301478449, 0.00452346681, 0.00672633573, 0.00992007926, 0.00392698869, 0.0192869697, 0.0388355665, 0.00680105109, 0.0088697793, 0.0115231192, 0.002551093, 0.0211717132, 0.027371766, 0.00440372014, 0.00613590749, 0.00969773717, 0.00420361478, 0.0190579034, 0.0424671285, 0.00814122241, 0.00983091816, 0.0119414469, 0.00312503125, 0.0203254912, 0.0303342193, 0.00449367194, 0.00664792303, 0.0099189179, 0.00393194892, 0.0193998348, 0.0390659906, 0.00682032015, 0.00883926358, 0.0116150184, 0.00255370443, 0.0211868808, 0.0277026948, 0.00438936148, 0.00618221145, 0.00955012534, 0.00421115477, 0.018770121, 0.0428476967, 0.00815492962, 0.00994257908, 0.0117907478, 0.00311075733, 0.0200704839, 0.0304465033, 0.00451265788, 0.0066859182, 0.00982517842, 0.00390510145, 0.019147031, 0.0391921289, 0.00679368293, 0.00885757245, 0.011436305, 0.00253585423, 0.0210589413, 0.0275848228, 0.00440222491, 0.00619899761, 0.00947803818, 0.00420478079, 0.0188699327, 0.0426319391, 0.00811123289, 0.00996065326, 0.0118082613, 0.00311631057, 0.0201910436, 0.0303147715, 0.00451805489, 0.00672917534, 0.00977571215, 0.00391274737, 0.019159168, 0.0389236324, 0.00677303132, 0.00887366198, 0.0113872383, 0.00254024239, 0.0208413899, 0.0273810215, 0.00438972656, 0.00617184862, 0.00939400587, 0.00419246778, 0.0186615549, 0.0425699577, 0.00815312844, 0.00992362574, 0.0116895391, 0.00312579959, 0.0199641343, 0.030413596, 0.00451444462, 0.00667192647, 0.0096959006, 0.00391816674, 0.0189246219, 0.0391083136, 0.0068541728, 0.00876656082, 0.0113261351, 0.0025400524, 0.0205843151, 0.0275313295, 0.00439069374, 0.0061353608, 0.00935657602, 0.00419708714, 0.0182458088, 0.0427939259, 0.00811013859, 0.00982420426, 0.0116733592, 0.00311541278, 0.0195456501, 0.030503843, 0.00450230204, 0.00669698277, 0.00968490448, 0.00391895371, 0.0186125487, 0.0391920507, 0.00681564538, 0.00880537741, 0.0112957507, 0.00255051441, 0.0202980451, 0.0275974795, 0.00441247737, 0.00614403747, 0.00931456592, 0.00422060955, 0.018191183, 0.0429196954, 0.00819128379, 0.00983299036, 0.0116537958, 0.00312987622, 0.0194927882, 0.0303705279, 0.00452307146, 0.00667125033, 0.00964467786, 0.00391534064, 0.0185783375, 0.0390231386, 0.00680451514, 0.00873186626, 0.0112423133, 0.00253325026, 0.0203099586, 0.027592048, 0.00437600818, 0.00611890014, 0.00928732939, 0.0042107068, 0.0181624442, 0.0428490788, 0.00814921875, 0.00968099479, 0.011526715, 0.00310457661, 0.0193157271, 0.0304855201, 0.00448954199, 0.00661273813, 0.00961156283, 0.00391201675, 0.0182778761, 0.0390106998, 0.00676370412, 0.00867549051, 0.0111473454, 0.00253501465, 0.0198346488, 0.0273628868, 0.00435003731, 0.00607606489, 0.00920726452, 0.00419405475, 0.0176507309, 0.0424109846, 0.00811809488, 0.00972404797, 0.0114441123, 0.00310951844, 0.0189356562, 0.03032865, 0.0044583492, 0.00655935332, 0.00945269782, 0.0038850375, 0.0181015693, 0.0389299318, 0.00668394566, 0.0085738562, 0.0110018756, 0.00252545695, 0.0195652954, 0.0272801481, 0.00433928194, 0.00601674477, 0.00905968063, 0.00414627558, 0.0174904857, 0.0421656072, 0.00804066472, 0.00955206715, 0.0114089828, 0.00308583467, 0.0188416224, 0.0301209949, 0.00447553629, 0.00650573103, 0.00944473036, 0.00388767733, 0.0179620199, 0.0388508104, 0.00674126484, 0.00854294095, 0.0110428464, 0.00252321153, 0.0195366535, 0.0273244176, 0.00435178448, 0.00603419682, 0.00915522967, 0.00416733045, 0.0175270718, 0.0423200838, 0.00810404588, 0.00967185106, 0.0114433784, 0.00309401168, 0.0186976064, 0.0302198548, 0.00446091499, 0.00657251943, 0.00944441371, 0.00386943133, 0.0178684592, 0.0389375575, 0.00681970967, 0.00861612987, 0.0110789398, 0.00251598167, 0.0194515698, 0.027318703, 0.00437207473, 0.00604520971, 0.00913426094, 0.00416059839, 0.0174319539, 0.0425514393, 0.00815539621, 0.0096906228, 0.011438082, 0.00308721652, 0.0186543204, 0.0303064287, 0.00451004505, 0.00661042752, 0.00949505903, 0.00389124267, 0.0179550089, 0.0389630273, 0.00679422962, 0.00865833554, 0.0110601159, 0.00252257823, 0.0192443263, 0.0272532441, 0.00437321886, 0.00600772863, 0.00910633616, 0.00416701706, 0.0170931425, 0.0422509052, 0.00813969318, 0.00966272969, 0.011387689, 0.00308638904, 0.0184623599, 0.0300996434, 0.00449640909, 0.00652548531, 0.0093838498, 0.00388269825, 0.0177143551, 0.0387606546, 0.00682217721, 0.00857116934, 0.0109616648, 0.00252647488, 0.0191920456, 0.0271307696, 0.00433441903, 0.00601873826, 0.00907810405, 0.00416068081, 0.0171370208, 0.042443376, 0.0081433598, 0.00964079332, 0.0113765607, 0.0030867646, 0.0184133556, 0.0300965384, 0.0045124609, 0.00654232036, 0.00940788165, 0.00387514103, 0.0176916532, 0.03899974, 0.0068365531, 0.00856780726, 0.0109757781, 0.00253208424, 0.0191189162, 0.0272830706, 0.00439258479, 0.00596961565, 0.00903222244, 0.00417935336, 0.01708005, 0.0422002301, 0.00806984399, 0.0095193116, 0.0113419723, 0.00310307438, 0.0181642063, 0.0298585333, 0.00447595911, 0.00650368445, 0.00939820055, 0.00388822379, 0.0173468664, 0.038662333, 0.0067705391, 0.00852551963, 0.0109968027, 0.00253438554, 0.0187009927, 0.0269437265, 0.0043615168, 0.005985945, 0.00909161102, 0.00419502007, 0.0167617314, 0.0419961028, 0.00804282166, 0.00951822754, 0.0113242026, 0.00308938487, 0.0179482996, 0.0296859015, 0.00445552729, 0.00645438023, 0.00938154105, 0.00387296174, 0.0172280781, 0.0384794921, 0.0066922484, 0.00846554525, 0.0109311435, 0.00252524065, 0.0185178202, 0.0268003941, 0.00432915427, 0.00591949187, 0.00903034024, 0.00417496776, 0.0166609474, 0.0414987318, 0.00794631615, 0.00939337537, 0.0113080908, 0.00309758447, 0.0177591331, 0.0296717025, 0.00440854114, 0.00642054575, 0.00933818892, 0.00388151617, 0.0171824228, 0.0383880362, 0.00664198678, 0.00843051821, 0.0109198149, 0.00252900296, 0.0186141543, 0.0266775694, 0.00429383852, 0.0059421896, 0.00908050872, 0.00415581744, 0.0168539342, 0.0414671451, 0.00794667192, 0.00947265886, 0.0113841295, 0.00308751757, 0.0179786645, 0.0295114275, 0.00442201504, 0.00643985346, 0.00938152708, 0.00385202095, 0.0173378959, 0.0381843299, 0.00666356646, 0.0084872609, 0.0109879943, 0.0025176364, 0.0188441984, 0.0266040973, 0.00430106185, 0.00597700011, 0.0091059627, 0.00414652517, 0.0168520864, 0.0413351879, 0.00796501152, 0.0095289899, 0.0114082778, 0.00308595505, 0.0179353841, 0.0294968337, 0.00440132245, 0.00643894402, 0.0094352439, 0.00386863016, 0.0171076525, 0.0380954519, 0.00655351672, 0.00844514836, 0.01096089, 0.00251441938, 0.018394826, 0.0266050715, 0.00424304558, 0.00589977903, 0.00900424644, 0.00412972225, 0.0165125597, 0.0414130501, 0.0078195883, 0.00942253135, 0.0112455897, 0.00306268875, 0.0176601, 0.029549269, 0.00437371293, 0.00644374173, 0.00925244857, 0.00382924965, 0.0169239566, 0.0384777486, 0.00657410407, 0.00848594494, 0.0107725272, 0.00249083852, 0.0180633515, 0.0267935656, 0.00426337123, 0.00593050942, 0.00882430375, 0.00411740132, 0.0162280872, 0.0415646136, 0.00781751517, 0.0094658155, 0.0111434041, 0.00305977697, 0.0173270851, 0.0295402408, 0.00436802767, 0.00643053651, 0.00918979291, 0.00383752561, 0.0167054478, 0.0382692516, 0.00658025453, 0.00850581191, 0.0107537927, 0.00253391056, 0.0179595482, 0.0269636866, 0.00426297821, 0.00595321879, 0.00886962749, 0.00413535861, 0.0162571948, 0.041896224, 0.00794694759, 0.00952311512, 0.0111701135, 0.00308197341, 0.0174255036, 0.0300838463, 0.00440411502, 0.00645402493, 0.00920692552, 0.0038477967, 0.0167748071, 0.0384371765, 0.00661723223, 0.00850003399, 0.0108281681, 0.00250661001, 0.0179989692, 0.0267505292, 0.00427126465, 0.00594200427, 0.00885475054, 0.00413158536, 0.0161412135, 0.0416413993, 0.00787120499, 0.00946532376, 0.0111803077, 0.00308222813, 0.0173585601, 0.029602617, 0.0043979222, 0.00641483162, 0.00920093339, 0.00384449773, 0.016626399, 0.0383698046, 0.00659489306, 0.00843167491, 0.0107996659, 0.0025116452, 0.0179770831, 0.0269948822, 0.00427651266, 0.00590377348, 0.00886381138, 0.00412671501, 0.016151214, 0.0417748131, 0.00790915079, 0.00943431258, 0.0111699598, 0.0030812202, 0.0172960274, 0.0296821389, 0.00440904777, 0.00638136594, 0.00921517238, 0.00384917879, 0.0165915601, 0.0384784229, 0.0066693034, 0.00840175524, 0.0108142244, 0.00251239771, 0.0179922543, 0.0268242322, 0.00428943429, 0.0058938805, 0.00889583305, 0.00413467875, 0.0160962734, 0.0417935848, 0.00798781682, 0.00943719968, 0.0111933574, 0.0030820847, 0.0172819123, 0.0298745148, 0.00443550758, 0.00642384309, 0.00924187619, 0.00385322887, 0.0166072752, 0.0385824442, 0.00668468326, 0.00847052503, 0.0108512985, 0.00251922011, 0.0180840157, 0.026968753, 0.00431960728, 0.0059074359, 0.00892665889, 0.00413944665, 0.0162235685, 0.041789528, 0.00798033923, 0.00941891782, 0.0112616131, 0.00308609731, 0.0172764473, 0.0298305862, 0.00444005197, 0.0064261239, 0.00931799877, 0.0038476577, 0.0165470988, 0.0385198295, 0.00667604851, 0.00848229229, 0.0108703598, 0.00250791456, 0.0180047732, 0.0270998236, 0.00430438388, 0.00592850801, 0.00897630397, 0.00411968213, 0.0161440093, 0.0419470593, 0.00797289889, 0.00949915405, 0.0112427594, 0.00307408348, 0.0172425769, 0.0297615808, 0.00437764963, 0.00641428772, 0.00930275489, 0.00384291797, 0.0166300461, 0.0386388972, 0.00663654087, 0.00848521106, 0.0109027335, 0.00250866148, 0.0180130713, 0.0269637126, 0.00429542363, 0.00591818988, 0.00893806107, 0.00414822856, 0.0161903128, 0.0418121479, 0.00794638414, 0.00946681667, 0.011282796, 0.00308390171, 0.0173458513, 0.0299323369, 0.00444254, 0.00642433623, 0.00930736959, 0.00385461282, 0.0168458391, 0.0387935005, 0.00671850704, 0.00845396798, 0.0109207211, 0.00251456047, 0.0182171334, 0.0271875486, 0.00430354569, 0.00591260428, 0.00893814117, 0.00414458243, 0.0162361749, 0.0420489125, 0.00798609108, 0.00947242603, 0.0112743415, 0.00308221369, 0.0173111092, 0.030103514, 0.00444541592, 0.0064495625, 0.00930236746, 0.00384590938, 0.0167568233, 0.0386429094, 0.00672550499, 0.00848539174, 0.0109043634, 0.00252028764, 0.018103119, 0.0271737203, 0.00429552747, 0.00591162965, 0.00895071123, 0.00414026296, 0.0161515549, 0.0421372429, 0.00796008576, 0.00946891401, 0.0112361228, 0.00309546245, 0.0171315577, 0.0301110931, 0.00440395577, 0.00640868023, 0.00925503206, 0.00384653197, 0.0165228918, 0.0386937447, 0.00662636571, 0.00848172512, 0.0108746374, 0.00251676352, 0.0181063674, 0.0273280144, 0.00432656473, 0.00594827719, 0.00896298699, 0.00414532656, 0.0162222814, 0.0422002934, 0.0079461392, 0.00949618872, 0.0112216342, 0.00308612827, 0.0171999, 0.030224761, 0.00440474413, 0.00640170695, 0.00922606699, 0.00385225541, 0.0164067801, 0.0386951491, 0.00653062155, 0.00849625841, 0.0107983369, 0.00251335395, 0.0176259764, 0.027049752, 0.00419828715, 0.00592129631, 0.00888460502, 0.0041484572, 0.0158073436, 0.0418409929, 0.00772423344, 0.00945725292, 0.0111378618, 0.00310459128, 0.0165730081, 0.0301393699, 0.00433910498, 0.00640632166, 0.00918744225, 0.00387595082, 0.0160873421, 0.0386895612, 0.00656906748, 0.00840888172, 0.0108142449, 0.0025229142, 0.0173525997, 0.0271915738, 0.00422467384, 0.00589782186, 0.00889937207, 0.00417425577, 0.0154485619, 0.0419804715, 0.00782094896, 0.00942245685, 0.0111860344, 0.0031197283, 0.0166161619, 0.0301392842, 0.00438290648, 0.00640083104, 0.00925234333, 0.00388205308, 0.0162158813, 0.0388338454, 0.00660093734, 0.0084459465, 0.0108364457, 0.00253838813, 0.0173378233, 0.0272134803, 0.00425953884, 0.00589956623, 0.00883198529, 0.00419169571, 0.0154244946, 0.0418583676, 0.00782107841, 0.00938169565, 0.0111401528, 0.00312373624, 0.0165094379, 0.0300089419, 0.0043819081, 0.00636859238, 0.00914594252, 0.0039142454, 0.0158822183, 0.038593743, 0.00660911528, 0.00831924006, 0.0106973099, 0.00255147787, 0.0171378162, 0.0271301772, 0.00427367911, 0.0058126417, 0.00873197336, 0.00422793021, 0.0152263697, 0.0417621993, 0.00789565407, 0.00917331874, 0.0110843945, 0.00314227003, 0.0162867717, 0.0298488643, 0.00442423671, 0.00630967738, 0.00909726694, 0.00394755043, 0.0157534927, 0.0384760909, 0.00658843899, 0.00833219662, 0.010716483, 0.00255400571, 0.0170333032, 0.0270372238, 0.00427804189, 0.00584135624, 0.0087842308, 0.00423473073, 0.0151745547, 0.0415133424, 0.00794077665, 0.00925053749, 0.0111388974, 0.00313048926, 0.0162562337, 0.0293945186, 0.00445744209, 0.00634060707, 0.00918115396, 0.00391760608, 0.0157555863, 0.0382034443, 0.0066821957, 0.0083682416, 0.0107854931, 0.00255253236, 0.0169118997, 0.0268460736, 0.0043108142, 0.00585788023, 0.00887081865, 0.00422923733, 0.0151555203, 0.0413948037, 0.00793492701, 0.00930028502, 0.0111935893, 0.00313571072, 0.0160638429, 0.0294294693, 0.00442146463, 0.00635490473, 0.00919199176, 0.00390593032, 0.0156109063, 0.0382222496, 0.00664762687, 0.00833474193, 0.0107999211, 0.00254617538, 0.0167300757, 0.0269345473, 0.00428647827, 0.00585515983, 0.00886070356, 0.00421549566, 0.0151018426, 0.0415872224, 0.00795389805, 0.00929251686, 0.011186962, 0.00314182322, 0.0161475465, 0.0298119336, 0.00443475647, 0.00632624747, 0.00919943396, 0.0039283447, 0.0157493837, 0.0385081246, 0.0067076711, 0.00833417755, 0.0108632157, 0.00256892457, 0.016986832, 0.0271085929, 0.00432569021, 0.0058560255, 0.00897187646, 0.00426358124, 0.0154127534, 0.0417060964, 0.00800376665, 0.00927056279, 0.0113330688, 0.003157689, 0.0165426247, 0.029906651, 0.00446469942, 0.00634556636, 0.00930557773, 0.00393841974, 0.015895199, 0.0383550264, 0.00673395582, 0.0083317114, 0.0109014427, 0.00255458872, 0.0172156077, 0.0270380955, 0.00431215251, 0.00586005254, 0.00901106931, 0.00421355944, 0.0155088389, 0.041566059, 0.00795034319, 0.00930658821, 0.0113645168, 0.00314137526, 0.0164809227, 0.0297793895, 0.00444115698, 0.00635565491, 0.00933241192, 0.00392914889, 0.0158359949, 0.0382803082, 0.00667003961, 0.00833609421, 0.0109146135, 0.00255889841, 0.0169082917, 0.0269750357, 0.00429297099, 0.00586588867, 0.0089557087, 0.00421243859, 0.0151851615, 0.0414179787, 0.00789618958, 0.00928137265, 0.0113086943, 0.00313103385, 0.0162958112, 0.0296612028, 0.00441693328, 0.00635455595, 0.00933009386, 0.00390624814, 0.0158066005, 0.0381876603, 0.00660145376, 0.00834989361, 0.0108633125, 0.00254974328, 0.0170287322, 0.027061481, 0.0042669354, 0.00588504458, 0.00895692315, 0.00420208648, 0.0151356328, 0.0415037759, 0.00787624158, 0.00934749749, 0.0113397073, 0.00311939907, 0.0162147339, 0.0297722127, 0.00440742308, 0.00638107629, 0.00930126105, 0.00390359759, 0.015705198, 0.0382674895, 0.00660721259, 0.00834323652, 0.0109316185, 0.00255843834, 0.0169065595, 0.0269326344, 0.00427057128, 0.00586274499, 0.00893467478, 0.00419053528, 0.0150771793, 0.0414704829, 0.00793809257, 0.00927907042, 0.0112869041, 0.00313610863, 0.0162712019, 0.0298070796, 0.0044337716, 0.00634593237, 0.00930259563, 0.00391648989, 0.0157874953, 0.0384407155, 0.00663724123, 0.00834166445, 0.010924547, 0.00256083556, 0.0169957206, 0.0271455236, 0.00426826114, 0.00585807441, 0.00895245466, 0.00421089446, 0.0151464194, 0.0414742306, 0.00789966062, 0.00929813366, 0.0112880645, 0.00313992263, 0.016142942, 0.0297961179, 0.00439313101, 0.0063578086, 0.00927788857, 0.00391742028, 0.0156708546, 0.0383189879, 0.00658100611, 0.00829342287, 0.0108823692, 0.00256449077, 0.0167998634, 0.0269844476, 0.0042325845, 0.00584012084, 0.0088960724, 0.0042124847, 0.015060246, 0.0415838994, 0.00778484065, 0.00924898684, 0.0112903304, 0.00314999255, 0.0161558371, 0.0298235398, 0.00435721362, 0.00636814628, 0.00928794406, 0.00392774213, 0.0156139825, 0.0384715572, 0.00646987697, 0.00833168905, 0.010791407, 0.00256590359, 0.0166893434, 0.0270668659, 0.00417269068, 0.00586655596, 0.00882385764, 0.00421289867, 0.0150894485, 0.0416647568, 0.00775633426, 0.00923093688, 0.011109109, 0.00313839177, 0.0161581431, 0.0298099499, 0.00435312791, 0.00633231737, 0.00914719049, 0.00391179789, 0.0155915553, 0.0384441391, 0.00664138934, 0.00833368208, 0.0108052194, 0.00256178458, 0.0166395605, 0.0271188077, 0.00429798802, 0.0058703064, 0.00888629351, 0.00421866355, 0.0149509059, 0.0416456684, 0.0079855239, 0.00925830752, 0.011190773, 0.00314413453, 0.015928695, 0.0297656637, 0.00444814749, 0.00636190968, 0.00916326977, 0.00392128481, 0.0155277504, 0.0383196883, 0.00663697999, 0.00828542933, 0.0107464874, 0.00256351498, 0.0166156497, 0.026980307, 0.004244579, 0.00583009655, 0.0088443784, 0.00423583714, 0.0148996431, 0.0414684489, 0.00780912535, 0.00923300441, 0.0111745112, 0.00315918471, 0.0159450583, 0.0296850782, 0.00436512334, 0.00634059496, 0.00913759228, 0.00393424276, 0.0153391762, 0.0382907242, 0.00656360528, 0.00825712364, 0.010716402, 0.00256392965, 0.0166138113, 0.0269382149, 0.00422588922, 0.00584506476, 0.00879726838, 0.00422404381, 0.0150042716, 0.0415421501, 0.0078524258, 0.00923715718, 0.011083507, 0.00316293165, 0.0160713922, 0.0298895389, 0.00437237415, 0.00634215446, 0.00912686158, 0.00392974634, 0.0155882929, 0.0384881198, 0.00660276366, 0.00829541031, 0.010703519, 0.00257473229, 0.0167378914, 0.0270981416, 0.00426576892, 0.00582625298, 0.00880575553, 0.00422879169, 0.0149194011, 0.0414463766, 0.00790740829, 0.00919495802, 0.011125816, 0.00315934629, 0.0161041673, 0.0297372341, 0.00440231245, 0.00631620456, 0.00915621128, 0.00393669913, 0.01556662, 0.03848923, 0.00667732302, 0.00823120493, 0.0107642077, 0.00256409356, 0.0168894716, 0.0271401703, 0.00427492708, 0.00580930244, 0.00883194804, 0.00422804477, 0.0150523828, 0.0419107378, 0.00799047016, 0.00918335654, 0.0111611784, 0.00316309114, 0.0161361117, 0.0298763309, 0.00441479683, 0.00630524568, 0.00920536835, 0.00393697945, 0.0156820994, 0.038423799, 0.00671385927, 0.00826316513, 0.0107770711, 0.00257275905, 0.0168618225, 0.0270369351, 0.00427322648, 0.00582640246, 0.00887280609, 0.00423522759, 0.0152088488, 0.0415315405, 0.00798293203, 0.00918240007, 0.0112018846, 0.00316231069, 0.0161889605, 0.0297716483, 0.00442679273, 0.00631610584, 0.00921753608, 0.00394601002, 0.0156789199, 0.0383484326, 0.00667320564, 0.00824114773, 0.0107296798, 0.00257069571, 0.0168637857, 0.0270809568, 0.00427592406, 0.0058366335, 0.00883306656, 0.00424767565, 0.0150933545, 0.0415306427, 0.00797854271, 0.00921092834, 0.0111688497, 0.00318756583, 0.016165616, 0.0297981463, 0.00442456827, 0.00634234631, 0.00918095093, 0.00394284585, 0.0155797778, 0.0383642092, 0.00672832131, 0.00827751402, 0.010707669, 0.00257108337, 0.0167610403, 0.0269053821, 0.00432738289, 0.00585814705, 0.00884332508, 0.0042342986, 0.0150122093, 0.0414079539, 0.00806835387, 0.00926404353, 0.011168981, 0.00316048833, 0.0162291694, 0.0297470652, 0.00449685566, 0.0063662515, 0.00921025034, 0.00395326223, 0.0158225335, 0.0384756327, 0.00684776809, 0.00837625377, 0.0107733924, 0.00256137503, 0.0169670545, 0.0272066649, 0.00438880548, 0.00586045207, 0.00888118055, 0.00423741015, 0.0152766937, 0.0415645391, 0.00816100184, 0.00929396041, 0.0111782206, 0.00316372816, 0.0163068678, 0.0299591441, 0.00453160796, 0.00637084711, 0.00922643207, 0.00393898459, 0.0157533437, 0.0385308564, 0.00689036818, 0.00841208268, 0.0107464204, 0.00255580386, 0.0168945398, 0.0272122324, 0.00438225921, 0.00588084804, 0.00885934662, 0.00422386639, 0.0151147991, 0.0415018573, 0.00814514235, 0.00938702002, 0.0111918701, 0.0031624476, 0.0161767751, 0.0299023483, 0.00450457679, 0.00640601898, 0.00925284624, 0.00394559372, 0.0156936292, 0.03842327, 0.00684912363, 0.00839144178, 0.0107688811, 0.00256384816, 0.0169972312, 0.0272163376, 0.00438270252, 0.00587175926, 0.00884053297, 0.00424550334, 0.0152921956, 0.041700799, 0.00820266921, 0.00935523584, 0.0111837145, 0.0031619186, 0.016202461, 0.030000601, 0.00454195915, 0.00641310029, 0.0092060389, 0.00393448584, 0.015669547, 0.0388138629, 0.00693723233, 0.00849216245, 0.0108065456, 0.00256848824, 0.0168706849, 0.027206216, 0.0043034805, 0.00586625841, 0.00888571888, 0.00422365032, 0.015079312, 0.0417386256, 0.00801046286, 0.00928057078, 0.0111939693, 0.00316711259, 0.0161752068, 0.0300145503, 0.00445322273, 0.00637309067, 0.00923861936, 0.00394452037, 0.0157367252, 0.0385084525, 0.00673706876, 0.00832636654, 0.0107789375, 0.00257039606, 0.0170427598, 0.027214136, 0.00430756062, 0.00585017633, 0.00889796857, 0.00423245598, 0.0152131347, 0.0417708643, 0.00798409712, 0.00926659442, 0.0112168472, 0.00316243689, 0.0163257737, 0.0298970621, 0.00444820244, 0.00637607975, 0.00927107967, 0.00394020602, 0.0157218296, 0.0385528654, 0.00675756251, 0.00832688995, 0.0108244708, 0.00256544119, 0.017000787, 0.0271914806, 0.00431462191, 0.00585172465, 0.0088900663, 0.00423695566, 0.0151787745, 0.0417449772, 0.00795927551, 0.00921801943, 0.0111935483, 0.00317160925, 0.0161487125, 0.0298747644, 0.00440671667, 0.00633754954, 0.00917896442, 0.0039410633, 0.0156378057, 0.038481392, 0.00667790463, 0.00825593527, 0.0107700014, 0.0025631641, 0.016786702, 0.027090285, 0.00429101847, 0.0058213328, 0.00885371305, 0.00422312506, 0.0150259724, 0.0416016765, 0.00793815963, 0.00915868208, 0.0111730723, 0.00315683684, 0.0161089264, 0.029760357, 0.00440238789, 0.0063178027, 0.00919542275, 0.00392560475, 0.0155459028, 0.0384953208, 0.0067320508, 0.00823326781, 0.0107254591, 0.00254994933, 0.0167741459, 0.0271246135, 0.00430238526, 0.00578803103, 0.00880863611, 0.00421291683, 0.014972317, 0.0418285169, 0.00797023997, 0.00913324766, 0.0110999197, 0.00315804314, 0.0159208775, 0.0298568178, 0.00442346698, 0.00627283799, 0.00916462392, 0.00393812358, 0.0154420715, 0.038571585, 0.00670902478, 0.00821008999, 0.0107158711, 0.00256340532, 0.0166718103, 0.027130641, 0.00426504528, 0.005781285, 0.00883622374, 0.00424442161, 0.0149746947, 0.0417917855, 0.00794073194, 0.00909561664, 0.0111509413, 0.00315788412, 0.0160959028, 0.0298394822, 0.00442209002, 0.00627200864, 0.00917683914, 0.00396159664, 0.0156458057, 0.0385361686, 0.00676160213, 0.00821116846, 0.0107413828, 0.00257703802, 0.016770523, 0.0271685775, 0.00430826191, 0.00579777174, 0.00885502715, 0.00426775403, 0.0149937049, 0.0418425128, 0.00802793074, 0.00916812941, 0.0111805284, 0.00317158038, 0.0160099529, 0.0299513713, 0.00444731768, 0.00630797399, 0.00921312161, 0.00395938801, 0.0155278733, 0.038638778, 0.00678398507, 0.0082570482, 0.0107639693, 0.00257062353, 0.0168054514, 0.0272361916, 0.00431389362, 0.00580842188, 0.0088988347, 0.00425779168, 0.0150395921, 0.0418017581, 0.00801594369, 0.00915284641, 0.0111503163, 0.00316007948, 0.0161009561, 0.0299101602, 0.00446266914, 0.00630319724, 0.00924422499, 0.00395606831, 0.0156014394, 0.0386603624, 0.00681753643, 0.00825929735, 0.0107453959, 0.00257770857, 0.0168312974, 0.027238233, 0.00432211813, 0.00582075119, 0.00886179321, 0.00426029973, 0.0150093902, 0.0419696867, 0.00806414615, 0.00924734864, 0.0111465948, 0.00316487928, 0.0159949269, 0.0298866201, 0.0044662063, 0.006346507, 0.00919871684, 0.00397809083, 0.0156430919, 0.0386768244, 0.00683301268, 0.00831936579, 0.0107366927, 0.00258122571, 0.0167781971, 0.0272686891, 0.00433793478, 0.00583670894, 0.00884198304, 0.00425733067, 0.0149006238, 0.0419182442, 0.00813692994, 0.00925667584, 0.0111374585, 0.00316836336, 0.0159354843, 0.0300017521, 0.00448211655, 0.00633646501, 0.00919832662, 0.00397445541, 0.0155996755, 0.038604442, 0.00685791578, 0.00828083418, 0.0107654976, 0.00257825665, 0.0167492107, 0.0271938462, 0.00435013603, 0.00582216168, 0.0088511277, 0.00426106248, 0.0149724809, 0.0419034474, 0.00817064196, 0.00921542849, 0.0111053381, 0.00316777918, 0.015910767, 0.029852327, 0.00448113587, 0.00631623482, 0.00915778056, 0.00398589671, 0.0155144604, 0.038804248, 0.00686787767, 0.00830929913, 0.0107439626, 0.00257921801, 0.0166684333, 0.0272486694, 0.00438013813, 0.00581881218, 0.00886138715, 0.00427259365, 0.0149242431, 0.041961845, 0.00813439768, 0.00920452178, 0.0111885667, 0.00317155174, 0.0159339961, 0.0299493708, 0.00446164375, 0.00632313918, 0.00922564045, 0.00395689905, 0.0156201841, 0.0387441479, 0.0068195709, 0.00827540178, 0.0107603893, 0.00257174973, 0.0167562887, 0.0272401385, 0.00434475765, 0.00580594037, 0.00889103673, 0.00425727246, 0.015080573, 0.0418267809, 0.00800597016, 0.0091681201, 0.0112044355, 0.00317332242, 0.0160448588, 0.0300115254, 0.00445960741, 0.00632622372, 0.00925998762, 0.00396652892, 0.0156370346, 0.0387522541, 0.00679813046, 0.00827090908, 0.0108029628, 0.00257244217, 0.0166919902, 0.0272594038, 0.00430955691, 0.0058206073, 0.00889671501, 0.00425718911, 0.0150078097, 0.0418533571, 0.00801812764, 0.00918068923, 0.0111531932, 0.00316196657, 0.0160140842, 0.0299320593, 0.0044338135, 0.00629897462, 0.00922631938, 0.00395330181, 0.0155901797, 0.0386918373, 0.00677785138, 0.00829601474, 0.0107795531, 0.00257521006, 0.0166852605, 0.0272268914, 0.00431825826, 0.00583329517, 0.00889572687, 0.0042544296, 0.0149282319, 0.0418630987, 0.00806553476, 0.00922957622, 0.0111751333, 0.00317251962, 0.0160821639, 0.0300036054, 0.00446215272, 0.00633007614, 0.00925969426, 0.00398293743, 0.015716413, 0.0387036987, 0.00682095997, 0.00828536972, 0.0107807061, 0.00257531274, 0.0168550331, 0.0273409653, 0.00432788394, 0.00582679501, 0.00891789701, 0.00427228352, 0.0151044875, 0.0419165008, 0.00808778778, 0.00925133377, 0.0112040183, 0.00318266987, 0.0160683338, 0.0299367942, 0.00442400528, 0.00633771392, 0.00927915424, 0.00398615841, 0.0156152127, 0.038584739, 0.00677429838, 0.00828205328, 0.0107970024, 0.00258052349, 0.0166875999, 0.0272190832, 0.00429347996, 0.00580379693, 0.00891698711, 0.00426234305, 0.0149720311, 0.0419392772, 0.00803237781, 0.00918772817, 0.0112133566, 0.00317866774, 0.0160399657, 0.0299863797, 0.0044488362, 0.00631090952, 0.00923968479, 0.00397351943, 0.0156425033, 0.0388536267, 0.0068152193, 0.00829608925, 0.0108081661, 0.00258422294, 0.016886726, 0.027390698, 0.00432998873, 0.00583319273, 0.00895081367, 0.00426612329, 0.0150150638, 0.0420588516, 0.0080697434, 0.00921642222, 0.0112017309, 0.00317805144, 0.016000187, 0.0299479458, 0.00445130374, 0.00632190891, 0.00925292075, 0.00398689369, 0.0156343486, 0.0387303941, 0.00681782328, 0.00825578347, 0.0107981795, 0.00258110277, 0.0168923307, 0.0273344424, 0.00432042312, 0.00580650009, 0.00889388099, 0.00426766928, 0.0150986444, 0.0418137424, 0.0080544306, 0.00912793167, 0.0111814523, 0.00315790833, 0.0160349924, 0.0299708769, 0.00447198795, 0.00627376279, 0.00923647638, 0.00398534071, 0.0157189742, 0.0386553928, 0.0068759094, 0.00821810029, 0.0107847657, 0.00257540098, 0.0169358756, 0.0273527168, 0.00436561182, 0.00579829467, 0.00890734978, 0.00425250223, 0.0151908044, 0.042014122, 0.00814240891, 0.00913856458, 0.0111288903, 0.00315933162, 0.016277317, 0.030123204, 0.00449981494, 0.00628200313, 0.00923005957, 0.00396377174, 0.0159790702, 0.0389976948, 0.00686852122, 0.00822331011, 0.0107970368, 0.00256926171, 0.01725078, 0.0275201015, 0.00437822333, 0.00580025418, 0.00890908483, 0.00424408121, 0.0152401952, 0.0421902947, 0.00814181101, 0.00913370494, 0.0111307446, 0.00316062942, 0.0162507519, 0.0302273184, 0.00448358525, 0.00627476722, 0.00921441894, 0.00397328939, 0.0158489384, 0.039101433, 0.00683663087, 0.00817814935, 0.0107301362, 0.002569929, 0.0171221942, 0.0275182743, 0.00434839772, 0.00579437008, 0.00886591896, 0.00424784143, 0.0153334523, 0.0422903746, 0.00818087254, 0.00910272356, 0.0111322403, 0.00317898369, 0.0165374577, 0.0302973911, 0.00451371679, 0.00627783686, 0.00922736526, 0.00395468948, 0.016149329, 0.0389966331, 0.00696898438, 0.00821169745, 0.0107691148, 0.00255994056, 0.0174507815, 0.0275940076, 0.00441789394, 0.00578982616, 0.00888502691, 0.00423094817, 0.0155333197, 0.0423521809, 0.00823402312, 0.00915750396, 0.0111228684, 0.00317546329, 0.0165800881, 0.0305136051, 0.00454549817, 0.00631082011, 0.00923170429, 0.00397361536, 0.0161541682, 0.0393625759, 0.00695823459, 0.00821137149, 0.0107378419, 0.00257041794, 0.0173908286, 0.0278307963, 0.0043908623, 0.00578735676, 0.00889675692, 0.00424860138, 0.015464236, 0.0426534787, 0.00820476469, 0.00913208257, 0.0111372154, 0.0031682977, 0.0164528601, 0.0304541178, 0.00453538867, 0.00631183991, 0.00923446566, 0.0039735944, 0.0160551369, 0.039285928, 0.0069147367, 0.00821069535, 0.0107336584, 0.00257193926, 0.0171366408, 0.0275741313, 0.00436747959, 0.00577534828, 0.00888459012, 0.00425630016, 0.0152930208, 0.0425487608, 0.00817720965, 0.00912283547, 0.0111120176, 0.00316921296, 0.0163672455, 0.0303584654, 0.00450279564, 0.00628804835, 0.00921917334, 0.00396691542, 0.0159823764, 0.0393809937, 0.00694792345, 0.00820259564, 0.0107417675, 0.00256890757, 0.0171851628, 0.0277656149, 0.00438499218, 0.00577821024, 0.00885900389, 0.00423944322, 0.0152649619, 0.0426084734, 0.00815473683, 0.00910514966, 0.0110868206, 0.0031606562, 0.016360607, 0.0305116847, 0.00449859165, 0.00629045954, 0.00917867757, 0.0039592511, 0.0159763619, 0.0392796695, 0.00693868054, 0.00823764876, 0.0106994817, 0.00257039862, 0.0171486549, 0.0274873581, 0.00437834393, 0.00577304093, 0.00883855391, 0.00421387888, 0.0151345804, 0.0423255414, 0.00811893586, 0.00905944128, 0.0109952986, 0.00314270309, 0.0161787402, 0.0303770285, 0.00450056279, 0.00628174422, 0.00916218292, 0.00393823395, 0.0157426279, 0.039260745, 0.00693468563, 0.00819656905, 0.0106927333, 0.0025430168, 0.0169894025, 0.0275630485, 0.00438890373, 0.00577089563, 0.00882755779, 0.00418510847, 0.0151331164, 0.0422367491, 0.00814933516, 0.00905677117, 0.0110580092, 0.00314350682, 0.0162052438, 0.0302226506, 0.00448907074, 0.00627062982, 0.0091782352, 0.0039349678, 0.0157394372, 0.0392649956, 0.00689799525, 0.00820703059, 0.010685442, 0.0025434664, 0.0168792047, 0.0275750645, 0.00437551737, 0.00579603808, 0.0088481335, 0.00420751283, 0.0150312725, 0.0423204936, 0.00814327039, 0.00911437348, 0.0111123268, 0.00312754698, 0.0160826929, 0.0303641092, 0.00453449553, 0.00630233064, 0.00925202947, 0.00392222544, 0.0157980882, 0.0394037478, 0.00693711732, 0.00823430251, 0.0107652647, 0.00254702917, 0.0169475246, 0.0275820736, 0.00438639568, 0.0058110049, 0.00889825448, 0.00418636482, 0.0150804026, 0.0421372429, 0.00809930637, 0.00910217687, 0.0110925147, 0.00312613975, 0.0161309186, 0.0302126445, 0.00450103497, 0.00632310053, 0.00920748338, 0.00391768431, 0.0157151315, 0.0392243005, 0.00690557808, 0.00822602026, 0.0107020745, 0.00254125125, 0.0166948996, 0.0273665991, 0.00434774347, 0.00582543574, 0.00884433649, 0.00421158271, 0.0149325114, 0.04220853, 0.00812914129, 0.00906453654, 0.0110139297, 0.00311662862, 0.015962163, 0.0301822331, 0.00449156249, 0.00631638197, 0.00918537099, 0.00393014168, 0.0156046692, 0.0391896144, 0.00689277751, 0.00818983931, 0.0106832208, 0.00254102866, 0.0167997405, 0.0273423679, 0.00439469097, 0.00582103804, 0.00887292344, 0.00417892542, 0.0150026595, 0.0420138352, 0.00819975603, 0.00909791049, 0.0110525349, 0.00313092209, 0.0159911215, 0.0299760494, 0.00452320045, 0.00630273949, 0.00916965306, 0.00393423857, 0.015639428, 0.0390489772, 0.0068945759, 0.0081773065, 0.010660857, 0.00254342798, 0.0167551115, 0.0273345951, 0.00438602874, 0.00580805819, 0.00884547457, 0.00419027125, 0.0150300441, 0.0419427678, 0.00815436244, 0.00908778515, 0.0110167768, 0.00311743468, 0.0159143656, 0.0299372375, 0.00450814003, 0.00629582722, 0.0091964826, 0.00393443694, 0.0155946156, 0.039063625, 0.00691231433, 0.00820521079, 0.0107001867, 0.00255726185, 0.0168533903, 0.027385518, 0.00437500468, 0.00580510683, 0.00886568055, 0.0042214049, 0.0151036382, 0.0421440378, 0.0081928866, 0.0091101937, 0.0110273389, 0.00312639982, 0.0160280354, 0.0301060025, 0.00453340635, 0.00632835831, 0.00917758048, 0.00395044731, 0.0156074259, 0.0391442664, 0.00690687634, 0.00822061859, 0.0106126126, 0.00254557491, 0.0168390553, 0.027389694, 0.00440751528, 0.00582213653, 0.00879403017, 0.00420913147, 0.0150742652, 0.0422887914, 0.00816636905, 0.00911336578, 0.010925754, 0.00312891067, 0.0160773732, 0.0303022023, 0.00451946864, 0.00631686859, 0.00917795021, 0.00397219602, 0.0156191643, 0.0389964879, 0.00691421004, 0.0081773065, 0.0106625156, 0.00256257667, 0.0167490747, 0.0273432694, 0.00440248428, 0.00580970477, 0.00884516444, 0.00420585321, 0.0150868148, 0.0421315059, 0.00821234193, 0.00916256849, 0.011034674, 0.00314136758, 0.0163032748, 0.0303181726, 0.00453611417, 0.00631503202, 0.00920699444, 0.00394496089, 0.0158901867, 0.0392274708, 0.00696073659, 0.0082552759, 0.0106736189, 0.00256064325, 0.0170526225, 0.0277851857, 0.0044264067, 0.00583693851, 0.00893692952, 0.00419944758, 0.0153327389, 0.0425662175, 0.00820224639, 0.00916168094, 0.0110821845, 0.00315625453, 0.0163560379, 0.0306471456, 0.00453511486, 0.00636877958, 0.00926417951, 0.00396303739, 0.0160498582, 0.0394811481, 0.00697475206, 0.00823906716, 0.0106899701, 0.0025617166, 0.0170826763, 0.0277850255, 0.00438443478, 0.0058498024, 0.0089365188, 0.0042279847, 0.0154001303, 0.0424513742, 0.00812415499, 0.0091813663, 0.0111067733, 0.00314866914, 0.0164210591, 0.0306454431, 0.00454649748, 0.00634359336, 0.00930802058, 0.00396300247, 0.0160297491, 0.0393083841, 0.00696742022, 0.00830499828, 0.0107167801, 0.00257213903, 0.0173280928, 0.0280617997, 0.00438326458, 0.00587225147, 0.00888360664, 0.00424567936, 0.0154844224, 0.0428863578, 0.00815724023, 0.0092549352, 0.0110801728, 0.00315538771, 0.0164388679, 0.0306198299, 0.00450707925, 0.00636186684, 0.00928701833, 0.00398992002, 0.0160153918, 0.0396668017, 0.00695315935, 0.00834087655, 0.0107346447, 0.00257703918, 0.0173336472, 0.0278892741, 0.00438951608, 0.00589486165, 0.00889885239, 0.00424583256, 0.0154618835, 0.0428226963, 0.00818844792, 0.0092749605, 0.0111191245, 0.00315367803, 0.0164746717, 0.030800458, 0.00455545774, 0.00639734743, 0.00925474707, 0.00398357911, 0.0160699785, 0.0396788567, 0.00700885709, 0.00832854491, 0.0107568074, 0.00257382845, 0.0172312837, 0.0281258002, 0.00442523835, 0.0059146136, 0.00888442993, 0.0042479923, 0.0153251886, 0.0428537913, 0.00820173882, 0.00928043947, 0.0110542448, 0.00315685757, 0.016408043, 0.031016821, 0.00459023286, 0.00639987504, 0.0092150718, 0.00398854259, 0.015964102, 0.0399272703, 0.00707038026, 0.00834069494, 0.010717079, 0.00257903663, 0.0172372293, 0.0281680655, 0.00443516299, 0.00589964213, 0.00887465943, 0.00424103113, 0.0153850624, 0.043016009, 0.00828400254, 0.00925110281, 0.0110567845, 0.00314199203, 0.0163162947, 0.0308849867, 0.00458846381, 0.00638438435, 0.00925201178, 0.00400201883, 0.0160937943, 0.0398140699, 0.00705424929, 0.00834957045, 0.0107222572, 0.00260337209, 0.0171249602, 0.0281855017, 0.00444032392, 0.00590063492, 0.00890814606, 0.00427002413, 0.0152223743, 0.0428672284, 0.00828506798, 0.00923618488, 0.0111023104, 0.00316993473, 0.0163444299, 0.0309182517, 0.0046015121, 0.00637592701, 0.00927127153, 0.0040008761, 0.015980674, 0.0397720523, 0.00707830209, 0.00834374875, 0.0107385749, 0.00257380051, 0.0172793064, 0.0281941388, 0.0044479738, 0.00588609651, 0.00891887955, 0.00423912657, 0.0154000428, 0.0428585857, 0.00831499975, 0.00922889542, 0.0110797342, 0.00314317527, 0.0163987391, 0.0308821332, 0.00459667714, 0.00639940146, 0.00926611666, 0.00396609399, 0.0159751233, 0.0397923104, 0.00707526598, 0.00834685471, 0.0107300086, 0.002562101, 0.0170384254, 0.0281420704, 0.00446794089, 0.00591132091, 0.00891985279, 0.00423212955, 0.0152739054, 0.042957101, 0.00826295, 0.00926022325, 0.0110934423, 0.0031261812, 0.0161942337, 0.0307645109, 0.00456383638, 0.00635537412, 0.00926075689, 0.00394827453, 0.0158678349, 0.0397391245, 0.00702278642, 0.0082930848, 0.0107330251, 0.0025586721, 0.0170331225, 0.0281616636, 0.00443626614, 0.00588327646, 0.00891020987, 0.00422434416, 0.0153348697, 0.0428126603, 0.00827069487, 0.00918780174, 0.0111091407, 0.00313306157, 0.0163045898, 0.030934779, 0.00458214339, 0.00637118798, 0.0092939781, 0.0039548343, 0.0158885997, 0.0397557057, 0.00705769425, 0.00833095983, 0.0108087836, 0.00256238761, 0.017126454, 0.0281341039, 0.00444804598, 0.00589426374, 0.00895864144, 0.00424578227, 0.0153387226, 0.0430394672, 0.00824925862, 0.00921714026, 0.0111029604, 0.0031393345, 0.0163461473, 0.0310292337, 0.00458912132, 0.0063467538, 0.00927672256, 0.00399169372, 0.0159636885, 0.0397677273, 0.00702318223, 0.00833240524, 0.010773452, 0.00256674085, 0.0173063967, 0.0282380302, 0.00447703199, 0.00590604963, 0.00894428603, 0.00424425676, 0.015331774, 0.0431411378, 0.00828307029, 0.00927783921, 0.0110919448, 0.00314634689, 0.0164574347, 0.0310947467, 0.00459952978, 0.00637846766, 0.00927970279, 0.00399344601, 0.0158895031, 0.0400132388, 0.00708772102, 0.00831180811, 0.0107759479, 0.00257774419, 0.0172492843, 0.0285868719, 0.00447263662, 0.00589978416, 0.00894414075, 0.00425726036, 0.0154182082, 0.0435221195, 0.00835150108, 0.00923132151, 0.0110726617, 0.00314036477, 0.0164375622, 0.0312710926, 0.00460687745, 0.00638105767, 0.00927545037, 0.00398209039, 0.0160685666, 0.0401872396, 0.0070727272, 0.008341318, 0.0107568791, 0.00257282262, 0.0172654241, 0.028599184, 0.00445989519, 0.00590335159, 0.0089453999, 0.00423729373, 0.0153776538, 0.0434587896, 0.00827168766, 0.00923550874, 0.0110456636, 0.00315707247, 0.0164651871, 0.0312901735, 0.00459445873, 0.00636781752, 0.00928967632, 0.00399906468, 0.0161354002, 0.0400677472, 0.00707926648, 0.00831775647, 0.0107517336, 0.00258327043, 0.0172798987, 0.0285020769, 0.00448386976, 0.00587050058, 0.00897248741, 0.00428525265, 0.0155207096, 0.0433551222, 0.00838228781, 0.00919443369, 0.0111827645, 0.00317160459, 0.0166401323, 0.0314094275, 0.00465030456, 0.00636636885, 0.00934739131, 0.0040081013, 0.0162716527, 0.0403737724, 0.00717027672, 0.00828178134, 0.0107880775, 0.00258560479, 0.0175487809, 0.0285846125, 0.00452667614, 0.00588954333, 0.00893478002, 0.00427959207, 0.0155683439, 0.0433835462, 0.00839805789, 0.0091832485, 0.0110815316, 0.00315016182, 0.0166604761, 0.0312116537, 0.00468099117, 0.00637752423, 0.00925361924, 0.00399567001, 0.0163021572, 0.0401130617, 0.00722068734, 0.00829608552, 0.0107462928, 0.00259640208, 0.017529577, 0.0285010748, 0.00454514893, 0.00587334903, 0.00892399345, 0.00428882474, 0.0156390909, 0.0432251804, 0.00841034204, 0.0091833612, 0.0110803135, 0.0031457576, 0.0166569948, 0.0311078932, 0.0046853302, 0.00634891307, 0.00924948882, 0.00399571331, 0.0162506513, 0.0398717485, 0.00714611076, 0.00823499542, 0.0107245641, 0.00257151737, 0.0175420791, 0.028309064, 0.00453645037, 0.0058764345, 0.00890047476, 0.00425637513, 0.0156524274, 0.0429406166, 0.0083737243, 0.00917419512, 0.0110688927, 0.00313463318, 0.016482247, 0.0309120305, 0.00464566285, 0.00635055266, 0.0092617115, 0.00397570292, 0.0161261074, 0.0397361256, 0.0071304962, 0.00822653715, 0.0107494118, 0.00257120584, 0.0173525754, 0.0282642636, 0.00452577788, 0.00586310914, 0.00893954653, 0.00427155709, 0.0156031456, 0.0430077985, 0.00840195082, 0.0091555845, 0.0111205289, 0.00314391032, 0.0164768044, 0.0309600048, 0.00468665082, 0.00635157945, 0.00932418089, 0.00398330484, 0.0161178317, 0.0397787578, 0.00712475646, 0.00824409444, 0.0108121745, 0.00257141981, 0.0172247775, 0.0282188226, 0.00451603532, 0.0058669257, 0.00902555883, 0.00426823646, 0.0155029502, 0.0430926122, 0.00828637369, 0.00913536176, 0.0111901928, 0.00312981987, 0.0163796768, 0.0308518559, 0.00465507898, 0.00633003749, 0.00934204459, 0.00398587808, 0.016044151, 0.0397873744, 0.00711958855, 0.00824064482, 0.0107990131, 0.00256088073, 0.0173100624, 0.0282780714, 0.00456084125, 0.00584850786, 0.00892187655, 0.0042806156, 0.0154849412, 0.0430349112, 0.00837588497, 0.00911110546, 0.0111010345, 0.00314463209, 0.0164345428, 0.0308181457, 0.00467324024, 0.00634379219, 0.00922881346, 0.00399387116, 0.0159994084, 0.0398038961, 0.00713190204, 0.00823789462, 0.0107374014, 0.00257274928, 0.0171824489, 0.0281340014, 0.00454252632, 0.00586146908, 0.00888697337, 0.00427408889, 0.0153237144, 0.0429698527, 0.00839350838, 0.00911660492, 0.0110911299, 0.00314086326, 0.016310297, 0.0307796281, 0.00469778571, 0.00635605305, 0.00921604689, 0.00399434147, 0.0159692783, 0.0396308973, 0.00718997791, 0.00824869145, 0.0107606137, 0.00256293477, 0.01714601, 0.0280613769, 0.00456531625, 0.00587912602, 0.00896202866, 0.00426497078, 0.015304652, 0.0430018902, 0.00840280112, 0.00911252201, 0.0111490283, 0.00314477691, 0.016351521, 0.0307819992, 0.00468829693, 0.00635484233, 0.00927223545, 0.00400388008, 0.0159491878, 0.0397700034, 0.00715824589, 0.00821501482, 0.01086313, 0.00258762483, 0.0173001122, 0.0281465445, 0.00457345182, 0.00588866184, 0.00902351178, 0.00428199489, 0.0153924758, 0.043128524, 0.00844517164, 0.00910500716, 0.0112267137, 0.00315553765, 0.0164223462, 0.0308477003, 0.00470288517, 0.00636485266, 0.00936047453, 0.00400427962, 0.0160615351, 0.0398081616, 0.00718811946, 0.00820690673, 0.0108882124, 0.00257791206, 0.017289998, 0.0282054879, 0.00455721421, 0.00587669853, 0.0090308385, 0.00429401454, 0.0154529065, 0.0430608653, 0.00839577895, 0.00909797102, 0.0112164654, 0.0031525956, 0.0164087098, 0.0307755079, 0.00464292569, 0.00634133117, 0.00932623353, 0.00402019965, 0.0159795173, 0.0396820493, 0.00709549431, 0.00818946399, 0.0108576473, 0.00257611391, 0.017100459, 0.0278819706, 0.00452827476, 0.00586718507, 0.00899864268, 0.00427237246, 0.0154354051, 0.0426653661, 0.00836227741, 0.00908080582, 0.011182908, 0.00315884221, 0.0164278392, 0.0305507407, 0.00467576273, 0.00633902662, 0.00929172151, 0.00400111172, 0.0159888789, 0.0393342674, 0.0071141501, 0.00814135745, 0.0108061992, 0.00258964021, 0.0171860587, 0.0277959071, 0.00452172803, 0.00584858796, 0.00893176533, 0.00429018913, 0.0153888194, 0.0422519222, 0.00832176954, 0.0090507213, 0.0111039607, 0.00315744011, 0.0164185334, 0.0304296706, 0.00464223744, 0.00630203774, 0.00927269924, 0.00401872024, 0.015986681, 0.039228119, 0.00708647678, 0.00814459566, 0.0107909227, 0.0026119845, 0.0172508676, 0.0278118104, 0.00455564214, 0.00583590381, 0.00895222649, 0.00430603325, 0.0152503261, 0.0425152034, 0.00836542901, 0.00901231263, 0.011143961, 0.00316975848, 0.0164351203, 0.0305259693, 0.00465658819, 0.00632132217, 0.00929794367, 0.00401070481, 0.0159939434, 0.0393297262, 0.00712233968, 0.00814864971, 0.0107992524, 0.00260063098, 0.0171482842, 0.0277343877, 0.00455003604, 0.0058299806, 0.00891070999, 0.00430308422, 0.0152969286, 0.0423246883, 0.00834439136, 0.00897870958, 0.0111416504, 0.00317250495, 0.0163930655, 0.0303183068, 0.00468271133, 0.00630302681, 0.00927782152, 0.00402418617, 0.0159122143, 0.0392689519, 0.0071268389, 0.00808018446, 0.0107868863, 0.00260013412, 0.0172110908, 0.0276461486, 0.00454853754, 0.00580264768, 0.00893073063, 0.00430890685, 0.0152664669, 0.0421724729, 0.00831756461, 0.0089640161, 0.011078882, 0.00316918315, 0.016289331, 0.0301030651, 0.00464897836, 0.00629344676, 0.00925301574, 0.00403313898, 0.0158977956, 0.0391518436, 0.00715873018, 0.00813926291, 0.0108144339, 0.00260429387, 0.0173336007, 0.0277580973, 0.00455662655, 0.00581045635, 0.00900218636, 0.00432711141, 0.0153953303, 0.0424606353, 0.00836292095, 0.00903344247, 0.0111691961, 0.0031695161, 0.0164049398, 0.0303656533, 0.00471590273, 0.00634547556, 0.0092897648, 0.00405197032, 0.0160204768, 0.0394905135, 0.00718063395, 0.00816972367, 0.0108614117, 0.0026162893, 0.0173802823, 0.0280421115, 0.00458459649, 0.00585307879, 0.00900297333, 0.00432999292, 0.0154005634, 0.0427406132, 0.00842521526, 0.00908359978, 0.0112021649, 0.00317927659, 0.0163982157, 0.0306264181, 0.00470295595, 0.00639051292, 0.00932616275, 0.00405960903, 0.0158516839, 0.0393838845, 0.0072043254, 0.00821547769, 0.0108539863, 0.00260810251, 0.0171826724, 0.0277200714, 0.00460410584, 0.00587631669, 0.00897581223, 0.00430420414, 0.0153544666, 0.0423684567, 0.0084334882, 0.00915189087, 0.0111690126, 0.00317164254, 0.0164567102, 0.030295141, 0.00469697919, 0.0063845804, 0.00929620024, 0.0040441039, 0.0159333143, 0.039090272, 0.00726405671, 0.00824166555, 0.0108743962, 0.00259882864, 0.0172430929, 0.0276736394, 0.00460144458, 0.00590117509, 0.00902439002, 0.00432539871, 0.0154131288, 0.0422688462, 0.00850058254, 0.00913549028, 0.0112042883, 0.00318069756, 0.0164099745, 0.0301506072, 0.00472025247, 0.00640378427, 0.00931401551, 0.00406432431, 0.0160253569, 0.0391827561, 0.00729866885, 0.00824531354, 0.0108884275, 0.00262424024, 0.0173697397, 0.0277414452, 0.00467636436, 0.00590355555, 0.0090467371, 0.00435848814, 0.0154402731, 0.0422897562, 0.00858775899, 0.00919999462, 0.0112289004, 0.00321181118, 0.0164561626, 0.0303536244, 0.00480763055, 0.00643866416, 0.00936946739, 0.00407241145, 0.0161118899, 0.0391284451, 0.00740210665, 0.00832461938, 0.0108903898, 0.00262931595, 0.0171307418, 0.0278469771, 0.00470612105, 0.00593954045, 0.0091142999, 0.00434734533, 0.0152436811, 0.0424855575, 0.00864570588, 0.00924013928, 0.0112559544, 0.00320895156, 0.0162368976, 0.0303996056, 0.0048518423, 0.00646793703, 0.00940860715, 0.00407993747, 0.0158322956, 0.039269492, 0.00739666447, 0.00834458787, 0.0109492606, 0.00264255377, 0.0171076525, 0.0278217383, 0.00472116889, 0.00597626064, 0.00912431441, 0.00437282631, 0.0153030129, 0.0425490923, 0.00863003545, 0.00924681034, 0.0112756975, 0.00320824096, 0.0162292011, 0.0303137917, 0.0048337481, 0.00651140045, 0.00941822957, 0.00409107469, 0.0159496367, 0.0393060967, 0.00743211107, 0.00835930742, 0.0109526748, 0.0026441752, 0.0171221606, 0.0278386921, 0.0047199754, 0.00597950211, 0.00912163779, 0.00435460778, 0.0153920427, 0.0424701348, 0.00866065267, 0.00930041261, 0.0113015678, 0.00321616814, 0.0164298192, 0.0304500088, 0.00486474857, 0.00652277144, 0.00946903601, 0.00409151707, 0.015941916, 0.0394551679, 0.00747823436, 0.00840796344, 0.0110090282, 0.0026518635, 0.0172710344, 0.0279217772, 0.00473634014, 0.00600321731, 0.00920153316, 0.00438745786, 0.0152945863, 0.0425510816, 0.00869589485, 0.00932194758, 0.0113341631, 0.00322825322, 0.0164972488, 0.0303333625, 0.00487922924, 0.00653280877, 0.00941721443, 0.00406412128, 0.0159040783, 0.0392566696, 0.00750928745, 0.00837353803, 0.0109174084, 0.00264705531, 0.0171630308, 0.027757505, 0.00473011239, 0.00600311765, 0.00909694005, 0.0043613445, 0.0152745005, 0.0424867682, 0.00870327279, 0.0093058059, 0.0112259258, 0.00321945292, 0.0162841734, 0.0304224677, 0.00488025323, 0.00653028768, 0.00940561295, 0.00408935687, 0.0158510134, 0.0392314121, 0.00745865237, 0.00838163495, 0.0109260306, 0.00264468463, 0.0170736071, 0.0277896058, 0.0047085355, 0.00604178431, 0.0090921782, 0.00436899159, 0.0152609861, 0.0422902778, 0.00864149723, 0.00931880344, 0.0112200212, 0.00321755302, 0.0161687396, 0.030381145, 0.0048373919, 0.00653714919, 0.00941788685, 0.00408296892, 0.0158023499, 0.0393243767, 0.00751742348, 0.00839012768, 0.0109339701, 0.00264209765, 0.0170488823, 0.0278293304, 0.00475873705, 0.00604973175, 0.00915083941, 0.00440200325, 0.0152599737, 0.0424133912, 0.00873268303, 0.00936603826, 0.0112476619, 0.00324225682, 0.0163005814, 0.030310316, 0.00486090407, 0.00657022791, 0.00943146925, 0.00411752285, 0.0157734621, 0.0390343666, 0.00745036872, 0.00837870128, 0.0109315151, 0.00266705058, 0.0172246378, 0.0276296921, 0.00474193087, 0.00603644829, 0.0091248434, 0.00440479582, 0.0152700311, 0.0420918465, 0.0086957179, 0.00927486829, 0.0112628443, 0.00324134296, 0.0161564127, 0.030031478, 0.00486525148, 0.00653761718, 0.00945428293, 0.00412574271, 0.0157308094, 0.0390220024, 0.00751865795, 0.00839085784, 0.0109532103, 0.00266763428, 0.0169718694, 0.0275046974, 0.0047758068, 0.00605379976, 0.00916673243, 0.00439064996, 0.0150646325, 0.0421746671, 0.0087055387, 0.00932214502, 0.0112506161, 0.00324079022, 0.0160753001, 0.0300397724, 0.00485301251, 0.00659689261, 0.00947492756, 0.00409690058, 0.0156810228, 0.0389757678, 0.00748737482, 0.00843658298, 0.0109316595, 0.00265839044, 0.0168838724, 0.0274463836, 0.00469890563, 0.00606526947, 0.00911911111, 0.00441591814, 0.015047702, 0.0418548845, 0.00863809977, 0.00936116464, 0.011245993, 0.00326247304, 0.0161440168, 0.0298328493, 0.00483617047, 0.00659396546, 0.00948265847, 0.00413205288, 0.0157742072, 0.038860485, 0.00742032193, 0.00846431125, 0.0109298145, 0.00267478498, 0.0172082949, 0.027481623, 0.00472065574, 0.00607990474, 0.00919852685, 0.00442738784, 0.0153327752, 0.0418764986, 0.00872850604, 0.00936763175, 0.0113376798, 0.00327866548, 0.0162555035, 0.0300766509, 0.00484468788, 0.00661153579, 0.00953168795, 0.00415082788, 0.0159307811, 0.0388632938, 0.0075476733, 0.0084610302, 0.0109950909, 0.00268981513, 0.0172378402, 0.0275042634, 0.00471723825, 0.00607227022, 0.00922270212, 0.00443622563, 0.0152301174, 0.0419682562, 0.00858609937, 0.00944648962, 0.0112805935, 0.00325291348, 0.0163371954, 0.0302721485, 0.00484223338, 0.00662792614, 0.00954172667, 0.00415452896, 0.0159342866, 0.0393361785, 0.00731866481, 0.00852459297, 0.0109782107, 0.00267432071, 0.0172543619, 0.0276800077, 0.0046786461, 0.00613708515, 0.00919368956, 0.00445462205, 0.0152770607, 0.0423032008, 0.00845717546, 0.0094496794, 0.011324171, 0.00326554454, 0.0163162183, 0.0303696264, 0.00478390278, 0.00666783564, 0.00953422207, 0.00416449225, 0.015789682, 0.0394723229, 0.00733312918, 0.00853018835, 0.0109960148, 0.00270112348, 0.017189132, 0.0278772283, 0.00469288137, 0.00610059686, 0.00922123808, 0.0044598314, 0.0153509416, 0.0424684696, 0.00850100815, 0.00944565423, 0.0112954052, 0.00327107427, 0.016226612, 0.0303690657, 0.00479343999, 0.00662185438, 0.00953553617, 0.00416421238, 0.0157511868, 0.0393298753, 0.00734597864, 0.00849392917, 0.0109564299, 0.00268479041, 0.0171631984, 0.0277540628, 0.00470421603, 0.00610617083, 0.00915361103, 0.0044429726, 0.0152324624, 0.0422417261, 0.00850157067, 0.00943083223, 0.0112616438, 0.00325752399, 0.0162822902, 0.030302709, 0.004801495, 0.0066305669, 0.00946455449, 0.00417011557, 0.0158662777, 0.0394011624, 0.0074019772, 0.00847944804, 0.0109339589, 0.0026850407, 0.0170996971, 0.0277276188, 0.00466518477, 0.00608218135, 0.00914014876, 0.0044371048, 0.0152116613, 0.0423034132, 0.0084678866, 0.00938544516, 0.011170961, 0.00325667718, 0.0163613483, 0.0302845128, 0.00480975537, 0.00663389685, 0.0094062686, 0.00413847016, 0.0159629118, 0.0392652117, 0.00730547123, 0.00848186202, 0.0107974596, 0.00266520609, 0.0173310563, 0.0277430769, 0.00465752743, 0.00608248916, 0.00904553011, 0.00441964529, 0.0154244946, 0.0425095335, 0.00843534246, 0.00936712697, 0.0111706667, 0.00323252007, 0.0165948849, 0.0304676201, 0.00476517528, 0.00663268147, 0.00941978209, 0.00413067592, 0.0160162468, 0.0394370779, 0.00725539727, 0.00846947636, 0.0108444691, 0.0026643048, 0.017717097, 0.0279151388, 0.00464621047, 0.00618028641, 0.00908920728, 0.00444133207, 0.0156938303, 0.042768497, 0.00844549946, 0.00944917928, 0.0111423321, 0.00323827402, 0.0167774018, 0.0308067091, 0.00479832431, 0.00668028137, 0.0094114244, 0.00415042602, 0.0162456147, 0.0397635326, 0.00726874499, 0.00852630101, 0.010858871, 0.00267314701, 0.0177124832, 0.0282034706, 0.00467797788, 0.00613914803, 0.00914364867, 0.00445782952, 0.0157069769, 0.0430532433, 0.00845276192, 0.00942307524, 0.0111809513, 0.00325741433, 0.0167028941, 0.0307467282, 0.00482782908, 0.00667802524, 0.00948932022, 0.00417244062, 0.0162423365, 0.0400045589, 0.00732650561, 0.00853329338, 0.0109062837, 0.00269208802, 0.0176966675, 0.0282968003, 0.00469311513, 0.00615532836, 0.00919265207, 0.00446375553, 0.0157245174, 0.0430032574, 0.00841944944, 0.00943022966, 0.0112031577, 0.00326262182, 0.0167049002, 0.0307662878, 0.00479511917, 0.00667826831, 0.00951768458, 0.00417360943, 0.0160983354, 0.0399022996, 0.00730668474, 0.00853260793, 0.0108972378, 0.00268664467, 0.0175169911, 0.0283090714, 0.00466940226, 0.00613815291, 0.00918300077, 0.00446049636, 0.0155017562, 0.043146234, 0.00840221252, 0.00939330924, 0.0111988261, 0.00325286388, 0.0165086817, 0.0308759324, 0.00476420624, 0.00668222643, 0.00949066132, 0.0041604694, 0.0160566065, 0.0400093682, 0.00723980647, 0.00854586996, 0.0108911498, 0.00267022755, 0.017379133, 0.0281815138, 0.00464436226, 0.00612036185, 0.00911386497, 0.00443896279, 0.015311379, 0.0430653691, 0.00838641543, 0.00936902594, 0.0111316256, 0.00324130314, 0.0164090116, 0.0307469144, 0.00471512321, 0.00660429336, 0.00939051434, 0.00413368177, 0.0157854948, 0.039786499, 0.00716595398, 0.00840639323, 0.0108379489, 0.00266274321, 0.0171619765, 0.0278989654, 0.00456311321, 0.00605252059, 0.00905704871, 0.00442726584, 0.0152343363, 0.0426315479, 0.00837165024, 0.00935445447, 0.0111176036, 0.00324153877, 0.0163698848, 0.0304750092, 0.0047540674, 0.00661954843, 0.00940815359, 0.00413692184, 0.0160151795, 0.0395924337, 0.00722503662, 0.00842022896, 0.0108792186, 0.00267336704, 0.0174485818, 0.027996799, 0.00465039257, 0.00606196141, 0.00910044089, 0.00445837714, 0.0154552134, 0.0427691266, 0.00845845882, 0.00934318732, 0.011147283, 0.00325794495, 0.0165173132, 0.0305886436, 0.00476209493, 0.00659065181, 0.00936105382, 0.00417778781, 0.0160447992, 0.0396948867, 0.00709760049, 0.00837722979, 0.0108427247, 0.00268853782, 0.0174066778, 0.0279293358, 0.00458819326, 0.00604809262, 0.00909766275, 0.00448455149, 0.0155793466, 0.0426104739, 0.0083506275, 0.00935007632, 0.0111402525, 0.00327681634, 0.0166167542, 0.0303254835, 0.00473075081, 0.00659818947, 0.0094509786, 0.00416079536, 0.0161222722, 0.0394682921, 0.00720968936, 0.00846839044, 0.0108280461, 0.00267559779, 0.0174081121, 0.02768071, 0.00461515738, 0.0061078174, 0.00912457798, 0.00443993229, 0.0155043844, 0.0424232334, 0.00829674397, 0.00941538718, 0.0111943828, 0.00324762682, 0.0164893139, 0.0300737992, 0.00466962438, 0.00662695942, 0.00942811836, 0.00415874878, 0.0160545968, 0.0395330302, 0.0070948191, 0.00843295455, 0.0108803734, 0.00267564366, 0.0173493568, 0.0277799182, 0.00456977589, 0.00611710502, 0.00919912569, 0.00447396236, 0.0154492073, 0.042440068, 0.0083510112, 0.00940792169, 0.0112220412, 0.00326354289, 0.0165073704, 0.0301238298, 0.00472634286, 0.00664404733, 0.00954841729, 0.00418760534, 0.0161014777, 0.0394302122, 0.00720078964, 0.00847485196, 0.0110004283, 0.00270044291, 0.0175290015, 0.0277090091, 0.00461939303, 0.00610186066, 0.009241933, 0.00447059143, 0.0155779514, 0.0425747745, 0.00834846776, 0.00944028329, 0.0113303643, 0.00326047023, 0.0166463125, 0.0304065794, 0.00473005464, 0.00663261535, 0.00951040443, 0.00417534262, 0.0160788819, 0.039432019, 0.00717596523, 0.00849730801, 0.0108925216, 0.00268891756, 0.0175006334, 0.0276383515, 0.00462305127, 0.00613160525, 0.009191636, 0.00446083257, 0.0155414799, 0.0426390842, 0.00834938139, 0.00947096292, 0.0112422183, 0.00326458854, 0.0167097878, 0.0303087756, 0.00470600231, 0.00666730152, 0.00943739526, 0.00417441921, 0.016287528, 0.0395291336, 0.00719085988, 0.00855721813, 0.0108088553, 0.00269023236, 0.017687073, 0.0278165322, 0.00459221099, 0.00613129511, 0.00910770241, 0.00447389018, 0.0157773551, 0.0425765105, 0.00834769569, 0.00951799937, 0.011168249, 0.00326748495, 0.016873287, 0.0304000434, 0.00473104231, 0.00671133259, 0.00937270839, 0.00417441316, 0.0162569731, 0.0395398326, 0.00717246206, 0.00855961349, 0.0107980007, 0.0026738157, 0.0177998543, 0.0277717412, 0.00460914383, 0.00614233501, 0.00904454757, 0.00445192074, 0.0158044342, 0.0424224995, 0.00835222285, 0.00948959403, 0.0110732978, 0.00326796342, 0.0170390625, 0.0301780999, 0.00470648427, 0.00667003961, 0.0093550412, 0.00416569784, 0.0163381975, 0.0393168144, 0.00716823293, 0.00854588952, 0.0108198775, 0.00269192667, 0.0177439172, 0.0275285412, 0.00458522839, 0.00611311477, 0.00904979836, 0.00444451254, 0.0157988053, 0.042331934, 0.00832109712, 0.00942460541, 0.0110715767, 0.00326535199, 0.0168574266, 0.0300626643, 0.00468376465, 0.00662264461, 0.00931619387, 0.0041531655, 0.0163148418, 0.0389801785, 0.00712219393, 0.00845414121, 0.0107522365, 0.00268935342, 0.0177351944, 0.0274713989, 0.00457848841, 0.00608576555, 0.00900857337, 0.00446525495, 0.01572177, 0.0424094833, 0.00831194129, 0.00939499121, 0.0110477516, 0.0032725886, 0.0168009363, 0.0301021338, 0.00469279382, 0.00661311764, 0.00931346603, 0.00416297698, 0.0163720287, 0.0393446684, 0.00712175202, 0.00843479205, 0.0107578179, 0.0026819841, 0.0177184325, 0.0276140496, 0.00459382823, 0.0060859099, 0.00903736241, 0.00447173044, 0.0157658681, 0.0425951146, 0.00825993903, 0.00937221665, 0.0110887503, 0.00327350665, 0.0168650858, 0.0301315915, 0.00466498733, 0.00664466852, 0.00937571935, 0.00418588426, 0.0163029525, 0.0393301472, 0.00709657604, 0.0084539596, 0.0108692162, 0.00269677141, 0.0178022385, 0.0276435781, 0.00459879404, 0.00609137211, 0.00910469703, 0.0044435584, 0.0157250371, 0.0422021449, 0.00828669872, 0.00933973771, 0.0111125512, 0.0032888893, 0.0168501735, 0.0300612319, 0.00471943524, 0.0066128266, 0.00936713628, 0.00420530187, 0.0164072327, 0.0393118672, 0.00718817767, 0.0084006954, 0.0108263046, 0.00270074094, 0.0178955868, 0.0274977349, 0.00461260276, 0.0060621202, 0.0090667801, 0.0044714692, 0.0159522723, 0.0419637188, 0.00835309271, 0.00927181076, 0.0111620836, 0.00329943839, 0.016992636, 0.0297106989, 0.00471109711, 0.00659351191, 0.00942282099, 0.00420393841, 0.0165441595, 0.0390850529, 0.00715688756, 0.00844284799, 0.0108391959, 0.00270387903, 0.0179331768, 0.027578786, 0.00462534511, 0.00608300557, 0.00906060543, 0.00447452301, 0.0160323214, 0.0422059633, 0.00844927318, 0.00937081687, 0.0111406939, 0.00330871087, 0.0171957482, 0.0298889671, 0.00478876568, 0.00659311889, 0.00945735164, 0.00420562783, 0.0165676679, 0.0393092223, 0.00724898651, 0.00841179211, 0.010814582, 0.00272130617, 0.0181380231, 0.0276430324, 0.00467967661, 0.0060746884, 0.00903749559, 0.00451523764, 0.0160052497, 0.0424056686, 0.0084325308, 0.00933973305, 0.0111375367, 0.00332669565, 0.0172277149, 0.0298871901, 0.00481853634, 0.00661669858, 0.00940503925, 0.00424200809, 0.0167252757, 0.039398782, 0.00731696095, 0.00843889732, 0.0108486982, 0.00272624125, 0.0180807486, 0.02761597, 0.00467622885, 0.00610631332, 0.00910940021, 0.00452306261, 0.016038673, 0.0426366329, 0.00851660408, 0.00938805845, 0.0111691812, 0.00334151369, 0.0173087716, 0.0300492197, 0.00480279885, 0.0066349525, 0.00941318553, 0.0042634476, 0.0167373009, 0.0395871028, 0.00726569025, 0.0084370859, 0.0108053256, 0.0027359908, 0.0181529336, 0.0276905484, 0.00468171621, 0.0060898629, 0.00908366777, 0.00451393705, 0.01612035, 0.0425209105, 0.00850040186, 0.00936403405, 0.0111255543, 0.00332672847, 0.01737337, 0.0300067086, 0.00481631467, 0.00663913693, 0.00937823951, 0.00422681402, 0.0168161392, 0.0394749455, 0.00733899372, 0.0084597785, 0.0108263921, 0.00274128211, 0.0184201468, 0.027703587, 0.00472282758, 0.00609652186, 0.00906099938, 0.0045295218, 0.0163920037, 0.0424808227, 0.00856704544, 0.00937475916, 0.0111424588, 0.0033133924, 0.0175360553, 0.029944675, 0.00485547725, 0.00662746187, 0.0093916012, 0.00421696529, 0.0169132631, 0.0395300798, 0.00733102951, 0.00845040381, 0.0108169792, 0.00273337308, 0.018461179, 0.027701769, 0.00472140638, 0.0060877935, 0.00908997003, 0.00451152259, 0.0164126661, 0.0426831841, 0.00860121567, 0.00932889059, 0.0110949678, 0.00331974588, 0.0175491907, 0.0300500523, 0.00484817615, 0.00660097133, 0.00937989727, 0.00423186086, 0.0170759521, 0.0393661559, 0.00739334617, 0.00842721947, 0.0108070346, 0.0027640108, 0.0186930597, 0.0277289096, 0.00474994676, 0.00609398633, 0.00907623861, 0.00454866746, 0.0164600667, 0.0424941145, 0.00862005819, 0.00938319787, 0.0111338198, 0.0033558032, 0.0175977871, 0.0300779343, 0.00486274902, 0.00664127059, 0.009420841, 0.00423613703, 0.017054677, 0.0394864343, 0.00739936065, 0.00847341213, 0.0108422991, 0.00275046937, 0.0185556673, 0.027784491, 0.00475056656, 0.00610859366, 0.00909001846, 0.0045490684, 0.0165489465, 0.0425034761, 0.00860483944, 0.00939543359, 0.0111437412, 0.00333759678, 0.0175663978, 0.029938167, 0.00486302655, 0.0066231871, 0.00940933637, 0.00424351264, 0.0170841012, 0.0393279009, 0.00740190269, 0.00846883468, 0.0108373864, 0.00274623861, 0.0186641924, 0.0276679788, 0.00475851167, 0.0060994816, 0.00913456641, 0.00454790704, 0.0166751686, 0.0424607955, 0.00881936774, 0.00936141983, 0.0111624934, 0.00333528034, 0.0176423639, 0.0299605429, 0.00492078252, 0.00661663665, 0.00939500052, 0.00423379615, 0.0171209462, 0.0393003896, 0.00741689513, 0.00845911447, 0.0108038904, 0.002739558, 0.0186360646, 0.0275384691, 0.00477873627, 0.00609703595, 0.00907585118, 0.00453323405, 0.0166326892, 0.0422566868, 0.00860668998, 0.00934793428, 0.0111373793, 0.00333474181, 0.0176792461, 0.0297876298, 0.00487878686, 0.00660940027, 0.00937742461, 0.00423685461, 0.0170938727, 0.0391731784, 0.0073676738, 0.00841987412, 0.0108195404, 0.00275040395, 0.018629184, 0.0275034253, 0.00472414587, 0.00607826188, 0.00905674417, 0.00453916425, 0.0166028775, 0.0420846157, 0.00856405683, 0.00934971403, 0.0111193974, 0.00334472139, 0.0176655445, 0.0296769906, 0.00483531691, 0.00658986578, 0.00933834352, 0.00423705205, 0.0170275737, 0.0388149507, 0.00733912969, 0.00842061825, 0.0107930861, 0.00274242414, 0.0185009968, 0.0271357764, 0.00471005542, 0.00606505992, 0.00905137975, 0.00451709423, 0.0163911879, 0.0419153757, 0.0085718669, 0.00931723136, 0.0110726887, 0.00332699716, 0.0174656101, 0.0295445938, 0.00480949506, 0.00659109512, 0.009320613, 0.00423241546, 0.0169477891, 0.03879565, 0.00739880046, 0.00840490684, 0.0107677411, 0.00274022645, 0.0183727015, 0.0270553529, 0.00473327469, 0.00604298431, 0.00902283844, 0.00453066593, 0.0164194144, 0.0416452251, 0.00866242126, 0.00926931389, 0.0110960472, 0.00333889294, 0.0174957551, 0.029398175, 0.00487645902, 0.00658210879, 0.00936218631, 0.00425025821, 0.0169129875, 0.03871198, 0.00739289494, 0.00840481091, 0.0107921278, 0.00275093899, 0.0183745138, 0.0271869842, 0.00471568527, 0.00604321249, 0.00900844578, 0.00452505611, 0.0163057819, 0.0417268537, 0.00858957693, 0.00932841003, 0.0110433558, 0.00333474786, 0.0173811354, 0.0293944106, 0.00483798841, 0.00657731574, 0.00928550772, 0.00422998471, 0.0168432239, 0.0385268219, 0.00735734496, 0.00840459671, 0.0107546356, 0.00272953208, 0.018272344, 0.0269174613, 0.00470472453, 0.00605227938, 0.00898363814, 0.00452514598, 0.0162793007, 0.0415073857, 0.00858872104, 0.00931103714, 0.0110950423, 0.00332108256, 0.0173572246, 0.0292846598, 0.00484795775, 0.00657071685, 0.00932099205, 0.00421723723, 0.0167883709, 0.0385552384, 0.00738629093, 0.00840072334, 0.0107255755, 0.00272306148, 0.0182941351, 0.0269393213, 0.00473582279, 0.00605439907, 0.00898401905, 0.0044927462, 0.0162801351, 0.0414366573, 0.00856999867, 0.0093306629, 0.0110560972, 0.00330278627, 0.0172773153, 0.0291040391, 0.00486175483, 0.00660340115, 0.0092978999, 0.00423945114, 0.0167275667, 0.0385177173, 0.00734511344, 0.0084218299, 0.0107307564, 0.00272002793, 0.0182198957, 0.0268167388, 0.00471499329, 0.00607572263, 0.00898547191, 0.0045206137, 0.0162489302, 0.0414691344, 0.0085574314, 0.00933916774, 0.0110389981, 0.00329793943, 0.0172599498, 0.0292307064, 0.00483665522, 0.00658365292, 0.00928111002, 0.00419427594, 0.0167600829, 0.0383983254, 0.007337566, 0.00844138768, 0.0107162809, 0.00270786649, 0.0182001106, 0.0268681608, 0.00469797757, 0.00608350988, 0.00898667797, 0.00449884543, 0.0162026603, 0.0414251424, 0.00853667594, 0.00938877556, 0.0110548399, 0.00329933176, 0.0172530096, 0.0292354971, 0.00481512398, 0.00661725458, 0.00932004116, 0.00420412561, 0.0168041978, 0.0384065025, 0.00732369721, 0.00844809134, 0.0107033225, 0.00271282857, 0.0181701742, 0.0268775597, 0.00468206871, 0.00608882401, 0.0089841811, 0.00451323437, 0.0162643418, 0.0413521007, 0.0085317418, 0.00937235821, 0.0110602509, 0.00330042327, 0.0171229802, 0.0288533568, 0.00478789024, 0.00660207542, 0.00932085142, 0.00418970548, 0.0166037809, 0.0378422551, 0.00724956719, 0.00846473593, 0.0107305236, 0.00269955443, 0.0178676564, 0.0263686832, 0.00466169463, 0.00607159175, 0.00899469852, 0.0044707437, 0.0160557572, 0.0409596935, 0.00857005641, 0.00939868856, 0.0110332891, 0.00330390129, 0.017098818, 0.0289265327, 0.00477919448, 0.00660357624, 0.00930321123, 0.0042114011, 0.0166809969, 0.0382298566, 0.00739594363, 0.00847841427, 0.0107576037, 0.00272512273, 0.0180685241, 0.0267248824, 0.00470075198, 0.00610880833, 0.00896822289, 0.00447773142, 0.0160665531, 0.0410995036, 0.00854476821, 0.00940605626, 0.010980675, 0.0032885205, 0.0171423778, 0.0289115161, 0.0048269676, 0.0066433493, 0.00929756928, 0.00417027622, 0.0166325495, 0.0381691344, 0.00729997503, 0.00852742698, 0.0107398722, 0.00269720983, 0.0179765858, 0.0267425738, 0.00466856686, 0.00610409118, 0.00895240344, 0.00442489609, 0.0159586351, 0.0412985049, 0.00845999084, 0.00935239531, 0.0109747015, 0.00325635355, 0.0169425942, 0.0288609136, 0.00479348609, 0.00661977148, 0.0092447456, 0.00414145086, 0.0163706448, 0.0380924642, 0.00729160383, 0.0084651839, 0.0106575275, 0.00266352715, 0.0177036244, 0.0265566576, 0.00463014049, 0.00606510602, 0.00891236868, 0.00440779608, 0.015865935, 0.0412314311, 0.00843983795, 0.00938378274, 0.0109634893, 0.003255066, 0.0167619605, 0.028895665, 0.00478832657, 0.00661859941, 0.00921558589, 0.0041205897, 0.0163322911, 0.0382005684, 0.00729534635, 0.00847982522, 0.0106458794, 0.00265788403, 0.0176955666, 0.0266732648, 0.00466824137, 0.00608247798, 0.00889460463, 0.00439402414, 0.0157961547, 0.0411738753, 0.00847441796, 0.00942383148, 0.0109487846, 0.00325138611, 0.0167357307, 0.0288597979, 0.00476816855, 0.00662764581, 0.0092011122, 0.00413359143, 0.0162916463, 0.0379674882, 0.00725081936, 0.00850902218, 0.0106519582, 0.0026673323, 0.0177525729, 0.0266588666, 0.00465354184, 0.00609998172, 0.00892185885, 0.00441347249, 0.0158870406, 0.0412362851, 0.00850581564, 0.00941229705, 0.0109237134, 0.00324730901, 0.016814515, 0.0290964544, 0.00478484295, 0.00661885925, 0.00920150615, 0.00413043005, 0.0163157471, 0.0383406356, 0.0072939368, 0.00852211006, 0.010642766, 0.00265842862, 0.0175579377, 0.0266837347, 0.00464548217, 0.00610863976, 0.0089263944, 0.00440567918, 0.0157105438, 0.0412671939, 0.00844540633, 0.00940518547, 0.0109150261, 0.00323899742, 0.0167314392, 0.0289277341, 0.00478536682, 0.00665135356, 0.00923086237, 0.0041338997, 0.0163372941, 0.0383109637, 0.00724859862, 0.00852311775, 0.0106265256, 0.00265939091, 0.017724799, 0.026800584, 0.00467364863, 0.00612740591, 0.00893038046, 0.00441245269, 0.0158759318, 0.0413928963, 0.00849137083, 0.00946961716, 0.0109454552, 0.00324348989, 0.0168072712, 0.0291657131, 0.00477252621, 0.00666577602, 0.00923290849, 0.0041426816, 0.0164149925, 0.0384324528, 0.00726144388, 0.008556596, 0.0106635522, 0.0026736313, 0.017723754, 0.0268196166, 0.00462957332, 0.00612168107, 0.0089332927, 0.00442569423, 0.0158975199, 0.0414442942, 0.00846746098, 0.00945440307, 0.0109334756, 0.00324659306, 0.0168610699, 0.029001357, 0.00476750312, 0.00665520737, 0.00926362257, 0.00414507464, 0.0164249949, 0.0384699479, 0.00727204233, 0.00851623062, 0.0106267612, 0.00265807961, 0.0177059602, 0.0267660264, 0.00464444654, 0.0061264704, 0.00891038217, 0.00440944312, 0.0158374291, 0.0415440798, 0.00846019015, 0.00947757252, 0.0109388139, 0.00325439475, 0.0168141369, 0.0291717146, 0.00478583481, 0.00666792411, 0.00922757573, 0.00418667682, 0.0164221786, 0.0385660343, 0.00727997767, 0.0085788155, 0.0106430873, 0.00267268298, 0.017727131, 0.0268482417, 0.00466542365, 0.0061227465, 0.00891141035, 0.00443442864, 0.0158382375, 0.0414932519, 0.00846596062, 0.00950746704, 0.0109960772, 0.00325278984, 0.0169555657, 0.0292607993, 0.00481541455, 0.00667068688, 0.00927673932, 0.00417608069, 0.0164158996, 0.0384063348, 0.00735412724, 0.00855314452, 0.0107371379, 0.00267164106, 0.0177133176, 0.0267820917, 0.004688791, 0.00612179749, 0.00896638446, 0.0044457363, 0.0158775393, 0.0414468572, 0.00854919571, 0.0094761122, 0.0110002477, 0.00324104121, 0.0168896858, 0.0290342737, 0.00483859004, 0.00664552441, 0.00927959755, 0.00415124977, 0.0164251737, 0.0383719653, 0.00734152971, 0.00853781402, 0.0106716743, 0.00266834209, 0.0177275371, 0.0268259011, 0.0047077355, 0.00611708732, 0.00896307919, 0.00443644775, 0.0159527436, 0.041414924, 0.00857596099, 0.00946707558, 0.011012055, 0.00325252698, 0.0169566087, 0.0290533248, 0.00485249655, 0.00663608825, 0.00926409103, 0.00416461844, 0.0165347122, 0.0384212807, 0.00737420795, 0.00853502937, 0.0106898127, 0.00266511366, 0.0178056341, 0.0268151164, 0.00472656265, 0.00611785939, 0.00897545647, 0.004426728, 0.0159173533, 0.0414824188, 0.00856310222, 0.00948177651, 0.0110242553, 0.00325423386, 0.0169421006, 0.0290284548, 0.00486282958, 0.00666077668, 0.0093085831, 0.00415656157, 0.0164527372, 0.038469065, 0.00740238326, 0.00854154024, 0.0107439272, 0.00266244682, 0.0177621637, 0.0269147828, 0.00476847356, 0.0061457823, 0.00905871764, 0.00442625303, 0.015877828, 0.0415485911, 0.00860654376, 0.0094988225, 0.0110770594, 0.00324747851, 0.0169554949, 0.0292052496, 0.00485113356, 0.0066625285, 0.00930313673, 0.00415024627, 0.0164207928, 0.0385675393, 0.0073539149, 0.00858767703, 0.0107923886, 0.0026575448, 0.0177576784, 0.0269987397, 0.00470418902, 0.00615573348, 0.00905208569, 0.00443222886, 0.0158833303, 0.0415313058, 0.00859462749, 0.00955388416, 0.0111127505, 0.00325987209, 0.0168169197, 0.0293342043, 0.00488857366, 0.00671676686, 0.0093671456, 0.00418021483, 0.0163945649, 0.0384962931, 0.0073923599, 0.00862877909, 0.0108471736, 0.00266717491, 0.0177082587, 0.0269488692, 0.0047498052, 0.00619766349, 0.00909608882, 0.0044233161, 0.0158501659, 0.0419802219, 0.00873276498, 0.00958834589, 0.0111069148, 0.00325476611, 0.0169122424, 0.0292370934, 0.00486909878, 0.0067035649, 0.00935452525, 0.00417844858, 0.0163439848, 0.0385434292, 0.00741054397, 0.00858732034, 0.0108585488, 0.00268137362, 0.0177210458, 0.0269398764, 0.00471183471, 0.0061675068, 0.00907092076, 0.00444790022, 0.0158519652, 0.04135371, 0.00858182553, 0.00952221639, 0.0111207189, 0.00324367033, 0.0167927705, 0.0291263871, 0.00483225239, 0.00670874212, 0.00934558548, 0.00416518422, 0.0162600242, 0.0385574847, 0.00739714038, 0.00857669488, 0.0107985437, 0.00267112791, 0.0176556911, 0.0269233808, 0.00472697103, 0.00614619255, 0.00904759113, 0.00444568135, 0.0158239082, 0.0414757505, 0.00861973595, 0.00955096819, 0.0111140916, 0.00323766144, 0.0168091543, 0.0289880577, 0.00485271309, 0.00668946933, 0.00937063619, 0.00416538958, 0.0162523203, 0.0386132263, 0.00736943167, 0.00856851321, 0.0108140204, 0.00267191418, 0.0175281223, 0.0272201709, 0.00472477591, 0.00611878419, 0.00906973705, 0.0044334894, 0.015695544, 0.0418156981, 0.00861294288, 0.00949277356, 0.0111511676, 0.00326037989, 0.0167085286, 0.0295082889, 0.00486988062, 0.00665153563, 0.00935055315, 0.00415568752, 0.0160125419, 0.0387553126, 0.00737949135, 0.0085386131, 0.0107753938, 0.00266210875, 0.017261548, 0.0271727312, 0.00471533369, 0.00611995533, 0.00903189648, 0.00442827493, 0.0155579112, 0.0416018032, 0.00863222126, 0.00951152761, 0.0110393148, 0.00324585405, 0.0166203491, 0.0294259768, 0.0048466241, 0.00666597206, 0.00927204266, 0.00419363054, 0.0162224099, 0.0389950685, 0.00749740563, 0.00854325201, 0.0107541289, 0.00267102104, 0.0174935032, 0.0270754825, 0.004738844, 0.00611897558, 0.0090024285, 0.00444216281, 0.0157648325, 0.0416887999, 0.00868851133, 0.00948670879, 0.0111060608, 0.00324533996, 0.0167810544, 0.0293237381, 0.00490510277, 0.00666730152, 0.00930995587, 0.00417947257, 0.0162837151, 0.0387929045, 0.00743180932, 0.00854256563, 0.0107798986, 0.002664353, 0.0175814126, 0.0270601604, 0.0047374079, 0.00612359913, 0.0090626087, 0.00444464758, 0.0159140881, 0.0413662009, 0.00868512504, 0.00947113335, 0.0111087952, 0.00325005478, 0.0168422759, 0.0292865653, 0.00488682231, 0.00662226137, 0.00934995338, 0.00417873403, 0.0163361132, 0.0386111364, 0.00749601843, 0.00856441818, 0.0108264834, 0.0026674848, 0.0176808108, 0.0269566346, 0.00475544808, 0.00612238329, 0.00906045549, 0.00444465643, 0.0158621166, 0.041467458, 0.00867130421, 0.00949684903, 0.0111191245, 0.00325160427, 0.0168697853, 0.0292607732, 0.00487798871, 0.00665510958, 0.00934325065, 0.00418168772, 0.0163677596, 0.0385407731, 0.00742402487, 0.00855076313, 0.0108179282, 0.002660122, 0.0176190939, 0.026886493, 0.00475221733, 0.00611380674, 0.00905094016, 0.00443987735, 0.015840767, 0.0414401293, 0.0086475499, 0.00949389767, 0.0111293625, 0.0032500329, 0.0168586206, 0.0291180294, 0.00489521911, 0.00665766979, 0.00932394806, 0.00416481216, 0.0163197853, 0.0385010615, 0.00742125744, 0.0085529387, 0.0107638212, 0.00265787123, 0.0176488124, 0.0268447027, 0.0047430112, 0.00611526798, 0.0090440521, 0.00443459209, 0.0159345865, 0.0414711423, 0.00864905678, 0.00949587114, 0.011104756, 0.00325970142, 0.0168011896, 0.0291707683, 0.0048646885, 0.00663788244, 0.0093134176, 0.00418424699, 0.0164063424, 0.0385423675, 0.00742749358, 0.0085600093, 0.010765411, 0.00266940449, 0.0177118108, 0.0269222092, 0.0047309259, 0.00610370329, 0.00905554648, 0.00444394955, 0.0158613883, 0.0417248383, 0.00864579156, 0.00952981133, 0.011106031, 0.00324750366, 0.0169196408, 0.029227959, 0.00487211812, 0.00664578239, 0.00932836626, 0.00416345755, 0.0162970368, 0.0387163013, 0.00743553089, 0.00855240505, 0.010801876, 0.00266259769, 0.0177364908, 0.0270131994, 0.00476699183, 0.00611880468, 0.0090692034, 0.00443930831, 0.0159799587, 0.0415894501, 0.00870194379, 0.00949892122, 0.0111170486, 0.00324035436, 0.0169423558, 0.0293281507, 0.00490519125, 0.00664219493, 0.00936448947, 0.0041636019, 0.0164215993, 0.0387201868, 0.00749017484, 0.0085456809, 0.0108373566, 0.00266043562, 0.0176872276, 0.0270500835, 0.00477499794, 0.00612584967, 0.00909466296, 0.00442164112, 0.0158668067, 0.0417575985, 0.00870590936, 0.00953516737, 0.0111654848, 0.00324344332, 0.0168886334, 0.0292926002, 0.00490620174, 0.00664435932, 0.00936695002, 0.00417455705, 0.0164647177, 0.0388283283, 0.00749667082, 0.00853697397, 0.0108463662, 0.00266623148, 0.0178365558, 0.0269614663, 0.00477344589, 0.00610857643, 0.00910200085, 0.00444894377, 0.0160092767, 0.041689083, 0.00870558899, 0.00949492864, 0.0111884456, 0.00324500236, 0.0169239398, 0.0292207897, 0.00488675945, 0.00665576803, 0.00941638369, 0.00415206375, 0.0164145622, 0.0386361256, 0.00744900294, 0.00855990406, 0.0108769294, 0.00265824795, 0.0176519882, 0.0269047003, 0.00475667091, 0.00611261325, 0.00913825445, 0.00443254458, 0.0158944298, 0.0414809734, 0.00871070847, 0.00950927753, 0.0112335812, 0.00324294134, 0.0169826336, 0.0292788744, 0.0049141096, 0.00665097544, 0.00945908949, 0.00417544181, 0.0164071415, 0.038640894, 0.00745933689, 0.00854564831, 0.0108763874, 0.00266029383, 0.017745249, 0.0269823782, 0.00474801566, 0.00610041805, 0.0091239037, 0.00444702804, 0.0159018673, 0.041591309, 0.00863286573, 0.00949545018, 0.0111863147, 0.00325013953, 0.0169123057, 0.0292162728, 0.00488927867, 0.00665436918, 0.00941602699, 0.00416882709, 0.0164455697, 0.0385939963, 0.00744378893, 0.00852774922, 0.0108495438, 0.00266404543, 0.0178000368, 0.0269656274, 0.00473974645, 0.00608740933, 0.00909260474, 0.00443702471, 0.0158982277, 0.0415058918, 0.00863558333, 0.00947264023, 0.0111704133, 0.0032471267, 0.0168483183, 0.0292137824, 0.00488396175, 0.00664552767, 0.00941789988, 0.00416912558, 0.016224388, 0.0386076905, 0.00744799571, 0.00852142554, 0.0109113501, 0.00266300514, 0.0176142231, 0.0268810708, 0.00475276541, 0.00610518409, 0.00913776085, 0.00442851707, 0.0158364773, 0.0415063389, 0.00866935216, 0.00950949732, 0.0112094246, 0.00323237106, 0.0168212969, 0.0290993303, 0.00488123437, 0.00664752629, 0.00944734085, 0.00415194547, 0.0163858924, 0.0385188013, 0.00742378645, 0.00850494672, 0.0109101208, 0.00266095717, 0.0177128632, 0.0267980359, 0.00474542938, 0.00608088169, 0.0091500869, 0.00444553886, 0.0159234479, 0.0413354598, 0.0086746458, 0.00941991527, 0.0112284673, 0.00324841891, 0.0169506725, 0.0290740058, 0.00489196554, 0.00662426325, 0.00945847202, 0.00417111441, 0.0164976735, 0.0385753885, 0.00748728216, 0.00851925742, 0.0109342597, 0.00265664258, 0.0177064035, 0.0268318262, 0.0047382731, 0.00606837776, 0.00914734229, 0.00441614864, 0.0158926416, 0.0412764028, 0.00866064895, 0.00940101966, 0.0112690488, 0.0032449055, 0.016846858, 0.0288855508, 0.0048984671, 0.00660647359, 0.0095025748, 0.00416481821, 0.016302187, 0.0384075604, 0.00745755062, 0.00849491265, 0.0109426985, 0.00266037486, 0.0176216327, 0.0265782122, 0.00475589046, 0.00606090715, 0.00921406224, 0.00443501165, 0.0157225896, 0.0410938002, 0.00863211509, 0.00943333097, 0.0113143511, 0.00324145565, 0.0167296138, 0.0288912747, 0.00489451736, 0.00660854904, 0.0094841281, 0.00416615326, 0.0163494218, 0.0383552425, 0.00750920642, 0.00853977166, 0.0110081136, 0.0026560491, 0.0176577922, 0.0264947582, 0.00473851152, 0.00611345936, 0.00924700312, 0.00446358649, 0.0158974361, 0.0409659855, 0.00868819933, 0.00952795148, 0.0113778859, 0.00326465187, 0.0168262962, 0.0289318822, 0.00489570713, 0.00665159617, 0.00955545064, 0.00419752719, 0.0164064169, 0.0382102467, 0.00748020224, 0.00852203835, 0.0109755285, 0.00267057936, 0.0177093465, 0.0265783239, 0.00473254034, 0.00609747227, 0.00919930357, 0.004466902, 0.0158351641, 0.0411043316, 0.00861871615, 0.00944354944, 0.0112447208, 0.00326085277, 0.0168523788, 0.0288701039, 0.00486918166, 0.00663583633, 0.00947542302, 0.00419440307, 0.0163977407, 0.0382963419, 0.00746896677, 0.00853625499, 0.0109577999, 0.0026663912, 0.0176611096, 0.0266359225, 0.00476254197, 0.00609909929, 0.00922568794, 0.00445270864, 0.015838122, 0.0409613065, 0.00882703997, 0.00950628612, 0.0113039808, 0.00326430588, 0.0168030392, 0.0287368577, 0.00490290858, 0.00663827546, 0.00951926596, 0.00418562721, 0.0163867008, 0.0382802449, 0.00754855247, 0.00857693795, 0.0109606227, 0.00266162516, 0.0176768359, 0.0265423413, 0.00478619803, 0.00610758597, 0.00922263786, 0.00444746343, 0.0158671848, 0.0411371998, 0.00875868462, 0.00948393531, 0.0113216415, 0.00325102452, 0.0169318337, 0.0288815107, 0.00490724016, 0.0066423174, 0.00957541261, 0.00417803973, 0.0164167006, 0.0383922607, 0.00752669293, 0.00856727269, 0.0110406484, 0.00265950966, 0.0176656339, 0.026799636, 0.00479224836, 0.00612287689, 0.00925818086, 0.00443513785, 0.0158725549, 0.0411929302, 0.00875902455, 0.00950740464, 0.0113874804, 0.00325895357, 0.0169070028, 0.0290475301, 0.00492087146, 0.00666237622, 0.00957822613, 0.00418934319, 0.0163996872, 0.0384708159, 0.00756365992, 0.00858474243, 0.0110348342, 0.00266605383, 0.0177309942, 0.0267515965, 0.00475671235, 0.00610421551, 0.00925951451, 0.00444071414, 0.015879536, 0.04092687, 0.00873785187, 0.0095245, 0.0113384351, 0.00324394926, 0.0168931875, 0.0287603214, 0.00492370687, 0.00667916983, 0.00954632927, 0.00417925604, 0.0164042562, 0.0382755473, 0.00753071159, 0.0085740108, 0.0110153519, 0.00264825695, 0.017629493, 0.0266449619, 0.00478193024, 0.00613270467, 0.00924846251, 0.00442746794, 0.0158581939, 0.041093342, 0.00875619613, 0.00956443045, 0.0113164578, 0.00323764281, 0.0167948883, 0.0288141333, 0.00490830699, 0.00666974578, 0.00949753076, 0.00416387105, 0.0162153505, 0.0381180495, 0.00755575346, 0.00862894859, 0.0110005317, 0.00265800534, 0.017627215, 0.0266162436, 0.00478462689, 0.00614423025, 0.00926929154, 0.00444138935, 0.0157703143, 0.0409407094, 0.0087451404, 0.00953957438, 0.0113238348, 0.00323869591, 0.0167773385, 0.0287871864, 0.00486184983, 0.00664365105, 0.00949164666, 0.0041684052, 0.0162552111, 0.0380667932, 0.00749391876, 0.00857204571, 0.010968782, 0.00265013892, 0.0174871366, 0.0263964217, 0.00474290829, 0.00611091591, 0.00919915084, 0.00443357974, 0.0157519113, 0.0406762883, 0.00871231593, 0.00951465033, 0.0113361571, 0.0032432538, 0.016706882, 0.0286208782, 0.00487896102, 0.00666570384, 0.00951995887, 0.0041570398, 0.0162586365, 0.037992496, 0.00754240667, 0.00858378969, 0.010970613, 0.00263905432, 0.0175761264, 0.0264619421, 0.00476517342, 0.00613269862, 0.00920493342, 0.00441830885, 0.0158103667, 0.0407083891, 0.00875035021, 0.00949550234, 0.0113050267, 0.00322627556, 0.0167129301, 0.0286484603, 0.00487461966, 0.00663324352, 0.00949271768, 0.00416523125, 0.016159337, 0.0380497202, 0.00752852717, 0.00857471954, 0.0109639149, 0.00264699757, 0.0173961017, 0.0264588222, 0.00475944486, 0.00611150684, 0.00920489803, 0.00441604434, 0.0156586282, 0.0407785177, 0.00880543888, 0.00955660921, 0.0112828864, 0.00322830491, 0.0166492481, 0.0286667217, 0.00493527064, 0.00666112127, 0.009505447, 0.00416436559, 0.0161316451, 0.0378918163, 0.00761472946, 0.0086058313, 0.0109852022, 0.00264887395, 0.0174736977, 0.026355451, 0.00481029553, 0.00611723261, 0.00919663906, 0.00440154364, 0.0156858545, 0.0405913815, 0.0088294642, 0.00958590955, 0.0112792533, 0.00321407546, 0.0165768228, 0.0285142697, 0.00493520219, 0.00667686434, 0.00947625563, 0.00413671182, 0.016149614, 0.0379909948, 0.00758562237, 0.00860971306, 0.0109529225, 0.00262361509, 0.0174171366, 0.0263914727, 0.00481043709, 0.00612143427, 0.00920382049, 0.00437994488, 0.0156245343, 0.0406036079, 0.00888546277, 0.00950247142, 0.0112493709, 0.00320188492, 0.0166037809, 0.0284370612, 0.00496564852, 0.0066681006, 0.00948000792, 0.00414960599, 0.0160883088, 0.0378928632, 0.00763164368, 0.00857754238, 0.010918675, 0.00262298877, 0.0174149815, 0.0263217315, 0.0048266747, 0.00614226796, 0.00921353139, 0.00439833803, 0.0156856049, 0.0406449549, 0.00886841305, 0.00953425746, 0.0112658031, 0.00322331279, 0.0167243741, 0.0285420679, 0.00495985756, 0.00667425571, 0.00948666409, 0.00415842282, 0.0162068624, 0.037882302, 0.00769760273, 0.00861458667, 0.0109373899, 0.00263638678, 0.0174886528, 0.0264473818, 0.00482285814, 0.00616512448, 0.00918345805, 0.00438620383, 0.0156439133, 0.0407064594, 0.00888816733, 0.00956331845, 0.0112340413, 0.00321467919, 0.0166293271, 0.0285485853, 0.00494708866, 0.00666691875, 0.00944686774, 0.00412760908, 0.0161547903, 0.037879914, 0.00765353022, 0.0086191697, 0.0108957011, 0.00261409557, 0.0173844919, 0.0263614468, 0.00484607881, 0.0061537032, 0.00914710015, 0.00437197136, 0.0156787001, 0.0404889733, 0.0088910237, 0.00957691856, 0.0112195024, 0.00319837616, 0.0166770723, 0.0285759717, 0.00498603424, 0.00668774545, 0.00945534091, 0.00414532237, 0.0161655638, 0.0379212052, 0.00769782485, 0.00863847136, 0.0109193251, 0.00261716568, 0.0174370185, 0.0264653638, 0.00487918314, 0.00616097217, 0.00915934797, 0.00437772879, 0.0156789571, 0.0405465551, 0.00892776437, 0.00957395602, 0.0112520857, 0.00321837887, 0.0167072508, 0.0286494438, 0.00498198112, 0.00669239787, 0.00946936198, 0.00413634861, 0.0161948539, 0.0379440039, 0.00768911, 0.00858407281, 0.0109193651, 0.00260991906, 0.0174463019, 0.0263722427, 0.00485004252, 0.00616490329, 0.00917441119, 0.00437679375, 0.0156855583, 0.0405796506, 0.00890081096, 0.0096211955, 0.0112363147, 0.00320487539, 0.0167294648, 0.0284419861, 0.00498433178, 0.00671121152, 0.00943792984, 0.00412859675, 0.0161730964, 0.0379275307, 0.00764530245, 0.00864956062, 0.0108882077, 0.00262064347, 0.0173517466, 0.0264200736, 0.00482995762, 0.00619280478, 0.00913702324, 0.00438173348, 0.0156686213, 0.0407400541, 0.00897880364, 0.00960953813, 0.011213568, 0.00320232357, 0.016630834, 0.0287184883, 0.00502085034, 0.00666927453, 0.00944146141, 0.0041191224, 0.0161766615, 0.0380535387, 0.0077646533, 0.00863718893, 0.0109157823, 0.0026028438, 0.0174132437, 0.0264831409, 0.00490245083, 0.00619586045, 0.00913403276, 0.00435943576, 0.0156433564, 0.0406973474, 0.00905909482, 0.00961277075, 0.0112153124, 0.00320268585, 0.0166373402, 0.0287696607, 0.00502187433, 0.00670607993, 0.00945779774, 0.00409726799, 0.0161737483, 0.0380129591, 0.00775954453, 0.00860767532, 0.0109004043, 0.00259672059, 0.0174086019, 0.0264836866, 0.0049069724, 0.00614128681, 0.00914195832, 0.00432759244, 0.0156805906, 0.0406627059, 0.00904376153, 0.00946805067, 0.0112438286, 0.00318674161, 0.0166469682, 0.0287285838, 0.0050407364, 0.00668907026, 0.00943046063, 0.00408418709, 0.0161692277, 0.0380591489, 0.00781206274, 0.00864905026, 0.0109013086, 0.00258977455, 0.0174645316, 0.0264702737, 0.0049110814, 0.00615903083, 0.00919533614, 0.00434303749, 0.0156765636, 0.0407011807, 0.00907463301, 0.00959477853, 0.0112855723, 0.00318635092, 0.0166403446, 0.0287296493, 0.00503300829, 0.00665917434, 0.00946646836, 0.00409661885, 0.0161462147, 0.0380529985, 0.00780437468, 0.00860967301, 0.0109348828, 0.00259669381, 0.0173653048, 0.0265071485, 0.00488712592, 0.00612400286, 0.00919179153, 0.00433605537, 0.0156149948, 0.0406889841, 0.00901086908, 0.00947361439, 0.011240867, 0.0031873323, 0.0166464224, 0.028819818, 0.00501814904, 0.00670777308, 0.00950132217, 0.00409079017, 0.0161452889, 0.0381529108, 0.00779148005, 0.00863889977, 0.0109432759, 0.00259560579, 0.0174053404, 0.0266954247, 0.0048927879, 0.00619784556, 0.00920042116, 0.0043480387, 0.0156186512, 0.0407663919, 0.00907573476, 0.00964787509, 0.0112357652, 0.00320124486, 0.0166507382, 0.0287277345, 0.00502478145, 0.00674040057, 0.00944308192, 0.0040949462, 0.0161989201, 0.038135644, 0.007775506, 0.00867433008, 0.0109111434, 0.00260598445, 0.0173978899, 0.0265585948, 0.00488541089, 0.0062022265, 0.00921094604, 0.00434339233, 0.0156256482, 0.04082416, 0.00900756102, 0.00967622921, 0.0112375924, 0.00320435199, 0.0166347083, 0.0288990345, 0.0049935109, 0.00671591423, 0.00946206972, 0.00409072079, 0.0161252506, 0.0381764174, 0.00779699441, 0.00865586754, 0.0109038148, 0.00260386872, 0.0173616838, 0.0266415924, 0.00489602471, 0.00621307828, 0.00918818731, 0.00434824871, 0.0155754555, 0.0408090986, 0.00901858322, 0.0096627539, 0.011241518, 0.00319377333, 0.0165997408, 0.0288358126, 0.00502899382, 0.00672831479, 0.00947874039, 0.00410028175, 0.0161568746, 0.0382071286, 0.00777054857, 0.00872684363, 0.0108946329, 0.00260800566, 0.0173448678, 0.0267950706, 0.00487385644, 0.00620440254, 0.00916770287, 0.00436226791, 0.0155797061, 0.0407442451, 0.00902913325, 0.0096616447, 0.0112202847, 0.00319791865, 0.0165571272, 0.0287840981, 0.00501126377, 0.00672484282, 0.00942915305, 0.00410094392, 0.0160474107, 0.0380894169, 0.00778608164, 0.00870860089, 0.0108728874, 0.00260768086, 0.0172488391, 0.0265899245, 0.00489068683, 0.00623266166, 0.00914167427, 0.00437347824, 0.0155320363, 0.0408402979, 0.00907306373, 0.0097577814, 0.0112173129, 0.00321847829, 0.0165750105, 0.0287291985, 0.00506731868, 0.00678347424, 0.00946274865, 0.00414268533, 0.0161499418, 0.0382037275, 0.00784903578, 0.0087586632, 0.0108703552, 0.00262678624, 0.0172830969, 0.0265648179, 0.00496378308, 0.00623850944, 0.00913102087, 0.00438912399, 0.0155963525, 0.0407820046, 0.00908644032, 0.0097402893, 0.0112029565, 0.00322750886, 0.0165838916, 0.0287085529, 0.00505684689, 0.0067609977, 0.00939082913, 0.00415477389, 0.0161398891, 0.0381907932, 0.00782680511, 0.00873826165, 0.0108605921, 0.00263136462, 0.017328199, 0.0264930185, 0.0048973076, 0.00621887855, 0.00912132673, 0.00439612055, 0.0155951874, 0.0407766551, 0.00908643287, 0.00971837435, 0.0111744748, 0.00323517271, 0.0166070033, 0.0288389176, 0.00505167712, 0.00674119219, 0.00942244753, 0.0041392222, 0.0161493346, 0.0382714123, 0.00782754924, 0.00873529166, 0.0108439103, 0.00263119838, 0.0173865929, 0.0266540591, 0.00489571132, 0.00623207074, 0.0091292765, 0.00440780213, 0.0156625751, 0.0408001728, 0.00906660967, 0.00969799329, 0.0111800348, 0.00322304526, 0.0166433845, 0.028621817, 0.00504996162, 0.00675159879, 0.00940922834, 0.00413959799, 0.0161626581, 0.0380549245, 0.00781679153, 0.00873781927, 0.0108371712, 0.00262206211, 0.0174338985, 0.0264656041, 0.00492299208, 0.00621244218, 0.00911681168, 0.00440177601, 0.0156447701, 0.0407141931, 0.00912291743, 0.00969444029, 0.011194339, 0.00323427352, 0.0166247059, 0.0287030712, 0.0050535039, 0.00674912753, 0.00939757004, 0.00415934948, 0.0161746964, 0.0380964167, 0.00788107514, 0.00873355754, 0.0108365137, 0.0026320871, 0.017382944, 0.0267001688, 0.004953661, 0.0062287827, 0.00908281375, 0.00441089878, 0.0156705547, 0.0412030071, 0.00917411596, 0.00974058267, 0.0111627458, 0.00324293529, 0.0167437531, 0.0289111286, 0.0051172236, 0.00677872123, 0.00936639681, 0.00416009594, 0.0162788499, 0.0383270159, 0.00793841481, 0.00876564998, 0.0108338743, 0.00263661239, 0.0174375996, 0.0268719103, 0.00500516174, 0.00625185948, 0.00909387134, 0.00442334171, 0.0157342795, 0.0409823097, 0.00924257468, 0.00977649726, 0.0111422073, 0.00324433157, 0.016849637, 0.0290985573, 0.00512760784, 0.00680483691, 0.00935000088, 0.0041714306, 0.0164070651, 0.038502153, 0.00796756707, 0.00880203955, 0.0107984589, 0.00264836266, 0.0175590664, 0.0268225037, 0.00502718333, 0.00624507852, 0.00905966293, 0.00442227907, 0.0157525688, 0.040962223, 0.0092116762, 0.00976446923, 0.0111333458, 0.00325735682, 0.0167339593, 0.0288473479, 0.00515189907, 0.00676734047, 0.00935861375, 0.00418406911, 0.0162671115, 0.0383741222, 0.00799898617, 0.00877261348, 0.010850695, 0.00265488448, 0.0175893717, 0.026732076, 0.0050307503, 0.00622272817, 0.00909207575, 0.00443876442, 0.0158190727, 0.0408216268, 0.00929020252, 0.00977132749, 0.0111709749, 0.00325809978, 0.0168504212, 0.0288250521, 0.00517704012, 0.00677228533, 0.00936467294, 0.00416888809, 0.0163391642, 0.0381561816, 0.00803852733, 0.00881921686, 0.0108654182, 0.00265113497, 0.0176162347, 0.0266043972, 0.00505568599, 0.00625418499, 0.00910743512, 0.00444598589, 0.0158122145, 0.0409448817, 0.00928810146, 0.00984417927, 0.0111749321, 0.00327005191, 0.0167913772, 0.0289097633, 0.00518395007, 0.00680681271, 0.00935074314, 0.00418329332, 0.0163231697, 0.0382387973, 0.00801557954, 0.00883262325, 0.010842979, 0.00265866751, 0.0175529141, 0.0266980529, 0.00496163312, 0.00623765821, 0.00913283229, 0.00443200581, 0.0157570951, 0.0406293869, 0.00921798125, 0.00986494869, 0.0111761559, 0.00324926525, 0.0167014003, 0.0286727548, 0.00516901072, 0.00682021305, 0.00937612262, 0.00416944083, 0.0164183322, 0.0381455794, 0.00801742636, 0.00886539463, 0.010820928, 0.00265330286, 0.0176131316, 0.0266500339, 0.0050498154, 0.00627123704, 0.00911648385, 0.00442286069, 0.0159028694, 0.0406111479, 0.00924214721, 0.00988686457, 0.011153602, 0.00325801759, 0.0168449283, 0.028604012, 0.00515955687, 0.00683075748, 0.00932973158, 0.00417065062, 0.0164162777, 0.0380135886, 0.00802255515, 0.0088541517, 0.0107982606, 0.00266550877, 0.0177473444, 0.0264984742, 0.00504492596, 0.00626124861, 0.00908051804, 0.00445661461, 0.0159499664, 0.040488679, 0.00925783534, 0.00981327798, 0.0111019304, 0.00327601843, 0.0169413071, 0.0285806041, 0.00517568924, 0.00677047251, 0.00928781647, 0.00417967094, 0.0165447947, 0.0377801508, 0.00800416432, 0.00875831116, 0.0107008927, 0.00265100389, 0.0177439172, 0.0262757409, 0.00505593559, 0.0062527447, 0.00904583, 0.00444376376, 0.0159937497, 0.0403285325, 0.00932066329, 0.0098823458, 0.0110785905, 0.00327022234, 0.0170625839, 0.0283970311, 0.00521251932, 0.00680246577, 0.00932062231, 0.00417905115, 0.0165733323, 0.037676625, 0.00807345565, 0.00881621148, 0.0107632838, 0.00265205046, 0.0178573094, 0.0263287388, 0.00508891372, 0.00625616498, 0.00906902552, 0.00441575097, 0.0161835607, 0.0401771851, 0.0093310196, 0.00979873072, 0.0111098895, 0.00326527725, 0.0171227213, 0.0283190329, 0.00518339267, 0.00678643351, 0.00932027958, 0.00416943897, 0.0166914258, 0.0377073772, 0.00803227909, 0.00880797859, 0.0107763847, 0.00265337992, 0.0178246144, 0.0264416188, 0.00505756214, 0.00622301735, 0.00906457938, 0.00443692366, 0.0161212422, 0.0402586125, 0.00932073686, 0.00982885808, 0.0111383209, 0.00329170423, 0.0171177555, 0.028615877, 0.00519613689, 0.00677120686, 0.00939319935, 0.00420768466, 0.016614262, 0.0379435681, 0.00800082926, 0.00878485385, 0.0107957087, 0.00267421128, 0.0178927779, 0.0264323354, 0.00503343577, 0.00623001251, 0.00909131113, 0.0044442974, 0.0160551071, 0.0402722433, 0.00925638247, 0.00974826794, 0.011127389, 0.00327943382, 0.0171012506, 0.0284690652, 0.00518421875, 0.00672795204, 0.00934629235, 0.00418154057, 0.016680412, 0.0379130952, 0.00800653361, 0.00870469213, 0.0107653756, 0.00266056322, 0.0179470554, 0.0264049564, 0.00503937341, 0.00615979312, 0.00903114676, 0.00443418603, 0.0161516387, 0.0403743014, 0.00929291546, 0.00969361607, 0.011082801, 0.0032810471, 0.0171781499, 0.0284314007, 0.00518997852, 0.00670014648, 0.00928389467, 0.00419703126, 0.01669739, 0.0377515256, 0.00800853875, 0.00866206829, 0.0107447868, 0.00266606151, 0.0178708043, 0.0262957122, 0.00507715531, 0.00615639007, 0.00902040023, 0.00442848075, 0.0161431078, 0.0404588021, 0.00936380867, 0.00976779498, 0.0111182844, 0.00327976723, 0.0171590876, 0.0283886958, 0.00521577941, 0.00673142308, 0.00931832381, 0.00420447486, 0.0165721364, 0.0376784429, 0.00806746259, 0.0087303184, 0.0107443007, 0.00266228849, 0.017766282, 0.0264095254, 0.00508705014, 0.00616677338, 0.00904506911, 0.00444428017, 0.016029818, 0.0401642732, 0.00930279028, 0.00972916093, 0.0111210849, 0.00330733717, 0.017109463, 0.0283632372, 0.00521629117, 0.00672592223, 0.00929868687, 0.00421320694, 0.0166829918, 0.0377775654, 0.0080694994, 0.00873181596, 0.0107963644, 0.00267074397, 0.0179185849, 0.0262809023, 0.00505921012, 0.00619381806, 0.00908530783, 0.00445424579, 0.0161335692, 0.0402458049, 0.00930670183, 0.00974988285, 0.0111726997, 0.00331078866, 0.0171597172, 0.0284125395, 0.00518167857, 0.00670405105, 0.00928603858, 0.0042239232, 0.0167239588, 0.038041126, 0.00808624644, 0.0086984029, 0.0107570142, 0.00267865579, 0.0179678332, 0.0263911933, 0.00506468862, 0.00615135301, 0.00903555565, 0.00446215877, 0.0160818174, 0.0402970724, 0.00931458361, 0.00967881922, 0.0111788055, 0.00329243625, 0.0172031801, 0.0282325037, 0.00520844664, 0.00669800723, 0.00933935307, 0.00419833465, 0.016643174, 0.0375596359, 0.00805362221, 0.00871889852, 0.0108445249, 0.00267391489, 0.0178722292, 0.0263312533, 0.00506224809, 0.00617573969, 0.00907512661, 0.00445894664, 0.0160860289, 0.0401623175, 0.00933292322, 0.00972108264, 0.0112099834, 0.00331185246, 0.0171271302, 0.0283203349, 0.00523510342, 0.00670732837, 0.00933699775, 0.00421118876, 0.0166294705, 0.0376354866, 0.00801611412, 0.00873321947, 0.0108139077, 0.00268636364, 0.0178641099, 0.0261640251, 0.00504949223, 0.00617936393, 0.00906621572, 0.00446592225, 0.0160262771, 0.0397993624, 0.00926878862, 0.00977871288, 0.0111696962, 0.00331858522, 0.0170152243, 0.027998291, 0.00517516909, 0.00673348317, 0.00934625138, 0.00422878331, 0.0164556447, 0.0373475291, 0.00802370906, 0.00872239284, 0.0108315414, 0.00269305077, 0.0177014656, 0.026022898, 0.00504696462, 0.00620172173, 0.00906895846, 0.00449172687, 0.0159705169, 0.039841, 0.00929581374, 0.0097817285, 0.0111902663, 0.0033217743, 0.0170673411, 0.0281052962, 0.00518752681, 0.00672403676, 0.00935473293, 0.00423405971, 0.0164298266, 0.037467923, 0.00798606407, 0.00874210615, 0.0108042611, 0.00269347359, 0.017650269, 0.026066212, 0.00500980858, 0.00618359447, 0.00908677652, 0.00447598891, 0.0159258023, 0.0398023315, 0.00914988387, 0.00975371897, 0.011205202, 0.00330879423, 0.0170022193, 0.0280692875, 0.00514789065, 0.00673866132, 0.00935054012, 0.00424778042, 0.0164671186, 0.0373245738, 0.00792901311, 0.00871385075, 0.0107927602, 0.00268209632, 0.017808659, 0.0261106025, 0.00497490028, 0.0061666281, 0.00903770328, 0.00447240379, 0.0160648208, 0.0398188196, 0.00918726716, 0.00973294675, 0.0111716464, 0.00331965601, 0.017065065, 0.0279668774, 0.00514376489, 0.00671538617, 0.00933049992, 0.00425885525, 0.0165620204, 0.0372359678, 0.00794905238, 0.0086714346, 0.0107670007, 0.00268533174, 0.017701393, 0.0260096733, 0.00500703137, 0.0061794403, 0.00904899277, 0.0044697253, 0.0160761066, 0.0399363749, 0.00916671287, 0.00974107534, 0.0111418758, 0.00330634206, 0.0170404613, 0.0280687883, 0.00513555016, 0.00669191265, 0.00928838737, 0.00424824469, 0.016601678, 0.0374247096, 0.00798334181, 0.00870740693, 0.0107471813, 0.00269712647, 0.0178344026, 0.0259779077, 0.00497441366, 0.00617482653, 0.00903935265, 0.00452019973, 0.0158963911, 0.039321389, 0.00920423772, 0.00974978227, 0.0111308228, 0.00333363214, 0.017005505, 0.0279096402, 0.00509239128, 0.00671210745, 0.00930340122, 0.00428912416, 0.0165138356, 0.0369854011, 0.00791526306, 0.00870760996, 0.0107877934, 0.00271645258, 0.0177447107, 0.0260195602, 0.00496234139, 0.00615153182, 0.00903561153, 0.00452911295, 0.0158933513, 0.0396489166, 0.00917789247, 0.00971026625, 0.0111891115, 0.00334687904, 0.0170137882, 0.0280274916, 0.0050723427, 0.00668064505, 0.00935673434, 0.0042885812, 0.0164910164, 0.0371875651, 0.00791797414, 0.00868055131, 0.0107892891, 0.00270723808, 0.0176940896, 0.0259895641, 0.00495219417, 0.00614259392, 0.0090403948, 0.00452964241, 0.0158600844, 0.0395684913, 0.00909982063, 0.00971230492, 0.0111492025, 0.00332828774, 0.0168329012, 0.0279542021, 0.00506312679, 0.00671080174, 0.00930762477, 0.00427520089, 0.0164303668, 0.0371361449, 0.00784871913, 0.00867019221, 0.0107555436, 0.00270063546, 0.0177177601, 0.0260367189, 0.00494012283, 0.00614294084, 0.00902984943, 0.00451871147, 0.0159373172, 0.039602302, 0.00914317742, 0.00971423648, 0.0111508258, 0.00332132867, 0.0170416329, 0.0280240308, 0.00508717494, 0.006675201, 0.00933464337, 0.00426966138, 0.0165202711, 0.0370869972, 0.00789441913, 0.00866109133, 0.0107904803, 0.00269029103, 0.0178011563, 0.0259195268, 0.00495992461, 0.00614266656, 0.00905500725, 0.00452045724, 0.0160349086, 0.0395350084, 0.00918942131, 0.00967065059, 0.0111774839, 0.00334078819, 0.0170136299, 0.0279229432, 0.00509731239, 0.00669628801, 0.00930745341, 0.00431647897, 0.0165290292, 0.0370720699, 0.00790904276, 0.00865927711, 0.0107889725, 0.00272727571, 0.0178333484, 0.0258918572, 0.0049734721, 0.00614083884, 0.0090511525, 0.00457785185, 0.0160111897, 0.0393749364, 0.00913322065, 0.00964438543, 0.0112195127, 0.00337360008, 0.017042473, 0.0278726723, 0.00511151226, 0.00667851837, 0.00936288852, 0.00434010243, 0.0166089833, 0.0369432122, 0.00785978418, 0.00862653181, 0.0108136218, 0.00273367693, 0.0178025626, 0.0257873368, 0.00490892166, 0.00613118708, 0.0090762116, 0.00457239291, 0.0160526894, 0.0393473506, 0.00905139651, 0.00963302795, 0.0111915739, 0.00335502787, 0.0171124935, 0.0276495721, 0.00505075511, 0.00666670408, 0.00934942253, 0.0043007615, 0.0165942218, 0.0369632542, 0.00783604477, 0.00862218533, 0.0107769296, 0.00271474267, 0.0179076511, 0.0257526208, 0.00490788789, 0.0060926252, 0.00901994389, 0.00453843782, 0.0159727931, 0.0392742045, 0.00899968203, 0.00955998246, 0.0111595457, 0.00333126285, 0.0170424972, 0.0277496018, 0.00500762276, 0.00660184119, 0.00928965863, 0.00429168297, 0.0165438503, 0.0368338488, 0.00770915393, 0.00857151393, 0.0107712178, 0.00269970833, 0.0178272706, 0.025734216, 0.00488081342, 0.00607736688, 0.00908218324, 0.00454229815, 0.016016569, 0.039121937, 0.00896614231, 0.00952649396, 0.0111375842, 0.00334313558, 0.0169717018, 0.0276333783, 0.00500925537, 0.00660375459, 0.0093559511, 0.00430518296, 0.0165762082, 0.0367889702, 0.00773096923, 0.00853483193, 0.0107609993, 0.0026961749, 0.0176890362, 0.0257085506, 0.00484092813, 0.00607907493, 0.0090245856, 0.00454234472, 0.0159263574, 0.0391328372, 0.00895211659, 0.00956366304, 0.0111771263, 0.00335113844, 0.0171658862, 0.0276681241, 0.00503258128, 0.00663086539, 0.00935375597, 0.0043053152, 0.016652979, 0.0367795341, 0.00773057668, 0.00855414476, 0.010815382, 0.00270547369, 0.0178899877, 0.0255944356, 0.00487035187, 0.00608222419, 0.00910357479, 0.00454136822, 0.0161536597, 0.0390942283, 0.00898716226, 0.00959682744, 0.0111781582, 0.00335638062, 0.0172698107, 0.0276143067, 0.00502848066, 0.00663459115, 0.00934038591, 0.00430934457, 0.0167362206, 0.0366673619, 0.00776664866, 0.0085981749, 0.0107774939, 0.00271407678, 0.0180358794, 0.0257056821, 0.00490459567, 0.00610648608, 0.00905728526, 0.00456546992, 0.0162384473, 0.0391376503, 0.00907340739, 0.0096223224, 0.011189552, 0.00335314381, 0.0173533726, 0.027710529, 0.00504044909, 0.00663127936, 0.00938286539, 0.00430949591, 0.0167656951, 0.0367666632, 0.00777846435, 0.00860815495, 0.0108142039, 0.00270554866, 0.0180680901, 0.025785191, 0.00491354056, 0.00611134153, 0.00910896249, 0.00456002075, 0.0162757356, 0.0392227545, 0.00902803242, 0.00960221794, 0.0112016099, 0.00335866585, 0.017374184, 0.0276238807, 0.00504050963, 0.00664281379, 0.00937904697, 0.00430742977, 0.0168831851, 0.0367253609, 0.00779483281, 0.00859357417, 0.010819234, 0.00270407437, 0.0181276668, 0.0255546812, 0.00494293869, 0.00609943178, 0.00909548718, 0.00454446301, 0.0163029674, 0.0390277952, 0.00908775441, 0.00960614067, 0.0111954901, 0.0033486404, 0.0173474345, 0.0275879912, 0.0050932318, 0.00663298229, 0.00939336792, 0.00431319699, 0.0168753751, 0.0366513915, 0.00782681629, 0.00857059844, 0.0108232768, 0.00272281049, 0.0180607233, 0.0257599857, 0.00496871676, 0.00609091343, 0.00908924639, 0.00454013376, 0.0162798446, 0.0390472449, 0.00909961015, 0.00958037097, 0.0111939805, 0.00333772833, 0.0173722617, 0.0276445672, 0.00508420588, 0.00661436096, 0.009362977, 0.00427216524, 0.0167835075, 0.0365916714, 0.00782733038, 0.00858213473, 0.0108339889, 0.00268915016, 0.0180658456, 0.0257135462, 0.00494508212, 0.00610779459, 0.00906708091, 0.00450847019, 0.0162774026, 0.0390724838, 0.00911063328, 0.00958234444, 0.0112029258, 0.00332595571, 0.0173803214, 0.0277222302, 0.00508968811, 0.00662773475, 0.00935887825, 0.00427092845, 0.016841393, 0.036670614, 0.00788202323, 0.00858340878, 0.0107658021, 0.00268920884, 0.0181326903, 0.0258151758, 0.00496186875, 0.00610033376, 0.00903520174, 0.00452131592, 0.0163620785, 0.039169319, 0.00912817288, 0.00957995467, 0.0111319618, 0.00332172657, 0.0174093377, 0.0277797841, 0.00506274309, 0.00662351307, 0.00930990744, 0.00426733494, 0.0168629922, 0.0367701836, 0.00785765797, 0.00852982514, 0.010736783, 0.00268547214, 0.0181034878, 0.0258001406, 0.00492266472, 0.0060988022, 0.00906947535, 0.00450745132, 0.0163314082, 0.0390791371, 0.00914637465, 0.00961651281, 0.0111851757, 0.00333772507, 0.0174003895, 0.0277022291, 0.00505721662, 0.00665993197, 0.00939881708, 0.00428727921, 0.0168481991, 0.036793869, 0.00784558244, 0.00857982133, 0.0107770152, 0.00268996879, 0.0180705097, 0.0258874558, 0.0049298685, 0.00612826785, 0.00907376315, 0.00451440178, 0.0163071826, 0.0391584598, 0.00908422098, 0.00953719951, 0.0111360075, 0.00332620554, 0.017371593, 0.0277461018, 0.0050565931, 0.00661111018, 0.00933752768, 0.00428598328, 0.0167581718, 0.0368079916, 0.00779969105, 0.00852430612, 0.0107516125, 0.00268658111, 0.0180027001, 0.0257618409, 0.00491331192, 0.00608282955, 0.0090086842, 0.00450210366, 0.0161729753, 0.039074894, 0.00904323719, 0.00947931781, 0.011096999, 0.00333146565, 0.0172646418, 0.0276496317, 0.00502727134, 0.0065965862, 0.00934561994, 0.00428066915, 0.0167587101, 0.0366072692, 0.00780325336, 0.00852349214, 0.0107641676, 0.00268284255, 0.0179902874, 0.0257780794, 0.00489751669, 0.006044765, 0.00906985346, 0.00451180339, 0.0162597634, 0.0390785411, 0.00900464505, 0.00946053583, 0.0111666219, 0.00332649751, 0.0173572507, 0.0276354533, 0.00500399107, 0.0065937154, 0.0093527576, 0.00425078906, 0.0168467145, 0.0368173756, 0.00775491027, 0.00849107467, 0.0107587865, 0.00268117688, 0.0181033742, 0.0257836562, 0.00486050686, 0.00606983108, 0.0090594748, 0.00447160983, 0.0162842572, 0.0391319431, 0.00900262408, 0.00950611569, 0.0112025347, 0.00330863707, 0.0173087884, 0.0278536938, 0.00506568141, 0.00660642097, 0.00942374673, 0.00420925533, 0.0167915449, 0.0369785577, 0.00791225396, 0.00854556728, 0.0108559076, 0.00266742497, 0.0180659238, 0.0260725133, 0.0050085783, 0.0060956087, 0.00912698358, 0.00445203064, 0.0161011908, 0.0393164158, 0.00917487126, 0.00954471063, 0.0112995589, 0.00328485109, 0.017276844, 0.0282134358, 0.00521963788, 0.00661247503, 0.00948980544, 0.00417674705, 0.0166894477, 0.036752902, 0.00793228857, 0.00854103919, 0.0107861487, 0.00265802769, 0.0179172959, 0.0259001721, 0.00500427326, 0.00608111219, 0.00914773159, 0.00444554258, 0.0163248312, 0.0392745622, 0.00914600771, 0.00951792672, 0.0112002734, 0.00329831871, 0.0173759405, 0.0277051814, 0.00507894298, 0.00661436422, 0.00937570632, 0.00420267275, 0.0168445893, 0.0368945524, 0.00787903182, 0.0085540507, 0.0108088497, 0.00266558747, 0.018139001, 0.0257704109, 0.00494370749, 0.00608929666, 0.00902945641, 0.00446536904, 0.0162956212, 0.0389308408, 0.00913222786, 0.00955293234, 0.0111462846, 0.0033031255, 0.017351998, 0.0275357757, 0.00505520171, 0.00659194449, 0.00931303483, 0.00422273623, 0.0167096369, 0.036579106, 0.00781167112, 0.00850760657, 0.0107017523, 0.00266221236, 0.0179473162, 0.0256548021, 0.00489821378, 0.00605708826, 0.009017203, 0.00449868338, 0.01624633, 0.0389535055, 0.00907561183, 0.00949294679, 0.0110377325, 0.00330896885, 0.017314354, 0.0275537819, 0.00503625907, 0.0065983925, 0.00919787306, 0.0042685098, 0.0167397261, 0.0365901291, 0.00780823082, 0.00851155259, 0.0106601426, 0.00268488983, 0.0180583838, 0.0257059745, 0.00490495376, 0.00608321326, 0.00891701318, 0.00448836759, 0.0162791107, 0.0390684083, 0.00905037951, 0.00949934404, 0.0110109076, 0.00330168451, 0.0173597466, 0.0276270639, 0.0050578597, 0.00658297958, 0.00921089295, 0.00425813533, 0.0168447625, 0.0366467722, 0.00778027205, 0.00850684568, 0.0106574679, 0.00268448889, 0.0180656873, 0.0256988816, 0.0048879534, 0.00606110319, 0.00891515892, 0.00448893197, 0.0162768811, 0.0388162732, 0.00909249671, 0.00950683746, 0.011023053, 0.00330777559, 0.0173349958, 0.0273725633, 0.00503040617, 0.00657353457, 0.00925277546, 0.00427084742, 0.0168304294, 0.0363613814, 0.00781906676, 0.00851776451, 0.0106750438, 0.00268415455, 0.0181228612, 0.0254878774, 0.00489049917, 0.00609190902, 0.00893402286, 0.00449645845, 0.016395526, 0.0389089696, 0.0090516489, 0.0095618926, 0.0110389618, 0.00331369787, 0.0174447075, 0.0274844375, 0.00501450524, 0.00656611472, 0.00916774292, 0.00426016562, 0.0168640669, 0.0365361683, 0.00777061749, 0.00850330759, 0.0106519377, 0.00267782784, 0.0181190465, 0.025694117, 0.00488240691, 0.00605666358, 0.00891773682, 0.00449241791, 0.0163266771, 0.0389042981, 0.00904361997, 0.00950273592, 0.0109660393, 0.00329861999, 0.0173939355, 0.027631389, 0.00503087416, 0.00656488677, 0.00913259573, 0.00425507966, 0.0169139765, 0.0366358198, 0.00773695577, 0.00852935296, 0.0106166294, 0.00267804461, 0.0181743186, 0.0256586578, 0.00490634656, 0.00604196126, 0.00883689895, 0.00447411509, 0.0163113885, 0.0387857854, 0.0090711778, 0.00951226428, 0.0109243514, 0.00328017538, 0.0173378792, 0.0275827628, 0.0050078081, 0.00656485558, 0.0090990467, 0.00423231302, 0.0167730749, 0.0364657193, 0.00778474472, 0.00852965191, 0.0105674779, 0.00266173668, 0.0180751309, 0.0256760642, 0.00490064127, 0.00607719086, 0.00890468713, 0.0044687679, 0.016246656, 0.0387884527, 0.00911058486, 0.00953759905, 0.0109407902, 0.00328709534, 0.0174014773, 0.0274937954, 0.00501365634, 0.00658951234, 0.00913952384, 0.00424096501, 0.0168197248, 0.0366029628, 0.00782369543, 0.00858034939, 0.0106189633, 0.00266806711, 0.0182388723, 0.0257685538, 0.00492109824, 0.00607366906, 0.00893074274, 0.00448481506, 0.0162858684, 0.0390467793, 0.00915262941, 0.00957639981, 0.0110045215, 0.00329912314, 0.0174283851, 0.0276945662, 0.00509336265, 0.00662688399, 0.00919263344, 0.00427324697, 0.0168390777, 0.0366911329, 0.00791926403, 0.00863544177, 0.0106989238, 0.00269244891, 0.0181681439, 0.0259308703, 0.0049543092, 0.00612792186, 0.00897219032, 0.00451086368, 0.0163489077, 0.0391324945, 0.00919797458, 0.00962437503, 0.0110371606, 0.00332330447, 0.0174156521, 0.0277441256, 0.00508491555, 0.006638024, 0.00922730006, 0.00425922312, 0.0168773718, 0.0366662145, 0.0079058744, 0.00860514399, 0.0107055083, 0.00267540081, 0.0181711204, 0.0258473568, 0.00496565271, 0.00610381877, 0.00896006543, 0.00449977303, 0.0162684526, 0.0390869752, 0.00918594468, 0.00954774953, 0.0110295443, 0.00332322693, 0.0173748843, 0.0277471356, 0.00509017892, 0.00658939965, 0.0091866944, 0.00428026682, 0.0167997535, 0.0366483405, 0.00787608791, 0.00856723171, 0.0106849736, 0.00269293552, 0.0181335062, 0.0257740039, 0.00497196894, 0.00612742314, 0.00896723568, 0.00451511797, 0.0162724443, 0.0390464142, 0.00919838157, 0.00959464349, 0.0110277012, 0.00331419567, 0.0172844976, 0.0279277973, 0.00511448598, 0.00661865855, 0.00916616153, 0.0042662425, 0.0167624634, 0.0366773866, 0.0079662893, 0.00861321017, 0.0106821461, 0.00269602356, 0.0182380322, 0.0257435963, 0.00497771427, 0.00610075006, 0.00896957982, 0.00450890604, 0.0165122095, 0.039044179, 0.00925815012, 0.00958096329, 0.0110699674, 0.00334055955, 0.0175909121, 0.0277720261, 0.00512331072, 0.00661528576, 0.00920788199, 0.00426695775, 0.0170221571, 0.0365891196, 0.00795551483, 0.00854758453, 0.0106632356, 0.00269499072, 0.0184454843, 0.0258840341, 0.00496594282, 0.00606740033, 0.00890210271, 0.00452277111, 0.0165369622, 0.0391552709, 0.00927464012, 0.00958289951, 0.0110607846, 0.00335100922, 0.0177100003, 0.0277624745, 0.00513326889, 0.00661856821, 0.00927624851, 0.00427620439, 0.0172039624, 0.0368424132, 0.00802158378, 0.00860241987, 0.0107853105, 0.00270884437, 0.0186322946, 0.0259995051, 0.00497114146, 0.0060997582, 0.0090482533, 0.00451120595, 0.0166825689, 0.0392459109, 0.00920906104, 0.00959912036, 0.0111696078, 0.00334872468, 0.0177403521, 0.0278128162, 0.00511030434, 0.00660485355, 0.00931143854, 0.00427078595, 0.0171310324, 0.0365476422, 0.00788408797, 0.00859984104, 0.0107593033, 0.00269247452, 0.0184985921, 0.025784377, 0.00496160286, 0.00609805621, 0.00901892874, 0.00450549182, 0.0166605469, 0.0388744697, 0.00918867532, 0.00962239411, 0.0111134741, 0.00333933439, 0.0176288262, 0.0276806336, 0.00514800521, 0.00663579907, 0.00930282474, 0.00427158969, 0.017160695, 0.036689803, 0.00791260507, 0.00863130856, 0.0107477186, 0.00269178976, 0.0184986964, 0.0257748179, 0.00499424012, 0.00612055324, 0.00905900076, 0.00452457508, 0.0167495236, 0.0391172729, 0.00917729456, 0.009609906, 0.0111477347, 0.00333689083, 0.0177186206, 0.0277181529, 0.00512959762, 0.00663864985, 0.00933690555, 0.00429994753, 0.0170983132, 0.0367243513, 0.00791248586, 0.00859598815, 0.0107557308, 0.00270518824, 0.018452961, 0.0259767734, 0.00498648826, 0.00609352021, 0.00906223338, 0.00452182209, 0.0165426172, 0.039280396, 0.00919066276, 0.00954029802, 0.0111546339, 0.00335509516, 0.0175415296, 0.0277639292, 0.00513943098, 0.00663513876, 0.00934622157, 0.00427288376, 0.0169529188, 0.0367334485, 0.0079789795, 0.00853755511, 0.0107885459, 0.00269440864, 0.0183142778, 0.0258202702, 0.00501530292, 0.00606910558, 0.0090600187, 0.00452421233, 0.0165311061, 0.0392422974, 0.00933479704, 0.00952250697, 0.0111725191, 0.00334794982, 0.0175410863, 0.027726125, 0.00518750027, 0.00662878389, 0.00936534349, 0.00428143563, 0.0170196667, 0.0367077775, 0.00801330805, 0.00856535323, 0.010796722, 0.00269540562, 0.0184383485, 0.0257446617, 0.00504196063, 0.00610609911, 0.00910588074, 0.00450595841, 0.0164603312, 0.0390910655, 0.00924273673, 0.00961091369, 0.0112223169, 0.00332509074, 0.0175003074, 0.0276748184, 0.00515543716, 0.00664146198, 0.0094846515, 0.00425617117, 0.0168973487, 0.0364946201, 0.00795220025, 0.00864500366, 0.0108246356, 0.0026719789, 0.0182771683, 0.0256783757, 0.00499185268, 0.00613172166, 0.00913264323, 0.00447724666, 0.0161696821, 0.0389638022, 0.00923456531, 0.0095760012, 0.0112075424, 0.00329343625, 0.017303396, 0.0276817735, 0.00513006235, 0.00664729625, 0.00940472819, 0.00424761325, 0.0168635435, 0.0365326181, 0.00787700433, 0.0085805105, 0.0108237462, 0.00267488277, 0.0180241745, 0.0256681442, 0.00497899437, 0.0061395606, 0.00909529813, 0.00449318998, 0.0163041539, 0.0386552066, 0.00915443432, 0.00964585226, 0.0111840516, 0.00330956164, 0.017357111, 0.0276763197, 0.00513493456, 0.00664223498, 0.00939394906, 0.00427290751, 0.0168161783, 0.0366916209, 0.00792560447, 0.00862449594, 0.0108837131, 0.00269534672, 0.0181487165, 0.0257065576, 0.00499238539, 0.00614640256, 0.00913701486, 0.00452097831, 0.0163754541, 0.0391047113, 0.00927998312, 0.0096457107, 0.0113151148, 0.00334188528, 0.0174254309, 0.0279211327, 0.00520387199, 0.00666285958, 0.00949434564, 0.0042986162, 0.0168697927, 0.0368661582, 0.00800193753, 0.00865177717, 0.0109525137, 0.00270488835, 0.018274419, 0.0259118713, 0.00504362164, 0.0061340672, 0.00918016117, 0.00450407388, 0.0163433403, 0.0392477848, 0.00927755423, 0.00965126511, 0.0112895546, 0.00332101923, 0.0174243692, 0.0277880393, 0.0051872558, 0.00668124296, 0.00946113002, 0.0042611612, 0.0168182757, 0.0367556885, 0.00797702931, 0.00862635113, 0.0109182168, 0.00268054474, 0.0182371549, 0.0258381609, 0.00503635732, 0.00614052406, 0.00917878561, 0.0044906484, 0.0164082032, 0.0391080156, 0.00929517206, 0.00964249019, 0.011253369, 0.00331987999, 0.0174183622, 0.0277700555, 0.00518319104, 0.0066653057, 0.00946448278, 0.0042689601, 0.0168201197, 0.0366641134, 0.00796159916, 0.00862745289, 0.0108990325, 0.00268166396, 0.0183110479, 0.0257913228, 0.00502798241, 0.00613359641, 0.0091619445, 0.00448700879, 0.0162885673, 0.0388829783, 0.00931212865, 0.00963234622, 0.0112224435, 0.00329095777, 0.0174196828, 0.0274399929, 0.00518209673, 0.00667826831, 0.00944630615, 0.00424675271, 0.0168540608, 0.0364346616, 0.00800194126, 0.00861163903, 0.0108848484, 0.00267015235, 0.0183927398, 0.0255279541, 0.00502733374, 0.00613931706, 0.00919430237, 0.00447764201, 0.0165039431, 0.0386635512, 0.00929412805, 0.00961733423, 0.0112573765, 0.00328795332, 0.0174567178, 0.0273938999, 0.00517532835, 0.0066581592, 0.00943318754, 0.00422846014, 0.0168353152, 0.0364006832, 0.0079737464, 0.00857716147, 0.0109072905, 0.0026639679, 0.0181507412, 0.0255353563, 0.0050191395, 0.0061137802, 0.00920680445, 0.00446596462, 0.0164945889, 0.0387018099, 0.00934543461, 0.0096510835, 0.0112941582, 0.00326779881, 0.0174937826, 0.0272631142, 0.00518701039, 0.00666803075, 0.00944490451, 0.00422536768, 0.0169134941, 0.0362202935, 0.00801293459, 0.00865644868, 0.0109239602, 0.00267553958, 0.0181767195, 0.0253377873, 0.00500692846, 0.0061105513, 0.00919353776, 0.00451207487, 0.0162492339, 0.0386054814, 0.00928496011, 0.0096315695, 0.0113011356, 0.00331775239, 0.0174478963, 0.0273911506, 0.00520106405, 0.00667405361, 0.00953202415, 0.00429600291, 0.0168074854, 0.0361531526, 0.00792442355, 0.00868317299, 0.0109760156, 0.00269962894, 0.0183036588, 0.0255519971, 0.00502265571, 0.00613506511, 0.00923462119, 0.00451477943, 0.0164154395, 0.0389284045, 0.0093113808, 0.00969752204, 0.0113610439, 0.00332626514, 0.0174243022, 0.027483765, 0.00519509474, 0.00665744627, 0.00954402518, 0.00428105611, 0.0167954955, 0.0363477208, 0.00798021071, 0.00865863077, 0.0109718805, 0.00269169151, 0.0180991087, 0.025477631, 0.00503152795, 0.00614337111, 0.00925261434, 0.00452927221, 0.0162850544, 0.0384548195, 0.00932600815, 0.00969554391, 0.0113968607, 0.00331184617, 0.0173238292, 0.027238097, 0.005187965, 0.0066841552, 0.00955918804, 0.00428423146, 0.0166986585, 0.0361464247, 0.00798821822, 0.0086727459, 0.0110426899, 0.00269203447, 0.0181038585, 0.0253525935, 0.00500940951, 0.00612854958, 0.00925949309, 0.0045229001, 0.0161706842, 0.0386833213, 0.00926525611, 0.00970489252, 0.0113873351, 0.00333417719, 0.0172746368, 0.0272319857, 0.00517193694, 0.00665818481, 0.00958386809, 0.00429755915, 0.016730547, 0.0362208076, 0.00797670521, 0.00866471883, 0.0109978449, 0.00268853363, 0.0181816965, 0.0256857593, 0.00501532154, 0.00611871248, 0.00924207829, 0.00454817014, 0.016084088, 0.0383990705, 0.00936235022, 0.00967891049, 0.0114203263, 0.00332390913, 0.0170678161, 0.0272693932, 0.00515258824, 0.0066646114, 0.00958702434, 0.00429392885, 0.0165635534, 0.0363358185, 0.00792134274, 0.00865111873, 0.0110597517, 0.0026936694, 0.0178240873, 0.0255202577, 0.00499644969, 0.00614015153, 0.00924174208, 0.00457460899, 0.0161127746, 0.038625814, 0.00931779761, 0.00970954541, 0.0114105903, 0.00333527685, 0.0168443136, 0.027079653, 0.00516054872, 0.00665646885, 0.00949373562, 0.00428835908, 0.0164900701, 0.0358792581, 0.00794129446, 0.00866355188, 0.0109768286, 0.00269301236, 0.0175541807, 0.0249704793, 0.00495642843, 0.00608968921, 0.00920275971, 0.00454903441, 0.0164063349, 0.0383499712, 0.0092366999, 0.00968441088, 0.0113794412, 0.00337753026, 0.0170391351, 0.0268603805, 0.00512690702, 0.00662177522, 0.00948541798, 0.00435860176, 0.0163535327, 0.0357301198, 0.00784675125, 0.00863958523, 0.0109552154, 0.00268230191, 0.0174331069, 0.0250090808, 0.00480785174, 0.0060778535, 0.00917055458, 0.00455623958, 0.0159743764, 0.0383034013, 0.00902381446, 0.0096804006, 0.0112643745, 0.00335370167, 0.0170730948, 0.0267037675, 0.00488776155, 0.00660550734, 0.00934156775, 0.00431122724, 0.0166847743, 0.0357513353, 0.00772911729, 0.00865696929, 0.0108524915, 0.00270720082, 0.0177652333, 0.0249966327, 0.00496755494, 0.00609177584, 0.00914417021, 0.0045411638, 0.0160868801, 0.0382304527, 0.00910717715, 0.00971060432, 0.0112208975, 0.00333921076, 0.0172224771, 0.0262876265, 0.00504550757, 0.00669690408, 0.00942089781, 0.00430303533, 0.0165938716, 0.0356506184, 0.00785027444, 0.00873134099, 0.0108705964, 0.00268971291, 0.0176923834, 0.0247973632, 0.00491535896, 0.00614369381, 0.00910057779, 0.00450440962, 0.0160028618, 0.0378378965, 0.00908916723, 0.00977022108, 0.0111982878, 0.00332315383, 0.0170916934, 0.0265240837, 0.00503912754, 0.00667560566, 0.00940595847, 0.00429966114, 0.0165245738, 0.0354387797, 0.00781727117, 0.00877360813, 0.0108718518, 0.00268783839, 0.0178588219, 0.0249878485, 0.00496160053, 0.00621539261, 0.00914810318, 0.00454937574, 0.0160776544, 0.0380366966, 0.00926776323, 0.00986832101, 0.0112528661, 0.0033245536, 0.0173058044, 0.0267849192, 0.00512592215, 0.00675909221, 0.00943917781, 0.00430149119, 0.0166757274, 0.0357361399, 0.00792448781, 0.00891231187, 0.0108950501, 0.0026983642, 0.0179270301, 0.0250388235, 0.00499511743, 0.00626993505, 0.00921680499, 0.00453195628, 0.0161266066, 0.0384973697, 0.00933982618, 0.00997664873, 0.0112802004, 0.00330320699, 0.0172442552, 0.0269239433, 0.00514296256, 0.00677549187, 0.00941674318, 0.00429484621, 0.016635552, 0.0357929096, 0.00799519289, 0.00885748398, 0.0108515238, 0.00268189097, 0.0178628378, 0.0248919465, 0.00496174581, 0.00618522381, 0.00910156686, 0.00452040602, 0.0161568131, 0.037948098, 0.00922926702, 0.00987997651, 0.0112098847, 0.00330181629, 0.0172242597, 0.0267254282, 0.00513526285, 0.00668965606, 0.00938307028, 0.00427901093, 0.0166864339, 0.0357383005, 0.00796461757, 0.00883311685, 0.010819138, 0.00266349944, 0.0178862847, 0.024921082, 0.00499642594, 0.00616652751, 0.00908435043, 0.00450816611, 0.0161668453, 0.0378879569, 0.00927259866, 0.00985892955, 0.0111944238, 0.00328521826, 0.0171691105, 0.026749108, 0.00513380906, 0.0066792462, 0.00939299911, 0.00426502945, 0.0165390149, 0.0356055275, 0.00793374423, 0.00879896618, 0.0108318059, 0.00268195756, 0.0178249236, 0.024866553, 0.00498898281, 0.00617962144, 0.009088194, 0.00453046337, 0.016106328, 0.0379332304, 0.00924963318, 0.00989405531, 0.0112323584, 0.00331426458, 0.0171523672, 0.0267950464, 0.00515765743, 0.00670421543, 0.0094030723, 0.00430107815, 0.0165263638, 0.0355211906, 0.00797884073, 0.00883337948, 0.010859523, 0.00268257596, 0.0177139509, 0.0247692019, 0.00497252587, 0.00616525067, 0.00909594726, 0.0045201336, 0.0160218924, 0.0378386751, 0.00925592799, 0.00985572115, 0.0111841625, 0.00330293993, 0.0171142109, 0.02673807, 0.00511326827, 0.00669126865, 0.00936210249, 0.00430388097, 0.016452441, 0.0353488289, 0.00796461012, 0.00881280098, 0.0108306613, 0.00267610443, 0.0176720079, 0.024748981, 0.00495466497, 0.00616637897, 0.009078159, 0.00452649081, 0.0159810334, 0.037797831, 0.00928621367, 0.00987944473, 0.0112432297, 0.00328905764, 0.0170269683, 0.0266136192, 0.00515260827, 0.00669738511, 0.00936171692, 0.0043020444, 0.0164713115, 0.0354140028, 0.00802545901, 0.00883400906, 0.0108335027, 0.00268366956, 0.0176818687, 0.0247056857, 0.00495244144, 0.00617047399, 0.00909324363, 0.00452776812, 0.0160551742, 0.0378084294, 0.00934939086, 0.0098996954, 0.0112453252, 0.00331206364, 0.0170886889, 0.0265847389, 0.00513639394, 0.00669434061, 0.00936399959, 0.00431058463, 0.016476633, 0.0354623049, 0.00797486398, 0.00880287588, 0.0108537767, 0.00268924213, 0.0176725537, 0.0248366464, 0.00495798979, 0.00617206469, 0.009061235, 0.00452971971, 0.01597514, 0.0378083959, 0.00925620832, 0.00985038187, 0.0112249404, 0.00331904716, 0.0170707423, 0.0265832711, 0.00509134773, 0.00666420162, 0.0093545774, 0.00430935668, 0.0164646097, 0.0353982151, 0.00794180669, 0.00880365446, 0.010804954, 0.00269065332, 0.0177050252, 0.0247826688, 0.00495217321, 0.0061645587, 0.00903958734, 0.00453966437, 0.015916964, 0.0376934893, 0.00925248396, 0.00983439665, 0.0111687277, 0.0033141186, 0.0170047972, 0.0265452936, 0.00513731083, 0.00666866871, 0.00931890495, 0.00429241033, 0.0164054018, 0.0352127142, 0.0079645263, 0.00879588444, 0.0107846679, 0.0026879264, 0.0176581405, 0.0246343818, 0.00498022791, 0.0061754589, 0.00905046519, 0.00453387573, 0.0159542114, 0.0375199914, 0.00923440885, 0.00987265538, 0.0111892726, 0.00328921131, 0.0170103535, 0.0264192615, 0.00507947337, 0.0066844807, 0.00931474287, 0.00429982087, 0.0163996648, 0.0353027135, 0.00795526337, 0.00881570019, 0.0108047714, 0.0026682457, 0.0176109783, 0.0246914234, 0.00496482616, 0.00616372004, 0.00905599166, 0.00452059461, 0.0159705915, 0.0378205888, 0.00930212997, 0.00987586379, 0.0111633735, 0.00330977538, 0.0170696862, 0.0266263578, 0.00514121074, 0.00666043628, 0.00931539759, 0.00431124121, 0.016402632, 0.0354695991, 0.00796521921, 0.00882073864, 0.0107717505, 0.00267835916, 0.0176988225, 0.0248345435, 0.00497198338, 0.0061585498, 0.0089954678, 0.00453825109, 0.0159644913, 0.0378808007, 0.00931649841, 0.00987388752, 0.0111211166, 0.00328604109, 0.0170962438, 0.0267548263, 0.00515492074, 0.00666007074, 0.00928057078, 0.00428951532, 0.0164436866, 0.0354722403, 0.00795229152, 0.00878147874, 0.0107399132, 0.00267187995, 0.0177311338, 0.0249738917, 0.00494770613, 0.00613353029, 0.00899628457, 0.00448762625, 0.0160149988, 0.0378621593, 0.00930243917, 0.00981625728, 0.0111126034, 0.00329177408, 0.0170974061, 0.0265988372, 0.00513370428, 0.00664784154, 0.00923517346, 0.00427934807, 0.0164582245, 0.0354747362, 0.0079539055, 0.00879229791, 0.0107197082, 0.00266500586, 0.0176994093, 0.0248906463, 0.00493837614, 0.00614412269, 0.00897323433, 0.0045106709, 0.0160339177, 0.0377560779, 0.00930075068, 0.0098385578, 0.0110985897, 0.00328550534, 0.0170565397, 0.0264982283, 0.00513559906, 0.00664350716, 0.00926504564, 0.00427543465, 0.0165264495, 0.035528332, 0.0080125276, 0.00878844969, 0.0107225617, 0.00267689861, 0.0177707504, 0.0248249266, 0.004983461, 0.00614679884, 0.00897603296, 0.00449023629, 0.016062757, 0.037706729, 0.00939323381, 0.00986995455, 0.0111071551, 0.00328381942, 0.0171297938, 0.0265001766, 0.00513756368, 0.00664665503, 0.00927687064, 0.00428119348, 0.0164836831, 0.0356398225, 0.00798604917, 0.00878870301, 0.0107415654, 0.00266986806, 0.0176223852, 0.0246633347, 0.00495557301, 0.00612306874, 0.0089933211, 0.00450027175, 0.0159569867, 0.0376560576, 0.00933887716, 0.0098026637, 0.0111079728, 0.00326793874, 0.0170033146, 0.0265111867, 0.00510508567, 0.00660804147, 0.00926306657, 0.00425120024, 0.0163245462, 0.0352009609, 0.00793969166, 0.0087511437, 0.0107155414, 0.00265542208, 0.0175432637, 0.0244944748, 0.00493142195, 0.00611811783, 0.00896363147, 0.00448294636, 0.0158908311, 0.0375488661, 0.0092611732, 0.00979174674, 0.0110823521, 0.00325942435, 0.0168889258, 0.0264656395, 0.00511068059, 0.00657976512, 0.00925022829, 0.00429283641, 0.016384827, 0.0351758413, 0.00792531576, 0.0087491842, 0.0107123479, 0.00267037842, 0.0176593568, 0.0246024001, 0.00497122342, 0.00610334985, 0.00896125473, 0.00451457081, 0.0159428511, 0.0376885906, 0.00936877355, 0.00979313813, 0.0111035742, 0.0032849526, 0.0170348473, 0.0264227241, 0.00511867367, 0.00658611674, 0.0092526013, 0.00428553345, 0.0163599215, 0.0351124182, 0.00801326707, 0.0087082563, 0.0107039213, 0.00268336828, 0.0176635422, 0.0246154927, 0.00493808649, 0.00606645411, 0.00893738586, 0.00452510081, 0.0159158595, 0.03743935, 0.00923310872, 0.00975747779, 0.0110744685, 0.00329192448, 0.0170494076, 0.0264213253, 0.00509453705, 0.00658553047, 0.00925456453, 0.00430165604, 0.0164238401, 0.0351538137, 0.00790400803, 0.00872943923, 0.0106967138, 0.00267356657, 0.0175548121, 0.0245626196, 0.00488166325, 0.00608720444, 0.00893960241, 0.00453188317, 0.0159524344, 0.0375201218, 0.00920981448, 0.00977875944, 0.0110879559, 0.00329983351, 0.0170634612, 0.026310293, 0.00508297281, 0.00657644682, 0.00924283639, 0.00431259489, 0.0163837112, 0.0351372398, 0.00786745641, 0.00874322187, 0.010684575, 0.00267391629, 0.0175813045, 0.0245606322, 0.00492243515, 0.00607100455, 0.0089609446, 0.00451778481, 0.0160293803, 0.0375331342, 0.00931455754, 0.00977425743, 0.0111053688, 0.0032765232, 0.0170641653, 0.0264626797, 0.00512069836, 0.00656790659, 0.00924728345, 0.0042985999, 0.0164408181, 0.0352881886, 0.00790089834, 0.00879450887, 0.0107899299, 0.0026760418, 0.0176280569, 0.0245602056, 0.00495999213, 0.00608522631, 0.00897559151, 0.00452812482, 0.0160790179, 0.03735663, 0.0092429854, 0.00971520878, 0.0110665653, 0.00328173791, 0.0170602165, 0.0263260007, 0.00509905862, 0.00654614856, 0.00924910977, 0.00429101428, 0.0164369345, 0.0350687057, 0.00783981197, 0.00868175365, 0.010680479, 0.0026619141, 0.0176027417, 0.0244888011, 0.00489731645, 0.0060469578, 0.00899665337, 0.00450673699, 0.0160158426, 0.0374003761, 0.00922618899, 0.00970694982, 0.0110419551, 0.00328636752, 0.0170270167, 0.0263237525, 0.00506901043, 0.00655602058, 0.00919736549, 0.00428267149, 0.0164793395, 0.0350317918, 0.00791346934, 0.00867599528, 0.0106572956, 0.00268255686, 0.0176866651, 0.0244791545, 0.00492877467, 0.00604396034, 0.00892531872, 0.00453073392, 0.0161581486, 0.0374561101, 0.00927264709, 0.00969135575, 0.0110468986, 0.00328922994, 0.0171662308, 0.026392946, 0.0051162038, 0.006523964, 0.00920121651, 0.00429455657, 0.0165678319, 0.0350811593, 0.00786763523, 0.00863581244, 0.0106462007, 0.00266321818, 0.0176153462, 0.0244343709, 0.0049409708, 0.00605281256, 0.00894619897, 0.00449279277, 0.0160479154, 0.0373139195, 0.00930032041, 0.00964744668, 0.0110999718, 0.00326285278, 0.0171436705, 0.026116373, 0.00509424461, 0.00650968496, 0.00925846491, 0.0042811716, 0.0165243801, 0.0349529609, 0.00786635, 0.00862893742, 0.0107100233, 0.00266204565, 0.017725395, 0.0244539548, 0.00492627732, 0.00605023419, 0.00897153839, 0.00452315761, 0.016123293, 0.0374327004, 0.00924898684, 0.00968294218, 0.0111012701, 0.00327917514, 0.0171269514, 0.0262496322, 0.00511049898, 0.00648491969, 0.00924315117, 0.0042879656, 0.0165838655, 0.0349341556, 0.00789728016, 0.00859080907, 0.0106814969, 0.00265993201, 0.0178044401, 0.0244509615, 0.00494582858, 0.00599977188, 0.00896358956, 0.00451413635, 0.0161839724, 0.0373341255, 0.0093001537, 0.0095943762, 0.0110768033, 0.00328602246, 0.0173337199, 0.0260673184, 0.00513423048, 0.00647314591, 0.00920790061, 0.00430171983, 0.0167398285, 0.0348555669, 0.00797944423, 0.00856423937, 0.0106589152, 0.00266486779, 0.0177670065, 0.0244567879, 0.00491184322, 0.00600717077, 0.00897279289, 0.00452802097, 0.016340727, 0.0373432226, 0.00929046609, 0.00962472986, 0.0110606886, 0.00329329399, 0.0173752345, 0.0263937414, 0.0051319073, 0.00651871506, 0.00925977249, 0.00430840347, 0.016696468, 0.0351024456, 0.00796927139, 0.0086046597, 0.0106808068, 0.00267772237, 0.0178555269, 0.0245656148, 0.00497840857, 0.00603726134, 0.0089421887, 0.00452373736, 0.0162370745, 0.0375377014, 0.00935982913, 0.00965096429, 0.0110325608, 0.00329065602, 0.0173492394, 0.0263901576, 0.00512764836, 0.00651538791, 0.00923395064, 0.00430942234, 0.0167005062, 0.0350963585, 0.0079856189, 0.0086504817, 0.0106611988, 0.00267787394, 0.0178838968, 0.0246797781, 0.00497444207, 0.00602748292, 0.00894157123, 0.00450545317, 0.0162858181, 0.0375284962, 0.00939158723, 0.00965427887, 0.011102993, 0.00327206007, 0.0173838418, 0.0265202411, 0.00517680962, 0.00651000626, 0.00929497089, 0.00427504722, 0.0168057196, 0.035361249, 0.00804495718, 0.00863138027, 0.0107013071, 0.00265756901, 0.0180531479, 0.0246422254, 0.00500322925, 0.00600936636, 0.00899742823, 0.00447771233, 0.0163518358, 0.0375133418, 0.00937101711, 0.00960618071, 0.0110274944, 0.00323958881, 0.0173112787, 0.0263124742, 0.00512854895, 0.00646730885, 0.00923560839, 0.00424177479, 0.016662484, 0.035135664, 0.00793782156, 0.0085429335, 0.0106343348, 0.0026474609, 0.0179151613, 0.0246471912, 0.00494136754, 0.00597877428, 0.00898085255, 0.00449566031, 0.0162075181, 0.0376167968, 0.00929727685, 0.0095979739, 0.0110138003, 0.00324962661, 0.0172434542, 0.026389489, 0.00510335388, 0.00647206325, 0.0092047425, 0.00425112993, 0.0166917779, 0.0350403935, 0.00793472398, 0.00856085494, 0.01063284, 0.00265568891, 0.0179358628, 0.0245333239, 0.00496136025, 0.00600548834, 0.00895572454, 0.00447690254, 0.0162628386, 0.0372221172, 0.00926294457, 0.00958235282, 0.0109920427, 0.00325346366, 0.0173219647, 0.0262242705, 0.00510302745, 0.00646877382, 0.00922573917, 0.00429178914, 0.016628433, 0.0348859914, 0.00788323022, 0.00853367243, 0.0106480895, 0.00266363472, 0.0178667028, 0.0244064052, 0.00494401762, 0.00599388545, 0.00899237767, 0.00450177817, 0.0162766147, 0.0372522883, 0.0092358049, 0.00955911912, 0.01106859, 0.00326936785, 0.0172715038, 0.0263500977, 0.00509979855, 0.00648988923, 0.00938375294, 0.00430452079, 0.0166725125, 0.035113655, 0.00795995351, 0.0085786134, 0.0107087102, 0.00266985549, 0.0179771017, 0.0246423762, 0.00500564603, 0.00600217842, 0.00906435587, 0.00452907011, 0.0163813066, 0.0374230742, 0.00932148565, 0.00953055359, 0.0111484695, 0.00328020821, 0.0174226779, 0.0264635626, 0.00520543521, 0.00648264075, 0.00939265732, 0.00427915715, 0.01684062, 0.0350926258, 0.00805008039, 0.0085525224, 0.0107529256, 0.00266307243, 0.0181459896, 0.024682615, 0.00498059206, 0.00601055706, 0.00909114257, 0.00449933205, 0.0163531564, 0.0373983867, 0.00934556779, 0.00957900379, 0.0111344066, 0.00326148816, 0.0175182801, 0.0265412442, 0.00516282534, 0.00650539435, 0.00938103069, 0.00429390231, 0.0169398151, 0.0350351743, 0.00806583278, 0.00857698359, 0.0107491985, 0.0026639225, 0.0181644596, 0.0245588049, 0.00501417043, 0.00602282211, 0.00906004943, 0.00448835455, 0.0163276941, 0.0373006649, 0.0094519211, 0.00960118417, 0.011154497, 0.0032554036, 0.0174972005, 0.0263247918, 0.00520719122, 0.0065295021, 0.00937488303, 0.00426676497, 0.0168270208, 0.0348514766, 0.00809907261, 0.00859183539, 0.0107376138, 0.0026580682, 0.0180352088, 0.0245440025, 0.00502456259, 0.00603690604, 0.00905319303, 0.00448522624, 0.0163419358, 0.0371172577, 0.00945975911, 0.00962347165, 0.0110880556, 0.00325078657, 0.0174583867, 0.0262826588, 0.00521773938, 0.00651785685, 0.0093658613, 0.00424938789, 0.0167434383, 0.0347984694, 0.00815038383, 0.00861824024, 0.0106995413, 0.00265604397, 0.0179061387, 0.024401309, 0.0050641913, 0.00602305355, 0.00902033877, 0.00446315203, 0.0162157752, 0.0370502323, 0.00947773363, 0.00957453996, 0.0110731944, 0.00324001699, 0.0173258521, 0.0260667186, 0.00519497413, 0.00648151012, 0.00934969261, 0.00424953969, 0.016545549, 0.0347287767, 0.00808259007, 0.00856524892, 0.010755741, 0.00264850096, 0.0178463478, 0.0244682468, 0.00504331291, 0.0060032513, 0.00902632624, 0.00448178872, 0.0161036532, 0.0372135639, 0.00945575163, 0.00953229517, 0.0110503742, 0.00326444418, 0.0171745997, 0.0262142364, 0.0051901415, 0.00647209026, 0.00930387899, 0.00426499918, 0.0164976344, 0.0347260572, 0.00812442414, 0.00852382649, 0.0107074175, 0.00265545258, 0.0177755281, 0.0244409945, 0.00502660871, 0.00601276197, 0.00902725942, 0.00448692264, 0.0161620155, 0.0372160263, 0.00945303682, 0.00955705158, 0.0110353176, 0.00325848698, 0.0172426477, 0.0263086259, 0.0051686652, 0.00648045447, 0.00928958971, 0.00427629938, 0.0165072326, 0.0347759463, 0.0081017809, 0.00850861147, 0.0106834164, 0.00265647611, 0.0178145654, 0.0244659036, 0.00500069419, 0.00602951972, 0.00897744577, 0.00450018654, 0.0161891282, 0.0371959172, 0.00945581496, 0.00957733579, 0.0110002365, 0.00324509386, 0.0172283202, 0.0261585508, 0.00522077922, 0.00648541749, 0.00927608181, 0.00429511769, 0.0165868159, 0.034877643, 0.00807822216, 0.00853706989, 0.0106956344, 0.00265103625, 0.0178857073, 0.0245753285, 0.00500980439, 0.00599434925, 0.00900026038, 0.00449319836, 0.0162002631, 0.0373154283, 0.00935798511, 0.00952388067, 0.0110509628, 0.00323712011, 0.0172339156, 0.026276961, 0.0051393141, 0.00647060061, 0.00925814081, 0.00427059177, 0.0165077429, 0.0347675197, 0.00805325992, 0.00855446793, 0.0106474562, 0.00266028615, 0.0177307352, 0.0244787447, 0.0050042714, 0.00602594251, 0.00897907093, 0.00448434241, 0.0161027163, 0.0371683948, 0.00943764485, 0.00959268399, 0.0110007459, 0.00326718832, 0.0171482507, 0.0262125824, 0.00521857617, 0.00649043405, 0.00924927555, 0.00428461749, 0.0164723173, 0.0348672457, 0.00814171508, 0.00852399599, 0.0106337527, 0.0026594263, 0.0177825559, 0.0244904533, 0.00504200906, 0.0059974133, 0.00894340035, 0.00447309949, 0.0160965435, 0.0371919237, 0.00952680502, 0.00957487058, 0.010980634, 0.00323630008, 0.0171056278, 0.0262007285, 0.00520467991, 0.00648475112, 0.0091945976, 0.00430430658, 0.0164728947, 0.0350294821, 0.00819720142, 0.00854603946, 0.0106119914, 0.00266969274, 0.0178044476, 0.0246345736, 0.00511678914, 0.00603444874, 0.00893505104, 0.00451579923, 0.0161577463, 0.0374612212, 0.00959924702, 0.00957985036, 0.0109837931, 0.00325828232, 0.017176291, 0.0262753963, 0.00522448309, 0.00649005221, 0.00923573039, 0.00425818004, 0.0163871087, 0.0350581706, 0.0081790546, 0.00852888916, 0.0105964132, 0.00265727448, 0.0176689383, 0.0245754812, 0.00505392533, 0.0060148146, 0.00892920792, 0.00450030202, 0.0161606949, 0.0375738069, 0.00958970468, 0.00956142321, 0.0109420754, 0.00325799477, 0.0171654671, 0.026433507, 0.00523287617, 0.00650369329, 0.00920916162, 0.0042704232, 0.0164373331, 0.0351106226, 0.00815415476, 0.00854922459, 0.0106124226, 0.00266303797, 0.0177491233, 0.0246810764, 0.00506907841, 0.00601499993, 0.00892383233, 0.00447617797, 0.0160844438, 0.0376434438, 0.00950517319, 0.00953529309, 0.0109485406, 0.00323432684, 0.017028749, 0.0265738927, 0.00523502892, 0.00647216709, 0.00915795099, 0.00427413359, 0.0163520873, 0.0354425535, 0.00814871117, 0.00853100233, 0.0106199859, 0.00266615045, 0.0176603235, 0.024899587, 0.00505117001, 0.0059992373, 0.00888507627, 0.00451879716, 0.0161057543, 0.0380388089, 0.00953572523, 0.00954055507, 0.0108727654, 0.00324871391, 0.0170682874, 0.0266982783, 0.00523752207, 0.00647314591, 0.00909423362, 0.00429875311, 0.0162223261, 0.0353724919, 0.00810454506, 0.00850780308, 0.0105292946, 0.00266822032, 0.0174962319, 0.0249259006, 0.00498771435, 0.00598252472, 0.00885977037, 0.00450493162, 0.0160804689, 0.0377650857, 0.00947225932, 0.00953425746, 0.0108623952, 0.00323235081, 0.0169917755, 0.0266295075, 0.00523516256, 0.0064703254, 0.00909495447, 0.00427210052, 0.0163860694, 0.0355216749, 0.00808345061, 0.00848389603, 0.0105798934, 0.00265034568, 0.0175877642, 0.0248853713, 0.00501213362, 0.00600060495, 0.00882583484, 0.00445913104, 0.0158674605, 0.0378026105, 0.00944930501, 0.00951828621, 0.0108341146, 0.0032166664, 0.016950123, 0.0267075673, 0.00519631011, 0.00646374933, 0.00906526484, 0.00426833332, 0.0162368976, 0.035488788, 0.00806363858, 0.00851950329, 0.0104113789, 0.00263717398, 0.017326301, 0.0248798579, 0.00500378013, 0.00599769736, 0.00876600575, 0.00448310375, 0.0158986598, 0.0382020958, 0.0094816871, 0.00950328354, 0.0107618263, 0.00324344635, 0.0170445833, 0.0271361303, 0.00518702762, 0.00649543526, 0.00907459948, 0.00428301934, 0.0161656402, 0.0358221233, 0.00812942535, 0.00856288709, 0.0104859043, 0.00265483651, 0.0174466278, 0.024912972, 0.00501015363, 0.00600546552, 0.00879341923, 0.00445251632, 0.015843397, 0.0377912819, 0.0093655698, 0.00954416022, 0.0108544827, 0.00320566166, 0.0168770682, 0.0268519428, 0.00513905054, 0.00645393366, 0.00904842373, 0.00424672198, 0.0160648208, 0.0354732089, 0.00794751476, 0.00853191875, 0.0104804486, 0.0026443603, 0.0173551533, 0.0249916632, 0.00493937498, 0.00597988721, 0.00876249373, 0.0044683842, 0.0158012379, 0.0381062888, 0.0092216609, 0.0094719734, 0.0108348504, 0.00321104773, 0.0168011822, 0.0268098079, 0.00508696027, 0.00642724708, 0.00904950686, 0.00425762171, 0.0160493609, 0.0355543233, 0.00792044029, 0.0084844362, 0.0105280774, 0.00264184852, 0.0173516963, 0.0248742066, 0.00498079043, 0.00597180426, 0.00880237669, 0.00445223739, 0.0156222302, 0.0380475335, 0.00935325585, 0.00942542031, 0.0108724572, 0.00320662488, 0.0166100711, 0.0265476499, 0.00502013788, 0.00638143579, 0.00902372412, 0.00422643544, 0.0158802439, 0.0353872143, 0.00787087344, 0.0084346123, 0.0104779014, 0.00261953147, 0.0171533804, 0.0247808546, 0.00485967426, 0.00595667074, 0.00877220649, 0.0044217417, 0.0154960444, 0.0380148068, 0.0091691073, 0.00951562542, 0.0108729945, 0.00316394842, 0.0165495053, 0.0267173797, 0.00505549926, 0.00644314894, 0.00904195104, 0.00419911835, 0.0157350134, 0.0354117081, 0.00784667768, 0.00846222322, 0.0104603944, 0.00261355843, 0.016974723, 0.025016563, 0.00484391535, 0.0059491992, 0.00880988408, 0.00441904087, 0.0155553995, 0.038053222, 0.00911444239, 0.00940951426, 0.0108381007, 0.00317334174, 0.0165706761, 0.0267210454, 0.00498373527, 0.00638763048, 0.00905298814, 0.00419819914, 0.0157126617, 0.0354213975, 0.00773835741, 0.00843113568, 0.010495794, 0.00260242773, 0.0170171689, 0.0248834044, 0.0048298547, 0.00598579133, 0.00879663788, 0.0044144406, 0.0154546984, 0.0380363464, 0.00908417348, 0.00949758943, 0.0108249513, 0.00318558165, 0.0164443813, 0.0266828872, 0.00500003528, 0.00642178627, 0.00902166497, 0.00421621231, 0.0156217525, 0.0353740044, 0.00770764705, 0.00845092442, 0.0104465755, 0.0026076166, 0.0167904031, 0.0248572994, 0.00479623629, 0.00598803349, 0.00876500458, 0.00439979322, 0.0152261266, 0.037789803, 0.00904758647, 0.00943935197, 0.0107709533, 0.00316172279, 0.0164082199, 0.0263439473, 0.00500595523, 0.00645143585, 0.00898017362, 0.00417886721, 0.0155874584, 0.0349756368, 0.00772155495, 0.00848043058, 0.0105044441, 0.00259946263, 0.0168860741, 0.0246000197, 0.00481169065, 0.00602598628, 0.00879688095, 0.00441923225, 0.0152227441, 0.0377831124, 0.00924725644, 0.00948623288, 0.0108766882, 0.00318859029, 0.0162102226, 0.0262430292, 0.00501162512, 0.00645977305, 0.00902692694, 0.0041759694, 0.0155124497, 0.0350353494, 0.00779020227, 0.00847074483, 0.0104734339, 0.00261133211, 0.0167051349, 0.0244247783, 0.00484239124, 0.00599411596, 0.00880052429, 0.00441363035, 0.0152433598, 0.0373930857, 0.00911118742, 0.00949216727, 0.0109158894, 0.00318546034, 0.0163094699, 0.0261232313, 0.0050053806, 0.00642721634, 0.00911140349, 0.00419050781, 0.0155453039, 0.0349814929, 0.0078061102, 0.00842129532, 0.0105474833, 0.00260951906, 0.0168573037, 0.024413649, 0.00485546328, 0.00598534336, 0.00887565035, 0.00440949155, 0.0154211484, 0.0373469591, 0.00919289514, 0.00944713224, 0.0109224506, 0.00319633191, 0.0164215993, 0.0264548194, 0.00502750743, 0.00643779757, 0.00914164353, 0.00420793612, 0.0156261902, 0.0350248404, 0.00785322022, 0.00841453299, 0.0105456524, 0.00262209913, 0.0169161279, 0.0245005582, 0.00487054791, 0.0059451363, 0.00887006056, 0.00443704939, 0.0154381152, 0.037426874, 0.00907990802, 0.00939241704, 0.0109214624, 0.00319941156, 0.0164865516, 0.0262524839, 0.00503540132, 0.00643780082, 0.00916951522, 0.0042290003, 0.0156725328, 0.0351558104, 0.00782644562, 0.00843343325, 0.0105489651, 0.00261490629, 0.0168546382, 0.0245442316, 0.00485256547, 0.00600168109, 0.00889070891, 0.00445581879, 0.0153360497, 0.0374355204, 0.00907855853, 0.00944508798, 0.0109262373, 0.0032263496, 0.016393004, 0.0263983179, 0.00499517191, 0.00646351697, 0.0091710994, 0.00426223641, 0.0156846009, 0.0349167772, 0.00777376164, 0.00841215439, 0.0105604334, 0.00266562146, 0.0168848969, 0.024549989, 0.00489594135, 0.0060076206, 0.00886307377, 0.00447839685, 0.0153472358, 0.0373642929, 0.00912013836, 0.00940810051, 0.010933836, 0.00322516751, 0.0163671896, 0.0262935236, 0.00503830053, 0.00646264153, 0.00916698482, 0.00427811686, 0.0156936496, 0.0348796844, 0.00781510212, 0.00839254819, 0.0105991131, 0.00266999262, 0.017079737, 0.0245333686, 0.00491747959, 0.00599845871, 0.00890390854, 0.00447476702, 0.0155566484, 0.0375675447, 0.00926260743, 0.00940620713, 0.0109608788, 0.00325384433, 0.0166556966, 0.0262964889, 0.00509815151, 0.00645433692, 0.00922106393, 0.00428595673, 0.0157587565, 0.0349540673, 0.00785689335, 0.00839436613, 0.0106144259, 0.00267075701, 0.017225109, 0.0245467573, 0.0049455096, 0.00599948224, 0.00894447975, 0.00450037466, 0.0156573355, 0.0374095105, 0.00926974323, 0.0093837576, 0.0110295126, 0.00328981807, 0.0164165776, 0.0263323784, 0.00511719426, 0.00646477565, 0.00919021107, 0.00429766532, 0.0156276282, 0.0348185115, 0.00792289153, 0.00839178637, 0.0106315659, 0.00266419048, 0.0168906972, 0.0245933831, 0.00495811459, 0.00602030754, 0.0089575341, 0.00450830907, 0.0155162737, 0.037526127, 0.00930255279, 0.00937719829, 0.0109315366, 0.00324775511, 0.016433619, 0.0261846799, 0.00509896688, 0.00648818118, 0.00919065811, 0.00425919937, 0.0155607155, 0.0348932706, 0.00783487409, 0.00838646665, 0.0105257379, 0.0026628077, 0.0168233924, 0.0244251192, 0.00489169871, 0.00597959338, 0.00884689018, 0.00449701119, 0.0153365415, 0.0373268723, 0.00916616153, 0.00936840195, 0.0108132856, 0.00322644622, 0.0162359774, 0.0261956193, 0.00502432883, 0.00644003693, 0.00906111114, 0.00427291589, 0.0155352158, 0.0346590355, 0.00779862422, 0.00837831851, 0.0104922894, 0.00266854535, 0.0168908238, 0.0243283585, 0.00488770101, 0.00600711955, 0.00883895438, 0.0045005586, 0.0154087599, 0.0369616821, 0.00909503177, 0.0093802819, 0.0108614163, 0.00323457597, 0.0164701082, 0.0257707536, 0.00503897667, 0.00641702628, 0.00912163779, 0.00431212829, 0.0156575125, 0.0345627815, 0.00779891247, 0.00834425725, 0.0105421608, 0.00266577117, 0.0170001555, 0.0240983479, 0.00490949908, 0.005972574, 0.00887708459, 0.00451440644, 0.0153933149, 0.0376600474, 0.00919293892, 0.00934277382, 0.0108310394, 0.00325569441, 0.016477555, 0.0260905698, 0.00507806102, 0.00646644505, 0.00913311727, 0.00428642845, 0.0157076307, 0.034841191, 0.00777334301, 0.00839105621, 0.0105036013, 0.00265563978, 0.0171043966, 0.0245076492, 0.00490088761, 0.00596365193, 0.00883497018, 0.00452437717, 0.0154613992, 0.0371058695, 0.00913374685, 0.0093717128, 0.0108074006, 0.00324930367, 0.0163957104, 0.0260578487, 0.00502581662, 0.00644600391, 0.00911654346, 0.00434201071, 0.0156430118, 0.0346766636, 0.00767194293, 0.00838646293, 0.0104661621, 0.002676934, 0.0167619158, 0.0243068673, 0.00488084555, 0.00596948946, 0.0088329576, 0.00454948796, 0.015283173, 0.0372696333, 0.00910647865, 0.0093758516, 0.0107857976, 0.0032501102, 0.0161806159, 0.0261790752, 0.0050517777, 0.00645530969, 0.00908139907, 0.00432348112, 0.0155127859, 0.0349300914, 0.00776555715, 0.00836804323, 0.0104391342, 0.00267509371, 0.0166623369, 0.0243435744, 0.00487500802, 0.00596789876, 0.00879735127, 0.00452332059, 0.0151777612, 0.0372855999, 0.00915138423, 0.00935464911, 0.0107477382, 0.0032410149, 0.0161405485, 0.0260921959, 0.00506180618, 0.00646571023, 0.00907647796, 0.00432547089, 0.0155352727, 0.034839578, 0.00782360602, 0.00839921366, 0.0104363374, 0.0026774765, 0.016788505, 0.0243926626, 0.0048855166, 0.00598823791, 0.00878648926, 0.00453002239, 0.0152901784, 0.0372865945, 0.00912493933, 0.0093894545, 0.0107744904, 0.0032513584, 0.0162569731, 0.0262539797, 0.00503857993, 0.00644791918, 0.00907164998, 0.00434251921, 0.0155543629, 0.0348579958, 0.00776736951, 0.0083792014, 0.0104167312, 0.00268664351, 0.0167652797, 0.0243481938, 0.0048435838, 0.00596455578, 0.00878919754, 0.00455406122, 0.0151782194, 0.0371782742, 0.00903457869, 0.00932818558, 0.0107516022, 0.00324979494, 0.0161021501, 0.026092153, 0.00499560777, 0.00643516891, 0.00907211751, 0.00435070181, 0.0153981056, 0.0349266827, 0.00773053663, 0.00838643499, 0.0104283076, 0.00267814519, 0.0166318379, 0.0242384635, 0.00483839726, 0.00596629269, 0.00881352462, 0.0045571411, 0.0151556535, 0.0371769406, 0.00907228328, 0.00935481675, 0.010755619, 0.00326711545, 0.0161541309, 0.0259313155, 0.00502605457, 0.00644107349, 0.00905822124, 0.00434583845, 0.015488131, 0.0346661881, 0.00770518556, 0.00838620029, 0.0104142297, 0.00266885757, 0.0167421978, 0.0241352804, 0.0048391223, 0.0059855138, 0.00879080966, 0.00455417624, 0.0152220372, 0.0370075032, 0.00908035412, 0.00937570632, 0.0107372236, 0.00325246202, 0.016096469, 0.0258770417, 0.0050216266, 0.00646108296, 0.00904766843, 0.0043388065, 0.0154819451, 0.0345934145, 0.00772478106, 0.00840761699, 0.0103631197, 0.00266417069, 0.016712334, 0.0240059812, 0.00486373529, 0.00598035194, 0.00878295209, 0.00453447364, 0.0152753098, 0.0370710567, 0.00908916257, 0.00940782018, 0.0107535031, 0.00325409509, 0.016208034, 0.0259496067, 0.00503727235, 0.00646281941, 0.00911688432, 0.0043333075, 0.0155964093, 0.0347079672, 0.00773573201, 0.00839452073, 0.0104588373, 0.00266312156, 0.0168440305, 0.0242652558, 0.00486311177, 0.00599797256, 0.00883359183, 0.00453059701, 0.0152295306, 0.0373139605, 0.0091356067, 0.00940137543, 0.0107936757, 0.00324842497, 0.0161422901, 0.0260241125, 0.00505176932, 0.00647899974, 0.00909556076, 0.00434243912, 0.0154673513, 0.0346750356, 0.0077935555, 0.00835860707, 0.0104166875, 0.00267001777, 0.0166871212, 0.0241357908, 0.00487432349, 0.00599073013, 0.00882041734, 0.004547894, 0.0151623748, 0.0372159109, 0.00907670055, 0.00937014911, 0.0107666459, 0.00325656729, 0.016163189, 0.0258973241, 0.00505359983, 0.00649198657, 0.00906742364, 0.00434729923, 0.0154908085, 0.0346000716, 0.00776626682, 0.00840948708, 0.0104021272, 0.00266670319, 0.0167002901, 0.0241188202, 0.00490203872, 0.00601543346, 0.00881357491, 0.00453309249, 0.015182537, 0.0370930843, 0.00911896583, 0.00940804277, 0.0107842581, 0.00324276672, 0.0161308646, 0.0260130577, 0.00505293859, 0.00648049079, 0.00906046014, 0.00432578893, 0.0154657383, 0.0346329547, 0.00779257156, 0.00846287142, 0.0103998557, 0.00265411288, 0.0166795012, 0.0241293292, 0.00489689875, 0.00604617503, 0.00884503871, 0.00451871753, 0.0152498819, 0.0371654518, 0.00918154418, 0.00952069182, 0.0108362306, 0.00325462851, 0.0160394702, 0.0258244686, 0.0051149861, 0.00654372107, 0.00911313295, 0.00431009801, 0.0155118676, 0.0344127007, 0.00790896732, 0.00850476697, 0.0104292585, 0.00266429107, 0.0168367978, 0.0239574742, 0.00499106618, 0.00606379239, 0.008840058, 0.00452220254, 0.0153236771, 0.0368455015, 0.00924534444, 0.0094672041, 0.0107878745, 0.00324811158, 0.0161297992, 0.0256942008, 0.00506530888, 0.0065080733, 0.00907669123, 0.00433194218, 0.0155069027, 0.0343155563, 0.0078534279, 0.00844653789, 0.0104401885, 0.00265856646, 0.016781697, 0.0238856561, 0.00494554732, 0.00602835137, 0.00884937029, 0.00453607505, 0.0151926456, 0.0366549455, 0.00919435732, 0.00941423047, 0.010803936, 0.00325591862, 0.0161168352, 0.0255264435, 0.00510225771, 0.00650961185, 0.00911708828, 0.00435654726, 0.0154426685, 0.0340947993, 0.0078099533, 0.00844056532, 0.0104657281, 0.00267230161, 0.0167280063, 0.0237538591, 0.00492998026, 0.00602865405, 0.00887366198, 0.00456791278, 0.0151558174, 0.0365654603, 0.00916833244, 0.00942876004, 0.0108417477, 0.00327257952, 0.0160603523, 0.0254928302, 0.00510652456, 0.00649732864, 0.00914879516, 0.00438404735, 0.0154514331, 0.03413257, 0.00786792114, 0.00844852254, 0.0105117243, 0.00268596527, 0.0166846253, 0.0237723924, 0.00494852802, 0.00602217717, 0.0088504497, 0.00458880328, 0.0151055809, 0.0363275744, 0.0091295233, 0.00940762926, 0.0108752679, 0.00329663884, 0.0159680266, 0.0254713614, 0.00505068805, 0.00649907673, 0.00915893726, 0.00441773888, 0.0154148592, 0.0340643525, 0.00773219764, 0.00848928839, 0.0105211614, 0.00270342152, 0.0166525431, 0.0237786118, 0.00485855574, 0.00604091305, 0.00889410824, 0.00462753884, 0.0151331937, 0.0365926959, 0.00896641426, 0.00943734311, 0.0108703133, 0.00332507025, 0.0160496403, 0.025566712, 0.00496460497, 0.00652634399, 0.00916198827, 0.00439447863, 0.0153984027, 0.0341525748, 0.0075984085, 0.00843603257, 0.0104519585, 0.00271788938, 0.0166428722, 0.0238222629, 0.0047232802, 0.00601946842, 0.00884648599, 0.00460528536, 0.0150744123, 0.0367643498, 0.00879673287, 0.00940619037, 0.0107885767, 0.00329610961, 0.0159815941, 0.0256329086, 0.00491441181, 0.00649509998, 0.00913036428, 0.00438545411, 0.0154526448, 0.034153644, 0.00750841293, 0.00845064502, 0.0104142204, 0.00270799408, 0.0166918729, 0.0237748269, 0.00472842064, 0.00602218276, 0.00885340385, 0.00457993802, 0.0152131198, 0.0365012772, 0.00881489553, 0.00944612734, 0.0108552976, 0.00330563798, 0.0160730071, 0.0254328977, 0.00490038516, 0.00651625125, 0.00914432667, 0.00438281056, 0.0154315783, 0.0339960903, 0.00743771996, 0.00842535775, 0.0104314229, 0.00270475098, 0.0166368391, 0.0237360429, 0.00473910058, 0.00604402646, 0.00885489304, 0.00457530376, 0.0151609723, 0.036450997, 0.00879738107, 0.00940587837, 0.0107843028, 0.00330537767, 0.016015429, 0.02547561, 0.00491481367, 0.00652452372, 0.00910678878, 0.0043988782, 0.0154250665, 0.0339112766, 0.00747056585, 0.00843266677, 0.0103768203, 0.00270386087, 0.016645493, 0.0237017591, 0.0047337492, 0.00602753181, 0.0088373255, 0.00458895601, 0.015208791, 0.0364256687, 0.00882282387, 0.00944902375, 0.0108083282, 0.00330762775, 0.0161040388, 0.025583243, 0.00495201349, 0.00653874781, 0.00914617628, 0.00442409515, 0.0155458953, 0.0340127386, 0.00754947355, 0.00846317504, 0.0104265967, 0.00270304829, 0.0168192275, 0.0237236898, 0.00477846898, 0.00604916224, 0.00884891953, 0.0045515527, 0.0153077403, 0.0366676114, 0.00877462048, 0.00941289216, 0.0107304743, 0.00328744529, 0.016197795, 0.02549126, 0.00485941861, 0.00655032042, 0.00914133247, 0.00440608105, 0.0153256925, 0.0338835195, 0.00730927289, 0.00848948024, 0.0104295034, 0.00272286357, 0.0161838587, 0.0232648384, 0.00467363279, 0.0060855723, 0.00889703445, 0.00468038255, 0.0149999456, 0.0360275805, 0.0086157918, 0.00949322525, 0.0109436903, 0.00330880703, 0.0157428868, 0.0249102358, 0.00489065237, 0.0066319271, 0.0093044024, 0.00449495111, 0.0153919701, 0.0338901877, 0.00742184976, 0.00849085767, 0.0105331251, 0.00270943437, 0.0169082377, 0.0236848965, 0.00477753906, 0.00607304741, 0.00895713456, 0.00462539773, 0.0153439455, 0.0361925177, 0.00885224901, 0.00952556171, 0.0109364148, 0.00330033549, 0.0162190925, 0.0250830129, 0.0049130558, 0.00659605535, 0.0092488993, 0.00442261994, 0.0157173425, 0.0337233506, 0.00750280451, 0.00853675604, 0.0104895076, 0.00276435097, 0.0169287231, 0.0234502722, 0.00474280445, 0.00609064801, 0.00903743878, 0.00461952481, 0.0153991478, 0.0363097638, 0.00885815825, 0.00951375533, 0.0110493265, 0.00325722038, 0.0161302164, 0.0251157656, 0.00490205968, 0.00661307666, 0.00924212951, 0.00438380986, 0.0155679481, 0.0335930511, 0.0074954764, 0.0085596256, 0.0104809171, 0.00270014466, 0.0165857319, 0.0232791826, 0.004705837, 0.00607182737, 0.00886655133, 0.0045722276, 0.0152172921, 0.0358069763, 0.00871790666, 0.00954178534, 0.0108969249, 0.00328713912, 0.0160518009, 0.0251060966, 0.00486803427, 0.0065870434, 0.00922893547, 0.00437142793, 0.015440722, 0.0332393423, 0.00742016081, 0.0085446462, 0.0104927691, 0.00268165348, 0.0166820548, 0.0232104547, 0.00471836515, 0.00609519565, 0.00891500246, 0.0045704958, 0.0150907179, 0.0356996879, 0.00877214875, 0.00951885711, 0.0108949924, 0.00327583821, 0.016033195, 0.0250383094, 0.00493274909, 0.00659998087, 0.00921936613, 0.00436566211, 0.0154671473, 0.0332071595, 0.00753415469, 0.00855739508, 0.0104647204, 0.00268831407, 0.0165164918, 0.0232653879, 0.00475109275, 0.00609896379, 0.00891179778, 0.00456684176, 0.0152340299, 0.035879951, 0.00890126545, 0.00956759322, 0.0108977268, 0.00327578513, 0.0159343164, 0.0250603799, 0.00496300356, 0.00665091537, 0.00923090149, 0.0043726149, 0.0152489292, 0.0332755484, 0.00753090763, 0.00855903048, 0.0104787033, 0.00268710335, 0.0164780561, 0.0232922155, 0.00474624056, 0.00612225849, 0.00895617809, 0.00456640217, 0.0150075285, 0.0357511677, 0.00882829912, 0.00955161452, 0.0108941542, 0.00325586461, 0.0159089379, 0.0251186695, 0.00493008876, 0.00659957109, 0.00919544976, 0.00433553429, 0.0153224971, 0.0333210304, 0.00747887511, 0.0085568903, 0.0104412828, 0.00266248127, 0.0164228082, 0.0232851543, 0.00472816033, 0.00612853747, 0.00892876927, 0.0045469082, 0.014954838, 0.0359512158, 0.00880219322, 0.00959549472, 0.0108386446, 0.0032622437, 0.0158756766, 0.0250760298, 0.00493751466, 0.00662347255, 0.00920566823, 0.00436221482, 0.0152832372, 0.033417888, 0.00750841992, 0.0085902391, 0.010437632, 0.00266849971, 0.0164491348, 0.0233774707, 0.00471304683, 0.0061366898, 0.00897821411, 0.00454755081, 0.0150720337, 0.035977602, 0.00878193974, 0.00960854534, 0.0108894287, 0.00327477814, 0.0159600135, 0.0250650626, 0.0048850067, 0.00663817208, 0.00923871063, 0.00437657768, 0.0153631354, 0.0334281288, 0.00738965487, 0.0086275842, 0.0104837036, 0.00269742147, 0.0165718347, 0.0233287327, 0.00466062548, 0.00614285329, 0.00893023331, 0.00452931551, 0.015137516, 0.0359498113, 0.00860389974, 0.00956161227, 0.0108845662, 0.00326214591, 0.0159769244, 0.0252881777, 0.00486525148, 0.00663359836, 0.00924217794, 0.00437126588, 0.0152349379, 0.0332627296, 0.00725325383, 0.00858729612, 0.0104756085, 0.00269056624, 0.0162778739, 0.023089366, 0.00467257481, 0.0061456915, 0.00899081863, 0.00458079902, 0.014941127, 0.0356784351, 0.0085912263, 0.00961698871, 0.0109275458, 0.00328324782, 0.0159683805, 0.0249285288, 0.00486146193, 0.00668569049, 0.00927766785, 0.00437865173, 0.0152117694, 0.0330432393, 0.00735921785, 0.00867412332, 0.0106080361, 0.00270121335, 0.0162578411, 0.0232146587, 0.00474483054, 0.00616835151, 0.00899163913, 0.00455838256, 0.0149057899, 0.0356689692, 0.00865460001, 0.00965306163, 0.0109242387, 0.00328517426, 0.0157318749, 0.0249102395, 0.00489937374, 0.00670647621, 0.00926866103, 0.00439720415, 0.0152506623, 0.033041548, 0.00736082438, 0.00864847284, 0.0105803618, 0.00270079868, 0.0162318666, 0.0230845865, 0.00469703693, 0.00615037093, 0.00897794217, 0.00457609445, 0.0148366801, 0.0354701765, 0.00862721261, 0.00960563682, 0.0109456824, 0.00326928217, 0.0158616453, 0.024889959, 0.00491472054, 0.0066741826, 0.00925571751, 0.00437056413, 0.0151992952, 0.0332015678, 0.00738488929, 0.00860389136, 0.0105728973, 0.002676934, 0.0163691789, 0.0230502412, 0.00474337582, 0.0061181956, 0.00899011362, 0.00455787033, 0.0149042914, 0.0354224555, 0.00871282071, 0.00955594238, 0.0109328618, 0.00327691925, 0.0158019643, 0.024884237, 0.00488967076, 0.00663723191, 0.00926606543, 0.00435906509, 0.0152444337, 0.0328804627, 0.00741379242, 0.00858277455, 0.0105807874, 0.00267099077, 0.016443735, 0.0231316444, 0.00474804081, 0.00613537244, 0.0089905262, 0.0045354655, 0.0149915218, 0.0353231132, 0.00886197854, 0.00961474981, 0.0109393448, 0.00327138999, 0.0158595927, 0.024698263, 0.00494518131, 0.00664793607, 0.00923472177, 0.00428699236, 0.0151383122, 0.032685224, 0.00747140963, 0.00862995442, 0.0106254481, 0.00264216284, 0.0164758936, 0.023026526, 0.00475321012, 0.00616731122, 0.00898579415, 0.00454637734, 0.0148795275, 0.0351856872, 0.00871257484, 0.00963376183, 0.0109781073, 0.0032681094, 0.0155893676, 0.024632806, 0.00488613825, 0.00663372735, 0.00931383483, 0.00432778522, 0.0153289465, 0.0327918194, 0.00734477676, 0.00856020395, 0.0105978679, 0.00265707076, 0.0164887849, 0.0229603648, 0.00469925301, 0.00607221248, 0.00893695746, 0.00446747197, 0.0151115395, 0.0351468697, 0.0085979905, 0.00956164859, 0.0109114582, 0.00320692663, 0.0159335323, 0.0247320756, 0.0048569655, 0.00657380838, 0.00920880958, 0.0042536254, 0.0152919088, 0.0330731794, 0.00734559679, 0.00857271813, 0.0106963711, 0.00260529574, 0.0164028034, 0.0232717618, 0.00475107692, 0.00607689191, 0.00906533748, 0.00440407358, 0.0149686337, 0.0356503725, 0.00864635222, 0.00952851772, 0.0110139921, 0.00317743677, 0.0156825036, 0.0250402205, 0.00492037181, 0.00661651744, 0.00923607592, 0.00420545926, 0.0151637904, 0.0328207612, 0.00736449379, 0.00857474469, 0.0106072063, 0.00259281602, 0.0164165609, 0.0231745597, 0.00470419833, 0.00609090179, 0.00887418073, 0.00443194062, 0.0148213906, 0.0351320654, 0.00860732608, 0.00959082693, 0.0108865891, 0.00318820379, 0.015605988, 0.0247570742, 0.00492019858, 0.00663456321, 0.009149855, 0.00421038643, 0.0150291687, 0.0324844159, 0.007352944, 0.00861222949, 0.0105650295, 0.00258799409, 0.0162576362, 0.0226388518, 0.00474795699, 0.00606675353, 0.0088948328, 0.00438509835, 0.0146757215, 0.0345394835, 0.00854104757, 0.00948804803, 0.0106954826, 0.00314340065, 0.015149029, 0.0244038701, 0.00489422958, 0.00660175318, 0.00908604637, 0.0041904659, 0.0147612756, 0.032494504, 0.0073660831, 0.00864854362, 0.0105277542, 0.00256247399, 0.0159359314, 0.0228254702, 0.00477353903, 0.00613453006, 0.00904705282, 0.004436241, 0.0146803241, 0.0351670831, 0.00879927259, 0.0096966736, 0.0111330589, 0.00318092131, 0.0157399233, 0.0247348808, 0.00495420163, 0.00666359533, 0.00921570323, 0.00425605197, 0.0153613966, 0.0332391411, 0.0074223415, 0.00862892438, 0.0104757771, 0.00263017626, 0.0165951252, 0.0235805586, 0.00477904035, 0.00613275915, 0.0088924868, 0.00448898133, 0.0151115973, 0.0358068384, 0.00867847539, 0.00962311309, 0.0108155198, 0.00321894814, 0.0161208287, 0.0251984075, 0.00493639009, 0.0066127074, 0.00921491534, 0.00433911756, 0.0154090058, 0.0332954191, 0.00749023072, 0.00865040813, 0.0105261058, 0.00265148655, 0.0167477336, 0.0235395636, 0.00477382634, 0.00614201231, 0.00893667992, 0.00452876929, 0.0150546031, 0.0356143974, 0.00874576904, 0.00959366746, 0.0108651984, 0.00327767269, 0.0160171408, 0.0251159146, 0.00494024623, 0.00664653163, 0.00926209148, 0.00439594686, 0.0153466109, 0.0331639647, 0.00745024811, 0.00870186929, 0.0105279433, 0.00268348586, 0.0165477041, 0.0234776586, 0.0047635613, 0.00613653287, 0.00892150495, 0.00455559464, 0.0149619831, 0.0354440361, 0.00869563222, 0.00959772896, 0.0108547593, 0.00326156709, 0.0159441382, 0.0250625554, 0.00497085089, 0.00666676741, 0.00921719708, 0.00441010669, 0.015283755, 0.033324156, 0.00745366607, 0.00867489539, 0.0105602248, 0.00268037897, 0.0166082401, 0.0236864146, 0.0047519342, 0.00612917729, 0.00896661263, 0.00459806668, 0.0150168287, 0.03576589, 0.00873078033, 0.00967837963, 0.0108838631, 0.00328377238, 0.0159580819, 0.0253164284, 0.00499295164, 0.006662481, 0.00918942131, 0.00440978818, 0.0152174337, 0.0334244482, 0.00749974046, 0.00871801656, 0.0104881311, 0.00267359312, 0.0164089203, 0.0237050168, 0.0047828746, 0.00615995936, 0.0089314701, 0.00457799947, 0.0150071494, 0.0357009433, 0.00877141487, 0.00969228335, 0.0108674839, 0.00325108948, 0.015919378, 0.0253467392, 0.00501551246, 0.00666659046, 0.0091755949, 0.00443654461, 0.0151636554, 0.0336105451, 0.00754815526, 0.00870230142, 0.0105379084, 0.00268558692, 0.0164107755, 0.0238058567, 0.00481964555, 0.00617282279, 0.00892737228, 0.00460659293, 0.0149682332, 0.0359866656, 0.00881239213, 0.0096924305, 0.0108268149, 0.00325989071, 0.0158204418, 0.0255330075, 0.00499288971, 0.0066615399, 0.00913117547, 0.00440381002, 0.0150572546, 0.0335750915, 0.00755003793, 0.00869786832, 0.0105088567, 0.00268952502, 0.0163484775, 0.0237529315, 0.00481657032, 0.00615273882, 0.00882095098, 0.00461358624, 0.0149427969, 0.0358805507, 0.00886482932, 0.00965042785, 0.0107609285, 0.00327888178, 0.0157977212, 0.0255080462, 0.00502511486, 0.00668615242, 0.00916503556, 0.00443594158, 0.0151927723, 0.0336893797, 0.00762013579, 0.00872272812, 0.0105374306, 0.00270710909, 0.0164595656, 0.0238866806, 0.00484360708, 0.00615550624, 0.00886011869, 0.00460621249, 0.0149494857, 0.0360586792, 0.00893844571, 0.00971398875, 0.0107711768, 0.00325929886, 0.0159197655, 0.0255435221, 0.00505474582, 0.006673472, 0.00911209174, 0.00444089342, 0.0153117022, 0.0334781595, 0.00761639699, 0.00868558791, 0.0104691293, 0.00269332272, 0.0166635402, 0.0237710979, 0.00487652607, 0.00614265772, 0.00885004923, 0.00461373711, 0.015103234, 0.0359442569, 0.00883709081, 0.00967220683, 0.0107560465, 0.00328214839, 0.015739195, 0.0254133437, 0.00503774593, 0.00664813071, 0.00915279053, 0.00449989643, 0.0151011394, 0.0333362482, 0.00754934177, 0.00864458643, 0.0104290219, 0.00271504233, 0.0165200643, 0.0239593815, 0.00484583713, 0.00615722453, 0.00888388418, 0.00464576483, 0.0148916813, 0.0358398929, 0.00866428856, 0.00986280292, 0.0107947299, 0.00329288375, 0.0156692229, 0.0253899153, 0.00497386418, 0.00667504547, 0.00906406157, 0.004428674, 0.0150871836, 0.0336145237, 0.00742263393, 0.00866389181, 0.0104592703, 0.00268616178, 0.0164854284, 0.0237678885, 0.00477647409, 0.00615488458, 0.0087977089, 0.00460657943, 0.0149900913, 0.0360512361, 0.00880119484, 0.00968875643, 0.010708387, 0.003303, 0.0160766505, 0.0255022552, 0.00501468917, 0.00669896556, 0.0090546133, 0.00447779102, 0.015458365, 0.0338838026, 0.0074649388, 0.00873662531, 0.0104219662, 0.00272571878, 0.0168532692, 0.0237759501, 0.00479722675, 0.00618016673, 0.00880027935, 0.00464838929, 0.0152403824, 0.0359453894, 0.00883004069, 0.00970302336, 0.0106833763, 0.00330953952, 0.0160431191, 0.0254141353, 0.0050254683, 0.00673984177, 0.00904624909, 0.00446037296, 0.0154139623, 0.033407297, 0.00752518279, 0.00874955207, 0.0103676915, 0.00269607781, 0.0167265926, 0.0236079097, 0.00484593818, 0.00618897099, 0.00879479386, 0.0046105301, 0.0151466187, 0.0358067565, 0.00872146245, 0.00970186014, 0.0107389921, 0.00330262166, 0.0162783321, 0.0252529401, 0.00497555081, 0.00672008237, 0.00909687858, 0.00441830046, 0.0154446969, 0.0334130339, 0.00748436293, 0.00874236319, 0.0104349097, 0.0026999535, 0.0166827161, 0.0237070173, 0.00479392242, 0.00616643438, 0.00887143984, 0.0045782933, 0.0149085699, 0.0354581811, 0.00873300526, 0.00968195964, 0.0107341092, 0.00329583348, 0.0159011893, 0.0251520313, 0.00501896581, 0.00667232461, 0.00910964608, 0.00440414436, 0.0151970964, 0.0331847407, 0.00753073255, 0.00867226254, 0.0104183089, 0.00268917577, 0.0165267922, 0.0234969482, 0.00479152054, 0.00616109511, 0.00884286594, 0.00459135463, 0.0150119765, 0.0354276374, 0.00878382847, 0.0096265031, 0.0107349511, 0.00329490332, 0.0159119014, 0.0250828844, 0.00503001967, 0.00666907663, 0.00906768069, 0.00444311369, 0.0152414283, 0.0331745408, 0.00758140208, 0.00866468996, 0.0103965327, 0.00270402315, 0.0166217592, 0.0234003011, 0.00487862714, 0.00613136729, 0.00880134851, 0.00457719155, 0.0149108041, 0.0354701467, 0.00888515636, 0.00959303789, 0.0107094981, 0.00329116918, 0.0157521982, 0.0251484774, 0.00501449406, 0.00665288139, 0.00904517621, 0.00442112703, 0.0152526032, 0.0334676169, 0.0075387992, 0.00867461599, 0.0103425309, 0.00270923856, 0.0165687166, 0.0236916114, 0.0048507927, 0.00617322326, 0.0087584611, 0.00459954934, 0.0149598634, 0.0358165763, 0.00878130365, 0.00968366023, 0.0106454724, 0.00333067728, 0.0160244256, 0.0255037956, 0.00504920492, 0.0066992701, 0.00910042692, 0.0045115659, 0.0154409548, 0.0336239189, 0.00770087028, 0.00864870194, 0.0104434211, 0.00277476944, 0.0168917049, 0.0239144489, 0.00485685468, 0.00620466704, 0.00888975896, 0.00465892022, 0.0150094312, 0.0355847366, 0.00879703648, 0.0096152341, 0.010727236, 0.00339633296, 0.0162424222, 0.0254945215, 0.00501975929, 0.00674248533, 0.00897971541, 0.0044874344, 0.015426985, 0.0334798582, 0.00756749418, 0.0086441366, 0.0102788275, 0.00269898167, 0.0165755805, 0.0240309741, 0.00480910903, 0.00618013088, 0.00870287418, 0.00458671479, 0.0148285208, 0.0357529707, 0.00877791271, 0.00964602642, 0.010606966, 0.00329338782, 0.0156165697, 0.0253305007, 0.00501235574, 0.00669433409, 0.00897084735, 0.00444997614, 0.0148270447, 0.0334604979, 0.00749549642, 0.00870465953, 0.0102572832, 0.00271479716, 0.0160797127, 0.0236332193, 0.00480594439, 0.0061771241, 0.00874414016, 0.00458435761, 0.0146115506, 0.0356555432, 0.00878483709, 0.00966063607, 0.0106397839, 0.0033018603, 0.0155906714, 0.0253072362, 0.0050285398, 0.00673455698, 0.00904029235, 0.00442141667, 0.0148402909, 0.0335727483, 0.00764745893, 0.00874689315, 0.0103211422, 0.0027228184, 0.0160765816, 0.0236338638, 0.00483525777, 0.00618721126, 0.00877188332, 0.00463804742, 0.0148095442, 0.0360354446, 0.00879916921, 0.00964972563, 0.0106781498, 0.00336389337, 0.0157634411, 0.0257068351, 0.00505733443, 0.00669749314, 0.00908955932, 0.00452811178, 0.0149358707, 0.0338632166, 0.00752970343, 0.00867655221, 0.0103525408, 0.00276343455, 0.0162252411, 0.0239407234, 0.0047937273, 0.00613001408, 0.00870375801, 0.00462348806, 0.0147134745, 0.0358185507, 0.00884149503, 0.00960275717, 0.0106158229, 0.00332993944, 0.0156445391, 0.0254651606, 0.00504016038, 0.00667563407, 0.00898382906, 0.00446161861, 0.0150981257, 0.0336821601, 0.00756524876, 0.00862135366, 0.0103148557, 0.00273768418, 0.0165055674, 0.0239012856, 0.00486584054, 0.00613771705, 0.00879248418, 0.0046336134, 0.0150213009, 0.0355518013, 0.0089270398, 0.00959700719, 0.0106785344, 0.00336563541, 0.0160407927, 0.0253573526, 0.00505781127, 0.00668366672, 0.0090641249, 0.00447870046, 0.0153415315, 0.0334683396, 0.00755266799, 0.00862516928, 0.0103521217, 0.00273718685, 0.0166757274, 0.0238355957, 0.00484749302, 0.0061323503, 0.00883353408, 0.00464133266, 0.0149877965, 0.0356790423, 0.00887210201, 0.00954303797, 0.010693117, 0.00336986058, 0.0161120407, 0.025369348, 0.00503498549, 0.00665384345, 0.00907149073, 0.00444814749, 0.015353838, 0.0333587378, 0.00759967417, 0.00867257826, 0.0103470217, 0.00273048622, 0.0167882703, 0.0238046814, 0.00488764746, 0.00612226781, 0.00885056332, 0.00460200617, 0.0149854477, 0.0355493538, 0.00895713456, 0.00951411016, 0.0107019832, 0.00334247458, 0.0159449968, 0.0253101867, 0.00511368318, 0.00664339587, 0.00910426769, 0.00440612249, 0.0150602534, 0.0332686454, 0.00770207681, 0.00854118913, 0.0103675406, 0.00271927775, 0.0167026836, 0.0237648562, 0.00493063219, 0.00612000236, 0.0087757865, 0.00455841329, 0.0147088105, 0.0356379226, 0.00894018076, 0.00955575146, 0.0106878923, 0.00331372931, 0.0158471689, 0.0252418779, 0.0051000067, 0.00665376103, 0.00908136368, 0.00445152307, 0.0150287459, 0.0334073789, 0.00763014145, 0.00862156972, 0.010335682, 0.00270362967, 0.0164669473, 0.0237630382, 0.00491918158, 0.00611645915, 0.00879624579, 0.00462750392, 0.0149120996, 0.0358320028, 0.00900227111, 0.00955721084, 0.0106695304, 0.00324668875, 0.0159815345, 0.0252874605, 0.00515717594, 0.00666441908, 0.00901404209, 0.00446314598, 0.0152543215, 0.033421427, 0.00770597719, 0.00865698978, 0.010310377, 0.0027355135, 0.016588185, 0.0237517562, 0.004946901, 0.00612848625, 0.00877840351, 0.00461604865, 0.0149824275, 0.0355561189, 0.00908815023, 0.00954104215, 0.0106113199, 0.00337338191, 0.0160483159, 0.025203241, 0.00519227609, 0.00668275263, 0.00906264409, 0.00450465968, 0.0151969818, 0.0333883651, 0.00776676694, 0.0086916592, 0.0102922162, 0.00273491, 0.0165104698, 0.0236827563, 0.00499678077, 0.00612023706, 0.00877054408, 0.00463289674, 0.0150005436, 0.0355147906, 0.00888100266, 0.00957006123, 0.0107291676, 0.00339048426, 0.0157984048, 0.0251188129, 0.00509960996, 0.00667255558, 0.00910504907, 0.00451341178, 0.0152270999, 0.0333432183, 0.00759787578, 0.0085892491, 0.0103814052, 0.00273803831, 0.0164584313, 0.0236597918, 0.00490585249, 0.0061100442, 0.00886174291, 0.00458737276, 0.0147703709, 0.0355271548, 0.00882688072, 0.0095342854, 0.0106672803, 0.00334036606, 0.015696384, 0.0251360536, 0.00508066406, 0.00661820127, 0.00902398862, 0.00440839073, 0.0147815887, 0.0332142487, 0.00750686508, 0.00859928876, 0.0102959368, 0.002704154, 0.0163712595, 0.0235078651, 0.00483590877, 0.00608994393, 0.00876661949, 0.00451120595, 0.0147970328, 0.0353510231, 0.00892091449, 0.00951235369, 0.0106391478, 0.00328824203, 0.0157973375, 0.0250266492, 0.00507900119, 0.00662802346, 0.00901757833, 0.00438904949, 0.0149596445, 0.0333731286, 0.00761386706, 0.00859647151, 0.0103162723, 0.00269956188, 0.0163123868, 0.0236511864, 0.00488477992, 0.0061016609, 0.00875853561, 0.00455497159, 0.014706945, 0.0356320441, 0.00880096667, 0.00945122819, 0.0106208073, 0.00329597178, 0.0156495105, 0.0252282601, 0.00508373557, 0.00661891326, 0.00899966061, 0.00438352441, 0.015003046, 0.0335479155, 0.00767806824, 0.00860841852, 0.0102948276, 0.00264092302, 0.016321592, 0.0237754155, 0.00494099921, 0.00610659039, 0.0087759681, 0.00448596245, 0.01481786, 0.0354683176, 0.00888804905, 0.00946340617, 0.0106409285, 0.00327929319, 0.0157828275, 0.0253979322, 0.00514200563, 0.00667373138, 0.00906376541, 0.00436279364, 0.0154648824, 0.0339646749, 0.00767258881, 0.00852638111, 0.0103118913, 0.00267985882, 0.0162216332, 0.0237905011, 0.00476118876, 0.00610553706, 0.00873974338, 0.00451720599, 0.0144496253, 0.0357959941, 0.00838555954, 0.00947870407, 0.0106466683, 0.00324940565, 0.0153391398, 0.0250094235, 0.00487575307, 0.00661751069, 0.00899785757, 0.0042829765, 0.0144385472, 0.0336073749, 0.00710838567, 0.00854064804, 0.0102235191, 0.00266642682, 0.0157103948, 0.0236912239, 0.00466502365, 0.00610068114, 0.00871055387, 0.00448954199, 0.0142421341, 0.0355357006, 0.00847594999, 0.00944434293, 0.0106192539, 0.00324478187, 0.0151831442, 0.025080353, 0.00483983941, 0.00659659877, 0.00894224737, 0.0043028756, 0.0144063169, 0.0335192494, 0.00715711433, 0.00851709582, 0.0102781681, 0.00263295602, 0.0156015931, 0.0234338976, 0.00468150247, 0.00605935138, 0.00871317182, 0.00439353148, 0.0141818607, 0.035266608, 0.00841911882, 0.00932183769, 0.0106812743, 0.00322888978, 0.0152126187, 0.0250089504, 0.00485842489, 0.00658186572, 0.0090056546, 0.00430551171, 0.0141168041, 0.033093676, 0.00719406689, 0.00848444086, 0.0103045199, 0.00266327872, 0.0156313609, 0.0233155787, 0.00467764726, 0.00604473939, 0.00868760888, 0.00444574049, 0.0141955549, 0.0352596082, 0.00833802857, 0.00940166321, 0.0106667122, 0.00324202562, 0.0153821809, 0.0247372109, 0.00477845082, 0.00654560607, 0.00891459268, 0.0043274113, 0.0144286091, 0.0330783203, 0.00706089567, 0.00847985316, 0.0102991676, 0.00266139233, 0.0158809964, 0.0231914241, 0.00456753839, 0.00602269685, 0.00873796735, 0.0044423528, 0.0141549688, 0.035168428, 0.00828492269, 0.00936840195, 0.0106609827, 0.00323180109, 0.0151302665, 0.0248785969, 0.00477365218, 0.00655639917, 0.00892491266, 0.00428479305, 0.0143197225, 0.0330730155, 0.00700589502, 0.008454361, 0.0102512538, 0.0026344955, 0.0156210195, 0.0232997611, 0.00458677392, 0.00601584418, 0.00863752794, 0.00437898003, 0.0140398452, 0.035099037, 0.00823797937, 0.00928978994, 0.0105161583, 0.00321129197, 0.015125229, 0.0246387534, 0.00469213957, 0.00651546428, 0.0089369081, 0.00430327607, 0.0141801368, 0.0332325324, 0.00691222819, 0.00837320089, 0.0102562811, 0.00262915716, 0.0153898727, 0.0231567491, 0.00454545347, 0.00597443758, 0.00860778894, 0.00439097872, 0.0139186736, 0.0347224399, 0.0081952503, 0.00918692909, 0.0104951207, 0.00318395277, 0.0148946056, 0.0244427416, 0.00475748861, 0.00645406265, 0.00884113554, 0.00427190168, 0.0141981579, 0.0328078344, 0.00696626911, 0.00832650904, 0.0101306206, 0.00261510513, 0.015400094, 0.0230635721, 0.00455934368, 0.00596157135, 0.0085936645, 0.00442020549, 0.0140666021, 0.0347310118, 0.00827812776, 0.00918670744, 0.0105123725, 0.00324608083, 0.0149436891, 0.0242994912, 0.00472035818, 0.00647859136, 0.00881803315, 0.00426190952, 0.014181748, 0.0326056406, 0.00691393809, 0.00835787319, 0.0101210065, 0.00258597266, 0.0153729627, 0.0230596401, 0.0045460728, 0.00593075389, 0.00859640259, 0.00428981241, 0.013832665, 0.0345686711, 0.008197519, 0.00929104537, 0.0105338218, 0.00321790786, 0.0148169473, 0.0243748724, 0.00471103657, 0.00651627313, 0.00881178398, 0.00426939363, 0.0142052025, 0.0322137363, 0.00688361097, 0.00847399328, 0.0101479422, 0.00261562015, 0.01543386, 0.0227360688, 0.0045891474, 0.00599550316, 0.00854411349, 0.0043638465, 0.0141260857, 0.0345272757, 0.00815058406, 0.00921881665, 0.0104493257, 0.00323970895, 0.0149143692, 0.0241822805, 0.00467947451, 0.00645320863, 0.00878212508, 0.00423204154, 0.0142669855, 0.0327150151, 0.00687249703, 0.00834683795, 0.0101190666, 0.0025989213, 0.0158453751, 0.0230833162, 0.00458595529, 0.00601105625, 0.00860659219, 0.00438843668, 0.014219272, 0.034407869, 0.0082409028, 0.00918023847, 0.0105642555, 0.00327570271, 0.0153701613, 0.0244432762, 0.00476650568, 0.00649657706, 0.00893065892, 0.00430198899, 0.0145768235, 0.0324589536, 0.0070279385, 0.00834168494, 0.0102166366, 0.00262545608, 0.015759293, 0.0229864884, 0.00460789632, 0.00601627165, 0.00867889915, 0.00435645832, 0.0142692039, 0.034478195, 0.00829841569, 0.0091628544, 0.0105477907, 0.00323202997, 0.015208248, 0.0242706705, 0.00480061304, 0.00648807921, 0.00892475806, 0.00425473647, 0.01459736, 0.0325789414, 0.00712400209, 0.00826995913, 0.0101797422, 0.00262673735, 0.015787391, 0.0228681471, 0.00457237707, 0.00595539203, 0.00862349477, 0.00436736364, 0.0141753647, 0.0341917388, 0.00829259865, 0.00912784599, 0.0105190566, 0.00321554136, 0.0151643483, 0.0242458899, 0.00478514424, 0.00648775604, 0.00887189619, 0.00425100094, 0.0145027814, 0.0321783349, 0.00710654771, 0.00829814933, 0.0101230983, 0.00259725936, 0.0157357715, 0.022888869, 0.00464348961, 0.00593070639, 0.0085460199, 0.00438150438, 0.0141393719, 0.0341408178, 0.00830851123, 0.0090492079, 0.0105149969, 0.00322653027, 0.0151703507, 0.024354877, 0.0047980533, 0.00643579708, 0.00887190085, 0.00421504397, 0.0143927084, 0.0330241732, 0.00715772435, 0.00823005568, 0.0101589113, 0.00261179148, 0.0157497749, 0.0236567482, 0.00460652541, 0.00592822488, 0.00866760686, 0.00436998904, 0.014255872, 0.0356264859, 0.00855217874, 0.00903860945, 0.0105862692, 0.0032015047, 0.0150885647, 0.0250231344, 0.00490476331, 0.0064714402, 0.00891356543, 0.00420472492, 0.0143292565, 0.0341405012, 0.00748620555, 0.00818337966, 0.0101263532, 0.0025863538, 0.0154980877, 0.0238561947, 0.00485423999, 0.00585432723, 0.00853410084, 0.00432746904, 0.0139075443, 0.0361902378, 0.00875938404, 0.00904144533, 0.0105471844, 0.00320140878, 0.0151036708, 0.0254378151, 0.00501845405, 0.00636828784, 0.00887904875, 0.00424314011, 0.0142797055, 0.0345092155, 0.00759550789, 0.00820704363, 0.010216102, 0.00261359592, 0.0154921599, 0.0241157245, 0.00482421089, 0.00584507594, 0.00852670055, 0.00433499506, 0.0139175858, 0.0361691713, 0.00886701234, 0.00901073311, 0.0104826493, 0.00319738034, 0.0147687048, 0.0256038234, 0.00504301395, 0.00636084564, 0.00875146315, 0.00424562674, 0.0141328871, 0.0349290371, 0.00771930441, 0.00823705271, 0.0100245997, 0.00258943578, 0.0153879961, 0.0247643441, 0.004907005, 0.00582211744, 0.00844159815, 0.00435094396, 0.0139686894, 0.0363030396, 0.00907140039, 0.0089537194, 0.0103581706, 0.00324544241, 0.0148834344, 0.0257600993, 0.00507122884, 0.00631935382, 0.00874342024, 0.00434022164, 0.0140468236, 0.035059195, 0.00765549671, 0.00815428142, 0.0100580128, 0.00265001925, 0.0155626666, 0.0246960782, 0.00486744475, 0.00583903305, 0.00853238255, 0.00440302351, 0.0140932919, 0.0364307575, 0.008925559, 0.00892350823, 0.0104267448, 0.00322240777, 0.0149384886, 0.0257983021, 0.005096287, 0.00629837578, 0.00876811054, 0.00426305132, 0.0139554217, 0.034518186, 0.00760684162, 0.008175903, 0.0100883162, 0.00261588278, 0.015200858, 0.0245317481, 0.00483211689, 0.00583061902, 0.00853618328, 0.00435378077, 0.0136457216, 0.0366247706, 0.00879902393, 0.00898241438, 0.0104815308, 0.00322043104, 0.0147062242, 0.0256734584, 0.00497937715, 0.00633791322, 0.00890273042, 0.00423088437, 0.0139441341, 0.0346486345, 0.00749980146, 0.00814679917, 0.0101671722, 0.00263078907, 0.0149622802, 0.0245667566, 0.00476990873, 0.00584581262, 0.00861035753, 0.00434538024, 0.0135520101, 0.0364376567, 0.00869456306, 0.0090166321, 0.0105263637, 0.00324333855, 0.0146671142, 0.0257506389, 0.00497228559, 0.0063923141, 0.00883315783, 0.00428436743, 0.0137904622, 0.034662541, 0.00739774946, 0.00819885917, 0.0101510603, 0.00263336906, 0.0149763981, 0.024318723, 0.00468907645, 0.00585799431, 0.00855487958, 0.00435556332, 0.0134384986, 0.0365203321, 0.00856562518, 0.00901729707, 0.0105047319, 0.00322688324, 0.0145415235, 0.0257657785, 0.00490895938, 0.00644162297, 0.00889183115, 0.00424536876, 0.0137219653, 0.0345223621, 0.0072923284, 0.0082573304, 0.0100765787, 0.0026083691, 0.0147667341, 0.0245076958, 0.00456056232, 0.00592046557, 0.0085322056, 0.00424924958, 0.0135884574, 0.0370804593, 0.00858912338, 0.00912074931, 0.0104767848, 0.00320670102, 0.0146559384, 0.0259849802, 0.00483768992, 0.00641484139, 0.00885246694, 0.00419676583, 0.0136266863, 0.0343302041, 0.00712814741, 0.0082592573, 0.010098163, 0.0025890898, 0.0150273135, 0.0246264115, 0.00468945224, 0.00583544094, 0.00855469517, 0.00425634906, 0.0138282431, 0.0363624766, 0.00860704761, 0.00909032207, 0.0104393596, 0.00319745974, 0.0149116786, 0.0255946945, 0.00490779383, 0.00639082119, 0.00885433611, 0.00418916857, 0.0140852639, 0.0343324691, 0.00726742391, 0.0081975963, 0.0102156103, 0.00256927544, 0.0151114482, 0.0245422646, 0.00461031636, 0.00581217604, 0.0086232936, 0.00427145557, 0.013704991, 0.0363797918, 0.00852538273, 0.00902614743, 0.0105793644, 0.00314390566, 0.0146671142, 0.0249635056, 0.00480087753, 0.00637848862, 0.00890288968, 0.00416715024, 0.0139199225, 0.0339802913, 0.00713954959, 0.00816420745, 0.0102605661, 0.00257494044, 0.0154337231, 0.023627989, 0.00456686597, 0.00580040319, 0.0085820565, 0.00428526476, 0.0133138802, 0.0349920131, 0.00859980844, 0.00894221757, 0.0105117625, 0.00324521074, 0.0142114256, 0.0247808695, 0.00490159914, 0.00635470357, 0.00898718648, 0.00433953572, 0.0135013498, 0.033648368, 0.00728781568, 0.00827796478, 0.0102440417, 0.00266048638, 0.014881731, 0.0239232667, 0.00451120595, 0.00578733999, 0.00856511854, 0.00443752995, 0.013102958, 0.0358036831, 0.00860099588, 0.0089378627, 0.010606667, 0.00335556734, 0.0145989498, 0.0257911999, 0.00474813301, 0.00631256122, 0.00880343374, 0.00447162287, 0.0141440127, 0.0341306739, 0.00714543695, 0.00820611883, 0.010140324, 0.0026987379, 0.0151937418, 0.0237801503, 0.00446922425, 0.00579713751, 0.00853717141, 0.00451617828, 0.0134179862, 0.0357174426, 0.0085351821, 0.00906492304, 0.0103697516, 0.00323291309, 0.0143136857, 0.0250042155, 0.00489785429, 0.00618596189, 0.00866799243, 0.00433100853, 0.013585452, 0.034287788, 0.00715463422, 0.00802580826, 0.00998599268, 0.00264824275, 0.0147157349, 0.0241867881, 0.00447365642, 0.00566968415, 0.00843707006, 0.00440365076, 0.0132630877, 0.0356723852, 0.00833013933, 0.00879451353, 0.0102339527, 0.00319759501, 0.0139267305, 0.02507836, 0.00464023091, 0.00618986832, 0.00864309445, 0.00432455633, 0.0131960446, 0.0339758955, 0.00709774485, 0.00803658832, 0.0100148479, 0.00263443636, 0.0142243179, 0.0240176618, 0.00442567747, 0.00569868647, 0.00842832215, 0.00436334917, 0.0129594877, 0.0357463583, 0.0082630273, 0.00882493798, 0.0102803083, 0.00313750887, 0.0138448989, 0.0254074279, 0.00468854187, 0.00618342077, 0.00873383041, 0.00423867768, 0.0130107868, 0.0340606533, 0.00702115055, 0.00808202848, 0.0100531746, 0.00262280763, 0.0141067673, 0.0239591561, 0.00447622035, 0.00571707729, 0.00841733068, 0.0042818482, 0.0131360618, 0.0357823335, 0.00837249588, 0.00890347827, 0.0103348959, 0.00313336565, 0.0138221188, 0.0252090301, 0.00462417956, 0.00618246617, 0.00871082023, 0.00412804401, 0.0134729259, 0.0341123901, 0.00709159812, 0.00815245416, 0.010049399, 0.00261392654, 0.0145985046, 0.0239644572, 0.00448082713, 0.0056966194, 0.00841026567, 0.00429263292, 0.013514108, 0.035662666, 0.00855049398, 0.00892976485, 0.0103459191, 0.00321085402, 0.0139623256, 0.0250681508, 0.0047215228, 0.00625584461, 0.00877551641, 0.004229791, 0.0131648863, 0.0334560648, 0.00707185594, 0.00822242629, 0.0100006219, 0.00260196719, 0.0145288724, 0.0242120717, 0.00449131336, 0.00577066047, 0.00846034288, 0.0044742655, 0.0133497585, 0.0349317752, 0.00863180589, 0.00904291961, 0.010257815, 0.00320087187, 0.014617552, 0.0250233449, 0.00474270107, 0.00628407486, 0.00872527342, 0.00422703335, 0.0135585377, 0.0338259116, 0.00717210909, 0.00820764713, 0.00997212436, 0.00260009081, 0.0153271593, 0.0246164817, 0.00463628024, 0.00585653353, 0.00847320445, 0.00431850785, 0.013819362, 0.0362715535, 0.00884048268, 0.00908031687, 0.0103608798, 0.00315563334, 0.0146486145, 0.025154788, 0.00487653958, 0.00637389394, 0.00875885319, 0.00421198038, 0.0138901668, 0.0340206064, 0.00744495448, 0.00830809027, 0.0100475205, 0.00266882684, 0.0151771344, 0.0244335569, 0.00467781816, 0.00582549907, 0.00864734128, 0.00452973461, 0.0136781568, 0.0365792401, 0.00860599428, 0.00920260325, 0.010598409, 0.00333861029, 0.0148936743, 0.0260938294, 0.00484697381, 0.00629549008, 0.00903640594, 0.00463214237, 0.0144066494, 0.0351527371, 0.00753857754, 0.00811020378, 0.0102325371, 0.00273565017, 0.0153053906, 0.0248857178, 0.00464554597, 0.00571121182, 0.00874741375, 0.00456681149, 0.0136829643, 0.0372638851, 0.00867364928, 0.00899746269, 0.0104598785, 0.00329544977, 0.0147569012, 0.0260965005, 0.00483357813, 0.00623203861, 0.00909080449, 0.00446997769, 0.0143380407, 0.0351274833, 0.0074279788, 0.00814075582, 0.0101334164, 0.00265159877, 0.0154278111, 0.0250048209, 0.00472619943, 0.0057755406, 0.00871580839, 0.00441712234, 0.0140019348, 0.0371750817, 0.00898165163, 0.00904638227, 0.0104066394, 0.0032389299, 0.0145560987, 0.026560178, 0.00496201683, 0.00631223153, 0.0088612223, 0.00425046124, 0.0142680984, 0.0358592086, 0.00785665493, 0.0081786532, 0.0100992694, 0.0025613117, 0.0155413132, 0.0258348025, 0.00497680996, 0.00576231163, 0.00867488701, 0.00428419886, 0.0137916524, 0.0387694947, 0.00930393673, 0.00904766843, 0.0102989301, 0.00320063438, 0.0145905493, 0.0271068402, 0.00498148985, 0.0063332147, 0.00880436972, 0.00437528687, 0.0139304046, 0.0357175358, 0.00757572101, 0.00825329311, 0.010166063, 0.00266889832, 0.0151403742, 0.0251159873, 0.00472421246, 0.00581191666, 0.00863714423, 0.00443081558, 0.0137641439, 0.038494207, 0.00903673004, 0.00909494236, 0.0104248049, 0.0032405837, 0.0142797856, 0.0267280862, 0.00498164119, 0.00618632883, 0.00904262532, 0.00428987807, 0.0136963185, 0.0361283161, 0.00773013476, 0.00810317136, 0.0103213405, 0.00267613237, 0.016140338, 0.0255817324, 0.00483459001, 0.00574927824, 0.00917303376, 0.00499498239, 0.0139957797, 0.0377962068, 0.00904198363, 0.00901624002, 0.0106440308, 0.0034801783, 0.0149755105, 0.0268380027, 0.00498075923, 0.0063200756, 0.00920062978, 0.00505059864, 0.0153290816, 0.0357147604, 0.00733612478, 0.00823550671, 0.0105944341, 0.00300282682, 0.017329514, 0.0251145456, 0.00458311755, 0.00587206846, 0.00903632119, 0.00498166448, 0.0154424068, 0.0392990969, 0.00845222268, 0.00905291177, 0.0109204669, 0.00351741514, 0.0153118819, 0.0268534496, 0.00474834908, 0.00643942645, 0.00937774312, 0.00505683292, 0.0164211839, 0.0349937752, 0.00747629534, 0.00840528868, 0.0106853861, 0.00285996962, 0.0168937091, 0.0253278501, 0.00456776517, 0.00590777723, 0.00923142489, 0.00534407189, 0.0157524273, 0.0387174115, 0.00931989681, 0.0090252338, 0.0114064775, 0.00398302311, 0.0161369741, 0.0271746777, 0.00518623041, 0.00621634163, 0.00929429289, 0.00568424119, 0.0160355642, 0.0363604315, 0.00792450178, 0.00808508787, 0.0110079115, 0.00329580856, 0.0176990051, 0.0261301864, 0.00487049483, 0.00571375247, 0.008933031, 0.00558381621, 0.015605988, 0.0384516455, 0.00913071726, 0.00888369791, 0.0112307854, 0.00390233123, 0.0162616801, 0.0271668844, 0.00508697238, 0.00619831029, 0.00947998464, 0.00557448296, 0.0161565877, 0.0364616215, 0.00768655259, 0.00814542361, 0.0111445235, 0.00327740982, 0.017681703, 0.0261797141, 0.00495468406, 0.00570298545, 0.00922211818, 0.00556849362, 0.0156164104, 0.0388178825, 0.00932677928, 0.00887060072, 0.0114285927, 0.00383393094, 0.0165574234, 0.0272216629, 0.00506879715, 0.00622631516, 0.00943168253, 0.0054895482, 0.0162791274, 0.0366071835, 0.0077111749, 0.00814692304, 0.0111058364, 0.00324790156, 0.0177194048, 0.0263021979, 0.00477521773, 0.00573021127, 0.00924570207, 0.00554648088, 0.0152154621, 0.0384555571, 0.00894974731, 0.00900896918, 0.0113808028, 0.00382918445, 0.0158832856, 0.0266044922, 0.00492223026, 0.00634575495, 0.00943075586, 0.00533562247, 0.0160186067, 0.0363431387, 0.00766554801, 0.00828974042, 0.0110209184, 0.00321230106, 0.0174462944, 0.0259694494, 0.0048062345, 0.00581596, 0.00914961193, 0.00539422128, 0.0154049117, 0.0383317024, 0.00905560702, 0.00903033186, 0.011269995, 0.00378389331, 0.015675351, 0.0265994165, 0.00504042581, 0.00634049904, 0.00948618446, 0.00528247887, 0.0148920305, 0.0359905995, 0.00740393531, 0.00818770938, 0.0110713048, 0.00318512763, 0.0166534185, 0.0253587905, 0.00467123138, 0.00568663422, 0.00928257778, 0.00537231565, 0.0149255823, 0.0369432718, 0.00863873307, 0.00882250257, 0.0113424323, 0.00378812314, 0.0164820757, 0.0259588882, 0.0049667256, 0.00614080671, 0.00942426268, 0.00527798058, 0.0154214464, 0.0360191241, 0.00778796896, 0.00800809171, 0.0107603194, 0.00306295371, 0.0179408193, 0.0254291035, 0.004906449, 0.00563584408, 0.00892217178, 0.00505210459, 0.0153932925, 0.0370019972, 0.00906533375, 0.00901150424, 0.0108963447, 0.00369845354, 0.0171139203, 0.0260208361, 0.00495227473, 0.00630932534, 0.00911021419, 0.00517699122, 0.0167083088, 0.035649132, 0.00736340694, 0.00833184551, 0.0104835704, 0.00300736935, 0.0179149099, 0.0242662467, 0.00475547556, 0.00570405647, 0.00879437476, 0.00506324181, 0.0151753519, 0.0369255394, 0.00862693414, 0.0090269139, 0.0110013261, 0.0035175737, 0.0165433921, 0.0265198983, 0.00485539623, 0.00622069091, 0.00892611966, 0.00482727634, 0.015732199, 0.0361328684, 0.00732039381, 0.00808192883, 0.0105853612, 0.00297914376, 0.0183140878, 0.0257458892, 0.00491069723, 0.00570402201, 0.00916661229, 0.00507831201, 0.0165696815, 0.0377545431, 0.00873757154, 0.00875200145, 0.0114926025, 0.00358680286, 0.0170764644, 0.0267063454, 0.00513283722, 0.00616016611, 0.00970994402, 0.00522296689, 0.0161676183, 0.0365247466, 0.00798326638, 0.0080070151, 0.0114845764, 0.0030604268, 0.0179706011, 0.0265124645, 0.00520012667, 0.00569032179, 0.00976197142, 0.00538542029, 0.0156227946, 0.0387025811, 0.00986050721, 0.008672853, 0.0118079614, 0.00391786313, 0.0186081249, 0.0277032536, 0.00566702429, 0.00632275315, 0.0102419006, 0.00564869121, 0.018772468, 0.0367641561, 0.008765053, 0.00817509461, 0.0117598474, 0.00334390136, 0.0214924924, 0.0264845379, 0.00560211763, 0.00587774068, 0.00994534418, 0.00548978709, 0.0181951951, 0.0383534953, 0.0105615649, 0.00887161493, 0.0118089523, 0.0040454925, 0.0197743513, 0.027374899, 0.00552305393, 0.00630612159, 0.0099540865, 0.00593932951, 0.0198381841, 0.0363281369, 0.0082673775, 0.00808494631, 0.0117966942, 0.00348021952, 0.0214429647, 0.0258735307, 0.00508865528, 0.00575935841, 0.00956610683, 0.00561954034, 0.0175539348, 0.0366387367, 0.00885407254, 0.00890538096, 0.0116179651, 0.00404848531, 0.0191952493, 0.0273662638, 0.00509155029, 0.00634643715, 0.00952172093, 0.00575556187, 0.0183751974, 0.0362359397, 0.00760970684, 0.00807523821, 0.0111794965, 0.00342817814, 0.0210161712, 0.0260157101, 0.00491269911, 0.00578234019, 0.00931046624, 0.00569220213, 0.017915953, 0.037249241, 0.00895087235, 0.00883013196, 0.011147052, 0.00402607862, 0.0189135764, 0.0265887007, 0.00521775149, 0.00635604374, 0.00957376231, 0.00585984066, 0.0184122324, 0.0356597453, 0.00757810567, 0.00806828681, 0.010917116, 0.00344853778, 0.0202604271, 0.0252998099, 0.00485313172, 0.00571772177, 0.00903596263, 0.00568106165, 0.0170315504, 0.0363223404, 0.00843399949, 0.00880052149, 0.0110758003, 0.00411102455, 0.0179281961, 0.0261605997, 0.00496350927, 0.00635319483, 0.00935538579, 0.00564084109, 0.017994795, 0.0350902937, 0.0075884941, 0.0082832668, 0.0110041276, 0.00350098033, 0.0212728363, 0.0255321972, 0.00485792942, 0.00583933434, 0.0093331784, 0.00576148368, 0.0179209299, 0.0359733328, 0.0087098768, 0.00893972535, 0.0112767452, 0.00406764122, 0.0179904811, 0.0260327719, 0.00483071618, 0.0063337218, 0.00892364699, 0.00565833878, 0.0176269021, 0.0351883061, 0.00698566902, 0.00788957626, 0.0101711992, 0.00322410534, 0.0197398625, 0.0247022863, 0.00450007152, 0.00569508271, 0.00846368726, 0.00527925463, 0.0173597895, 0.035859555, 0.00782810524, 0.00860165805, 0.010258425, 0.00385902799, 0.0186147187, 0.0250469726, 0.00465863757, 0.0062195654, 0.00877160951, 0.00528066233, 0.018519327, 0.0342907533, 0.00671468303, 0.00796200335, 0.0101202996, 0.00314429449, 0.0198935904, 0.0239361078, 0.00452988315, 0.00570435775, 0.00849922001, 0.00517683895, 0.0174157508, 0.0354750231, 0.00792079605, 0.00865054689, 0.0103390282, 0.00382223516, 0.0182281137, 0.0249769595, 0.00463414146, 0.00616149465, 0.00867571495, 0.00528326491, 0.01797322, 0.0342218429, 0.00675295526, 0.00780024054, 0.010012229, 0.00319234189, 0.0195862576, 0.023995392, 0.0044639064, 0.00571775204, 0.00839975011, 0.00530151278, 0.0170254353, 0.0351007022, 0.00772863161, 0.00870464277, 0.0103159593, 0.00387911662, 0.0180396922, 0.0244836975, 0.00452476414, 0.00622414052, 0.008685573, 0.00529687805, 0.0177248083, 0.0333948284, 0.00652435934, 0.00781238452, 0.0101156188, 0.00309898844, 0.0192245208, 0.0233975966, 0.00430203462, 0.00562231475, 0.0084068384, 0.00520834001, 0.0171751492, 0.0344259739, 0.00755732367, 0.00849469192, 0.0102575971, 0.00377425691, 0.0182971749, 0.0242987666, 0.00446167355, 0.00609377166, 0.00863450766, 0.00525337923, 0.0181742553, 0.033774253, 0.00651143119, 0.00778983999, 0.00994744897, 0.00309772464, 0.0192885045, 0.0238164309, 0.00436307956, 0.00562991016, 0.0084654009, 0.00527875731, 0.0168925188, 0.0351604223, 0.0076550832, 0.00863345899, 0.0103206299, 0.00386283896, 0.0182402562, 0.02454946, 0.00453367783, 0.00614679046, 0.00872177258, 0.00528702373, 0.0180860069, 0.0334799662, 0.00656687096, 0.00776700163, 0.00999161415, 0.00313753285, 0.0195670631, 0.023620028, 0.00424926681, 0.00563004054, 0.00842614751, 0.00529015902, 0.0170102809, 0.0343587995, 0.00755115971, 0.00856519956, 0.0101683708, 0.00385573902, 0.0180361941, 0.0241170917, 0.00458428357, 0.00634512072, 0.00871205982, 0.00529827224, 0.0188664999, 0.0333272703, 0.00658296375, 0.00784675125, 0.00982580427, 0.00316431094, 0.0200049132, 0.0230365731, 0.00434814161, 0.0057232203, 0.00817715283, 0.00526138162, 0.0172730964, 0.0340048932, 0.00771059841, 0.00853824057, 0.00996534713, 0.00385634857, 0.0188284349, 0.0242377687, 0.0045025479, 0.00621117651, 0.00839366391, 0.00533970119, 0.0184355043, 0.0334194042, 0.00666830596, 0.00777037209, 0.00972371921, 0.00316796638, 0.0201179795, 0.0231068004, 0.00429419382, 0.00562384864, 0.00818082597, 0.00535353972, 0.0177051835, 0.0344016962, 0.00770920468, 0.0085459752, 0.0102426689, 0.00393788423, 0.0182698891, 0.0244343765, 0.0045118141, 0.00636796188, 0.00827753264, 0.0053673801, 0.0184716117, 0.0337414891, 0.00655220775, 0.00794917718, 0.00959677622, 0.00320741907, 0.0194058958, 0.0229151603, 0.00428881077, 0.00576902973, 0.00817086641, 0.00563240377, 0.017369926, 0.0333522558, 0.00789198466, 0.00894385297, 0.0101675699, 0.00405924348, 0.0183683839, 0.0231570527, 0.00461317087, 0.00651456602, 0.00854610745, 0.00545690348, 0.0186474137, 0.0334216096, 0.00667640567, 0.00831703655, 0.00987841934, 0.00330511387, 0.0203627385, 0.0232814811, 0.00465130713, 0.00593510224, 0.00817336328, 0.00550777977, 0.0176414233, 0.0340113565, 0.00831000227, 0.00903335772, 0.00996096339, 0.00390545954, 0.0187806301, 0.0230505317, 0.0048586945, 0.00657750573, 0.00830524601, 0.00552661717, 0.0191096589, 0.0336726308, 0.00721362187, 0.00807340071, 0.00980960857, 0.00326730474, 0.0201954432, 0.0231324546, 0.00483805733, 0.00588408019, 0.0081604626, 0.00544639351, 0.0176612586, 0.0340104364, 0.00845742319, 0.00877723657, 0.0101171518, 0.00400177715, 0.0186052918, 0.0230830275, 0.00477879075, 0.00641257409, 0.00830113981, 0.00564700924, 0.0191206094, 0.0322082788, 0.00656951545, 0.0079101352, 0.00964372233, 0.00332542881, 0.019776227, 0.0227318592, 0.00422126008, 0.00591762923, 0.00835346337, 0.0057413578, 0.017139744, 0.0334639214, 0.00740337931, 0.00860599801, 0.0100071905, 0.00391873391, 0.0192330722, 0.0220542811, 0.00448418921, 0.00624995073, 0.00856738724, 0.00555182295, 0.0191453062, 0.0313154757, 0.00633694278, 0.00788154174, 0.00961202104, 0.00318656769, 0.0203561578, 0.0209271517, 0.0041124383, 0.0057837246, 0.00825226214, 0.00549998926, 0.0186403636, 0.0311238822, 0.00733039062, 0.00865900796, 0.0100173056, 0.00395747228, 0.0177469607, 0.0215836205, 0.00441461895, 0.00639420096, 0.00860289484, 0.00575030921, 0.0181975216, 0.0310028624, 0.00633874768, 0.00800918322, 0.00985484384, 0.00332407351, 0.0192700475, 0.0209499542, 0.00410386361, 0.00602218276, 0.00838004984, 0.00556394039, 0.0172702633, 0.031628333, 0.0071756551, 0.00887830555, 0.0100618349, 0.00403761724, 0.0181573946, 0.0215554759, 0.00432750583, 0.00655508833, 0.00860866718, 0.00568637019, 0.0187015869, 0.0314322114, 0.00631524995, 0.00822808594, 0.00967238564, 0.00329604349, 0.0193531476, 0.021297833, 0.00427603163, 0.00595690217, 0.00821129326, 0.00546349073, 0.0174731407, 0.0326382145, 0.00742455851, 0.0090292003, 0.00994687527, 0.00395898614, 0.0184929259, 0.0223965552, 0.00447954284, 0.00655822176, 0.00863229483, 0.00547011523, 0.0188509189, 0.0323477201, 0.00678808615, 0.00813410617, 0.00984791759, 0.00330184144, 0.0196848512, 0.0221324377, 0.0042733117, 0.00587278325, 0.0080884574, 0.00534618646, 0.0173680056, 0.032324966, 0.0074375933, 0.00935936905, 0.0100588948, 0.00393495336, 0.0180892888, 0.0219499618, 0.0044307732, 0.00685161585, 0.00846137572, 0.00551337702, 0.0184378698, 0.0320264921, 0.00636472553, 0.00859242491, 0.00976204034, 0.00324560539, 0.0197959356, 0.0216274019, 0.00433296198, 0.00616221642, 0.00819893088, 0.00542665506, 0.0179211963, 0.0322939306, 0.00762739731, 0.0090956036, 0.0100270128, 0.00399494497, 0.0186646786, 0.0220170021, 0.00436314614, 0.00662911963, 0.00851371419, 0.00556226261, 0.0195176508, 0.0316069871, 0.00646020519, 0.00829398632, 0.00995211769, 0.0032350868, 0.0204609744, 0.0213462431, 0.00443984428, 0.00600868836, 0.00870428886, 0.00540802814, 0.0185593721, 0.0328554586, 0.00780241843, 0.00896396488, 0.0104187224, 0.00397826452, 0.0193056352, 0.0223404653, 0.00456718681, 0.00658784946, 0.00898526795, 0.00552484626, 0.0192885529, 0.0320544131, 0.00684284791, 0.00825742353, 0.0102445874, 0.00326477434, 0.0205265712, 0.0214046631, 0.00445145136, 0.00607770635, 0.00880851876, 0.00541411527, 0.0184889585, 0.032290902, 0.00791437924, 0.00893702265, 0.0104238959, 0.00392527645, 0.0188102089, 0.0225771405, 0.00459857564, 0.00660564471, 0.00891949795, 0.00560704712, 0.0197682343, 0.0327370204, 0.00669778557, 0.00825893413, 0.0103912856, 0.00331595703, 0.0215321053, 0.0218041204, 0.00449191872, 0.0060075894, 0.00894922391, 0.00546610588, 0.0189391784, 0.0321920514, 0.00810115691, 0.0089862356, 0.0106607601, 0.00404486805, 0.0200991165, 0.021714488, 0.00496163778, 0.00665208139, 0.00925558712, 0.00553722028, 0.0200448111, 0.031442944, 0.00767991832, 0.00829878822, 0.0105188722, 0.00326022226, 0.0216124989, 0.0216068421, 0.00469593331, 0.00598907797, 0.00887092762, 0.00530276773, 0.0181446578, 0.0323528424, 0.00842039566, 0.00939903781, 0.0104696099, 0.004030318, 0.0201005824, 0.0223700553, 0.00521305902, 0.00693509774, 0.00883249007, 0.00549490284, 0.0208129324, 0.0331870057, 0.00763534894, 0.00867789239, 0.0108626159, 0.00329542975, 0.0213014875, 0.022291258, 0.00513572618, 0.00641760183, 0.00911107566, 0.00554906949, 0.0194053706, 0.0339258946, 0.00930734817, 0.00974058732, 0.0107358256, 0.0042228722, 0.0209411997, 0.0241683461, 0.00562695367, 0.00713119982, 0.0091028912, 0.00573786348, 0.0215508472, 0.0334762745, 0.00852239132, 0.00922577083, 0.0103835696, 0.00337270088, 0.0227198917, 0.0228169523, 0.00551916566, 0.00637128158, 0.00887526851, 0.00547404913, 0.0203029569, 0.0348351374, 0.010194961, 0.00976388901, 0.01110614, 0.00422381889, 0.0209741946, 0.024296131, 0.0058837533, 0.00723648258, 0.00956686027, 0.00571349775, 0.0212837588, 0.0347173102, 0.00817748532, 0.00896527059, 0.0110378275, 0.00336834905, 0.0227087624, 0.0240232889, 0.00589101808, 0.00639541913, 0.00894501247, 0.00535134133, 0.0187819488, 0.035092257, 0.0101543283, 0.00999975018, 0.0107819429, 0.00406769523, 0.0203495733, 0.0246467572, 0.00660097506, 0.00712264189, 0.00918543711, 0.00572899124, 0.0198302101, 0.0344433859, 0.00836211815, 0.00885792263, 0.0106818732, 0.00333261816, 0.0207866207, 0.0231510699, 0.00550521491, 0.00615612743, 0.00883421022, 0.00545202987, 0.0185217056, 0.0344777294, 0.0102382181, 0.00939259399, 0.0110978996, 0.00392303243, 0.0189405158, 0.0238181707, 0.00571053196, 0.0068726996, 0.00968312565, 0.00580637343, 0.0195538979, 0.0337508917, 0.0100952508, 0.00873124599, 0.0112924827, 0.0033582279, 0.0211777296, 0.0243241638, 0.00640060008, 0.00595512893, 0.00946073793, 0.00542083662, 0.0185703225, 0.0366454683, 0.0115577355, 0.0093680704, 0.0110857235, 0.00385508873, 0.0187101066, 0.0262730755, 0.00690783374, 0.00698715076, 0.00959690753, 0.00571936788, 0.0188655127, 0.0362475216, 0.00973586086, 0.00880399067, 0.011011105, 0.00324922055, 0.0200954266, 0.0262127426, 0.00660250988, 0.00611584727, 0.00927842315, 0.00535547687, 0.0174213815, 0.0378181562, 0.0109000755, 0.00987883005, 0.0113715855, 0.00363783701, 0.0191634521, 0.0261110608, 0.00661718147, 0.00679447735, 0.009984551, 0.00524715474, 0.0180477668, 0.0352280475, 0.0095405234, 0.00872799102, 0.0112954322, 0.00308646564, 0.0203138217, 0.0257451497, 0.00650328631, 0.00602200907, 0.0094327163, 0.00509028276, 0.0201274045, 0.0380672179, 0.0121272793, 0.00941339787, 0.0116600692, 0.00382859167, 0.0210858956, 0.0272831507, 0.00705127465, 0.00657030381, 0.00966989156, 0.00533957221, 0.0185038839, 0.0368892998, 0.00974580552, 0.00863384642, 0.0113370335, 0.00303625036, 0.0208225939, 0.0251914393, 0.00655459147, 0.00584374368, 0.00908015668, 0.00502212252, 0.0188393574, 0.0370717086, 0.0120457755, 0.00945633184, 0.0115047703, 0.00370253925, 0.0208859798, 0.0272160824, 0.00740752509, 0.00672890153, 0.00943371467, 0.0050827805, 0.0197604094, 0.0355223864, 0.0105005438, 0.00886681117, 0.0113572646, 0.00297022192, 0.0228623617, 0.0249356981, 0.00667293742, 0.00633936562, 0.00999425165, 0.00480723567, 0.0193802342, 0.0362256318, 0.0132234311, 0.00991600566, 0.0116618061, 0.00336899236, 0.0207971465, 0.0259175636, 0.00748572359, 0.00692774449, 0.0101114558, 0.00498910993, 0.0200783703, 0.0352428518, 0.0106562814, 0.00929379463, 0.0115553709, 0.00284394948, 0.0218132548, 0.0232031699, 0.00679539423, 0.00658645714, 0.00972513296, 0.00479285326, 0.0189133957, 0.0349306539, 0.012356637, 0.0102545284, 0.0119223781, 0.00347343087, 0.0205888208, 0.0255557839, 0.00733651454, 0.00749281561, 0.0103032868, 0.00496243779, 0.0215126183, 0.034998402, 0.0109842289, 0.00948634185, 0.0116750589, 0.00290504796, 0.0226077046, 0.024212759, 0.00685065845, 0.00668434426, 0.00992715824, 0.00493772002, 0.0197352115, 0.0362754911, 0.0118448362, 0.0104386955, 0.011826505, 0.00386280753, 0.0218286738, 0.0258364752, 0.00717332214, 0.00770452619, 0.0102277128, 0.00544713531, 0.0235885903, 0.0347408652, 0.0110144122, 0.0095226299, 0.0116879744, 0.00319986441, 0.0247490332, 0.0245775841, 0.00679946318, 0.00684723584, 0.00986726023, 0.00528885424, 0.0199398957, 0.0359427035, 0.0113471812, 0.0107344324, 0.0119464658, 0.00385445543, 0.0206916053, 0.0251938049, 0.00711377664, 0.00778681925, 0.0100886244, 0.00543223694, 0.0210823603, 0.0344204977, 0.0103052557, 0.00987845659, 0.0117481435, 0.00325986301, 0.0235638432, 0.0238669813, 0.0068902052, 0.00710434094, 0.00999844633, 0.00545793353, 0.0203311183, 0.0346873738, 0.0113702817, 0.0110740298, 0.0120585952, 0.00390466605, 0.0213006325, 0.024856627, 0.00722526619, 0.00778946467, 0.0105962036, 0.00555675803, 0.0221793465, 0.0339543968, 0.010808778, 0.00991250947, 0.0119746029, 0.0032394086, 0.0237918217, 0.02391297, 0.00730984006, 0.00700050872, 0.0101334723, 0.00525565911, 0.0195775386, 0.0337293483, 0.0128097879, 0.0109235682, 0.0121672126, 0.00372789102, 0.0207597949, 0.0243771989, 0.0075125359, 0.0075680851, 0.0103099784, 0.0053964043, 0.021944467, 0.0335105769, 0.0111655574, 0.00956005324, 0.0118504912, 0.00311445608, 0.0241420418, 0.0239677951, 0.0076256725, 0.00689295633, 0.0103582293, 0.00518604601, 0.0199475512, 0.0347369947, 0.0133997891, 0.0109686153, 0.012328377, 0.00394680491, 0.0213024803, 0.0260572061, 0.008625797, 0.00794624537, 0.0105558867, 0.00533313351, 0.0218069963, 0.0344793051, 0.0117970118, 0.0102335615, 0.0122473426, 0.00313241966, 0.0242828149, 0.0252084676, 0.00797518808, 0.00708217639, 0.0104418937, 0.00531026535, 0.0198122319, 0.0368564725, 0.0146245603, 0.0108573809, 0.0122729465, 0.00395272393, 0.0214399602, 0.0270577632, 0.00823087245, 0.00775662623, 0.0105081527, 0.00558634801, 0.0215070136, 0.0358922258, 0.0130095743, 0.00996388029, 0.0120969778, 0.00332647865, 0.0239445046, 0.0252959579, 0.00873174239, 0.00704154558, 0.0104328608, 0.00525688613, 0.0205830745, 0.0368005186, 0.0146738822, 0.0111008724, 0.0123797841, 0.0038688723, 0.0218402073, 0.0276578367, 0.00871696137, 0.00807574205, 0.0105645051, 0.00554708578, 0.0220010113, 0.0373386927, 0.0126440898, 0.0100219417, 0.0121662626, 0.00321139256, 0.0244891178, 0.0266511831, 0.00814668741, 0.00684907893, 0.0103853242, 0.00521522015, 0.0200807005, 0.0378761888, 0.0149594666, 0.0105070518, 0.0120921917, 0.00381650194, 0.0211148318, 0.0276007, 0.00864388794, 0.00750130275, 0.0104166176, 0.00555516453, 0.0224522632, 0.0359158367, 0.0131929982, 0.00959582999, 0.0119941775, 0.003309889, 0.0247726105, 0.0263147876, 0.00870991405, 0.00663914392, 0.0102406582, 0.00529579259, 0.0208749659, 0.0376792103, 0.0150535759, 0.010443612, 0.0122927595, 0.00400382653, 0.0219787285, 0.027933402, 0.00905001163, 0.00753068272, 0.0103411367, 0.00568897277, 0.0226822458, 0.0364815779, 0.0136987073, 0.00945367943, 0.0117860483, 0.00336595182, 0.0251225382, 0.0252739843, 0.00869965274, 0.00666192174, 0.0101927621, 0.00548196677, 0.0197558831, 0.0365438983, 0.0148934294, 0.0104907891, 0.0122550745, 0.00395101914, 0.0224476531, 0.0266174357, 0.00863600895, 0.00750250276, 0.0101687992, 0.00570128253, 0.0228135455, 0.035219498, 0.0134861041, 0.00947314966, 0.0120098842, 0.00331820804, 0.0254696198, 0.0252264161, 0.00861583278, 0.00667695561, 0.00986657012, 0.00536171673, 0.020734936, 0.0362612754, 0.0152476486, 0.0103913303, 0.011989112, 0.00384360226, 0.0217057206, 0.0262253284, 0.00850559957, 0.00732648792, 0.0101926606, 0.00544221979, 0.0226924904, 0.0351763554, 0.013620669, 0.00914399046, 0.0115758078, 0.00317901792, 0.0241606534, 0.0246000756, 0.0083841309, 0.00634812471, 0.00981036387, 0.00511775771, 0.0190349817, 0.0343568213, 0.0143380947, 0.0095653059, 0.0114616025, 0.00371806487, 0.0202390235, 0.0249718018, 0.00836854521, 0.00706593273, 0.00988555793, 0.00525465701, 0.020994151, 0.0337875225, 0.0128250467, 0.00894154236, 0.0114556085, 0.00311063649, 0.0230656564, 0.0240580328, 0.00826611929, 0.0062939059, 0.00982610695, 0.00500565069, 0.0198391173, 0.0357208103, 0.0140730646, 0.00951699633, 0.0117541347, 0.00371885812, 0.0213370789, 0.0264068432, 0.00831935368, 0.00697837537, 0.00999953225, 0.00534318201, 0.0220137611, 0.0350947715, 0.0125806127, 0.00856748037, 0.0116940606, 0.00316706579, 0.023589123, 0.0254114084, 0.00793511514, 0.00613849098, 0.00985158142, 0.00515177706, 0.0201947745, 0.0374289379, 0.0142067652, 0.0094156405, 0.0118582994, 0.00379139581, 0.0215059686, 0.0269616861, 0.00833557267, 0.00677190302, 0.00997431297, 0.00537807262, 0.0222321283, 0.0358162038, 0.0121868644, 0.00842753332, 0.0116180303, 0.00315042841, 0.0245029852, 0.0254287291, 0.00776135921, 0.00607681647, 0.00970710255, 0.00506218569, 0.0201178156, 0.0353212208, 0.0129588358, 0.00907727517, 0.0116592469, 0.0036976561, 0.0209363531, 0.0260358378, 0.00753987255, 0.0067277411, 0.0100463582, 0.0052470807, 0.0215295926, 0.0339072421, 0.0112441527, 0.00833631493, 0.0116191264, 0.0031345957, 0.022468606, 0.0245259069, 0.00704808393, 0.00600369228, 0.00952164922, 0.00502728578, 0.019329289, 0.034613397, 0.0123894848, 0.00892288424, 0.0118510993, 0.00368800689, 0.0199623797, 0.0253756102, 0.00691507058, 0.00665886514, 0.0101394923, 0.00526654162, 0.0204526521, 0.0334915854, 0.0102799293, 0.00810301956, 0.0117156683, 0.00308872876, 0.0224752445, 0.0240302924, 0.0070884428, 0.00593435345, 0.00977693964, 0.00503259758, 0.0186796263, 0.0330034383, 0.0119141173, 0.00854875892, 0.0113321701, 0.00352505129, 0.0202301685, 0.0250208452, 0.00743818097, 0.00643166993, 0.0102116177, 0.0050486587, 0.0204062276, 0.0331233107, 0.0106077483, 0.00789020862, 0.0116977058, 0.00297152414, 0.0227872655, 0.0251705013, 0.0065394165, 0.00589854317, 0.00947489589, 0.00482054893, 0.0197285768, 0.0337850973, 0.0112874508, 0.00787590258, 0.0112301614, 0.00346022728, 0.019702293, 0.0249151252, 0.0066733039, 0.00602911413, 0.00967943575, 0.00501093827, 0.0208318923, 0.0315972567, 0.00963905454, 0.00736426376, 0.0112990951, 0.00302402605, 0.0220579915, 0.0233297702, 0.00667898962, 0.00541152293, 0.00922556687, 0.00493293116, 0.0196599476, 0.0314494781, 0.0117373746, 0.00811795983, 0.0112197669, 0.00378946611, 0.0219266769, 0.0254206639, 0.00699393917, 0.00619323691, 0.00983513426, 0.00519495923, 0.0217529386, 0.0330946594, 0.0091041429, 0.0072211246, 0.0111800563, 0.00307912799, 0.023241926, 0.0246009119, 0.00617294852, 0.00520848576, 0.00904812198, 0.00514019607, 0.0209439714, 0.033098191, 0.0100841774, 0.00808488764, 0.0113208601, 0.0036662647, 0.0209787488, 0.0254070517, 0.00648352876, 0.00584681658, 0.00951585919, 0.0054026912, 0.020242583, 0.032794822, 0.00903843902, 0.00735545019, 0.011229652, 0.00311080436, 0.0216736868, 0.0236787442, 0.00616079103, 0.00514831301, 0.00893359631, 0.0050577689, 0.0188462548, 0.0322063789, 0.0103499815, 0.00725920638, 0.0109628756, 0.00354880234, 0.0204374399, 0.0239992142, 0.00685985573, 0.00587436743, 0.00909602921, 0.0054650614, 0.0191877112, 0.0310928114, 0.00979702827, 0.00660309801, 0.0106553771, 0.00316766044, 0.0191823523, 0.0220385231, 0.00653400039, 0.00507492013, 0.00882937666, 0.00562682515, 0.0192348175, 0.0319673233, 0.0105126416, 0.00735764392, 0.0109648658, 0.00356347417, 0.0196130406, 0.0246806517, 0.00669656694, 0.00591060892, 0.00939831045, 0.00606380403, 0.0202910639, 0.0297980011, 0.0100153377, 0.00725418096, 0.0112285307, 0.00329179456, 0.0225441083, 0.0212783441, 0.0069574276, 0.00493241241, 0.00958515983, 0.00543950498, 0.0180641599, 0.0284886956, 0.0107966652, 0.00593545102, 0.0115629556, 0.00338671147, 0.0201026034, 0.0229469668, 0.00798692089, 0.00485793361, 0.0104394499, 0.00565145584, 0.0179841649, 0.0291958991, 0.0105799185, 0.0060653477, 0.0116172759, 0.00292514591, 0.0196921825, 0.01981581, 0.00610861368, 0.0040794313, 0.00989741832, 0.00538362004, 0.0174102355, 0.0280821528, 0.0123784281, 0.0061761816, 0.0115352264, 0.00315248477, 0.019449098, 0.021367725, 0.00852387864, 0.00531437295, 0.0101696579, 0.00537122833, 0.0178917646, 0.0270822085, 0.00995460432, 0.00677756593, 0.0113355964, 0.00298330979, 0.0199526027, 0.0188822318, 0.00782861188, 0.00471924245, 0.00953843724, 0.00506423227, 0.0177530218, 0.028140517, 0.0117632113, 0.00724003278, 0.0116875004, 0.00319305831, 0.0204815418, 0.0197133701, 0.0074705896, 0.00524201849, 0.0101674302, 0.00503153726, 0.0181362219, 0.0241586659, 0.00959605258, 0.00642476929, 0.0114590209, 0.00290270359, 0.0223577283, 0.018339837, 0.0066875522, 0.00485056685, 0.00999474712, 0.00564340362, 0.0204718057, 0.0256601851, 0.0120084714, 0.00728583802, 0.0114426119, 0.00325871655, 0.0216139425, 0.018787099, 0.00800742116, 0.00582918711, 0.0102479346, 0.00507184397, 0.0214397106, 0.0243086368, 0.0101979533, 0.00686882762, 0.0116429543, 0.00315512018, 0.024187075, 0.0163038708, 0.00817526225, 0.00498329615, 0.00973917078, 0.0052426029, 0.020219557, 0.0246799719, 0.0131030194, 0.0074226968, 0.0114463242, 0.00314350682, 0.0215609092, 0.0164440423, 0.00931785442, 0.00525667472, 0.00935486984, 0.00495083956, 0.0210642423, 0.0275880713, 0.0136336982, 0.00769523578, 0.0110595208, 0.0025696652, 0.0218849201, 0.0167158153, 0.00896816887, 0.00621448923, 0.00958268251, 0.00517286686, 0.0196105018, 0.0258242171, 0.012722983, 0.00855937134, 0.0105914539, 0.00315273809, 0.0199330673, 0.0161474477, 0.00851481222, 0.00675844541, 0.00940011907, 0.00494539225, 0.0209066514, 0.0231814906, 0.01096843, 0.00781517848, 0.0103410482, 0.00287210592, 0.0239124577, 0.0161358025, 0.00912024546, 0.00605043164, 0.00916691497, 0.00601967704, 0.0216593035, 0.0250772666, 0.0126563851, 0.00861000735, 0.0112163275, 0.00386599032, 0.0233728793, 0.0185460281, 0.00977719855, 0.00711878901, 0.0101173474, 0.00630237814, 0.0212246682, 0.0273367129, 0.0115084695, 0.0102167623, 0.0112340683, 0.00350852963, 0.0247800108, 0.021592509, 0.0101721501, 0.0091880057, 0.00948282052, 0.00603909278, 0.0217025988, 0.0319205374, 0.0140473703, 0.0114909885, 0.0103499619, 0.0035623461, 0.0212081, 0.0220418368, 0.00976106338, 0.00861712079, 0.00987084303, 0.00549194869, 0.0215850733, 0.0307782292, 0.011211724, 0.00993733853, 0.0102476915, 0.00331065361, 0.0244004484, 0.0219309721, 0.00921585131, 0.00774519565, 0.0101757357, 0.00808563735, 0.0241249893, 0.0317334943, 0.0132199656, 0.0126248412, 0.0112704393, 0.00469806232, 0.02852064, 0.0242675841, 0.0106253177, 0.00919798203, 0.0118261585, 0.00977156218, 0.0244966038, 0.0313373096, 0.011245707, 0.0109572317, 0.0119762104, 0.00533498079, 0.0331852622, 0.0248645749, 0.0105793001, 0.00918455049, 0.0105698751, 0.00980993826, 0.0288781561, 0.0389105417, 0.0147446487, 0.0113717299, 0.0128025617, 0.00561216753, 0.0280851163, 0.0244621579, 0.0131209623, 0.00982997753, 0.011734277, 0.00910073146, 0.0291986223, 0.0350030251, 0.0148215564, 0.0105957445, 0.0124597009, 0.00508226454, 0.0311193652, 0.0250118989, 0.0121003632, 0.00882420316, 0.0117642982, 0.00958880037, 0.0278601348, 0.036884971, 0.0140581802, 0.0115609709, 0.013523519, 0.00616200035, 0.0299867969, 0.027915528, 0.0115088765, 0.00896467362, 0.0122243874, 0.0110554658, 0.0299711283, 0.0357619636, 0.0122690052, 0.0100528114, 0.0131234573, 0.00601740694, 0.0339958705, 0.0276002008, 0.0109989867, 0.00910216756, 0.0113364356, 0.0106250765, 0.0304589886, 0.0381868817, 0.0143567193, 0.0126474975, 0.0128810033, 0.00703631341, 0.0325823948, 0.0255783424, 0.0113622723, 0.0103703439, 0.0115911663, 0.0107408874, 0.0308892373, 0.0382869579, 0.0131754586, 0.0115432329, 0.0123279179, 0.00533341663, 0.0331984088, 0.0274455678, 0.0103006512, 0.00897301268, 0.0107531846, 0.00904922839, 0.0280548651, 0.0399806835, 0.0152094206, 0.0127652632, 0.0121654123, 0.00543797528, 0.0295853727, 0.0264475364, 0.0104971277, 0.0101849865, 0.0111847483, 0.00883463118, 0.0308662783, 0.0373773612, 0.0119307451, 0.0108365333, 0.0120560294, 0.00507288938, 0.0365580842, 0.0283510461, 0.0110408412, 0.00882212631, 0.0102954116, 0.00859431364, 0.0277115386, 0.0416489244, 0.0160610992, 0.0129809137, 0.0124107972, 0.00524299638, 0.0332285352, 0.0375980549, 0.0124691846, 0.010506304, 0.0119030876, 0.0112121291, 0.0318163373, 0.047967609, 0.0146192145, 0.0117942318, 0.012210031, 0.00549913896, 0.0378622599, 0.0367925502, 0.0131369149, 0.00893456861, 0.010821796, 0.00963580981, 0.0305735245, 0.0552086681, 0.0175103769, 0.0133144753, 0.0125471596, 0.00588767929, 0.034230113, 0.041561529, 0.0121797817, 0.0103198253, 0.0113402782, 0.0123906517, 0.0374328718, 0.0470706299, 0.0145288194, 0.0122359619, 0.0127030723, 0.00674772775, 0.0379850008, 0.0448358804, 0.0135964872, 0.00967073254, 0.0112379789, 0.0106462808, 0.0314644538, 0.0655924454, 0.0181047563, 0.0134077519, 0.013271221, 0.00611370848, 0.0337931663, 0.0411288328, 0.0129564637, 0.00940443017, 0.0118246758, 0.00971685071, 0.0338944942, 0.0564959049, 0.0151679348, 0.0116219465, 0.012446899, 0.00531759206, 0.0356819481, 0.0353176817, 0.0119399801, 0.00821322016, 0.0106351068, 0.00913261622, 0.0289273132, 0.054266613, 0.0165333636, 0.0111174043, 0.0131189125, 0.00586193614, 0.0326908864, 0.0413162522, 0.0121938698, 0.00869346503, 0.0116770295, 0.00830100663, 0.0345360897, 0.0486419573, 0.0178135149, 0.0115210013, 0.0123766484, 0.00479041366, 0.0352626517, 0.0334959999, 0.0154459579, 0.00947370473, 0.0108378157, 0.0077881529, 0.0321113914, 0.0461887531, 0.0184477326, 0.0134765133, 0.0125262924, 0.00535589177, 0.0344871357, 0.0375902168, 0.0143886581, 0.0104076266, 0.0111171203, 0.00800428912, 0.0312900841, 0.0429742001, 0.0183599498, 0.01239591, 0.0116401948, 0.00475162873, 0.0339167416, 0.0333173275, 0.0194737054, 0.00956674293, 0.0110357869, 0.00946425833, 0.0291624386, 0.0462726317, 0.0227705985, 0.0145694502, 0.0122682992, 0.00789565872, 0.0309894308, 0.0324052684, 0.0251162536, 0.0121180117, 0.0124652162, 0.0136079434, 0.0311823282, 0.0409521274, 0.0273878556, 0.0148365954, 0.0134238219, 0.0102906311, 0.0352889039, 0.0309941713, 0.0278759077, 0.0118795335, 0.0128360316, 0.0152659873, 0.0294995159, 0.0405148529, 0.0275413785, 0.0168629922, 0.0139199011, 0.0113314018, 0.0304262098, 0.0353541747, 0.0263154898, 0.0130405659, 0.0139040537, 0.0149834566, 0.0316425487, 0.0405694284, 0.0291574318, 0.014764674, 0.0148882465, 0.0127081368, 0.032684125, 0.0332413465, 0.027946651, 0.0124658905, 0.0133901406, 0.0146772554, 0.0299118441, 0.0406072661, 0.0274150949, 0.0163930338, 0.0156103382, 0.0142613528, 0.0308121536, 0.0338522904, 0.0277728122, 0.0131378779, 0.0171485413, 0.0184404068, 0.0301325414, 0.0485558622, 0.0294831339, 0.0150740854, 0.0165151227, 0.01476321, 0.029796062, 0.0371042415, 0.0298025161, 0.0125803696, 0.0161084142, 0.0176031049, 0.0266323891, 0.050240431, 0.0289245043, 0.0174996424, 0.0161786675, 0.0135854417, 0.0236416552, 0.0383526161, 0.0276557188, 0.0127885565, 0.0168280397, 0.0199916717, 0.0276901424, 0.0511592515, 0.0288314242, 0.0145449387, 0.0159881059, 0.0140915569, 0.0288327225, 0.0411479808, 0.0287801214, 0.0115513206, 0.0148809124, 0.0197952129, 0.0254901033, 0.0505525284, 0.027712632, 0.0155620957, 0.0141646592, 0.0136218611, 0.0321956612, 0.0378928632, 0.0273330472, 0.0114695709, 0.0152985379, 0.0160168614, 0.0309153255, 0.0421006493, 0.026822241, 0.0127819357, 0.0142540485, 0.0124253295, 0.034537036, 0.0387048386, 0.0237131845, 0.0106445951, 0.0146254795, 0.0177441519, 0.0304970909, 0.0437803939, 0.0274893735, 0.0141719533, 0.0140882628, 0.0135792755, 0.0316950567, 0.0359046124, 0.0260170773, 0.0108360481, 0.015584643, 0.0167508032, 0.029172942, 0.0418096446, 0.0261185989, 0.0124626812, 0.0150466077, 0.0121999821, 0.0317449681, 0.0335189141, 0.0173798818, 0.0102527328, 0.015067745, 0.0173970386, 0.0293711405, 0.044147972, 0.0198254455, 0.0129811587, 0.0140879462, 0.0128275948, 0.0312687457, 0.034689419, 0.0169449765, 0.0105052171, 0.016017871, 0.0183432419, 0.030276252, 0.0491869077, 0.0212501679, 0.0118440939, 0.0150717646, 0.0139613282, 0.0318355337, 0.0393039249, 0.0199984107, 0.00989615731, 0.014158275, 0.0181990657, 0.0282145869, 0.0447533131, 0.0221016463, 0.0127771413, 0.0137620466, 0.0143505074, 0.0303133782, 0.0412101075, 0.0181098022, 0.0101451734, 0.0152518945, 0.0189968403, 0.0314684957, 0.0508292206, 0.0237994511, 0.0109754978, 0.0138850855, 0.0138212526, 0.0305436496, 0.0401002765, 0.0216292832, 0.00941612571, 0.013789488, 0.0182905458, 0.0299711153, 0.0544880815, 0.0249796771, 0.0125292772, 0.0131333917, 0.0145759266, 0.0288985223, 0.0410551205, 0.0218074154, 0.00937607326, 0.0154354246, 0.0173802394, 0.0293510575, 0.0491571687, 0.0210723896, 0.011992855, 0.0144563289, 0.0138251986, 0.0290019065, 0.0365605317, 0.0183728803, 0.00939706806, 0.0138384691, 0.0168029834, 0.0274938364, 0.0476572774, 0.0218945481, 0.0113677094, 0.0124424621, 0.0121870022, 0.0290882997, 0.0433607511, 0.0187054221, 0.0107262228, 0.0150802266, 0.0180264786, 0.0295549184, 0.0573649406, 0.0179255195, 0.0104103088, 0.0135538522, 0.0133776488, 0.0336027071, 0.0429775901, 0.0165507924, 0.00961725134, 0.0141771492, 0.017826084, 0.0294896085, 0.0556468219, 0.0190970954, 0.0123731811, 0.0128940456, 0.0143307848, 0.0299905092, 0.0457778163, 0.015871305, 0.0103252474, 0.0155545371, 0.0172288232, 0.0292421281, 0.0546001233, 0.0158930141, 0.0106865969, 0.0143422997, 0.0128639285, 0.0342487134, 0.0391551964, 0.0163384676, 0.0106794694, 0.0138997184, 0.0174296424, 0.0300147664, 0.0428005345, 0.0185278505, 0.0145959603, 0.0138209024, 0.013818739, 0.0300698392, 0.0344577767, 0.0166670252, 0.0114829801, 0.0155890612, 0.017605437, 0.0293316934, 0.0416439287, 0.0168279763, 0.0123923207, 0.0167400092, 0.0141645055, 0.0326717235, 0.0330717489, 0.0171686038, 0.0108828209, 0.0146684097, 0.0176202394, 0.028540371, 0.0451531969, 0.0184787884, 0.0144160502, 0.0121353995, 0.0137913423, 0.0301767103, 0.03195934, 0.0165711101, 0.0104771201, 0.0142102558, 0.0168451983, 0.0293692816, 0.0375584066, 0.0186024141, 0.0128213093, 0.0135032367, 0.0123940874, 0.0334029458, 0.031459067, 0.0166724026, 0.00947378576, 0.0138423461, 0.01611403, 0.0288101751, 0.037252441, 0.0217765402, 0.0127840787, 0.0119304815, 0.0127424402, 0.0270380508, 0.0301307291, 0.0156650469, 0.00954877865, 0.0124103352, 0.0158112869, 0.0245478582, 0.0340422392, 0.0208805054, 0.00977208465, 0.0112350164, 0.0124226976, 0.0261522774, 0.026569875, 0.018361738, 0.00905513205, 0.011274321, 0.0153942825, 0.0215343088, 0.0344117247, 0.0217226055, 0.012036874, 0.00924520846, 0.0108203012, 0.0222811271, 0.0277964827, 0.0181345083, 0.00811258983, 0.0116887679, 0.0148619236, 0.0224692151, 0.0339073166, 0.0176089443, 0.0084255496, 0.0100698508, 0.012390295, 0.0232125968, 0.0273408014, 0.0183822848, 0.00825455599, 0.0104512349, 0.0150815221, 0.0216814727, 0.0372889191, 0.017148437, 0.0111209387, 0.0104040522, 0.0115197459, 0.0212692469, 0.0281153545, 0.0157269575, 0.00819466636, 0.0131582888, 0.0160271022, 0.0221609268, 0.0320256352, 0.0196947344, 0.00977342203, 0.0113046002, 0.0140675148, 0.025967475, 0.0297660008, 0.0214490574, 0.00873563346, 0.011721245, 0.0160377324, 0.0214114133, 0.0370705575, 0.0217102766, 0.00997583382, 0.00848021731, 0.0109879281, 0.0178140644, 0.0315949917, 0.0200102478, 0.00818930008, 0.0117302807, 0.0148061551, 0.0197243635, 0.0346220918, 0.0171739906, 0.00888981391, 0.00962510705, 0.0131005151, 0.0200688262, 0.0263741426, 0.0178055242, 0.00841204729, 0.0121657923, 0.0152852815, 0.0217099134, 0.0425759591, 0.0198108479, 0.00473578461, 0.00824069977, 0.012223321, 0.0197667871, 0.0346570909, 0.0152519867, 0.00594845181, 0.00530246, 0.00718763, 0.0106895771, 0.0323222019, 0.00940689165, 0.00489790225, 0.00442765, 0.00648782, 0.0108191986, 0.0313097462, 0.0102759954, 0.00604312401, 0.00448821, 0.00705774, 0.00690857414, 0.029171437, 0.00855420157, 0.00726121292, 0.00426027924, 0.00513206283, 0.00657068845, 0.0241156314, 0.011237544, 0.00655848626, 0.00492188, 0.00637645, 0.00633375114, 0.0229114555, 0.0080049485, 0.00648965267, 0.00406924, 0.00508322, 0.00521633355, 0.0237143282, 0.0102349222, 0.00628287811, 0.00598458, 0.00645312, 0.00618041214, 0.0250789579, 0.0101529872, 0.00787349045, 0.00389305432, 0.00448145298, 0.00431963149, 0.0267155208, 0.0128377443, 0.00893382542, 0.00485191, 0.00609112, 0.00339371758, 0.0208521821, 0.00815931335, 0.00773085887, 0.00369795, 0.00499117, 0.00403210614, 0.0272488538, 0.0120139774, 0.00894766301, 0.00514771, 0.007032, 0.00418036943, 0.0287972726, 0.0103397304, 0.0100324834, 0.00442170771, 0.00501039391, 0.00526772393, 0.0312370751, 0.0136569114, 0.00991804805, 0.00570669, 0.00622372, 0.00431578653, 0.028342437, 0.0100253802, 0.00909300335, 0.00426036, 0.0044291, 0.00501064071, 0.0276478454, 0.0116935549, 0.00925627723, 0.00567436, 0.00670056, 0.00583514292, 0.0260962564, 0.010384893, 0.00982667692, 0.00510123372, 0.0049336059, 0.00539814727, 0.0256338716, 0.011304195, 0.00958108623, 0.00708769, 0.00826403, 0.00493554631, 0.0275853537, 0.00964144338, 0.00908974279, 0.0059687, 0.00541867, 0.00712088542, 0.0230026878, 0.00945994165, 0.00842116028, 0.00641351, 0.00696479, 0.00583777949, 0.0221981443, 0.00740090199, 0.00773371896, 0.00522965798, 0.00482189469, 0.00558399595, 0.018065, 0.00800983328, 0.00831696577, 0.00668911, 0.0087663, 0.0048980373, 0.0199517719, 0.00684967497, 0.00701310998, 0.0043703, 0.00561932, 0.0052176998, 0.0191394743, 0.00698323129, 0.00731588807, 0.00506567, 0.00722647, 0.00780784758, 0.0175410621, 0.00598642742, 0.00784202293, 0.00438407669, 0.00621667458, 0.00600919267, 0.0156112779, 0.00860119052, 0.00849702582, 0.00567699, 0.00631867, 0.00513526797, 0.0181308053, 0.00689423317, 0.00759780081, 0.00409413, 0.00452102, 0.00413292972, 0.0169009324, 0.00806641672, 0.00889753923, 0.00575229, 0.00790234, 0.00600518659, 0.0150551684, 0.009352603, 0.007946169, 0.00498113502, 0.0065163197, 0.00561080268, 0.0166649465, 0.00999680441, 0.00877089147, 0.00573971, 0.00983886, 0.00469316822, 0.0186789036, 0.00919326022, 0.00768541498, 0.00422957, 0.00575879, 0.00393704697, 0.015853744, 0.0061965012, 0.00917961821, 0.00513982, 0.00670952, 0.00392733561, 0.0150837237, 0.00571355456, 0.00837835018, 0.00459347945, 0.00557372952, 0.00596224423, 0.0160539113, 0.00579812098, 0.00812451635, 0.00573504, 0.00732247, 0.00510729011, 0.012125561, 0.00367409014, 0.0055503929, 0.00359217, 0.00472944, 0.00470807496, 0.0132154068, 0.00617484422, 0.00721921073, 0.00476787, 0.00739312, 0.00668341061, 0.0142560247, 0.00516385911, 0.00660195062, 0.00480057485, 0.00554768555, 0.0062237992, 0.0147402938, 0.00712363468, 0.00825121719, 0.00624676, 0.00860778, 0.00754697667, 0.020613214, 0.00682090176, 0.00704647135, 0.00547903, 0.00596467, 0.00719957985, 0.0131648863, 0.00775365811, 0.00874256063, 0.00577828, 0.00696825, 0.00589575619, 0.0122060338, 0.00592748867, 0.00841149036, 0.00519492663, 0.00557524385, 0.00606928952, 0.0139716184, 0.00708963815, 0.0084882956, 0.00677667, 0.00871511, 0.00615384337, 0.0147518264, 0.00709116878, 0.00791755598, 0.006022, 0.00698861, 0.0063561243, 0.0122070517, 0.00892369822, 0.00965430494, 0.00501054, 0.00709437, 0.00665037334, 0.0120645901, 0.00700228568, 0.00737082679, 0.00449031964, 0.00616332656, 0.00663109124, 0.0115357973, 0.00744100148, 0.00808048807, 0.00471052, 0.00504441, 0.00435117492, 0.0110993013, 0.00674420642, 0.0057077799, 0.0044836, 0.00501976, 0.00486385543, 0.0112275239, 0.00863974169, 0.00891894754, 0.0054413, 0.00541994, 0.00576295611, 0.00872719381, 0.00628009206, 0.00597118912, 0.00480829412, 0.00516615529, 0.00530101499, 0.00947829243, 0.00741296448, 0.00598176429, 0.00515074, 0.00587961, 0.005745993, 0.00780281005, 0.00544939702, 0.00577467214, 0.00564359, 0.00644365, 0.00563645409, 0.00901988801, 0.00753638707, 0.00865208451, 0.00944165, 0.009868, 0.0101046143, 0.0122474348, 0.0107296649, 0.00796367973, 0.00913167559, 0.0138102081, 0.00700665126, 0.0100467103, 0.00581264682, 0.00590963988, 0.00642956, 0.00525859, 0.00509855757, 0.00997149292, 0.0086570587, 0.0048030694, 0.00546631, 0.00566658, 0.00668341666, 0.00865692459, 0.00564887887, 0.00651018834, 0.00537396, 0.00523786, 0.00547224516, 0.00812558457, 0.00573949097, 0.00553791877, 0.00610343693, 0.00293086632, 0.00251287571, 0.00703597302, 0.00824134704, 0.0129809408, 0.00322592]
splice_acceptor=[0.0396563224, 0.0385801978, 0.0568657443, 0.0494107343, 0.0396139808, 0.0433121659, 0.0182873961, 0.0357984453, 0.0566403829, 0.0299750008, 0.0343999751, 0.0331622735, 0.0103944577, 0.0211796016, 0.0453028083, 0.0266350843, 0.019475542, 0.0209220331, 0.0124632735, 0.0354497582, 0.0336886495, 0.0325721651, 0.030770883, 0.0363590159, 0.0118652908, 0.040334329, 0.0267896056, 0.0665842742, 0.0352960825, 0.0252815131, 0.0233897977, 0.045617681, 0.0413617603, 0.0565573424, 0.0414053313, 0.0309621673, 0.0156830624, 0.0390752293, 0.0524166301, 0.0707089826, 0.0444733202, 0.0327151492, 0.0124684926, 0.0305033512, 0.0400861688, 0.0459419861, 0.0460616611, 0.0399415717, 0.0142752351, 0.0299772173, 0.0355740264, 0.053787481, 0.0416993462, 0.0388721265, 0.0131394742, 0.0345440395, 0.0320646241, 0.0448388346, 0.0446714088, 0.0355379879, 0.0119816279, 0.0270735808, 0.0318134688, 0.0489457585, 0.0482788421, 0.0368892141, 0.0148819825, 0.0297586638, 0.0385816209, 0.0619487539, 0.0575296655, 0.0389561951, 0.0167864747, 0.0273790769, 0.0365691558, 0.0579406768, 0.0446986854, 0.0353575982, 0.0158357136, 0.0322710238, 0.0357088484, 0.0561702549, 0.0468315482, 0.0366593115, 0.0120407548, 0.0282550976, 0.0336308591, 0.0454964042, 0.0354618467, 0.0310550053, 0.0123354793, 0.0327236168, 0.0334177576, 0.0419926681, 0.038740404, 0.0312607996, 0.00985454954, 0.0293653253, 0.0333733968, 0.0483746268, 0.03697199, 0.0366959721, 0.0168749169, 0.0393759906, 0.0350261442, 0.0456068851, 0.0433282517, 0.0336136781, 0.0147064319, 0.0316307172, 0.0331987292, 0.0482161008, 0.0452462956, 0.0336853117, 0.0194614884, 0.0335040875, 0.0352609158, 0.0373272747, 0.0472491309, 0.0301756281, 0.0117428852, 0.028102763, 0.031079866, 0.047333613, 0.043598555, 0.0324601047, 0.0197018888, 0.0381167047, 0.0371444076, 0.046997685, 0.0497070961, 0.0326117352, 0.0160037614, 0.0287212171, 0.0362702236, 0.048782032, 0.0503620617, 0.0356632434, 0.0188562516, 0.0322647914, 0.0381908491, 0.041427549, 0.0545413904, 0.0335606523, 0.0146544948, 0.0318457521, 0.0380243622, 0.0553089045, 0.0543050319, 0.0367861167, 0.0235064831, 0.0424939543, 0.038920328, 0.0470602997, 0.0565947667, 0.039411217, 0.0219447557, 0.0345149413, 0.038172707, 0.0432547703, 0.0486203358, 0.0408558547, 0.0236784294, 0.0369760953, 0.0391086787, 0.037279062, 0.0504486524, 0.0418719798, 0.0185579471, 0.0342629403, 0.0404031724, 0.0491669513, 0.0484874956, 0.0400810651, 0.0252451692, 0.044965256, 0.0476497672, 0.0488995463, 0.0545400716, 0.0369376279, 0.0203188006, 0.0392487384, 0.0455408394, 0.0496445633, 0.049435392, 0.0374486819, 0.0222091284, 0.0396170467, 0.0406811908, 0.0445579737, 0.050364349, 0.036603611, 0.0185452662, 0.0349797122, 0.0390481055, 0.0499247201, 0.0451673865, 0.0382140502, 0.0262897443, 0.0404883549, 0.037330661, 0.0414523631, 0.0474509895, 0.0371502899, 0.0215211678, 0.0311935786, 0.0382239968, 0.0429859981, 0.0407399088, 0.0393421464, 0.0250398479, 0.0347589292, 0.0398487933, 0.0433296934, 0.0448116213, 0.041354727, 0.0200483166, 0.0325355642, 0.0400783159, 0.0538398065, 0.0443080999, 0.0390131287, 0.0261517167, 0.0405083075, 0.0393637195, 0.0455896482, 0.0495795198, 0.0358331315, 0.0209006816, 0.0381291918, 0.0338523611, 0.0490341336, 0.0425097831, 0.0388665907, 0.0239613913, 0.0370942988, 0.0330929644, 0.0452116095, 0.0435428917, 0.0387667529, 0.01740334, 0.0327140465, 0.0343908183, 0.047778897, 0.0399938487, 0.0367718488, 0.025405474, 0.0431344695, 0.0337812826, 0.0431798846, 0.0410755686, 0.0309045799, 0.0182290766, 0.0346816592, 0.031920474, 0.0434602164, 0.0380452126, 0.0311047453, 0.0211622771, 0.0346346684, 0.0312101357, 0.038098719, 0.0388126187, 0.0286158342, 0.0148456041, 0.0316577256, 0.0309371781, 0.0403422117, 0.0372156054, 0.0309437606, 0.0232928488, 0.043867521, 0.0323093385, 0.0401966572, 0.0401188731, 0.0282522049, 0.0189622939, 0.0345020257, 0.0324233063, 0.0425447598, 0.0374733433, 0.0317950025, 0.0244467892, 0.0356794856, 0.0341186225, 0.0430319309, 0.0407871939, 0.0321086422, 0.0162053891, 0.0335054323, 0.0351523422, 0.0515155606, 0.0408507288, 0.0322471485, 0.0267044734, 0.045586776, 0.0393074937, 0.0491880029, 0.0454623438, 0.0307484083, 0.0214458015, 0.0359459184, 0.0346299373, 0.0484369621, 0.0424644947, 0.0349720828, 0.024657188, 0.0385656543, 0.0323917717, 0.0405211598, 0.0397882685, 0.031438861, 0.0190585256, 0.0324887931, 0.0296911225, 0.0477609113, 0.0380365774, 0.0330182277, 0.024930317, 0.0403156094, 0.0309943538, 0.0476254709, 0.0407635383, 0.0293258205, 0.0179430638, 0.0323329158, 0.0293207392, 0.0554634184, 0.0424394719, 0.0348328054, 0.0250130016, 0.0400183126, 0.0334260799, 0.057736896, 0.0431359485, 0.0332960598, 0.016301332, 0.0363857523, 0.0306296367, 0.0578951947, 0.0397495329, 0.0360456407, 0.0267073903, 0.051013343, 0.0325777978, 0.0515272096, 0.040322274, 0.0326013975, 0.0199474543, 0.0413711667, 0.0296142623, 0.0521988571, 0.0311421119, 0.0321691521, 0.0169225764, 0.0305913258, 0.0306334924, 0.0352871902, 0.0302469712, 0.0226334501, 0.00985255372, 0.0243103337, 0.0239203051, 0.037400879, 0.0299509652, 0.0285166334, 0.0127558839, 0.0328700617, 0.0333084576, 0.0341719277, 0.0325822532, 0.0216051042, 0.00908626989, 0.0250866339, 0.029866226, 0.0378573462, 0.0291903578, 0.0227067191, 0.0119410865, 0.0263085794, 0.0277127102, 0.0341524333, 0.0299512967, 0.0220569111, 0.00781065598, 0.0234140307, 0.0236156546, 0.0441230722, 0.0316318013, 0.0255644545, 0.0120699862, 0.0305026732, 0.0275003258, 0.0383225307, 0.0309764091, 0.022064155, 0.013529106, 0.0337361023, 0.0216352791, 0.055937022, 0.0241198428, 0.0213345904, 0.0147813028, 0.0419711731, 0.0207534079, 0.0426083393, 0.0233767964, 0.0177069325, 0.0086792009, 0.0321118645, 0.018801894, 0.0419260599, 0.0235140175, 0.0206093136, 0.0125822425, 0.0378368013, 0.0184879173, 0.033118546, 0.0267424807, 0.0188599341, 0.00930973608, 0.0254303329, 0.0176813565, 0.0334204026, 0.0242876075, 0.0245313924, 0.0142281158, 0.0327551141, 0.0194128919, 0.0330141746, 0.0243376046, 0.0200952049, 0.00831483863, 0.0208118539, 0.0193640739, 0.0377903394, 0.0248335153, 0.0227545854, 0.014002936, 0.0322070457, 0.0230651777, 0.0374923348, 0.0263133664, 0.0179103911, 0.00941798929, 0.0222827587, 0.0199539736, 0.0340926126, 0.0247126278, 0.0179437846, 0.0119376108, 0.0296694767, 0.0206332747, 0.0283231419, 0.0239950437, 0.0153485416, 0.00800783373, 0.0201252084, 0.0194497183, 0.0321963318, 0.0237664226, 0.0184635967, 0.0130202938, 0.031326849, 0.0215439368, 0.0292354152, 0.0257508084, 0.0161525942, 0.00950271823, 0.0215481836, 0.0188921895, 0.032158535, 0.0228768978, 0.0191933755, 0.0141179655, 0.02891507, 0.0203274768, 0.0299764797, 0.0234197229, 0.0156030515, 0.00939421821, 0.0203593988, 0.0210401956, 0.0339140594, 0.0244510863, 0.0184351765, 0.0140712736, 0.0350636169, 0.0233125985, 0.0319746621, 0.0269636363, 0.0163666364, 0.0106190434, 0.023777239, 0.021168394, 0.0294480342, 0.0243366323, 0.0187842567, 0.0140281729, 0.0334140472, 0.0220864024, 0.0321491174, 0.0257252511, 0.0172739625, 0.00959801022, 0.0254303925, 0.0224378519, 0.0373366587, 0.02428752, 0.0203655176, 0.0143765314, 0.036169406, 0.0241081379, 0.0373503864, 0.0265001822, 0.017277088, 0.0116816526, 0.0253032148, 0.0234979931, 0.0416503884, 0.0234480128, 0.0197166037, 0.0143384784, 0.0310759638, 0.0224075764, 0.0346632972, 0.024752561, 0.0171180293, 0.0101090791, 0.0224249195, 0.0214546341, 0.034873087, 0.024079375, 0.0194592383, 0.0139016723, 0.0343972482, 0.0217172913, 0.0300136767, 0.0246557668, 0.0164906029, 0.0103412224, 0.0238826945, 0.0197784007, 0.0316265076, 0.0217764676, 0.0181831867, 0.013870853, 0.0313489772, 0.0196491573, 0.0275275819, 0.02336099, 0.0158092491, 0.00896799844, 0.0233328771, 0.0216640867, 0.0341550522, 0.0216490701, 0.0164981782, 0.0118729975, 0.0333693251, 0.0223075878, 0.0298922788, 0.024617983, 0.014330213, 0.00932522956, 0.0219711047, 0.020014029, 0.0273265988, 0.0211567935, 0.0162805244, 0.0125857545, 0.0279448498, 0.021049507, 0.0281141344, 0.0230627451, 0.0138708735, 0.00884449575, 0.0205754247, 0.0207787994, 0.0353914015, 0.0216517858, 0.0175403282, 0.0125093991, 0.0307355486, 0.0215082634, 0.0348781757, 0.0241770167, 0.014233226, 0.00873526745, 0.0214036759, 0.0218673777, 0.0395390876, 0.0214203261, 0.01663124, 0.0117787644, 0.0288577396, 0.0233497638, 0.0324679241, 0.0235099439, 0.0146053862, 0.00813440513, 0.0213974938, 0.0243412554, 0.0389592499, 0.0235641878, 0.017921675, 0.0125518814, 0.0327572562, 0.0242983736, 0.0328309312, 0.0268526394, 0.0151579678, 0.00999349076, 0.0227818936, 0.022577865, 0.0342063308, 0.0217326507, 0.0167932026, 0.0128352232, 0.0295434166, 0.0228060912, 0.0282944292, 0.0245039668, 0.0147250034, 0.0084936237, 0.0210650079, 0.0216645077, 0.0325778387, 0.0205541663, 0.0171161331, 0.0121507747, 0.0326540396, 0.0240429398, 0.0305019412, 0.0246241018, 0.0153897665, 0.00897305552, 0.0238361396, 0.0304339062, 0.031215338, 0.021911012, 0.0174490903, 0.0136990361, 0.0379041471, 0.0302987713, 0.0302078761, 0.0240145624, 0.0175073594, 0.0107751545, 0.0286254603, 0.0312313698, 0.0465668514, 0.0224889833, 0.0197915491, 0.0154916383, 0.0407346338, 0.0308766793, 0.0377674066, 0.0263923258, 0.0188238006, 0.0133138681, 0.0301833209, 0.0281095635, 0.0409041159, 0.0223960821, 0.0216311384, 0.0184292495, 0.0357088149, 0.0277052149, 0.0375722386, 0.0250853691, 0.0197670981, 0.0126737542, 0.0246468596, 0.0255692005, 0.0424018241, 0.0221492928, 0.0217806455, 0.0161153898, 0.0363291539, 0.0253379736, 0.0350181684, 0.0259722285, 0.018049214, 0.0112013835, 0.0273676403, 0.0230859667, 0.0386457704, 0.0216087792, 0.0202885084, 0.0161631741, 0.0389106832, 0.0242958441, 0.036459513, 0.0246189628, 0.0180934016, 0.0122645386, 0.0273852572, 0.0257160421, 0.0431921929, 0.023373574, 0.0197795406, 0.0183024723, 0.0427721888, 0.0283040926, 0.0428316817, 0.026619684, 0.018335687, 0.0139227109, 0.033100564, 0.0267754719, 0.0488282703, 0.0247387383, 0.022078855, 0.018409526, 0.0439905263, 0.0273430273, 0.0384825468, 0.0264854524, 0.0191433877, 0.0120740971, 0.0325851813, 0.0253861137, 0.0459059998, 0.023730278, 0.0205237344, 0.0180724934, 0.0444090664, 0.0261977725, 0.0396559238, 0.0266821999, 0.0177905038, 0.013148752, 0.0326899067, 0.0258320961, 0.0451942794, 0.021850232, 0.0201323535, 0.0169705544, 0.0414379947, 0.0260830969, 0.0411624722, 0.0247011371, 0.0181656945, 0.013071523, 0.0325471796, 0.0250664502, 0.0518255048, 0.0243231039, 0.0200173054, 0.0166081395, 0.0489155799, 0.0249983333, 0.0408603102, 0.0267216638, 0.0173314791, 0.0140620675, 0.0401533581, 0.0229266621, 0.0433126949, 0.0224389508, 0.0199431591, 0.0198233966, 0.0466554947, 0.0219491962, 0.0378878713, 0.0253040008, 0.017382849, 0.0130825266, 0.0349449217, 0.020794984, 0.0447435006, 0.0234691538, 0.018591119, 0.0183226448, 0.0497050807, 0.0231078286, 0.0406749398, 0.0263510477, 0.0164006334, 0.0141056217, 0.03790107, 0.024252113, 0.0463904552, 0.0237630196, 0.0184179731, 0.0189901348, 0.0519284159, 0.0232968926, 0.0407634377, 0.026346324, 0.0177876949, 0.0125828404, 0.0371192172, 0.0226544309, 0.0498983115, 0.0242824797, 0.018519789, 0.0184838716, 0.0525861345, 0.0219820682, 0.0403476357, 0.0259125698, 0.0156999063, 0.0133991018, 0.0367015302, 0.0194189195, 0.0388266407, 0.0227493383, 0.0176917613, 0.0169697441, 0.041639585, 0.0191084519, 0.0359326303, 0.0242702942, 0.0149873113, 0.0118407384, 0.0315346904, 0.0198373888, 0.0554081015, 0.0213422887, 0.0162024833, 0.0174769554, 0.0450450964, 0.0212773792, 0.0542037375, 0.0258770902, 0.0163568221, 0.013565639, 0.0363460407, 0.0200808868, 0.0522486232, 0.0217307843, 0.0170541555, 0.0173866898, 0.0443247333, 0.0180637911, 0.0385153927, 0.0232740752, 0.0162613206, 0.011409305, 0.0317450538, 0.0184060466, 0.0462163836, 0.0211718641, 0.0166843999, 0.0166631509, 0.0452916548, 0.0197356232, 0.0332979523, 0.0253142361, 0.0165506154, 0.0103638042, 0.0304767657, 0.0195476059, 0.0369174592, 0.0229874142, 0.0289313029, 0.0151212653, 0.0426239446, 0.0209503882, 0.0343576446, 0.0264355056, 0.0272797737, 0.00933533162, 0.0281976555, 0.0183019098, 0.0414852835, 0.0248966608, 0.0298545957, 0.0157667939, 0.0466907099, 0.0217349995, 0.0356094725, 0.0281244554, 0.0237957183, 0.0129466858, 0.0330875777, 0.0240763649, 0.0367548279, 0.0251865629, 0.0273453109, 0.0151542667, 0.0325050652, 0.023884993, 0.0292234104, 0.0300188065, 0.0241539348, 0.00964490045, 0.0213089772, 0.0259786453, 0.0296142232, 0.0232610758, 0.0246055219, 0.015837118, 0.0312194284, 0.0265697539, 0.0286787599, 0.0283761006, 0.0194652192, 0.0118593052, 0.0260722898, 0.0272430759, 0.0314266682, 0.0237009432, 0.0230168849, 0.0175085086, 0.0292790383, 0.0242761988, 0.0230133366, 0.0260649789, 0.0184962805, 0.0106393127, 0.0208547432, 0.0258433335, 0.0307041984, 0.0202554483, 0.0183053631, 0.018385483, 0.0294571333, 0.0285380911, 0.0281209853, 0.0219168384, 0.0160694253, 0.0142302169, 0.0213320311, 0.0241253655, 0.0361280702, 0.0166928172, 0.0192481894, 0.0183741245, 0.0276720673, 0.0252915379, 0.0284321867, 0.0199662931, 0.0183060747, 0.011788059, 0.0199271683, 0.0276249796, 0.0354312547, 0.0179254524, 0.0203827247, 0.0166650563, 0.0281525441, 0.0284248516, 0.0320679769, 0.0204994418, 0.0168260057, 0.0120921917, 0.0243136249, 0.0262027048, 0.0324843451, 0.0161155183, 0.0188896619, 0.0158984158, 0.0283162519, 0.0273251086, 0.0257732552, 0.019539332, 0.0186026916, 0.0108793527, 0.0198225044, 0.0270792153, 0.0349813774, 0.0170190521, 0.0197126307, 0.0155636808, 0.0289133023, 0.03160787, 0.0294223074, 0.0210218336, 0.0161487665, 0.0116776787, 0.0225032941, 0.0344816856, 0.0372660048, 0.0189841297, 0.0220296271, 0.0158183184, 0.028831521, 0.0332556069, 0.0281682368, 0.0219203904, 0.0188632831, 0.0111452546, 0.0202751607, 0.0307095181, 0.0333946198, 0.0167376325, 0.0211758241, 0.0156758502, 0.0260454901, 0.0301177595, 0.0267419592, 0.019529352, 0.0162958428, 0.0113224303, 0.0190044399, 0.0289533921, 0.0311584454, 0.0176849924, 0.0216382369, 0.0154132098, 0.0222506579, 0.0300514307, 0.0247999374, 0.020133255, 0.0183145087, 0.0104227643, 0.0167869534, 0.0301448181, 0.0331033766, 0.0173042174, 0.0198964532, 0.0154219326, 0.0244554114, 0.0362377129, 0.0294177867, 0.0230571907, 0.0163799878, 0.0125405258, 0.0188283473, 0.0322359204, 0.0301880371, 0.019424608, 0.0199695043, 0.0147398282, 0.0219785012, 0.0281876326, 0.0239978675, 0.0217586141, 0.017831929, 0.0104539767, 0.0159230139, 0.0279245302, 0.0304075703, 0.0189148504, 0.0200886764, 0.0140601303, 0.0216578878, 0.0296539161, 0.0253990535, 0.0226238891, 0.0157901999, 0.0115717873, 0.0176821761, 0.0323670246, 0.0311980601, 0.0188367497, 0.0200669114, 0.0146230049, 0.0216620099, 0.0311110597, 0.023994809, 0.0217031296, 0.0179310106, 0.0100694178, 0.0164932031, 0.0294547584, 0.0279633403, 0.0191241652, 0.0193633959, 0.0144525245, 0.0220041741, 0.0297383945, 0.0247808974, 0.0216900706, 0.0159627683, 0.0116304122, 0.0171432141, 0.0292339139, 0.0297041815, 0.0188389402, 0.020107422, 0.0149160856, 0.0209943485, 0.0276883449, 0.0241066255, 0.0202103294, 0.0181912258, 0.010197781, 0.017030295, 0.0287011489, 0.0337845422, 0.0184204374, 0.0209558401, 0.0153153399, 0.0240437537, 0.0334021002, 0.0313634165, 0.0224438645, 0.0176734217, 0.0123833306, 0.019541055, 0.0330901407, 0.0354205184, 0.019587921, 0.0207251497, 0.0145713305, 0.0219997372, 0.0299106762, 0.0244535357, 0.0200442988, 0.0179956965, 0.0102259954, 0.016480932, 0.0289160479, 0.032220725, 0.0173678342, 0.0195742995, 0.0138352662, 0.0206412263, 0.0305386651, 0.026055349, 0.0212524999, 0.0154398764, 0.0109593915, 0.0158737991, 0.0311135147, 0.0289118644, 0.0172714069, 0.0182373133, 0.014181288, 0.0202476848, 0.0308930948, 0.0245257523, 0.0199797973, 0.0167004596, 0.0103646349, 0.0167684052, 0.0321515352, 0.0308764633, 0.0181825031, 0.0188762769, 0.0143880351, 0.0215930641, 0.0308228862, 0.0236994885, 0.02200629, 0.0148879047, 0.0118143791, 0.0165941492, 0.0306341723, 0.0272294004, 0.0181196723, 0.0188885629, 0.0148157859, 0.0189708918, 0.0282071047, 0.0217022821, 0.0197798796, 0.0169440936, 0.0102295298, 0.0147710908, 0.0291832294, 0.0293411911, 0.0179522894, 0.0191923305, 0.0150701581, 0.0200267024, 0.0322643518, 0.0266563538, 0.0218721274, 0.0156528223, 0.0117631666, 0.0163540393, 0.0335255116, 0.0327396244, 0.0194815714, 0.0195987243, 0.0154713383, 0.0213237163, 0.0327910148, 0.0252312981, 0.0219302364, 0.0180470347, 0.0109059131, 0.0166639909, 0.0321378298, 0.034039516, 0.0188206751, 0.0204098672, 0.0145428358, 0.0210534018, 0.0316094123, 0.0272477474, 0.0224161912, 0.0158875398, 0.0114710042, 0.016489869, 0.0314927623, 0.0325484127, 0.0184034444, 0.0195864551, 0.0164584853, 0.0207830071, 0.0313198082, 0.0276160538, 0.0205785334, 0.0175130349, 0.0112384455, 0.0160318259, 0.0318101533, 0.0368080847, 0.0185457487, 0.020414358, 0.0159160756, 0.022876, 0.0330922343, 0.0280282926, 0.0221483652, 0.0163275339, 0.0126327975, 0.0169892106, 0.0322353616, 0.0342270248, 0.0186872277, 0.020069534, 0.0157585572, 0.0192175806, 0.0308146924, 0.0278156921, 0.0210468583, 0.017805066, 0.0107633239, 0.0152375698, 0.03161598, 0.0377433114, 0.0178518388, 0.0201141387, 0.0146907903, 0.0191125963, 0.0341497511, 0.0325239003, 0.0220513307, 0.0161994305, 0.0125376284, 0.0166538619, 0.0357552432, 0.0404093117, 0.0194313191, 0.0204466823, 0.0160222743, 0.0204834156, 0.0324429609, 0.0289060716, 0.0217703246, 0.0192946829, 0.0116740912, 0.0163079407, 0.0302569531, 0.0366445333, 0.0185459871, 0.021918375, 0.0170839727, 0.0215459857, 0.0306545701, 0.0298547205, 0.0202389695, 0.017444348, 0.0115170702, 0.0164054167, 0.0304060541, 0.03470397, 0.0170640536, 0.0207951665, 0.0147781167, 0.0213364232, 0.0316898935, 0.0292497557, 0.0197647139, 0.0188036002, 0.010949566, 0.0172986276, 0.0305902418, 0.0395202786, 0.0173572768, 0.0211214647, 0.0160171203, 0.0237907246, 0.0331278145, 0.03234566, 0.0220356043, 0.0171602461, 0.0130030857, 0.0185091253, 0.032179784, 0.038049005, 0.0197795946, 0.0225662608, 0.0162381399, 0.0213313941, 0.0309555698, 0.0282439906, 0.0204309784, 0.0186385754, 0.0102259088, 0.015641477, 0.029451739, 0.0347253531, 0.0175076798, 0.0204160567, 0.0143308649, 0.0196666941, 0.0306487307, 0.0279192105, 0.0213142801, 0.015800193, 0.0107883979, 0.0160432626, 0.0310190264, 0.0362490937, 0.0188035723, 0.0200692136, 0.013807605, 0.0178543553, 0.0304755252, 0.0274309851, 0.0220771618, 0.0191811975, 0.00976026058, 0.0147668039, 0.0324942693, 0.0334223248, 0.0199556891, 0.0208942443, 0.0130957393, 0.0191034041, 0.0320894942, 0.0256671384, 0.0235160105, 0.0167546067, 0.00965732522, 0.0144189307, 0.0293498915, 0.0275904965, 0.0193815045, 0.0195163973, 0.0116140461, 0.01751009, 0.0284715965, 0.020159997, 0.0208699163, 0.0176935829, 0.00839422643, 0.0136805959, 0.0311414246, 0.027845718, 0.0186405983, 0.0205329191, 0.0121043883, 0.0190891102, 0.0344424061, 0.0246121138, 0.0223995205, 0.0164230298, 0.00904824119, 0.0154571515, 0.0320002027, 0.0251214653, 0.0186752025, 0.0191772114, 0.0102975359, 0.0194179323, 0.0290428158, 0.0210537724, 0.0200437456, 0.0178412329, 0.00751125673, 0.0151932929, 0.0251773726, 0.0251582582, 0.0174200665, 0.0200911965, 0.00960156415, 0.0151788667, 0.021628907, 0.0201503187, 0.0213387553, 0.0146943461, 0.00677119661, 0.0101492591, 0.0268465541, 0.0245830119, 0.0171237253, 0.0142779183, 0.00837783515, 0.0124846967, 0.0243361406, 0.0186900124, 0.0194041952, 0.0147734098, 0.00636522053, 0.00996838696, 0.0220694728, 0.0249622725, 0.0185557641, 0.0169626269, 0.0092607392, 0.0139571344, 0.024485413, 0.018634554, 0.0213497132, 0.0137237459, 0.00725886645, 0.00979022123, 0.0212077852, 0.0194412842, 0.0165957697, 0.016383687, 0.00919666607, 0.0118811624, 0.019181367, 0.0154794175, 0.0189425256, 0.0159504134, 0.00666232919, 0.00982770696, 0.0274529867, 0.0221971907, 0.0174797811, 0.0177434701, 0.00866626389, 0.0137101999, 0.030208664, 0.0193109475, 0.0207091309, 0.0149073591, 0.00751700252, 0.0112215346, 0.0365948081, 0.0276708398, 0.0190776866, 0.0190310199, 0.0103134485, 0.0144973593, 0.0422018804, 0.0243175272, 0.0207369011, 0.0184139907, 0.00662545301, 0.0103013599, 0.0360674188, 0.0287511069, 0.0176515002, 0.0190034434, 0.00806310959, 0.0131341079, 0.0351035893, 0.0252517257, 0.0217613541, 0.0187261961, 0.00687252358, 0.0104550207, 0.0389700346, 0.0317104161, 0.0194725282, 0.0193897784, 0.00882222224, 0.0129905213, 0.0392694362, 0.0261782687, 0.0216108542, 0.0221077632, 0.00630766666, 0.0102846697, 0.0416206121, 0.0340189785, 0.0189696178, 0.0260126926, 0.00965042785, 0.0152487643, 0.0411379486, 0.0300692171, 0.023834765, 0.022836756, 0.00748369377, 0.011349231, 0.0403080881, 0.0317936912, 0.0190110989, 0.0237148628, 0.00902388245, 0.0135046476, 0.0350910202, 0.026709741, 0.0210927855, 0.0236845855, 0.00703851227, 0.0109193139, 0.0361607, 0.0341572985, 0.0183362123, 0.0248998441, 0.00966832135, 0.0153788906, 0.0373535417, 0.0309786219, 0.0219695549, 0.0224109925, 0.0085083982, 0.0125189619, 0.0402110927, 0.0351092108, 0.0185369942, 0.0282663219, 0.0121964877, 0.0176125318, 0.0464520156, 0.0318843983, 0.0210032389, 0.0296057966, 0.00846283138, 0.0152062541, 0.0442468114, 0.039795097, 0.0189936236, 0.0284117758, 0.0105960527, 0.0181100462, 0.0375665985, 0.0323011689, 0.0232621338, 0.025408553, 0.00898723863, 0.0147654163, 0.0397869684, 0.0368541367, 0.0188683905, 0.0279724151, 0.0108627388, 0.0163570307, 0.0364470892, 0.0306289755, 0.0201855414, 0.0253909416, 0.00846520811, 0.0140610747, 0.0404392146, 0.041664917, 0.0177940037, 0.026385732, 0.0113181304, 0.0186811686, 0.0426363423, 0.0327559263, 0.0224176664, 0.0250071809, 0.00982173346, 0.0144599834, 0.0441308022, 0.0365485474, 0.0181242526, 0.0293223411, 0.0132295629, 0.019095948, 0.0388222933, 0.0290134568, 0.0199528914, 0.0277712177, 0.00922685117, 0.0148834009, 0.0358463116, 0.0360448547, 0.0177932288, 0.0258487407, 0.0118196644, 0.0192264803, 0.0370540321, 0.0342619009, 0.0213700347, 0.0249263197, 0.00994525012, 0.0153225549, 0.0405396968, 0.039444115, 0.0179700553, 0.0263782088, 0.0122232707, 0.0186260939, 0.0411783345, 0.0348086767, 0.0202878527, 0.0268614441, 0.00929398648, 0.0153711783, 0.0459764153, 0.0501066558, 0.0202127211, 0.027952617, 0.0131072877, 0.0211682077, 0.0477669872, 0.0414039977, 0.0249298215, 0.025812177, 0.0113756433, 0.0163137317, 0.0437922031, 0.047302708, 0.02011149, 0.0288189258, 0.0134863751, 0.0195215251, 0.0421519652, 0.0386554562, 0.0215442721, 0.0264679696, 0.00996013172, 0.0176371448, 0.0482035205, 0.0532395802, 0.0187777188, 0.0273623839, 0.0130893672, 0.0243782774, 0.0496582836, 0.0485664345, 0.0230666324, 0.0265378281, 0.00999370869, 0.0202918723, 0.0520541631, 0.0558486432, 0.0198036637, 0.0302731693, 0.0127994446, 0.0238289051, 0.0525346063, 0.0462430678, 0.021773167, 0.0267773699, 0.00817894284, 0.0186586641, 0.0445087701, 0.0539377369, 0.0193474106, 0.0277539175, 0.0122423302, 0.026087312, 0.0472355261, 0.04357896, 0.0228124987, 0.0235903524, 0.0116695752, 0.0220627077, 0.0544711091, 0.060056258, 0.0191099625, 0.0285187233, 0.0155008174, 0.0261319689, 0.0549556836, 0.047538843, 0.0217611492, 0.0268708784, 0.0103007536, 0.0203822944, 0.0552209765, 0.0607305728, 0.0217035189, 0.0285969041, 0.0127595775, 0.0264573302, 0.0565554462, 0.0464795195, 0.0238815919, 0.0258263256, 0.010610004, 0.0204418655, 0.0517945588, 0.0574245974, 0.0208196603, 0.0287321638, 0.0120004741, 0.02413675, 0.0486691408, 0.0445452146, 0.0216624048, 0.0241394024, 0.00767010543, 0.0191521142, 0.0488610603, 0.0596637949, 0.0192125309, 0.0235001054, 0.0106695099, 0.0257132053, 0.0509189665, 0.0508511253, 0.0230376124, 0.0198339242, 0.00829434767, 0.0194810368, 0.0512746498, 0.0622965991, 0.0202680156, 0.0248212405, 0.0109290509, 0.0246909373, 0.0492864475, 0.0466231778, 0.0216396376, 0.0232591424, 0.00697082281, 0.0182024483, 0.0456348695, 0.0576057509, 0.019288756, 0.0252919979, 0.00957394857, 0.0232408438, 0.0445937365, 0.0436091684, 0.0231703818, 0.0212963428, 0.00732340664, 0.0178256501, 0.041965384, 0.0540549606, 0.0193293151, 0.0253254846, 0.00958944205, 0.0217447579, 0.0411011875, 0.0424263552, 0.0206848402, 0.0223632734, 0.00695964461, 0.0171801001, 0.0441555195, 0.0547482297, 0.0196700003, 0.0242855083, 0.00938239135, 0.0236631949, 0.0460668579, 0.0465792641, 0.0240057558, 0.0206528865, 0.00733948406, 0.0172285642, 0.0432539396, 0.0537922643, 0.0203990843, 0.0227828603, 0.00899995398, 0.0196062177, 0.0386983454, 0.0385728329, 0.0215500444, 0.0206487067, 0.00656170584, 0.0155751929, 0.0376156084, 0.0522320643, 0.0192189831, 0.0224625655, 0.00967914797, 0.021442363, 0.0392101705, 0.0419124402, 0.0228350349, 0.018576175, 0.00790965557, 0.0163398907, 0.0409675017, 0.0503489152, 0.0196078811, 0.0221347399, 0.00981383864, 0.0209971406, 0.0374499038, 0.0383415371, 0.0210738108, 0.0188563, 0.00625499943, 0.016529968, 0.0389826819, 0.0494395643, 0.0180908497, 0.0216091014, 0.0083559528, 0.0214415677, 0.0384885967, 0.0384767428, 0.0212791115, 0.0177411288, 0.00653286744, 0.0168765634, 0.0379065871, 0.0444068201, 0.0181670692, 0.020687202, 0.00818942767, 0.0208128151, 0.0347962826, 0.0333286673, 0.0198434815, 0.0170728881, 0.00627774186, 0.016921401, 0.0378357954, 0.0507053547, 0.0178326983, 0.0198491253, 0.00932258647, 0.0232951157, 0.0376142114, 0.0353166908, 0.0218631234, 0.015807122, 0.00763160689, 0.0177801922, 0.0385707542, 0.0469789132, 0.0186900087, 0.0194695443, 0.00940209441, 0.0214664079, 0.0345487073, 0.0344193801, 0.0195827372, 0.0165279116, 0.00609790254, 0.0156296175, 0.0330571681, 0.0426567532, 0.0172488876, 0.0190995969, 0.00804921519, 0.0223087333, 0.0349998251, 0.0345324241, 0.0208122376, 0.0155498739, 0.00660474366, 0.0176974144, 0.0389974043, 0.0455237441, 0.01826909, 0.0190256257, 0.00838736724, 0.0219645146, 0.0368674248, 0.035714101, 0.020269135, 0.0173949525, 0.00602010498, 0.0165004358, 0.0372964554, 0.0479968078, 0.0186112262, 0.0201811641, 0.0085959956, 0.0218132045, 0.0360249132, 0.0398202464, 0.0227246378, 0.0170620959, 0.00676428014, 0.0170104001, 0.0351741426, 0.0483256541, 0.0191594064, 0.0195465032, 0.00895727985, 0.0199256241, 0.0310549494, 0.0360215269, 0.0195044875, 0.0171501804, 0.00588334119, 0.0151949711, 0.0346973389, 0.0530128404, 0.0180972815, 0.0198155791, 0.00876486301, 0.0215479936, 0.0367980003, 0.0412874445, 0.0217433665, 0.0155008174, 0.00655669067, 0.0153807662, 0.0376895405, 0.0557414815, 0.0192654617, 0.0195044186, 0.00816489384, 0.0190835334, 0.0346768275, 0.0425935015, 0.0209529288, 0.0175768174, 0.00593837211, 0.0150519013, 0.0352057219, 0.0503547415, 0.0187518429, 0.0200192705, 0.00834546424, 0.0204865038, 0.0353533328, 0.0359123908, 0.0223822035, 0.0167598724, 0.00662725465, 0.0160060152, 0.0372760072, 0.0455048159, 0.0188574288, 0.0197493937, 0.00865898281, 0.0209023152, 0.0362247676, 0.0366462469, 0.0209989976, 0.0183143783, 0.00616295822, 0.0144509766, 0.0360049047, 0.0477800258, 0.0186755881, 0.0205851719, 0.00839391351, 0.0193873588, 0.0352298841, 0.0386336669, 0.021331761, 0.0169893708, 0.00583435176, 0.0128336959, 0.0323626511, 0.0395262949, 0.0174572822, 0.0191299301, 0.00744596543, 0.01600229, 0.0295775793, 0.0286068656, 0.0194507577, 0.0171171613, 0.00501896814, 0.011881684, 0.0309391432, 0.0368056782, 0.0170254037, 0.0193972066, 0.00741810305, 0.0170309022, 0.0316647775, 0.0319718681, 0.0206500962, 0.0155745717, 0.00589464931, 0.0133258058, 0.0361577794, 0.0446175449, 0.0184321608, 0.0186919924, 0.00841169711, 0.0179756861, 0.0335096046, 0.0316536613, 0.0202257056, 0.0165568031, 0.00575599913, 0.0140167158, 0.0343478359, 0.0404498056, 0.0177045669, 0.0193341896, 0.00817756914, 0.0200337544, 0.0336620212, 0.0332555659, 0.0211873725, 0.0156294461, 0.00636407081, 0.017036004, 0.03825121, 0.0401743874, 0.0178860165, 0.020038249, 0.00868216529, 0.0219035987, 0.0368843451, 0.0334897339, 0.0201422498, 0.0174407214, 0.00612832047, 0.0165651292, 0.0398479365, 0.0467712991, 0.0186993927, 0.0222895369, 0.0090772314, 0.0217427798, 0.0350336246, 0.0364114158, 0.0217300337, 0.0183359366, 0.00709400326, 0.0155001255, 0.0341896228, 0.0426399298, 0.0185579099, 0.0219991654, 0.00897168647, 0.0176778547, 0.0247551799, 0.0254884958, 0.0185572971, 0.0172063652, 0.0056927125, 0.0139597785, 0.0243812837, 0.0383186266, 0.0159794036, 0.0185614433, 0.00861142855, 0.022002656, 0.0283273645, 0.0347773917, 0.020398641, 0.0162943695, 0.00721885543, 0.0198628809, 0.0370691009, 0.0458727963, 0.017640166, 0.0186870843, 0.00942109525, 0.0237989258, 0.0329020172, 0.0349542387, 0.0180965811, 0.0163200833, 0.0067054159, 0.0167664327, 0.0359863229, 0.0421314463, 0.0167740453, 0.0197830591, 0.00968902186, 0.0245256294, 0.0350278877, 0.0359880477, 0.0208062083, 0.0173692014, 0.00858001225, 0.0205701999, 0.0369625017, 0.0443356521, 0.0185670499, 0.0218216553, 0.0110569773, 0.0268204231, 0.0310212988, 0.0367664807, 0.018956041, 0.0184512343, 0.00763417501, 0.0211948883, 0.0374883004, 0.0518220589, 0.0182087347, 0.0239677243, 0.0118433675, 0.0306835268, 0.0411023051, 0.0487640239, 0.0213712305, 0.0205291416, 0.00943684299, 0.0250709355, 0.0426434129, 0.0564802662, 0.0179378204, 0.0244358461, 0.0119027449, 0.0319293067, 0.0391858146, 0.0444320813, 0.0194372796, 0.0209601577, 0.00824060198, 0.0240838192, 0.0395384394, 0.0558201857, 0.0175506696, 0.0239236001, 0.0114675919, 0.0323201679, 0.0397162847, 0.0494972952, 0.0211414192, 0.0186079778, 0.00827567838, 0.0240777675, 0.0410821475, 0.0625547469, 0.0175884217, 0.022704944, 0.011178853, 0.0287257899, 0.0411258377, 0.0541955084, 0.0194886234, 0.0205109417, 0.00701456424, 0.0228231829, 0.0420104899, 0.0661928728, 0.0178669803, 0.023244366, 0.00992512424, 0.0317397788, 0.0402354784, 0.0544116646, 0.0211295113, 0.0197733827, 0.0077425139, 0.0270443242, 0.0420274623, 0.0666514263, 0.0181185007, 0.0241119433, 0.0100024166, 0.0354063995, 0.0396817736, 0.0537012033, 0.0192353204, 0.0205579679, 0.0066354461, 0.0270702187, 0.0417801365, 0.0672068521, 0.0171675999, 0.0228074286, 0.00950004347, 0.036280062, 0.0416073687, 0.0561360866, 0.0207548235, 0.0198186897, 0.00823852886, 0.0282365642, 0.0413030833, 0.0634528995, 0.0177849382, 0.0232744589, 0.0110933315, 0.0321192481, 0.0385926589, 0.0525444001, 0.0191347692, 0.0205844492, 0.00766233122, 0.0216331482, 0.0372809507, 0.0616502203, 0.0167821851, 0.0224342123, 0.00999998581, 0.0272625387, 0.0338981226, 0.0464792848, 0.0200663581, 0.0181463398, 0.00793483667, 0.020844359, 0.0361907221, 0.0545344092, 0.016748637, 0.0209111478, 0.0109255528, 0.0281659011, 0.0350046828, 0.0478931367, 0.0185065605, 0.0193163306, 0.00711412635, 0.022235347, 0.0351420157, 0.0587409213, 0.0167317931, 0.0213777833, 0.0103398375, 0.0302003697, 0.0356565192, 0.0491680279, 0.019728329, 0.0176806506, 0.00816463958, 0.0234703962, 0.036763709, 0.0589460395, 0.0160854328, 0.0214495379, 0.0102786245, 0.0283911824, 0.0334641859, 0.0473188385, 0.0179257449, 0.0184417963, 0.0070162653, 0.022021981, 0.0359244384, 0.0592080168, 0.0157440174, 0.0215120111, 0.00960688479, 0.0301803313, 0.0369795859, 0.0496461615, 0.0200435519, 0.0187851265, 0.00795370992, 0.0232341215, 0.038639158, 0.06137494, 0.016713148, 0.0225313157, 0.0104244323, 0.0283076055, 0.0359230973, 0.0482899733, 0.0182286073, 0.0199056491, 0.00711644068, 0.0212196335, 0.0371307842, 0.0614683256, 0.0162548311, 0.0221850015, 0.00963649154, 0.0279500373, 0.0344056636, 0.0455718935, 0.0196752623, 0.0170626622, 0.00718357181, 0.0219654571, 0.0382744148, 0.0577725805, 0.0161510855, 0.0199630894, 0.00937333237, 0.0287122242, 0.03666557, 0.0486349426, 0.0183094945, 0.0177691784, 0.00619566161, 0.0209756196, 0.0379941314, 0.0649985373, 0.0164057557, 0.0204068851, 0.00895948894, 0.0300295912, 0.0368419848, 0.0496236421, 0.0203069709, 0.0175810233, 0.00681440765, 0.0223502833, 0.0373739861, 0.060520798, 0.0163500104, 0.0203419216, 0.00908283424, 0.0269460026, 0.0336647928, 0.0464638732, 0.0178550929, 0.0175288618, 0.00625420548, 0.0195381176, 0.0362546258, 0.0577964894, 0.0157506987, 0.020348439, 0.00889827125, 0.0249235965, 0.0323806331, 0.0466883332, 0.0199802108, 0.0165030584, 0.00716813421, 0.0196196437, 0.0347573236, 0.0525560677, 0.0168129299, 0.0200426131, 0.00910569634, 0.0244659949, 0.0310549233, 0.0422215983, 0.0188674219, 0.0175191257, 0.00641782908, 0.0172812995, 0.0326522961, 0.0496325716, 0.0164669938, 0.0199125335, 0.00818345044, 0.0221634004, 0.0295525789, 0.0371106714, 0.0202883575, 0.0159093402, 0.00612082332, 0.0148111153, 0.0292737801, 0.041162204, 0.0164419916, 0.0179056339, 0.00746534066, 0.0193334371, 0.026438633, 0.0320750736, 0.0187536776, 0.0150997862, 0.00548843434, 0.016685605, 0.031707, 0.0387923792, 0.016789373, 0.0170837883, 0.00700129149, 0.0211522579, 0.0299562979, 0.0312647149, 0.0215163417, 0.0130392676, 0.00563258259, 0.0164290573, 0.0309363473, 0.0361944139, 0.0175099503, 0.0162505675, 0.00728226965, 0.0199619569, 0.0254314598, 0.0276909526, 0.0187104046, 0.0124917943, 0.00459923083, 0.0138521921, 0.0257001594, 0.0361330025, 0.0164193492, 0.0152332624, 0.00694563659, 0.0196548142, 0.0272860993, 0.0313764624, 0.0209715515, 0.0121080037, 0.00559473783, 0.0154799456, 0.031228818, 0.038922444, 0.0184961669, 0.0156604648, 0.00745781558, 0.0211137254, 0.0284664277, 0.0327049494, 0.0201764423, 0.0134029966, 0.0050387904, 0.0156464111, 0.033460699, 0.0419671945, 0.0200643335, 0.0169380754, 0.00719962036, 0.0222058371, 0.0302755367, 0.0338745154, 0.0224134549, 0.01320663, 0.00503726956, 0.0152664902, 0.031951569, 0.0366743132, 0.0200169012, 0.0165048651, 0.00645096274, 0.0187938996, 0.0284119099, 0.0277386103, 0.0198523048, 0.013510257, 0.00442372169, 0.0152444961, 0.0328297801, 0.0350394398, 0.017976813, 0.0166275818, 0.00622144574, 0.0214841962, 0.0333035588, 0.0310398601, 0.0197564624, 0.0137690771, 0.00480554393, 0.0153846079, 0.0340275019, 0.0364900455, 0.0186949037, 0.0153862704, 0.00640933309, 0.0190877579, 0.0294951349, 0.0300844982, 0.0183972865, 0.0144602563, 0.00447508739, 0.014147073, 0.0323963463, 0.0415623561, 0.0166659169, 0.0184259899, 0.00659971125, 0.0194937978, 0.0321711265, 0.0327720977, 0.0179213546, 0.0150643326, 0.00551909022, 0.0153999291, 0.036544133, 0.0444888957, 0.0146461297, 0.0172664281, 0.00751658715, 0.0212720893, 0.0342526548, 0.0376677215, 0.0157778673, 0.0159993991, 0.00515211141, 0.0163005814, 0.0361342616, 0.0477700494, 0.0163807143, 0.0193289779, 0.00742232054, 0.0231587868, 0.0353697166, 0.0412049256, 0.0197957326, 0.0168044437, 0.0058034258, 0.0181083754, 0.0379928239, 0.0489531606, 0.0177309103, 0.0195560008, 0.00775625184, 0.0223601889, 0.0353013016, 0.0371255241, 0.0181894638, 0.0172626022, 0.00536626019, 0.0169455018, 0.03818506, 0.0480189696, 0.0172775313, 0.0184846856, 0.00744015677, 0.0213509053, 0.0354102254, 0.043246571, 0.0190765876, 0.0147828171, 0.0055779838, 0.0170400627, 0.0356389694, 0.0470040143, 0.0163777974, 0.0167835709, 0.00701650791, 0.0223491304, 0.0312564559, 0.034773808, 0.016592633, 0.0139597785, 0.00459991628, 0.016452102, 0.0321178325, 0.0456306301, 0.0157388821, 0.0177259669, 0.00667199213, 0.0238759797, 0.0298299119, 0.0362925008, 0.0184555855, 0.0141409673, 0.00501744915, 0.0175860096, 0.0318231508, 0.0443017595, 0.0162165519, 0.0156313255, 0.00660499698, 0.0236258917, 0.0301225353, 0.0378594436, 0.0172838923, 0.0132638933, 0.00444837566, 0.0174216274, 0.0322070718, 0.049453862, 0.0163316317, 0.0163474176, 0.00645937258, 0.0252160374, 0.0322097205, 0.0387698673, 0.0183530282, 0.0131366793, 0.0050564683, 0.0195321161, 0.03395731, 0.0432523154, 0.0159620941, 0.0154868085, 0.00650537619, 0.0240693577, 0.029667642, 0.0329790078, 0.0163459256, 0.0130089987, 0.00448007183, 0.0169739518, 0.0304493047, 0.0400936827, 0.0151787242, 0.0158136711, 0.00657197461, 0.0235494841, 0.0317136347, 0.0450819023, 0.019657515, 0.0151496977, 0.00624092203, 0.0223617312, 0.043436259, 0.0626419932, 0.0216037072, 0.0200025402, 0.00854516309, 0.0278640762, 0.0411321782, 0.0524702333, 0.0225992892, 0.0202922989, 0.00579048973, 0.0202430822, 0.0417886376, 0.0638585687, 0.0218430292, 0.0227120537, 0.00801805593, 0.0267893486, 0.0413145386, 0.0514040552, 0.0239705034, 0.0194491614, 0.00621088874, 0.019929193, 0.0409655198, 0.0591274016, 0.0209452622, 0.0216083843, 0.00832689833, 0.0254303161, 0.0384990834, 0.0431068279, 0.0200491976, 0.0190455969, 0.00630700868, 0.0200558696, 0.041373238, 0.0614468344, 0.0209781211, 0.0213686712, 0.00863850024, 0.0278738681, 0.0410859846, 0.0505866073, 0.0223243665, 0.0168194976, 0.00634403527, 0.0205657929, 0.0416087769, 0.054163523, 0.0190738942, 0.0184161086, 0.00790705997, 0.0255082007, 0.0367653295, 0.0393434763, 0.0188049115, 0.0160442572, 0.00523852091, 0.0189468339, 0.0370683707, 0.0503391922, 0.0177484825, 0.0185900517, 0.00740547432, 0.0274953917, 0.0361097045, 0.0439467691, 0.0204552505, 0.0158390868, 0.00592522696, 0.0214190725, 0.0399277359, 0.0529689528, 0.0180769488, 0.0181254819, 0.00796549488, 0.0261760727, 0.0364736021, 0.0426557548, 0.0187943038, 0.0168654751, 0.00558606395, 0.0204114784, 0.0395180658, 0.0550745279, 0.0192165952, 0.018385591, 0.00771522243, 0.0268287528, 0.0378272943, 0.0465466231, 0.0212096404, 0.01528465, 0.00597541081, 0.0201350227, 0.0370939039, 0.055143144, 0.0191147402, 0.0174310561, 0.00734991301, 0.0249200016, 0.0329001881, 0.0417229943, 0.0194373578, 0.0156554691, 0.00523123983, 0.0198379811, 0.0376612954, 0.0600557663, 0.0201414693, 0.0185157005, 0.00772757456, 0.0277608782, 0.0358357765, 0.046108488, 0.0226826798, 0.0159313045, 0.00582869025, 0.0208551195, 0.0358056761, 0.0524000451, 0.0198890064, 0.017393006, 0.00758379186, 0.0265224595, 0.0308000818, 0.0371171981, 0.0196468066, 0.015260864, 0.0051577948, 0.0201062616, 0.0295135528, 0.0427385382, 0.01862951, 0.0173431616, 0.00704710837, 0.0272657648, 0.0287530757, 0.03310626, 0.020476032, 0.0144232521, 0.00532094762, 0.0213845689, 0.0312048942, 0.0432039462, 0.0169533808, 0.0170693435, 0.00745228259, 0.0273010433, 0.0304710697, 0.0351948105, 0.0176679362, 0.0146064144, 0.00494715245, 0.0198465213, 0.0323745571, 0.050639715, 0.0178028308, 0.0189671181, 0.0073842844, 0.0278121699, 0.031383194, 0.040675398, 0.0206995048, 0.0163948666, 0.00569963967, 0.0214067996, 0.0320712402, 0.0467586145, 0.017567426, 0.0187927987, 0.00722441403, 0.0267249383, 0.0279004704, 0.0340745822, 0.0181358643, 0.0167040713, 0.00505035277, 0.0193855185, 0.0287945047, 0.0468441695, 0.0182423387, 0.0189938191, 0.0073145614, 0.0272737574, 0.0299955364, 0.0378856286, 0.020398356, 0.0165785644, 0.00572802732, 0.0213084519, 0.0328200422, 0.0488136113, 0.0185582936, 0.0188404638, 0.00744390441, 0.0266366154, 0.0297009349, 0.0356391817, 0.018823782, 0.0171323791, 0.00515949121, 0.0192622636, 0.0314554833, 0.046353519, 0.0182763301, 0.0197638441, 0.00682703825, 0.0248764604, 0.0265803244, 0.0355630368, 0.0217199791, 0.0162660722, 0.00455052871, 0.0186760947, 0.0302113332, 0.045483157, 0.0185648538, 0.0169499349, 0.00672111101, 0.022676168, 0.0254805852, 0.0264594518, 0.0168980546, 0.013762027, 0.00408327533, 0.0157621466, 0.0296608061, 0.0367975347, 0.0155755309, 0.0153807309, 0.00549618993, 0.0190582797, 0.0257470869, 0.027322121, 0.0181596633, 0.0121354237, 0.0041349344, 0.0162000228, 0.0300004501, 0.03864526, 0.0167403314, 0.0144367553, 0.00563637959, 0.0197683852, 0.0256582033, 0.0300874822, 0.017626835, 0.0139479302, 0.00415232964, 0.0153991263, 0.0271340907, 0.041367773, 0.0173640605, 0.0162457656, 0.00605774252, 0.0224313382, 0.0251626018, 0.0323689207, 0.0202801581, 0.0136460103, 0.00475027412, 0.0192158762, 0.0280659124, 0.0390787795, 0.0178159587, 0.0158123057, 0.00630700868, 0.0241048336, 0.0255251117, 0.0274016634, 0.0186476223, 0.0136961108, 0.00435194187, 0.0185115673, 0.0280694198, 0.0386025645, 0.0182624664, 0.0166551042, 0.00611858442, 0.0247813202, 0.0270872861, 0.030840572, 0.0206527021, 0.0146409217, 0.00473946054, 0.0198105033, 0.0269747004, 0.0370576568, 0.0170164444, 0.0157846566, 0.00610118639, 0.0254520848, 0.0261367857, 0.0290073697, 0.018123297, 0.0142008942, 0.00452466542, 0.0189719256, 0.0283913948, 0.0394603387, 0.017159, 0.0165893901, 0.00628290186, 0.0264237896, 0.0271864254, 0.0308470167, 0.0201309174, 0.0140382545, 0.00473127654, 0.0213445388, 0.0287961997, 0.0377034657, 0.0175251663, 0.016527541, 0.0059151696, 0.0252768565, 0.024753917, 0.0268327724, 0.0179680772, 0.0139321219, 0.00399926165, 0.0180875771, 0.025617294, 0.0380227342, 0.0169144869, 0.0166617185, 0.00564123131, 0.0236149896, 0.0244653057, 0.0284179375, 0.0200485885, 0.0136055192, 0.00439371495, 0.01787946, 0.0261499863, 0.0352988243, 0.0175503734, 0.0160931554, 0.00591198262, 0.0225535557, 0.0232584998, 0.0261114072, 0.0190833006, 0.0143263061, 0.00414673984, 0.0164896678, 0.0244920142, 0.0334429517, 0.0182205215, 0.0164645948, 0.00554776983, 0.0217780937, 0.0232417751, 0.027099641, 0.0203882772, 0.0140917804, 0.00426232303, 0.0174626, 0.0246600546, 0.0326608829, 0.0169665627, 0.0154175656, 0.00539793214, 0.0210150369, 0.0222218987, 0.025656756, 0.0182563812, 0.0139343599, 0.00404641265, 0.0166350305, 0.0257006083, 0.0356198475, 0.0176180191, 0.0160910171, 0.0057615079, 0.0224621929, 0.0241426472, 0.0284856297, 0.0210967641, 0.0138475047, 0.00439783046, 0.0171846803, 0.0260226112, 0.0353971459, 0.0182429031, 0.0160158724, 0.00573419267, 0.0223272014, 0.0238558277, 0.0248267557, 0.0186074413, 0.0141505096, 0.00380110345, 0.0164018795, 0.024317136, 0.0343245231, 0.0174949467, 0.0161699243, 0.00551754097, 0.0231657308, 0.0232654586, 0.0258138683, 0.0202227719, 0.0134912552, 0.00427731266, 0.017568117, 0.0244720951, 0.0326374955, 0.0166870896, 0.0154715637, 0.00561887398, 0.0221326407, 0.0229968801, 0.0250473283, 0.0180735402, 0.0132112345, 0.00397594227, 0.0165291149, 0.0250259731, 0.0353218988, 0.0174778812, 0.0158250742, 0.00574685866, 0.0222551618, 0.0249208324, 0.0274161194, 0.0204529949, 0.0132682417, 0.00424724491, 0.0167055968, 0.0252707992, 0.0333829522, 0.0170635097, 0.0149807092, 0.00545920664, 0.0212063268, 0.0221394431, 0.0237482116, 0.0179248732, 0.0127093941, 0.00383475772, 0.0156999454, 0.0240219738, 0.0342344232, 0.0167108793, 0.0152313896, 0.00558348745, 0.0215884969, 0.0245949179, 0.0279170945, 0.0200006217, 0.0127079282, 0.00427335035, 0.0173215512, 0.0265247002, 0.0344958231, 0.0172058493, 0.0146483602, 0.00556109706, 0.0220658798, 0.0240467936, 0.0246810596, 0.0182995368, 0.0127776898, 0.0039285291, 0.0163717195, 0.0254714992, 0.0343321264, 0.0172358472, 0.0150270378, 0.0055330894, 0.0218309499, 0.0243802033, 0.0253494009, 0.0199574269, 0.0120604252, 0.00414522598, 0.0168556664, 0.025466986, 0.0311421752, 0.0166037418, 0.0141345877, 0.00552639505, 0.0214292984, 0.0231594425, 0.0239278432, 0.0177703351, 0.0121461758, 0.00390850287, 0.0157054029, 0.0246624183, 0.0331116356, 0.016633844, 0.0148246614, 0.00565134827, 0.0214830376, 0.0240776427, 0.0254391637, 0.0200656373, 0.0121380184, 0.00428643683, 0.0166344978, 0.025663849, 0.0304488465, 0.016501721, 0.0137769142, 0.00557743898, 0.0208968371, 0.0220064111, 0.0210125148, 0.0177267417, 0.0119207324, 0.00390555756, 0.015590664, 0.0237019043, 0.0302912109, 0.0165295415, 0.0144431284, 0.00572540145, 0.021354964, 0.0233981013, 0.0238803253, 0.0200356022, 0.0119760754, 0.00442902092, 0.016631512, 0.0253922138, 0.0302760843, 0.0171075389, 0.0141317919, 0.00579987466, 0.0207499396, 0.0227844846, 0.0219446216, 0.0183388796, 0.0122696636, 0.0040632044, 0.0156542137, 0.0238249134, 0.0305136181, 0.0170611665, 0.0145920785, 0.00577165093, 0.0209984835, 0.0228616185, 0.0222866237, 0.0202259626, 0.0117534809, 0.00448295521, 0.0165446494, 0.0240852702, 0.0273377206, 0.0165835321, 0.0139130186, 0.0057710656, 0.0209704414, 0.0213178415, 0.0198933668, 0.017609423, 0.011964852, 0.00407945691, 0.0157304294, 0.0232182071, 0.0283120554, 0.0165496469, 0.0148402974, 0.00584258838, 0.0215767566, 0.023556849, 0.0239151809, 0.0203773975, 0.0124668786, 0.00448133796, 0.0164763406, 0.025008576, 0.0288963951, 0.0168825444, 0.0156497303, 0.00583814736, 0.0208440237, 0.0226717759, 0.0212320611, 0.0184499286, 0.0142493593, 0.00404349295, 0.0151537051, 0.023401618, 0.0285384264, 0.016976865, 0.0161260013, 0.00595601555, 0.0212398227, 0.0230581891, 0.0235512126, 0.0207219012, 0.0137131205, 0.00458017318, 0.0167765226, 0.0245258156, 0.0286837481, 0.0184728075, 0.0170119051, 0.00602498045, 0.021939544, 0.0234549064, 0.0231378227, 0.0195622724, 0.0145410998, 0.00424797414, 0.0163677819, 0.0250117797, 0.031956099, 0.0180602726, 0.0165414829, 0.00580783794, 0.0219694413, 0.0237057656, 0.0243114512, 0.0211932957, 0.0141937677, 0.00440300908, 0.0171381943, 0.0256144926, 0.0312138237, 0.0180580169, 0.0161294434, 0.00595522532, 0.0229465291, 0.0244154297, 0.0241142511, 0.0189031679, 0.014531537, 0.00414172793, 0.0169971604, 0.0252202321, 0.033734642, 0.017807927, 0.0167574044, 0.00578233227, 0.0227557197, 0.0252083298, 0.0280913711, 0.0213954952, 0.0143170441, 0.00444295956, 0.017871324, 0.0263228137, 0.0315360054, 0.0179158691, 0.0163547732, 0.00570607418, 0.0219267681, 0.023410188, 0.0236679818, 0.0188335348, 0.0143008493, 0.0040273983, 0.0164745953, 0.023878498, 0.0357083715, 0.0173483714, 0.0168701876, 0.00564274052, 0.0223870166, 0.0239592623, 0.0269947704, 0.0210851151, 0.0132660381, 0.00435551722, 0.0167738311, 0.0241140742, 0.0324844643, 0.0167450402, 0.0157619249, 0.00561139267, 0.0210414231, 0.0218461715, 0.023648316, 0.0184675623, 0.0134799639, 0.00396594964, 0.015685102, 0.0232177656, 0.0319160111, 0.017198205, 0.0162666384, 0.00566985738, 0.0212392099, 0.0236021187, 0.0269818529, 0.0206980016, 0.0133037865, 0.00432963483, 0.0162940379, 0.0242665317, 0.0329894163, 0.0179289542, 0.0150281452, 0.00555029092, 0.0205143932, 0.0222654883, 0.0245663915, 0.0191071462, 0.0128073767, 0.00389869441, 0.0151938424, 0.0234918334, 0.0341758952, 0.01838753, 0.0153972032, 0.00581302494, 0.0206633024, 0.023626687, 0.0266089663, 0.0213577524, 0.012672185, 0.00429713028, 0.0164986569, 0.0251393504, 0.0329314806, 0.0182612911, 0.0153744202, 0.0054655415, 0.0201342907, 0.0222872142, 0.0244928785, 0.0195243452, 0.0129449852, 0.00376815163, 0.0150636835, 0.0231900103, 0.0321887583, 0.0181936864, 0.0155437151, 0.00538915629, 0.0205376558, 0.0226596463, 0.0255315639, 0.0215267278, 0.0125761107, 0.00417833729, 0.0160813741, 0.0242595822, 0.0327286273, 0.0180275086, 0.0148940794, 0.00551053882, 0.0206408501, 0.0223183613, 0.0246125385, 0.0193812903, 0.0133638587, 0.00401680497, 0.0158259645, 0.0235372521, 0.0332297049, 0.0178016964, 0.0159521382, 0.00558086718, 0.0208456777, 0.0229203235, 0.0257639047, 0.0208590347, 0.0130340029, 0.00429170718, 0.0160269979, 0.0234823208, 0.0297905784, 0.0173557624, 0.0150090931, 0.00536232162, 0.0201852974, 0.0205157269, 0.0213734284, 0.0181540623, 0.012582982, 0.00372662023, 0.0152015155, 0.0217862222, 0.0293954238, 0.017027583, 0.0153030418, 0.00539673399, 0.0203757081, 0.0218660105, 0.0251997951, 0.0207793936, 0.0124864364, 0.00418629358, 0.015703503, 0.0222674999, 0.0283494927, 0.0170957614, 0.0146359205, 0.00547425169, 0.021079516, 0.0207225084, 0.0208070241, 0.0178350359, 0.0128523204, 0.00386518822, 0.0149398278, 0.0225020032, 0.0291687287, 0.0168711841, 0.0166733488, 0.00560820103, 0.020568883, 0.0224183593, 0.0231463052, 0.0204493459, 0.013591487, 0.00427412754, 0.0156877972, 0.0231043827, 0.0274273232, 0.017215237, 0.0158769675, 0.00573049905, 0.019836586, 0.0206637625, 0.0208363645, 0.0184216723, 0.0133578889, 0.00398095604, 0.0148731899, 0.0223681331, 0.0280021336, 0.018078234, 0.0160235967, 0.00557950232, 0.0198961236, 0.0229382869, 0.023817759, 0.0220809225, 0.0140497312, 0.00427445443, 0.0159799177, 0.0248945281, 0.0277254432, 0.0186783802, 0.0158167817, 0.0054265107, 0.0202398319, 0.0215420537, 0.0195563845, 0.0195274279, 0.013161975, 0.0037596263, 0.0149323139, 0.0232165456, 0.0283686854, 0.0183806401, 0.0159818567, 0.00539238472, 0.0206355136, 0.0222338177, 0.0229571555, 0.0212493837, 0.0132222874, 0.00401221728, 0.0155518213, 0.0225314647, 0.0272985399, 0.0189452711, 0.0162401963, 0.00549976248, 0.0208882242, 0.0213907715, 0.0205696505, 0.0199582763, 0.0142580224, 0.00388359278, 0.0156179694, 0.0234120805, 0.0282517876, 0.0181247983, 0.016815925, 0.00543505093, 0.0210268646, 0.0216273721, 0.0232413635, 0.0215338916, 0.0135515518, 0.00414925721, 0.0172507968, 0.0239257775, 0.0279064588, 0.0191080235, 0.0154595738, 0.00553514902, 0.0202504098, 0.0195169821, 0.0203759279, 0.0196536295, 0.0130031426, 0.00419369014, 0.0145196114, 0.0226942115, 0.02928105, 0.0182091352, 0.0153707461, 0.00560669275, 0.0208936408, 0.021771146, 0.02384541, 0.0224714503, 0.0137668895, 0.00443510804, 0.0177294631, 0.0238419566, 0.0304923821, 0.0197534841, 0.0159980413, 0.00601412775, 0.0212005973, 0.0206125937, 0.0211543106, 0.0194154456, 0.0135693457, 0.00423753075, 0.0156934224, 0.0231202766, 0.0301254895, 0.0177406631, 0.0150794191, 0.00556841679, 0.0224215444, 0.0235076696, 0.0259917155, 0.02066065, 0.0129178092, 0.00430323975, 0.0180811547, 0.0248639751, 0.031650234, 0.0171041209, 0.0162764397, 0.00546183297, 0.0210003648, 0.0215630233, 0.0230230074, 0.0177210961, 0.0141046587, 0.00373661285, 0.0150439581, 0.0236269441, 0.0325101428, 0.0166488905, 0.0176989716, 0.00545434002, 0.0202370323, 0.0225528236, 0.0247139074, 0.0200394951, 0.0143133039, 0.00412865961, 0.0156601928, 0.0235751718, 0.0294929091, 0.0169358682, 0.0158634409, 0.00522651803, 0.0198403224, 0.0207329933, 0.021712698, 0.0177807566, 0.0132114897, 0.00371124968, 0.0150593538, 0.022391988, 0.0308385659, 0.016473623, 0.0163486153, 0.00541384052, 0.0208928268, 0.0218287297, 0.0248964895, 0.0203553028, 0.0140758501, 0.00412230752, 0.0162946284, 0.0234744549, 0.0304393023, 0.0171006452, 0.0168101955, 0.00556076737, 0.0209291633, 0.0210132133, 0.0227054041, 0.0180418715, 0.0144287311, 0.00383990887, 0.0153160458, 0.0226399936, 0.0302857142, 0.016537752, 0.0169372894, 0.00551295374, 0.0208907891, 0.0220726151, 0.0253152233, 0.0200902317, 0.0142446775, 0.00419808924, 0.0157672223, 0.0235127285, 0.0302630551, 0.0171013251, 0.0168964304, 0.00549494382, 0.0206039548, 0.0214263722, 0.023051722, 0.0182526298, 0.014271317, 0.00381568633, 0.0151150757, 0.022209689, 0.0296891741, 0.0168030728, 0.0164208002, 0.0054673329, 0.0208835918, 0.0218532868, 0.0246367622, 0.0201819949, 0.0136705618, 0.004064254, 0.0160628613, 0.0234158635, 0.0297763664, 0.0170062464, 0.0162220895, 0.00534705678, 0.0202060994, 0.0210126266, 0.0223826207, 0.0182012599, 0.0137493033, 0.00380599825, 0.0149777001, 0.0222759489, 0.0297588333, 0.0167611912, 0.0161421541, 0.00547058973, 0.0205117557, 0.0218344461, 0.0242549647, 0.0199449025, 0.0130018508, 0.00409589522, 0.0155232297, 0.022851903, 0.0284292344, 0.0163527112, 0.0154934535, 0.00549817132, 0.0198472086, 0.0204430167, 0.021465268, 0.0178705696, 0.0131299561, 0.00372468331, 0.0145644797, 0.0209697355, 0.0279470924, 0.0161424875, 0.0156231904, 0.00528408214, 0.020306306, 0.0208711103, 0.0228412542, 0.0195745043, 0.0133038303, 0.00393637316, 0.0157264713, 0.0219265856, 0.0278845485, 0.0158453193, 0.0153749892, 0.00525263883, 0.0200616997, 0.0196757969, 0.0210045408, 0.0174348373, 0.0131605249, 0.00366880535, 0.0147772972, 0.0205329601, 0.0293318238, 0.0160588771, 0.0158806555, 0.00535183586, 0.0204668418, 0.020679066, 0.0239084195, 0.0202979762, 0.0137849487, 0.00407977076, 0.0161090102, 0.0218230989, 0.0284565501, 0.0168304294, 0.0161835086, 0.00539855706, 0.0204976462, 0.0200575758, 0.0213396698, 0.0176310949, 0.0134800524, 0.00373351667, 0.0150437029, 0.0211789384, 0.0286059268, 0.0165438969, 0.0165962353, 0.00517932884, 0.0207831152, 0.0208643693, 0.0231121834, 0.0198518783, 0.0134524526, 0.00400802167, 0.0166829135, 0.0223694872, 0.0281027202, 0.0164025407, 0.0160114467, 0.0052941395, 0.0208813865, 0.0198743735, 0.021192167, 0.0175647009, 0.0131385345, 0.00360557972, 0.0152227031, 0.020669749, 0.0275943931, 0.015765978, 0.0158218071, 0.00515086809, 0.0208421666, 0.0203599073, 0.022239862, 0.0192790795, 0.0128995692, 0.00377933378, 0.0156558137, 0.0212327801, 0.0262734182, 0.0154158371, 0.0149639435, 0.00490296911, 0.0199599527, 0.0188841708, 0.0187967028, 0.0168240704, 0.0129736662, 0.00336024119, 0.0157176014, 0.0204557665, 0.0269687306, 0.0154111041, 0.0154580167, 0.00497366767, 0.0208817273, 0.020199202, 0.0216809381, 0.0194667764, 0.0129295141, 0.00371154537, 0.0158476233, 0.0211981125, 0.0263650641, 0.0156693999, 0.0156296454, 0.0049712942, 0.0199340377, 0.0189624764, 0.0188541487, 0.017040588, 0.013466984, 0.00339710782, 0.0145409359, 0.0199001189, 0.0251916721, 0.0151737928, 0.0164859183, 0.00490607135, 0.0206668917, 0.0191616677, 0.0199811179, 0.0187232308, 0.0127833448, 0.00367115578, 0.0155409193, 0.020213766, 0.0245146416, 0.0151794367, 0.0158300214, 0.00494795758, 0.0202356428, 0.0182096306, 0.0185077265, 0.0167880803, 0.0131052388, 0.00346803945, 0.0149727315, 0.0196405649, 0.0249199346, 0.0149470503, 0.0155060571, 0.00494786631, 0.0203549415, 0.0192671642, 0.0198529176, 0.0186733026, 0.0124165574, 0.0036477407, 0.015620376, 0.0205291174, 0.0236198679, 0.0145318992, 0.014502258, 0.0048210388, 0.0196557697, 0.0184945948, 0.0173059106, 0.0163470283, 0.0120667554, 0.00332574523, 0.0144364908, 0.0195500627, 0.0239508953, 0.0143707488, 0.0149804493, 0.00491341436, 0.0203145929, 0.0194526538, 0.0201807749, 0.01852897, 0.0125263818, 0.00369361253, 0.0154664917, 0.0207216255, 0.0243372992, 0.0146948351, 0.0150639173, 0.00493571768, 0.0197450276, 0.0186167918, 0.017851064, 0.0166647043, 0.0130356401, 0.00338392286, 0.0143637387, 0.019885892, 0.0243016873, 0.0145752504, 0.0156478193, 0.00489921356, 0.0204475317, 0.0196263473, 0.0198953636, 0.0185631607, 0.0128837684, 0.00368965766, 0.015446784, 0.0205289163, 0.0238654371, 0.0144216595, 0.0150860567, 0.00495823007, 0.0200099647, 0.0184739903, 0.0176281482, 0.0163453799, 0.0129491119, 0.00340793608, 0.0145010324, 0.0196158271, 0.0239848867, 0.0143656023, 0.0154458294, 0.0049702758, 0.0197952036, 0.0190729536, 0.0196097866, 0.0185849685, 0.0127746332, 0.00366196292, 0.0150024258, 0.0200159214, 0.0230214745, 0.0146272322, 0.0152051346, 0.00491024973, 0.0194617435, 0.0183408894, 0.017396763, 0.0167163163, 0.0133148646, 0.00341856573, 0.0141920466, 0.0193883628, 0.0240292419, 0.0150163844, 0.0157781467, 0.00507526239, 0.0198123306, 0.0194674209, 0.0197292939, 0.0189299528, 0.0128768012, 0.00377589208, 0.0150284078, 0.0201949906, 0.0234564096, 0.0150363706, 0.0149374986, 0.00517094135, 0.0194508173, 0.0187914539, 0.0173694864, 0.0168870017, 0.0125530036, 0.00354147167, 0.0143210832, 0.0199122559, 0.0231398363, 0.0150029259, 0.014984617, 0.00511931442, 0.0197786056, 0.0194308218, 0.0188212171, 0.019094469, 0.0123689566, 0.00377065851, 0.0148648145, 0.0203502905, 0.0222856235, 0.0150730247, 0.0144166807, 0.00506293029, 0.0192726273, 0.018644752, 0.0172427222, 0.0169866718, 0.0123699363, 0.00353147229, 0.0144551946, 0.0200287476, 0.0234862585, 0.0152836246, 0.0148918359, 0.00513628172, 0.0201630127, 0.0199900083, 0.0197927058, 0.0197118018, 0.0123613691, 0.00384571939, 0.01551631, 0.0208706241, 0.0226222724, 0.0158550981, 0.0156005602, 0.00517819449, 0.0195326637, 0.0184382983, 0.0165457819, 0.0178149007, 0.0125219394, 0.00354110356, 0.0142056756, 0.0195223093, 0.0222712625, 0.0154016372, 0.0139488336, 0.00520849321, 0.0207279958, 0.019460341, 0.0187466405, 0.0190411843, 0.0134527246, 0.00479899393, 0.0183297452, 0.0201102365, 0.024066655, 0.0147968605, 0.0166185331, 0.00662196986, 0.0230671391, 0.0178656671, 0.0164108966, 0.0162304416, 0.0132792527, 0.00430580601, 0.0150325578, 0.0187597144, 0.0224119797, 0.0145038525, 0.0166030005, 0.00554503454, 0.0205990002, 0.0189142413, 0.0183756966, 0.0185643025, 0.012948012, 0.00391975231, 0.0155409342, 0.0190781765, 0.0201885216, 0.0148078473, 0.014216871, 0.00513148867, 0.0201833993, 0.017487701, 0.0158968549, 0.0169306137, 0.0114600165, 0.00351700047, 0.0146207856, 0.0188464317, 0.0212873127, 0.0148220165, 0.0142558841, 0.00495999493, 0.0185221396, 0.0177800097, 0.016005693, 0.0181056168, 0.0103577403, 0.00361937494, 0.0139563009, 0.0186739583, 0.0179835651, 0.0140119111, 0.0119301444, 0.00478778826, 0.0174302235, 0.0171408206, 0.0135781951, 0.016205268, 0.00949986279, 0.00327134179, 0.0128559517, 0.0179104917, 0.0169688854, 0.0134311477, 0.011584633, 0.00482263369, 0.017519176, 0.0176103953, 0.0149842566, 0.01804935, 0.0102039864, 0.00353062968, 0.0137499496, 0.0177398659, 0.0176258795, 0.013889241, 0.0121804131, 0.00490494492, 0.0180305261, 0.0169610586, 0.0134391245, 0.0158795435, 0.0102916434, 0.00329126627, 0.0130759543, 0.0180454794, 0.0180231612, 0.0135921007, 0.0123658944, 0.00475373119, 0.0178398788, 0.0180466138, 0.0154350139, 0.0179424677, 0.010034794, 0.00351559371, 0.0137264822, 0.0184968114, 0.0172132943, 0.0136384387, 0.0118690664, 0.00473083602, 0.0172788631, 0.0167975035, 0.0123732109, 0.0155276693, 0.00963174179, 0.00320577319, 0.0125604775, 0.0177690182, 0.0167603567, 0.013197015, 0.0118383737, 0.00470636832, 0.0175188463, 0.0175405685, 0.0147006717, 0.0175927337, 0.00918316282, 0.00342184538, 0.0133144753, 0.0183428302, 0.0160640292, 0.0132827964, 0.0112990839, 0.00465820823, 0.0169538744, 0.0168495495, 0.0121806953, 0.0154613405, 0.0095277084, 0.00321785128, 0.0124995429, 0.0178452116, 0.0161407068, 0.0133567322, 0.0118136834, 0.00473608356, 0.0173023157, 0.0177200828, 0.0138045019, 0.01775348, 0.00988565944, 0.00350702088, 0.0132177221, 0.0183359198, 0.0158712827, 0.0134620098, 0.0114002079, 0.00475336751, 0.0170307364, 0.0162798595, 0.0121303713, 0.0155550642, 0.0094463909, 0.00324901333, 0.0124215446, 0.0171719585, 0.0158228595, 0.0131007871, 0.0118331928, 0.00472645089, 0.0169178788, 0.0168418046, 0.0133542558, 0.0175772812, 0.00977263786, 0.00344320945, 0.0129940128, 0.0176286027, 0.0150228599, 0.0131475069, 0.0115403431, 0.0046890853, 0.016846288, 0.0162277687, 0.0116411606, 0.0152103631, 0.00946939737, 0.00319388695, 0.0123220487, 0.0171887632, 0.0156543218, 0.012953518, 0.0112242419, 0.00462810555, 0.0166799873, 0.0168358162, 0.0131852143, 0.017470479, 0.00916691497, 0.00338916155, 0.0126426155, 0.0174145773, 0.0149539672, 0.0132576898, 0.0110545214, 0.00463011349, 0.0161810648, 0.0161143225, 0.0115499375, 0.0155087365, 0.00935106445, 0.00321370177, 0.0122138085, 0.0173604302, 0.0157570578, 0.013132724, 0.0113733485, 0.00472622644, 0.0166901965, 0.0169366375, 0.0131023275, 0.0173187498, 0.009368442, 0.00350459572, 0.0129440287, 0.0180292558, 0.0151691623, 0.0128919212, 0.0116669452, 0.00473944005, 0.0167185105, 0.0164897908, 0.0118845552, 0.0154833766, 0.0101375338, 0.00326215615, 0.0122351488, 0.017301254, 0.0155217228, 0.0129379323, 0.0123897241, 0.00470332708, 0.0168367289, 0.0170181263, 0.0131659079, 0.0172809102, 0.0098563889, 0.00345508591, 0.0129411425, 0.0174978729, 0.0148055106, 0.0129190674, 0.011988055, 0.00471029244, 0.0171485897, 0.0163728278, 0.0116892466, 0.015274385, 0.00999093987, 0.00323914224, 0.012526758, 0.0173212513, 0.0154772736, 0.0127969086, 0.0116584329, 0.00471829949, 0.0172292665, 0.0170104727, 0.0134682758, 0.0173147079, 0.00955204386, 0.00347958272, 0.0132374456, 0.0178019144, 0.0155075071, 0.0130532775, 0.0118413102, 0.00477465102, 0.017372489, 0.0166450646, 0.0123723764, 0.0156117454, 0.0106673259, 0.0032855852, 0.0127078332, 0.0176476799, 0.0161865167, 0.0130966268, 0.0125431726, 0.00483697141, 0.017394824, 0.0176219307, 0.0136186248, 0.0175970178, 0.0103236781, 0.00356409862, 0.0132117951, 0.0183593016, 0.0150443045, 0.0133469887, 0.0124920756, 0.00491864188, 0.0170219559, 0.0170645174, 0.011881466, 0.0157125555, 0.0106974412, 0.00333040161, 0.0127207795, 0.0187762864, 0.0162238088, 0.0131900851, 0.0123628546, 0.0048516579, 0.0173284598, 0.0177047253, 0.0133674629, 0.0175320804, 0.00988056511, 0.0035539337, 0.0132803079, 0.0181812849, 0.0147052575, 0.0131886331, 0.0115705933, 0.00471027847, 0.0165744517, 0.0160756335, 0.0110148955, 0.015503482, 0.0098828217, 0.00322818849, 0.0120325042, 0.0171686132, 0.0146946916, 0.0132280868, 0.0119763846, 0.00471761031, 0.0164503679, 0.0171560012, 0.0128118088, 0.0174771044, 0.00962992199, 0.0034808726, 0.0125508411, 0.0179258212, 0.0142709687, 0.0132335518, 0.011476676, 0.00471765734, 0.0160688013, 0.0164037421, 0.0112263225, 0.0156853609, 0.0100445421, 0.0032446275, 0.0118100205, 0.0176691767, 0.0148882177, 0.0132120131, 0.0118465601, 0.00473558949, 0.0161121786, 0.0173616912, 0.0128337378, 0.0176193397, 0.00945975538, 0.00345658092, 0.0125540206, 0.0185884219, 0.0140710082, 0.0134064974, 0.0111109382, 0.00467171427, 0.0161910336, 0.0165239275, 0.0110252788, 0.0157460868, 0.00952254888, 0.00321378116, 0.0122693516, 0.017702695, 0.0151938712, 0.0132933371, 0.0118457619, 0.00470148399, 0.0163853951, 0.0176255964, 0.0131531581, 0.0177368335, 0.00967414584, 0.00347152655, 0.0127717722, 0.0185577422, 0.0149766859, 0.0133841205, 0.0116295563, 0.00469977921, 0.0162704214, 0.0167250168, 0.0114922281, 0.0156957135, 0.0100694709, 0.00322286412, 0.0121136801, 0.0175231788, 0.0149148032, 0.013186628, 0.0117973732, 0.00472631631, 0.0166360345, 0.0176244155, 0.0128393136, 0.01762137, 0.00952598546, 0.0034719028, 0.012635367, 0.0182528552, 0.0140984217, 0.0133403149, 0.0112699093, 0.0047023762, 0.0161498934, 0.016626779, 0.0111875078, 0.0157977305, 0.00968461204, 0.00325600989, 0.0120524392, 0.0176801216, 0.014781124, 0.0133897681, 0.0118755326, 0.00476520741, 0.0160799157, 0.0173690058, 0.0127005065, 0.0178386625, 0.00961976871, 0.00348576554, 0.0123663303, 0.017693717, 0.0137697496, 0.0135378353, 0.0116902273, 0.00470876088, 0.0156546067, 0.01615013, 0.010711818, 0.0157449339, 0.00965691917, 0.00322079379, 0.0117615256, 0.0174544603, 0.0141818682, 0.0132559612, 0.0114794793, 0.00470359065, 0.01594452, 0.0172402244, 0.0124135166, 0.0176103599, 0.00929290708, 0.00345486263, 0.0120744156, 0.017635541, 0.0132942311, 0.0133381635, 0.01101954, 0.00465692161, 0.0154969767, 0.0161534492, 0.010663256, 0.0157711823, 0.00956463814, 0.00322669628, 0.011711997, 0.0173711963, 0.0144457472, 0.0133658974, 0.0118303504, 0.00471535744, 0.0157060232, 0.0172811709, 0.0125189517, 0.0175363701, 0.00945186149, 0.00345688616, 0.0120540969, 0.0176181365, 0.013363732, 0.0133844661, 0.0112089599, 0.00466964999, 0.0155400671, 0.0162184238, 0.0106127327, 0.0157274008, 0.00967982877, 0.00323149213, 0.0115724094, 0.0173966158, 0.014064448, 0.0133647826, 0.0118737025, 0.00474212505, 0.015672259, 0.0173321385, 0.0123727564, 0.0176354591, 0.00974578131, 0.00349664129, 0.012081407, 0.0180421658, 0.0136061069, 0.0131757744, 0.0118533159, 0.00481753517, 0.0155229261, 0.0164125264, 0.0107459435, 0.0154503239, 0.00975920074, 0.00329848332, 0.0116591696, 0.0174379442, 0.0139093287, 0.013154706, 0.011445364, 0.00474628527, 0.0158112533, 0.0172700509, 0.012233125, 0.0177670959, 0.00946458243, 0.00344791054, 0.0119531099, 0.0183125455, 0.0137914326, 0.014234418, 0.0113864122, 0.00465878798, 0.015557752, 0.0163332317, 0.0108573446, 0.0165644698, 0.0100551583, 0.00319822086, 0.0114620626, 0.017410282, 0.0145223206, 0.0142919114, 0.0126202833, 0.004692527, 0.0155042689, 0.0171526317, 0.0125022791, 0.0183984619, 0.0107108625, 0.00344456639, 0.0118681379, 0.0180785228, 0.0137955593, 0.014270016, 0.0131938839, 0.00464628963, 0.0152154351, 0.0163344722, 0.0107761817, 0.0167053919, 0.0119927209, 0.00319247693, 0.0114485361, 0.0176159963, 0.0145919826, 0.0141938468, 0.0145687759, 0.00472617289, 0.0153916888, 0.0173844434, 0.012729832, 0.0187211353, 0.0123594552, 0.00349225756, 0.0119884266, 0.0183077715, 0.0138401734, 0.0141201774, 0.0147298928, 0.00473004114, 0.0154861389, 0.0171422251, 0.0111067789, 0.0165300071, 0.0122476658, 0.00325834169, 0.0116977831, 0.0175763238, 0.014447201, 0.0138164442, 0.0144709907, 0.00478312792, 0.0157243442, 0.0173385628, 0.0124768922, 0.0181297194, 0.0121233677, 0.003500744, 0.0121010812, 0.0177907944, 0.0135073969, 0.0137037784, 0.0148092648, 0.00474762125, 0.0156695694, 0.0164225381, 0.0106688719, 0.0162352845, 0.0132785235, 0.00326889893, 0.0117243947, 0.0176575854, 0.0142480936, 0.0137004852, 0.0152777769, 0.00476105046, 0.0155903641, 0.0172113236, 0.0124312351, 0.018130824, 0.0123554217, 0.00348023954, 0.0119065372, 0.0180534776, 0.0135251945, 0.0136927357, 0.0139749758, 0.00472541945, 0.0155843999, 0.0165821332, 0.0110130636, 0.0162232704, 0.0123751331, 0.00325726368, 0.011832824, 0.0179586206, 0.0146958586, 0.0136917839, 0.0144498218, 0.00473498227, 0.0153811565, 0.0174023788, 0.0120744491, 0.0179054253, 0.0120513495, 0.00343911024, 0.0116904145, 0.0181411486, 0.0128137562, 0.0134224491, 0.0152457785, 0.00468114018, 0.0149366846, 0.0163646657, 0.0100099882, 0.0159284547, 0.012019637, 0.00324467546, 0.0115021346, 0.0189153552, 0.0134295942, 0.0133168614, 0.0142408544, 0.00472160801, 0.015194756, 0.0173925832, 0.0117563, 0.0174555164, 0.0115168421, 0.00349018443, 0.0118216239, 0.018097356, 0.0116320848, 0.013263043, 0.0126398308, 0.00476524327, 0.0148503538, 0.016636027, 0.00930669252, 0.0156859569, 0.0108800633, 0.00323770614, 0.011066623, 0.0174555648, 0.0131063303, 0.0132756364, 0.0127081135, 0.00472601783, 0.0150868492, 0.0173207968, 0.0113116736, 0.0176508538, 0.0101144826, 0.00347521063, 0.0118084736, 0.0182546973, 0.0118583888, 0.0132563179, 0.0122271581, 0.0046903803, 0.0147078549, 0.0161363333, 0.00939424615, 0.0155574586, 0.0103536062, 0.00325163337, 0.0114427973, 0.0173117407, 0.0125981458, 0.0132000204, 0.0117082717, 0.00472392654, 0.0154802669, 0.0168048926, 0.0111974953, 0.0175884981, 0.009719247, 0.00349318353, 0.0119425049, 0.0179142561, 0.0131799094, 0.0134124216, 0.0119562978, 0.00480398862, 0.0154068777, 0.016213607, 0.0104756085, 0.0161197446, 0.0101497676, 0.00331110344, 0.011555884, 0.0172710977, 0.0136531861, 0.0136531089, 0.0117960274, 0.00473707728, 0.0153020564, 0.0164932031, 0.011010617, 0.0180761535, 0.00947194267, 0.00344646093, 0.0119841583, 0.0173090715, 0.0120303389, 0.0135276932, 0.0117494389, 0.00469077053, 0.0151831154, 0.015528108, 0.00913934596, 0.0161981452, 0.0102122109, 0.00324787688, 0.0116441231, 0.0166963171, 0.0117622074, 0.0136597883, 0.0118615851, 0.00472688628, 0.0155164842, 0.0162912179, 0.0105171558, 0.0181907285, 0.0098613454, 0.00344278081, 0.0120622776, 0.0170890111, 0.0114777805, 0.0133084003, 0.0120686665, 0.00466431025, 0.0155145042, 0.0157616157, 0.00886542536, 0.0160334799, 0.0103240442, 0.00321345287, 0.0115290517, 0.0167076495, 0.0115933502, 0.0130525343, 0.0124665899, 0.00464190263, 0.0156768598, 0.0165316053, 0.0105280243, 0.0178730972, 0.0100402283, 0.00340835587, 0.0120563516, 0.0170686152, 0.0109382868, 0.0131709222, 0.0116005, 0.00459084287, 0.015224698, 0.015500118, 0.00887420215, 0.016006114, 0.0102543598, 0.00320188492, 0.0114865694, 0.0164531991, 0.0112508452, 0.0131914997, 0.0120447427, 0.00463233376, 0.0153038241, 0.0162502937, 0.00991898868, 0.0176860038, 0.0097237546, 0.00336404215, 0.0118441936, 0.0170245972, 0.0106476229, 0.0131724579, 0.0114344442, 0.0045906161, 0.015327937, 0.0159370303, 0.00835946202, 0.0158807933, 0.00985888671, 0.00317122624, 0.0115363253, 0.0166392028, 0.0110560236, 0.0131627796, 0.0117893256, 0.0045914785, 0.0153091867, 0.0165065173, 0.0101219332, 0.01779918, 0.00973559823, 0.00338806305, 0.0118695349, 0.0172929242, 0.0107676052, 0.0132515971, 0.0115224998, 0.00461485656, 0.0149670104, 0.0156879481, 0.00846187118, 0.0159245171, 0.00997507107, 0.00318388897, 0.0112586934, 0.0166766085, 0.010808304, 0.0130417701, 0.011839876, 0.00462194998, 0.0149456477, 0.0161722377, 0.00933171902, 0.0176110398, 0.00955415517, 0.00339976582, 0.0116475588, 0.0168565661, 0.00951494183, 0.013118702, 0.0113324057, 0.00458694855, 0.0147702871, 0.0153100211, 0.00786294229, 0.0158716701, 0.00996079948, 0.00318468572, 0.0110196546, 0.0163310412, 0.010191761, 0.0131206475, 0.0123109166, 0.00459992513, 0.0146523947, 0.0167262387, 0.0105240354, 0.0174800921, 0.01049837, 0.00336278602, 0.0114778783, 0.018085558, 0.0109765492, 0.0130007491, 0.0127540343, 0.00454489933, 0.0146438945, 0.0163071826, 0.00880715344, 0.0156914853, 0.0107591357, 0.00318244565, 0.0110157477, 0.0176027324, 0.0115819797, 0.0130490381, 0.0134891607, 0.00469372096, 0.0149712274, 0.0172774121, 0.01089455, 0.0177528728, 0.0114189796, 0.00345556228, 0.0114241699, 0.0185773503, 0.0114926128, 0.0132313231, 0.0133817093, 0.00465743244, 0.0147180846, 0.0164740998, 0.00907250773, 0.0158217866, 0.0117042456, 0.00325640617, 0.0111356517, 0.0175391864, 0.0111833336, 0.0132194506, 0.0135364458, 0.00468793279, 0.014827311, 0.0169199798, 0.0100299343, 0.0178326461, 0.0108483201, 0.00342260348, 0.01152822, 0.0181063414, 0.010653059, 0.0134174619, 0.0129387537, 0.00461187027, 0.0147472192, 0.0161513351, 0.00888005458, 0.0161750689, 0.0113392668, 0.00314894458, 0.0109905908, 0.0170407165, 0.0111466143, 0.0133707644, 0.0131603079, 0.00456436956, 0.0148470765, 0.0169180539, 0.0104598533, 0.0179906804, 0.0109534124, 0.00334360939, 0.0115702283, 0.0180570055, 0.0106150769, 0.0135256769, 0.0131717138, 0.00454904651, 0.0147079378, 0.0163579881, 0.00847156625, 0.0160149261, 0.0113557121, 0.0031510049, 0.0109185055, 0.0175610315, 0.0105056548, 0.013105684, 0.013129591, 0.00458038133, 0.014788853, 0.0170105696, 0.00973165594, 0.0178694483, 0.0107509419, 0.0033703472, 0.0115282135, 0.0181129761, 0.0102964519, 0.0133661786, 0.012850767, 0.00462681428, 0.0148859546, 0.0161478948, 0.0085663693, 0.0161400177, 0.011281509, 0.00319067016, 0.0111959977, 0.016983876, 0.0106530683, 0.0133359227, 0.0131730288, 0.00465138862, 0.0149209704, 0.0168770216, 0.00986389723, 0.0178203881, 0.0108123478, 0.00336363167, 0.0114120478, 0.0177139249, 0.0100685861, 0.0132238176, 0.0128781116, 0.00453834096, 0.0144464802, 0.0157308187, 0.00829278212, 0.0157724898, 0.0112449536, 0.00312654069, 0.011131553, 0.016914865, 0.010356104, 0.0130389975, 0.0132407779, 0.00459998148, 0.0150112081, 0.0168675072, 0.00983983558, 0.017775476, 0.0108907698, 0.00334759336, 0.0115165059, 0.0177658908, 0.0098412009, 0.0131683368, 0.0128105376, 0.0045899055, 0.0147434361, 0.0159038976, 0.00827290397, 0.0156111391, 0.0108960206, 0.00312809297, 0.0109723937, 0.016785726, 0.0105805229, 0.0129155237, 0.0127977151, 0.00453814305, 0.0148015879, 0.0167428199, 0.010047975, 0.0176324751, 0.0105327331, 0.00331042055, 0.0114330957, 0.0178465657, 0.0107134245, 0.0132377427, 0.0128737176, 0.0045591942, 0.0147916339, 0.0161802452, 0.00877107028, 0.0159907024, 0.0113129541, 0.00314157945, 0.0110754184, 0.0171145145, 0.0111413607, 0.01315335, 0.0132524017, 0.00456489762, 0.0149016734, 0.0168452151, 0.0100153629, 0.0176687483, 0.0105786817, 0.00330079021, 0.0114735169, 0.017783856, 0.0100987116, 0.013151004, 0.0124695441, 0.00448943302, 0.0144864675, 0.0159391854, 0.00855758134, 0.0158416573, 0.0107051702, 0.00309565337, 0.0109751876, 0.0170026589, 0.0110417623, 0.0132601168, 0.013152428, 0.00455326401, 0.0148241874, 0.0167553462, 0.0102589093, 0.0179933272, 0.010924208, 0.00332668121, 0.0116603561, 0.0178688187, 0.0109735979, 0.0134725086, 0.0130180269, 0.00452669337, 0.0148256095, 0.0159494933, 0.00893117022, 0.0160106216, 0.011030023, 0.00309289549, 0.0111248083, 0.0170852616, 0.0108771706, 0.0133675504, 0.0128947254, 0.00458090333, 0.0148937721, 0.0169160403, 0.00996038131, 0.0180202294, 0.010508148, 0.00335841347, 0.0118294368, 0.0178303756, 0.0105236033, 0.0135482559, 0.0123510994, 0.00459283032, 0.0154452762, 0.0162113793, 0.00891755987, 0.0162839759, 0.0109002972, 0.00315075321, 0.0118586579, 0.0172913913, 0.0111400215, 0.013493211, 0.0128411818, 0.00461608171, 0.0159727186, 0.0171706881, 0.0104776649, 0.018069556, 0.010522929, 0.00329191354, 0.0122109856, 0.0182280708, 0.010835669, 0.0134128686, 0.012429486, 0.00455248775, 0.0162443798, 0.0165903922, 0.00899018627, 0.0160578508, 0.0109245265, 0.00314013474, 0.0118690766, 0.0175202098, 0.0112100635, 0.0133742122, 0.0131507395, 0.00458603352, 0.0161218159, 0.0175333042, 0.0105084646, 0.0178833716, 0.0104642026, 0.00332713034, 0.0123140663, 0.018513767, 0.0108432816, 0.0133596109, 0.0123158414, 0.00458804751, 0.0158800036, 0.0168455057, 0.00894936174, 0.0159361325, 0.0106797023, 0.00312545174, 0.0117290029, 0.0178291369, 0.0112059461, 0.0132191395, 0.0125384852, 0.00457087345, 0.0161560029, 0.0177035388, 0.010473107, 0.0179139301, 0.0102935275, 0.00334230042, 0.0124134226, 0.0186203755, 0.0109330472, 0.0134285074, 0.0122947106, 0.00461343303, 0.0161445029, 0.0167507511, 0.00906404853, 0.0161976665, 0.0108786235, 0.00314219506, 0.0119873192, 0.0175438952, 0.0114787752, 0.0134852268, 0.0129128806, 0.00461736973, 0.0166681893, 0.0175978411, 0.0107644564, 0.0181721915, 0.0104785161, 0.00336036412, 0.0128250178, 0.0186573789, 0.0111707868, 0.013615801, 0.0124264071, 0.00463161198, 0.0170903634, 0.0167784188, 0.00910020713, 0.0161659047, 0.0106835011, 0.00315374578, 0.0123976152, 0.0176237486, 0.0115798395, 0.0134461941, 0.0125814062, 0.00460577104, 0.0169758704, 0.0175824333, 0.0106342444, 0.0181039479, 0.010347954, 0.00336006097, 0.0130847311, 0.0187265072, 0.0112821683, 0.0136204055, 0.0122965518, 0.00463841064, 0.0168439206, 0.0168759208, 0.00940424856, 0.0162870027, 0.0107474849, 0.00317829498, 0.0124095595, 0.0178774763, 0.0119816754, 0.0135456556, 0.0127101606, 0.00465846946, 0.0169837736, 0.0178354364, 0.0109163532, 0.0181437489, 0.0103730895, 0.00339955604, 0.0130214775, 0.0187298171, 0.0115840873, 0.0136466073, 0.0122997733, 0.00466382317, 0.0167500023, 0.0169466585, 0.00953247026, 0.0162576512, 0.0106615694, 0.00319308555, 0.0121628065, 0.0177374128, 0.0120208329, 0.0134392828, 0.0125294067, 0.00468397792, 0.0169479083, 0.0176904202, 0.0111969262, 0.0180463605, 0.0102347396, 0.00338182203, 0.0129678221, 0.0184951145, 0.0115413181, 0.0134321786, 0.0120106889, 0.00462548342, 0.0167335831, 0.016680412, 0.00944102835, 0.0161031839, 0.0106096994, 0.00316052279, 0.0123490291, 0.0176930539, 0.0118990224, 0.013356084, 0.0126967048, 0.00460603787, 0.0167635567, 0.0175503902, 0.0110443914, 0.0180807561, 0.010474639, 0.00334742316, 0.012705273, 0.018887341, 0.0114003755, 0.0135643184, 0.0121430457, 0.00457139825, 0.0163699239, 0.0166634768, 0.00947755855, 0.0162106492, 0.0108056376, 0.00314270728, 0.0120629473, 0.0178082082, 0.0118056247, 0.0134886345, 0.0125922747, 0.00459325267, 0.016489001, 0.0174525063, 0.0108544203, 0.018078899, 0.0104024764, 0.00334504433, 0.0124869654, 0.0183066186, 0.0113653513, 0.0135214087, 0.0120931715, 0.00455576787, 0.0161041077, 0.0163189806, 0.0093220938, 0.0161688644, 0.010564955, 0.00314745284, 0.0120141637, 0.0174425822, 0.0116854571, 0.0135639859, 0.0125899864, 0.00464573177, 0.016379308, 0.0174343642, 0.0108788386, 0.018148955, 0.010330053, 0.0034143799, 0.0127347223, 0.0185337495, 0.0112750856, 0.0137281343, 0.0120763201, 0.0046836203, 0.016276041, 0.0167004671, 0.00922725257, 0.0162305087, 0.0105264047, 0.00318700518, 0.0121295704, 0.0176467374, 0.0112653244, 0.0135229602, 0.0126202777, 0.00461749034, 0.0163892526, 0.0173570048, 0.0104594678, 0.0180290192, 0.0105571914, 0.00339596812, 0.0127331465, 0.0185147449, 0.0113678705, 0.0136101283, 0.0123940017, 0.00464799488, 0.0164209828, 0.0165263023, 0.0092546083, 0.0161553957, 0.0108700888, 0.00320837507, 0.0121764541, 0.0176697485, 0.0118995598, 0.0135329114, 0.0127504757, 0.00468840916, 0.01663737, 0.0177580863, 0.0108878529, 0.0180535894, 0.0106813349, 0.00343609834, 0.012708257, 0.0190228578, 0.0115360105, 0.0136035299, 0.0126192374, 0.0047069448, 0.0165581387, 0.0171735696, 0.00930180121, 0.0161510017, 0.0107697947, 0.00322064385, 0.0121922269, 0.0179900173, 0.0116390642, 0.0133645395, 0.0127581861, 0.00469646137, 0.0166884344, 0.0176052395, 0.0106796371, 0.0180301592, 0.0107043106, 0.00346655492, 0.0127684902, 0.018911764, 0.0110344645, 0.0134703284, 0.0124485977, 0.00468475604, 0.0165481083, 0.0168614667, 0.00908841658, 0.0161612332, 0.0108946068, 0.00322294259, 0.0121455686, 0.0177498721, 0.0114827957, 0.0134406928, 0.0129549997, 0.00469800411, 0.0165588073, 0.0175484009, 0.0107517838, 0.017984096, 0.0105914101, 0.00347456685, 0.0126039954, 0.0185833499, 0.0111935223, 0.0134727368, 0.0125551084, 0.00468712253, 0.0163950175, 0.0166372918, 0.00926829502, 0.0160166081, 0.0107832542, 0.00323762023, 0.0120774023, 0.0180568546, 0.0119586578, 0.0134519581, 0.0128175821, 0.00470973784, 0.0167003088, 0.0178383775, 0.0111937486, 0.0181298237, 0.0103395209, 0.0034347903, 0.0126828691, 0.0188836269, 0.0116097713, 0.0135657275, 0.0120627666, 0.00463018846, 0.0162096154, 0.0164184794, 0.00922764465, 0.0162615404, 0.0103419358, 0.00319973961, 0.0118927658, 0.0172615666, 0.0116264001, 0.0133371959, 0.011956946, 0.00462973537, 0.0162198991, 0.0170888007, 0.010820684, 0.0180157516, 0.00993133523, 0.00341186579, 0.0124731129, 0.0183066763, 0.0113929249, 0.0134243388, 0.011808563, 0.00466493843, 0.0163654257, 0.0164618976, 0.00945793185, 0.0160590187, 0.0102449656, 0.00320189423, 0.0121217119, 0.0176362749, 0.0118711917, 0.0133320466, 0.0121348053, 0.00465222541, 0.0164855085, 0.0173989721, 0.0109240515, 0.0180002935, 0.00992670376, 0.0034042669, 0.0125296311, 0.0183660798, 0.0115166521, 0.0134510994, 0.0116508584, 0.00464893691, 0.0162481833, 0.016289033, 0.00940355938, 0.0160704516, 0.0100607704, 0.00319799152, 0.011952389, 0.0173883121, 0.0119442726, 0.0133075612, 0.0119997216, 0.0046270825, 0.0163371265, 0.017078232, 0.0110475337, 0.0179971438, 0.00987100229, 0.00339554716, 0.0124284895, 0.0180889871, 0.0116307577, 0.0134968292, 0.0116613237, 0.00458808476, 0.0161467958, 0.0161973983, 0.00938981865, 0.0160521157, 0.0101157669, 0.00315911509, 0.0118097709, 0.0172627643, 0.0118259741, 0.0132850464, 0.012004924, 0.00456865225, 0.0160964448, 0.0171048846, 0.0109339701, 0.0178756416, 0.00989729818, 0.00337885134, 0.0123411622, 0.0180659369, 0.0113517353, 0.0134220142, 0.0116803981, 0.00457536662, 0.0160071719, 0.0161818769, 0.00912374537, 0.0160362851, 0.0102341902, 0.00317145861, 0.011803844, 0.0174849164, 0.0115603236, 0.0133048939, 0.0122359963, 0.00460362015, 0.0162924789, 0.0170762558, 0.0106196543, 0.0178638771, 0.00995939318, 0.00337085663, 0.0125092929, 0.0183258858, 0.0108244969, 0.0133675188, 0.0116764568, 0.00461212359, 0.0162494164, 0.0162496921, 0.00916986633, 0.0159027949, 0.0101810209, 0.00320319436, 0.0119343828, 0.0175452121, 0.0117606493, 0.0132169565, 0.0118996501, 0.00469275378, 0.0162809286, 0.0173042715, 0.0108745713, 0.017814422, 0.00999645051, 0.00346751884, 0.0124965999, 0.0187144149, 0.0113564786, 0.0135627678, 0.0117863147, 0.00470573874, 0.0162628461, 0.0165909696, 0.00924086291, 0.0161056314, 0.0103096627, 0.00324974535, 0.0120491907, 0.0176797565, 0.0115338033, 0.0134392893, 0.0119514661, 0.00471020117, 0.0162478872, 0.017142538, 0.0106261494, 0.0179490317, 0.00984206051, 0.00347536267, 0.0124457385, 0.0183708854, 0.0112087587, 0.0134991715, 0.0115592061, 0.00469229091, 0.0160146393, 0.016144244, 0.00919912104, 0.0160776377, 0.0100676501, 0.00320230075, 0.0117377965, 0.0174194518, 0.0115628568, 0.0133603206, 0.0119159305, 0.0047069313, 0.0160777904, 0.0170463398, 0.0108171534, 0.0180163085, 0.00987667497, 0.00345000019, 0.0123592857, 0.0183531698, 0.0112605458, 0.0135279866, 0.0115428846, 0.00468597049, 0.0159360059, 0.0162248015, 0.00925791357, 0.0160718765, 0.0100591555, 0.00321955397, 0.0117527386, 0.0173804294, 0.0116372984, 0.0134064229, 0.0117826173, 0.00471679773, 0.0161338858, 0.0170563143, 0.0108072991, 0.0180944018, 0.00973638892, 0.00348786637, 0.0123663023, 0.0183728654, 0.0112183588, 0.0137259876, 0.0114248702, 0.00471340073, 0.0160127748, 0.0161812603, 0.00919687934, 0.0164947715, 0.0100996839, 0.00321441819, 0.0117953941, 0.0172815099, 0.0113388672, 0.0138022555, 0.0117783099, 0.00469862856, 0.0161719266, 0.0170190353, 0.010661873, 0.018366009, 0.00974141154, 0.00346175022, 0.0122613385, 0.0181997623, 0.0109426258, 0.0138953468, 0.0115039079, 0.00471249502, 0.0157412551, 0.0161326304, 0.00915313698, 0.0164196808, 0.0100499196, 0.00324962195, 0.011766959, 0.017334966, 0.0114901811, 0.0137176234, 0.0117945103, 0.00476330845, 0.0161428656, 0.0170415156, 0.0106736077, 0.0184039399, 0.00972167961, 0.00345806219, 0.0124097634, 0.0181196053, 0.0109632527, 0.0138311749, 0.0113620572, 0.0047412198, 0.0157529023, 0.0161076263, 0.00896815956, 0.0163936801, 0.00996327773, 0.00322553096, 0.0115788141, 0.017173402, 0.0111801457, 0.0135885337, 0.0116132777, 0.0047290423, 0.0159667227, 0.0167804621, 0.0105180442, 0.0183092449, 0.00961696077, 0.00346069597, 0.0123674367, 0.0178737491, 0.0108695291, 0.0137582412, 0.0112302778, 0.00471917074, 0.0159768406, 0.0161981378, 0.00909089856, 0.0164239109, 0.00983090606, 0.00323010865, 0.0117957043, 0.0173999164, 0.0113212066, 0.013709696, 0.0115018254, 0.00473558018, 0.0159815885, 0.0170693826, 0.0105652735, 0.0183168892, 0.00938248541, 0.00347359618, 0.012298041, 0.0181617923, 0.0109323505, 0.0137039842, 0.0110877622, 0.00477815513, 0.0158904493, 0.0161299743, 0.00902628712, 0.0163427964, 0.00969944056, 0.00329450541, 0.0117263729, 0.0174526554, 0.0113815982, 0.0136708505, 0.0114348, 0.00482130423, 0.0161992777, 0.0172284506, 0.0106490236, 0.0184891839, 0.00956574455, 0.00353744719, 0.0124361357, 0.0185689628, 0.0109736612, 0.0139496354, 0.0111751445, 0.0047992398, 0.015909899, 0.01637947, 0.00915648788, 0.0164928231, 0.00982429739, 0.00329357549, 0.011726738, 0.0176870469, 0.0115128756, 0.0137918442, 0.011584186, 0.00480385404, 0.0161368754, 0.01708287, 0.0106377658, 0.0183557067, 0.00955470093, 0.00350594497, 0.0123243006, 0.0184410252, 0.0109289028, 0.0138678998, 0.0111348545, 0.00477619888, 0.0158840828, 0.0162295662, 0.00904781278, 0.0164081715, 0.00963830296, 0.0032267631, 0.0116566587, 0.0172366463, 0.0113687711, 0.0136880865, 0.0113508087, 0.00474170363, 0.0160424951, 0.0170369241, 0.0107084028, 0.0182973202, 0.00935430359, 0.00343509414, 0.012377779, 0.0180752762, 0.0107998131, 0.0137829017, 0.0110990619, 0.00467552943, 0.015873963, 0.0161920208, 0.00901933759, 0.0165313873, 0.009650263, 0.00319038215, 0.0116571523, 0.0176705755, 0.0111393444, 0.0138145806, 0.0114399269, 0.00467736507, 0.0158456899, 0.0169128049, 0.0103949942, 0.0185874198, 0.00953373127, 0.00339803123, 0.012108054, 0.0178123713, 0.0103591625, 0.0138151459, 0.0109179905, 0.00456458796, 0.0155610144, 0.0155101651, 0.00833224785, 0.0164371803, 0.00948618818, 0.00311150844, 0.0115194693, 0.0166232157, 0.0102293259, 0.0138495089, 0.0110030333, 0.00450277422, 0.0152820526, 0.0160737466, 0.00975768548, 0.0184157304, 0.00908309314, 0.00331748603, 0.0119675584, 0.0170925427, 0.0101345433, 0.0138654076, 0.0106648849, 0.00452943752, 0.015523212, 0.0154316351, 0.00830346718, 0.0165217444, 0.00943011791, 0.00311286072, 0.0115797976, 0.0166022778, 0.0105159543, 0.013801815, 0.011022035, 0.00459522055, 0.0158078987, 0.0163933653, 0.00989670958, 0.0183989666, 0.00891554542, 0.00334326294, 0.0122712813, 0.0174854156, 0.010169019, 0.0137855858, 0.0105055356, 0.00452278834, 0.0154452324, 0.0155151654, 0.00855259597, 0.0165353175, 0.0092903832, 0.00310875592, 0.0115514286, 0.0166695174, 0.0105759418, 0.013936366, 0.0109344963, 0.00456796261, 0.0158619825, 0.0163244717, 0.0100814132, 0.0185670946, 0.00909837242, 0.00337731838, 0.0121289771, 0.0172642991, 0.0101720393, 0.013929436, 0.0107251098, 0.00459711766, 0.0156280529, 0.0155687677, 0.00837900769, 0.0166022703, 0.00943641923, 0.00316252606, 0.0116506824, 0.0165699925, 0.0103464127, 0.0138455248, 0.0109955585, 0.00461179763, 0.016054526, 0.016597582, 0.00983018056, 0.0185642894, 0.00903626438, 0.00336967479, 0.0125252064, 0.0172896888, 0.0100513045, 0.0140129589, 0.0107945977, 0.00466927188, 0.0158273764, 0.0154637489, 0.008406437, 0.0168264527, 0.00960031804, 0.00321338372, 0.0117479656, 0.0164298415, 0.0105338972, 0.0140591394, 0.0112465546, 0.00479241228, 0.0162697081, 0.0161280353, 0.00996827427, 0.0185361654, 0.00920578185, 0.00343555072, 0.0125806006, 0.0182761047, 0.0102781681, 0.0140261343, 0.0107817799, 0.00470230961, 0.0163733009, 0.016266508, 0.00898824818, 0.0165313557, 0.00935861841, 0.00324392435, 0.0122996103, 0.0187285896, 0.0112169515, 0.0135977147, 0.0110483989, 0.00484481873, 0.0169148725, 0.0184296835, 0.0104163196, 0.0182305705, 0.00915870722, 0.00358167035, 0.0129313022, 0.0193500537, 0.0104537541, 0.0135231065, 0.0110952733, 0.00496168947, 0.0168880951, 0.0176033024, 0.00898025092, 0.0161890369, 0.0103337094, 0.0034588743, 0.012443318, 0.0188520942, 0.0114282584, 0.0135482363, 0.0120064244, 0.0050920872, 0.0172581859, 0.0178465918, 0.010715046, 0.0182942245, 0.00999611989, 0.00378792733, 0.0131870322, 0.0196254048, 0.0110113947, 0.0135980677, 0.0119462414, 0.00523067219, 0.0169585105, 0.0173115451, 0.00941943936, 0.0162470397, 0.0111722769, 0.00356787513, 0.0126560982, 0.0192477014, 0.0121028246, 0.013574467, 0.0134594962, 0.00529946107, 0.0178851038, 0.0189203564, 0.0112754637, 0.018238388, 0.0109076304, 0.003797716, 0.0131429974, 0.0196525883, 0.011326178, 0.0135649815, 0.0123216491, 0.00519647682, 0.0168359932, 0.0168844368, 0.0094266627, 0.0162375774, 0.0110894041, 0.00358295208, 0.0125909997, 0.0182906911, 0.0121905664, 0.0134771746, 0.0130955167, 0.00531414617, 0.0174135957, 0.0179488361, 0.0114091868, 0.0181561578, 0.0103566218, 0.00383176049, 0.0132553382, 0.01953323, 0.0117276218, 0.0135093294, 0.0120167686, 0.00528584234, 0.0171368588, 0.0170311332, 0.00985130295, 0.0161063354, 0.010687273, 0.00353590283, 0.0127759092, 0.0189761948, 0.0124174263, 0.0135681722, 0.0125859855, 0.00520639867, 0.0178686958, 0.0188666936, 0.0116382912, 0.018114524, 0.0104288887, 0.00371258287, 0.0139926616, 0.0206326675, 0.01190509, 0.013442317, 0.0115128374, 0.00492371619, 0.017522309, 0.0174400564, 0.00953403302, 0.0159517992, 0.010094421, 0.00334627973, 0.0127326297, 0.018565001, 0.0118928682, 0.0132828979, 0.0121418955, 0.00485810358, 0.017912874, 0.0181643739, 0.0110236835, 0.0179750882, 0.00989055261, 0.00357729988, 0.0138395345, 0.0205138735, 0.0114866123, 0.0132320067, 0.0117420489, 0.00483382586, 0.0175506789, 0.0172502454, 0.00930621009, 0.0157901607, 0.0100659868, 0.00329831871, 0.0127042374, 0.0186091959, 0.0117115891, 0.0132260825, 0.0117835719, 0.00483306823, 0.0177140422, 0.018355038, 0.0110757751, 0.0179369897, 0.00973217003, 0.00358060538, 0.0138685182, 0.0203428604, 0.011512408, 0.013293487, 0.0114672352, 0.00486774091, 0.0178228784, 0.0177186485, 0.00954790227, 0.0158199072, 0.0101426262, 0.00338616711, 0.0129804621, 0.0192810409, 0.0120289, 0.0132095078, 0.0118980138, 0.00498910388, 0.0183665771, 0.0191759318, 0.0113943629, 0.0179621782, 0.0100731738, 0.0036797605, 0.0142126484, 0.0217303243, 0.0120744491, 0.0133628268, 0.0116558606, 0.00503279362, 0.0180498566, 0.0184164755, 0.00995045528, 0.0156732816, 0.0101347929, 0.00338489772, 0.0129880216, 0.0202350356, 0.0130329095, 0.0131901084, 0.0117387297, 0.00496861106, 0.0181802288, 0.0196594317, 0.0119680427, 0.0178872738, 0.00984920096, 0.00359125063, 0.0136897611, 0.0213158727, 0.012169552, 0.0132186105, 0.0114442743, 0.00485956157, 0.0173128285, 0.0177769419, 0.0100610089, 0.0157338232, 0.0103215259, 0.00333480001, 0.0126493908, 0.0195580833, 0.0124355499, 0.0131078875, 0.0120952902, 0.00494770845, 0.0180800725, 0.0196149014, 0.0118738776, 0.0178750884, 0.0098395152, 0.00361345615, 0.0138497557, 0.0216079727, 0.0123007046, 0.0132668689, 0.0116561363, 0.00494444929, 0.0178195722, 0.0184329599, 0.0101858219, 0.0158069041, 0.0102996547, 0.00334490277, 0.0130465711, 0.0202569421, 0.0128335925, 0.0132870097, 0.0120981922, 0.00497625489, 0.0180362687, 0.0200264137, 0.0119600054, 0.0179566238, 0.0100025339, 0.00361510087, 0.0138388146, 0.0220172275, 0.0122575117, 0.0133003062, 0.0116879577, 0.00498260558, 0.017747242, 0.0185677893, 0.0100743957, 0.0157630946, 0.0102829617, 0.00333151151, 0.0128608299, 0.020367207, 0.0126205934, 0.0132764913, 0.012216364, 0.0049952073, 0.0182781555, 0.0202581361, 0.0120112719, 0.0180259179, 0.0100775398, 0.00361526944, 0.0139547382, 0.0222049467, 0.0123361126, 0.0133569706, 0.0118259192, 0.00494354358, 0.0180854611, 0.0189493708, 0.0102492357, 0.016076304, 0.010149681, 0.00333139114, 0.0130170221, 0.0205365568, 0.012838129, 0.0135332942, 0.0119482465, 0.00496694213, 0.0183908138, 0.0199951734, 0.0117298383, 0.0181507152, 0.00962683931, 0.0036003273, 0.0137577374, 0.021339979, 0.0116612632, 0.0136092063, 0.0107886465, 0.00490371604, 0.017340431, 0.018174449, 0.00958016235, 0.0162143614, 0.00958541315, 0.0032989555, 0.0127788316, 0.0196529552, 0.0118646594, 0.0136577394, 0.011478344, 0.00490505202, 0.0179769825, 0.0192719139, 0.0111954687, 0.0183433294, 0.00949741341, 0.00360137573, 0.0136742005, 0.02079436, 0.0113974679, 0.0135139246, 0.0112929884, 0.00500705885, 0.0174224898, 0.0178959128, 0.00937095378, 0.0160502065, 0.00988279562, 0.00337920967, 0.012736192, 0.0194954928, 0.0117905093, 0.0133774532, 0.0117285065, 0.00506117987, 0.0179977827, 0.0191326793, 0.0110610146, 0.0181025527, 0.0095177833, 0.00362466183, 0.0134701198, 0.0206654258, 0.0112034893, 0.0134690749, 0.011203886, 0.00505074719, 0.0173362158, 0.0180679522, 0.00935312454, 0.0160111003, 0.0096004894, 0.00335957389, 0.0126853297, 0.0195634533, 0.0117555587, 0.0132424962, 0.0113949869, 0.00491093937, 0.0175673105, 0.0190663841, 0.0110695353, 0.0180440173, 0.00938900188, 0.00361534161, 0.0134206321, 0.0208445098, 0.0113841733, 0.0132257529, 0.0109196231, 0.00501971412, 0.0175670385, 0.0181137957, 0.00945043005, 0.0158579331, 0.00965535082, 0.0033622249, 0.0128312726, 0.0194560457, 0.0120106945, 0.0131209241, 0.0111276582, 0.00485121179, 0.0183495171, 0.0190026052, 0.010941688, 0.0179282054, 0.0089426199, 0.00354963727, 0.0136051429, 0.0206361581, 0.0108378557, 0.0131705245, 0.010438757, 0.00485151075, 0.0173230767, 0.0175745301, 0.00904631708, 0.0157626048, 0.00914154388, 0.0032457707, 0.0133554628, 0.0187524408, 0.0114325304, 0.0129243843, 0.0107653048, 0.00467077876, 0.0189413801, 0.0181839373, 0.0108725755, 0.017777944, 0.00883173943, 0.00333373994, 0.0149796261, 0.0196943488, 0.0110534383, 0.0132069048, 0.0102438629, 0.00444437517, 0.0206343271, 0.0173013043, 0.00936602056, 0.016052261, 0.00919918623, 0.0030137843, 0.0152874216, 0.0189639777, 0.0113428179, 0.0133522963, 0.0110171884, 0.00463315612, 0.0213193875, 0.0186937526, 0.0105783213, 0.0180832818, 0.00909700897, 0.00335800485, 0.0168889407, 0.0203872193, 0.0106817279, 0.0135602616, 0.0108476756, 0.00462921709, 0.0216120649, 0.0176868532, 0.00897756498, 0.0162920598, 0.00969196856, 0.00316674518, 0.0161925759, 0.0194087401, 0.0113515751, 0.0135563249, 0.0114091337, 0.00479171891, 0.0232022181, 0.019088272, 0.0106316656, 0.0183327366, 0.00928019825, 0.00342309102, 0.0171039961, 0.0209401436, 0.0108260894, 0.013830076, 0.0112246983, 0.00481504388, 0.0232426934, 0.0183969904, 0.00917758886, 0.016463032, 0.0100027425, 0.00322292862, 0.0164472964, 0.0197569635, 0.0114191258, 0.0139024761, 0.0121187875, 0.00483273808, 0.0238530748, 0.0195450224, 0.0109146135, 0.018734701, 0.0103457728, 0.00348257017, 0.0179932825, 0.0213884003, 0.0111286128, 0.0141716208, 0.0121698668, 0.00479274895, 0.0241090413, 0.0184458233, 0.00918862596, 0.0165982991, 0.01091401, 0.00325658615, 0.0174832363, 0.0203361567, 0.0116339372, 0.0140281264, 0.0127776163, 0.00485907262, 0.0248297751, 0.019519005, 0.0109265046, 0.0184939653, 0.0100000324, 0.00340378494, 0.0185614806, 0.0210842825, 0.0111514423, 0.013937369, 0.0117108012, 0.00462931814, 0.0239232555, 0.0180761125, 0.00926262513, 0.0164323393, 0.0101671191, 0.00313363224, 0.0165682659, 0.0195233226, 0.0112504996, 0.0137537783, 0.0118940342, 0.00473042764, 0.0235945936, 0.0191044025, 0.0106392791, 0.018613942, 0.00986992102, 0.00345158088, 0.0184055455, 0.0212325118, 0.0107157808, 0.0141632073, 0.0115875825, 0.00482087908, 0.0244213622, 0.0185972992, 0.00894074328, 0.0167221092, 0.0101374527, 0.00328109856, 0.0174650531, 0.020312516, 0.011363253, 0.0142144579, 0.012267977, 0.0049003996, 0.0250922851, 0.0198274013, 0.0107561788, 0.0188798383, 0.010011076, 0.00346866716, 0.0190010127, 0.0219445787, 0.0108360266, 0.0142299011, 0.011588593, 0.00469730189, 0.0241146516, 0.0187559929, 0.00903525297, 0.0167193096, 0.0102122501, 0.00323050958, 0.0170042682, 0.0204291586, 0.0114314472, 0.014068136, 0.012016898, 0.00483649876, 0.0236394573, 0.0199122392, 0.010614356, 0.0185751859, 0.00975631736, 0.00350017869, 0.018535953, 0.0218039416, 0.0107525857, 0.0141041279, 0.0119971167, 0.00484712049, 0.0238431357, 0.0187360514, 0.00903469697, 0.0165625475, 0.0101950374, 0.00325682689, 0.0167918354, 0.0201572664, 0.0112099731, 0.0138883004, 0.0120265549, 0.00490909815, 0.0237785671, 0.0199022107, 0.0108027831, 0.0188078769, 0.0100379912, 0.00356845651, 0.0181862637, 0.0223500691, 0.011108852, 0.0142755583, 0.0118536912, 0.00487781502, 0.0235695262, 0.0191183668, 0.00923703145, 0.0168119371, 0.010543393, 0.00330843753, 0.0168721098, 0.0205817875, 0.0115609225, 0.014144958, 0.0125372801, 0.00496706227, 0.0239761584, 0.0203030817, 0.0108600911, 0.0188836884, 0.0101398546, 0.00355816097, 0.0183437318, 0.0226173587, 0.0109317731, 0.0143384179, 0.0119900601, 0.00488067418, 0.0238808189, 0.0194884185, 0.00931361038, 0.0168053824, 0.0108411796, 0.00332611497, 0.0169570688, 0.0212558713, 0.0116413021, 0.0142037189, 0.0127232065, 0.00502472743, 0.0240832604, 0.0208808519, 0.0111376364, 0.0188645609, 0.0103888782, 0.00357557973, 0.0181306284, 0.022918012, 0.0110462364, 0.0142354136, 0.0123042343, 0.00489650108, 0.0232520066, 0.0194251239, 0.00930188503, 0.0167040303, 0.0107703796, 0.0032787649, 0.0163777396, 0.0209275819, 0.011480717, 0.0140040619, 0.0126916002, 0.00497684022, 0.023483796, 0.0209143162, 0.0110350419, 0.0188753977, 0.0105610266, 0.00358069036, 0.0179402661, 0.0236885361, 0.0111460378, 0.0143010914, 0.0124764265, 0.00496393163, 0.0231090095, 0.0196909457, 0.00939728133, 0.016881818, 0.0110926405, 0.00331463967, 0.0162345748, 0.0213757884, 0.0114805233, 0.014273189, 0.0129417134, 0.00494186394, 0.0225576386, 0.0215141177, 0.0109985201, 0.0193290096, 0.0104975086, 0.00358588947, 0.0178191792, 0.0239020437, 0.0121959494, 0.014844683, 0.0124052055, 0.00497414451, 0.0243413318, 0.0201658383, 0.00959649123, 0.0173788462, 0.0108242156, 0.0032482848, 0.0171153247, 0.021544192, 0.0123035219, 0.0150417043, 0.0131471669, 0.00500542764, 0.0243507791, 0.0211495329, 0.0106269512, 0.0190960504, 0.0105380919, 0.00352774165, 0.0183563493, 0.023038188, 0.0104508642, 0.0145327523, 0.0123527171, 0.00479270751, 0.0243232343, 0.0198664889, 0.00888939388, 0.0168415755, 0.0104717929, 0.00331900781, 0.0172492266, 0.0217441153, 0.0112644639, 0.0143665811, 0.0123244636, 0.00502537284, 0.0247718822, 0.0215519015, 0.0108877094, 0.0193217862, 0.0099894926, 0.00362200383, 0.0190697554, 0.023743799, 0.010730925, 0.014618177, 0.0117405504, 0.00502868323, 0.0245448891, 0.0199318081, 0.00891465321, 0.0170691907, 0.0102285882, 0.00338145206, 0.0169898011, 0.021692859, 0.0111050671, 0.0144581767, 0.0121507403, 0.00508781755, 0.024133781, 0.0216449089, 0.0107000954, 0.0194077753, 0.0097192144, 0.00362491654, 0.0184984617, 0.0241257697, 0.0106956549, 0.0148716457, 0.011552942, 0.00498173526, 0.0238202065, 0.0205645673, 0.00895607192, 0.0173772518, 0.00987352338, 0.00332849659, 0.0166455489, 0.0221993551, 0.0109808668, 0.0148315988, 0.0119420551, 0.00503236894, 0.0237989444, 0.021955872, 0.0106295394, 0.0194522757, 0.00963845756, 0.00362987164, 0.0184160154, 0.0253816787, 0.0108702322, 0.0150828268, 0.0112609547, 0.00505408132, 0.0240929537, 0.0212726612, 0.00915373303, 0.0174142569, 0.00973581057, 0.00341373566, 0.0170613118, 0.0230355039, 0.0114253862, 0.0151881585, 0.0119494824, 0.00521652168, 0.02450669, 0.0229415502, 0.0109930597, 0.0197227485, 0.0097606387, 0.0037071011, 0.0188205782, 0.0258384012, 0.0111729782, 0.0152575299, 0.0116474871, 0.00513449823, 0.0240716282, 0.0217047911, 0.00936151389, 0.0176492408, 0.0100261895, 0.00344557944, 0.0169740412, 0.0234831497, 0.0116161369, 0.0154009052, 0.012282257, 0.0052376939, 0.0245352518, 0.0229948889, 0.0110398317, 0.0199353509, 0.00980717409, 0.00371860527, 0.0183308311, 0.0260175262, 0.0114006596, 0.0156294983, 0.0116071068, 0.0051704892, 0.0238778684, 0.0216514431, 0.00947897695, 0.0177904796, 0.00996067654, 0.00350141642, 0.0169858672, 0.0238906853, 0.0120084211, 0.0153782908, 0.0121578742, 0.005357116, 0.0245996527, 0.023368381, 0.0114078484, 0.0200365316, 0.00992476288, 0.00384222274, 0.0187062901, 0.0267609581, 0.0117673082, 0.0154757323, 0.0116864601, 0.00534039782, 0.0241991431, 0.0221581347, 0.00957422797, 0.0178537872, 0.0102938954, 0.00355251227, 0.0173428785, 0.024173202, 0.0120930569, 0.0155853666, 0.0123980334, 0.00537792174, 0.0247904882, 0.023355931, 0.0113619454, 0.0200913902, 0.00989294332, 0.00382726011, 0.0189138427, 0.026549384, 0.0115874121, 0.015848469, 0.0118163656, 0.00530698709, 0.0245339014, 0.0221171454, 0.00959527772, 0.0179778915, 0.0103366813, 0.00354341906, 0.0172318742, 0.0242810007, 0.012067399, 0.0153539618, 0.012376125, 0.0053828489, 0.0249360967, 0.0236968193, 0.0112857856, 0.0203101579, 0.00968160387, 0.00388530362, 0.0190587863, 0.0267545525, 0.0115214679, 0.0159143042, 0.0118174683, 0.0053861076, 0.0247865636, 0.0223820899, 0.00968554523, 0.0181422327, 0.0101694902, 0.00361349573, 0.0176410247, 0.0249619726, 0.0121728769, 0.0161128957, 0.0123417592, 0.00550935231, 0.0253749508, 0.0242412686, 0.0114089716, 0.0204781983, 0.0100196805, 0.00390658388, 0.0193376597, 0.0278742556, 0.0117420889, 0.0160568617, 0.0118617862, 0.00538587244, 0.0251895413, 0.0227807481, 0.00970336702, 0.0181085411, 0.0102364784, 0.00368986162, 0.0180022176, 0.0248941407, 0.0122029139, 0.0158990789, 0.0124698663, 0.00561833102, 0.0257350318, 0.0242510401, 0.0116717527, 0.020247709, 0.0100724129, 0.00394422794, 0.0195400566, 0.0275883954, 0.0116910636, 0.0159811154, 0.0119316336, 0.00541942287, 0.0250040051, 0.0224373955, 0.00990309473, 0.0181586016, 0.010405222, 0.00360581605, 0.0176396221, 0.0247521233, 0.0121740121, 0.0160217341, 0.0123199141, 0.00555903045, 0.0252514128, 0.0242639482, 0.011396979, 0.0203293841, 0.00999138784, 0.0039886469, 0.0193831362, 0.0276435036, 0.0116562676, 0.0162075553, 0.0121959932, 0.00563622406, 0.0253686272, 0.0226827189, 0.00968679786, 0.0181667022, 0.0103995074, 0.00373534556, 0.0180156957, 0.0248248354, 0.0123624224, 0.0161725804, 0.0126352711, 0.00574284885, 0.0255662538, 0.023907328, 0.0115229823, 0.0205439627, 0.0102308458, 0.00410356605, 0.0194930974, 0.0273514483, 0.011769725, 0.0162291527, 0.0122845694, 0.00573677011, 0.0251640975, 0.0223207176, 0.00973917544, 0.018443644, 0.0106110414, 0.00376926665, 0.0179471895, 0.0242510568, 0.0122266682, 0.0163038485, 0.012736232, 0.00569937751, 0.0259747244, 0.0235853065, 0.0117644528, 0.0205518883, 0.0105900858, 0.00398901431, 0.0194849055, 0.0264426135, 0.0120966407, 0.0160853788, 0.0125389798, 0.00539316004, 0.0249489266, 0.0219378863, 0.00998084247, 0.0182393845, 0.0109699406, 0.00357965613, 0.0177494399, 0.023871934, 0.0127812261, 0.015896162, 0.0131818214, 0.00546567328, 0.0253429636, 0.0231997892, 0.0124963522, 0.0203315839, 0.0110121379, 0.00379634509, 0.0192358699, 0.0265557449, 0.0122163184, 0.0159739945, 0.0132466536, 0.00543624209, 0.0247060861, 0.0219669528, 0.0103485659, 0.0180426668, 0.0116705252, 0.00355507224, 0.0174352769, 0.0240401812, 0.0138867237, 0.0159254801, 0.0135839833, 0.00546545302, 0.0247976743, 0.0228949543, 0.0119809732, 0.0200814586, 0.0107749877, 0.00389671023, 0.0187391248, 0.0257961247, 0.0117191244, 0.0157777332, 0.0123610487, 0.00523059582, 0.0242104493, 0.0216540899, 0.00966367871, 0.0179360993, 0.0106830029, 0.00345235504, 0.0175084919, 0.0236328132, 0.0121766441, 0.0155067919, 0.0125657124, 0.00524183223, 0.0249119308, 0.0225592479, 0.0112597663, 0.0198536422, 0.00993729103, 0.0036969115, 0.0190261062, 0.0250620283, 0.0112210773, 0.0155548388, 0.0115144327, 0.00515321456, 0.0249595046, 0.0210151747, 0.00943101477, 0.0177526083, 0.0100033656, 0.00342913112, 0.0177530069, 0.0235286281, 0.0120165749, 0.0155727854, 0.0122317886, 0.00529990345, 0.0251208786, 0.0234294999, 0.0112764901, 0.0201321375, 0.0101053445, 0.00378798088, 0.0195504613, 0.0266751926, 0.0115596205, 0.0158410575, 0.0119708953, 0.00519104488, 0.024911711, 0.0223607402, 0.00961846393, 0.0181152634, 0.0104534794, 0.00345975184, 0.0177079849, 0.0243625809, 0.0120368693, 0.0156626627, 0.012298, 0.00522847241, 0.0252424441, 0.023696471, 0.0112771476, 0.0203698277, 0.00996601488, 0.00372696156, 0.0192980375, 0.0265251137, 0.0113003589, 0.015617867, 0.0115903849, 0.00514401635, 0.0244657118, 0.0222238377, 0.0093797911, 0.0178964641, 0.00987311266, 0.0034024429, 0.0172910504, 0.0241046026, 0.0117343664, 0.0153499041, 0.0117384708, 0.00519662024, 0.0248581655, 0.0234422591, 0.010953417, 0.0200274363, 0.00931194518, 0.00367492111, 0.0190855712, 0.0262043942, 0.0112093715, 0.0155632282, 0.0109541295, 0.00515941251, 0.0244128723, 0.0215472337, 0.00927523617, 0.0178526342, 0.00962865353, 0.00344043248, 0.017275868, 0.0232897736, 0.0115842186, 0.0151798781, 0.0112439254, 0.00512731262, 0.0243568271, 0.0225885287, 0.0108008981, 0.0196619835, 0.00915612932, 0.00364988437, 0.0185564179, 0.0254945457, 0.0109577999, 0.0152971223, 0.0108173937, 0.00502520148, 0.0238090716, 0.021549942, 0.00909446459, 0.0176442899, 0.0094019426, 0.0033506176, 0.0169521738, 0.0235567559, 0.0113155572, 0.0151513498, 0.0112755001, 0.00509416964, 0.0243293811, 0.0229404327, 0.0107296901, 0.0198709983, 0.00913090818, 0.00362662016, 0.0188152939, 0.0261826571, 0.0109437723, 0.0153708104, 0.0109586772, 0.00505532604, 0.0239628963, 0.0215661023, 0.00924132206, 0.0178116467, 0.00957399327, 0.00339837698, 0.0172005612, 0.0237757117, 0.0117559629, 0.0154609978, 0.0114096934, 0.00508615002, 0.0250232276, 0.0230672043, 0.0108887507, 0.0199530683, 0.009172244, 0.00360346772, 0.0189021919, 0.0258195773, 0.0109634865, 0.0153657375, 0.010880203, 0.00500650099, 0.0243235696, 0.0215710849, 0.00919650868, 0.0177991632, 0.00942082703, 0.00336251128, 0.0172358472, 0.0232963394, 0.0116208121, 0.0152473906, 0.0114287809, 0.00510216039, 0.0245621987, 0.0227534454, 0.0109854136, 0.0198332071, 0.00925066881, 0.00362128462, 0.0187415108, 0.0257900488, 0.0110824564, 0.0153444931, 0.0109848026, 0.0049990383, 0.024405282, 0.0219675284, 0.00930590648, 0.0177611485, 0.00946290046, 0.00333081046, 0.0173004214, 0.0237580966, 0.0116394162, 0.0153031424, 0.0114582656, 0.00505624339, 0.0247823764, 0.0233188141, 0.0111135794, 0.0200362634, 0.00929854531, 0.00362539687, 0.0192571729, 0.0264802817, 0.0114282137, 0.0155797061, 0.0110633411, 0.00505559007, 0.0248293746, 0.0220584385, 0.00955813564, 0.0178921726, 0.0096273208, 0.00335780694, 0.0174385384, 0.0240428112, 0.0120342216, 0.0154546928, 0.0114687039, 0.00508266734, 0.0249580834, 0.0235003568, 0.011136177, 0.0199875012, 0.00927691441, 0.00361442473, 0.0192915983, 0.0265998002, 0.0113785658, 0.0155179705, 0.0109171513, 0.00500089861, 0.0246189833, 0.0217327923, 0.00937977247, 0.0178567991, 0.00948305242, 0.00332113309, 0.017663585, 0.0233121235, 0.0118285781, 0.0153523115, 0.0114356829, 0.00504164025, 0.0251303036, 0.022791164, 0.0111724036, 0.0199866202, 0.00922636315, 0.0035979317, 0.0192563776, 0.0257003494, 0.0112828705, 0.0155636389, 0.011079913, 0.00493380893, 0.024807401, 0.0217341296, 0.00943631493, 0.0181624275, 0.00966497511, 0.00336835883, 0.0175149702, 0.0233283211, 0.0117572704, 0.0156715903, 0.0118104871, 0.00513605215, 0.0250929035, 0.0224362388, 0.0110261524, 0.0203109179, 0.00958004408, 0.00368157239, 0.0193374977, 0.0253046714, 0.0113647366, 0.0159784891, 0.0115742097, 0.00510728545, 0.0241362415, 0.0214720815, 0.00947725773, 0.018235134, 0.00983513799, 0.0034195825, 0.0169460475, 0.022844024, 0.0119802179, 0.015703775, 0.011834587, 0.00511796633, 0.0240978524, 0.0223023258, 0.0111375898, 0.0203242283, 0.00948257837, 0.00364592136, 0.0185612049, 0.0244570915, 0.0114333825, 0.0157013647, 0.0110510346, 0.00503689749, 0.0239308737, 0.0206193943, 0.00942842197, 0.0179309081, 0.00957353227, 0.00333631062, 0.0168276299, 0.0221018903, 0.0116501069, 0.0154021336, 0.0114854444, 0.00506940531, 0.0242702309, 0.0216800366, 0.0111443875, 0.0202017184, 0.00949842669, 0.00368519756, 0.0185973812, 0.0239970572, 0.0112207131, 0.0156512279, 0.0112363361, 0.00506299222, 0.0239588693, 0.0206684079, 0.00957212131, 0.0179827642, 0.00975879934, 0.00336895115, 0.0172424968, 0.0227260999, 0.011937296, 0.0154619841, 0.011595143, 0.00506359292, 0.0246044528, 0.0220101178, 0.0111267511, 0.0201315116, 0.00940630119, 0.0036268374, 0.0188442487, 0.024575429, 0.0110058356, 0.0156446267, 0.0109303463, 0.0049693347, 0.0243723486, 0.0208009835, 0.00932596903, 0.017988719, 0.00941772945, 0.00333926268, 0.0171451345, 0.0224721748, 0.011616624, 0.0155889811, 0.011256299, 0.00506914034, 0.0247285739, 0.0220159255, 0.0109745665, 0.0201108977, 0.00915110298, 0.00361618656, 0.0190097298, 0.0247173999, 0.0111552859, 0.0155773573, 0.0108575104, 0.00498678163, 0.0242023971, 0.0210040808, 0.00934055354, 0.0180798937, 0.00944601092, 0.00337057468, 0.0171458572, 0.0228365455, 0.0117809679, 0.0155801587, 0.0113799665, 0.00512093445, 0.0243638214, 0.0222233608, 0.0112047214, 0.0203339681, 0.00921447575, 0.00366382021, 0.0186781343, 0.024734173, 0.011339834, 0.0159998909, 0.01109902, 0.00509749632, 0.0246142857, 0.0210873615, 0.00950459857, 0.0184885748, 0.00976507366, 0.00341920205, 0.0174283683, 0.0226363409, 0.0119597577, 0.0161165334, 0.0117010027, 0.00522846729, 0.0256143808, 0.0224003755, 0.0112794302, 0.0207367055, 0.00942876935, 0.00372677948, 0.0196510684, 0.0248279292, 0.0114027523, 0.0159962177, 0.0111260992, 0.0051308223, 0.0249884259, 0.0210339781, 0.00948640797, 0.0184280314, 0.00961224828, 0.00340685481, 0.0174141508, 0.0226379242, 0.0118559189, 0.0159351844, 0.0114264861, 0.00512845162, 0.0250017326, 0.0221579671, 0.0110714352, 0.0206715185, 0.00927500799, 0.00369657064, 0.0192519501, 0.0244429763, 0.0110903773, 0.0159564931, 0.0109844971, 0.00507674366, 0.0244053341, 0.0207329672, 0.00931298267, 0.0184759591, 0.00963581726, 0.00339633599, 0.0172812492, 0.0222981796, 0.0116537036, 0.0160566065, 0.0116256885, 0.00520678656, 0.025231963, 0.0220669936, 0.0110015543, 0.0207605455, 0.00954786781, 0.00375087978, 0.0192190092, 0.0245624147, 0.0112518687, 0.0161797237, 0.011374603, 0.00516220834, 0.0248256437, 0.0209397189, 0.00943324156, 0.0184063017, 0.00974972174, 0.00340867159, 0.0175029561, 0.0226512086, 0.0117894933, 0.0158974733, 0.0116048204, 0.00510232057, 0.0251119416, 0.0222787336, 0.0110121993, 0.0206925683, 0.00932222139, 0.00366979535, 0.0192788802, 0.0247179605, 0.0108905537, 0.015903512, 0.0109834205, 0.00505980803, 0.0248419214, 0.0208838359, 0.00919408631, 0.0183890387, 0.00953500625, 0.0033990182, 0.0174205974, 0.0224569067, 0.0113623347, 0.0157417133, 0.0113818329, 0.00512975594, 0.0250478666, 0.0220805071, 0.0107447924, 0.0204544198, 0.00919441506, 0.00367914001, 0.0192871597, 0.024569476, 0.0107126758, 0.0158380158, 0.0107469223, 0.00509880949, 0.0248881839, 0.0206535608, 0.00907356944, 0.0182011127, 0.00927826017, 0.00342209567, 0.0177691188, 0.022482641, 0.0114348093, 0.0155396797, 0.0112078851, 0.00514688669, 0.0254512709, 0.0220649689, 0.0107278023, 0.0203702785, 0.00911492947, 0.00370115321, 0.0196688008, 0.0246963706, 0.0107550668, 0.0158078093, 0.0109422551, 0.00511181355, 0.0250963252, 0.0209151562, 0.00910659041, 0.0183345899, 0.00945887063, 0.00341298315, 0.0176063515, 0.0225410685, 0.0113987476, 0.0157483201, 0.0114663849, 0.00516865309, 0.0253845435, 0.0221591685, 0.0106845247, 0.0205849633, 0.00932076387, 0.00368549861, 0.0196367204, 0.024868276, 0.0108445454, 0.0160513185, 0.0109760994, 0.00507033849, 0.0251901988, 0.0208532438, 0.00913739018, 0.0184478369, 0.00950522255, 0.0034078327, 0.0178118385, 0.0228013191, 0.0114915902, 0.0159289278, 0.0114395497, 0.00517702335, 0.0256595891, 0.0222968701, 0.0107854167, 0.0207441542, 0.00928571913, 0.00372762885, 0.0194597989, 0.0247323886, 0.010853366, 0.0163004063, 0.0109417299, 0.00510305632, 0.0251893587, 0.0209891964, 0.00907533243, 0.0186466053, 0.00960891321, 0.0034441785, 0.0177593026, 0.0227992572, 0.011336403, 0.0160774421, 0.0114539778, 0.00518285437, 0.0259274021, 0.0223646387, 0.0106460853, 0.0207550656, 0.0093182018, 0.00373490946, 0.0198856518, 0.0250155739, 0.010840443, 0.0161764808, 0.0108991656, 0.00511227641, 0.0256349873, 0.021571843, 0.0093499301, 0.0186688155, 0.009529748, 0.00346877775, 0.0181848183, 0.0232974999, 0.011511242, 0.0160993859, 0.0112679228, 0.00517742336, 0.025875112, 0.0225805677, 0.0106626824, 0.0208020695, 0.00923690014, 0.00371558196, 0.0199821237, 0.0252538901, 0.0107329851, 0.0162897892, 0.0109907882, 0.00512510259, 0.0257728901, 0.021346556, 0.00910826866, 0.0186716355, 0.00962251239, 0.0034534249, 0.018106807, 0.0229465049, 0.0113835335, 0.0161670409, 0.011478072, 0.00517130643, 0.0261032116, 0.0223780684, 0.0106667727, 0.0208046343, 0.00920287147, 0.00370221213, 0.0200603455, 0.0248737242, 0.0106748119, 0.0164209828, 0.0108130462, 0.00504640024, 0.0256236754, 0.0209478922, 0.00905180722, 0.0187633336, 0.00945667177, 0.0034455962, 0.018061446, 0.0230213013, 0.0114064561, 0.0163205042, 0.0114302244, 0.00512787513, 0.0258660614, 0.0226962138, 0.01070421, 0.0208827816, 0.00927625783, 0.00368753402, 0.0198672581, 0.0253757425, 0.0107962377, 0.0163423847, 0.0109084425, 0.00505462568, 0.0254211482, 0.0214459635, 0.00906879082, 0.0187642053, 0.00938249659, 0.00342820585, 0.018024778, 0.0230645705, 0.011316698, 0.0161794852, 0.0112355826, 0.00514893793, 0.0258711223, 0.0224448573, 0.0106091397, 0.0208286364, 0.00909304246, 0.00369873131, 0.019797923, 0.0251335297, 0.0107485456, 0.0162880402, 0.0107481694, 0.0050070663, 0.0253883116, 0.021172069, 0.0090353461, 0.0186152495, 0.00934436638, 0.00338539178, 0.0180013236, 0.0228573773, 0.0113696763, 0.0159810092, 0.0112267518, 0.00504867779, 0.025777258, 0.0224273689, 0.0106249265, 0.0206095781, 0.00906028878, 0.003649096, 0.0199092124, 0.0251454022, 0.0107106464, 0.016106531, 0.0108359298, 0.00501310872, 0.0256732963, 0.0212110393, 0.00902497023, 0.018601317, 0.00944570825, 0.00340481242, 0.0180338062, 0.0230405852, 0.0113472985, 0.0161295198, 0.0113594439, 0.00507728523, 0.0258673541, 0.0224706661, 0.0106799956, 0.0208162218, 0.00924521219, 0.00366259669, 0.0200440735, 0.0251943972, 0.0108600864, 0.016296722, 0.0108686322, 0.00500722788, 0.025023384, 0.0210874081, 0.00901883002, 0.0188141782, 0.00952525157, 0.00340542244, 0.0180099923, 0.0228856225, 0.0113009382, 0.0162355043, 0.0115166949, 0.00511678215, 0.0258631986, 0.0224657897, 0.0106186718, 0.0210355781, 0.00937527139, 0.00369571173, 0.0199350324, 0.0252030678, 0.0107850144, 0.0164226852, 0.0108993612, 0.00506805861, 0.0259927548, 0.0214131363, 0.009189317, 0.0189791825, 0.00947007257, 0.00347459316, 0.0184910838, 0.0233926531, 0.0114770671, 0.0165012721, 0.0115368897, 0.00519725587, 0.0265609231, 0.0226727445, 0.0106126731, 0.0210238565, 0.00925449748, 0.00372940022, 0.0204684027, 0.0251292102, 0.0107244272, 0.0165039357, 0.0108762532, 0.00511634024, 0.0262269545, 0.0213817675, 0.0090695871, 0.018874269, 0.00947866775, 0.00346769532, 0.0183818787, 0.0231723785, 0.0112834349, 0.0164625309, 0.0114860283, 0.00517355371, 0.0266321953, 0.022614453, 0.0106918467, 0.0211015772, 0.00938024651, 0.00370437978, 0.020577386, 0.02530846, 0.0107681854, 0.0165535249, 0.0111198211, 0.00509714847, 0.0265309718, 0.0212533772, 0.00901691336, 0.0188772883, 0.00966366939, 0.00346396654, 0.0188014358, 0.0230272058, 0.0113909319, 0.0164877027, 0.0116669303, 0.00517878635, 0.027089553, 0.0225279834, 0.0107090781, 0.0210981127, 0.00944665447, 0.00372123835, 0.0208916292, 0.0253353864, 0.010832455, 0.0166444797, 0.0110446792, 0.00507055735, 0.0265499651, 0.0212102067, 0.0090533467, 0.0188920777, 0.00951530226, 0.00343828648, 0.0187365208, 0.023187181, 0.0113001829, 0.0165316649, 0.0113407746, 0.00514438003, 0.0270812064, 0.0225325022, 0.0105580781, 0.0210358128, 0.00926525146, 0.00370987435, 0.0208989978, 0.0252815615, 0.0107052205, 0.0166483112, 0.0109089268, 0.0050583249, 0.0267859213, 0.0213821735, 0.00904585607, 0.0189186987, 0.00944894738, 0.00343914144, 0.0188942254, 0.0233737789, 0.0114709642, 0.0165465884, 0.0114068361, 0.00509061804, 0.0268102325, 0.0225641988, 0.0107004289, 0.0211205371, 0.00922665, 0.00368155795, 0.0208699387, 0.0253905151, 0.0108214337, 0.016642537, 0.010837662, 0.00502745761, 0.026433913, 0.0211977866, 0.00907033402, 0.0189638026, 0.00944329891, 0.00341218687, 0.0184817258, 0.0232420489, 0.011193864, 0.0166020356, 0.0114258332, 0.00513961073, 0.0261199288, 0.0225749835, 0.0104926797, 0.0210763905, 0.00922796689, 0.00365039264, 0.0198202189, 0.0250497665, 0.0105947442, 0.0164150149, 0.0108979018, 0.00505667925, 0.0260480717, 0.0214252397, 0.00922815036, 0.018959146, 0.00955193024, 0.00344378897, 0.0186162964, 0.0236507002, 0.0116803814, 0.0166166872, 0.0116226422, 0.00516584888, 0.0269347541, 0.023093082, 0.0109432917, 0.0211596619, 0.00935778767, 0.00371351559, 0.0209078677, 0.0258057285, 0.0111401044, 0.0169243272, 0.0109861456, 0.00512308255, 0.026548868, 0.0214643367, 0.00931475963, 0.0192226488, 0.00953948312, 0.00348616298, 0.0186919514, 0.0234916825, 0.0116702737, 0.0164344888, 0.0113244383, 0.00510337111, 0.0264180638, 0.022756543, 0.0108067645, 0.0208430402, 0.00910123065, 0.00366028585, 0.0205246136, 0.025180988, 0.0108889928, 0.0162724685, 0.0106790634, 0.00502868323, 0.0263252333, 0.0213885754, 0.00915470067, 0.0187547021, 0.00925648399, 0.00341522694, 0.0186647139, 0.0231045354, 0.0113009438, 0.015914686, 0.011173225, 0.00504922401, 0.0266837217, 0.0224835537, 0.0106604137, 0.020495953, 0.00902327336, 0.00364572369, 0.0205190834, 0.0249021333, 0.0107170735, 0.0159505066, 0.0106120566, 0.00494199572, 0.0262077209, 0.0210039634, 0.00909407344, 0.0184209682, 0.00921237282, 0.00337089342, 0.0182434805, 0.02290738, 0.0112560717, 0.0159027353, 0.0110871186, 0.00500059035, 0.025891697, 0.0222326666, 0.0106466683, 0.0204912294, 0.0089934906, 0.00361491065, 0.0201698914, 0.0249430593, 0.0106805032, 0.0160290133, 0.0105040884, 0.00492306147, 0.0256846286, 0.0208799541, 0.00900874287, 0.0184494816, 0.00907990802, 0.00337163685, 0.0181785766, 0.0227601826, 0.01116955, 0.0159503706, 0.0109669762, 0.00501345843, 0.0258971807, 0.0219033062, 0.0104525955, 0.0204499159, 0.00887681637, 0.00362689607, 0.020023983, 0.0245738775, 0.0103679216, 0.0159747284, 0.010515538, 0.00496519869, 0.0255711582, 0.0207738988, 0.0089208819, 0.0183408409, 0.00910586677, 0.00338092051, 0.0180990472, 0.0227201451, 0.0110809356, 0.0158455838, 0.0109971547, 0.00499634491, 0.0257179197, 0.0219802354, 0.0103821065, 0.0203918181, 0.00891857967, 0.0036071355, 0.0199671891, 0.0246892888, 0.0104271024, 0.0159011018, 0.010488675, 0.00488679204, 0.0254966337, 0.0209776107, 0.00889119133, 0.0183547344, 0.00918069389, 0.00336726056, 0.0181279872, 0.0229757428, 0.0111491969, 0.015899973, 0.0112095615, 0.00502470043, 0.0261054114, 0.0223459061, 0.0104473103, 0.0205352586, 0.00906215236, 0.00361343543, 0.0201481357, 0.0251494572, 0.010647784, 0.0159818064, 0.01080475, 0.00491350517, 0.0260382015, 0.0210962147, 0.00909008645, 0.0186424218, 0.00934554916, 0.00340196118, 0.0185032953, 0.0230062474, 0.01135749, 0.0160682872, 0.0112778181, 0.00500567025, 0.0264075547, 0.0220415238, 0.0106201861, 0.0206242204, 0.00914486963, 0.00359787024, 0.0202321522, 0.0247440785, 0.0108071519, 0.0161263105, 0.0109024411, 0.00491015613, 0.0259307399, 0.0208502822, 0.00924520381, 0.0186085012, 0.00943895988, 0.00334069598, 0.0184129048, 0.0227910969, 0.011464987, 0.0160443932, 0.0113778422, 0.00494141411, 0.0259844847, 0.021830583, 0.0106579289, 0.0206309259, 0.00917612761, 0.00357916625, 0.0201951899, 0.0241642967, 0.0106513146, 0.0159920901, 0.0107674776, 0.00488804001, 0.0257601775, 0.020418765, 0.00909779873, 0.0184478369, 0.00936713628, 0.00336095504, 0.0181868896, 0.0224172287, 0.0113486098, 0.0160331652, 0.0113639059, 0.00498795556, 0.026004646, 0.0217475425, 0.0106202653, 0.0206371397, 0.009190863, 0.00359654077, 0.0201102309, 0.0243118722, 0.0106978798, 0.0160341877, 0.0108454656, 0.00491109304, 0.0257984754, 0.020494746, 0.00916355569, 0.0184807926, 0.00937079545, 0.00337096886, 0.0182341207, 0.0222854167, 0.0112957293, 0.0158861168, 0.0113017801, 0.00495718047, 0.026002489, 0.0215865206, 0.0104806907, 0.0204500444, 0.00911123957, 0.00357699348, 0.0200651009, 0.0238875579, 0.0106638754, 0.0159311295, 0.0107794469, 0.00488769216, 0.0256497059, 0.0202416815, 0.00913910847, 0.0184069909, 0.00937386323, 0.00335281575, 0.0181301925, 0.0220890082, 0.0113312406, 0.0158409905, 0.0112820091, 0.0049986504, 0.0258255843, 0.0214090813, 0.0105715971, 0.0204164535, 0.00911219418, 0.00358636002, 0.0200017467, 0.0237321462, 0.0106396731, 0.0158682205, 0.0107460255, 0.00489136949, 0.0256835409, 0.0203159358, 0.0091068102, 0.0183451232, 0.00934903789, 0.00335963746, 0.0182249118, 0.0220757853, 0.0112885628, 0.0158141982, 0.0112933228, 0.00496477494, 0.0256836284, 0.0212722663, 0.0105166882, 0.0203981623, 0.00912674144, 0.00357370824, 0.019784119, 0.0237460677, 0.0105907544, 0.0159220137, 0.010794634, 0.00488339644, 0.0254581068, 0.020177329, 0.00900737382, 0.0183546655, 0.00933446269, 0.00334207295, 0.0179552268, 0.0221341047, 0.0112631004, 0.0159534998, 0.0112931952, 0.00496996008, 0.0258027297, 0.0214503277, 0.0105290506, 0.0205840617, 0.00911538955, 0.00357931922, 0.0198623296, 0.0237960964, 0.0106115621, 0.016011117, 0.0108569618, 0.00490580313, 0.0254367646, 0.0202790238, 0.0090836212, 0.0186157636, 0.00948845223, 0.0033584577, 0.0180274565, 0.0221794397, 0.0112986313, 0.0160476193, 0.0113734342, 0.00496526202, 0.0258357618, 0.0215659067, 0.0106317047, 0.020669518, 0.00921147689, 0.00357076176, 0.0199686326, 0.0240398478, 0.0105920006, 0.0161920972, 0.0108877895, 0.00488667097, 0.0257544927, 0.0203962177, 0.00903646555, 0.0186494794, 0.00974744838, 0.00336847082, 0.0184256379, 0.0224605296, 0.0113564134, 0.0161771644, 0.0116729243, 0.00500150304, 0.0266892463, 0.0217684656, 0.0106427604, 0.0208383594, 0.00965710077, 0.00361499446, 0.0205192566, 0.0243463553, 0.0107887201, 0.0162882451, 0.0112216016, 0.00495098019, 0.0262207631, 0.0206839889, 0.00920320302, 0.0189092029, 0.00993423723, 0.00340246875, 0.0186594594, 0.0227508973, 0.0114836236, 0.0163373929, 0.0118853608, 0.00504735578, 0.0265937243, 0.0221353229, 0.0106915534, 0.0211502612, 0.00971107651, 0.00367311994, 0.0210478473, 0.0247685518, 0.0109044416, 0.0165868476, 0.0114914104, 0.00498276856, 0.0265819766, 0.0207634792, 0.00919239502, 0.018999204, 0.00994246732, 0.00344850845, 0.018839661, 0.0222868305, 0.0112327868, 0.016187245, 0.0115766153, 0.0051116161, 0.0267351717, 0.0216637272, 0.0104990937, 0.020796651, 0.00933464337, 0.00362861226, 0.0207649805, 0.0241284855, 0.0106406631, 0.0163436569, 0.0110257575, 0.00496535376, 0.0262804981, 0.0205105431, 0.0090876352, 0.0188411586, 0.00952660665, 0.00340575585, 0.018679034, 0.0222594682, 0.0112490887, 0.0163109992, 0.0114307301, 0.00504662283, 0.026496863, 0.0217522178, 0.0105485274, 0.0210402943, 0.00932541769, 0.00365329743, 0.0209304634, 0.0242766216, 0.0106705679, 0.0164514631, 0.0110068675, 0.00496643828, 0.0264469348, 0.0208276417, 0.00907982327, 0.0188702419, 0.00952265132, 0.00340693421, 0.018731989, 0.0225227177, 0.0112477532, 0.016220456, 0.0113405129, 0.00502094533, 0.0265456717, 0.0217042621, 0.0104744714, 0.0208399035, 0.00911766104, 0.00361363473, 0.0204470716, 0.023915397, 0.0105497278, 0.0162240546, 0.0107695507, 0.00494595757, 0.026066564, 0.020369919, 0.00908405427, 0.0187656824, 0.009400771, 0.00338638271, 0.0185085237, 0.022114858, 0.0112580443, 0.0162256155, 0.0112953242, 0.00505296141, 0.0265601948, 0.021353133, 0.0105167087, 0.0208354685, 0.00905327126, 0.00363325304, 0.0206082631, 0.0240535475, 0.0106775975, 0.0164234396, 0.0108363638, 0.00495508127, 0.0264590438, 0.0203402527, 0.00904283859, 0.0188470911, 0.00942096952, 0.00336501934, 0.0187140908, 0.0220891424, 0.0111438185, 0.0162378661, 0.0113439951, 0.00498759141, 0.0266816188, 0.0211210325, 0.010384379, 0.0208840389, 0.00918904785, 0.00361266616, 0.0206349604, 0.0237152092, 0.010583614, 0.0163486209, 0.0110065974, 0.00498904148, 0.0263075288, 0.0202064142, 0.00907031633, 0.018880222, 0.00951689202, 0.00337902363, 0.0186139233, 0.0218998287, 0.0112605505, 0.0161833279, 0.0114111882, 0.00502948975, 0.026468467, 0.0211223923, 0.0105417715, 0.0208386034, 0.0092367474, 0.00362390908, 0.0205484275, 0.023604285, 0.0107368082, 0.0163718108, 0.0108737508, 0.00493258238, 0.0264338739, 0.0199376252, 0.00912327599, 0.0187630039, 0.00947170146, 0.00337537378, 0.01847063, 0.0216785148, 0.0113921827, 0.0163317006, 0.0116391303, 0.00507839629, 0.0263815895, 0.0213669389, 0.0106376065, 0.0212165453, 0.0094491085, 0.00367126195, 0.0209505726, 0.0241408721, 0.0107881343, 0.0164785814, 0.0108553637, 0.00492285891, 0.0265591983, 0.0207227021, 0.00913173985, 0.0187561717, 0.00944570825, 0.00337529369, 0.0187106058, 0.0226257145, 0.0114004668, 0.0163634829, 0.0114289206, 0.00500710029, 0.0270141978, 0.0215622652, 0.0106262797, 0.0208954085, 0.00916858017, 0.00357504329, 0.0208375733, 0.0236360542, 0.0107825687, 0.0164076854, 0.0106504206, 0.00486595323, 0.0264861267, 0.020180095, 0.00902825873, 0.0189358611, 0.00924663618, 0.00334164407, 0.0187749844, 0.0221737102, 0.011203886, 0.0163248703, 0.0111997928, 0.00497487141, 0.0275044404, 0.0225102734, 0.0110948859, 0.022052031, 0.00940219592, 0.0036048342, 0.0212173518, 0.0240966026, 0.0105003025, 0.016374547, 0.0106349811, 0.00487814611, 0.0273976363, 0.0203920975, 0.00895804074, 0.0187124796, 0.00942249317, 0.00335128349, 0.0193214454, 0.0224439614, 0.0111619988, 0.0162203033, 0.0113996929, 0.00498746056, 0.0275392551, 0.0215517934, 0.0104199518, 0.020815324, 0.00917539094, 0.00357452151, 0.0209791213, 0.0236690342, 0.0105612157, 0.0162769817, 0.0107700685, 0.00486825826, 0.0268020723, 0.020255778, 0.00900530163, 0.0186736248, 0.00941737834, 0.00333943288, 0.0190366544, 0.0220593493, 0.0112593407, 0.0162105151, 0.0113224722, 0.00495066307, 0.0276244618, 0.0217802897, 0.0105348211, 0.0207339562, 0.00919186138, 0.00356629421, 0.0214035977, 0.0241455808, 0.0106734522, 0.0162611138, 0.0107706077, 0.00487760454, 0.0273415744, 0.0202538725, 0.00899877958, 0.0186430775, 0.00935106911, 0.00336387288, 0.0194481388, 0.0223284401, 0.0112703871, 0.0161346421, 0.0112491054, 0.00497579668, 0.0274775717, 0.0218228903, 0.0105049899, 0.0207185671, 0.00912731048, 0.00356812961, 0.021344509, 0.0240736771, 0.0107119083, 0.0162144527, 0.0107898079, 0.0049126544, 0.0271121729, 0.0204761904, 0.00908141024, 0.0186407641, 0.00933212973, 0.00336315529, 0.0190731976, 0.0224888865, 0.0113736, 0.0164270997, 0.0114262709, 0.00503255939, 0.0274250749, 0.0216901843, 0.0105271628, 0.0208703838, 0.00922548212, 0.00360668614, 0.0208033547, 0.024009401, 0.0107205575, 0.0163982026, 0.0109347943, 0.00492951786, 0.0268599186, 0.0207164213, 0.00906038657, 0.0188256018, 0.00946327113, 0.00337863481, 0.019037893, 0.0225149877, 0.0113367448, 0.0162868649, 0.0114283832, 0.005024991, 0.0274720266, 0.0220221877, 0.0106287021, 0.0207859781, 0.00933427364, 0.003631189, 0.0212534517, 0.0251088012, 0.0108267786, 0.0162920207, 0.0109405303, 0.00497320062, 0.0273468439, 0.0212247185, 0.0092524346, 0.0187678151, 0.00966918841, 0.00340827182, 0.0190853439, 0.0232788771, 0.0116690742, 0.0165015124, 0.0117528494, 0.00505562127, 0.0272056013, 0.0225578155, 0.0106903324, 0.0210681297, 0.0095182946, 0.00365460268, 0.021308478, 0.0258582458, 0.0110109076, 0.0167811625, 0.0112741934, 0.00503165228, 0.0274526644, 0.0215505864, 0.00926447567, 0.0191904195, 0.00976421125, 0.00344707351, 0.0192901716, 0.0231105406, 0.0117995972, 0.0167624019, 0.0117724007, 0.0051109544, 0.0274024289, 0.0225171745, 0.0109369094, 0.0214934293, 0.00961981341, 0.00366578391, 0.021522481, 0.0252869502, 0.0114212353, 0.0171531551, 0.0113778757, 0.00501270266, 0.0276194029, 0.0214740392, 0.00954082608, 0.0196335968, 0.0100886011, 0.00344666536, 0.0193703119, 0.0231558941, 0.0121319303, 0.0170991197, 0.0119726444, 0.00509055099, 0.0277179778, 0.0225412119, 0.0111070033, 0.02184253, 0.00983100384, 0.00370189734, 0.0216313843, 0.0254639629, 0.0116408793, 0.0173550472, 0.0116334045, 0.00510067912, 0.0276676323, 0.0215671342, 0.00954201631, 0.0196138844, 0.0100871054, 0.00347958948, 0.0196219366, 0.0232645292, 0.0121726701, 0.017167205, 0.0120740002, 0.00516630011, 0.0283512939, 0.0227207225, 0.011260285, 0.0221399944, 0.00996011775, 0.00372250774, 0.0221782494, 0.0253807697, 0.0117736822, 0.0174379256, 0.011716418, 0.00511076069, 0.0280965064, 0.021519538, 0.00971864071, 0.0198194142, 0.0101927714, 0.00351010007, 0.0197652783, 0.0232983436, 0.0123493485, 0.0171838924, 0.0121787162, 0.00517511507, 0.0281847864, 0.0226036403, 0.0112652294, 0.0217770673, 0.00992224365, 0.00372934761, 0.0220172815, 0.0250236932, 0.0117598856, 0.0172455125, 0.0116115939, 0.00508790463, 0.0280322134, 0.0212269332, 0.00971240085, 0.019839108, 0.0101662604, 0.00349187758, 0.0198652446, 0.0231432654, 0.0123370821, 0.0172090847, 0.0120828189, 0.00514026266, 0.0283539239, 0.0225661416, 0.0113242995, 0.0219574086, 0.00975083653, 0.0037038445, 0.0219077244, 0.0252688713, 0.0118480008, 0.01748644, 0.0116063626, 0.00507031661, 0.027970057, 0.0212869048, 0.00973837543, 0.0198211391, 0.0100824786, 0.0034784223, 0.0197167136, 0.0231164433, 0.0124796182, 0.0172478687, 0.0120289614, 0.00514427759, 0.0282118358, 0.022359835, 0.0113430955, 0.0219436809, 0.00975420699, 0.00370248477, 0.0218965095, 0.0247435998, 0.0117600951, 0.0173493698, 0.0114461789, 0.00506628631, 0.02785304, 0.0207853429, 0.00971250329, 0.0197900571, 0.00998935103, 0.00346810557, 0.0195935834, 0.0226071253, 0.0123748304, 0.0172285065, 0.0119962571, 0.00511574792, 0.0281682089, 0.0218861531, 0.0113142282, 0.0217680596, 0.00962273497, 0.00370111433, 0.0218514781, 0.0243183523, 0.011772505, 0.0172256567, 0.0113559579, 0.00504224794, 0.0275785811, 0.0207744539, 0.00968046952, 0.0195225365, 0.00997888669, 0.00347416219, 0.0195926782, 0.0227492061, 0.0123291649, 0.0170161985, 0.011886931, 0.00513103139, 0.0278837886, 0.0220710933, 0.0112661272, 0.0216614157, 0.00963306054, 0.00371034653, 0.0217149276, 0.0244888607, 0.0116949053, 0.0170852076, 0.0113316886, 0.00505841384, 0.0274596084, 0.0208115149, 0.00968060177, 0.0194891784, 0.00998832285, 0.00346969138, 0.0194540173, 0.0226609875, 0.0122582205, 0.0168488473, 0.0120030232, 0.00514956843, 0.0279939473, 0.0220876802, 0.011204388, 0.021664476, 0.00971159432, 0.00371569861, 0.0217969697, 0.0246637836, 0.0117208036, 0.0171614625, 0.0114340074, 0.00509217381, 0.0278159194, 0.0209784061, 0.00966180395, 0.0195818711, 0.00991387106, 0.00347651215, 0.0195969772, 0.0229086336, 0.0123087494, 0.017010361, 0.0119034126, 0.00517569203, 0.0286493897, 0.0225050375, 0.0113585927, 0.0217239019, 0.00964212697, 0.00373003818, 0.0220920704, 0.024875639, 0.0117698982, 0.0171565637, 0.0113804825, 0.00514977798, 0.0280639268, 0.021035675, 0.00958017167, 0.0192749333, 0.00995675102, 0.00347242295, 0.0196180176, 0.02267229, 0.0122308508, 0.016779542, 0.0118254237, 0.00513064163, 0.0278592817, 0.0220201146, 0.0112315267, 0.0214420967, 0.00953491032, 0.00369666889, 0.021626791, 0.0244747885, 0.0116140768, 0.0168266334, 0.0112540657, 0.00504206633, 0.0271685645, 0.0205344521, 0.00946198404, 0.0191324186, 0.00981492735, 0.0034520349, 0.0193946585, 0.022271093, 0.0119536445, 0.0165441521, 0.0116761047, 0.00509728864, 0.0276532955, 0.0214776509, 0.0109449225, 0.0209249295, 0.00947185326, 0.00368068344, 0.0214733426, 0.0240282305, 0.0112515502, 0.0163694397, 0.0110656098, 0.00505552348, 0.0272636116, 0.020295579, 0.00933939777, 0.0189580284, 0.00975886919, 0.00342842401, 0.0192166567, 0.0221458636, 0.0117923254, 0.0165002104, 0.0116248447, 0.00508838473, 0.027780937, 0.0213842001, 0.0108433077, 0.0210261643, 0.00937966723, 0.00364195625, 0.0213574637, 0.0238627922, 0.0111814151, 0.0166645497, 0.011061389, 0.00502365921, 0.0271597169, 0.0202242546, 0.00931529235, 0.0189247727, 0.0095826285, 0.00341612287, 0.019042816, 0.0219740495, 0.0117413793, 0.0164108351, 0.0114850104, 0.00509475684, 0.0274690017, 0.0214928072, 0.0109134754, 0.0209490545, 0.00927412789, 0.00366417365, 0.021159919, 0.0238578003, 0.0111858137, 0.0164130963, 0.0109393653, 0.00501794228, 0.0270395484, 0.0202698819, 0.00945670716, 0.0188617706, 0.00963990483, 0.00342793856, 0.0192898456, 0.0221356768, 0.0119632743, 0.0163654853, 0.0116237868, 0.00510268332, 0.0277172662, 0.0213975441, 0.0110255862, 0.0208749343, 0.00934183318, 0.00366166607, 0.0211084653, 0.0236255359, 0.0113374554, 0.0165013317, 0.0110519826, 0.005021221, 0.0268885512, 0.0200807545, 0.00948762242, 0.0189419631, 0.00966655556, 0.00343858264, 0.0191728342, 0.0220101047, 0.0118594058, 0.0163022876, 0.0115829352, 0.005101691, 0.0278315116, 0.0211771373, 0.0110655474, 0.0207393598, 0.00949894916, 0.00367097743, 0.0215271134, 0.0236758888, 0.0114152767, 0.0161712673, 0.0111290589, 0.00501909619, 0.0272316672, 0.0202265661, 0.00952646323, 0.0185875855, 0.00967786927, 0.00344291539, 0.0192803498, 0.0222725794, 0.011994387, 0.0162681174, 0.011682732, 0.00511242868, 0.0276379902, 0.0216228813, 0.0110421991, 0.0208520163, 0.0092932405, 0.00367229641, 0.021148989, 0.0241065454, 0.0114043904, 0.0164298415, 0.0109095229, 0.00499010272, 0.0267207026, 0.0203366689, 0.00946066529, 0.0186658837, 0.00956518017, 0.00339790061, 0.0189173743, 0.0222669262, 0.0118327243, 0.0162568036, 0.011429782, 0.00504827779, 0.0272430424, 0.0215381794, 0.0110277552, 0.0208605807, 0.00920067169, 0.00364225428, 0.0210564937, 0.0238280389, 0.0113129327, 0.016374154, 0.0108854286, 0.00499813305, 0.0268029813, 0.0202757623, 0.00953017455, 0.0188367181, 0.00949566998, 0.00340864714, 0.0188971534, 0.0221218094, 0.0118709998, 0.0162325725, 0.0113595463, 0.00502857892, 0.027009625, 0.0214356203, 0.0109846536, 0.0207972284, 0.00904991385, 0.00363450102, 0.0208843425, 0.0238673463, 0.0113482615, 0.016362071, 0.0106607107, 0.00499581452, 0.0264877006, 0.0203299001, 0.00947684236, 0.0186382476, 0.00935390685, 0.00341177033, 0.0187192988, 0.022215616, 0.0119582582, 0.0160464998, 0.0112373531, 0.00503542554, 0.0265896376, 0.0214524418, 0.0109749539, 0.0207263958, 0.00902160443, 0.00362926093, 0.020387914, 0.023938328, 0.011287, 0.0161962528, 0.0106568746, 0.00496124756, 0.0259119775, 0.0202454682, 0.00940352492, 0.0186801348, 0.00933577307, 0.00339923147, 0.0183491167, 0.022155337, 0.0118555948, 0.0160847753, 0.0112021863, 0.00503591774, 0.0262595546, 0.0216142032, 0.0110038426, 0.0206359625, 0.00897379871, 0.00364050153, 0.0202694386, 0.0241904855, 0.0114096655, 0.0161359087, 0.0106478883, 0.00497295754, 0.0259239934, 0.0204419065, 0.00946751516, 0.018544076, 0.00927504804, 0.00340306712, 0.018396683, 0.0222489778, 0.0118958615, 0.0160004124, 0.0111362925, 0.00502808951, 0.0264110472, 0.0215902478, 0.0109776258, 0.020639535, 0.00892092288, 0.00363416085, 0.0202649739, 0.0240248349, 0.0113614304, 0.0159108397, 0.0104830489, 0.00496024871, 0.0257068351, 0.0203862917, 0.00941872317, 0.018400507, 0.00922622811, 0.00340074999, 0.0180871226, 0.0222051535, 0.0118422741, 0.0158389919, 0.0110257529, 0.00501940679, 0.0257448927, 0.0214731544, 0.0109515283, 0.020485308, 0.00886503607, 0.00362590165, 0.0196430795, 0.023928022, 0.0113017801, 0.0160673242, 0.0104121268, 0.00495292293, 0.0250691064, 0.0204362273, 0.00940630492, 0.0183848552, 0.00908079278, 0.00339196483, 0.0178913195, 0.0222085956, 0.0116475541, 0.0156119447, 0.0108859157, 0.00498881936, 0.0253486484, 0.0213540886, 0.0108348504, 0.0202014875, 0.00871478207, 0.00358723453, 0.0194401033, 0.023730034, 0.0111956755, 0.0156713482, 0.0103878602, 0.0049123331, 0.0250330027, 0.020263074, 0.00938801281, 0.0181803685, 0.00909165572, 0.00339196832, 0.0177242663, 0.0221883133, 0.0117530497, 0.0156122604, 0.0109604346, 0.0049834284, 0.0252388902, 0.0213830415, 0.01088126, 0.0203782413, 0.0088467868, 0.00358769298, 0.0194812007, 0.0238012783, 0.0112547018, 0.0158694573, 0.010423108, 0.00488906074, 0.0246860106, 0.0203479771, 0.0093600722, 0.0183347482, 0.00906165875, 0.00336877466, 0.0175662898, 0.022211561, 0.0118519766, 0.0157530047, 0.0109868031, 0.00494948123, 0.0251338109, 0.0213864557, 0.0109122507, 0.0203601867, 0.00881170854, 0.00358225754, 0.0193760823, 0.0239410903, 0.0112994472, 0.015981948, 0.0103969565, 0.00488028023, 0.0246948991, 0.0203836858, 0.00942929462, 0.0184954796, 0.00913750194, 0.00336998189, 0.0176684335, 0.022125667, 0.0118165724, 0.0157802347, 0.0109444223, 0.00494678132, 0.024722971, 0.0212630369, 0.0109157925, 0.0202763341, 0.00874449592, 0.00357100763, 0.0189094543, 0.0236008707, 0.0112953447, 0.0157811325, 0.0103487018, 0.00487146527, 0.024343878, 0.0201824568, 0.00944269635, 0.0181983896, 0.0089779254, 0.00336864637, 0.0174835976, 0.0221334472, 0.0118270507, 0.0155237345, 0.0108145289, 0.00496297004, 0.0247670356, 0.0211481862, 0.0108329356, 0.0201704763, 0.00871574227, 0.00358352414, 0.0190399513, 0.0236380789, 0.0112716937, 0.0157351978, 0.0102669587, 0.00487147458, 0.0242153611, 0.0201084223, 0.00944305863, 0.0181899406, 0.00895712245, 0.00335432356, 0.0174088404, 0.0220027678, 0.0118451593, 0.0155354505, 0.0107782818, 0.00493912166, 0.0245053135, 0.021178484, 0.0109482175, 0.0200606119, 0.00862797536, 0.0035811041, 0.0188389085, 0.0234430693, 0.0112016415, 0.0154970558, 0.0101846736, 0.00487565622, 0.0239101984, 0.0198977515, 0.00935394131, 0.0180224888, 0.00891357847, 0.00335983583, 0.0170470607, 0.0217946284, 0.0117481211, 0.0153937619, 0.0107726185, 0.00495181605, 0.0240051951, 0.0209299549, 0.010857299, 0.0200450215, 0.00866038352, 0.00358729716, 0.0184995271, 0.0234135836, 0.0111572016, 0.0154769374, 0.0101689473, 0.00486739911, 0.0235770382, 0.0199011229, 0.00935112685, 0.01799394, 0.00887817517, 0.00335506327, 0.0168879349, 0.0218056925, 0.0116106579, 0.0152846137, 0.0106600923, 0.00492249662, 0.0239806566, 0.0210392624, 0.0108257374, 0.0198373199, 0.00854441244, 0.00357214804, 0.0184530914, 0.0232259259, 0.0110000186, 0.0152537925, 0.0100847445, 0.00486317836, 0.0233591516, 0.0198110528, 0.00920570735, 0.0178387351, 0.008807078, 0.00333469058, 0.016835155, 0.0217779968, 0.0115215443, 0.0151812909, 0.0106430519, 0.00492611853, 0.0239440463, 0.0208548699, 0.0107528549, 0.0198604595, 0.00860145874, 0.00357041415, 0.018704595, 0.023227863, 0.0110909417, 0.0153443767, 0.010123089, 0.0048474744, 0.0237534568, 0.0197255537, 0.00928121433, 0.0178859662, 0.00884288363, 0.00334036769, 0.0170992333, 0.0216446463, 0.0116243176, 0.0152310459, 0.0107365651, 0.00493418192, 0.024416171, 0.0208498538, 0.0107948985, 0.020003682, 0.00862149242, 0.00357516226, 0.0187634025, 0.0231604222, 0.0111036571, 0.0153550431, 0.0101569556, 0.00487590581, 0.0237151161, 0.0197105221, 0.00929144584, 0.0178053491, 0.00882862043, 0.00336157158, 0.0168547239, 0.0215007719, 0.0114559215, 0.0150291966, 0.0106695862, 0.00494717853, 0.0236672424, 0.0206001066, 0.0107134506, 0.0196132138, 0.00856600981, 0.00358189503, 0.0182960145, 0.0228762757, 0.0109292986, 0.0150822448, 0.0100672226, 0.00484859711, 0.0231314078, 0.0195421446, 0.00925213378, 0.0177522656, 0.00877395645, 0.00333207683, 0.0164805073, 0.021591654, 0.0114599401, 0.0150325866, 0.0104678366, 0.00484054256, 0.0230054799, 0.0206837226, 0.0107368082, 0.0196235422, 0.00841326918, 0.00351084932, 0.0176911652, 0.0227899738, 0.0108778076, 0.0150628071, 0.00991905481, 0.00477245869, 0.0225163791, 0.0195281692, 0.00925664045, 0.0176474564, 0.00869589485, 0.0032970591, 0.016184032, 0.0213153847, 0.0115182865, 0.0151058929, 0.010428845, 0.00488819787, 0.0229277536, 0.0205263346, 0.0107694594, 0.0197220184, 0.00842732284, 0.00351792644, 0.0177354198, 0.0233105663, 0.0110651562, 0.0152516579, 0.0099503044, 0.00481002033, 0.0226588547, 0.0197598096, 0.00926558021, 0.0177310575, 0.00869934447, 0.00330736837, 0.0162869319, 0.0216360968, 0.0115659153, 0.0150840515, 0.0105484594, 0.00487591, 0.0229696166, 0.0205946732, 0.0107770106, 0.0196909588, 0.00843750499, 0.00352115068, 0.0176591482, 0.0229156744, 0.0109664788, 0.0150813293, 0.00995144993, 0.00480946247, 0.0226143282, 0.0194688365, 0.00929392688, 0.0176209342, 0.00869052391, 0.0033056885, 0.0161188003, 0.0213981941, 0.0114211757, 0.014897502, 0.0105034932, 0.00487607252, 0.022851957, 0.0207334198, 0.010778469, 0.0196174011, 0.00845127553, 0.00352130458, 0.0176427625, 0.0230225343, 0.0110262521, 0.0150637189, 0.00997834001, 0.00483472459, 0.0224976055, 0.0196735132, 0.00934593938, 0.0176175311, 0.00872273277, 0.00331562618, 0.0161124133, 0.0215645283, 0.011595252, 0.0149270203, 0.0105405087, 0.00488592964, 0.0229310654, 0.0208081566, 0.0108268047, 0.019639967, 0.00849069655, 0.00352870906, 0.017640423, 0.0232764054, 0.0111347083, 0.0151147479, 0.0100004049, 0.00483176392, 0.0225269571, 0.0198703688, 0.009381718, 0.0177343339, 0.00874495134, 0.00330954278, 0.0161395185, 0.0216785297, 0.0116149858, 0.0150318593, 0.010606626, 0.00489571411, 0.023069527, 0.0208987072, 0.0108628105, 0.0195958279, 0.00850986596, 0.00353658176, 0.0177786592, 0.0233306829, 0.0111355362, 0.0150572266, 0.0100420853, 0.00482621603, 0.0225211307, 0.0198504329, 0.00933372602, 0.0177051332, 0.0088003464, 0.00330684474, 0.0161096845, 0.0217026621, 0.0116132023, 0.0150289079, 0.0106165688, 0.00490075257, 0.0229603648, 0.0210290179, 0.0108865062, 0.0196583383, 0.00857116096, 0.00352678029, 0.0176074263, 0.023354141, 0.0112066381, 0.0151487729, 0.0100305164, 0.00482468214, 0.02244501, 0.0197786223, 0.00934025459, 0.017729938, 0.00880923588, 0.00330625079, 0.0161781814, 0.0215589032, 0.011626943, 0.0150831994, 0.0106460247, 0.00487648463, 0.0230417177, 0.0208066851, 0.0108567979, 0.0196688809, 0.00851889141, 0.00353502599, 0.017748585, 0.0231624935, 0.0111353742, 0.0151355462, 0.0101004271, 0.00483910879, 0.0227632895, 0.0198075436, 0.00944243371, 0.0177557338, 0.00885148719, 0.00333310291, 0.0164454002, 0.0217571221, 0.0116930306, 0.0150484229, 0.0107196271, 0.00490693282, 0.0233127307, 0.0210081078, 0.0108947856, 0.0197064392, 0.00855457224, 0.00354379648, 0.0178227443, 0.0234341919, 0.0112395687, 0.0151302312, 0.0101286154, 0.00485027255, 0.0227649957, 0.020016592, 0.00951722078, 0.0178641863, 0.00886189379, 0.00334213814, 0.0164140686, 0.0217857286, 0.011788887, 0.0150817055, 0.0106885042, 0.00493309787, 0.0232413094, 0.0209909286, 0.0109224822, 0.0197439492, 0.00858044624, 0.00355584593, 0.0177628379, 0.023356583, 0.0112025021, 0.0151850125, 0.010089715, 0.00485773943, 0.0224005934, 0.0198969003, 0.009368008, 0.0177521147, 0.00885493588, 0.00334118493, 0.01607625, 0.0216671117, 0.0115287257, 0.0150339128, 0.0106848935, 0.00494023738, 0.023188889, 0.0211910736, 0.010928846, 0.0197689906, 0.00862139091, 0.0035778624, 0.0177574642, 0.0234723799, 0.0111258999, 0.0151368054, 0.0101123145, 0.00488657877, 0.0224560294, 0.0200510193, 0.00938804355, 0.0177112874, 0.00884570833, 0.00334419101, 0.0158942305, 0.0216260459, 0.0112315379, 0.0150002614, 0.0106449155, 0.00491831265, 0.0222962666, 0.0207645763, 0.0105132004, 0.0196866076, 0.00854641479, 0.00356757012, 0.0170879606, 0.0229805112, 0.0106695816, 0.0150367664, 0.00999371707, 0.00486348523, 0.0214085449, 0.0198097825, 0.00908896234, 0.0176542606, 0.00880192686, 0.00336291711, 0.015432898, 0.0214232318, 0.0113177234, 0.0148956617, 0.0106855631, 0.00492886314, 0.0218949113, 0.0207444634, 0.0105481697, 0.0196395181, 0.00855380856, 0.00357388495, 0.0165735353, 0.0229813866, 0.0108203571, 0.0150391962, 0.0100613786, 0.00488493731, 0.0213964172, 0.0196969677, 0.00919316895, 0.0176809672, 0.00886520278, 0.00334499171, 0.0155961234, 0.0215461422, 0.0113656465, 0.0149198426, 0.010690771, 0.00492156716, 0.0216938574, 0.02062474, 0.0106173754, 0.0195617881, 0.00847899541, 0.0035589037, 0.0165179707, 0.0226036813, 0.0108320052, 0.0148980552, 0.00997958425, 0.00486865314, 0.0212145224, 0.0193827637, 0.00915207248, 0.0174947325, 0.00872269925, 0.0033545529, 0.0152173191, 0.0209716801, 0.0112977643, 0.0146130603, 0.0105255805, 0.00493810931, 0.0215719827, 0.0201486591, 0.0105409259, 0.0190315731, 0.00836315472, 0.00358321262, 0.0163330194, 0.0223119669, 0.010830028, 0.014399237, 0.00989288278, 0.00490501197, 0.0211270023, 0.0190781113, 0.00913582742, 0.0171915833, 0.00865175668, 0.00338593358, 0.0152108837, 0.020828113, 0.0112743108, 0.0145559898, 0.0105469711, 0.00493682548, 0.0215934906, 0.0200530384, 0.0105493534, 0.0191786718, 0.00845375191, 0.00358214183, 0.0163438991, 0.0219700281, 0.0108733131, 0.0145472633, 0.00999252498, 0.00488554966, 0.0210439581, 0.0187887717, 0.00920172408, 0.0172937084, 0.00870102271, 0.00336360745, 0.0151842283, 0.0205203779, 0.0114276968, 0.0146300569, 0.0105889365, 0.00493631046, 0.0213992596, 0.01979612, 0.0106704868, 0.0192258824, 0.00854392815, 0.00358736212, 0.0163701084, 0.0219802242, 0.010939165, 0.0147031378, 0.0100238519, 0.00489056576, 0.020834839, 0.0189102273, 0.00920804776, 0.0173883215, 0.00873232353, 0.00335988519, 0.0150834192, 0.0206681658, 0.0114291143, 0.014689968, 0.01064335, 0.00493264198, 0.021263659, 0.0201430693, 0.0105347708, 0.0192696955, 0.00851660874, 0.00359479105, 0.0163335558, 0.0224437099, 0.0109576136, 0.0147502404, 0.0100513436, 0.00490149949, 0.0209430531, 0.0193129089, 0.009210377, 0.0173564777, 0.00878405944, 0.00338275405, 0.0152244819, 0.0214279518, 0.0115142101, 0.0147314509, 0.0107023064, 0.00496412441, 0.0216069128, 0.0206956919, 0.010688114, 0.0192152876, 0.00859172177, 0.00362200197, 0.0166386962, 0.0227273293, 0.0110420687, 0.0147214336, 0.0101149604, 0.00490234885, 0.02143801, 0.019415753, 0.00924727414, 0.0173324868, 0.0088088857, 0.00337212253, 0.0153015694, 0.021203775, 0.0115090664, 0.014657855, 0.0107002994, 0.00492891856, 0.021881992, 0.0205510836, 0.0106472466, 0.019351935, 0.00860500522, 0.00359262247, 0.0168016218, 0.0227636751, 0.0110389404, 0.0148466993, 0.010128146, 0.00489035528, 0.0214478616, 0.0194344055, 0.00924581103, 0.0174605865, 0.0088405963, 0.00338638597, 0.0153007926, 0.0211888775, 0.0114566246, 0.0146801993, 0.0107059637, 0.00493503641, 0.021458786, 0.0204152279, 0.0106279189, 0.0192201044, 0.008556596, 0.00358215044, 0.0163258556, 0.0225030519, 0.010895825, 0.0147822406, 0.0100603439, 0.00486419443, 0.0211132448, 0.0193799511, 0.00918864366, 0.0173924845, 0.00881821569, 0.00337148458, 0.0152306743, 0.0210881345, 0.0113523826, 0.0147804013, 0.0106526827, 0.00492647337, 0.0216034111, 0.0205872003, 0.0106422035, 0.0194646809, 0.00857279915, 0.00358617795, 0.0163161885, 0.022692522, 0.0109011456, 0.0149639584, 0.0101377778, 0.00486593507, 0.0210208334, 0.0194492768, 0.00921628624, 0.0174229722, 0.00880342536, 0.00336483214, 0.0151377283, 0.0211095139, 0.0113852583, 0.0146852415, 0.0106898546, 0.00493250322, 0.0213819053, 0.0204631817, 0.0105718495, 0.0192864183, 0.00854946114, 0.00357931922, 0.0163030438, 0.0226674676, 0.010953567, 0.0147974156, 0.0100895585, 0.0048829997, 0.0211511012, 0.0194622092, 0.00926483516, 0.0173792392, 0.00882341061, 0.00338525651, 0.0152831515, 0.0212358125, 0.0114181079, 0.0147056654, 0.0107320733, 0.0049408651, 0.0215847399, 0.0204868205, 0.0105571114, 0.0192113444, 0.00857640803, 0.00359759829, 0.0163955726, 0.0225728191, 0.0108651007, 0.0147252642, 0.0100897439, 0.00489084283, 0.0209645815, 0.019426709, 0.00907838158, 0.0172957834, 0.00877316389, 0.00338561693, 0.0151751461, 0.0210701134, 0.0112601304, 0.014533435, 0.0106502697, 0.0049447217, 0.0214067493, 0.0203108843, 0.010474056, 0.0191947203, 0.00850952417, 0.0035877882, 0.0162864123, 0.0225278903, 0.0107934317, 0.0147186667, 0.0100997034, 0.00490686297, 0.0209478401, 0.0194044076, 0.00912466366, 0.0174053907, 0.00884819217, 0.0033972112, 0.0150586404, 0.0211933367, 0.0111711342, 0.0146086449, 0.0105646551, 0.00493554212, 0.021210989, 0.02031832, 0.0104063591, 0.0192385372, 0.00849616155, 0.00358861685, 0.0162848551, 0.0226786844, 0.0108005423, 0.0147326766, 0.00997482613, 0.00487720687, 0.0210040119, 0.0194812212, 0.00909601152, 0.017337976, 0.00876829866, 0.00336248218, 0.0150865363, 0.0212448668, 0.0114733651, 0.014746435, 0.0106938891, 0.00494054705, 0.021309685, 0.0204790812, 0.0106770024, 0.0192898288, 0.00857598148, 0.003611319, 0.0162094254, 0.0226945858, 0.0110428147, 0.0146891894, 0.0100723654, 0.00490620872, 0.0206970237, 0.019434141, 0.00936862174, 0.0173986312, 0.00878358725, 0.00339069171, 0.014975532, 0.0211986508, 0.011489288, 0.0146738701, 0.0106145954, 0.00496327132, 0.0211044345, 0.0204315111, 0.0106226103, 0.0192255229, 0.00853745826, 0.00361862057, 0.0161625836, 0.022618467, 0.0109286923, 0.0147467824, 0.0100320308, 0.0049229688, 0.0207116902, 0.0192845166, 0.00918503758, 0.0173503458, 0.00874149054, 0.00339841424, 0.014934361, 0.0209816489, 0.0114300679, 0.0146238441, 0.01057427, 0.00495814532, 0.0211993456, 0.0203295834, 0.0106016137, 0.0192736872, 0.0084878346, 0.00361345103, 0.0162021499, 0.0225132611, 0.0110007916, 0.0147434426, 0.00995576009, 0.00493126409, 0.0208184347, 0.0194833335, 0.00921458937, 0.0173773896, 0.00871986337, 0.00341096148, 0.0150633231, 0.0211212635, 0.0114437127, 0.0146402903, 0.0105757667, 0.00498928549, 0.0213579219, 0.0203746576, 0.0106308637, 0.0192000885, 0.00850414298, 0.00362946116, 0.0161547158, 0.0224166792, 0.0109934835, 0.0146080907, 0.00999876671, 0.00492704334, 0.0209855381, 0.0193959102, 0.0092432294, 0.0173756648, 0.00878116768, 0.00342334458, 0.0151399756, 0.021147212, 0.011587102, 0.014544094, 0.010666606, 0.00499229785, 0.0216039289, 0.0204205979, 0.0106787607, 0.0192552097, 0.00854795054, 0.00365086645, 0.0163315926, 0.0227080025, 0.0111421747, 0.0146294869, 0.010043025, 0.00497508841, 0.0210584607, 0.0195163153, 0.00931683648, 0.01735943, 0.00882733241, 0.0034253269, 0.0151764369, 0.0212000441, 0.0116067398, 0.0146326628, 0.0106494753, 0.00499432068, 0.0214922372, 0.020400757, 0.010662728, 0.0193013251, 0.00856886059, 0.00364882522, 0.0164289009, 0.022625139, 0.0111267082, 0.0147535596, 0.0100784199, 0.00495999912, 0.0210341197, 0.0194811132, 0.00930542592, 0.0174296517, 0.00883044396, 0.00342409639, 0.0150982607, 0.0211343039, 0.0115497671, 0.0146445129, 0.0105768451, 0.00498897349, 0.0214225035, 0.0204834789, 0.0106869405, 0.0193217192, 0.00852948241, 0.00364875258, 0.0163011476, 0.0225909259, 0.0111249145, 0.0147405686, 0.0100379493, 0.00499764225, 0.0210136212, 0.0194832515, 0.00930573139, 0.0174065866, 0.0088072205, 0.00343070552, 0.0150765926, 0.0210841224, 0.0116372649, 0.014619817, 0.0105714062, 0.00502368482, 0.0213141683, 0.0203399677, 0.0107677067, 0.0193539616, 0.00856880471, 0.00367860682, 0.0162237193, 0.0225613043, 0.0113107562, 0.0148624778, 0.0100823594, 0.0050035473, 0.0211501531, 0.0195182748, 0.00949052256, 0.017572742, 0.00886496902, 0.00346515514, 0.0153639708, 0.0213007387, 0.0119397538, 0.0148782562, 0.0106744431, 0.00505366223, 0.0216728076, 0.0205831248, 0.010952482, 0.0194284394, 0.00857915636, 0.00369076245, 0.0165635534, 0.0227831248, 0.0114339702, 0.0148410918, 0.0100318473, 0.00501379929, 0.0213659555, 0.0197321754, 0.00956626423, 0.0176410507, 0.00882136729, 0.00346173043, 0.0152983628, 0.0214186534, 0.011990495, 0.0150558176, 0.0106244152, 0.00503739901, 0.0215900447, 0.0207176935, 0.0109688481, 0.0196387563, 0.00854456052, 0.00369869079, 0.0164502505, 0.0228452012, 0.0114370147, 0.0151878726, 0.0100534316, 0.00505331159, 0.0212504659, 0.0196975339, 0.00951481238, 0.0178043656, 0.00881784223, 0.00348751014, 0.0152326487, 0.0214357562, 0.0119319195, 0.0149950776, 0.0106241954, 0.00508040795, 0.0218394417, 0.0206914488, 0.0109469267, 0.0196128096, 0.00849648006, 0.00373589783, 0.016641397, 0.0229819436, 0.0115045374, 0.0151239214, 0.0100484025, 0.00508040795, 0.0212018732, 0.0197829604, 0.00959494244, 0.0179330911, 0.0087838741, 0.00349095021, 0.0153575754, 0.0217939373, 0.0120272506, 0.0151658077, 0.0106709907, 0.0050734356, 0.0214767382, 0.0205194205, 0.0107243219, 0.0194214359, 0.00857004803, 0.00367910997, 0.0162844397, 0.0227843784, 0.0111814477, 0.0148327984, 0.0100691048, 0.00501783937, 0.0210104845, 0.0197454412, 0.00938064139, 0.0175955053, 0.00884244777, 0.00347808842, 0.0152253844, 0.0213269871, 0.0116978325, 0.0148264943, 0.0107181752, 0.00505408412, 0.021692805, 0.0207572076, 0.0108216833, 0.0194889829, 0.00862339605, 0.00369897741, 0.0164091028, 0.0228606667, 0.0112207597, 0.0148888677, 0.0101148831, 0.00502464594, 0.0212485809, 0.0196840316, 0.00940198265, 0.0175554398, 0.00888505578, 0.00347552472, 0.0151967118, 0.0213386994, 0.0117627559, 0.0148140946, 0.0107428012, 0.00505464058, 0.0215398092, 0.0206143875, 0.0107413977, 0.0193908848, 0.00859218836, 0.00370825687, 0.0163252112, 0.0227424689, 0.0111434367, 0.0148297604, 0.0100639537, 0.00503883557, 0.020932056, 0.0195705313, 0.00927689672, 0.017462682, 0.00881074276, 0.00348069589, 0.0150638111, 0.0211944208, 0.0115957111, 0.0146720698, 0.0106695909, 0.00505341263, 0.021312518, 0.0204533394, 0.0107265525, 0.0193047263, 0.0085505778, 0.00369179668, 0.0161632635, 0.0225524325, 0.0110739358, 0.0146823172, 0.0100479005, 0.00503689516, 0.0209872071, 0.0194613785, 0.00926500652, 0.0173443966, 0.00878085103, 0.00346772117, 0.0150222387, 0.021114625, 0.0116080027, 0.0146300858, 0.0106194243, 0.00505272159, 0.0213680491, 0.0204505976, 0.0107098315, 0.0192044638, 0.00849600602, 0.00369931478, 0.0161808822, 0.0226247702, 0.0111029977, 0.014690347, 0.00996816996, 0.00504813623, 0.0207195599, 0.0194418468, 0.00931910332, 0.0173064508, 0.00874890201, 0.00348160556, 0.0149026122, 0.0211116597, 0.0116171334, 0.0145559469, 0.0105780624, 0.00506890472, 0.0211991239, 0.0204248782, 0.0106949788, 0.019226959, 0.00851755962, 0.00371514773, 0.0160848517, 0.0225069132, 0.011108879, 0.0146112759, 0.00999786053, 0.00503792055, 0.0208521038, 0.0194725953, 0.00935925823, 0.0172862802, 0.00875039864, 0.00349205872, 0.0150284916, 0.021107519, 0.011712715, 0.0145001048, 0.0106080314, 0.00510424282, 0.0212941878, 0.020504605, 0.0108132297, 0.0192497503, 0.00851739757, 0.00373394974, 0.0160991512, 0.022614276, 0.0112520168, 0.0146278227, 0.0100039132, 0.00505047664, 0.0207091961, 0.019525405, 0.00940850843, 0.0173137523, 0.00876865815, 0.00350349327, 0.0149666434, 0.0212714821, 0.0117878206, 0.0146081727, 0.0106088091, 0.0050878129, 0.0213309284, 0.0206050836, 0.0108619286, 0.0192294195, 0.00854315981, 0.00373469642, 0.0161138345, 0.022697147, 0.0112886494, 0.0146869598, 0.00997846294, 0.00504800165, 0.0208279975, 0.0195744857, 0.00942962524, 0.0174058378, 0.00879543182, 0.00350266416, 0.015050007, 0.0213841889, 0.01188483, 0.0147419749, 0.0106047252, 0.00511469459, 0.0213629566, 0.0206211768, 0.0109202052, 0.0194024313, 0.00850267243, 0.00374195422, 0.0160662085, 0.0227276497, 0.0113771511, 0.0147933271, 0.00996214058, 0.00504910387, 0.0206452757, 0.0195742771, 0.00951093435, 0.0175316781, 0.00871909689, 0.00352483336, 0.0150081329, 0.0214395896, 0.0119771464, 0.0148284985, 0.0105576292, 0.00512003573, 0.0212698691, 0.0206799805, 0.0109551596, 0.0195069592, 0.00843663048, 0.00374349765, 0.0159474369, 0.0227146968, 0.0114758164, 0.0148847494, 0.00993104, 0.00509329047, 0.0205961987, 0.0195709355, 0.00949096028, 0.0175639037, 0.00870270096, 0.00353115005, 0.0148907285, 0.0213269014, 0.0119740032, 0.0147506064, 0.0105709787, 0.00513234129, 0.0212001242, 0.020563487, 0.0109985713, 0.019451689, 0.00847491249, 0.00376812462, 0.015989352, 0.0226864107, 0.0115419114, 0.0148203457, 0.00987438578, 0.00510718813, 0.0205452368, 0.0195174087, 0.00951403007, 0.0175754689, 0.00865079649, 0.00355807529, 0.014840465, 0.0214880332, 0.0119803241, 0.0148674818, 0.0105375163, 0.00514364289, 0.0211160537, 0.0206756778, 0.0110439491, 0.0195479747, 0.00845742319, 0.00377978105, 0.0160393342, 0.0227046721, 0.0114170425, 0.0147620263, 0.009981337, 0.00509891566, 0.0205831043, 0.0194712356, 0.00940708723, 0.0174985696, 0.00872833375, 0.00352732325, 0.0149092209, 0.021288842, 0.0118726557, 0.0147707118, 0.0105752265, 0.00512301922, 0.021217674, 0.0205739755, 0.0108701037, 0.0194085911, 0.00846846681, 0.00375537458, 0.0161310714, 0.0226675775, 0.011285116, 0.0147954915, 0.00996965822, 0.00509076798, 0.0207428169, 0.0195332803, 0.00939895026, 0.0175125208, 0.00873744767, 0.00354083418, 0.0149792824, 0.0213272851, 0.0118173966, 0.0147657618, 0.0106040053, 0.00511854002, 0.0211796016, 0.020571284, 0.0107973423, 0.0193645749, 0.00847095717, 0.00375870871, 0.0160919465, 0.0226903372, 0.0112410625, 0.0147558395, 0.00992256217, 0.00507798139, 0.0206504147, 0.0195169766, 0.00939837657, 0.0174527373, 0.00869892538, 0.00353857363, 0.0148938494, 0.0213854574, 0.0117949545, 0.0147853512, 0.0105739757, 0.00513146911, 0.0211334135, 0.0206712633, 0.0108226445, 0.019438589, 0.00846801326, 0.00376627268, 0.0160156302, 0.0227681305, 0.0112958411, 0.014776228, 0.00992243458, 0.00508230273, 0.0207940601, 0.0196020138, 0.0093903318, 0.0175093114, 0.00871419255, 0.00354406703, 0.0149852997, 0.0213204492, 0.0118071502, 0.014793342, 0.010586, 0.00512221921, 0.0213101264, 0.0206636079, 0.0108523741, 0.0194862038, 0.00848552864, 0.00377411675, 0.016194718, 0.0227595773, 0.011350113, 0.0149294799, 0.00996437762, 0.00510547496, 0.0207854789, 0.0195595957, 0.00935083162, 0.0175976288, 0.0087479772, 0.00355964294, 0.0148986075, 0.0213879682, 0.0117693106, 0.0148318652, 0.0105700213, 0.00517064892, 0.0211235862, 0.0205830317, 0.0107680736, 0.0194359981, 0.00848136935, 0.00377530372, 0.0160041377, 0.0227794107, 0.0112655964, 0.0148297194, 0.00993462745, 0.00512760505, 0.0207057446, 0.0196020324, 0.00936584827, 0.0174608827, 0.00867213495, 0.00356508605, 0.0149647109, 0.0213685092, 0.0117459623, 0.0147605417, 0.0105848163, 0.00516198482, 0.021334881, 0.0206334125, 0.0107896514, 0.0193907861, 0.00849866122, 0.00377799175, 0.0160669312, 0.022851456, 0.0112666581, 0.0148151107, 0.00992481969, 0.00510407332, 0.0207143947, 0.0195006132, 0.00931731239, 0.0174706113, 0.00867843069, 0.00354940793, 0.0149091789, 0.0212894622, 0.0117399646, 0.014729361, 0.0105524315, 0.00514511438, 0.0212965142, 0.0205836613, 0.010752596, 0.0193692893, 0.00842655357, 0.00377142848, 0.0160906762, 0.0226426385, 0.0112456214, 0.0147436382, 0.00991157815, 0.0050674458, 0.0206895415, 0.0195054132, 0.00936337933, 0.0174538642, 0.00865220744, 0.00353754824, 0.014983166, 0.0213127378, 0.011814151, 0.014701616, 0.0105442293, 0.00512157334, 0.0212844443, 0.0205507446, 0.010795556, 0.0192916784, 0.00841683708, 0.00375340576, 0.0162603073, 0.0227344148, 0.011304359, 0.014704518, 0.00982213672, 0.00505590159, 0.0209337268, 0.0196872875, 0.00936801266, 0.0173929967, 0.00864938553, 0.00351606123, 0.0151859559, 0.0215282645, 0.0117770387, 0.0147088375, 0.0105372062, 0.00511190249, 0.0217299629, 0.0208232645, 0.0108364811, 0.0193282496, 0.00840958953, 0.00374518754, 0.0162181128, 0.0229492653, 0.0113034006, 0.0147865191, 0.00982589275, 0.00506952545, 0.0207641106, 0.0197260622, 0.00933091808, 0.0173710082, 0.00860091858, 0.00353900064, 0.0149680786, 0.0214934405, 0.0117419334, 0.0145968515, 0.0104204714, 0.00510675693, 0.0214830246, 0.0207120795, 0.0108198477, 0.0193127319, 0.00836682506, 0.00376670901, 0.0163333807, 0.0229240768, 0.0113226864, 0.0146742817, 0.00981976185, 0.00511763664, 0.0213361066, 0.0199039914, 0.00940361805, 0.0174127705, 0.0086149415, 0.00354842353, 0.0153813083, 0.0216140896, 0.0119004119, 0.0147096934, 0.0105082858, 0.00513821188, 0.0219759401, 0.0209174994, 0.0108758528, 0.0193404946, 0.00840522908, 0.00377435703, 0.0166046824, 0.0231030639, 0.0114158038, 0.0147500532, 0.00981790293, 0.00511247478, 0.0213538837, 0.0200212281, 0.00946075376, 0.0173792485, 0.00861261319, 0.0035717797, 0.015307785, 0.0217954051, 0.0119068474, 0.0146490978, 0.0104470933, 0.00514582964, 0.0217431858, 0.0211266521, 0.010842979, 0.0193030424, 0.00841380563, 0.0037804239, 0.0164319389, 0.0233411305, 0.011428576, 0.01477654, 0.00987260975, 0.0051097041, 0.0211014133, 0.0200169198, 0.00944362022, 0.0174249969, 0.00864552706, 0.00356282177, 0.0151189724, 0.0216644257, 0.0118243983, 0.0146235088, 0.0104815913, 0.00515418267, 0.0214194208, 0.0208173916, 0.0107433135, 0.0192622952, 0.00840291195, 0.00378563721, 0.0162140261, 0.0232533496, 0.0113541167, 0.0146808624, 0.00981997512, 0.00511837471, 0.0209553968, 0.0199345592, 0.00939084589, 0.0174193792, 0.0086416211, 0.00357389823, 0.0150664579, 0.0218328014, 0.0118834963, 0.0146578765, 0.0104896156, 0.00517860055, 0.0215023421, 0.0211267248, 0.0108090583, 0.0192738306, 0.00838736724, 0.0037982536, 0.0162813701, 0.023312714, 0.0113553479, 0.0147114825, 0.00981655437, 0.00511819962, 0.0210868847, 0.0199900027, 0.00940140057, 0.0174491052, 0.00855962094, 0.00356749236, 0.0151439216, 0.0217756536, 0.0119297169, 0.0146622499, 0.0104175517, 0.00518480409, 0.0216062739, 0.0209272187, 0.0108399941, 0.0194101427, 0.00834389776, 0.00376927201, 0.0161804259, 0.0231713764, 0.0113624213, 0.0146319214, 0.00969091617, 0.00509460503, 0.020868592, 0.0199810881, 0.00941385236, 0.017378401, 0.00851073954, 0.00354776881, 0.0149111962, 0.0216853637, 0.0119228223, 0.0146184713, 0.0103969565, 0.00513365585, 0.0214625932, 0.0208930913, 0.0108720521, 0.0192565713, 0.00834958628, 0.00375091378, 0.0161961168, 0.0231503807, 0.0114211924, 0.0145765347, 0.00974015146, 0.00510926219, 0.0208841059, 0.019855421, 0.00939147733, 0.0173176806, 0.00855469517, 0.00355476164, 0.0148807988, 0.0216784365, 0.0118458895, 0.0146020725, 0.0103691984, 0.00512707978, 0.021143185, 0.0208793655, 0.0107932286, 0.0192393046, 0.00831680186, 0.00375759602, 0.0160153974, 0.0231329836, 0.0113389306, 0.0145830503, 0.00975590665, 0.00509885512, 0.020689873, 0.0198982321, 0.00949574169, 0.0173181649, 0.00859612599, 0.00353628444, 0.0149197159, 0.0216889828, 0.0119066164, 0.0145287225, 0.0104202749, 0.0051398403, 0.0212808885, 0.0209316332, 0.0108680334, 0.0192993209, 0.0083787581, 0.00376106263, 0.016081471, 0.0229920093, 0.0114376741, 0.0146991378, 0.00973495096, 0.00508918613, 0.0207643304, 0.0197666176, 0.00950486306, 0.0174576417, 0.00854585785, 0.00355160981, 0.0149215804, 0.0216741562, 0.0120327706, 0.0146996416, 0.0103575839, 0.00514628645, 0.0210201014, 0.0206857584, 0.0108741913, 0.0193667356, 0.00828035269, 0.00378172053, 0.0159498602, 0.0230021216, 0.0114691164, 0.0146205248, 0.00966790691, 0.00508684246, 0.0205527749, 0.0197650865, 0.00954513904, 0.0174065642, 0.00851088855, 0.00356395799, 0.0148044946, 0.02167302, 0.012015109, 0.0146250539, 0.0103496695, 0.00515747489, 0.0210738033, 0.0207667742, 0.0110105639, 0.0193667989, 0.00833316147, 0.00377845438, 0.0159959793, 0.0229841173, 0.0116133345, 0.014652635, 0.00970593281, 0.00511425547, 0.0204536486, 0.0196636505, 0.00959798694, 0.0173756052, 0.00851465855, 0.00357379322, 0.0147587443, 0.0215212777, 0.0120509975, 0.0145920366, 0.0102946442, 0.00515566953, 0.0209858492, 0.0206770077, 0.0109749287, 0.019279765, 0.00828350894, 0.00376785803, 0.0159342438, 0.0228285696, 0.011529861, 0.0146368425, 0.00967186037, 0.00508993492, 0.0203676522, 0.0195886567, 0.00956566725, 0.0173824057, 0.00850519631, 0.00357515179, 0.0147481421, 0.0215321127, 0.0120726964, 0.0146333519, 0.0103329495, 0.00517834676, 0.0211005341, 0.0207549185, 0.0110036908, 0.0192812737, 0.0082769189, 0.00380175887, 0.0159809683, 0.0230112523, 0.0116167385, 0.0147120571, 0.0096393954, 0.00510969432, 0.0205351245, 0.019736506, 0.00960535556, 0.0174587462, 0.00843485259, 0.00357324141, 0.0147559652, 0.0216186196, 0.0120751709, 0.0146588739, 0.0102566155, 0.00515234424, 0.0211323034, 0.020822078, 0.0110642379, 0.0193057787, 0.00819930993, 0.00378002739, 0.0160105508, 0.0231095366, 0.0115119582, 0.0147244353, 0.0095733786, 0.00509905349, 0.0206003468, 0.0198027641, 0.00947786681, 0.0174346641, 0.0085112229, 0.00359888724, 0.0147919171, 0.0215965807, 0.012022757, 0.0145418234, 0.0103260037, 0.00514875771, 0.0209955871, 0.0207593534, 0.0109429257, 0.0192165021, 0.00830058288, 0.00377611839, 0.016005924, 0.022964552, 0.011624625, 0.0146494489, 0.00968119595, 0.00510291103, 0.0208975896, 0.0198368169, 0.00956939068, 0.0173529312, 0.00852645468, 0.00358069385, 0.0149751659, 0.0217720978, 0.0121041713, 0.0146645075, 0.0103152739, 0.0051641874, 0.0213828459, 0.0208960269, 0.0110248635, 0.0192624498, 0.00830576103, 0.00378091051, 0.0163091347, 0.0231882595, 0.0116152717, 0.0146570634, 0.00964761619, 0.00511870021, 0.0209346842, 0.0198687166, 0.00956472848, 0.0175694097, 0.00846769009, 0.00357556273, 0.0151219331, 0.0217307229, 0.0121617066, 0.014677627, 0.010318662, 0.00515402621, 0.0213403869, 0.0208723266, 0.0109355291, 0.0194092635, 0.00833368953, 0.00377889047, 0.0163489915, 0.0230489001, 0.0115486858, 0.014908121, 0.00965492986, 0.00511375582, 0.0210033506, 0.0197997149, 0.0095624961, 0.0175568592, 0.00856202096, 0.00358802336, 0.015145856, 0.0216386113, 0.0121261999, 0.0149318157, 0.0102399867, 0.00515622692, 0.0216842517, 0.0209912602, 0.0108592091, 0.0195220187, 0.00812402461, 0.00377100753, 0.0165238362, 0.0232692752, 0.0114995865, 0.0149675719, 0.00952712819, 0.0050899419, 0.0212044679, 0.0198153201, 0.00941333268, 0.0175446756, 0.00830606744, 0.00356664322, 0.0151492069, 0.0219191033, 0.012017821, 0.0148794577, 0.0102077629, 0.00516080298, 0.0217464622, 0.0208609831, 0.0108658038, 0.0195108391, 0.00815454777, 0.00377353211, 0.0165716521, 0.0232390761, 0.0115513084, 0.0149020785, 0.00955718756, 0.00510226237, 0.021237433, 0.0198663492, 0.00947772432, 0.0175792407, 0.00828904938, 0.00356975058, 0.0152568314, 0.0218473021, 0.0120806741, 0.0148766702, 0.0102554141, 0.00514480192, 0.0216427725, 0.0209468808, 0.0108602596, 0.0194528904, 0.0080963308, 0.00376677723, 0.0163776651, 0.0231317785, 0.0114599289, 0.0149165122, 0.00948811974, 0.00509689655, 0.021069169, 0.0198583361, 0.00944638625, 0.0175891072, 0.00824389979, 0.00356339943, 0.0150850704, 0.021836888, 0.0120747508, 0.0148902405, 0.0101742325, 0.00515564438, 0.0215598233, 0.020811405, 0.0108043635, 0.0194574483, 0.00806666538, 0.00376423844, 0.0164116528, 0.0230270494, 0.0114999441, 0.0148822051, 0.00945585873, 0.00508257281, 0.0210101698, 0.0196965598, 0.00941406563, 0.0175343323, 0.00826567039, 0.00357031403, 0.0152712492, 0.0218272638, 0.0120581696, 0.0149423825, 0.0102068288, 0.00517633045, 0.0215693545, 0.0208112616, 0.0107996091, 0.0194532797, 0.0081175575, 0.00377919781, 0.0163993258, 0.0231897067, 0.0115527892, 0.0149778184, 0.00954458024, 0.00512702391, 0.0211402457, 0.0198591072, 0.00953539647, 0.0175728742, 0.00830530282, 0.00356061012, 0.0152718453, 0.0218549762, 0.0121162133, 0.0149591016, 0.0102108866, 0.00514236698, 0.0217066407, 0.0208409689, 0.0108442334, 0.0194957107, 0.00812534988, 0.00374488882, 0.0164737999, 0.0230406336, 0.0115459915, 0.0148976976, 0.00948530156, 0.00507003302, 0.0211878624, 0.0197189804, 0.00944887567, 0.017624449, 0.0082834037, 0.00354265142, 0.015232034, 0.0218079668, 0.0121919904, 0.0149836512, 0.0101969577, 0.0051129791, 0.0214428641, 0.0208602343, 0.0108727962, 0.0195347555, 0.00812085252, 0.00373339583, 0.0163564235, 0.0230720192, 0.0115422532, 0.0149214743, 0.00949991774, 0.00505228108, 0.0209125597, 0.019626487, 0.00943111163, 0.017553037, 0.00827417616, 0.00352634257, 0.0151420804, 0.0217735432, 0.0120947938, 0.0149170533, 0.0101854382, 0.00510946661, 0.0214713886, 0.0207365435, 0.0108376071, 0.0195153095, 0.00811220612, 0.00372464303, 0.0163919032, 0.0230023693, 0.0115516353, 0.0148891555, 0.00948960334, 0.0050416356, 0.0210447665, 0.0197167508, 0.00950552337, 0.0175705124, 0.00828536693, 0.00351546658, 0.0150557188, 0.02167923, 0.0121664172, 0.0148592712, 0.0102238096, 0.0050827805, 0.0214099381, 0.0206994303, 0.0108608641, 0.0193833206, 0.00813896209, 0.00374019844, 0.0163087416, 0.0230472051, 0.0115790823, 0.0148326447, 0.00947523583, 0.00503864232, 0.0209543761, 0.0197503995, 0.00950464699, 0.0174963083, 0.00826927088, 0.00352894189, 0.0150657482, 0.0216937866, 0.0121190101, 0.0149139212, 0.0102423504, 0.00508634606, 0.0214486271, 0.0208873358, 0.0109635536, 0.0195163488, 0.00814605318, 0.00372497202, 0.016345894, 0.0232173819, 0.0116013754, 0.0149249528, 0.00946677569, 0.00507299043, 0.0211748071, 0.0198120214, 0.00948255975, 0.0175740514, 0.00829724967, 0.00355548132, 0.0150321135, 0.0218835138, 0.0121776368, 0.0149237448, 0.0102279503, 0.00510783773, 0.0215826221, 0.021083232, 0.0108694993, 0.0194290429, 0.00812620297, 0.00375075149, 0.0164191183, 0.0235379189, 0.01162857, 0.0149067976, 0.00944262091, 0.00503272703, 0.0210337061, 0.0199869648, 0.00949539617, 0.0176120531, 0.00826948229, 0.00353032793, 0.0151075609, 0.0221419614, 0.0121680954, 0.0149339056, 0.0102029471, 0.00512117753, 0.021511009, 0.0212422349, 0.0108578112, 0.0195014216, 0.00811692327, 0.00371812331, 0.0162989851, 0.0235799644, 0.0115918759, 0.0149594201, 0.00941943936, 0.00506384531, 0.0211305674, 0.0199887026, 0.00947465003, 0.017674135, 0.0082985647, 0.00354989362, 0.0152012371, 0.0219979547, 0.0121852392, 0.0149941547, 0.0102266464, 0.00511855911, 0.0215575621, 0.0211060401, 0.0109031089, 0.019520184, 0.00819306262, 0.00374274026, 0.0164839309, 0.0234963093, 0.0117015205, 0.0150434142, 0.00956534222, 0.00509975059, 0.0212480258, 0.0200587511, 0.00956515316, 0.017749887, 0.00836001989, 0.00356014352, 0.0152991982, 0.0220600944, 0.0122771664, 0.0149810966, 0.0102589196, 0.00512993056, 0.021790266, 0.0210731123, 0.01092612, 0.0195565317, 0.00815328676, 0.00372518599, 0.0164616127, 0.023388993, 0.0115776574, 0.0149071608, 0.0094672963, 0.00503600389, 0.021281898, 0.0199870579, 0.00954861101, 0.0176449791, 0.00828009844, 0.0035275307, 0.0152413771, 0.0220233109, 0.012337558, 0.014938768, 0.0102285193, 0.00515977992, 0.0217988882, 0.0210971031, 0.0109260892, 0.0194921512, 0.00815775339, 0.0037352303, 0.0165508557, 0.0233755279, 0.01159715, 0.0148627628, 0.00948402844, 0.00504699163, 0.0212547909, 0.019891277, 0.00954806618, 0.0175579228, 0.00831638835, 0.00353092793, 0.0152246114, 0.0219302773, 0.0121905906, 0.0148738809, 0.0102242734, 0.00510186097, 0.0218124297, 0.0210273564, 0.0109168114, 0.019506719, 0.0081635043, 0.00370050687, 0.0165131018, 0.0232799836, 0.0115720937, 0.0149127785, 0.00948431622, 0.00502036884, 0.0210319348, 0.0198625643, 0.00951499213, 0.0175976474, 0.00833139662, 0.0035056849, 0.0151377916, 0.0217676517, 0.0121972924, 0.0148545001, 0.0102582518, 0.00509225065, 0.0215552673, 0.0209641661, 0.010930825, 0.0194297284, 0.0081655737, 0.0037268966, 0.0164094102, 0.0231865495, 0.0116286576, 0.0149097322, 0.00952646323, 0.00503740832, 0.0209982377, 0.0198688935, 0.0095985122, 0.0175304636, 0.00837655552, 0.00352118746, 0.0151218558, 0.0218645222, 0.0122371372, 0.0148697607, 0.0103130639, 0.00508264499, 0.0215177927, 0.0209811013, 0.01094402, 0.01936635, 0.00825159159, 0.00371523947, 0.0163906608, 0.0233689211, 0.0115149049, 0.01480537, 0.0096021127, 0.0050038565, 0.020933954, 0.019778464, 0.00952464994, 0.0174683034, 0.00837896392, 0.0035174049, 0.0151232695, 0.0217900835, 0.0121413404, 0.0148318792, 0.0103312526, 0.0050733611, 0.0216261856, 0.0209288802, 0.0109130442, 0.0193486139, 0.00817292649, 0.0037216167, 0.0164553039, 0.0231031217, 0.0115202516, 0.0148131484, 0.00952977408, 0.00504325796, 0.0210547168, 0.0196753386, 0.00951651577, 0.0174569488, 0.00830385741, 0.00352514116, 0.0151524013, 0.0217057727, 0.0121068638, 0.0147725781, 0.0102529749, 0.00508904876, 0.0215849318, 0.0208930373, 0.0109557323, 0.0193651076, 0.00814845227, 0.00372118363, 0.0163241029, 0.023015812, 0.0115360692, 0.0147870341, 0.00949564297, 0.00504251849, 0.0209510233, 0.019588355, 0.00953216478, 0.0174952745, 0.00827711821, 0.00353861065, 0.0151609359, 0.0216593631, 0.0121830124, 0.014852915, 0.0102465702, 0.00508297281, 0.0216049887, 0.0207838677, 0.0109170079, 0.0194571614, 0.00819030683, 0.00372939324, 0.0163434781, 0.0231103208, 0.0115944985, 0.0148321372, 0.00955141243, 0.00504954671, 0.0210284032, 0.0196780935, 0.00949617196, 0.0174978394, 0.00834233221, 0.00354467868, 0.0150956167, 0.0218258593, 0.0121836513, 0.0148669248, 0.0103844628, 0.00513289357, 0.0216190014, 0.0208757501, 0.010953811, 0.0194665473, 0.00825737603, 0.00374851399, 0.0163881965, 0.0232722741, 0.0116644287, 0.0148193706, 0.00966355111, 0.0050739022, 0.0210448112, 0.0197085422, 0.00953667611, 0.0175295006, 0.00842301268, 0.00356325018, 0.0151579948, 0.0218231194, 0.0121902283, 0.0147963585, 0.0103793144, 0.0051424941, 0.0216110982, 0.0208529793, 0.0108408378, 0.0194555912, 0.00825296436, 0.00376247405, 0.0163962636, 0.0232323147, 0.011496108, 0.0147820264, 0.00961446296, 0.00506929448, 0.0210293047, 0.0198845603, 0.00943927187, 0.017437011, 0.00838498399, 0.00357287982, 0.0151287038, 0.0217645224, 0.0120239211, 0.0147438804, 0.010370627, 0.00512848748, 0.021459436, 0.0207647569, 0.0108153671, 0.0193268321, 0.00824121758, 0.00375105604, 0.016337961, 0.0229845103, 0.0114231035, 0.0147116985, 0.00959053822, 0.00508649973, 0.0210151039, 0.0196543187, 0.00941396225, 0.0173622854, 0.00835278444, 0.00355594396, 0.0150394384, 0.0215872265, 0.0120289791, 0.014613336, 0.0102882683, 0.0051238141, 0.0214660987, 0.0206198283, 0.0107917264, 0.0192713514, 0.00815995969, 0.00375771942, 0.0162776895, 0.0226876158, 0.0113673834, 0.0146395527, 0.00952441897, 0.00506648887, 0.0208698753, 0.0194330215, 0.00941111334, 0.0173407719, 0.00828700513, 0.00356684811, 0.0150066251, 0.0214393325, 0.0120040765, 0.0146773988, 0.0102617722, 0.00516696135, 0.0213334989, 0.0205462929, 0.0108634876, 0.0192569904, 0.00816655159, 0.00375933689, 0.0160796903, 0.0227528531, 0.0114677642, 0.0145799685, 0.00953219552, 0.00508070178, 0.0208795425, 0.0195100103, 0.00946256146, 0.0173722059, 0.00831993297, 0.00355571415, 0.0148928137, 0.0214865394, 0.0120983282, 0.0147155002, 0.010254506, 0.00515104411, 0.0212607402, 0.0206016693, 0.0108497944, 0.0193177462, 0.00810719747, 0.00374799408, 0.0160338432, 0.0226558428, 0.011511785, 0.01471698, 0.00950423907, 0.00506721716, 0.0207050573, 0.0194373876, 0.00947966706, 0.0173513647, 0.00828060228, 0.00355427177, 0.0148510253, 0.0213405658, 0.0121571766, 0.0146586671, 0.0102364728, 0.00513056386, 0.0211933777, 0.0204579532, 0.0108510377, 0.019234322, 0.00811015815, 0.00373826083, 0.0159668904, 0.0225752611, 0.0114283608, 0.0147048915, 0.00946082268, 0.00505524967, 0.0205523521, 0.0191843845, 0.00944177434, 0.01735886, 0.00828144513, 0.00355360634, 0.0147971036, 0.0212527514, 0.0121762194, 0.0147227068, 0.010292206, 0.00515143946, 0.0212786496, 0.0204689372, 0.010865639, 0.0194154456, 0.00821298733, 0.00378120528, 0.0161477812, 0.0227542575, 0.0115670273, 0.0148002384, 0.00954299793, 0.00507593201, 0.0206326973, 0.0194508806, 0.0095400149, 0.0175346043, 0.00829064194, 0.00356837385, 0.0148326326, 0.0214823987, 0.0122122969, 0.0147880884, 0.0102993185, 0.0051728515, 0.0212428998, 0.0207047872, 0.0109294169, 0.01946765, 0.00817067362, 0.00377839687, 0.016001001, 0.0228957999, 0.0116015719, 0.014875195, 0.00955950841, 0.00507472036, 0.0205670968, 0.0194935743, 0.00954389013, 0.0176101308, 0.00831293967, 0.00356928073, 0.0146864429, 0.0214623529, 0.0122293523, 0.014851965, 0.0102693047, 0.00514932908, 0.0211187731, 0.0205474347, 0.0109370649, 0.019564176, 0.00811533909, 0.00377432699, 0.0160327572, 0.0227030683, 0.0116275605, 0.0149406707, 0.0095380852, 0.00506553007, 0.0207341425, 0.0194446798, 0.00953993294, 0.0176034011, 0.00829619542, 0.003563985, 0.0148205971, 0.0214370601, 0.0123092607, 0.0149412099, 0.0102877673, 0.00514084985, 0.0212491378, 0.0205321144, 0.0109434845, 0.0195640419, 0.00817801896, 0.00376733532, 0.0161185879, 0.0227552224, 0.0116370181, 0.0149579085, 0.00955774263, 0.0050745979, 0.0207216162, 0.0193819422, 0.00958242919, 0.0176537633, 0.00827815942, 0.00356111396, 0.0149068823, 0.0215423834, 0.012362876, 0.0149453785, 0.0102895256, 0.00513213081, 0.0214143079, 0.0207243972, 0.0110498052, 0.0195936933, 0.00819618162, 0.00378404977, 0.0161020514, 0.0228299368, 0.0117497761, 0.0150683615, 0.00958031137, 0.00509373005, 0.0207847785, 0.019524131, 0.00965708308, 0.0177255198, 0.00833680667, 0.00358174182, 0.0150464876, 0.0214930158, 0.0123947309, 0.0149956411, 0.0103076342, 0.00513075385, 0.0212272611, 0.0207185671, 0.0110596623, 0.0196215305, 0.00821949821, 0.00377023919, 0.0160648674, 0.0229343679, 0.0118271066, 0.015024229, 0.00960360561, 0.00505553279, 0.0205577333, 0.0195687637, 0.00963154156, 0.0176632609, 0.00833008066, 0.00357624283, 0.0147663327, 0.021581186, 0.0123281544, 0.0150720337, 0.0103431577, 0.00516529521, 0.0210224539, 0.0207394753, 0.0109826792, 0.019611923, 0.00821540691, 0.00378111866, 0.0159028172, 0.0229380112, 0.0117118098, 0.0150140142, 0.00954774022, 0.00505023496, 0.0202994384, 0.0194500163, 0.00958871748, 0.0176710319, 0.00831719395, 0.00357764284, 0.0146722822, 0.0215473287, 0.0122829387, 0.0149378069, 0.0102997366, 0.00516561093, 0.0209857337, 0.0207358748, 0.0109693818, 0.0195472576, 0.00820340682, 0.0037898405, 0.0160348192, 0.0229671337, 0.0116912909, 0.014995262, 0.00960907154, 0.00507428264, 0.0205378011, 0.019639492, 0.0096404748, 0.0176817439, 0.00833622366, 0.0035767185, 0.0147495409, 0.0216047466, 0.0124013973, 0.0150747737, 0.0103832763, 0.00516998675, 0.0210406706, 0.0206658877, 0.0109817944, 0.0196541362, 0.00826076604, 0.00379258138, 0.0158589892, 0.0229656417, 0.0117796808, 0.0151214646, 0.00964573398, 0.00510249007, 0.0205510501, 0.0195384994, 0.0096746888, 0.0176939238, 0.00831044093, 0.00356604834, 0.0146487802, 0.0214839447, 0.0123912804, 0.0149942338, 0.0103224805, 0.00518732006, 0.0209188033, 0.0206031743, 0.0109493332, 0.0195301902, 0.0082175592, 0.00379537139, 0.0158497952, 0.0229366198, 0.011775896, 0.0150089944, 0.00957919471, 0.00508896634, 0.02026885, 0.019584192, 0.00968091842, 0.0176181924, 0.00833330769, 0.00359618501, 0.01456769, 0.0213042255, 0.0123754414, 0.0150123583, 0.0103266314, 0.00517885294, 0.0208690017, 0.0205258988, 0.010969406, 0.019557029, 0.00818606, 0.00379799423, 0.0158529617, 0.0227284487, 0.0117270816, 0.0150260432, 0.00956633687, 0.00507771876, 0.0202333033, 0.019523479, 0.00962093193, 0.0175825991, 0.00829649344, 0.00359171443, 0.0145983333, 0.0214616153, 0.0124542918, 0.0150461895, 0.0103320815, 0.00517623452, 0.0207999423, 0.0206020903, 0.0110366978, 0.0196539834, 0.00823680684, 0.00381632103, 0.0157133974, 0.022734385, 0.0118039064, 0.0150819328, 0.0095820725, 0.00508954842, 0.0201856364, 0.0194451883, 0.00961226225, 0.0176954232, 0.00832141936, 0.00360377063, 0.0145020811, 0.0210918691, 0.012312999, 0.0150169563, 0.0103364112, 0.00518998317, 0.0208995286, 0.0203232281, 0.0109443339, 0.0196319912, 0.00823273044, 0.00380536332, 0.0157617908, 0.0224420391, 0.0116531858, 0.0150825139, 0.00961033721, 0.00511100842, 0.0201720223, 0.0192043371, 0.00958907884, 0.0175891239, 0.00838252995, 0.00361878728, 0.0145549495, 0.0211820044, 0.0123572787, 0.0149696246, 0.010340496, 0.00519007212, 0.0208624694, 0.0203155205, 0.0109697133, 0.0195740461, 0.00825451873, 0.00380077655, 0.0157155525, 0.0224361178, 0.0117005231, 0.0149779515, 0.0096116038, 0.00509608909, 0.0202044398, 0.0192727298, 0.00962974038, 0.0176798739, 0.00837058853, 0.0035905235, 0.0145470509, 0.0212048423, 0.0124169895, 0.014988889, 0.0103520229, 0.0051812334, 0.0207702555, 0.0203527827, 0.0109432144, 0.019566305, 0.0082223257, 0.00379854231, 0.0155865811, 0.0223545376, 0.0116422633, 0.0150057236, 0.00963679049, 0.00509308139, 0.0201309808, 0.0192277748, 0.0095921373, 0.0176541042, 0.00837967731, 0.00358534139, 0.014492509, 0.0210980587, 0.0123271747, 0.0150523391, 0.010343127, 0.005167461, 0.0209759697, 0.0203402527, 0.0108764432, 0.0196454525, 0.0082435254, 0.00378896389, 0.0158085581, 0.0224676188, 0.0117674461, 0.0151889063, 0.00971587002, 0.0051121884, 0.020248089, 0.0193032362, 0.00961809698, 0.0178708863, 0.0084599033, 0.00359762763, 0.0146337552, 0.0210957006, 0.0124596171, 0.0151890283, 0.0104069011, 0.00520604523, 0.0210753363, 0.0203525089, 0.0109377187, 0.0197345354, 0.00831899606, 0.00377918524, 0.0156230349, 0.022424737, 0.0116708782, 0.0151839005, 0.00960957073, 0.00506482786, 0.0202553999, 0.0193232056, 0.00948512182, 0.0177675132, 0.00847170223, 0.00358607061, 0.0147066955, 0.0211590193, 0.0122293122, 0.015146845, 0.0104179941, 0.00517218001, 0.0212185793, 0.0204298086, 0.010892855, 0.019830253, 0.00832726061, 0.00378952711, 0.0158620048, 0.0225036517, 0.0114470245, 0.0151776345, 0.00970081892, 0.00505775912, 0.0202641245, 0.0193981547, 0.00952999108, 0.0179144926, 0.00849168468, 0.00358367246, 0.014596357, 0.0213362947, 0.0122561082, 0.0152071482, 0.0104704397, 0.00519482372, 0.0211290829, 0.0205315761, 0.0109837838, 0.0198165886, 0.00839724392, 0.00380373839, 0.0160099752, 0.0226668064, 0.0115911765, 0.0153035801, 0.00970002636, 0.00506296381, 0.0205049124, 0.019464964, 0.00959200971, 0.0179025084, 0.00852300879, 0.00358135207, 0.0146695822, 0.0212516245, 0.0123084188, 0.0152120171, 0.0104666371, 0.00516596111, 0.0211677738, 0.0205200221, 0.0109573295, 0.0198673625, 0.00833957922, 0.00377408834, 0.0158800036, 0.0225167442, 0.0115976091, 0.0152984364, 0.00971787889, 0.0050335289, 0.0205089878, 0.0195571426, 0.00962368492, 0.0178866778, 0.00848757848, 0.00358261704, 0.0147626558, 0.0215710569, 0.012460839, 0.0152207771, 0.0104812561, 0.00512985326, 0.0210717153, 0.020571908, 0.0109090665, 0.0197831076, 0.00832335185, 0.00376168988, 0.0159103032, 0.022558406, 0.0115666781, 0.0152191781, 0.00963943172, 0.00502216723, 0.0205804408, 0.0194214787, 0.00961112324, 0.0178092942, 0.00838651787, 0.00354852271, 0.0147893121, 0.0212724432, 0.0122220051, 0.0152653353, 0.0102352034, 0.00508060586, 0.0212948043, 0.0205374714, 0.0109151443, 0.0197212491, 0.00818303972, 0.00372637389, 0.0160729177, 0.0226223674, 0.0114908805, 0.0152159622, 0.00955055468, 0.00497954711, 0.0208279435, 0.0194972716, 0.00952779315, 0.0177950542, 0.0083446037, 0.00352697424, 0.0148470625, 0.0213705674, 0.012176048, 0.0151831517, 0.0102558024, 0.0050922418, 0.0214952659, 0.0206787623, 0.0108678313, 0.0198392235, 0.00822040159, 0.00374609837, 0.0161663294, 0.0228470396, 0.0115137491, 0.0153306136, 0.00950198155, 0.00499378052, 0.02085278, 0.0197250098, 0.00958465133, 0.0178918056, 0.00831426866, 0.00354146631, 0.0148435254, 0.0215864629, 0.0121938055, 0.0152853625, 0.010265287, 0.00511204591, 0.021441048, 0.0208569709, 0.0109284548, 0.0198531114, 0.00827385113, 0.00376969669, 0.0161474403, 0.022990251, 0.0115596633, 0.0153579423, 0.00956437457, 0.00503568817, 0.0208386127, 0.0197112672, 0.00962960441, 0.0179474745, 0.00841126777, 0.00356747536, 0.0149091929, 0.0216783583, 0.0122786183, 0.015316858, 0.010339628, 0.0051516057, 0.021516595, 0.0208371822, 0.0109230857, 0.0198732, 0.00831837114, 0.00377970398, 0.0162056144, 0.0229150355, 0.0114441607, 0.0153121781, 0.00957104471, 0.0050427122, 0.0207595173, 0.0196985546, 0.00958499126, 0.0178980734, 0.00844043773, 0.00358054391, 0.0147639103, 0.0216347817, 0.0122890426, 0.0152733447, 0.0103477836, 0.00514652999, 0.0212943647, 0.0209384486, 0.0109312488, 0.0198762491, 0.0082968222, 0.00378301996, 0.0160790272, 0.0230853874, 0.0114258993, 0.0152915567, 0.00958336703, 0.00503663393, 0.0206884202, 0.0197896827, 0.00953987148, 0.0179627519, 0.00840909686, 0.00357137271, 0.0147961862, 0.0216166284, 0.0121238753, 0.0153579423, 0.0103130732, 0.00511611672, 0.0211190321, 0.0207344368, 0.0108467238, 0.0198915843, 0.00821078941, 0.00376183796, 0.015772773, 0.0228928383, 0.0113587631, 0.0152592938, 0.00952320918, 0.00501036504, 0.0204078127, 0.01966732, 0.00943782739, 0.0178345498, 0.00833391491, 0.00353216683, 0.014427023, 0.0213747807, 0.0119955176, 0.0151549354, 0.0102769649, 0.00509997318, 0.020811813, 0.0204409081, 0.0106818192, 0.0197732821, 0.0082218172, 0.00374759384, 0.015698066, 0.0226048511, 0.01137463, 0.0151875429, 0.00949748512, 0.00503851799, 0.0203614738, 0.019510394, 0.00948206242, 0.0177740138, 0.00836222805, 0.00355131063, 0.0146660246, 0.0213317145, 0.0121124582, 0.015130111, 0.0103011513, 0.00512538245, 0.021103302, 0.0206127614, 0.0108573185, 0.0197599381, 0.00825427659, 0.00377595332, 0.0158810187, 0.0227830093, 0.0114034815, 0.0151591143, 0.00956015382, 0.0050353203, 0.0204493403, 0.0194698237, 0.0093992427, 0.0176767502, 0.00831293594, 0.00357383909, 0.0146176759, 0.0212601982, 0.0118596973, 0.0150047513, 0.0102585219, 0.00513453688, 0.0210467465, 0.0205898453, 0.010653194, 0.0196754336, 0.00825197343, 0.00379471295, 0.0160048306, 0.0228206422, 0.0113019086, 0.0151426559, 0.00956592057, 0.00504945405, 0.0206492096, 0.0194255151, 0.00940113049, 0.0177251399, 0.00842040777, 0.00356936431, 0.0147669492, 0.0212618373, 0.0119843557, 0.015132945, 0.0102972342, 0.00514171785, 0.0211435612, 0.0203177258, 0.0106780007, 0.0197846964, 0.00826731604, 0.00377853704, 0.015950026, 0.0224205088, 0.0111761233, 0.0152138472, 0.00956906099, 0.00501111383, 0.0204229131, 0.0191234108, 0.00932053849, 0.0177673213, 0.00836669933, 0.00356966746, 0.0147116203, 0.0211251266, 0.0118628498, 0.0151688345, 0.010337539, 0.0051392843, 0.0210722983, 0.0204144344, 0.0106118424, 0.0198436379, 0.00833890121, 0.00379985617, 0.0159127377, 0.0223354679, 0.0112310713, 0.0151623171, 0.00963797513, 0.00505596912, 0.0205329098, 0.0192284137, 0.00935162511, 0.0177412853, 0.00842271373, 0.00361097767, 0.0147806294, 0.0211131349, 0.0119400751, 0.0151672447, 0.0103566954, 0.00523023866, 0.0214105714, 0.0203791633, 0.0107027059, 0.0197755359, 0.00827299431, 0.00382587523, 0.0161196943, 0.0225634053, 0.0111877536, 0.0152258752, 0.00960392784, 0.00505408645, 0.0206726473, 0.0194303114, 0.00936206616, 0.017783314, 0.00838386547, 0.00360527425, 0.0146855107, 0.021050293, 0.011879174, 0.0151858535, 0.0103348028, 0.00518029975, 0.0213481709, 0.0202845726, 0.0106612388, 0.0197773743, 0.00827617105, 0.00381565164, 0.0159795955, 0.0226260573, 0.0112092812, 0.0152386874, 0.00959038362, 0.00507554179, 0.0207795724, 0.0194138568, 0.00934871566, 0.0177987404, 0.00840012357, 0.00360846356, 0.014876565, 0.021321483, 0.011920738, 0.0153105594, 0.0103107225, 0.00517413765, 0.0216273554, 0.0205614883, 0.0106585426, 0.019815838, 0.00828998256, 0.00382278347, 0.0162681639, 0.0226266496, 0.0112424465, 0.0153842699, 0.00963993184, 0.00507846102, 0.0210462268, 0.0195371844, 0.00936742686, 0.0178742781, 0.00841086172, 0.00360331195, 0.01491128, 0.0212069098, 0.0118875736, 0.015269652, 0.0103297029, 0.00515226088, 0.0216899402, 0.0204375573, 0.0106459046, 0.0198567696, 0.00829861593, 0.00380848302, 0.016318921, 0.0223715752, 0.0112257665, 0.0153261898, 0.00961101428, 0.00507382303, 0.0212723855, 0.0193334334, 0.00932259485, 0.0178818628, 0.00846409518, 0.00360423815, 0.0149933118, 0.0209785942, 0.0118835252, 0.0153427776, 0.0103485463, 0.00520189293, 0.0217660777, 0.0202797446, 0.0106184278, 0.0199069269, 0.00828745868, 0.00382066681, 0.0163229387, 0.0222720522, 0.0112398388, 0.0152631924, 0.00960089732, 0.00508851744, 0.0210879222, 0.0193517283, 0.00931397174, 0.0177720059, 0.0084312316, 0.00359434355, 0.0149207683, 0.0206723101, 0.011865275, 0.0151497703, 0.0102999415, 0.00518264715, 0.021686608, 0.0202586446, 0.0106581915, 0.0198278688, 0.00823987834, 0.0038232808, 0.0162256975, 0.0224991199, 0.0111956494, 0.015256973, 0.00952782575, 0.00508417143, 0.0209699851, 0.0194219369, 0.00934059359, 0.0178164188, 0.00837509707, 0.00359281572, 0.0149471974, 0.0209761839, 0.0118399085, 0.0151570057, 0.010273817, 0.00518661411, 0.0216626711, 0.0203542747, 0.0106612993, 0.0197844617, 0.0082550412, 0.00382533763, 0.0162910298, 0.0225821268, 0.0111159729, 0.0151914451, 0.00955901574, 0.00508392323, 0.0210490674, 0.0194235202, 0.00926716439, 0.0178705249, 0.00841017347, 0.00362691283, 0.0149141662, 0.0210407656, 0.0118366899, 0.0152383717, 0.0103615439, 0.00522525609, 0.0217729695, 0.0204265397, 0.0106316404, 0.0198907498, 0.00832011271, 0.00381835899, 0.0162523761, 0.022291882, 0.011081134, 0.0152058769, 0.00959246699, 0.00510414876, 0.0210526641, 0.0193793625, 0.00931989681, 0.0178518146, 0.00842101593, 0.00364846457, 0.015035212, 0.0210162234, 0.0118979858, 0.0151365064, 0.0103646535, 0.00522146234, 0.0218416341, 0.0202259943, 0.0106654791, 0.0197565313, 0.00832643826, 0.00384392915, 0.0164311919, 0.0219946448, 0.011189674, 0.0150732314, 0.00966660492, 0.00514575932, 0.0212302189, 0.0191513095, 0.00932668801, 0.0178102944, 0.00847208686, 0.00366269401, 0.0151327327, 0.0207783058, 0.0118602654, 0.0151925171, 0.0103524337, 0.00526288385, 0.0219021216, 0.0202212017, 0.0106703462, 0.0197870526, 0.00829596817, 0.00386538217, 0.0165423527, 0.0221892931, 0.0112822596, 0.0152331349, 0.00963648688, 0.00518352771, 0.0214316901, 0.0192751754, 0.00945126917, 0.0177809484, 0.00849794969, 0.00367254065, 0.0152228801, 0.0210550334, 0.0120080533, 0.0151668107, 0.0103437128, 0.00529557653, 0.0221652947, 0.0204050187, 0.0107732294, 0.0197256282, 0.00826287176, 0.00390085252, 0.0165370628, 0.0223490819, 0.0112914378, 0.0152209513, 0.00960810948, 0.00520200655, 0.021419242, 0.0192821529, 0.00952361152, 0.0177061521, 0.0084248567, 0.00371373631, 0.0152803743, 0.0210750699, 0.0120709455, 0.0151796648, 0.0103278933, 0.00531536015, 0.0221286584, 0.0203814395, 0.0107992832, 0.0198433641, 0.00829871744, 0.00391999446, 0.0165869705, 0.0225196294, 0.0114505719, 0.0152860284, 0.00963824894, 0.00523970975, 0.0216143001, 0.0194166116, 0.00951887947, 0.017817894, 0.00844307523, 0.00372455944, 0.0153709333, 0.0210890546, 0.0120270802, 0.0152169494, 0.0103308577, 0.00531965308, 0.0222735982, 0.0203112122, 0.0107424306, 0.0198028851, 0.00830075424, 0.00391425099, 0.0167039372, 0.0223188382, 0.0113803595, 0.0152860852, 0.00960614905, 0.00523720914, 0.021724714, 0.0193902571, 0.00949396938, 0.0178094357, 0.00845702272, 0.00370871834, 0.0154730882, 0.0212192591, 0.0121324109, 0.0152258677, 0.0103578288, 0.00535529153, 0.0224907119, 0.0204802044, 0.0108021973, 0.0197779704, 0.00831393432, 0.00392744178, 0.0169678908, 0.0223589949, 0.011437743, 0.0152606061, 0.00964538381, 0.00519296294, 0.0219049156, 0.0193503592, 0.00950748939, 0.0177798904, 0.00846831873, 0.00370002142, 0.015538374, 0.0210619178, 0.0120384637, 0.0151807768, 0.0103633627, 0.00533445878, 0.0225190446, 0.0203618556, 0.0107805179, 0.0197482128, 0.0083325943, 0.00391627243, 0.0170186944, 0.0224579647, 0.0114819631, 0.0151486304, 0.00961969513, 0.00522232521, 0.0220315754, 0.0193953626, 0.00953798741, 0.0177033246, 0.00845783949, 0.00371856662, 0.0156478193, 0.0209729206, 0.0121766506, 0.0151504744, 0.0103530874, 0.00538559444, 0.0227731653, 0.0204228684, 0.010881898, 0.0198138747, 0.00833324715, 0.00392526342, 0.0170480665, 0.0222857688, 0.0114719337, 0.0152409766, 0.0096722981, 0.00522936508, 0.0219843499, 0.0193802882, 0.00960083958, 0.0177931525, 0.00848941598, 0.00370812626, 0.0156149212, 0.0210653339, 0.0122359265, 0.0152191557, 0.0103921685, 0.00536110066, 0.0226026066, 0.0204747133, 0.0109387925, 0.0198466182, 0.00832028594, 0.00392058445, 0.0170704387, 0.0223952811, 0.0115422532, 0.0152412476, 0.00962088536, 0.00522761652, 0.0219588093, 0.0193269849, 0.00960163306, 0.0177853461, 0.00845813565, 0.00370778819, 0.0157017484, 0.0209513437, 0.0122432588, 0.0151378075, 0.010351887, 0.00533048296, 0.0228176601, 0.0203605536, 0.0109899025, 0.0197194424, 0.00833482482, 0.00392772118, 0.017231144, 0.0224388465, 0.0118837152, 0.0152023919, 0.0096346857, 0.00522268703, 0.0220717937, 0.0194161832, 0.00983964466, 0.0177760273, 0.00846203789, 0.00369300367, 0.015700629, 0.020995561, 0.0123640709, 0.0152027067, 0.0103492877, 0.00531880045, 0.0228029545, 0.0203748066, 0.0110313846, 0.0197787117, 0.00833351631, 0.00391007401, 0.0171834156, 0.0223272517, 0.0115612773, 0.0152490307, 0.0096200956, 0.00519787241, 0.022098463, 0.0192926582, 0.00969590526, 0.0177655071, 0.00845325645, 0.00368921948, 0.0157306492, 0.0209001843, 0.0122621078, 0.01516461, 0.0103387628, 0.00532304822, 0.022760218, 0.0204270761, 0.0109498752, 0.0198034681, 0.00829345733, 0.00390707375, 0.0171366595, 0.0222839843, 0.0115962354, 0.0152172493, 0.00961944181, 0.00520280842, 0.0220628195, 0.0192372482, 0.00959748309, 0.0177912451, 0.00839042105, 0.00367877446, 0.0157028101, 0.0207967591, 0.0122240195, 0.0151980463, 0.0102993678, 0.00529376604, 0.0226822309, 0.0201098043, 0.0109398095, 0.0197052602, 0.00827781856, 0.00387391099, 0.0170671809, 0.0221233033, 0.0115420781, 0.015179066, 0.00956464745, 0.00516397692, 0.0219112691, 0.0191527531, 0.00957532227, 0.0177261271, 0.00840094499, 0.00368049135, 0.0156009728, 0.0208417606, 0.0122818863, 0.0151413465, 0.0103008263, 0.00528186699, 0.0225353707, 0.0200837683, 0.0109337792, 0.0197309423, 0.00824152213, 0.0038837574, 0.0170396604, 0.0220431779, 0.0116446614, 0.0152333835, 0.00955391955, 0.00518433144, 0.0219087321, 0.0191615056, 0.00969333388, 0.0177827477, 0.00839753356, 0.00368300616, 0.0155340713, 0.0207768604, 0.0122907748, 0.0151896346, 0.0102761984, 0.0052946317, 0.0225156788, 0.0201592632, 0.010961676, 0.0197316539, 0.00820041075, 0.0038876792, 0.0169071294, 0.0220627561, 0.011564035, 0.0152387945, 0.00948983151, 0.00517592998, 0.0218182448, 0.0190268736, 0.00963611808, 0.0177667383, 0.0083389245, 0.00367338327, 0.0155557347, 0.0206306651, 0.0123012438, 0.0151776345, 0.0102343149, 0.00525855226, 0.0224881768, 0.0199507847, 0.010905331, 0.0197755042, 0.0081804404, 0.00388729316, 0.0169016458, 0.0220015254, 0.0115782684, 0.01525281, 0.00952707883, 0.00515589444, 0.0218435582, 0.0190174747, 0.00964638498, 0.0177953281, 0.00836944394, 0.00366995553, 0.0155164115, 0.0206546094, 0.0122948382, 0.0151651725, 0.0102500739, 0.00525144348, 0.0225233063, 0.0199644975, 0.0109487949, 0.0197168142, 0.00819117855, 0.00386755168, 0.0169044416, 0.0217569992, 0.0116166612, 0.0152509622, 0.00948075019, 0.00512708956, 0.0216895547, 0.0189188682, 0.00967574771, 0.0177514609, 0.00831963308, 0.00366221904, 0.01535335, 0.0206143595, 0.0122525357, 0.0151550993, 0.0102085201, 0.0052458439, 0.0224116184, 0.0199495349, 0.0109059131, 0.0197963901, 0.00817773584, 0.00387580902, 0.0168485958, 0.0219100304, 0.0115343845, 0.0152415773, 0.00946515426, 0.00511763152, 0.0216691494, 0.0190033279, 0.00958836451, 0.0177616812, 0.00831938442, 0.00363718229, 0.015419296, 0.0205563884, 0.0121794892, 0.0151712634, 0.0101875868, 0.00520171085, 0.0224157218, 0.0200143158, 0.0108829848, 0.0197427291, 0.00819623191, 0.00384281762, 0.0168396626, 0.0219289362, 0.0115495073, 0.0152821392, 0.00948414579, 0.00511148572, 0.0216509122, 0.018998865, 0.009618273, 0.0178259071, 0.00835325848, 0.00363809639, 0.0155475456, 0.0205292571, 0.0122210849, 0.015220237, 0.0101809548, 0.00520066218, 0.0224117655, 0.0199244153, 0.0109385503, 0.0198516287, 0.00818756223, 0.00385496416, 0.0168608259, 0.0217740275, 0.0115935523, 0.0153441103, 0.00947508402, 0.00512191607, 0.0216832422, 0.0187626109, 0.0096344389, 0.0178666767, 0.00834816787, 0.0036281955, 0.0154169649, 0.0201578308, 0.0121917212, 0.0153445071, 0.0101980949, 0.00522796623, 0.0222875308, 0.0195643678, 0.0109388856, 0.0198610425, 0.00821447372, 0.00386137492, 0.0167885125, 0.0214541107, 0.0117038032, 0.0154254856, 0.0094755441, 0.00513355341, 0.0215339772, 0.018731473, 0.00962476712, 0.01794618, 0.00831991993, 0.00366588496, 0.0153972749, 0.0203641523, 0.0123751033, 0.0154380416, 0.0102169598, 0.00525939045, 0.0222423058, 0.0198448766, 0.0109867873, 0.0200064387, 0.00816740096, 0.00384829729, 0.0166855659, 0.0215643961, 0.0116778212, 0.0155302696, 0.00939613674, 0.00510410219, 0.021574866, 0.0188108869, 0.00972140394, 0.0181077402, 0.00830599293, 0.003636332, 0.0153734731, 0.0204683244, 0.0123123499, 0.0155467056, 0.0102122007, 0.00519530382, 0.022150781, 0.0199229363, 0.010878684, 0.0199963842, 0.00815649517, 0.00380143058, 0.0165875386, 0.021804722, 0.0114909355, 0.0155322189, 0.00940649584, 0.00505209435, 0.0212862976, 0.018793311, 0.00960923452, 0.01807243, 0.00827928726, 0.0036071504, 0.015172774, 0.0204854496, 0.0121616563, 0.0155014349, 0.0101103391, 0.0051601911, 0.0218803994, 0.0197703782, 0.010816846, 0.0199770946, 0.0081003597, 0.00379646244, 0.0164595433, 0.0217695273, 0.0114715053, 0.015529857, 0.00937882438, 0.00504638348, 0.021077618, 0.0188534781, 0.00956327002, 0.0180431306, 0.00825022534, 0.00358678284, 0.0151166432, 0.0204294492, 0.012168847, 0.01553539, 0.0101135094, 0.00515093142, 0.0217696633, 0.0198603235, 0.0108908145, 0.0200175233, 0.00810001511, 0.00379707338, 0.0163757447, 0.0217179656, 0.0115333311, 0.0155780958, 0.00936836563, 0.00504220044, 0.0209944528, 0.0187483542, 0.00956877694, 0.0180224106, 0.00824056379, 0.00358823664, 0.0150261624, 0.0203290377, 0.0121000847, 0.0155434078, 0.0101060448, 0.00516334455, 0.0218543019, 0.0198475905, 0.0108392779, 0.0200251434, 0.00811980385, 0.00381608168, 0.0164988749, 0.0217963029, 0.0115181236, 0.0156827681, 0.00936014391, 0.00505637703, 0.0210944209, 0.0190237537, 0.00959425326, 0.0181988236, 0.00825074036, 0.00359228277, 0.0150914555, 0.0205868538, 0.0121387392, 0.015653478, 0.0100965565, 0.00515508698, 0.021735834, 0.0199515447, 0.0107926987, 0.0201268047, 0.00809759367, 0.00380824041, 0.0163548738, 0.0219135806, 0.0114310384, 0.0156604871, 0.00932049938, 0.00503372913, 0.0210164767, 0.0188894905, 0.00952497311, 0.0181887038, 0.00827591773, 0.0035951531, 0.0151517689, 0.0205503255, 0.012083428, 0.0156651251, 0.0100963805, 0.00517553743, 0.0219014417, 0.0199925583, 0.0108101331, 0.0201529302, 0.00810475927, 0.00382945198, 0.0164954085, 0.0218931548, 0.0115085077, 0.0157433674, 0.00934050884, 0.00506857829, 0.0211406779, 0.0189588349, 0.00951422285, 0.0182424113, 0.00825768895, 0.00361871161, 0.0152254682, 0.0204997063, 0.0120639587, 0.0157026388, 0.0101224398, 0.00520191016, 0.0219501425, 0.0199498851, 0.0107048275, 0.0202239398, 0.00812120922, 0.00383631396, 0.016655542, 0.0218615904, 0.0114298146, 0.0157599263, 0.00936328806, 0.00506879436, 0.0212956015, 0.0189275276, 0.00947410334, 0.0183055829, 0.00825243443, 0.00364078349, 0.0153121781, 0.020508457, 0.0121149868, 0.0157118347, 0.0101131648, 0.0051799044, 0.021891946, 0.0199884307, 0.0107263951, 0.0202313699, 0.00812591519, 0.00382745708, 0.016519174, 0.0219906196, 0.011440563, 0.015787648, 0.00941159483, 0.0050987443, 0.0211734697, 0.0190260019, 0.00949443597, 0.0183072053, 0.00827329978, 0.00365181873, 0.0152579471, 0.0205741171, 0.0120964935, 0.0157824866, 0.0101593249, 0.00519942632, 0.0219103917, 0.0199757703, 0.0107655134, 0.0202755556, 0.00812672917, 0.00383247808, 0.0164571032, 0.0219209604, 0.0114552034, 0.0158371255, 0.00940357801, 0.00507789245, 0.0212240554, 0.0190963894, 0.00955856405, 0.0182803068, 0.00830742996, 0.00363377761, 0.0152284866, 0.0205580089, 0.0122071551, 0.0157684367, 0.0102010015, 0.00518777873, 0.0218725074, 0.0200042967, 0.0108275143, 0.02022429, 0.00814164523, 0.00382861355, 0.0165560413, 0.0219659396, 0.0115263788, 0.0158077572, 0.0094189588, 0.00505783083, 0.0212000329, 0.0189682562, 0.00959506817, 0.0182158351, 0.00830644835, 0.0036106864, 0.0152428653, 0.0205466934, 0.0122240363, 0.0157602821, 0.0101501346, 0.0051749479, 0.0219753161, 0.0200147498, 0.0108494675, 0.0202208348, 0.00815779995, 0.00381893222, 0.0166369732, 0.0219101459, 0.0116183581, 0.0158123206, 0.00940938946, 0.00505860895, 0.0213095155, 0.0188994054, 0.00963276997, 0.01818089, 0.0082976697, 0.0036109949, 0.0153095312, 0.0204891469, 0.0122907339, 0.0157466792, 0.010162903, 0.00516084675, 0.0220083073, 0.0199678726, 0.0109334243, 0.0201326106, 0.00815358479, 0.00380452303, 0.0166174658, 0.0218685921, 0.0116138104, 0.0157760736, 0.00941637438, 0.00506213075, 0.0212615468, 0.0189283229, 0.00963808037, 0.018221328, 0.0083241621, 0.0036101439, 0.0152974157, 0.0204969198, 0.0122723393, 0.015702663, 0.0102132177, 0.00519302208, 0.0220164955, 0.0201012492, 0.0109572876, 0.0202402677, 0.00821780786, 0.00382887549, 0.0166106224, 0.022133166, 0.011649129, 0.0158172492, 0.00946185552, 0.00506719342, 0.021333158, 0.01911138, 0.00963456277, 0.0182072166, 0.00831578672, 0.00361371017, 0.0152723398, 0.020677384, 0.0122554218, 0.0158216357, 0.0102319336, 0.00517799333, 0.021992363, 0.0201716628, 0.0109117422, 0.0202976763, 0.00819895789, 0.00382376276, 0.0166582428, 0.0220990963, 0.011664588, 0.0159104522, 0.00947037619, 0.0050905901, 0.0212551635, 0.0192003045, 0.00975295529, 0.0184000898, 0.00833964627, 0.00362725463, 0.0153185762, 0.0207135081, 0.0123613412, 0.0159515385, 0.0102737648, 0.00519006466, 0.0220404603, 0.0205074158, 0.011135336, 0.0205403045, 0.00824244972, 0.0038416055, 0.0166087337, 0.022412179, 0.0118551869, 0.0160329528, 0.00947776902, 0.0050869179, 0.0213720333, 0.0190933961, 0.00971530098, 0.0183887985, 0.00832930114, 0.00363240042, 0.0152997738, 0.0206139311, 0.0123593034, 0.015908964, 0.0102983462, 0.00523166219, 0.0220490284, 0.0201760698, 0.0109432712, 0.0203536022, 0.00820447039, 0.00383235398, 0.0166047439, 0.0219205413, 0.0117139611, 0.0159644634, 0.00945361238, 0.00506670261, 0.0212350488, 0.0190699156, 0.00970116351, 0.0184719898, 0.00832442567, 0.00362787116, 0.0152222607, 0.0205683056, 0.0124054169, 0.0158675276, 0.0102476915, 0.00519519579, 0.0220251568, 0.02011442, 0.0110111777, 0.0203147214, 0.0081718443, 0.00383183383, 0.0166281611, 0.0220554881, 0.011757005, 0.0159429554, 0.00946296379, 0.00507465098, 0.021196302, 0.0189440381, 0.00973332301, 0.0183819551, 0.00835299771, 0.00364999031, 0.0152925393, 0.0206439514, 0.0123835979, 0.0158849526, 0.0102629866, 0.00521997735, 0.0218852293, 0.0201409888, 0.0109640183, 0.0203486942, 0.00821203087, 0.00383322779, 0.0164713804, 0.022080401, 0.0117019834, 0.0159451924, 0.00951306336, 0.00511800032, 0.021153748, 0.0191821773, 0.00967250485, 0.0183922984, 0.00834026095, 0.00362976431, 0.0150762526, 0.0205231924, 0.012368043, 0.0158269834, 0.0102306139, 0.00516942982, 0.0216251649, 0.0202207472, 0.0109236464, 0.0203016493, 0.00819868222, 0.00380598335, 0.0163455568, 0.0219506938, 0.0117121469, 0.0158334598, 0.0094254883, 0.00503755221, 0.0210174993, 0.0191912353, 0.00966392551, 0.0183146894, 0.00830316544, 0.00363154081, 0.0152022364, 0.0208923295, 0.0124648111, 0.0158102345, 0.0101890732, 0.00517587643, 0.0218729414, 0.0201001596, 0.0109559381, 0.0202936493, 0.00815976318, 0.0038290096, 0.0165912341, 0.0221447442, 0.0117774429, 0.0158788301, 0.00946539547, 0.00507314131, 0.0213241894, 0.0192395132, 0.00978458207, 0.0183728207, 0.00829957705, 0.00363788079, 0.0152813932, 0.0207522418, 0.0125033567, 0.0159039274, 0.0102172643, 0.00518726651, 0.0219744239, 0.020250516, 0.0110450955, 0.0203554444, 0.00818641577, 0.00385331316, 0.0167991426, 0.0221895874, 0.0118631665, 0.0158528443, 0.0094620958, 0.00508484943, 0.0213717781, 0.0192345735, 0.0098185651, 0.0182960257, 0.0083306795, 0.00365499873, 0.0153171103, 0.0207251124, 0.0125314435, 0.0159041081, 0.010262371, 0.00522049237, 0.0220773313, 0.0201469176, 0.0110643525, 0.0203941893, 0.00821421389, 0.00385456323, 0.0166951194, 0.0221012551, 0.0118439766, 0.015964305, 0.00947693642, 0.00510009425, 0.0213331282, 0.0192234572, 0.00972308498, 0.018428022, 0.00833406765, 0.00365410978, 0.0153054781, 0.0207218472, 0.0124518517, 0.0159092117, 0.010252486, 0.00520114787, 0.0219463818, 0.020184705, 0.0110132806, 0.0204176866, 0.00820096955, 0.00384577783, 0.0165859424, 0.0220812671, 0.0117902365, 0.0159249194, 0.00948110875, 0.00509529375, 0.0212788377, 0.0191298239, 0.00976253487, 0.0184543431, 0.00833670422, 0.0036574062, 0.0152841341, 0.0206561126, 0.0124020865, 0.0158678629, 0.01021819, 0.00518333819, 0.0219547227, 0.0201130863, 0.0109900832, 0.0203861576, 0.00820103288, 0.00384851871, 0.0166640077, 0.0220917091, 0.0117387846, 0.0159080494, 0.00947146397, 0.00511804409, 0.021248471, 0.0191975329, 0.00970491488, 0.0183918104, 0.00831981841, 0.0036706375, 0.0153010525, 0.0208081994, 0.0124471448, 0.0159138273, 0.0102282688, 0.0052147354, 0.0220397469, 0.0202236287, 0.0109947538, 0.0203738026, 0.008203228, 0.00386436004, 0.0166102275, 0.0222745705, 0.0118089411, 0.0159883834, 0.00947859697, 0.00510762911, 0.0213929899, 0.0192807838, 0.00976225268, 0.0184036493, 0.00832113344, 0.00365275913, 0.0152923968, 0.0207848568, 0.0124529079, 0.0158970729, 0.0102271587, 0.00520218164, 0.022057265, 0.0202643257, 0.0110458042, 0.0204207972, 0.00821963884, 0.00385515997, 0.0167231988, 0.022281209, 0.0118923746, 0.0159367677, 0.00949207786, 0.00509088906, 0.0214090105, 0.0192969665, 0.00980553869, 0.0184732582, 0.0083764568, 0.00365565508, 0.0153590664, 0.0208538733, 0.0125486422, 0.0159320515, 0.0102841901, 0.00521325646, 0.0220132452, 0.0202546902, 0.0110513065, 0.0204858575, 0.00824890006, 0.00385777792, 0.0166937336, 0.0222266782, 0.0118400976, 0.015989583, 0.00953666307, 0.00509056076, 0.0213789511, 0.0192437414, 0.00979026314, 0.0185066834, 0.00837649871, 0.00366720883, 0.0154024456, 0.0208494943, 0.0125266109, 0.0159114078, 0.0103035485, 0.00521069812, 0.02216384, 0.020277461, 0.0110446578, 0.0204083733, 0.00825287867, 0.00386527972, 0.0167607833, 0.0222024806, 0.0118210446, 0.0160037391, 0.0095475819, 0.0050863889, 0.021408746, 0.0192118306, 0.00974741671, 0.0185351204, 0.00840729196, 0.00365609257, 0.0152760129, 0.0207012333, 0.0124334069, 0.0159676, 0.0103422673, 0.00520957261, 0.0219142959, 0.0201044977, 0.0110411486, 0.0205009896, 0.00828920305, 0.00385788572, 0.0166029539, 0.0219920035, 0.0118599152, 0.0160514228, 0.00960388687, 0.00510642212, 0.0214142874, 0.0192529131, 0.00982741546, 0.0185433961, 0.00843093731, 0.00367604871, 0.0152821038, 0.0206685085, 0.0125090331, 0.0159957688, 0.0103068938, 0.0052087917, 0.0219950322, 0.0201388691, 0.011046893, 0.0204602536, 0.00824818481, 0.00386149599, 0.0166291166, 0.0220486876, 0.0117918486, 0.016037859, 0.00951947179, 0.00512239244, 0.0213048328, 0.019184839, 0.00977054331, 0.0185324792, 0.00838509947, 0.00366193755, 0.0153489951, 0.020635359, 0.0124274185, 0.0159671586, 0.0102853552, 0.00522106653, 0.0220419653, 0.020117335, 0.0110028721, 0.0204426311, 0.00823637377, 0.00385503052, 0.0166312084, 0.0219859164, 0.0117758447, 0.0160438363, 0.009498436, 0.00509716198, 0.0212198626, 0.0192002729, 0.00979920663, 0.018503556, 0.00839615334, 0.00366778043, 0.0151605643, 0.0205853842, 0.0124993371, 0.0159515534, 0.0103170555, 0.00520343799, 0.0218293052, 0.020027183, 0.0110740568, 0.0204497296, 0.00825742353, 0.00384835037, 0.0165159367, 0.021860214, 0.0118578691, 0.0160675496, 0.0095846653, 0.00508880708, 0.0212227572, 0.0190155152, 0.00979101285, 0.0185116511, 0.00844484381, 0.00364924688, 0.0152619444, 0.0204898212, 0.012404196, 0.0159366652, 0.0103219254, 0.00521181244, 0.0219183806, 0.0199089888, 0.0110497009, 0.0204576682, 0.00827715453, 0.00384976948, 0.0165821873, 0.0217465516, 0.0118581373, 0.0159479901, 0.00956394244, 0.00510441931, 0.0213548187, 0.0189474486, 0.00980725233, 0.0185104832, 0.00843846239, 0.00367473229, 0.0153284846, 0.0205547288, 0.0125505328, 0.0159386247, 0.010335993, 0.00520786364, 0.0219280012, 0.0199444685, 0.0110577494, 0.0204292834, 0.00827173516, 0.00383430626, 0.0165585261, 0.0218143184, 0.0118326191, 0.0158779323, 0.00959880743, 0.00507040136, 0.0211480428, 0.0188807249, 0.00981908571, 0.0184169076, 0.00845091604, 0.00364048965, 0.0151914954, 0.0204610899, 0.0124821039, 0.015872309, 0.0103471735, 0.0051708431, 0.0216828976, 0.019799469, 0.0110452417, 0.0203717723, 0.00829683803, 0.00382295065, 0.0163023341, 0.0216162596, 0.0116952686, 0.0158440229, 0.00961074047, 0.00504527753, 0.0209437367, 0.0189648084, 0.00976308156, 0.0185075365, 0.00844263658, 0.00364580983, 0.0151514709, 0.0203597769, 0.0124976821, 0.0158889741, 0.0104306564, 0.00516625028, 0.0216826275, 0.0196479298, 0.011035257, 0.0204547774, 0.00834987778, 0.00385300932, 0.0164560154, 0.0213859659, 0.011759419, 0.0159851518, 0.00966230128, 0.00508831767, 0.020990625, 0.0187983215, 0.00978452247, 0.0184582062, 0.00848598126, 0.00365304411, 0.0150859002, 0.0201360863, 0.0124228839, 0.0158212651, 0.0103661418, 0.00518713798, 0.0216496047, 0.0197046474, 0.0109723508, 0.0203627013, 0.0082858298, 0.00384695595, 0.016283894, 0.021391185, 0.0116760833, 0.0158477128, 0.00955755822, 0.00509214448, 0.0209006015, 0.0187112968, 0.00967433676, 0.0184070747, 0.0083941482, 0.00366574898, 0.015079299, 0.0201955512, 0.012359106, 0.0157864057, 0.0103553701, 0.00519280089, 0.0215816312, 0.0196756031, 0.0109946569, 0.0203236043, 0.00832186826, 0.00385089032, 0.0162641816, 0.0214221925, 0.0119724646, 0.0158476662, 0.00961607043, 0.0050993287, 0.0209961142, 0.0187092498, 0.00978377927, 0.0183673687, 0.00846107025, 0.00364514836, 0.0150985029, 0.0201778542, 0.0125257717, 0.0158973057, 0.0103724636, 0.00519677345, 0.0216745846, 0.019579513, 0.0110760462, 0.0204054452, 0.00830827001, 0.0038594862, 0.0163963959, 0.0215643961, 0.0118842535, 0.0159124173, 0.00962177292, 0.00509590982, 0.0211596321, 0.0188022871, 0.0098055657, 0.018486172, 0.00850616302, 0.00366742117, 0.0152143184, 0.0204223413, 0.0125858262, 0.0159023236, 0.010446215, 0.00520904968, 0.0217171852, 0.0199196208, 0.0110869156, 0.0204493403, 0.00833830982, 0.00384802721, 0.0164820366, 0.0216702577, 0.01194668, 0.0160343461, 0.00970502477, 0.00512385555, 0.0212708265, 0.0190373417, 0.00989477523, 0.0185612738, 0.00853894372, 0.00366937509, 0.0152166774, 0.0204945598, 0.0126567893, 0.0160112735, 0.0104726627, 0.00519619836, 0.0218883771, 0.0199212506, 0.0110947648, 0.0204976369, 0.00837478042, 0.00384166744, 0.0164762326, 0.0217127204, 0.0119193159, 0.0160448961, 0.00966423657, 0.00506923487, 0.0211618934, 0.0187597238, 0.00982727669, 0.0185283385, 0.00849360321, 0.00365960295, 0.015174754, 0.0204210915, 0.0125672668, 0.0159219466, 0.0104312571, 0.00516738323, 0.0216701478, 0.019838823, 0.0110902088, 0.0203932859, 0.00835154299, 0.00380947115, 0.0163865164, 0.0215886869, 0.0119243897, 0.0159803126, 0.00963174179, 0.00504846685, 0.0209208298, 0.0188284572, 0.00981430244, 0.0184383281, 0.00844682008, 0.00362514216, 0.0149415694, 0.0202614013, 0.0125210974, 0.0159085486, 0.0104031246, 0.00517075183, 0.021645762, 0.0198985413, 0.0111414865, 0.0204139296, 0.0083936071, 0.00384143204, 0.0163707063, 0.021589376, 0.0119142188, 0.0159602687, 0.00963960402, 0.00507408287, 0.0209908001, 0.0188924596, 0.00979368389, 0.018460745, 0.00847969297, 0.00364005193, 0.0150868278, 0.0203547794, 0.0125376936, 0.0159242488, 0.0104066934, 0.00516967243, 0.0215311702, 0.0198382363, 0.0110790348, 0.0204087812, 0.00832755305, 0.00382204819, 0.016383199, 0.0215853211, 0.0119045964, 0.0159617364, 0.00964209996, 0.00506282691, 0.0209139381, 0.0188893583, 0.00983835384, 0.0184639115, 0.00848677102, 0.0036285799, 0.0151073467, 0.0203088764, 0.0126166651, 0.0160018317, 0.0103848586, 0.00513090473, 0.021662686, 0.0198350661, 0.0111099742, 0.0204181653, 0.00833405275, 0.0038154982, 0.0163719188, 0.0214334149, 0.0119698029, 0.0159085114, 0.00960934814, 0.00504010264, 0.0208959933, 0.0187562574, 0.00983571354, 0.0184605084, 0.00846223067, 0.00362172676, 0.0149944657, 0.02029543, 0.0125883026, 0.015890507, 0.010382914, 0.00515418267, 0.0215056781, 0.0197722279, 0.0111499541, 0.0203848649, 0.00833758339, 0.00379175274, 0.0162408538, 0.021535702, 0.0120489877, 0.0159498844, 0.00960678048, 0.0050440859, 0.0208223537, 0.0188532546, 0.00993265305, 0.018477818, 0.00849338807, 0.00361312274, 0.0149784302, 0.0202632938, 0.0127884662, 0.0158996079, 0.0104174633, 0.00514825946, 0.021461172, 0.0197464414, 0.0112236403, 0.0203852765, 0.00830716826, 0.00378766796, 0.0162588097, 0.021398399, 0.0120668076, 0.016001584, 0.00959329214, 0.00501405587, 0.0207028259, 0.0187983792, 0.00991542451, 0.0184420142, 0.00845693517, 0.0035939354, 0.0149843413, 0.0203119442, 0.0126810716, 0.0159215499, 0.0104072345, 0.00510639837, 0.0214641746, 0.0197983235, 0.0111693377, 0.020460302, 0.00836253725, 0.00376455509, 0.0162151214, 0.0214895979, 0.0120839803, 0.0159119293, 0.00961732026, 0.00498938002, 0.0207215194, 0.0187650621, 0.00995705184, 0.0184739176, 0.00847715884, 0.0036077539, 0.0149110146, 0.0202901009, 0.0127506685, 0.0158719067, 0.0104085216, 0.00510195969, 0.021415906, 0.0196650792, 0.0111873215, 0.0204565395, 0.00835990906, 0.00378149818, 0.0162210725, 0.0215369966, 0.0120533258, 0.0159358867, 0.0096623553, 0.0050362763, 0.0208838265, 0.0188595168, 0.00996384211, 0.0184431858, 0.00848185364, 0.00362680946, 0.0149594201, 0.0203793887, 0.0128913997, 0.0159172267, 0.0104179755, 0.00515845045, 0.0215571746, 0.0199932791, 0.0112939607, 0.0205031633, 0.00833869632, 0.00378741417, 0.0161530003, 0.0216481816, 0.0121806152, 0.0160000846, 0.00959467329, 0.00499882968, 0.0207333062, 0.0189248007, 0.00997406058, 0.0184700359, 0.00844142679, 0.0036064717, 0.0149380583, 0.0203870963, 0.012831552, 0.0158874281, 0.0103630694, 0.00509015424, 0.0214555245, 0.0198849961, 0.0112772016, 0.0205162261, 0.00829431973, 0.00376765919, 0.0161525942, 0.0214960668, 0.0121802241, 0.0160195623, 0.00957401656, 0.00499955146, 0.0207669195, 0.0188588873, 0.0100017125, 0.0185224898, 0.0084572956, 0.00362057751, 0.0149752516, 0.0204232261, 0.0129007343, 0.0159922484, 0.0103771053, 0.00512078917, 0.0215020403, 0.0199649036, 0.0113445176, 0.0205576364, 0.00829244498, 0.00376739237, 0.0161328111, 0.0215678439, 0.0122127915, 0.0160502363, 0.00959257688, 0.00503024878, 0.0207838789, 0.0190246645, 0.0100369221, 0.018537838, 0.00845411327, 0.0036134168, 0.0149541069, 0.0204494931, 0.0128731783, 0.0160031486, 0.0103973579, 0.00510585587, 0.0214522406, 0.019908445, 0.0113181183, 0.0205909032, 0.00833745766, 0.00377605017, 0.0161864385, 0.0215219408, 0.0121584935, 0.016106056, 0.00962064881, 0.00502776308, 0.0208388865, 0.0188895613, 0.0100363428, 0.0185543448, 0.00844070781, 0.00361594977, 0.0149846934, 0.0203780141, 0.01284998, 0.0160513651, 0.010368431, 0.0051180101, 0.0213950574, 0.0197965633, 0.011269032, 0.0205162428, 0.0082961563, 0.00377149321, 0.0161166824, 0.0214588083, 0.0122265071, 0.0160257109, 0.00957640447, 0.00501748035, 0.0207183678, 0.0189466514, 0.0100593939, 0.0185479, 0.00845854357, 0.00361728645, 0.014951271, 0.0203818735, 0.0129794683, 0.0159935392, 0.0104184616, 0.00511292834, 0.0214581173, 0.0198290013, 0.0113895731, 0.0205155015, 0.00830539595, 0.00378196174, 0.0161395557, 0.0214432236, 0.0123041589, 0.0160083137, 0.00959827285, 0.00501859235, 0.0206913762, 0.0188935064, 0.0100640301, 0.0184967071, 0.00845327321, 0.00360809662, 0.0149418348, 0.0203178432, 0.0129190003, 0.0159168281, 0.0103843054, 0.00510376319, 0.0214470718, 0.019744087, 0.0113083106, 0.0204290114, 0.00830742996, 0.00377062778, 0.0160584003, 0.02131721, 0.0121560823, 0.0159073919, 0.00959322043, 0.00501002511, 0.0206026267, 0.0187911279, 0.00998873264, 0.018424958, 0.0084180953, 0.00361049734, 0.0148701584, 0.0203265697, 0.012901701, 0.0159240607, 0.0103914868, 0.00510079088, 0.021254126, 0.019705167, 0.011267975, 0.0204256512, 0.0083330432, 0.00378434453, 0.0159651749, 0.0212411545, 0.0121810092, 0.0159116238, 0.00963112433, 0.00501669711, 0.0205143318, 0.0186926667, 0.00999044441, 0.0184114035, 0.00844828784, 0.00362321199, 0.0148526551, 0.0203824621, 0.0129091432, 0.0159219988, 0.0104156937, 0.00513015967, 0.0213018991, 0.0197554696, 0.0112977326, 0.0203735512, 0.00832960755, 0.00378475618, 0.0160309374, 0.0213651564, 0.012148669, 0.0159759, 0.00957681518, 0.00504602399, 0.0206312034, 0.0188281257, 0.0100027611, 0.0185592249, 0.00845303014, 0.00364053622, 0.0148177268, 0.0203464627, 0.0128955869, 0.0160458442, 0.0104168933, 0.00513324654, 0.0212454908, 0.0198527277, 0.0112829925, 0.0205708724, 0.00833008438, 0.00380214024, 0.0160571188, 0.0214901064, 0.0122313853, 0.0160967708, 0.00955340546, 0.00504306098, 0.0206154771, 0.0188131034, 0.0100059817, 0.0185447764, 0.00841259211, 0.00364359026, 0.014896269, 0.0203415602, 0.0129028, 0.0160465967, 0.0103646051, 0.00514779752, 0.0212641265, 0.019686019, 0.0112778824, 0.0205483921, 0.00831526052, 0.00379194599, 0.0159901325, 0.0213340744, 0.0121308118, 0.0161304343, 0.00956691988, 0.00505001657, 0.0205768403, 0.018799223, 0.00997079723, 0.0185912382, 0.008404525, 0.00363106141, 0.0148799056, 0.020343326, 0.0129012223, 0.0160280596, 0.0103737377, 0.00513776625, 0.0213149451, 0.0197617374, 0.0113138929, 0.0205425583, 0.00831197388, 0.00379636837, 0.0159434173, 0.0213547703, 0.0121809123, 0.0160920508, 0.00958707836, 0.00503425021, 0.0205595475, 0.0187908038, 0.0100340834, 0.0185841415, 0.00843304209, 0.00364215369, 0.0149416951, 0.0202829912, 0.0128659038, 0.0160605032, 0.0103714261, 0.00513161067, 0.0213091932, 0.0197776705, 0.0112616923, 0.0205050837, 0.00830233283, 0.00381127698, 0.0159966592, 0.0212696567, 0.0122154485, 0.0160532631, 0.00957178697, 0.00503687328, 0.020520119, 0.0187330768, 0.0100224251, 0.0186205693, 0.00840802211, 0.00362341339, 0.0148368692, 0.0202368032, 0.0129474178, 0.0160377081, 0.0103510171, 0.00512340292, 0.0211191345, 0.0195790902, 0.0112870419, 0.0204873681, 0.00826028176, 0.00381091866, 0.015845323, 0.0211512018, 0.0122015048, 0.0161015913, 0.00954093877, 0.00505191647, 0.0204822347, 0.0187093206, 0.0100528952, 0.018418014, 0.00844414905, 0.0036500548, 0.0148525583, 0.0202872828, 0.0129834805, 0.0159583949, 0.0103386864, 0.00516932178, 0.0211712271, 0.0195525363, 0.0113936225, 0.0205100067, 0.00827312749, 0.00383003941, 0.0159680583, 0.0211497489, 0.0122359088, 0.0160510577, 0.00953923073, 0.0050591412, 0.0204748847, 0.0186594129, 0.010092549, 0.0184900742, 0.00836739503, 0.00366987172, 0.0148523077, 0.0201912485, 0.0129693979, 0.0160259195, 0.0103273829, 0.00516509172, 0.0212535802, 0.0195723623, 0.0112923207, 0.0205124561, 0.00826341193, 0.00384650123, 0.0159839951, 0.0211999733, 0.0122674042, 0.0161496755, 0.00952976942, 0.00507477159, 0.0204960201, 0.0187397301, 0.0100616496, 0.018616477, 0.00841958355, 0.00365979807, 0.0149070919, 0.0203707498, 0.0130316401, 0.0161174163, 0.0103422971, 0.00517398631, 0.0213768873, 0.0196980257, 0.0113028474, 0.0205717776, 0.0082820449, 0.00383977219, 0.0160646252, 0.0211704113, 0.0122238183, 0.0161336828, 0.00954563916, 0.00506142713, 0.0206412654, 0.0186062008, 0.00999692734, 0.0185799617, 0.00840937532, 0.00365439453, 0.0149433846, 0.0200995393, 0.0128952777, 0.0160775706, 0.010321633, 0.00515351212, 0.0214488655, 0.0196035467, 0.0112827793, 0.0205554366, 0.00827309582, 0.00383372721, 0.0160801578, 0.0211519897, 0.0122307474, 0.0160617232, 0.00955131184, 0.00507768523, 0.0206399728, 0.0187822971, 0.0100327525, 0.0185071919, 0.00840635411, 0.00366109866, 0.014958689, 0.0203100238, 0.0130216908, 0.0160360169, 0.0103200162, 0.00517687341, 0.021371888, 0.0197211094, 0.0113264555, 0.0205604024, 0.0082618678, 0.0038436919, 0.0160499718, 0.021423487, 0.0123037184, 0.0161321461, 0.00953873433, 0.0050967182, 0.0206907261, 0.0188126191, 0.0101307277, 0.0186475087, 0.00837701838, 0.00367747433, 0.0150531894, 0.0202933922, 0.0130937789, 0.0161519032, 0.0103384517, 0.00518821878, 0.0213959087, 0.0197294913, 0.0114365304, 0.0206612609, 0.00825064722, 0.00386631908, 0.0161952041, 0.0212525129, 0.0124258688, 0.0162413381, 0.00950359274, 0.00510352664, 0.0208535027, 0.0188577268, 0.0101525309, 0.0187509079, 0.00833312236, 0.00369315827, 0.0151156578, 0.0203654785, 0.0131169995, 0.0162490979, 0.0102918958, 0.0052200784, 0.0214585904, 0.0197029896, 0.0114530763, 0.0206909087, 0.00820927136, 0.00386699871, 0.0162089001, 0.021268582, 0.0124109145, 0.0162565671, 0.00949649047, 0.00511425361, 0.0207727924, 0.0188518278, 0.0102055715, 0.018775925, 0.00835490879, 0.00369692175, 0.0150639936, 0.0203432012, 0.0132112466, 0.0162559673, 0.0103491703, 0.00521603646, 0.0215882473, 0.0197295006, 0.0115077533, 0.0206960887, 0.00825335551, 0.00388140371, 0.0162892547, 0.0213403869, 0.012473315, 0.016301034, 0.00955387484, 0.00513468822, 0.0209787544, 0.0188960526, 0.0102151418, 0.0187884215, 0.00840107724, 0.00369936391, 0.0152010201, 0.0203445144, 0.0132978112, 0.0163445901, 0.0103600482, 0.00523412507, 0.0216059778, 0.0196861941, 0.0115269432, 0.0208043549, 0.00829864293, 0.00389615842, 0.0162782948, 0.0211397018, 0.0125233373, 0.0162835475, 0.00951062422, 0.00514483172, 0.0207619034, 0.0187050905, 0.0102787744, 0.0187737029, 0.00834543258, 0.0036976561, 0.0150670297, 0.0202297624, 0.0132707218, 0.0163007285, 0.0103184674, 0.00523197465, 0.0213897582, 0.0196795221, 0.0116174016, 0.0208709314, 0.00827813614, 0.00387973594, 0.0161776487, 0.0208711028, 0.0123778144, 0.0163891688, 0.00949059799, 0.0051391623, 0.0205183718, 0.0183829963, 0.0101902504, 0.0187947694, 0.00835101586, 0.00371168298, 0.0150802191, 0.0201693512, 0.0131804617, 0.0164358225, 0.0102829663, 0.00523769157, 0.0213954486, 0.0194951333, 0.0114980703, 0.0207945276, 0.00820766762, 0.00389124826, 0.0162483361, 0.0209249053, 0.012359187, 0.0165263023, 0.00945128594, 0.0051519624, 0.0207634363, 0.0185474288, 0.010103384, 0.0189735182, 0.00829212368, 0.003734475, 0.0150912581, 0.0201323349, 0.0131352954, 0.0164505839, 0.010221093, 0.00528033683, 0.0215641335, 0.0194745287, 0.0114328321, 0.0208757855, 0.0081701586, 0.00392545108, 0.0162867401, 0.0208632536, 0.012395286, 0.0163591858, 0.00940860715, 0.00518855592, 0.020763848, 0.0184938069, 0.0101680551, 0.0187235847, 0.00823634025, 0.00373207312, 0.0150764016, 0.019992277, 0.013111691, 0.0162317604, 0.0100915153, 0.00525271334, 0.0215415787, 0.0193207301, 0.0114210257, 0.0207351279, 0.00815637596, 0.00392800709, 0.0162870027, 0.0208325516, 0.0124156727, 0.0164272077, 0.00938942749, 0.0051799682, 0.0208631549, 0.0184703879, 0.0101369685, 0.0188015103, 0.00827298593, 0.00374470884, 0.0151015874, 0.0199955106, 0.0131441606, 0.016356891, 0.0102059618, 0.00525695598, 0.0216322802, 0.0193885267, 0.0114562511, 0.0209190771, 0.00815888401, 0.00389878359, 0.0163584035, 0.020736387, 0.0123686837, 0.0164091513, 0.00940563902, 0.0051724501, 0.0209133402, 0.0184401236, 0.0101445504, 0.0188936647, 0.00826097745, 0.00372776901, 0.0151568139, 0.020036703, 0.0131322965, 0.0163472276, 0.0101549607, 0.00527853658, 0.0215948299, 0.0194541831, 0.0114725428, 0.0207491722, 0.00813413225, 0.00391512504, 0.0163407587, 0.0209003296, 0.0124332309, 0.0163531713, 0.00942066684, 0.00520889368, 0.0209732223, 0.0184988622, 0.010188086, 0.0187955238, 0.00830118731, 0.00377554772, 0.0151615422, 0.020009743, 0.0131383287, 0.0162965469, 0.0101758661, 0.00529137393, 0.0216877665, 0.0194091089, 0.0114295557, 0.020800313, 0.0081352219, 0.00392435165, 0.0162637681, 0.0208395571, 0.012338995, 0.0162989311, 0.00936284475, 0.00517257489, 0.0208555292, 0.0184097476, 0.0101728458, 0.0186590273, 0.00822020695, 0.00373139605, 0.0150932278, 0.0200916994, 0.0130950678, 0.0161458645, 0.0101148067, 0.0052577341, 0.0216575637, 0.0193983577, 0.0114792297, 0.0205735806, 0.00807196554, 0.00391131081, 0.0163069777, 0.0208808146, 0.0125028221, 0.0162271298, 0.00929105841, 0.0051687602, 0.0209670682, 0.0184281133, 0.0102463188, 0.0186712109, 0.00817666482, 0.00374907698, 0.0151538523, 0.0200482421, 0.0131473467, 0.016172681, 0.0101124775, 0.00528195035, 0.0216604322, 0.019337466, 0.011536005, 0.0205957443, 0.0080587361, 0.00391927781, 0.0162950791, 0.0207248684, 0.0126007739, 0.0163900666, 0.00932515506, 0.005204638, 0.0209793765, 0.0184011012, 0.0103463493, 0.0188463349, 0.0082209995, 0.00375562441, 0.0150955515, 0.0200008005, 0.0132972775, 0.0162496604, 0.0101302918, 0.005288844, 0.0215067659, 0.0194235165, 0.0116314525, 0.0206251498, 0.00810290035, 0.00393024273, 0.0161754694, 0.0206951965, 0.0124980472, 0.0161843132, 0.0093366541, 0.00523955002, 0.0210147146, 0.018401688, 0.0103211515, 0.018842617, 0.00819396786, 0.00377135351, 0.0152785787, 0.0199810658, 0.0132524082, 0.016222449, 0.0101896608, 0.00530374609, 0.0219007432, 0.0191763695, 0.0115225539, 0.0206560493, 0.00812949799, 0.00394398998, 0.0164211541, 0.020622395, 0.0124392286, 0.0163155906, 0.00937605184, 0.00525131356, 0.0211764891, 0.0182772949, 0.0102464836, 0.0187221579, 0.00820504408, 0.00377987837, 0.0153249353, 0.0200162474, 0.0132556381, 0.0161379129, 0.0101683708, 0.00533289555, 0.0220157802, 0.0194251314, 0.0116229197, 0.0206254292, 0.00814489275, 0.00396838319, 0.0164878443, 0.02089178, 0.0125855533, 0.0162061714, 0.00944260787, 0.00525120413, 0.0213381927, 0.0184486322, 0.0103548514, 0.0188450683, 0.00826991908, 0.00378405163, 0.0153877065, 0.0200631991, 0.013305489, 0.0163180325, 0.0102604106, 0.00534944283, 0.0219465774, 0.0194830652, 0.011626686, 0.0208430104, 0.00815203786, 0.00398779055, 0.0164994299, 0.020932965, 0.0125611341, 0.016350003, 0.00944771711, 0.00527733238, 0.021252919, 0.0185236204, 0.0103772031, 0.0188671574, 0.0082363328, 0.00379847013, 0.0152903143, 0.0201002154, 0.0132262884, 0.0163311325, 0.0102043431, 0.00536622712, 0.0219221972, 0.0194165241, 0.0115697747, 0.0208637696, 0.00814233068, 0.00398724386, 0.0164110046, 0.0207357854, 0.0124828024, 0.0164007489, 0.00941301696, 0.00530472677, 0.0211102311, 0.0183967799, 0.0102878595, 0.0189208072, 0.00822814927, 0.00382207893, 0.0152113037, 0.0200554822, 0.0132057359, 0.0163846109, 0.0102208275, 0.00537372474, 0.0217230022, 0.0193717908, 0.0115899965, 0.020928625, 0.0081149051, 0.00400043186, 0.0164110046, 0.0207595434, 0.012591593, 0.0164621212, 0.0094267372, 0.0052842102, 0.0212159008, 0.0184066687, 0.0103400517, 0.018937517, 0.00823905133, 0.00382504123, 0.0152002946, 0.0200998597, 0.0132767363, 0.0163770188, 0.0101919053, 0.00535999285, 0.0217501558, 0.0193948131, 0.0115922736, 0.0207676329, 0.00813278276, 0.0039794133, 0.016348945, 0.0207587481, 0.012504559, 0.0163454488, 0.00940597616, 0.00526705477, 0.0210982896, 0.0183967091, 0.0103583355, 0.0189121347, 0.00823640916, 0.00379615533, 0.0151839145, 0.0199159142, 0.0132456953, 0.0163297877, 0.0102093201, 0.00531782676, 0.0219056662, 0.0194229167, 0.0116126053, 0.0207718648, 0.00811040774, 0.00396513194, 0.0165262241, 0.0207686946, 0.0125157731, 0.0163521823, 0.00941144209, 0.00526945805, 0.0213094354, 0.018388994, 0.010319042, 0.0189120732, 0.00823493861, 0.00381250679, 0.015278494, 0.0200522337, 0.0132409269, 0.0161880329, 0.0101799024, 0.00533617986, 0.0218783487, 0.0193135049, 0.0115284864, 0.0207818132, 0.00808487181, 0.00396173168, 0.0164704081, 0.0208175946, 0.0124168415, 0.0163670368, 0.00938351359, 0.0052717682, 0.0211820137, 0.0184051488, 0.0103183212, 0.0189245157, 0.00818828214, 0.00382758235, 0.0153144347, 0.0200107191, 0.0132808601, 0.0163321439, 0.0101912906, 0.0053630597, 0.0219406355, 0.0192141198, 0.0114480937, 0.020744836, 0.00809058826, 0.00399235357, 0.0163780339, 0.02058121, 0.0124090984, 0.0163674448, 0.00939925201, 0.00527324388, 0.0210948512, 0.0182167664, 0.0101832505, 0.0188554227, 0.00820519496, 0.00382825313, 0.0152415205, 0.0198513307, 0.0130945798, 0.0162730496, 0.0102578346, 0.00539192231, 0.0218722448, 0.0193367843, 0.0114708999, 0.02077391, 0.00813150592, 0.00401474489, 0.016343601, 0.0207154863, 0.0124342628, 0.0163904671, 0.00948432554, 0.00533033116, 0.0211465601, 0.0183477774, 0.0101734893, 0.018914286, 0.00827776827, 0.00382259488, 0.015223695, 0.0198581982, 0.0131117161, 0.016439354, 0.0102213817, 0.00536153372, 0.0218463019, 0.0191298537, 0.0114013273, 0.0208716206, 0.00812398177, 0.0039869803, 0.0162611231, 0.0204713121, 0.0123140328, 0.0164784659, 0.00943202991, 0.00528741954, 0.0210028179, 0.0181623381, 0.0101692071, 0.0189728383, 0.00822863914, 0.00380659103, 0.0151788238, 0.0197235309, 0.0130322613, 0.0163262021, 0.0102114929, 0.00536378752, 0.0218628645, 0.0191763472, 0.0114342337, 0.0207898449, 0.00811963808, 0.00398254022, 0.0163339376, 0.0204560813, 0.0123763522, 0.0163962096, 0.00939440168, 0.00526154414, 0.0210917145, 0.0181204285, 0.0102367783, 0.0188726, 0.00822322816, 0.00381023088, 0.0151504381, 0.0197006185, 0.0130525045, 0.0163174197, 0.0102036251, 0.00534276664, 0.0217841286, 0.0189901777, 0.0114268837, 0.0208165087, 0.00812560786, 0.00397837395, 0.0163497739, 0.0204334054, 0.0123409703, 0.0163555872, 0.00943856314, 0.00527585531, 0.0210102554, 0.0180678237, 0.0101627531, 0.0188099965, 0.00819893088, 0.0038449706, 0.0152303604, 0.0196989682, 0.0129486481, 0.0163142886, 0.0101999864, 0.00536551233, 0.0219723377, 0.0191054754, 0.0113828965, 0.0207671728, 0.00811922364, 0.00401002681, 0.0164294709, 0.0203556027, 0.0122994548, 0.0162972268, 0.00946325809, 0.00530745508, 0.0211317893, 0.0181747973, 0.0102122258, 0.0188733898, 0.00826971605, 0.00385344122, 0.0152790183, 0.0197857283, 0.0129903518, 0.0162608866, 0.0102386139, 0.00538001116, 0.0219159406, 0.0190569088, 0.0113148913, 0.0207009204, 0.00814750791, 0.00399178499, 0.0164391994, 0.0203673914, 0.0121616097, 0.0163242854, 0.00943386462, 0.00524866907, 0.0212488454, 0.0180126186, 0.0100997826, 0.0189394224, 0.00824971497, 0.00379552972, 0.0152319055, 0.0196495298, 0.01292649, 0.0163061135, 0.0101918187, 0.00530800177, 0.0219586361, 0.0189483445, 0.0112673584, 0.0206485409, 0.00810310338, 0.00394791085, 0.01632699, 0.0200949498, 0.0120633347, 0.0162687209, 0.00941227842, 0.00522641651, 0.0210336093, 0.0180740692, 0.00997995678, 0.0187195316, 0.00820853654, 0.00379123236, 0.015273001, 0.0197233502, 0.0127495397, 0.0161652826, 0.0102013871, 0.00529803336, 0.0218689237, 0.0190070923, 0.0112141334, 0.0206013974, 0.00813178252, 0.00395825086, 0.0163667686, 0.0201561749, 0.0119960019, 0.0161922183, 0.00941253733, 0.00522784749, 0.0210316014, 0.0180181004, 0.00997334905, 0.018783804, 0.00825270731, 0.00380151346, 0.0153181897, 0.0196042489, 0.0127614355, 0.0161738545, 0.0101993252, 0.00529205101, 0.0218930468, 0.0190566294, 0.0112099471, 0.0206337497, 0.00808377564, 0.003964887, 0.0163712595, 0.0202674381, 0.0120681208, 0.0162527785, 0.00940809119, 0.00525929546, 0.0212809928, 0.0180479307, 0.0100569101, 0.0187384766, 0.00822687894, 0.00380331231, 0.0154405572, 0.0196097549, 0.0128566604, 0.0161824524, 0.0102387499, 0.00533427484, 0.0221286677, 0.0189448074, 0.0112739168, 0.0206130128, 0.00815246813, 0.00396767864, 0.0165848397, 0.0202309862, 0.0121114198, 0.0162121933, 0.00941383, 0.00526496582, 0.0214431938, 0.0180037953, 0.0100624515, 0.0186222475, 0.00823054556, 0.0038110707, 0.0154368691, 0.0195775162, 0.0128668714, 0.0161169544, 0.0102143995, 0.00534410775, 0.0221875254, 0.0189381298, 0.011300331, 0.0205430146, 0.00811227597, 0.00397535181, 0.0166297425, 0.0203089751, 0.0121348985, 0.016249951, 0.00939840823, 0.00527124293, 0.0213837735, 0.0180707276, 0.010057372, 0.0186668709, 0.00826636981, 0.00380204059, 0.0155027816, 0.0196446422, 0.0128647583, 0.0161606576, 0.010246329, 0.00531917624, 0.0222243238, 0.0190862641, 0.0113086393, 0.0206048619, 0.0081477277, 0.00397976069, 0.016707195, 0.0204707924, 0.0121120773, 0.0162149388, 0.00940047856, 0.00526678935, 0.0216012895, 0.0181052294, 0.0100480514, 0.0186902266, 0.00823191646, 0.00381748122, 0.0155677367, 0.0197549835, 0.0129051628, 0.0161773916, 0.010227304, 0.00533586554, 0.0222473554, 0.0189669207, 0.0113445986, 0.0205926728, 0.00812649261, 0.00397310918, 0.0167535618, 0.0202521458, 0.0122015895, 0.0163140595, 0.00940599479, 0.00527009834, 0.021550335, 0.0180133749, 0.0101531642, 0.0187031124, 0.00827218033, 0.00382355368, 0.0156527553, 0.0196965672, 0.0129910847, 0.0161989424, 0.0102445297, 0.00539425993, 0.0224036649, 0.0190872084, 0.0114393607, 0.0206076894, 0.00813787524, 0.00400960073, 0.016843887, 0.0203888416, 0.0123059498, 0.0163167156, 0.00939635374, 0.00528142136, 0.0215505771, 0.0181351695, 0.0101388404, 0.0186776593, 0.00824478082, 0.00380956149, 0.0156568848, 0.019680893, 0.0129590491, 0.016209783, 0.0102552315, 0.00534540089, 0.0223821308, 0.0190906934, 0.0113251209, 0.0205838978, 0.00812609214, 0.00397148309, 0.0168087054, 0.0203105044, 0.0121935531, 0.0162432902, 0.0094156675, 0.00526405685, 0.0216644555, 0.0180474445, 0.0100541916, 0.0186327249, 0.00824934337, 0.00379923871, 0.0155856283, 0.0195943359, 0.0129625509, 0.0161005035, 0.0101920404, 0.00532498443, 0.022361435, 0.0190291852, 0.0112815471, 0.0204144921, 0.00807783939, 0.00398643827, 0.0167538989, 0.0202469509, 0.0121440012, 0.0161256306, 0.00935568381, 0.00526332064, 0.0215579569, 0.0180451758, 0.00998083316, 0.0184804313, 0.00818874594, 0.00380470743, 0.0156114316, 0.019616643, 0.0128003554, 0.0159158595, 0.0101598995, 0.00533089275, 0.0223077983, 0.0189154185, 0.0112091117, 0.0203082878, 0.00809635594, 0.00398807507, 0.0167128053, 0.0200884752, 0.0121339364, 0.0160211623, 0.00932660233, 0.00525730522, 0.0214517191, 0.0179755017, 0.00996226259, 0.018449368, 0.00823114067, 0.00382822589, 0.0154921748, 0.0196066238, 0.0127733033, 0.0159334801, 0.0101595344, 0.00532044051, 0.0222395919, 0.0189708043, 0.0111969467, 0.0203558374, 0.0080888737, 0.00398250856, 0.0167097189, 0.0202158, 0.0120162405, 0.0158873983, 0.00932280626, 0.00524609257, 0.0215536729, 0.0180084687, 0.00994760916, 0.0183413103, 0.0081666708, 0.0038300103, 0.015517205, 0.01958289, 0.0127321873, 0.0157736912, 0.0101226019, 0.00531767588, 0.0222747382, 0.0188907776, 0.011110655, 0.0201246869, 0.00799770094, 0.00397478556, 0.0166176129, 0.0201057252, 0.0118860789, 0.0157699212, 0.00924803503, 0.00526643451, 0.021563692, 0.017946139, 0.00982188154, 0.0182215534, 0.00816266611, 0.00384391262, 0.0155821461, 0.0194855556, 0.0127150686, 0.0157591887, 0.0101420702, 0.00533181382, 0.0223171692, 0.0188957285, 0.0111227529, 0.0201377235, 0.00805778988, 0.00399640994, 0.0166817252, 0.0202375874, 0.0119200237, 0.0158374067, 0.00931472518, 0.00527403178, 0.0215626843, 0.0180290025, 0.00982790161, 0.0182549972, 0.00817355141, 0.00383638148, 0.0155492984, 0.019657759, 0.0126399482, 0.0157688875, 0.010105921, 0.00536520686, 0.0221703518, 0.0190214459, 0.0110287219, 0.0201264881, 0.00802348554, 0.00399023434, 0.0166069958, 0.0201812182, 0.011862752, 0.0158891212, 0.00934955478, 0.00528095569, 0.0212996192, 0.0180499088, 0.00988799334, 0.018361114, 0.00822124816, 0.00381532405, 0.0154571878, 0.0196783226, 0.012846237, 0.0158912074, 0.0102265794, 0.00534459855, 0.0220791101, 0.0189670399, 0.0112287253, 0.0203351732, 0.00813022163, 0.00396475894, 0.0163960326, 0.0201887861, 0.0120521206, 0.0160150304, 0.00942669436, 0.00527972262, 0.0212897528, 0.0179720242, 0.0101670278, 0.0184674412, 0.00823244173, 0.00378562999, 0.0154583193, 0.0194486156, 0.0128192287, 0.0160047542, 0.01012039, 0.00528803142, 0.0221181363, 0.0188489705, 0.0111999353, 0.0203413498, 0.00812756363, 0.00400597928, 0.0167296138, 0.0201584063, 0.0120547898, 0.0160805974, 0.00936514512, 0.00523783499, 0.0214712471, 0.0179313533, 0.00993257295, 0.018474156, 0.00822182465, 0.0038155017, 0.0155073674, 0.0194385592, 0.0127885267, 0.0158722643, 0.0101135094, 0.00531966053, 0.0221299361, 0.0187738352, 0.0111161266, 0.0201280545, 0.00800844375, 0.00392634515, 0.016653385, 0.0198552106, 0.0119641246, 0.0157848056, 0.00930842571, 0.00520714698, 0.0214578919, 0.0178213585, 0.00983613357, 0.0182655621, 0.00814587809, 0.00376151293, 0.015443312, 0.0193367843, 0.0127129555, 0.0156983808, 0.0100750476, 0.00526396977, 0.0222207289, 0.0188157801, 0.0110651767, 0.0200499911, 0.00801399164, 0.003961307, 0.016663095, 0.0199709982, 0.0119418958, 0.01566259, 0.00920355972, 0.00519600371, 0.0214577969, 0.017801363, 0.00978411175, 0.0182222482, 0.00806820486, 0.00379182841, 0.0154038342, 0.0192853287, 0.0126261916, 0.01570189, 0.0100571103, 0.00527822832, 0.0221474972, 0.018695375, 0.011008203, 0.0200957544, 0.00796350557, 0.00394133106, 0.0165582765, 0.0199469514, 0.0118408352, 0.0157516003, 0.00923855882, 0.00516616972, 0.0213482063, 0.0178425219, 0.00983585417, 0.0182942543, 0.00810485054, 0.00379007822, 0.0154602639, 0.0193717107, 0.0126435133, 0.0157233868, 0.0100459848, 0.0052802898, 0.0221096799, 0.0188180171, 0.011001979, 0.0201007705, 0.0079495078, 0.00393075775, 0.0165649429, 0.0200229175, 0.0119388206, 0.0157348569, 0.00922242459, 0.00519036269, 0.0213676896, 0.0178385433, 0.009811447, 0.0182602424, 0.00813963916, 0.00379840867, 0.0154573126, 0.0194130596, 0.0127767986, 0.0157287363, 0.0100727938, 0.00528856786, 0.0221962687, 0.018644942, 0.0110133532, 0.0200340636, 0.00797456224, 0.0039440468, 0.0166545734, 0.0198903829, 0.0119288182, 0.0157920364, 0.00926014781, 0.00519278087, 0.0214067437, 0.017819047, 0.00980728865, 0.0182623304, 0.00809682719, 0.00379511178, 0.0153859658, 0.0194442272, 0.0126495939, 0.0157235637, 0.0100439778, 0.0052866675, 0.0221518148, 0.0188483484, 0.0110392421, 0.0201059636, 0.00798501819, 0.00395926367, 0.0165673029, 0.0200273152, 0.0119660478, 0.015802661, 0.00924060959, 0.00519743888, 0.021379659, 0.0179699175, 0.00990627799, 0.0183088258, 0.00809620786, 0.00379865756, 0.015483465, 0.0194926579, 0.0127132963, 0.0159125142, 0.0100631304, 0.00530031556, 0.0222034529, 0.018894488, 0.0111388173, 0.020145366, 0.0079201404, 0.00394388894, 0.0166110378, 0.0199831948, 0.0119732367, 0.015712956, 0.00919483136, 0.00515014213, 0.0213580262, 0.0179147925, 0.0098554939, 0.0181139652, 0.00805277657, 0.00377318473, 0.0154075706, 0.0194256194, 0.0127075333, 0.015641313, 0.0100014862, 0.00526979566, 0.0221669413, 0.0189045146, 0.01115527, 0.0200922135, 0.00800884143, 0.00394233083, 0.0166646037, 0.0200251304, 0.0121103553, 0.0156462938, 0.00923231896, 0.00519389473, 0.0215690751, 0.0179162547, 0.00989696477, 0.01817609, 0.00806577411, 0.00379166636, 0.0154953459, 0.0194729567, 0.0128259342, 0.015724441, 0.0100451866, 0.0052869129, 0.0225734133, 0.0189220682, 0.0112280697, 0.0200414807, 0.00800809916, 0.0039654104, 0.0166586731, 0.0201014429, 0.012204201, 0.0156803466, 0.00924712513, 0.0051992978, 0.0215231329, 0.0179779492, 0.0100502707, 0.0181678887, 0.00809164438, 0.00382546987, 0.0154869165, 0.019500412, 0.0129923923, 0.0156324469, 0.0100825885, 0.00532396417, 0.0222424138, 0.0189996753, 0.0112850042, 0.0200488362, 0.00801474135, 0.00398103101, 0.0166477803, 0.0201220158, 0.012236082, 0.0156645216, 0.00925510563, 0.00522608124, 0.0214841757, 0.0179908928, 0.0100303227, 0.0182142165, 0.0081084324, 0.00380929164, 0.015530725, 0.0195219368, 0.0129575357, 0.0156418066, 0.0100964811, 0.00529396953, 0.0222970359, 0.0189516172, 0.0112536196, 0.0200676341, 0.00798711181, 0.00397253782, 0.0165772829, 0.0201032292, 0.0121615129, 0.0156486146, 0.00925979018, 0.00522327842, 0.0214579105, 0.0179635938, 0.0100302612, 0.0181142334, 0.0080829151, 0.00382187194, 0.0153823905, 0.0193844661, 0.0128950644, 0.0156127308, 0.0100792237, 0.00531739835, 0.0220836289, 0.0188747551, 0.0112871109, 0.0201019812, 0.00800893269, 0.00399117451, 0.0165492594, 0.0200600475, 0.0121929273, 0.0156892613, 0.00925909448, 0.00520152831, 0.0213322528, 0.0180465076, 0.0100860968, 0.0182320476, 0.00807544123, 0.0038105424, 0.0153691517, 0.0194466598, 0.0130758779, 0.0157096516, 0.0100727556, 0.00531247258, 0.0221730489, 0.0189052876, 0.011292493, 0.0201515798, 0.00801556744, 0.00398326293, 0.0166962314, 0.0201056842, 0.0122512877, 0.0156865083, 0.00929921307, 0.00525137922, 0.0215178654, 0.0179653764, 0.0100843729, 0.018231716, 0.00810542982, 0.00381981907, 0.0155514348, 0.0194775853, 0.0130293788, 0.0156430621, 0.0100554638, 0.00532161351, 0.0224370081, 0.0188881215, 0.0112256445, 0.020070238, 0.00793634634, 0.00400865963, 0.016755268, 0.0201734714, 0.0123176109, 0.0158307105, 0.00928374194, 0.00528277224, 0.0218480863, 0.0180346034, 0.0100583248, 0.0183318947, 0.00814725831, 0.0038502668, 0.0157712698, 0.0195740908, 0.0131507497, 0.0158142336, 0.0101806512, 0.00535164587, 0.0226453207, 0.019007476, 0.0112414807, 0.0201730616, 0.00805348437, 0.0040005534, 0.0168951191, 0.0201779585, 0.0122031542, 0.0158544127, 0.00935889129, 0.0052583525, 0.0217605401, 0.0180213358, 0.0100415265, 0.0182931814, 0.0081686452, 0.00382840796, 0.0156313125, 0.0194504, 0.0128843207, 0.0157967433, 0.0101740267, 0.00531669194, 0.0225036573, 0.0188823156, 0.0113034435, 0.0201784, 0.00807759538, 0.00399290025, 0.0168745611, 0.0199699812, 0.0122372517, 0.0158845372, 0.00935678743, 0.00523500843, 0.0216865651, 0.0178983584, 0.0101075051, 0.0183550864, 0.00819248892, 0.00384222274, 0.0157036223, 0.0194413345, 0.0129896179, 0.0158251412, 0.0101501122, 0.00533244014, 0.0225565452, 0.0189128965, 0.0113135409, 0.0201868434, 0.00811370369, 0.00401455397, 0.0169234946, 0.0200563204, 0.012198016, 0.0158143938, 0.00939292274, 0.0052725682, 0.0217445102, 0.018012384, 0.0100619113, 0.0182778444, 0.00823404174, 0.00386414514, 0.0156243071, 0.0194590781, 0.0129215317, 0.0157500263, 0.0102236941, 0.00537725585, 0.0224572755, 0.0189373083, 0.0112411687, 0.020166358, 0.00814613327, 0.00401446782, 0.0169163793, 0.0200811941, 0.0121368421, 0.0157799982, 0.00944139063, 0.00526895327, 0.021649804, 0.0178889222, 0.010080195, 0.0182908792, 0.00823965203, 0.00383982668, 0.0155968545, 0.0194143225, 0.0130340206, 0.0157177206, 0.0102201048, 0.00532305101, 0.0223984104, 0.0187580157, 0.0113526555, 0.0201018974, 0.00815580972, 0.00401076954, 0.0168303903, 0.0200663619, 0.0123931365, 0.0157299098, 0.00945052318, 0.00525924051, 0.0215104651, 0.017806707, 0.0101733543, 0.0183130372, 0.00829395186, 0.00385635602, 0.0155987963, 0.0193596408, 0.0131032476, 0.0157937333, 0.0101943975, 0.00535083376, 0.0225062519, 0.0187563915, 0.0113071213, 0.020247113, 0.00815033261, 0.00403486472, 0.0167016499, 0.0199452713, 0.0122290235, 0.0158574134, 0.00944287516, 0.00527408672, 0.0214838553, 0.0177547932, 0.0101377675, 0.018418381, 0.00835456885, 0.00385982171, 0.0154773891, 0.0192203205, 0.0130092315, 0.0159827787, 0.0101768989, 0.0053300634, 0.0222470276, 0.0186019707, 0.0112876166, 0.0201962646, 0.00817279145, 0.00401023449, 0.0163659919, 0.0197769813, 0.0122136939, 0.0158480387, 0.00947678369, 0.0052350508, 0.0211319514, 0.0176901463, 0.0100396257, 0.0182917546, 0.00830107648, 0.00384766166, 0.0153994868, 0.0192549322, 0.0128569854, 0.0158646181, 0.0102052353, 0.00533066504, 0.022020489, 0.0186971296, 0.0112402039, 0.0201281961, 0.0081314519, 0.00399036333, 0.0164993983, 0.0197205953, 0.0121408328, 0.0158115719, 0.00938673038, 0.00522149261, 0.0210958328, 0.0177164804, 0.0100060059, 0.0183556564, 0.00824806094, 0.00384341995, 0.0152849518, 0.0192430448, 0.0129692154, 0.0158967953, 0.0102547081, 0.00536360871, 0.0218850039, 0.0186957028, 0.0112769678, 0.0202410202, 0.00816730037, 0.00402404834, 0.0163734853, 0.0198926236, 0.0122800171, 0.0159356333, 0.00951711275, 0.00529097719, 0.0210568793, 0.0178448707, 0.0101586049, 0.0184541196, 0.00835631508, 0.00389412302, 0.0152697004, 0.0193748958, 0.0130651081, 0.0159997065, 0.0103423363, 0.00541397417, 0.0219766721, 0.0187609624, 0.0114038754, 0.0202685948, 0.00820293278, 0.00402581645, 0.0164092947, 0.0199508294, 0.0123464987, 0.0159119293, 0.00950927287, 0.00527851423, 0.0211432371, 0.0178353693, 0.0101947403, 0.0184142832, 0.00833235029, 0.00386741408, 0.0153666418, 0.019321546, 0.0131557761, 0.0159793235, 0.0103129856, 0.00539433397, 0.0221331939, 0.0187697243, 0.0114333387, 0.0202238765, 0.00819657277, 0.00402161246, 0.016544098, 0.0199965779, 0.0124022281, 0.0159522183, 0.00949216355, 0.00529698329, 0.0212574452, 0.017877942, 0.0101797283, 0.0184394997, 0.00834999233, 0.00389210018, 0.0154126948, 0.0194082558, 0.0131494934, 0.0159958117, 0.0103002731, 0.00540093891, 0.0221754033, 0.0188323837, 0.0114449812, 0.0202744398, 0.00821945257, 0.0040222602, 0.0165315885, 0.0198453125, 0.0124237388, 0.0159469806, 0.0094952248, 0.0052836542, 0.0213500503, 0.0176868904, 0.0102274297, 0.0183996037, 0.00830754824, 0.00388225005, 0.0155163398, 0.0192450155, 0.0131476009, 0.015932044, 0.0102934884, 0.00542150484, 0.0224412177, 0.0186974965, 0.0113921929, 0.0201895386, 0.00824332237, 0.00403941469, 0.0167157054, 0.0198547561, 0.012450885, 0.0158810262, 0.0095340237, 0.00531690801, 0.0214020032, 0.0177064519, 0.0102350106, 0.0183324683, 0.00831994042, 0.00389201543, 0.0155716706, 0.0193202142, 0.0132064382, 0.0157643054, 0.0103564784, 0.00542602688, 0.0221381728, 0.0187957473, 0.0114519913, 0.0201502983, 0.00826961454, 0.00407199981, 0.0167308524, 0.0199348461, 0.0125283105, 0.0158367772, 0.00953471754, 0.00529287476, 0.0214002263, 0.0176722724, 0.0102115693, 0.0182859227, 0.00833764765, 0.00387458457, 0.0155425388, 0.0191618111, 0.0131852943, 0.0158325378, 0.0103323739, 0.00539969886, 0.0222535152, 0.018530963, 0.0114395283, 0.0200807098, 0.00825836044, 0.0040235878, 0.016587548, 0.019717101, 0.0124092093, 0.0157858357, 0.00954388641, 0.00531347003, 0.0212905984, 0.0175763462, 0.0101832077, 0.0183203444, 0.00844011828, 0.00388424937, 0.0154134613, 0.018993428, 0.0130820153, 0.0158823766, 0.0104166875, 0.00544176716, 0.0221154951, 0.0185276885, 0.0114134094, 0.0201726053, 0.00832200982, 0.00402938575, 0.016672045, 0.0197937991, 0.0124218957, 0.0159939956, 0.00964732934, 0.00530421408, 0.0213007852, 0.0175670628, 0.0102051804, 0.018341748, 0.00844960939, 0.00387379504, 0.0155273564, 0.019085139, 0.0131259654, 0.0158931706, 0.0104025351, 0.00540810544, 0.0222080275, 0.0185440667, 0.0114461901, 0.0202170927, 0.0083483411, 0.00403191894, 0.0166517477, 0.0195095092, 0.0124712642, 0.0159366652, 0.00971338805, 0.00529789226, 0.0213181023, 0.0175471902, 0.0102078114, 0.0183716435, 0.00847890694, 0.00387230283, 0.0154660158, 0.0190242454, 0.0131495856, 0.0159157477, 0.0105272578, 0.00543386536, 0.0222397279, 0.018543303, 0.011429185, 0.0201628748, 0.00836452283, 0.00404813187, 0.0165693369, 0.0197375063, 0.0123966262, 0.0158926267, 0.00974934455, 0.00533394516, 0.0212099217, 0.0174689572, 0.0101892184, 0.0183307715, 0.00854346715, 0.00390168093, 0.0154465903, 0.0190278944, 0.0130938478, 0.0159010105, 0.0105001386, 0.00545500219, 0.0221074186, 0.0187692251, 0.0113487653, 0.020198483, 0.00844280794, 0.00407763803, 0.016429564, 0.0194298346, 0.0126697738, 0.0159753207, 0.00979879033, 0.00537514966, 0.0209929459, 0.0175640266, 0.0102307992, 0.0184070617, 0.00857836567, 0.00391208008, 0.0153412716, 0.0191588271, 0.0131154675, 0.0158728976, 0.0105590848, 0.00548199844, 0.0217026137, 0.0187011193, 0.0114670936, 0.0202491563, 0.008413909, 0.00409290707, 0.0164268147, 0.0196299553, 0.0125389453, 0.0158540048, 0.0097868694, 0.00539847277, 0.0208005253, 0.0174558423, 0.0102944309, 0.0183669906, 0.00849805772, 0.00392708881, 0.0154201146, 0.018953586, 0.0131217465, 0.0158277936, 0.0104797604, 0.00546057196, 0.0220011231, 0.0183971561, 0.0114203142, 0.0202101022, 0.0083696153, 0.00405643741, 0.0166779086, 0.019647738, 0.0124973534, 0.0158727113, 0.00979238003, 0.00540119456, 0.0211147219, 0.0175090991, 0.0102722673, 0.0183482859, 0.00846314244, 0.00392363453, 0.0154401436, 0.018883748, 0.0131479716, 0.0159061309, 0.0104771461, 0.00541301118, 0.0219647773, 0.0184290651, 0.0114261359, 0.0203654412, 0.00838743057, 0.00407367665, 0.0164793804, 0.0194722693, 0.0124001652, 0.0158643574, 0.00967494864, 0.00537024252, 0.0212391913, 0.0174303129, 0.00998643227, 0.01840044, 0.00843690336, 0.00390912313, 0.0156808179, 0.0188500993, 0.0128952125, 0.0158277936, 0.0103977611, 0.00546174496, 0.0221030731, 0.0184172876, 0.0113459835, 0.0201793294, 0.0083234217, 0.00405410491, 0.0165694021, 0.0193502419, 0.012278161, 0.0157127976, 0.00958335306, 0.00529185031, 0.0212961715, 0.0173707325, 0.00999489706, 0.0186223611, 0.00840015523, 0.00387760042, 0.015501109, 0.0188578032, 0.0129678044, 0.0157796722, 0.0103965933, 0.0053968518, 0.0220297668, 0.0182788894, 0.0111743063, 0.0200488698, 0.00821747445, 0.00400003325, 0.0164099969, 0.0192637686, 0.0121586425, 0.0156270638, 0.00956184696, 0.00526610017, 0.0211159065, 0.017243797, 0.00995120127, 0.0182602331, 0.00837013777, 0.00386314327, 0.0154749202, 0.018832311, 0.0128791202, 0.0158087872, 0.0103485556, 0.00539436471, 0.0221394729, 0.018477764, 0.0112392241, 0.0200941637, 0.00826286431, 0.00403985381, 0.016532395, 0.019398829, 0.0122686224, 0.0157102998, 0.00957817119, 0.00528494688, 0.021332819, 0.0173421782, 0.0100205084, 0.0182809215, 0.0083908746, 0.00387712917, 0.0153784202, 0.0189362112, 0.013002486, 0.0160570219, 0.0104007004, 0.00540961092, 0.022099521, 0.0184672792, 0.0113067841, 0.0203962214, 0.00830915198, 0.00403676834, 0.0163787715, 0.0198128112, 0.0123767415, 0.0159588363, 0.00960307382, 0.0052411803, 0.0211086068, 0.0174724199, 0.0100043574, 0.0184271429, 0.00836619921, 0.00385019905, 0.0153095312, 0.0190576874, 0.0129689584, 0.0158074815, 0.0103320964, 0.00535360025, 0.0219874009, 0.0183357727, 0.0112066129, 0.0200415924, 0.00823680684, 0.00399840297, 0.0163653325, 0.0193103775, 0.012205868, 0.0155602498, 0.00951509085, 0.00522881187, 0.0211539641, 0.0173683707, 0.0100009525, 0.0181980655, 0.00833543204, 0.00384581019, 0.0153680546, 0.0189107526, 0.0130330706, 0.0156557262, 0.0102914153, 0.00532538351, 0.0220473744, 0.018250959, 0.0112669449, 0.0199785307, 0.00818492845, 0.0039847577, 0.0164038502, 0.019163236, 0.012306205, 0.0155129097, 0.00948759541, 0.00519735273, 0.0211532637, 0.01729054, 0.010043798, 0.0181792732, 0.00835141353, 0.00382288871, 0.0152839767, 0.0188395232, 0.0129189538, 0.015657682, 0.0103148995, 0.00532301515, 0.0219649952, 0.0182746369, 0.0112548778, 0.0199845657, 0.00818386767, 0.00401371764, 0.0162996668, 0.0192348436, 0.0121408878, 0.0155867059, 0.00950664561, 0.00523050642, 0.0210470706, 0.0173254702, 0.00998050719, 0.0182350874, 0.00834022556, 0.00387007836, 0.0152028278, 0.0188215021, 0.0129452841, 0.0157161411, 0.0103149619, 0.00533786044, 0.0218264721, 0.0181781054, 0.0111621358, 0.0200220942, 0.00817202497, 0.00401138514, 0.0162287727, 0.019313395, 0.0121515598, 0.0156375859, 0.00948861707, 0.0052292929, 0.0210229065, 0.0173010211, 0.00992276892, 0.0182703249, 0.00828545727, 0.00387195521, 0.0151893059, 0.018748669, 0.0129372496, 0.0156929735, 0.0102756368, 0.00534751033, 0.0217994377, 0.0182163678, 0.0111804986, 0.0200136863, 0.0081737414, 0.00400931435, 0.0161796156, 0.0192937348, 0.0121713066, 0.0156956557, 0.00952486508, 0.00520776445, 0.0208772607, 0.0172313638, 0.00998946838, 0.018273592, 0.00835400075, 0.00385493506, 0.0152013367, 0.0187857449, 0.0130105549, 0.015789289, 0.0103387153, 0.00534437085, 0.0217657145, 0.0181324258, 0.0111686122, 0.0199977495, 0.00821011234, 0.00400200579, 0.0162982121, 0.0191987604, 0.0122493841, 0.0156233739, 0.00953842793, 0.0052193827, 0.0209294315, 0.0171681866, 0.0099455798, 0.018215932, 0.00833226368, 0.00388849364, 0.0152188353, 0.0187379047, 0.0129298838, 0.0157077201, 0.0103345104, 0.00536762457, 0.0218225922, 0.0181829389, 0.0111425268, 0.0199764352, 0.0081862919, 0.00402266905, 0.0162510704, 0.0191631876, 0.0121347541, 0.0155425165, 0.00954280887, 0.00524987886, 0.0209408961, 0.0171940736, 0.00989033747, 0.0181332119, 0.00831201207, 0.0038775322, 0.015199109, 0.0186919775, 0.0129000926, 0.015651552, 0.0102769025, 0.0053479746, 0.0218123347, 0.0181445517, 0.0111103496, 0.0199561585, 0.00814444479, 0.00401627598, 0.0161795542, 0.0190593116, 0.0121461172, 0.0155262118, 0.00946583785, 0.00521622458, 0.020978773, 0.0171342585, 0.00993999466, 0.0181908347, 0.00827377662, 0.0038646427, 0.0152252335, 0.0185964275, 0.0129337488, 0.0156635605, 0.0102732405, 0.00534154801, 0.0217795763, 0.0181241054, 0.0111951577, 0.0199304335, 0.00816541165, 0.00401056558, 0.0162385739, 0.0190433804, 0.012157537, 0.015539051, 0.00949879643, 0.00520936027, 0.0210056137, 0.0170574337, 0.00991203077, 0.0181152783, 0.00828926545, 0.00387042365, 0.0152086401, 0.0186434425, 0.0128856674, 0.0156093212, 0.0102930889, 0.00531358086, 0.0216830708, 0.0180926323, 0.0111739524, 0.0199030768, 0.0081493007, 0.00398513628, 0.0161186568, 0.019054465, 0.0121822031, 0.0154917389, 0.00947691873, 0.00520439539, 0.0209473185, 0.0171433184, 0.0099624265, 0.018086426, 0.00828423351, 0.00385638932, 0.0151014514, 0.018596191, 0.0128909927, 0.0156097105, 0.010271878, 0.00531629054, 0.0217881426, 0.0180696249, 0.011135106, 0.0198369324, 0.00813355483, 0.00400768872, 0.0161311012, 0.0190396626, 0.0121964011, 0.0154493814, 0.00945280027, 0.0051848609, 0.0209234413, 0.0171661768, 0.00994059071, 0.0180136599, 0.00826547854, 0.00384858972, 0.01515947, 0.0186217241, 0.0128583899, 0.0155276479, 0.0102726389, 0.00531105883, 0.0217637662, 0.0181418359, 0.0110786371, 0.0198248792, 0.00816321746, 0.00396966515, 0.0161741804, 0.0190617554, 0.0121215349, 0.0154017722, 0.0094682565, 0.00517245708, 0.0208529495, 0.017097896, 0.00989683904, 0.01807894, 0.00824023224, 0.00383347413, 0.015115275, 0.018608477, 0.0128186792, 0.0155880013, 0.0102581065, 0.00528913317, 0.0216667168, 0.0181024242, 0.0110659376, 0.0198891312, 0.00809794664, 0.00396674592, 0.0161629021, 0.0190406591, 0.0120898681, 0.0154633438, 0.00942187849, 0.00517094135, 0.0208470449, 0.0170006342, 0.00992624555, 0.0181229841, 0.00824632961, 0.00383741991, 0.0151709374, 0.018595852, 0.0129037602, 0.0156912263, 0.0102627445, 0.00531128841, 0.021715939, 0.018094223, 0.0110950219, 0.0200418625, 0.00812679622, 0.00396289909, 0.0161991026, 0.0191064011, 0.0122198742, 0.0156439859, 0.00948033389, 0.00515515031, 0.0209604241, 0.0170123205, 0.00993335526, 0.0183083974, 0.00827581994, 0.00383906276, 0.015146439, 0.0187464841, 0.0128861768, 0.015763117, 0.0103092296, 0.00530252885, 0.0217965133, 0.0180618502, 0.0111167505, 0.0199028887, 0.00814315025, 0.00396515755, 0.0162518416, 0.0189850572, 0.0121222893, 0.0155302584, 0.00947688334, 0.00513489777, 0.020868592, 0.0170711428, 0.00986779016, 0.018018065, 0.00826422777, 0.00381101295, 0.015094121, 0.0184115209, 0.0127900252, 0.015612158, 0.0102568474, 0.0052737291, 0.0215853024, 0.0178241469, 0.0110336123, 0.0199819654, 0.0081284605, 0.00393861951, 0.016082393, 0.018760629, 0.012045701, 0.0155302128, 0.00944482442, 0.00512017729, 0.0207343828, 0.0168619566, 0.00987148564, 0.0181587469, 0.00824516267, 0.00384422345, 0.0151346233, 0.0183489304, 0.0127836941, 0.0155950552, 0.0102017913, 0.00528735993, 0.0217281189, 0.0178769138, 0.0110720778, 0.0199392773, 0.00809693616, 0.00397551805, 0.0161506087, 0.0187632442, 0.0121473363, 0.0154997641, 0.00942541659, 0.00516213989, 0.0208623316, 0.0168263819, 0.0099050859, 0.0180745628, 0.00822695438, 0.00382524636, 0.0150439665, 0.0183848552, 0.0129803279, 0.015591315, 0.0102366041, 0.00529066101, 0.0217532031, 0.017911775, 0.011089487, 0.0198939163, 0.00810193457, 0.00397554087, 0.0161857568, 0.0187263433, 0.0120510366, 0.0154154897, 0.0094024092, 0.00516764494, 0.0208728891, 0.0168889742, 0.00984749943, 0.0180959255, 0.00824287813, 0.00384301832, 0.0151947206, 0.0183397066, 0.0127477562, 0.0156474896, 0.0102248797, 0.0052993428, 0.0217522066, 0.0178028457, 0.0109773399, 0.0198396724, 0.00809360761, 0.00397712877, 0.0162871163, 0.0186348185, 0.0119816344, 0.015447272, 0.00942956191, 0.0051560849, 0.0209405199, 0.0167371053, 0.00984711852, 0.0180245955, 0.00825136527, 0.00383596425, 0.0151924435, 0.0182612315, 0.0127358967, 0.015572831, 0.0102564264, 0.00527100777, 0.0218425412, 0.01785741, 0.0110391797, 0.0198548306, 0.00811401755, 0.00395409996, 0.0163576119, 0.0186285079, 0.0120979631, 0.0154459523, 0.00947742909, 0.00511292089, 0.021071218, 0.0167863183, 0.00990237389, 0.0180811808, 0.00827139523, 0.00383233931, 0.0152917858, 0.0182836317, 0.0127310911, 0.0156737398, 0.0103162965, 0.00524187367, 0.0220123623, 0.0177602172, 0.0111541916, 0.019931674, 0.00816050544, 0.00395171205, 0.0163741, 0.0184316915, 0.01202814, 0.0154663492, 0.00946307555, 0.005113055, 0.0209101681, 0.0167185329, 0.0098842131, 0.0180797651, 0.0082924366, 0.00382636604, 0.0152762989, 0.0181839895, 0.0127683682, 0.015589674, 0.0102532841, 0.00525034731, 0.0219271351, 0.0176874343, 0.0110369315, 0.0198712423, 0.00815755315, 0.00393186696, 0.0163328499, 0.0185587052, 0.0120231546, 0.0154346582, 0.00941971503, 0.00510446075, 0.0208998695, 0.0167399943, 0.00979501661, 0.0181378704, 0.0082444679, 0.00379164983, 0.0152916638, 0.018157132, 0.0127672628, 0.0156506263, 0.0102576315, 0.00523586525, 0.0218790006, 0.0177123901, 0.0110468091, 0.0199235491, 0.00812082086, 0.00391484238, 0.0163672995, 0.0184847787, 0.0120308213, 0.0154240383, 0.00943712797, 0.00504476065, 0.0210454762, 0.0167823285, 0.00987222698, 0.0180485118, 0.00824532658, 0.00377070997, 0.0153683284, 0.0181907509, 0.0127035026, 0.0155722322, 0.0102201244, 0.0051617478, 0.0217763353, 0.0176486578, 0.0110239685, 0.0198564567, 0.00813713018, 0.00387954549, 0.0162670184, 0.0184997618, 0.0120459916, 0.0154116685, 0.00949851703, 0.00502680847, 0.0210006107, 0.0166661106, 0.00987972971, 0.0180339888, 0.0082917707, 0.00375858182, 0.0153676141, 0.0180860404, 0.0127019174, 0.0155894551, 0.0103076538, 0.0051549552, 0.0218442883, 0.0176774301, 0.0110684959, 0.0198971685, 0.00816885754, 0.00389723014, 0.0163532551, 0.0184246358, 0.0119901439, 0.01545732, 0.00951603986, 0.00503383018, 0.0209252052, 0.0164979603, 0.00985132717, 0.0180343539, 0.00831091963, 0.00378070609, 0.0152764916, 0.017980475, 0.0127579859, 0.015647525, 0.0103077302, 0.0051959008, 0.0219864473, 0.0175782852, 0.0110940747, 0.0199272018, 0.0081545515, 0.00391762843, 0.0162996743, 0.018332256, 0.0120887514, 0.0154960724, 0.00951666292, 0.00508453138, 0.0210816432, 0.0164793078, 0.00986643136, 0.018072471, 0.00826667435, 0.00380350905, 0.0153263621, 0.0180524085, 0.0128134973, 0.0155847454, 0.0102686984, 0.00519681536, 0.0217799842, 0.0175487287, 0.0109904939, 0.0198331978, 0.00818192959, 0.00391712273, 0.0163455252, 0.0183853637, 0.0119752847, 0.0154449372, 0.00948857702, 0.00507413596, 0.0209180489, 0.0166279655, 0.00980720483, 0.0180457365, 0.0082924692, 0.00380797987, 0.015225783, 0.0180726387, 0.0127457753, 0.0155729996, 0.0102677485, 0.00520889089, 0.021679299, 0.0175404027, 0.0110027269, 0.019901542, 0.00813721493, 0.00390806887, 0.0161903035, 0.0183374304, 0.011975145, 0.015518249, 0.00941860769, 0.00507189287, 0.0209103189, 0.0166287981, 0.00980461296, 0.0181253906, 0.00828092732, 0.00381328003, 0.0152175212, 0.0180561915, 0.0127830915, 0.0157024562, 0.010250913, 0.00519368798, 0.0217986349, 0.0175547488, 0.0109800901, 0.0198808964, 0.00814850256, 0.00388826267, 0.0162574146, 0.0182547346, 0.0120325154, 0.0155290933, 0.00951683894, 0.00504749501, 0.0209543034, 0.0165834557, 0.00986482855, 0.0180779062, 0.0083271265, 0.00380440033, 0.0153452419, 0.0180580392, 0.0128140105, 0.0157429036, 0.01027105, 0.00518079428, 0.0218599364, 0.0174629912, 0.0110919876, 0.0199577119, 0.00819237623, 0.00387627096, 0.0163028818, 0.0182670914, 0.0120108472, 0.0155079439, 0.00945320725, 0.00499082031, 0.0208413675, 0.0164503586, 0.00979670789, 0.0180012975, 0.00828121416, 0.00375985843, 0.0152717382, 0.0180166475, 0.0126719922, 0.0155943884, 0.0102639468, 0.00514185429, 0.0218533128, 0.0176561233, 0.0109284343, 0.0198586248, 0.00817914866, 0.00385543285, 0.0162830818, 0.0184306744, 0.011892329, 0.0154993916, 0.00947598647, 0.00499779172, 0.0210494287, 0.0166640244, 0.00974511076, 0.0180199686, 0.00830250513, 0.00373836514, 0.0154440301, 0.0181881599, 0.0126928799, 0.0156077389, 0.0102868052, 0.00514784129, 0.0221120715, 0.0176983438, 0.0109999878, 0.0199257936, 0.00818798319, 0.00385493855, 0.0163768791, 0.0183670931, 0.0119358115, 0.0155154653, 0.00948644336, 0.00498198625, 0.0210797191, 0.0166483503, 0.00979948509, 0.0180017985, 0.00831370708, 0.00379536953, 0.0153145408, 0.0181284565, 0.0126658101, 0.0156213567, 0.0103128394, 0.00519508729, 0.021993544, 0.0176980607, 0.0109899798, 0.0198609252, 0.00822337065, 0.00390092493, 0.0165181793, 0.0184852276, 0.0119476374, 0.0155374259, 0.00954892673, 0.00506864116, 0.021087056, 0.0167376958, 0.00981976651, 0.0181565452, 0.0084716538, 0.00380690908, 0.015443638, 0.0182944238, 0.0128193498, 0.0157363489, 0.010392677, 0.00521071022, 0.0220500976, 0.0178836882, 0.0111722825, 0.0200188216, 0.00832500961, 0.00395899732, 0.016622616, 0.0186844282, 0.0121691627, 0.0156016462, 0.00965991896, 0.00511264987, 0.0213449467, 0.0169142, 0.0100814886, 0.0181576833, 0.00847243052, 0.00383424782, 0.015538862, 0.0184168145, 0.0130078355, 0.0157032683, 0.0104511408, 0.00522944424, 0.0223016404, 0.0178891085, 0.0111438455, 0.0199659392, 0.008353265, 0.00391160464, 0.016585499, 0.0186778288, 0.0121477479, 0.0156121925, 0.00968682487, 0.0050573512, 0.0213585533, 0.0169276763, 0.00998027623, 0.0181931127, 0.00848804414, 0.0038212731, 0.0156834032, 0.0184622314, 0.0130436495, 0.0158074014, 0.0104375184, 0.0052044359, 0.0223163459, 0.0179123115, 0.0111909565, 0.020027997, 0.00832704362, 0.00390432472, 0.0166242067, 0.0187724251, 0.0122853732, 0.0157276429, 0.00966112409, 0.00504835648, 0.0213435143, 0.0169174615, 0.0100306449, 0.0182431806, 0.00847368129, 0.00379795954, 0.0156167168, 0.0183800142, 0.0130257057, 0.0158220977, 0.0104258228, 0.00518855592, 0.0222461894, 0.0179084372, 0.0111942859, 0.0200573783, 0.00830333773, 0.00390152284, 0.0166204646, 0.0186606701, 0.012282013, 0.0156257283, 0.0095903473, 0.00501447031, 0.0212803595, 0.0169271119, 0.0100494185, 0.0181935634, 0.00843828265, 0.00377785857, 0.0155291641, 0.0183143169, 0.0131366104, 0.0158081222, 0.0103482632, 0.00517822895, 0.0220511258, 0.0177459307, 0.0112523343, 0.0200046524, 0.00824131537, 0.00387431262, 0.0164887253, 0.0185604561, 0.0123650841, 0.0155863473, 0.00954631623, 0.00500777038, 0.0211817268, 0.0167973451, 0.0100883339, 0.0181614924, 0.00845464133, 0.00378791476, 0.0154724428, 0.018355526, 0.0130927637, 0.0157968476, 0.0104486495, 0.0051885806, 0.0221202485, 0.0178574845, 0.0113001131, 0.0199996941, 0.00829645339, 0.0038952427, 0.0164943542, 0.0186945368, 0.0124464538, 0.0156649128, 0.00958303176, 0.00504456973, 0.0211639013, 0.0168376807, 0.0101118274, 0.0182130467, 0.00841503777, 0.00379190221, 0.015442986, 0.0184224341, 0.0132386955, 0.0157890581, 0.0103786914, 0.00519825937, 0.0221212208, 0.0179760642, 0.0113157164, 0.0199708566, 0.00829343405, 0.00389884273, 0.0165418237, 0.0188428368, 0.0125136115, 0.0156084923, 0.00956570916, 0.00501029845, 0.0211826172, 0.016980987, 0.0101486752, 0.0181273092, 0.0084018521, 0.00376325683, 0.0155184669, 0.0184089523, 0.0132622002, 0.0156962089, 0.0103950528, 0.00514852302, 0.0220849086, 0.0179104172, 0.0112920031, 0.0198877901, 0.00825225841, 0.0038725643, 0.0165102035, 0.0187885948, 0.0125407102, 0.015589837, 0.00953189004, 0.00497089606, 0.0211238954, 0.016825702, 0.0101495842, 0.0181091465, 0.00840558205, 0.00376916444, 0.0154898698, 0.0183728468, 0.0131577319, 0.015755238, 0.0103767626, 0.0051274565, 0.0220992453, 0.0178171024, 0.011285387, 0.0198828969, 0.00828276575, 0.00385443727, 0.0165067744, 0.0187247507, 0.0123513201, 0.0155368997, 0.00958749466, 0.00496357307, 0.0210370459, 0.0168495905, 0.0100405505, 0.018028507, 0.00838202704, 0.00373746455, 0.0154056335, 0.0183183774, 0.0131455464, 0.0157103147, 0.0103330472, 0.00513614761, 0.0218312647, 0.0178503953, 0.0112632904, 0.0199925043, 0.00827168021, 0.00383612956, 0.0163337234, 0.0187062547, 0.0124314586, 0.0156500824, 0.00953887869, 0.00497573568, 0.0208789259, 0.0169490427, 0.010150495, 0.0181408003, 0.00838198047, 0.00375512103, 0.0153170871, 0.0184153039, 0.0132259652, 0.0157545432, 0.0103333537, 0.00513892388, 0.0219402499, 0.017906148, 0.0113290185, 0.0199782513, 0.00823855214, 0.00386195607, 0.0164489485, 0.0187767595, 0.0125565398, 0.0156785082, 0.00954267383, 0.00495896442, 0.0209680777, 0.0168606378, 0.0101961875, 0.0181985423, 0.00838391762, 0.0037618468, 0.0154306516, 0.0183791071, 0.0132780354, 0.015882032, 0.0103944484, 0.00515925605, 0.022048112, 0.0179946851, 0.0114781857, 0.0201306548, 0.00833220873, 0.00389608229, 0.0164709799, 0.0187682919, 0.0126157505, 0.0157264043, 0.00961397309, 0.00497931056, 0.020947082, 0.0169501398, 0.0102108037, 0.0182810761, 0.00844902266, 0.00373647828, 0.0153003046, 0.0184046775, 0.0132982749, 0.0158404615, 0.0103522632, 0.0051094899, 0.0217581112, 0.0179401394, 0.0113396626, 0.0201739911, 0.00828466937, 0.00387314195, 0.0164315682, 0.0187801123, 0.0125871403, 0.015704127, 0.00962502602, 0.00497450074, 0.0209207442, 0.0170271993, 0.0101373661, 0.0182983689, 0.00841062795, 0.00373394974, 0.0152901215, 0.0184038039, 0.0132873356, 0.0159457307, 0.0103944438, 0.0051227957, 0.0219091196, 0.018040834, 0.0114255808, 0.020316191, 0.00829905178, 0.0038568615, 0.0164519101, 0.018873807, 0.012582331, 0.0158650801, 0.00963230431, 0.00495267427, 0.0208618771, 0.0171266552, 0.010206067, 0.0184132047, 0.00842164177, 0.00374239916, 0.0153573062, 0.0186172407, 0.0133862467, 0.0161219761, 0.010487048, 0.00510629406, 0.0218731519, 0.0181055777, 0.0113927163, 0.0204147529, 0.00832049455, 0.00387028069, 0.0164153632, 0.0191164091, 0.0126710497, 0.0160110258, 0.00956747495, 0.00497171422, 0.0209763646, 0.0171816275, 0.0102650067, 0.0185657032, 0.00835815817, 0.00374402408, 0.0153791551, 0.0186011065, 0.013345425, 0.0160507094, 0.0103475349, 0.00514512882, 0.0218496583, 0.0181463491, 0.0113660684, 0.0203582142, 0.00824386533, 0.00385889946, 0.0164821371, 0.0189357009, 0.01263892, 0.0159194209, 0.00949584413, 0.00496445177, 0.0209544357, 0.0171789229, 0.0102435341, 0.0185472667, 0.00832446199, 0.00371821155, 0.015358719, 0.018502254, 0.0132568236, 0.0159881581, 0.0103788273, 0.00510122161, 0.0218036361, 0.0181640871, 0.0113924993, 0.020228209, 0.00823219586, 0.00381787657, 0.0162364487, 0.0189507306, 0.0124496948, 0.0158024095, 0.00954117719, 0.00490625296, 0.0207860693, 0.017165089, 0.0101354904, 0.0185101107, 0.00832081772, 0.00371960877, 0.0152747286, 0.0186495073, 0.013124112, 0.0160206053, 0.010252472, 0.00509627257, 0.0216306765, 0.018243771, 0.0112979347, 0.0203430932, 0.00819647219, 0.00384671846, 0.0162136704, 0.0191854835, 0.0125115197, 0.0158839785, 0.00946781877, 0.00492357602, 0.0207559466, 0.0173676144, 0.0101643782, 0.0186059307, 0.00836534519, 0.00371566648, 0.0150596509, 0.0187784601, 0.01334952, 0.01612911, 0.0103509882, 0.00506540015, 0.0214865617, 0.0182655621, 0.0113941282, 0.0204341151, 0.00825474132, 0.00383074535, 0.0160830542, 0.0192424562, 0.0126110995, 0.0160311181, 0.00959314778, 0.00488224952, 0.0206215028, 0.0173822436, 0.0101506151, 0.018520752, 0.00834960118, 0.00368973007, 0.0149700334, 0.0186823402, 0.0131394174, 0.0160865504, 0.0103584733, 0.00507060299, 0.0214047842, 0.0182239581, 0.0113025634, 0.0202963948, 0.00822931249, 0.00382216414, 0.0159324929, 0.0192526355, 0.0123286676, 0.0158437118, 0.00953279436, 0.00491005788, 0.020461781, 0.0173062403, 0.0100870198, 0.0183224231, 0.00831991713, 0.00370606966, 0.0148308482, 0.0187466275, 0.013217466, 0.0158700477, 0.010372052, 0.00507190265, 0.0213220417, 0.0181825496, 0.011519785, 0.0202391203, 0.00823538844, 0.00381543441, 0.0157387853, 0.0191336535, 0.0125767812, 0.0156006338, 0.00955451187, 0.00488309283, 0.020191513, 0.0172179323, 0.00999507681, 0.0181490034, 0.00827059709, 0.00369286304, 0.0147329113, 0.018705016, 0.0130120246, 0.0157046225, 0.0103181172, 0.00503929192, 0.0209790878, 0.0181186888, 0.0112346886, 0.020106338, 0.00818654336, 0.00378836435, 0.0156114977, 0.0190701187, 0.0121377204, 0.0157205444, 0.00953194406, 0.00480236486, 0.0201277249, 0.0171956029, 0.0100381998, 0.0182990618, 0.00831339974, 0.0036362079, 0.0146167958, 0.018561082, 0.0129877534, 0.0157649666, 0.0103399204, 0.00501141557, 0.0209312197, 0.018139353, 0.0112388199, 0.0201239772, 0.00826445036, 0.00376731576, 0.0156262983, 0.0190485138, 0.01219167, 0.0156181017, 0.00953599624, 0.00483958144, 0.0200794246, 0.0171662644, 0.00998971891, 0.0182699151, 0.00834803749, 0.00363371568, 0.0145164933, 0.0185369663, 0.0128633957, 0.015733365, 0.0103717884, 0.00500576291, 0.0208035074, 0.0180666428, 0.0111582428, 0.0201527104, 0.00823232066, 0.00377475703, 0.0154821286, 0.0188876521, 0.0120378565, 0.0155918775, 0.00952011161, 0.00483234832, 0.0199229363, 0.0171330366, 0.00991179794, 0.0182520915, 0.00828973204, 0.00363541325, 0.0143944062, 0.0184018165, 0.0127055123, 0.0156990513, 0.0102982884, 0.00496199774, 0.0204511974, 0.0179763678, 0.0109998314, 0.0201040152, 0.0081781419, 0.00372852036, 0.0152825546, 0.0186577123, 0.0119296592, 0.0154673439, 0.00945228711, 0.0047514732, 0.0197185483, 0.0169468448, 0.00995012466, 0.0182348918, 0.00828843098, 0.00358855887, 0.0143290944, 0.0182925723, 0.012788075, 0.0157355089, 0.0103951395, 0.00491576502, 0.0204696339, 0.017919125, 0.0110899685, 0.0201626848, 0.00828172266, 0.00372587447, 0.0150606139, 0.0186909493, 0.0121888509, 0.0155332759, 0.00960948039, 0.00482738717, 0.0193612408, 0.0167605784, 0.00981622003, 0.0181329306, 0.0082956776, 0.00361970509, 0.0142134782, 0.0181464739, 0.0127492929, 0.01553257, 0.0103387628, 0.00496266177, 0.020202741, 0.0177299194, 0.0110530462, 0.0199881494, 0.00825489778, 0.0037329332, 0.0151679162, 0.0185020473, 0.0119457971, 0.0155034652, 0.00957511459, 0.00479720859, 0.0195250753, 0.0167766958, 0.00985715073, 0.0181819964, 0.00839210395, 0.00361627946, 0.0141955093, 0.0182157774, 0.0127190491, 0.0156432092, 0.0104169911, 0.00498391967, 0.02028138, 0.017774839, 0.0110709183, 0.0199702512, 0.00834445562, 0.00375224999, 0.0152989458, 0.0185794793, 0.0120772133, 0.015487113, 0.00962925982, 0.00483921682, 0.0196251757, 0.0169097781, 0.0098472815, 0.0182237625, 0.00843963213, 0.00363017316, 0.0142642967, 0.018228909, 0.0127958478, 0.0156463888, 0.0104451654, 0.00501960889, 0.0204195287, 0.0177827403, 0.011163746, 0.0201606099, 0.00832998659, 0.00377678592, 0.0153612522, 0.018520657, 0.0119808614, 0.0155546106, 0.00963027775, 0.00484031066, 0.0198822506, 0.0168724023, 0.00991795864, 0.0182469897, 0.00844994932, 0.00364305708, 0.014424026, 0.0184961036, 0.0128000723, 0.0157134179, 0.0104212388, 0.00498038344, 0.0205121953, 0.0179145522, 0.0110152904, 0.0200408231, 0.00829827134, 0.00377565203, 0.0151666543, 0.0185724664, 0.0117305517, 0.015315312, 0.00958990399, 0.00483037718, 0.0193704404, 0.016861815, 0.0096680671, 0.0180501901, 0.00841381773, 0.00364567479, 0.0142225856, 0.018158773, 0.0125389863, 0.0153874187, 0.0104138656, 0.00508693466, 0.0202248488, 0.0177772529, 0.0110013261, 0.0198423062, 0.00827909261, 0.00376546755, 0.0151327876, 0.0184748601, 0.0117746238, 0.0151478406, 0.00958653074, 0.00482777879, 0.0194511525, 0.0167967789, 0.00970778055, 0.0178558361, 0.00843097642, 0.00368682784, 0.0143408244, 0.0180937704, 0.0126133822, 0.0153270168, 0.0105053857, 0.00510779908, 0.0204844978, 0.0176893435, 0.0110545382, 0.0198459607, 0.00833833311, 0.00378926424, 0.0153477862, 0.0184908621, 0.011943101, 0.0152870258, 0.00965408236, 0.0048877662, 0.0198517907, 0.0168283544, 0.00986751635, 0.0180126317, 0.00853906479, 0.00369679555, 0.0144224269, 0.0182464737, 0.0127058225, 0.0154937673, 0.010540016, 0.00502659893, 0.0205756463, 0.0177391917, 0.0110896556, 0.019970037, 0.00844029337, 0.00379401026, 0.0153916376, 0.0184579734, 0.0120050823, 0.0153324297, 0.00975582376, 0.00488710264, 0.0197096057, 0.0168200471, 0.0098884562, 0.0181042776, 0.00850651227, 0.0036784953, 0.0143750589, 0.0181184188, 0.012851432, 0.0154980533, 0.0105966842, 0.00500578387, 0.0204035863, 0.0176752042, 0.0111707598, 0.0200599991, 0.00843092147, 0.00375369075, 0.0152985593, 0.0183232352, 0.0120329298, 0.0152703403, 0.00969138183, 0.00481325062, 0.0195647422, 0.0166667514, 0.00983873475, 0.0180469248, 0.00851201545, 0.00361371716, 0.0142304702, 0.0180566292, 0.0126866186, 0.0152757484, 0.0104242293, 0.00500030583, 0.0203383751, 0.0176581908, 0.0109910266, 0.0197974481, 0.00835940707, 0.00379933231, 0.0151232909, 0.0183714796, 0.0118328035, 0.015180015, 0.00963171478, 0.00482088327, 0.0193987265, 0.0168438181, 0.00977095868, 0.0178459138, 0.00838153623, 0.00368641666, 0.0142093552, 0.0182091612, 0.0126958797, 0.015269422, 0.0104009937, 0.00502714468, 0.0202740021, 0.0179559328, 0.0110069551, 0.0196534451, 0.00827078801, 0.00379116368, 0.0152300037, 0.0182651337, 0.0118079074, 0.0149214324, 0.00956456177, 0.0048818998, 0.0196823739, 0.0166013893, 0.00979162194, 0.0176064428, 0.00842423923, 0.00370563986, 0.0142668374, 0.017952729, 0.012594006, 0.0149413589, 0.0104248151, 0.00505062798, 0.0203925781, 0.0175609831, 0.0110322237, 0.0196024254, 0.0083137732, 0.00382324075, 0.0152068045, 0.018569449, 0.0119141694, 0.015061548, 0.00959833153, 0.00485239131, 0.0196817778, 0.0166785326, 0.00983058009, 0.017877996, 0.00848097634, 0.00371408556, 0.0143108405, 0.0181806609, 0.0127058951, 0.0152500523, 0.010442337, 0.00502498914, 0.0202702992, 0.0179298427, 0.0110729234, 0.0198385287, 0.00826714002, 0.00379529176, 0.0151693467, 0.0182443503, 0.0117830271, 0.0152861662, 0.00955791958, 0.00479518296, 0.0195950679, 0.0168181248, 0.00967894774, 0.0179302879, 0.00848726463, 0.00366967684, 0.0143768955, 0.0181034543, 0.0123295672, 0.0154049536, 0.0104023339, 0.00498624751, 0.0203260444, 0.0178049579, 0.0110575305, 0.0198399071, 0.00833491888, 0.00378648983, 0.0152691789, 0.0185271371, 0.01187748, 0.0153276501, 0.0095961662, 0.00478140591, 0.0194679052, 0.0168858431, 0.00980497338, 0.0180014279, 0.0084726559, 0.0036597664, 0.0142932152, 0.018371582, 0.0126893912, 0.01542826, 0.0104304543, 0.0049794009, 0.0202007908, 0.017866401, 0.0110510821, 0.0199035183, 0.00831066538, 0.00374865858, 0.0151446192, 0.0185182877, 0.0118963653, 0.0153106758, 0.00956614129, 0.00473937532, 0.0193665605, 0.0169025175, 0.00980949868, 0.0180072878, 0.00845390838, 0.0036494669, 0.0143387411, 0.0183606204, 0.0126838339, 0.0154095683, 0.0103907362, 0.00496644713, 0.020279536, 0.0179102048, 0.0109192673, 0.0198962223, 0.00830026064, 0.00376461423, 0.0152394241, 0.0185850207, 0.0117991017, 0.0153337894, 0.00958169159, 0.00478484062, 0.0195862669, 0.0170288198, 0.0097194491, 0.0180262513, 0.00848666672, 0.00366867939, 0.0143673448, 0.0183407404, 0.0126181683, 0.0154568097, 0.010435652, 0.00499327341, 0.0203520674, 0.0178942028, 0.0108491741, 0.0198637787, 0.00831404887, 0.00379098207, 0.015227627, 0.0184872169, 0.011686652, 0.0152834961, 0.00958289579, 0.00478587113, 0.0195246059, 0.0168575626, 0.00963083282, 0.0179750435, 0.00844903756, 0.00366101181, 0.0143157253, 0.0182894394, 0.0125090694, 0.0154275158, 0.0104268417, 0.00499512628, 0.020361742, 0.0178486872, 0.0108592352, 0.0198347215, 0.00835705921, 0.00378284394, 0.0152459443, 0.018433081, 0.011707969, 0.0152484057, 0.00960245822, 0.00479997322, 0.0195452515, 0.0167883318, 0.00969357882, 0.0179042425, 0.00848639105, 0.00366369844, 0.0143729495, 0.0182268936, 0.0125123272, 0.0153491767, 0.0104421694, 0.00499176281, 0.0202654731, 0.0177137014, 0.010869924, 0.019806806, 0.00830230117, 0.00378084974, 0.0151465824, 0.0182672199, 0.0116995359, 0.0152469529, 0.00954708178, 0.00480854092, 0.0193404257, 0.0166765675, 0.00967729744, 0.017941501, 0.00844022259, 0.00365394284, 0.0142499357, 0.0180721972, 0.0124683985, 0.015295865, 0.0103345783, 0.00497659435, 0.020185994, 0.0175827313, 0.0109269526, 0.0198027138, 0.00829369295, 0.00375658064, 0.0152099617, 0.0182737894, 0.0117554134, 0.0153379738, 0.00958251581, 0.00480913837, 0.0194025282, 0.0167595483, 0.00965897087, 0.0179885607, 0.00852630939, 0.00366666354, 0.0143111181, 0.0182129387, 0.0125194052, 0.0154707199, 0.0105029484, 0.00498419488, 0.0203183386, 0.0177573059, 0.0108818924, 0.0199036151, 0.00839337334, 0.00377046829, 0.0151976114, 0.0184877813, 0.0117606604, 0.0153220724, 0.00966130663, 0.00480852928, 0.0193769522, 0.0168006718, 0.00970657915, 0.0180083532, 0.00854708627, 0.00367775769, 0.0142306183, 0.0183301885, 0.0126338797, 0.0154180359, 0.0104942238, 0.00500920974, 0.0201019179, 0.0177788995, 0.0109343724, 0.0198442731, 0.00841530878, 0.00380438566, 0.0151233543, 0.0183944851, 0.0117277661, 0.0152543141, 0.00967118517, 0.00483324286, 0.0193323102, 0.0167718977, 0.00969470665, 0.0179737676, 0.00855894201, 0.00368069741, 0.014249716, 0.0183025096, 0.0126078241, 0.0154432552, 0.0104934219, 0.00496538868, 0.0201517381, 0.0178116895, 0.0109303817, 0.0198262893, 0.0084060831, 0.00378629961, 0.0151336705, 0.0184765197, 0.0116877267, 0.0152579844, 0.00966244284, 0.00482561206, 0.0193642322, 0.0168425869, 0.0096968757, 0.0179975033, 0.00851821061, 0.0036979157, 0.014166018, 0.0183690805, 0.0125297187, 0.0154414261, 0.0104770223, 0.00501783937, 0.0201081354, 0.017823996, 0.01095952, 0.0198600274, 0.00842913892, 0.00380889559, 0.0152141899, 0.0186172668, 0.0118236244, 0.0153319752, 0.00971485022, 0.00487193745, 0.0192879792, 0.0169110354, 0.00977116264, 0.0180700943, 0.00858987868, 0.00369282975, 0.0142779946, 0.0184083004, 0.012759475, 0.0155726131, 0.0105556874, 0.00503666745, 0.0202510189, 0.0179375429, 0.0110368701, 0.0199833307, 0.0084809605, 0.00381574105, 0.0152860144, 0.0184935052, 0.0118439477, 0.0154055627, 0.00974078104, 0.00487650745, 0.0195030794, 0.0168887433, 0.00975283049, 0.0180890486, 0.00859438255, 0.00369869266, 0.0142898569, 0.0183317009, 0.012722672, 0.0155118834, 0.0106116664, 0.00502432883, 0.0203120001, 0.0178307276, 0.0109901819, 0.020037014, 0.00848146994, 0.00382927898, 0.0151967239, 0.018359039, 0.0118623227, 0.0154538369, 0.0097205136, 0.00488628028, 0.0193433501, 0.0166830216, 0.00982452929, 0.0181462988, 0.00860088225, 0.00374157401, 0.0142399725, 0.0181156211, 0.0127572957, 0.0156005891, 0.0105476426, 0.00506030302, 0.0202262849, 0.0176726021, 0.0110405236, 0.0200139172, 0.00847874675, 0.00383990142, 0.015164474, 0.0182804093, 0.0118413148, 0.0154570648, 0.00974144787, 0.00490835356, 0.019339703, 0.0166427381, 0.00982394442, 0.0181741267, 0.00861915853, 0.00373192062, 0.0142639903, 0.0181661937, 0.0127791939, 0.0156044075, 0.0105923405, 0.00506130233, 0.0202139374, 0.0176815465, 0.0110773835, 0.0199957825, 0.00847937725, 0.00384839647, 0.015138248, 0.0182332695, 0.0118078664, 0.0154109737, 0.00977399945, 0.00490625063, 0.0193198863, 0.0167299975, 0.009792828, 0.0181668419, 0.00862705335, 0.00376405776, 0.0142850494, 0.0182384253, 0.0126308585, 0.0156536978, 0.0106190331, 0.00509907305, 0.0202507041, 0.0177746136, 0.0109274331, 0.0200128723, 0.00848737732, 0.00387969334, 0.0151302163, 0.0184835643, 0.0117051275, 0.0154607436, 0.00978473574, 0.00495604286, 0.0194840599, 0.0168784298, 0.00968392566, 0.0181514025, 0.00865478441, 0.003753033, 0.0143608907, 0.0184259415, 0.0125436038, 0.0156112192, 0.0105653685, 0.00512334984, 0.0203057136, 0.0179250315, 0.0108804395, 0.0201124027, 0.00847057346, 0.00388556882, 0.0151568418, 0.0186962467, 0.0115584265, 0.0155676045, 0.00970554724, 0.00490776915, 0.0193055216, 0.0169316605, 0.00963084586, 0.0182336681, 0.0086194342, 0.00373397605, 0.0142404549, 0.0184604153, 0.0124809518, 0.0156621039, 0.0105460901, 0.00510108657, 0.0203051772, 0.0179384761, 0.010932398, 0.0201120526, 0.00848621409, 0.00385701004, 0.015150737, 0.0185254756, 0.0116243623, 0.0155552253, 0.00980562158, 0.0049210256, 0.019437898, 0.0168085024, 0.00969207846, 0.0182480942, 0.00864057057, 0.00374774984, 0.0142489169, 0.0183600448, 0.0124544566, 0.0156646483, 0.0105722751, 0.00509138638, 0.0202954859, 0.0178860761, 0.0109917475, 0.0201059077, 0.00850243028, 0.00385657232, 0.0152081121, 0.0185525715, 0.0116795721, 0.0156446192, 0.0097538894, 0.00492778514, 0.0194051899, 0.0169153325, 0.00979675539, 0.018292591, 0.00862403959, 0.00374698103, 0.0142877083, 0.0183388479, 0.0125606013, 0.015698744, 0.0105260909, 0.0050908355, 0.0202549584, 0.017891556, 0.0110070752, 0.0201244205, 0.00845874008, 0.00386685925, 0.0152263269, 0.0185330343, 0.0117284162, 0.0156026343, 0.00975144748, 0.00491247792, 0.0194967389, 0.0169452634, 0.00975992437, 0.0182722341, 0.00862753484, 0.00375802326, 0.0142989485, 0.0183512736, 0.0125912959, 0.0157225598, 0.0105750272, 0.00512515195, 0.0204421449, 0.0179456007, 0.0110414708, 0.0200531948, 0.00850996003, 0.00386504107, 0.0153806647, 0.0186634045, 0.0116712861, 0.0154790524, 0.00969999842, 0.0049544014, 0.0196070746, 0.0168949291, 0.00956503581, 0.0181391761, 0.00863432325, 0.00378277176, 0.0142449802, 0.0183563195, 0.0122741032, 0.0155626377, 0.0104941148, 0.0051004421, 0.0198693946, 0.0175945796, 0.0105731031, 0.0199150424, 0.00843599252, 0.0039293021, 0.0150649138, 0.0183594562, 0.0113263596, 0.0155507047, 0.00979180168, 0.00490357168, 0.0189388208, 0.0162718892, 0.00966143981, 0.0180577021, 0.00876185205, 0.0038270019, 0.0142426239, 0.0182618555, 0.0125055602, 0.0156569071, 0.0106963394, 0.00518781552, 0.0209858492, 0.0178956334, 0.0110832509, 0.0201437101, 0.00860221591, 0.00393917877, 0.0153842112, 0.0182499532, 0.0117497155, 0.0155345732, 0.00992562622, 0.00494000735, 0.0197315961, 0.0165657103, 0.00983123016, 0.0182301942, 0.00880246051, 0.00379224448, 0.0146079389, 0.0180681571, 0.0126534998, 0.0155414678, 0.0106275529, 0.00514863292, 0.0206350777, 0.0176721402, 0.011045929, 0.0199932903, 0.00864513405, 0.00390649075, 0.015444682, 0.0181311369, 0.01154665, 0.0154582849, 0.00993035641, 0.00492871366, 0.019553097, 0.0166136231, 0.00971046276, 0.0183124077, 0.00877675973, 0.00379621144, 0.0145663219, 0.0183578357, 0.0126518682, 0.0157906506, 0.0107409023, 0.0051682503, 0.0204605572, 0.0177612398, 0.0109286085, 0.0199797377, 0.00861454662, 0.00391322514, 0.0153131271, 0.0185011551, 0.0116027147, 0.0156244077, 0.00991641823, 0.00497905863, 0.0199076794, 0.0168400742, 0.00967815612, 0.0182281993, 0.00880895276, 0.00378514454, 0.0145951575, 0.0183926094, 0.0125933243, 0.015788896, 0.0107994573, 0.00515842671, 0.0207105111, 0.0178658143, 0.0109593915, 0.0199963879, 0.00859962963, 0.0039141248, 0.015506261, 0.0185270365, 0.0116168698, 0.0155271012, 0.00989433564, 0.00497503672, 0.0199300591, 0.0168477744, 0.00967832562, 0.0181560945, 0.00880856998, 0.00378322811, 0.0146549763, 0.0183165148, 0.0123752616, 0.0157458484, 0.0107525149, 0.00513782678, 0.0206937343, 0.0178834815, 0.0108364969, 0.0200136565, 0.00860918127, 0.0039118384, 0.0157104488, 0.0186651684, 0.0116614988, 0.0156215597, 0.00991684478, 0.00499599241, 0.0197403282, 0.0167733449, 0.00975672156, 0.0181903876, 0.00882596336, 0.00384331401, 0.0145111401, 0.0181841683, 0.0127175944, 0.0158065911, 0.0108214999, 0.00518435379, 0.0206206962, 0.0178775359, 0.0110514211, 0.0200895853, 0.00863173977, 0.00395893678, 0.0154701238, 0.018446682, 0.0118283201, 0.0156056602, 0.00997491088, 0.00497782975, 0.0197313111, 0.0168696325, 0.00984783284, 0.018295018, 0.00880204327, 0.00382828596, 0.0146635305, 0.0183746442, 0.0127250683, 0.0158979371, 0.0107726045, 0.00515329419, 0.0206819531, 0.0179694835, 0.011075478, 0.0201476179, 0.00861421227, 0.00392019004, 0.0154137816, 0.0185122229, 0.0118631953, 0.0157065671, 0.00985625293, 0.00498054642, 0.0197361503, 0.0167971011, 0.00991670322, 0.0183786862, 0.00879978947, 0.00381674827, 0.0145979896, 0.0183683187, 0.012768724, 0.0159939285, 0.0107665537, 0.00515798805, 0.0208316278, 0.0179403499, 0.0110611795, 0.0202989858, 0.00867564138, 0.00394283654, 0.0155852344, 0.0184603594, 0.0118441144, 0.0157974716, 0.00995352678, 0.00496822922, 0.0199150145, 0.0167926215, 0.00979521032, 0.0183547344, 0.00888248999, 0.00383543549, 0.0148062874, 0.0185176488, 0.0126214726, 0.0160327666, 0.0107699214, 0.00515119545, 0.0207988024, 0.0179647282, 0.010928073, 0.0202650391, 0.00863323081, 0.0038868261, 0.0156749003, 0.0185550824, 0.0116304941, 0.0156662092, 0.00995922461, 0.00482639484, 0.0198897328, 0.016917197, 0.00978997722, 0.0184109919, 0.00883951318, 0.00378219318, 0.0146783842, 0.0184040759, 0.0123962006, 0.0159631353, 0.0107722851, 0.00509052165, 0.0204800647, 0.0177520681, 0.0108677866, 0.0202437732, 0.00880347472, 0.00396132516, 0.0155574167, 0.0181870274, 0.0115249064, 0.0157335792, 0.0100451624, 0.00495465286, 0.0198544413, 0.01666186, 0.00973806344, 0.0183727164, 0.00890056696, 0.00383731979, 0.0146519542, 0.0180161558, 0.012485248, 0.0160328206, 0.011014428, 0.00517766923, 0.0204629246, 0.0177512188, 0.0109467823, 0.0202481505, 0.00880007166, 0.00392841315, 0.0154502606, 0.0182163417, 0.0115829306, 0.0157656595, 0.0100775687, 0.00498176366, 0.019398883, 0.0165910702, 0.00974176079, 0.0184425954, 0.00893025473, 0.0038619875, 0.014563269, 0.018173106, 0.0124521283, 0.0160040706, 0.010957499, 0.0051820376, 0.0202126056, 0.0176555663, 0.0107946089, 0.0201721825, 0.0087340856, 0.00394460466, 0.0151406936, 0.0181808472, 0.0114417868, 0.0157912746, 0.0101489536, 0.00499983598, 0.0194690041, 0.0166140608, 0.00966745429, 0.0184462443, 0.00888930075, 0.0038533858, 0.0143516324, 0.0181050431, 0.0124128964, 0.0159610249, 0.0108505161, 0.00515268138, 0.0202211495, 0.0176482033, 0.0108690839, 0.0202294029, 0.00877958164, 0.00394166447, 0.0152176283, 0.0182097405, 0.0115836896, 0.0157863013, 0.0100289602, 0.00498669455, 0.0192903448, 0.0165952649, 0.00967881083, 0.0184640381, 0.00886310358, 0.00383720477, 0.0145166973, 0.0180651601, 0.012572689, 0.0160678886, 0.0108921258, 0.00514937053, 0.0203409903, 0.017644655, 0.0109906225, 0.0203593932, 0.00875201263, 0.00398877962, 0.0154608022, 0.0183878653, 0.0119688995, 0.016144773, 0.0101601193, 0.00506787607, 0.0195711926, 0.0166749656, 0.00988766365, 0.0187195539, 0.00888059754, 0.0038666313, 0.0144368019, 0.0181007795, 0.0127459019, 0.0163748153, 0.0109159267, 0.00516682398, 0.020341998, 0.0178758763, 0.011071153, 0.0205973852, 0.00883345865, 0.00397823006, 0.0149734085, 0.0182047635, 0.0118212327, 0.0160714909, 0.00998773798, 0.0049788882, 0.018997917, 0.0165681411, 0.00986715686, 0.018677935, 0.00897512492, 0.00380535424, 0.0143735921, 0.0180122238, 0.0126656601, 0.0161631294, 0.0106438454, 0.00502037397, 0.0204563681, 0.0176206846, 0.0110482415, 0.0203152243, 0.00852973573, 0.00385821192, 0.0152684106, 0.0180059969, 0.0116584543, 0.016137572, 0.0098226089, 0.00483771972, 0.0193880051, 0.0164754614, 0.00981344935, 0.0186916608, 0.00869747344, 0.00369687984, 0.0144249219, 0.0181628522, 0.0126018478, 0.0164505225, 0.0109198708, 0.00499907648, 0.0201880392, 0.0175409541, 0.0110882651, 0.0205178373, 0.00874697138, 0.00380076934, 0.0150059341, 0.0179829188, 0.0118183596, 0.0160940774, 0.0100630075, 0.00481427694, 0.0189411566, 0.0163850039, 0.0098828217, 0.0186395869, 0.00883283652, 0.00369144976, 0.0143190771, 0.0178293642, 0.0126092248, 0.0163121875, 0.0108007258, 0.00498798862, 0.0201535095, 0.0173272509, 0.0110120447, 0.020501459, 0.00856774207, 0.0038003237, 0.014898804, 0.0176980682, 0.0116374837, 0.016032638, 0.00981964543, 0.00485900836, 0.0189386774, 0.016308995, 0.00981469639, 0.0187556334, 0.00871299114, 0.00372060202, 0.0142378844, 0.0175779872, 0.0124998959, 0.0161417741, 0.0106007084, 0.00498837931, 0.0199541226, 0.0171746314, 0.0110303136, 0.0203796159, 0.00848589744, 0.00379370595, 0.0147336237, 0.0175675545, 0.0115930988, 0.015751496, 0.00950700883, 0.00481366878, 0.0185003374, 0.0160970576, 0.00976410136, 0.0185911711, 0.00860997383, 0.00376723194, 0.0139303124, 0.0174922571, 0.0125261275, 0.0163330473, 0.0106689353, 0.00502134021, 0.0194829758, 0.0174511001, 0.0111403465, 0.0205561258, 0.00870996807, 0.0038661391, 0.014703352, 0.0180495288, 0.0119003961, 0.0161684286, 0.0100459792, 0.00493507832, 0.0188846625, 0.0164166857, 0.0099064149, 0.0185610782, 0.00865672436, 0.00375047536, 0.0141405156, 0.0179161038, 0.0126450863, 0.0160751119, 0.0107771121, 0.0051046568, 0.0203846712, 0.0176250357, 0.0110113434, 0.0204242598, 0.0086867623, 0.00386612443, 0.0152337793, 0.0181120317, 0.0116987238, 0.016012175, 0.00988639798, 0.00489210989, 0.0195097998, 0.0163878314, 0.00977721252, 0.0186295416, 0.00880600139, 0.00377880991, 0.0145222386, 0.0180756953, 0.0126261264, 0.0162272863, 0.0107607963, 0.00505284686, 0.0204153135, 0.0176574122, 0.0109843211, 0.0203992892, 0.00859061256, 0.00386128318, 0.0152775757, 0.0180888269, 0.0118076885, 0.0160912424, 0.00982624479, 0.00491715036, 0.0194183234, 0.0168203879, 0.00986034516, 0.0186891183, 0.00881663337, 0.00379815232, 0.0144161107, 0.018217897, 0.0126788849, 0.0162841901, 0.0106301513, 0.00509530539, 0.0201334488, 0.0177958701, 0.0109904613, 0.0203542486, 0.00858643092, 0.00388154364, 0.0149393575, 0.0182020832, 0.0116952099, 0.0161485616, 0.00980225205, 0.004897526, 0.0192673672, 0.0167013071, 0.00988904387, 0.0186618455, 0.00869613793, 0.00378933479, 0.0143459961, 0.018360775, 0.0126769822, 0.0163669065, 0.0107234009, 0.0050839521, 0.0202488434, 0.0179923028, 0.0109896176, 0.0203812961, 0.00860747881, 0.00390971359, 0.015047688, 0.0184913129, 0.0117846774, 0.0161312148, 0.00980470516, 0.00490709813, 0.0193124041, 0.0169041492, 0.00991251413, 0.0186614227, 0.00867046416, 0.00380184921, 0.0143503444, 0.0183569342, 0.0127950478, 0.0164063871, 0.0104926554, 0.0050757369, 0.0200109892, 0.0180153102, 0.0111188265, 0.0205218345, 0.00851366203, 0.00387938204, 0.015079014, 0.0185242612, 0.0119281271, 0.0162105896, 0.00971608981, 0.00487735914, 0.0191486664, 0.0170359313, 0.00995657314, 0.0187686272, 0.00857829209, 0.00377449696, 0.014249526, 0.018617101, 0.0128272325, 0.0164539181, 0.0104824509, 0.00503551587, 0.0199722126, 0.018157348, 0.011194746, 0.0205252916, 0.00844706409, 0.0038696907, 0.014925533, 0.0187203512, 0.0119006317, 0.0161684006, 0.00959340949, 0.00485861395, 0.0191106591, 0.0170706622, 0.00990659092, 0.0187086929, 0.00855972618, 0.00376221864, 0.0142244585, 0.0187108573, 0.0128562842, 0.0164396763, 0.0104449391, 0.00505828205, 0.0200633779, 0.0182224177, 0.0111544915, 0.0205450878, 0.00836371537, 0.00389961689, 0.015132078, 0.0188173261, 0.0119798277, 0.0162306018, 0.00952319708, 0.00487960922, 0.0192074645, 0.0171882175, 0.0100237438, 0.0187500622, 0.00859655719, 0.00378663372, 0.01428656, 0.0187133867, 0.0129833836, 0.0164280701, 0.0103852171, 0.00508068735, 0.0201085564, 0.018187372, 0.0111102723, 0.02042404, 0.00836367346, 0.00389088038, 0.0149716213, 0.0188154187, 0.0120208329, 0.0161122512, 0.00955190323, 0.0048770518, 0.0192997176, 0.0172068272, 0.0100262184, 0.0187380109, 0.00854252186, 0.00381330913, 0.0144355213, 0.0186592732, 0.0129254423, 0.0164751764, 0.0103914579, 0.00509386044, 0.0205463022, 0.0181897189, 0.0112226764, 0.0204364005, 0.00836705044, 0.00391854439, 0.0152015928, 0.0187577512, 0.0119143995, 0.016257491, 0.00957281329, 0.00490706833, 0.0191057362, 0.0170784723, 0.00994860847, 0.0188443232, 0.00855839159, 0.00384709868, 0.0142718283, 0.0187113322, 0.0128455348, 0.0167089719, 0.0103536164, 0.00512989657, 0.0203821734, 0.018160481, 0.011054527, 0.0207710415, 0.00844225753, 0.00393338315, 0.0150321899, 0.0187371615, 0.0115839345, 0.016711466, 0.00965556968, 0.00488050794, 0.0191902537, 0.0170871355, 0.00976025127, 0.018918816, 0.00847283099, 0.00382780959, 0.0142548662, 0.0186788701, 0.0126496535, 0.016542919, 0.0103510069, 0.00511745177, 0.0203187615, 0.0181802977, 0.0110678067, 0.0204443708, 0.00831331685, 0.00394563191, 0.0151265431, 0.0187234804, 0.0118591925, 0.0162708666, 0.00941466168, 0.00499370042, 0.0196284875, 0.0171527695, 0.00992718711, 0.0187539663, 0.0084073022, 0.00391325448, 0.0146577796, 0.0186847933, 0.0127397124, 0.0166024398, 0.0102549214, 0.00520448992, 0.0208040457, 0.0182071161, 0.0111273592, 0.0204822198, 0.00828124583, 0.00401347131, 0.0154292453, 0.0188765824, 0.0118930694, 0.0163330715, 0.00940535404, 0.00502607645, 0.0196893048, 0.0170704536, 0.00988179166, 0.018896278, 0.00842821877, 0.00392395118, 0.0146215903, 0.0185138918, 0.0126744388, 0.0166211203, 0.0102009531, 0.00517012645, 0.0207535606, 0.0180606823, 0.0111083817, 0.0205199495, 0.00826204009, 0.00396683812, 0.0151968114, 0.0185416881, 0.0116888061, 0.0163287204, 0.00944463257, 0.00500333123, 0.0197978187, 0.0169289857, 0.00976328924, 0.0188203882, 0.00844552647, 0.00385783287, 0.0144160967, 0.0183628071, 0.0125602987, 0.0165916067, 0.0102511607, 0.00510118529, 0.0202150699, 0.0179777406, 0.0108767767, 0.0204558764, 0.00830014329, 0.003908969, 0.014719164, 0.0182301551, 0.0114999721, 0.0163184535, 0.00939719286, 0.00494835665, 0.0190755725, 0.0167730208, 0.0096655786, 0.0187518075, 0.00843650289, 0.00383352116, 0.0141488668, 0.018251786, 0.0124517707, 0.0164720435, 0.0102284085, 0.0050986018, 0.0199946985, 0.0178439412, 0.0108155198, 0.0203872472, 0.0082632266, 0.00394896464, 0.0147824483, 0.0181799214, 0.0114619499, 0.0161158368, 0.00934822951, 0.00496194651, 0.0188986305, 0.0166798141, 0.00965851918, 0.0186145529, 0.00837626215, 0.00387064484, 0.0140178679, 0.0180991031, 0.0124676116, 0.0163678434, 0.0101550473, 0.00512017449, 0.0198124833, 0.0177610237, 0.0108765, 0.0203577857, 0.00822726171, 0.00393528957, 0.0145571735, 0.0180926286, 0.0115906084, 0.0160598606, 0.00933161005, 0.00492351502, 0.0186368357, 0.0165840928, 0.00967458822, 0.0186449327, 0.00836875942, 0.00384035241, 0.013871721, 0.0180512946, 0.0124353869, 0.0162970368, 0.0101049673, 0.00509901252, 0.0195395891, 0.0176213775, 0.010812399, 0.0203441978, 0.00814457983, 0.00392962294, 0.0144775817, 0.0179901104, 0.011359632, 0.0160586201, 0.00922738761, 0.0049423147, 0.0186558459, 0.0165662151, 0.00961516704, 0.0187036302, 0.00836298801, 0.00385396113, 0.0137597937, 0.0180718042, 0.0124957766, 0.0162953995, 0.0101171285, 0.0051994333, 0.0198126622, 0.0178875159, 0.0107321199, 0.0203316584, 0.00821253564, 0.00396776106, 0.0146014206, 0.0182429384, 0.0114079881, 0.0160869788, 0.00928800926, 0.00500387, 0.0188387521, 0.0168295056, 0.00954693835, 0.018788036, 0.0082633337, 0.00386096747, 0.0138860652, 0.0183013882, 0.0123997061, 0.0163670592, 0.00999840908, 0.00507452339, 0.0196516998, 0.0182546619, 0.0107636945, 0.0203852411, 0.00806692708, 0.00387775875, 0.014545992, 0.0183789786, 0.0114010302, 0.016156178, 0.00913684722, 0.0048723924, 0.0186874252, 0.0168611649, 0.00955814961, 0.0187844131, 0.00826649554, 0.00382162514, 0.0137974797, 0.0182831101, 0.0122768655, 0.0164815187, 0.00998490024, 0.00509258918, 0.0194693971, 0.0178198237, 0.0107319718, 0.0204665568, 0.00815131236, 0.00392378168, 0.0144894253, 0.0181849208, 0.0114708291, 0.0161633417, 0.00920608081, 0.00491438946, 0.018634174, 0.0168387722, 0.00961432233, 0.018831674, 0.00835225452, 0.00383910257, 0.0138546415, 0.0181471352, 0.0125249065, 0.0164679587, 0.010093593, 0.00512091769, 0.0193818659, 0.0177483503, 0.0108679142, 0.0205300022, 0.00814751163, 0.0039587752, 0.0145422071, 0.018499285, 0.0115915965, 0.0162825324, 0.00924543105, 0.00497350749, 0.0187336933, 0.0170316938, 0.00970422383, 0.0188724771, 0.0083641829, 0.00389475445, 0.0137907406, 0.018351173, 0.0124255586, 0.0164839551, 0.0100405598, 0.00515678478, 0.0192166567, 0.0178679749, 0.0108242929, 0.0203863047, 0.00805785228, 0.00395479286, 0.014291469, 0.0183241572, 0.0116611421, 0.0162346736, 0.00916455034, 0.00491662836, 0.0184921995, 0.0168293584, 0.00969767291, 0.0188295543, 0.00826956797, 0.00384415174, 0.0139734382, 0.0182102602, 0.0125579694, 0.0163879748, 0.0100481557, 0.00511464663, 0.0197546836, 0.0178721938, 0.0109432461, 0.0204328205, 0.00817508716, 0.00397563539, 0.0147482166, 0.0182019584, 0.0117025422, 0.0162982587, 0.00928543787, 0.00497610401, 0.0189915299, 0.0167970154, 0.00971428771, 0.0189072546, 0.0083694011, 0.00386296702, 0.0140890647, 0.0182994772, 0.0125473198, 0.0165030379, 0.0101503339, 0.00513407495, 0.0198366139, 0.0178935155, 0.0108990213, 0.0205017161, 0.00821567513, 0.0039889575, 0.014712763, 0.0183528867, 0.0116096344, 0.0163017139, 0.00927635375, 0.00497199455, 0.0191644728, 0.0168633554, 0.00965115614, 0.0188745167, 0.00836411957, 0.00386925857, 0.0141391093, 0.0181366131, 0.0125511, 0.0165173672, 0.0100831548, 0.00514664687, 0.0199348573, 0.0178426541, 0.0109331403, 0.0204960406, 0.00819337554, 0.00395648973, 0.0147135649, 0.0181684922, 0.0116252284, 0.0161986016, 0.00923157297, 0.00494650844, 0.0189747065, 0.0169161651, 0.00978625193, 0.0188780129, 0.0083535742, 0.00381191843, 0.0139521882, 0.0181356445, 0.0126342736, 0.016454557, 0.0101084495, 0.00514949951, 0.0196445696, 0.0178152323, 0.0109585533, 0.0203013178, 0.00809665676, 0.00393018639, 0.014426684, 0.0180893149, 0.0115604047, 0.0161707439, 0.00918157585, 0.00490784599, 0.0186958276, 0.0167926848, 0.00968314055, 0.0187909715, 0.00832810439, 0.00383540452, 0.0137676261, 0.0182491671, 0.0124566965, 0.0163867623, 0.0100136567, 0.00504377205, 0.0195923708, 0.0179173797, 0.0108361607, 0.0203777757, 0.00811942294, 0.00397397391, 0.0145022161, 0.0183509532, 0.0116634713, 0.0162264984, 0.00920893531, 0.00479325838, 0.0189737901, 0.0168648437, 0.00974224787, 0.0188489705, 0.00827643462, 0.00387293589, 0.0141130676, 0.0182279348, 0.0126593513, 0.0164848976, 0.0100738583, 0.00512214424, 0.0199464764, 0.0179776382, 0.0109814946, 0.0204802155, 0.00818801485, 0.00396094192, 0.0147612691, 0.0183565933, 0.011797606, 0.0162338298, 0.00918415189, 0.00496148271, 0.0191850178, 0.0169051811, 0.00981892738, 0.0188271999, 0.00829432812, 0.00386015698, 0.0140181379, 0.0182133429, 0.012708257, 0.0163802933, 0.010003007, 0.00506611634, 0.0197567232, 0.0177971032, 0.0110410387, 0.0204436444, 0.00811674725, 0.00390839716, 0.0146171199, 0.0180737581, 0.0115825748, 0.0160962027, 0.00919663906, 0.00488720974, 0.0186039414, 0.0166513715, 0.0097425282, 0.0187533256, 0.0083000958, 0.00380213629, 0.0137549425, 0.0181408692, 0.0125672445, 0.0163348485, 0.0100162886, 0.00504421908, 0.0193858445, 0.0177721567, 0.0109619601, 0.0204170905, 0.00818895642, 0.00386860431, 0.0142512675, 0.0182226878, 0.0116359275, 0.0161053538, 0.00917806197, 0.00483930204, 0.0184141528, 0.016851509, 0.00978298951, 0.0187986661, 0.00826517306, 0.00374477287, 0.0135097867, 0.018057432, 0.0125006502, 0.0164280012, 0.00994569249, 0.00497702975, 0.0192447733, 0.0175272431, 0.010871591, 0.0203369539, 0.00807444006, 0.00383526087, 0.0141468719, 0.0179670248, 0.0116963759, 0.0160689801, 0.00912002195, 0.00485289702, 0.0184433553, 0.0166506227, 0.00980568118, 0.0187104456, 0.00823518634, 0.00377132464, 0.0136130992, 0.0179614797, 0.0126243085, 0.0162340719, 0.00997561775, 0.00501018483, 0.0192817617, 0.0177636854, 0.0110097239, 0.0202670433, 0.00806556921, 0.00386367342, 0.0140939876, 0.0180614665, 0.0115662925, 0.0159925614, 0.00910293404, 0.0048468858, 0.0183120742, 0.0166576747, 0.00972957723, 0.0186670497, 0.00820533745, 0.0037688138, 0.0136406962, 0.0180007443, 0.0126444194, 0.0163421985, 0.00994718634, 0.00497044111, 0.019266136, 0.0177020989, 0.0109540895, 0.0202708114, 0.00806858297, 0.00386127224, 0.0143594863, 0.0180490911, 0.0114244064, 0.0160734896, 0.00913051609, 0.00485705072, 0.0186947044, 0.0166279245, 0.00970493816, 0.0187280457, 0.00826662686, 0.00381111423, 0.0141999461, 0.0180821698, 0.012397415, 0.0161602776, 0.00990882702, 0.00502414815, 0.0195765551, 0.0174184423, 0.0105689093, 0.0200643968, 0.00805328693, 0.00385293411, 0.0141769499, 0.0176410917, 0.0109034963, 0.0157688502, 0.00909396261, 0.00480467221, 0.0181918908, 0.0162464306, 0.00932669546, 0.0183840413, 0.00815054495, 0.0037065025, 0.0132620875, 0.017450789, 0.011735362, 0.0158400442, 0.00983721949, 0.00495699793, 0.0185300373, 0.0172513109, 0.0103648202, 0.0197306909, 0.00796393864, 0.00381437968, 0.0136976838, 0.0175391324, 0.0109351147, 0.015530535, 0.00901649985, 0.00476703979, 0.0177949369, 0.016127862, 0.00924566761, 0.0182284806, 0.00816090219, 0.00370443217, 0.0132664703, 0.0174455009, 0.0119090006, 0.0158296116, 0.0098823607, 0.00491013983, 0.0187077522, 0.0172165204, 0.0104191946, 0.0197793376, 0.00799223501, 0.0037649232, 0.0137467226, 0.0174849909, 0.0109195672, 0.0155462818, 0.00905708689, 0.00476133311, 0.0178462155, 0.0164380353, 0.00930915587, 0.0183354653, 0.0081376154, 0.00370377442, 0.0130819231, 0.0173969846, 0.0117455963, 0.0156736728, 0.00981000252, 0.00494984817, 0.0185899865, 0.0172397327, 0.0103588849, 0.0197427385, 0.0079252068, 0.00378598599, 0.0138075724, 0.0174740404, 0.0107285101, 0.015650956, 0.00901970174, 0.00479426794, 0.0179916583, 0.0162157919, 0.00910780858, 0.01834617, 0.00806058757, 0.00371386856, 0.0131698297, 0.0174353104, 0.0116305826, 0.0158705749, 0.00983235333, 0.0049387957, 0.0187317301, 0.0171645824, 0.0101981135, 0.0199105181, 0.00799260661, 0.00379527779, 0.0137989335, 0.0175608434, 0.0106708501, 0.0157106537, 0.00904015172, 0.00478635728, 0.0179672372, 0.0161373671, 0.00906444155, 0.0183763411, 0.00809580181, 0.00370472786, 0.0133223012, 0.017391922, 0.0114780292, 0.0158541687, 0.00979890022, 0.00491347304, 0.0186300781, 0.0171235651, 0.0101378113, 0.0198143627, 0.00792686082, 0.0037673139, 0.0136768632, 0.0174237303, 0.0105446177, 0.0155941686, 0.00892614014, 0.00475700572, 0.0178147499, 0.0160884745, 0.00891635474, 0.0181259941, 0.00808485877, 0.00370075251, 0.0131127294, 0.0172816236, 0.0113206059, 0.0156699717, 0.00982793514, 0.00487438357, 0.0183642581, 0.0169174187, 0.0100795757, 0.0195667092, 0.0079051191, 0.00376034598, 0.0137405563, 0.0172626823, 0.0105096214, 0.0153850056, 0.00896324497, 0.00472613238, 0.0177252963, 0.015925765, 0.00900937337, 0.0180273596, 0.00805847999, 0.00369290565, 0.013112532, 0.0170153119, 0.0114104832, 0.0155554218, 0.00974200852, 0.00486109266, 0.0182802789, 0.0168240312, 0.0100443373, 0.0194501579, 0.00787733868, 0.00380408205, 0.0136170294, 0.0170872975, 0.0105188461, 0.0152791822, 0.00884687062, 0.00479526492, 0.0175935905, 0.0157451779, 0.00883488264, 0.0179875121, 0.00794712454, 0.00370766851, 0.0131515367, 0.0170404539, 0.0112521015, 0.0156156393, 0.00963977724, 0.00485358853, 0.0184186026, 0.0167400707, 0.0100206118, 0.0195240099, 0.00781058846, 0.00372115686, 0.013588028, 0.0169656873, 0.0103589529, 0.0152838109, 0.00885338709, 0.00479197502, 0.0177441854, 0.0158235058, 0.00884449575, 0.0180506278, 0.00795299094, 0.00371639035, 0.0132618276, 0.0169970021, 0.0110311238, 0.0154789444, 0.00965255033, 0.00488275243, 0.0181942508, 0.0168678481, 0.00993067864, 0.0195211004, 0.0077668461, 0.00375608099, 0.0134179359, 0.0171401389, 0.010345255, 0.0153591381, 0.00877934042, 0.00473724119, 0.0172782056, 0.0156899765, 0.00889731199, 0.0180173013, 0.00788360275, 0.00365761807, 0.0128157474, 0.0168178882, 0.0110894516, 0.0154570714, 0.00956595223, 0.00487461453, 0.0182535984, 0.0166731607, 0.00995533168, 0.0196589455, 0.00777796004, 0.00370967365, 0.0134074241, 0.0168817863, 0.0104359537, 0.0153814023, 0.00881613325, 0.00480303122, 0.0175981726, 0.0157064497, 0.00892716087, 0.0180829279, 0.00799749978, 0.00368981715, 0.0131013989, 0.0169113204, 0.0113175102, 0.0154061494, 0.00964244548, 0.00489323353, 0.0182768367, 0.0166017693, 0.00998954847, 0.019566508, 0.00786034204, 0.00371038355, 0.0135386996, 0.0169139076, 0.0105122225, 0.015154466, 0.00880256761, 0.00476930197, 0.017612474, 0.0156770423, 0.00899279863, 0.0179680437, 0.00803307351, 0.00365862623, 0.013213058, 0.0168572851, 0.011525129, 0.0154676428, 0.00960845407, 0.00489308452, 0.0184088591, 0.0165588669, 0.010028813, 0.0196499284, 0.00782414619, 0.00370377442, 0.0136207389, 0.0168830045, 0.0105365906, 0.0152993575, 0.00879231002, 0.00473678485, 0.0176659413, 0.0156318452, 0.00894049834, 0.0181252044, 0.00802152976, 0.00362828141, 0.0130674141, 0.0168428067, 0.0114479689, 0.0154887559, 0.00958473235, 0.00478872471, 0.0183449052, 0.0165503658, 0.0101744439, 0.0196308084, 0.00779016037, 0.00370794325, 0.0135867829, 0.0170510001, 0.0105709983, 0.0153947175, 0.00888409372, 0.00472872332, 0.0177480094, 0.0157379229, 0.0090318853, 0.0182236042, 0.00805253256, 0.00359930471, 0.0131406607, 0.0168963056, 0.0116468882, 0.015826188, 0.00974664651, 0.00481516961, 0.0185120571, 0.0168357231, 0.0102770235, 0.0199537948, 0.00797600299, 0.00366122602, 0.013651453, 0.0170469303, 0.0111351488, 0.0157103445, 0.00901969243, 0.00464561908, 0.0176250711, 0.0157365929, 0.00934434962, 0.0184818655, 0.00816148892, 0.00356592983, 0.0130994674, 0.0170315634, 0.0122522982, 0.0159222446, 0.00982347131, 0.00481869886, 0.0180603117, 0.0169527289, 0.0109510319, 0.0200792924, 0.00802268088, 0.00362349232, 0.0134800328, 0.0174117275, 0.0116551798, 0.0159494281, 0.00919895153, 0.00475333678, 0.0181080028, 0.0161088668, 0.00984372385, 0.018442316, 0.00824915618, 0.00359903253, 0.0131243095, 0.0173845813, 0.0126124676, 0.0161227789, 0.00989797991, 0.00480530644, 0.0183907561, 0.0170979667, 0.0108681144, 0.0199860204, 0.00804499537, 0.00365111255, 0.0135539602, 0.017338708, 0.011557404, 0.016068656, 0.00912491325, 0.0047525554, 0.0177033003, 0.0160441436, 0.0098047005, 0.0188241079, 0.00818073377, 0.00361227337, 0.0132111544, 0.0174029097, 0.0127573311, 0.0163119622, 0.00979596935, 0.00481245341, 0.0186735298, 0.0173069052, 0.0112015838, 0.0203318112, 0.00798374135, 0.00366292871, 0.0139658051, 0.0173682179, 0.0120391548, 0.0161040984, 0.00895456225, 0.00479700649, 0.0182815883, 0.0160291698, 0.010147742, 0.0187300351, 0.00810600445, 0.00365707953, 0.0134183662, 0.0173580386, 0.0127685368, 0.0162508562, 0.00963009521, 0.00487640593, 0.0190469623, 0.0173641052, 0.0111501319, 0.0201688204, 0.00790410582, 0.00372336712, 0.0138578471, 0.0174291525, 0.011853735, 0.0160790272, 0.00892973039, 0.00484307855, 0.0181159694, 0.0162733849, 0.0101063689, 0.0187578369, 0.00805578567, 0.00366375223, 0.0131512638, 0.0173026659, 0.0126869548, 0.0163368173, 0.00967838988, 0.00487082312, 0.0184781272, 0.0173198376, 0.0110087525, 0.0202945005, 0.00793944299, 0.0037137256, 0.0135133322, 0.0175632536, 0.0116990879, 0.0162135698, 0.00899978261, 0.0048558549, 0.0176438037, 0.0160656944, 0.00976016466, 0.0188792441, 0.00813044421, 0.00362852821, 0.0128936693, 0.0171870403, 0.0124381389, 0.0165014192, 0.00974749774, 0.00488016009, 0.0180083271, 0.0173579976, 0.0109401196, 0.020560585, 0.00805323292, 0.0036952009, 0.0131023042, 0.0174549352, 0.0116296886, 0.0164471883, 0.00903368182, 0.00482530473, 0.0172745455, 0.0159936137, 0.00981895067, 0.0189983528, 0.00810961239, 0.00365855638, 0.0126723517, 0.0171876587, 0.0124312295, 0.0166401006, 0.00980750192, 0.0049233376, 0.0176766608, 0.0169232879, 0.0107988045, 0.0203818213, 0.00799025502, 0.00368142151, 0.0129588293, 0.0172729678, 0.0114086494, 0.0164087806, 0.00907706935, 0.00489141792, 0.0174160432, 0.0161356479, 0.00977679715, 0.0191655923, 0.00820716284, 0.00368241477, 0.0129667856, 0.0170882903, 0.0122445384, 0.0165955834, 0.00969894137, 0.0049224752, 0.0178141501, 0.0171748735, 0.010490655, 0.0205891524, 0.00800984912, 0.00368449022, 0.0133304158, 0.0178906154, 0.0113212829, 0.0164534226, 0.00904530007, 0.00486442074, 0.0177401789, 0.0164963584, 0.0096330056, 0.0189892966, 0.00816390477, 0.00366634107, 0.0128746638, 0.0169841088, 0.0120794224, 0.0165041033, 0.00972883962, 0.00493931537, 0.0179993752, 0.0172480792, 0.0107020037, 0.02066743, 0.00802831445, 0.00369263161, 0.0133573972, 0.0172490161, 0.0114396568, 0.0164192971, 0.00900649652, 0.00487033091, 0.0173696745, 0.0156709589, 0.00967479311, 0.0191879608, 0.00817341637, 0.00363779604, 0.0129267331, 0.016854763, 0.0121975569, 0.0164675955, 0.00990274735, 0.00490451651, 0.0179350749, 0.0171306524, 0.0106120119, 0.0204740856, 0.00808715913, 0.00370000536, 0.013094075, 0.0172273833, 0.0112528354, 0.0161963068, 0.00910642277, 0.00482750777, 0.0169803891, 0.01565741, 0.00949846394, 0.0187270716, 0.0081401933, 0.00362952473, 0.0124865547, 0.017274335, 0.011955482, 0.0165037941, 0.00982023496, 0.00491805561, 0.0181079824, 0.0170916133, 0.0104642119, 0.0204411056, 0.00798014645, 0.0037224777, 0.0129609769, 0.0172693487, 0.0114569534, 0.0161773767, 0.00916185789, 0.00493697543, 0.0170889609, 0.0158941709, 0.00969801564, 0.0191038791, 0.00826705806, 0.00375312031, 0.0126435189, 0.0171809215, 0.0124909291, 0.0166550651, 0.00995257031, 0.00504135387, 0.0179833807, 0.017158702, 0.0106302826, 0.0202731993, 0.00796380639, 0.0037830018, 0.0130615737, 0.0177179314, 0.0116849178, 0.0164782796, 0.00932286773, 0.00496186875, 0.0173721481, 0.0165052656, 0.00945148338, 0.0190994535, 0.00805594586, 0.00381876691, 0.0132754287, 0.0169992801, 0.0120365983, 0.0161867887, 0.00992439874, 0.00494245999, 0.0183288939, 0.0169433095, 0.0103869569, 0.0201690197, 0.00796312466, 0.00377007667, 0.0133499978, 0.0170979258, 0.0113642812, 0.0161843989, 0.00904133543, 0.00481585739, 0.0176620949, 0.0159456339, 0.0096867159, 0.0186359249, 0.00794563908, 0.00367858401, 0.0130550051, 0.0172441285, 0.0120138414, 0.0160204563, 0.00974131003, 0.0049340222, 0.0182114933, 0.0171662886, 0.0104482025, 0.0199257098, 0.00789873768, 0.00370442192, 0.0133241452, 0.0172218308, 0.0111534288, 0.0156876799, 0.00895826053, 0.00483878283, 0.0170248915, 0.0158941988, 0.0093838051, 0.0185648445, 0.00791773852, 0.00371030089, 0.0127600711, 0.0171498191, 0.0120092584, 0.0159781463, 0.00977094099, 0.00495340023, 0.0174668878, 0.0169515703, 0.0103967218, 0.0199523792, 0.00788003765, 0.00370840821, 0.0130607253, 0.0171847213, 0.0111714983, 0.0159066599, 0.00902520027, 0.00475452142, 0.0170941129, 0.0158849824, 0.00947323162, 0.0186901931, 0.00800263416, 0.00369855552, 0.0127585446, 0.017066095, 0.0119593628, 0.0160902999, 0.0097216526, 0.00483435811, 0.0174409244, 0.0170746166, 0.010538321, 0.0199733619, 0.00785224326, 0.0037072876, 0.0133029921, 0.0171938892, 0.0113180811, 0.0160096958, 0.00903912727, 0.00484828465, 0.0169433244, 0.0161704402, 0.00948636699, 0.0188180394, 0.00803642068, 0.00371044548, 0.0129807545, 0.0173647683, 0.0122483578, 0.0162996966, 0.00976160634, 0.00504400162, 0.0176514573, 0.017175002, 0.01050907, 0.0203384981, 0.00787759293, 0.00381498667, 0.0132446168, 0.0172803104, 0.0114320023, 0.0162592232, 0.00913434289, 0.00501650665, 0.0167368688, 0.0160175711, 0.00956873503, 0.0190109778, 0.00810191501, 0.00381467701, 0.0124678696, 0.0171347558, 0.0121032652, 0.016360797, 0.00975261815, 0.00497522531, 0.0173762999, 0.0172905643, 0.0106211677, 0.0203546118, 0.00791738648, 0.003838751, 0.0126509629, 0.0172697548, 0.0113702817, 0.0164046772, 0.00913111586, 0.00497327885, 0.0166354664, 0.0161709636, 0.00975213572, 0.019196922, 0.00814932305, 0.00382191176, 0.0123893861, 0.0174474698, 0.01244218, 0.0165404584, 0.00976673421, 0.00510034058, 0.0176492743, 0.0177973118, 0.0107009495, 0.0204511788, 0.00795137696, 0.00377374073, 0.012962074, 0.0180817749, 0.0115189049, 0.0162738729, 0.0091101639, 0.00490064779, 0.0167681705, 0.0161286108, 0.00945370272, 0.0188607369, 0.00808888953, 0.00375397457, 0.0126156565, 0.0174528919, 0.0123105524, 0.0164209511, 0.0098365508, 0.00513994275, 0.0179138202, 0.0175169315, 0.0107345534, 0.0202975199, 0.00812992826, 0.00389591069, 0.013162395, 0.0177260283, 0.0115736369, 0.0165175479, 0.00939731672, 0.00511474861, 0.017493831, 0.0164848436, 0.00973354373, 0.0189728979, 0.00827741157, 0.00389749813, 0.0131704565, 0.0179269947, 0.0127039086, 0.0164919421, 0.0100495694, 0.00507493503, 0.0182586871, 0.0177973378, 0.0107062208, 0.0202267021, 0.00817326643, 0.00385925337, 0.0130300475, 0.017857777, 0.011565702, 0.0161928646, 0.00910951663, 0.00500595989, 0.0168559421, 0.016318284, 0.00963228755, 0.0189679973, 0.00819514692, 0.00384920416, 0.0128687918, 0.0176925231, 0.0124645056, 0.0164869837, 0.00983031187, 0.0050563151, 0.0179345682, 0.017474236, 0.010761206, 0.0204237495, 0.00813105982, 0.00383796706, 0.0132984035, 0.0175185371, 0.0116674853, 0.0164865125, 0.00914786942, 0.00506640458, 0.0168085955, 0.0166811682, 0.00978215877, 0.0191744994, 0.00810643099, 0.00380991981, 0.0127743566, 0.017975105, 0.0129629783, 0.0164522026, 0.00992217381, 0.00501935184, 0.017867079, 0.0181778502, 0.0112801697, 0.0203992054, 0.00820963178, 0.00377595867, 0.0129523529, 0.0182772949, 0.012344976, 0.016428642, 0.00924384128, 0.00503362948, 0.0165887848, 0.0168841351, 0.00985874236, 0.019078847, 0.00807046145, 0.00378938834, 0.0125512425, 0.0178723615, 0.0124855377, 0.0164612811, 0.0100762267, 0.005014522, 0.017632287, 0.0175945312, 0.0109903831, 0.0202734228, 0.00809408631, 0.00382625707, 0.0130151659, 0.0182139352, 0.0119443731, 0.0163233392, 0.00944118481, 0.00509798434, 0.0163252838, 0.0168639645, 0.010111413, 0.0187714547, 0.0082031535, 0.00376676279, 0.012357383, 0.0180356558, 0.0131148519, 0.0166068021, 0.0100786006, 0.00511310343, 0.0185006447, 0.0184135754, 0.0108254673, 0.0204135776, 0.00861493777, 0.00416336861, 0.0132668139, 0.0187699832, 0.0119069964, 0.0164324008, 0.00948998053, 0.00520069385, 0.0171786901, 0.0174438823, 0.00989045855, 0.0187514648, 0.00819632504, 0.00407130923, 0.0130635481, 0.0182774849, 0.0124639422, 0.0164675266, 0.0103533166, 0.00549652381, 0.0192974471, 0.0183276646, 0.0106989555, 0.0202124435, 0.00833286252, 0.00405912148, 0.0141861243, 0.0194568727, 0.0115698399, 0.0162060726, 0.009878112, 0.00542776193, 0.0174164027, 0.0173460152, 0.00976354163, 0.0187553633, 0.00843023974, 0.00398966018, 0.0136035997, 0.017939778, 0.0129409591, 0.016209105, 0.0103434538, 0.00539039588, 0.0196353868, 0.018417757, 0.0109175425, 0.0200711321, 0.00843412708, 0.00405546278, 0.0134821264, 0.018838726, 0.0124577805, 0.0161672104, 0.00989505555, 0.00524833705, 0.0166943222, 0.0168709867, 0.010405628, 0.019201247, 0.00841759332, 0.00406705216, 0.0121836839, 0.0176012069, 0.0133812986, 0.0166364312, 0.0108427601, 0.00538634276, 0.0180164892, 0.018089639, 0.0113661774, 0.0202729311, 0.00817002356, 0.00411415892, 0.0129141752, 0.0188760869, 0.0121524706, 0.0160997268, 0.00973329972, 0.00508689135, 0.0170614552, 0.0169462059, 0.0100548267, 0.0190056339, 0.00848426018, 0.00396874547, 0.0123782577, 0.0177652929, 0.0128797544, 0.0164313149, 0.0108066155, 0.00529692834, 0.0180291124, 0.0183424, 0.0114008645, 0.0201421008, 0.00835743546, 0.00400400162, 0.0131702153, 0.0193132609, 0.0125445435, 0.0164161008, 0.00998014025, 0.00496304082, 0.017113626, 0.0171610843, 0.0101649649, 0.0189057738, 0.00844258443, 0.00385092665, 0.0123339929, 0.0178945288, 0.0130321439, 0.016426431, 0.0108028194, 0.00519149005, 0.0181324054, 0.0184459761, 0.0113304835, 0.0202179216, 0.0084154522, 0.00398438517, 0.0128605627, 0.018961709, 0.0122425258, 0.0162455849, 0.00990649778, 0.00499432581, 0.0166558065, 0.0164374113, 0.00988705549, 0.0189734697, 0.00841998123, 0.003764736, 0.0122940512, 0.0174768735, 0.0130124586, 0.016686026, 0.0107236467, 0.0051569608, 0.018136302, 0.0178658143, 0.0111590941, 0.0203800984, 0.00830371492, 0.00393088814, 0.0132269664, 0.0181360189, 0.0121650584, 0.0164384823, 0.00976979639, 0.00491993316, 0.0167732481, 0.0162468422, 0.010036651, 0.0190413669, 0.00849507749, 0.0037811636, 0.0116801448, 0.0173812658, 0.0126850549, 0.016612418, 0.010750304, 0.00510702329, 0.0173942372, 0.017944105, 0.0111875804, 0.0202510711, 0.0085519487, 0.0039607049, 0.0128235016, 0.018412957, 0.0121657457, 0.016166687, 0.00990001764, 0.00499977404, 0.0174225625, 0.0170917027, 0.0102138603, 0.0188948009, 0.00855949987, 0.00386255584, 0.0117352074, 0.0176626071, 0.0132094389, 0.0163091179, 0.0105389562, 0.0050937105, 0.0180428363, 0.018189596, 0.0114848157, 0.0205279514, 0.00827717781, 0.00384444976, 0.0127408141, 0.0185381807, 0.0125173368, 0.0158483963, 0.00954880938, 0.0048623546, 0.0175798312, 0.016452102, 0.0102269668, 0.0185349584, 0.00822202582, 0.00368751981, 0.0123036429, 0.0173690617, 0.0128660053, 0.0160355214, 0.0104263248, 0.00498689804, 0.0182250664, 0.0177589003, 0.0111379791, 0.0198426694, 0.00828485657, 0.00367535395, 0.0123519953, 0.0176551789, 0.0120132873, 0.0158241987, 0.00955818035, 0.00477743475, 0.0169041175, 0.01602857, 0.00995960459, 0.0184033755, 0.00801058393, 0.00356126996, 0.0114709977, 0.0165412985, 0.0126149729, 0.0159132369, 0.0103819044, 0.00511692278, 0.0180535316, 0.0178598929, 0.0114301378, 0.0199050568, 0.0083293952, 0.00392376445, 0.0136365015, 0.0186106861, 0.0123294676, 0.0158864595, 0.00998749398, 0.00506140757, 0.0176371746, 0.0169808213, 0.0106219286, 0.0185121857, 0.00875895657, 0.00405430561, 0.0125064123, 0.0181725156, 0.0137377251, 0.0164957475, 0.0115019344, 0.00566266291, 0.0185700003, 0.0189126041, 0.0120121092, 0.0204360317, 0.00919610914, 0.00441754609, 0.0135272099, 0.019657217, 0.0131875593, 0.0166749209, 0.0108240219, 0.00581284566, 0.0199185126, 0.0179007128, 0.0109120803, 0.0194212757, 0.00957457162, 0.00456551509, 0.0141583486, 0.0185116883, 0.0141146015, 0.0173636116, 0.0119797429, 0.00614243094, 0.0221062675, 0.0192026924, 0.0123785734, 0.0208265763, 0.00932057016, 0.0048282803, 0.0155256949, 0.0200614836, 0.013992846, 0.0169163886, 0.0107620386, 0.00603852002, 0.0212752558, 0.0181547869, 0.0108071165, 0.0188202094, 0.00914194994, 0.00479712896, 0.0148844505, 0.0185338091, 0.0134923207, 0.0163760912, 0.0117394431, 0.00620740466, 0.0217793211, 0.0191236027, 0.0116529008, 0.0198307261, 0.00868261606, 0.00471134996, 0.0143522071, 0.018967839, 0.0117194029, 0.0158619601, 0.0101888999, 0.00589283882, 0.0201322865, 0.0183064789, 0.00999525562, 0.0181992743, 0.00843768846, 0.00453440892, 0.013429, 0.0186106227, 0.0125458669, 0.0158434287, 0.0109268762, 0.00626627589, 0.0215111077, 0.0192646049, 0.0112379529, 0.0200881418, 0.00848306529, 0.00480838539, 0.014909164, 0.0193745177, 0.0119577739, 0.0154584646, 0.00950291473, 0.00577018363, 0.0198233332, 0.0176784657, 0.00997115951, 0.0186592843, 0.00860651955, 0.00466188416, 0.0137272952, 0.0177813992, 0.0120169325, 0.0159018449, 0.0104350327, 0.00608001091, 0.0203530286, 0.0183114652, 0.0107569182, 0.0195786916, 0.00802046433, 0.00453752931, 0.014049571, 0.0186605658, 0.0110309329, 0.015442566, 0.00920772646, 0.00579041103, 0.0183973536, 0.0174736716, 0.0095045669, 0.0187798161, 0.00816973113, 0.00433582021, 0.0130305802, 0.0181083847, 0.0121673103, 0.0168277938, 0.010492458, 0.00625795545, 0.0210601687, 0.0192294661, 0.0111097842, 0.0203052536, 0.00847328082, 0.00482610194, 0.0148092937, 0.0192123819, 0.0114078326, 0.0157492347, 0.00950426143, 0.00563364848, 0.0185299423, 0.0177003406, 0.00956428517, 0.0188022684, 0.00774425082, 0.00414554495, 0.0126328934, 0.0176948365, 0.0116581079, 0.0158503149, 0.00949145854, 0.00551123591, 0.0196277518, 0.0179311689, 0.0105869342, 0.0196786206, 0.00750998454, 0.00408089673, 0.0135856718, 0.0180322807, 0.0108010154, 0.0159255639, 0.0084850667, 0.00532267103, 0.0186825227, 0.0164632034, 0.00938786287, 0.0182417594, 0.0075691347, 0.0039255782, 0.0131508186, 0.0173983704, 0.0115637351, 0.0162116215, 0.00933909696, 0.00537991943, 0.019852668, 0.0178230796, 0.0108159091, 0.019646883, 0.00748502556, 0.0039904546, 0.0138291661, 0.018022282, 0.0107851569, 0.0156755559, 0.00850080699, 0.00513679348, 0.0185754448, 0.016574895, 0.00943410583, 0.0181552023, 0.0074351225, 0.00384066068, 0.0130055593, 0.0173988901, 0.0117061641, 0.0157709941, 0.00922955014, 0.00548557425, 0.0197332688, 0.0175516885, 0.0107688187, 0.019524904, 0.00733764563, 0.00408089114, 0.0137046799, 0.0178832784, 0.0109618986, 0.0156891141, 0.00830899365, 0.00528041739, 0.01832496, 0.0163299367, 0.00964757428, 0.0181195065, 0.00739110634, 0.00390665466, 0.0128350798, 0.0168934073, 0.0119358897, 0.0156001644, 0.00929974951, 0.00527652865, 0.0191269834, 0.0171699412, 0.0110700931, 0.0197949521, 0.00736517413, 0.00404634047, 0.0136663448, 0.0173326805, 0.0114937248, 0.0156220756, 0.00826931, 0.0052010715, 0.0184840001, 0.0161339175, 0.00962929986, 0.0180178806, 0.00737273926, 0.00393896783, 0.0130220223, 0.017092688, 0.0119823059, 0.0159120373, 0.0091728596, 0.00535184331, 0.0192242339, 0.0174550749, 0.0107438052, 0.019617578, 0.00742467865, 0.00402820716, 0.0133649148, 0.0180791244, 0.0109505355, 0.0157785993, 0.00835655257, 0.00524145458, 0.0183136687, 0.0164164547, 0.00942861289, 0.0180317704, 0.0074334587, 0.00393158477, 0.0128455581, 0.0169731192, 0.0115039935, 0.0158115476, 0.00923054013, 0.00543294335, 0.0194526464, 0.017156614, 0.0104061151, 0.0196027923, 0.00738356449, 0.00407971302, 0.013266488, 0.0177534465, 0.0108588161, 0.0157287009, 0.00829960126, 0.00527074561, 0.0180646908, 0.0161930323, 0.00976330321, 0.0181748606, 0.00744737871, 0.00389467832, 0.0133802667, 0.0170239434, 0.0118171684, 0.0157064591, 0.00919826142, 0.00545924855, 0.0200397279, 0.0170660391, 0.0106204059, 0.0196072366, 0.00736921513, 0.00397040462, 0.0135599049, 0.0172996502, 0.01092159, 0.0154024018, 0.00815181434, 0.00510544889, 0.01854771, 0.016198054, 0.00941814017, 0.0178611241, 0.00726363668, 0.00381094008, 0.0128723243, 0.016723074, 0.0116330367, 0.0154042086, 0.0089665195, 0.00534598855, 0.0195994191, 0.0170242395, 0.0105366111, 0.0193819553, 0.00726782018, 0.00395723339, 0.0137644075, 0.0174474288, 0.0105496338, 0.015208384, 0.00834719278, 0.00517172366, 0.0178608317, 0.0160395168, 0.0088619357, 0.0178799946, 0.00712828944, 0.00377667812, 0.0128361117, 0.0170817655, 0.0109530464, 0.0154263563, 0.00865376927, 0.00506935455, 0.0185493119, 0.0169935822, 0.00959848613, 0.0190670621, 0.00706280489, 0.00394231826, 0.0133463936, 0.0170768183, 0.00994840637, 0.0150825847, 0.00796816684, 0.00493635703, 0.0181249734, 0.0158267971, 0.00861191563, 0.017688306, 0.00721880095, 0.00354720117, 0.0127079105, 0.0170602798, 0.0103410324, 0.0144223785, 0.00872182846, 0.00495821796, 0.0195314121, 0.0167697426, 0.00963988714, 0.0185420141, 0.00697500538, 0.00364120211, 0.0133220255, 0.0174503494, 0.00970115419, 0.0141411889, 0.00773655251, 0.0045660208, 0.0182881262, 0.0155557664, 0.00845089275, 0.017412927, 0.00694045844, 0.0035150426, 0.0130638359, 0.0174405817, 0.0107978126, 0.0144728469, 0.00872362219, 0.00491689611, 0.0192540847, 0.0173178241, 0.010113609, 0.018699836, 0.00708076218, 0.00363743119, 0.0133768916, 0.0174221806, 0.0100081088, 0.0143949203, 0.00797620695, 0.0047201924, 0.0180726871, 0.0157712102, 0.00861289259, 0.0171668101, 0.00699579157, 0.00366709707, 0.013255612, 0.0168460198, 0.0102200462, 0.0145622008, 0.00850018021, 0.00491753779, 0.0191130098, 0.0166866537, 0.00928116217, 0.0186603479, 0.00707071181, 0.0039389506, 0.0131621119, 0.0168731753, 0.00908630434, 0.0150098605, 0.00803629309, 0.00474274997, 0.0193164386, 0.0152381556, 0.00829001889, 0.0178412758, 0.00721615879, 0.00364446966, 0.0135368593, 0.0163227562, 0.00997733697, 0.0147696212, 0.00853346754, 0.00487953983, 0.0201937016, 0.0166645404, 0.00923865009, 0.0193699095, 0.00709964428, 0.0038775173, 0.0146704493, 0.0166602675, 0.00922605954, 0.0153564643, 0.00809512381, 0.00478450209, 0.0174657088, 0.015395252, 0.00828508381, 0.0178805813, 0.00735505298, 0.00371764088, 0.013021525, 0.0174228661, 0.0101498626, 0.0154872155, 0.0090685254, 0.00510556996, 0.018807631, 0.0170807373, 0.00923753623, 0.0196667984, 0.0073827263, 0.00390856946, 0.0131124323, 0.0166730192, 0.0091276858, 0.0154261254, 0.00818045065, 0.00488001248, 0.0176015701, 0.0152931353, 0.00807313342, 0.0179247949, 0.00742284767, 0.00378914014, 0.0130371684, 0.0170256197, 0.00997801032, 0.0157405287, 0.00883456506, 0.0050528422, 0.01889663, 0.017043896, 0.00917795021, 0.0195374861, 0.00724133523, 0.00373466429, 0.0133122019, 0.01725935, 0.00925534219, 0.015376687, 0.00811549928, 0.0047697369, 0.0182116684, 0.0158435628, 0.00816261582, 0.0179179143, 0.00741818035, 0.00351178669, 0.0129579324, 0.0172908176, 0.0106772333, 0.0150567014, 0.00903626438, 0.00494767772, 0.0189597756, 0.017362155, 0.00945128594, 0.0189824849, 0.00734310783, 0.00366061507, 0.012969166, 0.0163443983, 0.00886920094, 0.015587532, 0.00821491424, 0.00470519392, 0.0171613898, 0.0151260179, 0.0078886468, 0.0181947444, 0.00740881497, 0.00352131808, 0.0127484519, 0.0164684169, 0.00982055906, 0.0162296724, 0.00898467377, 0.00506950589, 0.0191964619, 0.0170527417, 0.00946911611, 0.0199175831, 0.00752798188, 0.00385768595, 0.0138279488, 0.0168160591, 0.00949998945, 0.0153992139, 0.00882371981, 0.00488300901, 0.0177992545, 0.0152396029, 0.00824946072, 0.0183141958, 0.00776151242, 0.00365680479, 0.0132443411, 0.0168291125, 0.0101732528, 0.0158959385, 0.00962245837, 0.00502970908, 0.0191068389, 0.016686637, 0.009607655, 0.0200816616, 0.00791253336, 0.00377930189, 0.0137777682, 0.0167414136, 0.00960673019, 0.0154074477, 0.00913494732, 0.00493604736, 0.0183478035, 0.0154030388, 0.00842110068, 0.0179971717, 0.00820867624, 0.00352552999, 0.0132448645, 0.0168177783, 0.0106817931, 0.0157726165, 0.00999120809, 0.00505806832, 0.0194182694, 0.0166958496, 0.00972756185, 0.0196227636, 0.00824549049, 0.00370910252, 0.0140449414, 0.0166725982, 0.00973687693, 0.0152080599, 0.00915512536, 0.00472355401, 0.0180212781, 0.015653491, 0.00866583269, 0.0187964141, 0.00811215397, 0.00366767566, 0.0134886028, 0.0169973839, 0.0107138744, 0.0158929396, 0.0100028748, 0.0052314545, 0.0201695543, 0.0168587714, 0.00972104538, 0.0201839879, 0.00842892099, 0.00398620311, 0.0142444847, 0.0165857635, 0.00987184513, 0.0154903941, 0.00940391887, 0.00508166151, 0.0196444765, 0.0155390082, 0.0090856934, 0.0185317844, 0.00879434124, 0.0036241021, 0.0140324943, 0.016659392, 0.0116347494, 0.015549764, 0.010712848, 0.00527113024, 0.0210131388, 0.0165820103, 0.0101746796, 0.019902546, 0.00846221112, 0.00388486031, 0.0141869374, 0.0166967809, 0.0102535905, 0.0152351297, 0.00932386424, 0.00501742819, 0.0200227052, 0.0158131216, 0.00927325524, 0.0181720741, 0.00840286352, 0.00367381796, 0.0146881184, 0.0179345291, 0.0116702467, 0.016306065, 0.0110301049, 0.00540573057, 0.0208853055, 0.0178857222, 0.0106379064, 0.0203060843, 0.00850308221, 0.00402164506, 0.0149541218, 0.0175152421, 0.0112113105, 0.0155342687, 0.00945920963, 0.00527731236, 0.0209951904, 0.0168829095, 0.0097694397, 0.0194788445, 0.00851956848, 0.00383686041, 0.0154524501, 0.0178854484, 0.0123141939, 0.0167781431, 0.0102686072, 0.00542503363, 0.0224574506, 0.0178040341, 0.0110598756, 0.0203167852, 0.00851683412, 0.004142839, 0.0158748794, 0.018123081, 0.0116082551, 0.0161352735, 0.0101375571, 0.00563681731, 0.0203260034, 0.016822027, 0.00987027958, 0.0192911737, 0.009163009, 0.00411242666, 0.0147890076, 0.0182245392, 0.0119534191, 0.0170223322, 0.0112755531, 0.00559239602, 0.0218919851, 0.0188562311, 0.0118841622, 0.0206144508, 0.00873383414, 0.0041709831, 0.0142798927, 0.0183878746, 0.0121956607, 0.0165396463, 0.00986789353, 0.00508105382, 0.0205068924, 0.0172946155, 0.0112373969, 0.0190190412, 0.00875214487, 0.00395600451, 0.0143238567, 0.0179195162, 0.0124857239, 0.0165154319, 0.0108639728, 0.00550385844, 0.0208224934, 0.0176498052, 0.0114386808, 0.0205028169, 0.00856020767, 0.00423753075, 0.014864075, 0.0180442221, 0.0124868592, 0.0156368818, 0.010363969, 0.00517686829, 0.0193820372, 0.0164906885, 0.0100994026, 0.0191575643, 0.00914980657, 0.00376530807, 0.0144610871, 0.0178285297, 0.0148553569, 0.0166179724, 0.0119209858, 0.00554602826, 0.0217961706, 0.0195743293, 0.0129800588, 0.019621158, 0.00950993784, 0.00388405216, 0.0160985328, 0.0191255249, 0.0141207874, 0.0161827784, 0.0111538759, 0.0051176073, 0.0204986911, 0.0181204118, 0.011790975, 0.0188494939, 0.00936766155, 0.00377042056, 0.0147777973, 0.0183328576, 0.0144337025, 0.0168949291, 0.0120523134, 0.00532024587, 0.0220075902, 0.0202968642, 0.0127286213, 0.0208314899, 0.0095909778, 0.00397434039, 0.0148484288, 0.018755218, 0.0124833547, 0.016358396, 0.0114429789, 0.00510216039, 0.0206166785, 0.0171168, 0.0110140638, 0.0199911855, 0.0101106437, 0.0040246374, 0.014094498, 0.0178551413, 0.0131256497, 0.0174132288, 0.0123247644, 0.00536553003, 0.0211919919, 0.0196923316, 0.012569203, 0.0211253222, 0.00966691878, 0.00399145763, 0.0171725303, 0.0196765885, 0.0137775363, 0.0171977393, 0.011900166, 0.0055596754, 0.0233736038, 0.0183314476, 0.0119215362, 0.0207985304, 0.00989490561, 0.00417044247, 0.0153988088, 0.0188721847, 0.0141933467, 0.0181055274, 0.0126742963, 0.00556748779, 0.0241074748, 0.0204512943, 0.0126080085, 0.0217553917, 0.00941202976, 0.00416122191, 0.0165601261, 0.0205602199, 0.0143338023, 0.0179171003, 0.0118698534, 0.00540982373, 0.0224350598, 0.0185445379, 0.0126541806, 0.0209951513, 0.00948781893, 0.00386547041, 0.0161662009, 0.0192010067, 0.0159048773, 0.0186980795, 0.0125151388, 0.00534679508, 0.0260931067, 0.0200698804, 0.012929976, 0.0211409647, 0.010439883, 0.00392302498, 0.0180607382, 0.020205671, 0.0154772215, 0.0170461405, 0.0125810513, 0.00517032482, 0.0253667012, 0.0192522667, 0.0122122848, 0.0193952415, 0.0103614172, 0.0039268611, 0.015029721, 0.0203093998, 0.0143184178, 0.0172917396, 0.0123749124, 0.0048855776, 0.0219752528, 0.0190332122, 0.0121769374, 0.0202720761, 0.00957000535, 0.00351109775, 0.0154614197, 0.0187391434, 0.0134802051, 0.0165297296, 0.0117183356, 0.00490629487, 0.0212408863, 0.0182299912, 0.0110333515, 0.0191614535, 0.0103918742, 0.00370392413, 0.0150495833, 0.019923836, 0.0144327804, 0.0175000187, 0.0131060537, 0.00506315613, 0.0212766826, 0.0195499677, 0.0120476317, 0.0195612404, 0.0100673214, 0.00365379686, 0.0145287104, 0.0192666668, 0.0128528764, 0.016351616, 0.0122632617, 0.00513124513, 0.0208760276, 0.0179747939, 0.0110132135, 0.0185617078, 0.0102216089, 0.00372787891, 0.0151509643, 0.019303482, 0.0147591196, 0.0168568268, 0.0129163628, 0.00524162268, 0.0217428096, 0.0199434292, 0.0119011253, 0.0194229633, 0.00973395351, 0.00388104981, 0.0145335728, 0.0188402329, 0.0119504528, 0.0160561614, 0.011645589, 0.00513613783, 0.0194561463, 0.0178642776, 0.010334081, 0.0184496194, 0.00997244939, 0.00381104532, 0.0136544583, 0.0188811477, 0.0134206703, 0.0167308841, 0.0130048972, 0.00546992058, 0.0215221513, 0.019155601, 0.0115682259, 0.0197014008, 0.0103952046, 0.00401028013, 0.015009108, 0.0179412235, 0.0120946812, 0.0166482162, 0.0124519691, 0.00529561192, 0.0205113944, 0.0179122947, 0.0104598533, 0.018870227, 0.0108526954, 0.00387698528, 0.0141738597, 0.0188852213, 0.0135652432, 0.0170554016, 0.0131323664, 0.00523915468, 0.0216538943, 0.0190174505, 0.0118943015, 0.0199879427, 0.0101543954, 0.00391835766, 0.0146795232, 0.0182697773, 0.0133016342, 0.0167773627, 0.0123971598, 0.00505111134, 0.0206470136, 0.0173732042, 0.0112201096, 0.0186739285, 0.0101510072, 0.0036934528, 0.0139730442, 0.0185896661, 0.0149149438, 0.0172341485, 0.0128170392, 0.00519904168, 0.0214420576, 0.0192950796, 0.0128253549, 0.0200301781, 0.0103882803, 0.0037955821, 0.0145814689, 0.018924702, 0.0143334595, 0.0168469939, 0.0129138576, 0.00518224202, 0.0199715588, 0.0187598132, 0.0121267382, 0.018781824, 0.0105756419, 0.00369594549, 0.013978906, 0.0192431044, 0.0153238866, 0.0175268669, 0.0134442216, 0.00522499578, 0.0218938328, 0.0211354494, 0.0131165916, 0.0205706917, 0.0105352076, 0.00390173681, 0.0147844208, 0.0209263507, 0.0154698556, 0.0171503574, 0.0125035355, 0.00515514053, 0.0215163883, 0.0203149393, 0.0120018311, 0.0194007717, 0.0106180422, 0.00384886074, 0.0143103907, 0.0207170341, 0.0166077893, 0.0177901369, 0.0132931126, 0.00550101371, 0.0222842935, 0.0209423397, 0.0140262078, 0.0222446937, 0.01079161, 0.00392942503, 0.0152780786, 0.0194274168, 0.0156149212, 0.0180073436, 0.0127037475, 0.00497936318, 0.0203894787, 0.0187230799, 0.0121904518, 0.0208662879, 0.0108007258, 0.00360895926, 0.0138006331, 0.0199104641, 0.0160130542, 0.0181192476, 0.0135871265, 0.00504262093, 0.0214134678, 0.0205507688, 0.0130396467, 0.0214570332, 0.010613393, 0.00376788294, 0.0145987021, 0.0195710957, 0.0155196907, 0.0175578222, 0.0125948014, 0.00493603386, 0.0201558266, 0.0188969299, 0.0120467907, 0.0199208036, 0.0106068868, 0.00369531824, 0.0140187377, 0.0187752973, 0.0165093839, 0.0174826309, 0.013142162, 0.0053308038, 0.0222101528, 0.0204766672, 0.0134059172, 0.0207669083, 0.0103329206, 0.003773859, 0.0153586688, 0.0196121596, 0.0155722173, 0.0171127822, 0.0123563111, 0.0050293752, 0.0209927987, 0.0190447625, 0.0122353612, 0.0196919814, 0.0102827959, 0.00371678616, 0.0148684476, 0.0196876656, 0.0168468505, 0.0170815866, 0.0129875578, 0.00534632336, 0.0224320386, 0.0197337531, 0.0135255996, 0.0201025158, 0.010179108, 0.00385501562, 0.0143994, 0.0195273664, 0.0147456666, 0.0165205821, 0.0118847899, 0.0049066511, 0.0210814215, 0.0184689909, 0.011779841, 0.0188310333, 0.00987005606, 0.00366158271, 0.0143912546, 0.019351827, 0.0167595483, 0.0162013136, 0.0129693188, 0.00516682584, 0.0221684948, 0.019396618, 0.0136213992, 0.0198399071, 0.00971837901, 0.00382125843, 0.0151676871, 0.0188608337, 0.0162765998, 0.0164676215, 0.0120192692, 0.0049093063, 0.0208969321, 0.018201923, 0.0120714987, 0.0187521242, 0.0101902951, 0.00352791278, 0.0147862285, 0.0188759305, 0.0173560325, 0.0168379508, 0.0127931209, 0.00513013732, 0.0221264511, 0.018897634, 0.0138347335, 0.0201813541, 0.00982381403, 0.0036750366, 0.014640227, 0.018020656, 0.0160789602, 0.0166812241, 0.0115497736, 0.00477097696, 0.0204545874, 0.0175306033, 0.0125943441, 0.01900452, 0.0098777581, 0.00344893779, 0.01431874, 0.0187321994, 0.0174614955, 0.017096702, 0.0127818454, 0.00501044607, 0.0220356043, 0.0192586165, 0.0138778742, 0.020081101, 0.0100097144, 0.00371418428, 0.0155254249, 0.0190998279, 0.0158384182, 0.016639445, 0.0120144123, 0.00500725675, 0.0213762857, 0.0183401909, 0.0125084929, 0.0187780987, 0.0101165781, 0.00359041803, 0.0149218878, 0.0185500924, 0.0171176679, 0.0165656544, 0.0131829241, 0.00524000218, 0.0218023844, 0.0192446765, 0.0135818617, 0.0200732369, 0.00986632053, 0.00382229127, 0.0153768156, 0.0193053782, 0.0160171948, 0.0166194588, 0.0117485803, 0.00514548039, 0.0212369077, 0.0178654566, 0.0122726234, 0.0183033831, 0.00996794924, 0.00369187072, 0.0148311146, 0.0186502673, 0.0163484234, 0.0159001444, 0.0123841474, 0.00533462642, 0.0226590149, 0.0193452295, 0.0134909768, 0.0194288306, 0.0095373122, 0.00384587818, 0.0153770195, 0.0186375529, 0.0152644115, 0.0153662357, 0.0110412994, 0.00493960455, 0.0203872193, 0.0174888074, 0.0120823011, 0.0174950622, 0.00973965414, 0.00350419432, 0.0139669348, 0.018095158, 0.0160417408, 0.0155615201, 0.0122124404, 0.0049725892, 0.0199152455, 0.0181284416, 0.0127847763, 0.0190015864, 0.00922205299, 0.00361474021, 0.0139001254, 0.0180133004, 0.0151616847, 0.0153577114, 0.0112968162, 0.00477647409, 0.0190738328, 0.0170530137, 0.0114270402, 0.0173720997, 0.00976595841, 0.00359919877, 0.0137573611, 0.0180196352, 0.0153786642, 0.0154150259, 0.0121128587, 0.00510547776, 0.02046334, 0.0186631344, 0.0132216644, 0.0184905007, 0.00940801017, 0.00375507446, 0.0144284731, 0.0179467015, 0.0149493599, 0.0155886579, 0.0108098574, 0.0047345669, 0.0209860187, 0.018536957, 0.0122311721, 0.0176554844, 0.0102949645, 0.00344339292, 0.0146842552, 0.0190575346, 0.0160141345, 0.0156721491, 0.0124023203, 0.00512431981, 0.02142906, 0.0197682679, 0.0127214743, 0.0191496722, 0.00972211082, 0.0036722857, 0.015448736, 0.0188644342, 0.0142684346, 0.0155074243, 0.0112400241, 0.00477694022, 0.0199436545, 0.0183941126, 0.0118092243, 0.0171243194, 0.00965197571, 0.00346539379, 0.0146017764, 0.0181174073, 0.0152322324, 0.0141537366, 0.0121050365, 0.00509410677, 0.0213948693, 0.0191870816, 0.0127791325, 0.0172186513, 0.00943479221, 0.0035923766, 0.0149356965, 0.0170721896, 0.0137726571, 0.0142258359, 0.0110741658, 0.00488913432, 0.0214989278, 0.0184788965, 0.011804807, 0.0174243189, 0.0101697724, 0.00362651679, 0.0140999584, 0.0193108208, 0.0143535901, 0.0139858881, 0.0123515818, 0.0051880856, 0.0209701378, 0.0195020642, 0.0124546681, 0.0176011808, 0.00929869525, 0.0037886037, 0.0155356815, 0.0181445032, 0.0131056225, 0.0143518085, 0.0117522525, 0.00503970403, 0.0206347983, 0.0185696222, 0.0114601664, 0.0176151302, 0.00946577545, 0.00387512613, 0.0133301895, 0.0178928096, 0.0143887652, 0.0149524221, 0.0118952431, 0.00546091888, 0.0190062262, 0.0168894231, 0.0117436824, 0.0177604333, 0.00895272568, 0.00396626536, 0.0135099022, 0.0161054805, 0.0135745751, 0.0143449698, 0.0106845591, 0.00512845395, 0.0205079429, 0.0151854614, 0.0112255597, 0.0175209325, 0.00943949074, 0.00388586614, 0.0142411711, 0.0165070705, 0.0149210896, 0.0145184863, 0.0120070791, 0.00556349196, 0.0201146621, 0.0154488292, 0.0128616039, 0.0185039844, 0.00912034046, 0.0045805471, 0.0162281357, 0.0160169229, 0.0142193446, 0.0157824866, 0.0113747697, 0.00516506424, 0.0210120343, 0.0157179721, 0.0115128914, 0.0180069879, 0.00959589332, 0.00414450001, 0.014891156, 0.0152691714, 0.0151058929, 0.014724534, 0.0125073148, 0.00561603764, 0.023006279, 0.0145149371, 0.0132530564, 0.0184730776, 0.00985661149, 0.00425414462, 0.0174185727, 0.0147446282, 0.0145079084, 0.0157354195, 0.0124749532, 0.00516107492, 0.0244876724, 0.0151146147, 0.0136400228, 0.0177518651, 0.0107144807, 0.00394173199, 0.0155488448, 0.0148341162, 0.0175639037, 0.0143939191, 0.0126246037, 0.00525107933, 0.0226515587, 0.0148660773, 0.0145679628, 0.0169102754, 0.00988885295, 0.00446302118, 0.0182876997, 0.0140611948, 0.0159820896, 0.0145736253, 0.0125261387, 0.00474488921, 0.0247621704, 0.0132016279, 0.0131250508, 0.0169338919, 0.0105713475, 0.0041247597, 0.0175832007, 0.0135073662, 0.0161493514, 0.013021729, 0.0128401676, 0.00519181089, 0.0235247482, 0.0139484936, 0.0139556387, 0.0164558459, 0.00978204701, 0.00401707878, 0.0169213619, 0.0138262399, 0.0155305937, 0.0140977856, 0.012643544, 0.00484985346, 0.0243076961, 0.0121914502, 0.0119297737, 0.01571263, 0.0106095886, 0.00371652097, 0.0171991345, 0.012978496, 0.0168890506, 0.0125788059, 0.0127971442, 0.00465563592, 0.0226688236, 0.0138637777, 0.0154854273, 0.0186626129, 0.0102767609, 0.00448889378, 0.0181949437, 0.0130054737, 0.0144319665, 0.0120725166, 0.0122793764, 0.00431798073, 0.0247738194, 0.0120362286, 0.0124265356, 0.0159317367, 0.00992981624, 0.00337385642, 0.0163621102, 0.0127177387, 0.0156168854, 0.0119650215, 0.0131129818, 0.00477022398, 0.0239124801, 0.0121731758, 0.0137097985, 0.016339777, 0.00974742137, 0.00397227565, 0.0175406244, 0.0124251256, 0.0145355659, 0.012365818, 0.0115909586, 0.00410500448, 0.0225893352, 0.0104936399, 0.013112234, 0.0163954496, 0.00923059229, 0.00339450664, 0.015872078, 0.0146590658, 0.0170534775, 0.0131057585, 0.0130644636, 0.00433727633, 0.022533156, 0.0127941323, 0.0141967703, 0.0182337482, 0.0100697419, 0.00392093137, 0.0160131808, 0.0128115248, 0.014542615, 0.0126266452, 0.0108506028, 0.00440605544, 0.0202169605, 0.0111479452, 0.0122506535, 0.0167808402, 0.00967766345, 0.00335312495, 0.0156872086, 0.0128584681, 0.0160056166, 0.0130792633, 0.0127308574, 0.00455685519, 0.0223627128, 0.0125708068, 0.0137258107, 0.0175018962, 0.0102888839, 0.00439661928, 0.0171450693, 0.0126943737, 0.0140917413, 0.0130807655, 0.0136657339, 0.00465464126, 0.0222868305, 0.0118004251, 0.0128683867, 0.0180868469, 0.0122464197, 0.00413135812, 0.0169806778, 0.014003329, 0.016430527, 0.0176938493, 0.0155982478, 0.00543946074, 0.0278181788, 0.0149520217, 0.014196544, 0.0264492482, 0.011146063, 0.00457479525, 0.0189566817, 0.0143720862, 0.0146184862, 0.0187050831, 0.012280046, 0.00497209141, 0.0239099097, 0.0131132826, 0.0131593989, 0.024310017, 0.011677783, 0.0041156658, 0.0179436859, 0.0149939088, 0.0161028374, 0.0182200707, 0.0133626144, 0.00503264088, 0.0266197026, 0.0134734781, 0.0135639552, 0.0226488151, 0.0128820837, 0.00539639359, 0.0197378676, 0.0122010214, 0.0136231799, 0.0198724791, 0.0156805906, 0.00581186963, 0.0255221408, 0.0121290805, 0.0123128127, 0.0224534329, 0.0152613008, 0.00627770601, 0.0188312903, 0.0141999656, 0.0152159836, 0.0191921517, 0.0171556976, 0.00732597942, 0.0307853315, 0.0142030586, 0.014245877, 0.0233006142, 0.0135714598, 0.00690309284, 0.0235029794, 0.0153625999, 0.0152703747, 0.0180065203, 0.0164977405, 0.00686846348, 0.0281088594, 0.0132109057, 0.0146888159, 0.0214453656, 0.0146954078, 0.00639441982, 0.0247694738, 0.017318815, 0.0212890897, 0.0192303471, 0.0169908926, 0.00738654984, 0.0324672051, 0.0153820729, 0.0148320319, 0.0237445161, 0.0143722063, 0.00694212783, 0.0239187982, 0.0146097038, 0.0141273886, 0.0173899848, 0.0170382336, 0.0077070822, 0.0310477782, 0.0139475828, 0.0127566056, 0.0213033054, 0.0148833152, 0.00743689621, 0.0235463493, 0.0152004091, 0.0158491097, 0.0179713834, 0.0173768941, 0.00850781146, 0.0335508548, 0.0153880753, 0.0132759428, 0.0239659343, 0.0138491895, 0.00798403285, 0.0254689828, 0.0161436759, 0.013831364, 0.0195593182, 0.0170386247, 0.00962335803, 0.0307787508, 0.0138721848, 0.0115131242, 0.0228581242, 0.014610122, 0.00775694475, 0.0231895726, 0.0164776389, 0.0152188055, 0.0185624063, 0.0180564951, 0.00796647836, 0.0333005004, 0.0160662923, 0.0132567417, 0.0228383951, 0.0131093971, 0.00683299964, 0.0228858404, 0.017540494, 0.0154223153, 0.0187800098, 0.0162443724, 0.00773096131, 0.0300283898, 0.0141656986, 0.0129872831, 0.0231653973, 0.0141491881, 0.0067801564, 0.0218016766, 0.015425819, 0.0167759154, 0.0187535398, 0.0160480123, 0.0075625116, 0.0331890583, 0.0182194188, 0.0146221211, 0.0240554437, 0.0129602328, 0.00667233393, 0.0229448881, 0.0185111929, 0.0166832022, 0.021955952, 0.0163226873, 0.00745163113, 0.0323137529, 0.0159437172, 0.0137305763, 0.0248956848, 0.0139150675, 0.00802347716, 0.0237472802, 0.0183068048, 0.0182371605, 0.0200312119, 0.016036354, 0.00858318899, 0.0372547209, 0.0189141817, 0.0148199908, 0.0236620661, 0.0132499645, 0.00740601402, 0.0266996901, 0.0192293953, 0.0169741679, 0.021373013, 0.0163133387, 0.00823930092, 0.0345956683, 0.0168869756, 0.0134731298, 0.0241577681, 0.0138908708, 0.00924038328, 0.0312745795, 0.0180654842, 0.0186342932, 0.0202602968, 0.0172561798, 0.0100164451, 0.0384516232, 0.0203013849, 0.0164612904, 0.0243885312, 0.0139499167, 0.00801172107, 0.027710421, 0.0203857627, 0.0179553684, 0.0203084219, 0.0170910694, 0.0082818605, 0.0344387181, 0.0158191044, 0.014253513, 0.0219530929, 0.014903402, 0.00670553045, 0.0236498322, 0.0194615163, 0.0185159501, 0.0190914068, 0.0169397742, 0.00860537123, 0.0344617367, 0.0171128232, 0.0139219966, 0.0212149303, 0.0133396499, 0.00730780931, 0.0251534432, 0.0169785749, 0.0154171335, 0.0166907236, 0.0167716518, 0.00884451251, 0.0334396958, 0.0170569848, 0.0133322598, 0.0198122598, 0.0144926999, 0.00689126644, 0.0293554459, 0.0192618333, 0.0209233146, 0.0193942711, 0.0172938947, 0.00902312249, 0.0393393897, 0.0194528904, 0.0155132953, 0.0239905342, 0.0141977575, 0.00764580537, 0.0345362835, 0.0186256021, 0.0169624835, 0.0207124595, 0.0168225337, 0.00858801883, 0.0402531624, 0.0171210431, 0.01438767, 0.0234967489, 0.0144974068, 0.00736113358, 0.032440383, 0.0198932737, 0.0200958401, 0.0226445403, 0.0159492344, 0.00819910783, 0.0416929945, 0.0177600496, 0.0173281748, 0.024566859, 0.0133414567, 0.00912089646, 0.0338654965, 0.0188370608, 0.019204881, 0.0240877979, 0.0147384098, 0.0116130095, 0.0371175036, 0.0182877369, 0.020986028, 0.0278732199, 0.014696721, 0.0123961363, 0.0330830179, 0.0237918347, 0.0238506552, 0.0281252749, 0.0174592212, 0.0143878656, 0.0405735336, 0.0204969011, 0.0210492816, 0.0288871415, 0.0157505069, 0.0133393984, 0.0337167867, 0.0214476548, 0.0209894124, 0.0271944869, 0.0179186687, 0.0145029807, 0.0380412936, 0.0198872052, 0.0215125699, 0.0283836219, 0.0167923924, 0.0139109381, 0.0344610699, 0.0257309936, 0.0244935378, 0.0275477506, 0.0191198755, 0.0166667681, 0.0389664993, 0.0213982984, 0.0213290807, 0.0283635613, 0.016432656, 0.0133618489, 0.0359174982, 0.0239281338, 0.0214510188, 0.0281825494, 0.0197692607, 0.0180078838, 0.0293852985, 0.0231791586, 0.0227361955, 0.0281423815, 0.0201921333, 0.0166433323, 0.024337424, 0.0304349568, 0.0259328224, 0.0280757062, 0.0202999692, 0.0191652719, 0.02807514, 0.0244697966, 0.023109993, 0.0300711039, 0.0209668819, 0.0161143765, 0.021444194, 0.0307332482, 0.022794988, 0.0301757883, 0.0206461921, 0.0179358386, 0.0219659191, 0.0246423651, 0.0220635086, 0.0272594653, 0.0197260138, 0.0176595952, 0.021815896, 0.0302297678, 0.0236147456, 0.0286746211, 0.0201714784, 0.017665403, 0.0259070713, 0.0259715989, 0.022036314, 0.0300666243, 0.0193381887, 0.0160523411, 0.0181622077, 0.0294823963, 0.0210311748, 0.0312305763, 0.0183433071, 0.0164226312, 0.0311129838, 0.0252892002, 0.0226777103, 0.0304909348, 0.0193097927, 0.0139233852, 0.0273263305, 0.028403366, 0.0258617327, 0.0316120796, 0.0199524239, 0.0160854757, 0.0348727256, 0.0247610789, 0.0211494267, 0.0317071714, 0.0198565554, 0.0144796902, 0.028716607, 0.026404513, 0.0242722332, 0.0328234658, 0.019017566, 0.0167481974, 0.0325997658, 0.0249082576, 0.0245847721, 0.0328456461, 0.0207459945, 0.0150073441, 0.0277379416, 0.0286470167, 0.0282456093, 0.0325168222, 0.0205153953, 0.0157664381, 0.0307691358, 0.0246283058, 0.0190287791, 0.0324783996, 0.020213211, 0.0149824684, 0.0256244149, 0.0245179329, 0.0193408169, 0.0299277809, 0.0184327979, 0.0164861102, 0.0307181515, 0.0223922282, 0.0188306626, 0.0292349849, 0.0198448673, 0.0171202365, 0.0279227365, 0.0296290554, 0.022031473, 0.0304828528, 0.0198675264, 0.0180385578, 0.0315192305, 0.0256318077, 0.0192854721, 0.0316358618, 0.0191631112, 0.0167197566, 0.0267506316, 0.0252748299, 0.0213761665, 0.0301393978, 0.0182070658, 0.0185588989, 0.030967975, 0.0258504003, 0.0197306629, 0.0289602932, 0.0188590176, 0.0182607993, 0.0280914083, 0.0309170447, 0.0243488178, 0.0283224452, 0.0174744036, 0.0185727831, 0.0285198335, 0.0279465299, 0.0215202235, 0.0285688769, 0.0169848315, 0.0165671855, 0.0259340592, 0.0302544609, 0.0219510794, 0.0281296112, 0.0178738162, 0.0187675785, 0.0293406248, 0.0250983108, 0.0220429618, 0.026874112, 0.0188675243, 0.0181974787, 0.0259166267, 0.0269298926, 0.0214756653, 0.0276784115, 0.018147571, 0.0196452141, 0.0285502225, 0.0221648831, 0.0195780545, 0.0290501118, 0.0189198311, 0.0181833245, 0.0238416493, 0.0224860683, 0.0211123787, 0.0268380847, 0.0176109876, 0.0191894248, 0.0273439363, 0.025340341, 0.0204412285, 0.0303437021, 0.0199114569, 0.0182808917, 0.0253335852, 0.0297021605, 0.0221812651, 0.0300974716, 0.0186797436, 0.0177514516, 0.0308944061, 0.025858799, 0.0214697346, 0.0319276676, 0.0193727743, 0.0166621339, 0.02679036, 0.0256606881, 0.0216074679, 0.0310483184, 0.017018022, 0.0166046191, 0.031796813, 0.0253953803, 0.0191702619, 0.0288226027, 0.0198894721, 0.0165605452, 0.0318151452, 0.0277591217, 0.024619991, 0.0294908155, 0.0191874448, 0.0168746337, 0.033600606, 0.0212796051, 0.0186540727, 0.0289230123, 0.0180210788, 0.015962733, 0.0289406888, 0.0151076308, 0.0192232784, 0.0312936231, 0.017999867, 0.0176135972, 0.0317140408, 0.017172154, 0.0197452586, 0.0316140279, 0.0192249119, 0.0167574808, 0.0281208549, 0.0191637482, 0.0233728793, 0.0334511027, 0.0221278146, 0.0185801424, 0.0324508622, 0.0191107895, 0.0201414805, 0.0341456644, 0.0186836682, 0.0171441454, 0.0278335679, 0.0190140419, 0.0207150839, 0.037608061, 0.017010821, 0.019079525, 0.0311813187, 0.0187959485, 0.0211762097, 0.0326696225, 0.0182375703, 0.0184254311, 0.0314338207, 0.0219577905, 0.0253015719, 0.0333293416, 0.0175103769, 0.0191862993, 0.0330478661, 0.0206589233, 0.0210947935, 0.0336004533, 0.0176018663, 0.017868679, 0.0287146661, 0.0188654214, 0.0249153934, 0.036877282, 0.015917711, 0.0196280535, 0.0275078733, 0.0174940508, 0.0190474503, 0.0270014592, 0.0159121025, 0.0178937241, 0.0261349436, 0.0204683356, 0.0235423651, 0.027331261, 0.0156510603, 0.0200313106, 0.028401332, 0.0189649649, 0.0200839769, 0.0281304177, 0.0163959246, 0.0174660869, 0.0234149136, 0.0157567095, 0.0199300069, 0.0281892791, 0.0148506342, 0.0167624578, 0.024934845, 0.0156705994, 0.0197887197, 0.0246226378, 0.0170812998, 0.0168170296, 0.0245639347, 0.0173171423, 0.0209259335, 0.0214481764, 0.0155603355, 0.0189949833, 0.0269870404, 0.0161369219, 0.0196735021, 0.0242946371, 0.0158360694, 0.0167871043, 0.0231382605, 0.0153596886, 0.017067479, 0.0257046372, 0.0158219412, 0.0183730349, 0.0239544977, 0.0151564442, 0.0179167558, 0.0257251505, 0.0190724116, 0.0166614, 0.0230389629, 0.0175430253, 0.0213996191, 0.0271914601, 0.0166285951, 0.0192889906, 0.025953047, 0.0157782137, 0.0201938897, 0.0243674126, 0.0181662217, 0.017055314, 0.0225108992, 0.0135195637, 0.0191973224, 0.0210503489, 0.0142123941, 0.0162058063, 0.02206425, 0.0132590188, 0.018812364, 0.0201326106, 0.0176709574, 0.0164113194, 0.0210263506, 0.0165175479, 0.0185601804, 0.02048558, 0.0142888436, 0.0167814847, 0.0215108674, 0.0155016165, 0.0190709624, 0.0213401299, 0.0177905802, 0.0160253346, 0.0205513909, 0.0146839377, 0.015464128, 0.00926570222, 0.0119170984, 0.017555628, 0.0213913247, 0.0122405663, 0.0134729156, 0.0138052478, 0.00599303097, 0.00931808259, 0.0104988599, 0.0106242942, 0.00771606574, 0.0092773661, 0.00536852144, 0.0102569349, 0.00942636374, 0.0102307023, 0.00691480236, 0.0095496932, 0.00534497434, 0.00939737353, 0.00729513215, 0.00936979987, 0.00543710077, 0.0123988874, 0.00525227515, 0.00784780923, 0.00712060323, 0.00725716166, 0.00687484723, 0.0101242755, 0.0055562784, 0.00824722927, 0.00679747947, 0.00696819182, 0.0055731507, 0.0110665234, 0.00471469387, 0.00799391419, 0.00534895062, 0.00744131859, 0.00702190492, 0.0108572161, 0.00704766251, 0.00989609212, 0.00717766024, 0.00930987578, 0.0084035825, 0.0139883207, 0.00484509021, 0.00765594933, 0.00443687057, 0.00837580673, 0.00946611445, 0.0154015273, 0.00515087787, 0.00789240189, 0.00398084242, 0.00710947579, 0.00696871011, 0.0145729873, 0.0043472806, 0.00822548289, 0.00440766197, 0.0105529884, 0.00964105781, 0.0157874431, 0.00595554989, 0.0101947365, 0.00511304522, 0.0116723953, 0.00889315829, 0.0184445754, 0.00548020471, 0.00886215363, 0.00629750686, 0.0113143455, 0.0115936408, 0.0186958574, 0.00614337437, 0.008958227, 0.00483646896, 0.00974435452, 0.00842809957, 0.017510673, 0.0052007013, 0.00805298518, 0.00541058835, 0.0116762808, 0.0096694082, 0.0165303629, 0.00642406894, 0.0104501797, 0.00714516686, 0.0110172965, 0.00874452479, 0.0179260895, 0.00594155909, 0.00862569548, 0.00634986348, 0.00953199808, 0.00960131548, 0.0167302731, 0.00754534826, 0.0117063699, 0.00607192516, 0.00971878879, 0.00762781221, 0.0192322694, 0.00628165202, 0.00967928115, 0.00775798224, 0.00810472015, 0.00657044677, 0.0148396716, 0.00691605685, 0.0108648809, 0.00707194395, 0.0091780182, 0.00578089571, 0.0138358902, 0.00608544843, 0.00844453275, 0.00592017639, 0.00625112979, 0.00622194726, 0.0151717532, 0.00730029261, 0.0119915893, 0.00527172815, 0.00885768794, 0.00631036283, 0.013632128, 0.00518030953, 0.00938601233, 0.00559418928, 0.00714636035, 0.00472815568, 0.0139975511, 0.00499467179, 0.0101390509, 0.00935811363, 0.00574337505, 0.00429348415, 0.0153940348, 0.00456462568, 0.0104746744, 0.00672901701, 0.0050636027, 0.00619312841, 0.0170718469, 0.0063217287, 0.00929228496, 0.00654152595, 0.00951097067, 0.0058818101, 0.0157483201, 0.00475589046, 0.00770094665, 0.00475104898, 0.00716793817, 0.00691252667, 0.0162289478, 0.00654716557, 0.0113826599, 0.00728301099, 0.00735838199, 0.00941036176, 0.0174706448, 0.00558488816, 0.011581785, 0.00608781632, 0.005991071, 0.00873551797, 0.018124342, 0.00609950116, 0.0124948304, 0.00530055724, 0.00744792121, 0.00919682626, 0.0159724038, 0.00472479546, 0.00859330967, 0.00410039257, 0.00525991386, 0.00434478605, 0.0210409202, 0.00520906877, 0.00968498643, 0.00434225425, 0.00692413701, 0.00513259182, 0.01938105, 0.00554025592, 0.00964757428, 0.00633311504, 0.0059419754, 0.00468032947, 0.0169374328, 0.00649738684, 0.0109377047, 0.00575045077, 0.00429314189, 0.00349395745, 0.0102553749, 0.00444470486, 0.00770042976, 0.00451355148, 0.00470032403, 0.00475503737, 0.0151501903, 0.00593334623, 0.0102118207, 0.00589881977, 0.00478953402, 0.00399208069, 0.0149084218, 0.00619151117, 0.00924111623, 0.00600472791, 0.00483751111, 0.00499057397, 0.0156742539, 0.00674709212, 0.0099023087, 0.00612901151, 0.00577121601, 0.00558880158, 0.0135618374, 0.0061780815, 0.00784770213, 0.00547751551, 0.00390210724, 0.00646054186, 0.0155162225, 0.005959481, 0.0083516743, 0.00511030946, 0.00417031348, 0.0052497494, 0.0153109469, 0.0060651321, 0.0079473732, 0.00536951376, 0.00451633055, 0.00594457332, 0.0161432065, 0.00745570892, 0.00981974322, 0.00575333508, 0.00550922146, 0.00553770363, 0.0160790794, 0.00594291696, 0.00707312254, 0.00463505229, 0.00383806555, 0.00484187016, 0.0125075681, 0.00498212781, 0.00739774574, 0.00565519743, 0.00489818119, 0.00421653688, 0.0133017525, 0.00454493798, 0.00673700497, 0.00618770998, 0.00553734368, 0.00475912821, 0.0151237026, 0.00473259622, 0.00694768596, 0.00483761868, 0.00631242292, 0.00561959343, 0.0101049114, 0.00400576275, 0.0055057453, 0.00454111211, 0.00615366595, 0.0080288304, 0.0137373973, 0.00576028693, 0.0102434801, 0.00636168662, 0.00551055931, 0.00582567323, 0.00881091319, 0.00572623219, 0.00736741582, 0.00578973815, 0.00530815544, 0.00741778687, 0.00858617201, 0.00533592422, 0.00847653486, 0.0078077144, 0.00491582509, 0.00559850316, 0.00939408597, 0.00629799021, 0.00868904125, 0.00692461571, 0.00570437126, 0.00667151203, 0.0114353448, 0.0114830509, 0.0167190973, 0.0166779626, 0.0112789562, 0.0145704411, 0.012244978, 0.0129444059, 0.0259634033, 0.0132433269, 0.0104107121, 0.00822526217, 0.0101539269, 0.010678323, 0.0083114747, 0.00962247699, 0.00985930674, 0.00974353217, 0.00622185832, 0.00606415421, 0.00674381107, 0.00895666052, 0.00594087178, 0.00738460617, 0.00836628303, 0.00409551756, 0.00731986435, 0.00696910964, 0.00664140144, 0.00652104709, 0.00438999943, 0.00536784111, 0.00614430802, 0.00501037203, 0.00897919387, 0.0097325705, 0.013872779, 0.00201136502]
```
