## Supplementary data files for "Systematic contextual biases in SegmentNT potentially relevant to other nucleotide transformer models": nav2-as5_pos2.txt (part 3 of 5)

```
5UTR=[0.06386301, 0.03740375, 0.09925898, 0.05515429, 0.04134781, 0.04035779, 0.07645606, 0.03216077, 0.07570533, 0.03465066, 0.03938246, 0.04698538, 0.07881675, 0.03802751, 0.08454975, 0.03282453, 0.04249692, 0.0484073, 0.0664819, 0.0489446, 0.10430019, 0.03863572, 0.05119602, 0.06512249, 0.06772915, 0.06097452, 0.08962739, 0.05022982, 0.07224097, 0.08335719, 0.06698583, 0.05873787, 0.08637146, 0.050111, 0.07524726, 0.07619448, 0.05690358, 0.04514543, 0.07067583, 0.03649647, 0.06326699, 0.06027438, 0.04550071, 0.04425393, 0.06841305, 0.03821896, 0.07165144, 0.05600372, 0.0361644, 0.03972548, 0.05924916, 0.03161371, 0.07114565, 0.05473698, 0.04444095, 0.0453039, 0.06821638, 0.03489509, 0.0756883, 0.05783574, 0.04148527, 0.04414526, 0.06183016, 0.03274192, 0.06518625, 0.05148528, 0.04060349, 0.04139769, 0.06230304, 0.03356947, 0.06410773, 0.05326366, 0.03888138, 0.03900715, 0.05874756, 0.02982302, 0.05873281, 0.05465459, 0.03790761, 0.04097281, 0.06578676, 0.02786743, 0.05990205, 0.04844938, 0.0328333, 0.03085112, 0.06224512, 0.02574857, 0.05640084, 0.04282681, 0.02969995, 0.03523397, 0.06303615, 0.028917, 0.06130279, 0.04637484, 0.02986229, 0.03462685, 0.06084444, 0.02728752, 0.05953316, 0.04606996, 0.03287255, 0.0326067, 0.06607547, 0.03086594, 0.06925394, 0.0491494, 0.0427344, 0.0376958, 0.05829587, 0.03108318, 0.06561072, 0.04428658, 0.04126195, 0.03737949, 0.06115644, 0.03294077, 0.06911516, 0.04968723, 0.04041571, 0.03492064, 0.05628443, 0.03073195, 0.06082173, 0.05164022, 0.04561904, 0.03295065, 0.06842185, 0.03623132, 0.07356551, 0.0521142, 0.04631873, 0.03444991, 0.06483622, 0.03503228, 0.06801482, 0.05079551, 0.04748191, 0.03843701, 0.07420282, 0.038318, 0.07120446, 0.05933202, 0.04949061, 0.03737027, 0.06992987, 0.03495328, 0.06847583, 0.06495067, 0.04964603, 0.0373908, 0.07952535, 0.03506243, 0.06837412, 0.05363801, 0.04652225, 0.02961072, 0.06837773, 0.02980695, 0.05769964, 0.04871951, 0.0437392, 0.0317295, 0.0770888, 0.03508082, 0.0628157, 0.0503878, 0.04253697, 0.02943123, 0.06941587, 0.03515958, 0.06621508, 0.05548612, 0.04580336, 0.03258742, 0.07408182, 0.03878054, 0.07292444, 0.05547036, 0.04384005, 0.03677262, 0.06874604, 0.0356019, 0.06071107, 0.04808233, 0.04322474, 0.03557264, 0.07464558, 0.03815767, 0.06271101, 0.04860221, 0.04142171, 0.02930428, 0.06607851, 0.03312924, 0.05935955, 0.0490535, 0.0470862, 0.02634751, 0.06798342, 0.0315703, 0.06240967, 0.04550807, 0.03989882, 0.02409358, 0.06092987, 0.02986394, 0.05233628, 0.04284837, 0.03916107, 0.02681574, 0.06789684, 0.03393076, 0.05540348, 0.04480193, 0.03878507, 0.02680473, 0.06615843, 0.03615469, 0.05756884, 0.05088886, 0.04629727, 0.02843852, 0.07493006, 0.04165192, 0.06452399, 0.05113916, 0.04358181, 0.03121957, 0.07631987, 0.03714526, 0.05509323, 0.04561203, 0.04026603, 0.0272465, 0.0702484, 0.03495858, 0.05576817, 0.04449325, 0.03745759, 0.02606663, 0.06689068, 0.03088585, 0.05390901, 0.04795915, 0.03880611, 0.02637397, 0.06657758, 0.03284914, 0.05742868, 0.04520442, 0.03279088, 0.0232984, 0.05907639, 0.02726409, 0.04731632, 0.03893421, 0.03188756, 0.02313826, 0.06449305, 0.03035805, 0.05127288, 0.04018262, 0.03346442, 0.02615667, 0.06215183, 0.03052588, 0.05315715, 0.04392263, 0.03664933, 0.02759779, 0.06471632, 0.03138771, 0.055259, 0.04186884, 0.03383576, 0.02532278, 0.06112984, 0.02826056, 0.04752861, 0.04141309, 0.03145231, 0.02409439, 0.0674561, 0.03316287, 0.05303609, 0.04287109, 0.03159388, 0.02704777, 0.06822459, 0.0353759, 0.05627746, 0.04906187, 0.03500714, 0.02822116, 0.07597727, 0.03821918, 0.06029317, 0.04536963, 0.03302384, 0.02522988, 0.07081042, 0.03321495, 0.05115396, 0.04134376, 0.03245305, 0.02536628, 0.07365598, 0.03388735, 0.05355879, 0.04318315, 0.03242883, 0.02567893, 0.0668088, 0.03248081, 0.05347319, 0.04629001, 0.03408227, 0.02741313, 0.07134327, 0.03622395, 0.0615325, 0.04545238, 0.02990785, 0.02634443, 0.07077007, 0.03553025, 0.05222762, 0.04211282, 0.02965058, 0.0270569, 0.06936332, 0.03637438, 0.05364617, 0.03681006, 0.02589076, 0.02298492, 0.05138429, 0.03108236, 0.05059826, 0.03775577, 0.03132054, 0.02896778, 0.05224651, 0.02807071, 0.055998, 0.03790623, 0.0297539, 0.02989949, 0.05066507, 0.02917277, 0.05182549, 0.03813234, 0.02491534, 0.03541103, 0.05445555, 0.0330299, 0.05701426, 0.04275124, 0.02401545, 0.03927699, 0.05439889, 0.03239265, 0.05588929, 0.04791201, 0.02497583, 0.04244869, 0.06647781, 0.03616338, 0.06322145, 0.04776671, 0.02551054, 0.04201146, 0.06937972, 0.03326917, 0.05261641, 0.04623742, 0.02878608, 0.04206371, 0.06920905, 0.0348628, 0.05370915, 0.04366003, 0.02831218, 0.03693781, 0.0574405, 0.03097093, 0.04959859, 0.04775953, 0.0304886, 0.03408058, 0.05654675, 0.03480042, 0.05058629, 0.0424569, 0.02924674, 0.02889226, 0.04687447, 0.02799546, 0.03720085, 0.03549965, 0.02344443, 0.02849575, 0.04718409, 0.03172872, 0.0404037, 0.03590247, 0.02404034, 0.02943505, 0.04095408, 0.02864991, 0.04136501, 0.03916051, 0.02828359, 0.03076176, 0.0437827, 0.03041347, 0.04692425, 0.03954926, 0.02846527, 0.02949558, 0.04035594, 0.02498001, 0.03916059, 0.03941521, 0.02802183, 0.03001352, 0.04362097, 0.02922468, 0.04189081, 0.04392686, 0.02825971, 0.02938744, 0.03687819, 0.02583139, 0.04116055, 0.04700632, 0.03131915, 0.03166306, 0.0419469, 0.03022682, 0.04910656, 0.04636404, 0.03121874, 0.0309913, 0.03774862, 0.02422092, 0.04032452, 0.04067247, 0.02846129, 0.03224374, 0.03986456, 0.02812953, 0.04271894, 0.04126244, 0.02736666, 0.03050297, 0.03328659, 0.02415498, 0.0424982, 0.04441949, 0.02853183, 0.03216058, 0.03538147, 0.027732, 0.04577101, 0.0403963, 0.0261264, 0.02740272, 0.03040223, 0.02257062, 0.03810461, 0.03778549, 0.02614198, 0.03220968, 0.03795719, 0.02865053, 0.04302496, 0.04091537, 0.02689898, 0.03383455, 0.03558162, 0.02648083, 0.04050574, 0.04306336, 0.02850599, 0.03518338, 0.04347666, 0.03030969, 0.04493627, 0.04240762, 0.02715152, 0.03266695, 0.03644626, 0.02416448, 0.03582383, 0.03593286, 0.02500437, 0.03143523, 0.03819446, 0.02747907, 0.03823684, 0.03834804, 0.02658246, 0.03044465, 0.03609907, 0.02516877, 0.03716977, 0.04086848, 0.02861874, 0.0305728, 0.04192033, 0.02916891, 0.04431497, 0.04138118, 0.02858214, 0.02974875, 0.03608815, 0.02428654, 0.0364281, 0.03637653, 0.02579543, 0.03039479, 0.03583427, 0.02697111, 0.03860961, 0.03916482, 0.02682275, 0.03184332, 0.03238654, 0.02337746, 0.03681733, 0.04138551, 0.02746784, 0.03242851, 0.03711836, 0.02637408, 0.0417548, 0.04206015, 0.02637748, 0.02943867, 0.0298821, 0.02246878, 0.03448286, 0.03885697, 0.02609974, 0.03167726, 0.03224391, 0.02673119, 0.0379917, 0.04156359, 0.02617355, 0.03105901, 0.02799421, 0.0229091, 0.03658456, 0.04073663, 0.02749516, 0.03104009, 0.03355915, 0.02559196, 0.04017384, 0.03987883, 0.02668682, 0.02830508, 0.02842864, 0.02134766, 0.03296007, 0.03400123, 0.02499678, 0.0314023, 0.03494121, 0.02679666, 0.03504251, 0.03642543, 0.02489286, 0.03109128, 0.02920284, 0.02351187, 0.03230069, 0.03920551, 0.02623969, 0.03134211, 0.03467577, 0.02730854, 0.03774896, 0.03889749, 0.02537734, 0.02923466, 0.03136871, 0.022097, 0.03116474, 0.0358597, 0.02522298, 0.03206831, 0.03647771, 0.0273151, 0.0357856, 0.04016232, 0.02496354, 0.03124098, 0.03246872, 0.02366072, 0.03420315, 0.0415804, 0.02534214, 0.03071195, 0.03624363, 0.02705151, 0.03996673, 0.04104634, 0.02559325, 0.02672338, 0.02872417, 0.02109806, 0.03231931, 0.03631461, 0.02455688, 0.02831964, 0.0348958, 0.02667675, 0.03554052, 0.03909874, 0.0244595, 0.02748755, 0.02882002, 0.02304123, 0.03324337, 0.04014988, 0.02549716, 0.02795262, 0.03502696, 0.02735004, 0.03918035, 0.04223981, 0.02444221, 0.02611298, 0.03676023, 0.0211607, 0.03279766, 0.03729301, 0.02460861, 0.02958037, 0.04141957, 0.02759451, 0.03653139, 0.04241798, 0.02436482, 0.03046936, 0.03712833, 0.02591291, 0.03396067, 0.04410882, 0.02558922, 0.03106486, 0.04222099, 0.02822375, 0.04053699, 0.04583315, 0.02578391, 0.02925488, 0.03438948, 0.02354483, 0.03414118, 0.04169929, 0.02499337, 0.03089218, 0.03974341, 0.02969849, 0.03698545, 0.04398324, 0.024949, 0.02869987, 0.0315948, 0.02386551, 0.03438393, 0.04486605, 0.02503901, 0.03062418, 0.0363162, 0.02622132, 0.03914646, 0.04446434, 0.02472754, 0.02739199, 0.03126882, 0.02038127, 0.03099068, 0.03769562, 0.02297024, 0.02991143, 0.03528079, 0.02404341, 0.0337247, 0.04187495, 0.02405714, 0.03211518, 0.03506979, 0.02367956, 0.03289378, 0.04498083, 0.02613094, 0.03470362, 0.04106735, 0.02707773, 0.0390127, 0.04584687, 0.02575187, 0.03148032, 0.03568664, 0.02213289, 0.03305611, 0.03937358, 0.02396495, 0.03213366, 0.03876259, 0.02494594, 0.03584168, 0.04240869, 0.02455137, 0.03318294, 0.03445093, 0.02192037, 0.0341788, 0.04326544, 0.02594256, 0.03368466, 0.03841575, 0.0242884, 0.03843273, 0.04319972, 0.0253519, 0.03026051, 0.03377334, 0.01960834, 0.03055837, 0.03883408, 0.02396983, 0.03349051, 0.03732457, 0.02416573, 0.03425633, 0.04364177, 0.02469585, 0.03527322, 0.0327806, 0.02316186, 0.03290382, 0.04503309, 0.02568256, 0.03703137, 0.03813225, 0.0264425, 0.03692337, 0.04738466, 0.02635171, 0.03653438, 0.03657088, 0.02197493, 0.02963106, 0.04213064, 0.02468479, 0.03596422, 0.03665039, 0.02570597, 0.03281929, 0.04555224, 0.02493256, 0.03625853, 0.0320155, 0.02360197, 0.03109282, 0.04700193, 0.02618798, 0.03825016, 0.03743488, 0.0269789, 0.03577063, 0.04637969, 0.02511811, 0.0329894, 0.03319797, 0.02234126, 0.0291975, 0.03963745, 0.02382202, 0.03497081, 0.03652247, 0.02616608, 0.03320087, 0.0441804, 0.02410602, 0.03425344, 0.03448043, 0.02416964, 0.03129682, 0.04333115, 0.02485927, 0.03272827, 0.03632463, 0.02588493, 0.03498301, 0.04350752, 0.0243447, 0.030431, 0.03170916, 0.02121379, 0.02939289, 0.03911671, 0.02315881, 0.03159361, 0.03430801, 0.02449581, 0.03270964, 0.04130776, 0.02374427, 0.03168111, 0.02958961, 0.02274784, 0.03038126, 0.03980321, 0.02521702, 0.03184589, 0.03351222, 0.02645987, 0.03772113, 0.04286069, 0.02490513, 0.02855435, 0.0287349, 0.02123729, 0.03180735, 0.03723673, 0.02357941, 0.03038939, 0.03233715, 0.02369591, 0.03260906, 0.04007079, 0.02376714, 0.03057241, 0.03073364, 0.02254067, 0.03195741, 0.04085633, 0.02548292, 0.03183459, 0.03454132, 0.02285983, 0.03477783, 0.03695267, 0.02411108, 0.02243514, 0.02870486, 0.01656883, 0.0251857, 0.02774332, 0.02215229, 0.0256355, 0.03350428, 0.02199689, 0.03400785, 0.03466208, 0.02388076, 0.02513689, 0.03340494, 0.01975402, 0.0320847, 0.03191646, 0.02493933, 0.02638795, 0.03520126, 0.02091103, 0.03381751, 0.03349359, 0.0250098, 0.02179652, 0.02827906, 0.01508158, 0.02893838, 0.0247502, 0.02258516, 0.01957347, 0.02987561, 0.01970477, 0.03252838, 0.02749795, 0.02201547, 0.01867297, 0.02817132, 0.01600773, 0.02907562, 0.02860321, 0.02370728, 0.02124938, 0.03328906, 0.01853263, 0.0335911, 0.03044368, 0.02475477, 0.0193905, 0.03057579, 0.01458389, 0.02900144, 0.02633834, 0.02306841, 0.01963902, 0.03471283, 0.01813643, 0.03186797, 0.02754572, 0.02477838, 0.02200286, 0.03078197, 0.01622272, 0.0318603, 0.03067213, 0.02768749, 0.02328457, 0.0375189, 0.01968374, 0.03826357, 0.03300376, 0.02716566, 0.02067556, 0.03267274, 0.01574222, 0.03297346, 0.02701584, 0.02383813, 0.02157608, 0.03346638, 0.01805865, 0.03410381, 0.02683435, 0.02353348, 0.0226594, 0.03332212, 0.01603931, 0.03177505, 0.02656203, 0.02384924, 0.0235376, 0.03522396, 0.01910894, 0.03587599, 0.02783852, 0.02232637, 0.01859617, 0.02811703, 0.01403003, 0.03000721, 0.02471343, 0.02142946, 0.0199813, 0.03045099, 0.01806522, 0.03353864, 0.02795534, 0.02175076, 0.0207824, 0.0265321, 0.01656387, 0.03253852, 0.02692148, 0.02310649, 0.02329725, 0.03082003, 0.01942107, 0.03654873, 0.02863207, 0.02191255, 0.0201171, 0.02923233, 0.01629213, 0.03132311, 0.02341165, 0.02150526, 0.02267679, 0.03251204, 0.02072239, 0.03378573, 0.02596978, 0.02176535, 0.02231182, 0.02981101, 0.01628677, 0.03031924, 0.02475835, 0.02313188, 0.02295769, 0.03383162, 0.01876996, 0.03487945, 0.02647628, 0.02199622, 0.01989775, 0.03018974, 0.01480086, 0.03022269, 0.02265662, 0.02127764, 0.02153199, 0.03406873, 0.01877314, 0.03293658, 0.02567002, 0.02167075, 0.02172821, 0.0291379, 0.01586229, 0.03106824, 0.02525199, 0.02331275, 0.02313626, 0.03559426, 0.01934245, 0.03686355, 0.02756608, 0.02270268, 0.02050278, 0.03195986, 0.0145557, 0.03127634, 0.02345754, 0.02116284, 0.02189007, 0.03322461, 0.01835897, 0.03318271, 0.02581209, 0.02120055, 0.02133957, 0.03006749, 0.0159118, 0.03196055, 0.02528467, 0.022838, 0.0225328, 0.03468305, 0.01817961, 0.03672572, 0.0274994, 0.0220596, 0.01988732, 0.03060307, 0.01439675, 0.03128603, 0.02297327, 0.02099907, 0.02184921, 0.03430884, 0.01878095, 0.03481339, 0.0255003, 0.02143116, 0.02218198, 0.03088984, 0.01623231, 0.03313994, 0.02500072, 0.02312671, 0.02306929, 0.03377188, 0.01888586, 0.03710543, 0.02722954, 0.02266494, 0.0202695, 0.02964088, 0.01461046, 0.03162229, 0.02323139, 0.0213063, 0.02219384, 0.03252969, 0.01830537, 0.03344719, 0.02517291, 0.02094618, 0.02176379, 0.02870101, 0.01584566, 0.03218437, 0.02454459, 0.02253645, 0.02307065, 0.03428239, 0.01919633, 0.03793959, 0.0275649, 0.02258839, 0.02082281, 0.03144975, 0.01531856, 0.03257401, 0.02310327, 0.02133603, 0.02169494, 0.0329289, 0.0184503, 0.03386009, 0.02536593, 0.0215075, 0.02097124, 0.03030009, 0.01608552, 0.03201688, 0.02472036, 0.02302288, 0.02158133, 0.0339651, 0.01865671, 0.036322, 0.02686734, 0.02240581, 0.01916092, 0.02923767, 0.01438447, 0.03124645, 0.02238214, 0.02103764, 0.02088146, 0.03275592, 0.01834175, 0.03368611, 0.02467163, 0.02120382, 0.0208765, 0.02992299, 0.01517761, 0.03146566, 0.02365047, 0.0230013, 0.02176358, 0.03387484, 0.01787889, 0.03736383, 0.02618601, 0.02299689, 0.01956531, 0.03113836, 0.01427634, 0.03149774, 0.02287757, 0.02182284, 0.02108398, 0.0339982, 0.01777996, 0.0337575, 0.02482652, 0.02220651, 0.02111691, 0.03088783, 0.01559803, 0.03198866, 0.02456569, 0.02379128, 0.02227465, 0.03473749, 0.01864316, 0.03695137, 0.02718181, 0.02319968, 0.01980501, 0.03146751, 0.01510237, 0.03200376, 0.02389036, 0.02188072, 0.02218655, 0.03514055, 0.01892244, 0.03381445, 0.02610126, 0.02194922, 0.02149677, 0.03196749, 0.01666417, 0.03137073, 0.02538939, 0.02307461, 0.02191728, 0.03621708, 0.01923764, 0.03557581, 0.0271005, 0.02225255, 0.0192704, 0.03099845, 0.01489546, 0.03123425, 0.02384182, 0.02112642, 0.02151347, 0.03361036, 0.01882173, 0.03436042, 0.02574985, 0.02177724, 0.02084079, 0.03071098, 0.01647847, 0.0318502, 0.02570392, 0.02413849, 0.02293824, 0.03581551, 0.01973529, 0.03733518, 0.02778802, 0.02351069, 0.01958859, 0.03051372, 0.01496323, 0.03104375, 0.02365468, 0.0220432, 0.02087053, 0.03533328, 0.01906075, 0.03323249, 0.02630763, 0.02222785, 0.02023555, 0.03162859, 0.01636687, 0.03059691, 0.02519477, 0.02324357, 0.02042977, 0.03505693, 0.01905136, 0.03558465, 0.02752396, 0.02283205, 0.01894546, 0.03129468, 0.01510937, 0.03087765, 0.02358215, 0.0219533, 0.02061587, 0.03503683, 0.01891265, 0.03316813, 0.02626639, 0.02242194, 0.02049637, 0.03141907, 0.01681917, 0.03073628, 0.02666476, 0.02444469, 0.02169536, 0.03556561, 0.01972069, 0.03390139, 0.02835501, 0.02326662, 0.01851804, 0.0297952, 0.01504242, 0.02844375, 0.02374982, 0.02178257, 0.02038064, 0.03396188, 0.01912299, 0.03087528, 0.02608857, 0.022139, 0.02071413, 0.02986887, 0.01717389, 0.02923491, 0.02523188, 0.02386413, 0.02178609, 0.03518559, 0.0199224, 0.03392543, 0.02719935, 0.02261336, 0.01931869, 0.03111975, 0.01533457, 0.02967534, 0.02376572, 0.02188725, 0.02064796, 0.0353934, 0.01865293, 0.03139986, 0.02566657, 0.02155562, 0.01988543, 0.03247936, 0.0162401, 0.02923897, 0.02511494, 0.02316264, 0.02079391, 0.0353912, 0.01836242, 0.03368375, 0.0269782, 0.022425, 0.01825975, 0.02981658, 0.01479259, 0.02916053, 0.02326135, 0.02123016, 0.01944485, 0.03486118, 0.01828261, 0.03227618, 0.02635131, 0.02121636, 0.01899888, 0.03144624, 0.01567777, 0.03048958, 0.02515777, 0.02250275, 0.01985995, 0.03630336, 0.01812741, 0.03396388, 0.0275155, 0.02115954, 0.01697456, 0.02956881, 0.01364785, 0.0284311, 0.02276765, 0.01990173, 0.01838017, 0.03369538, 0.01695666, 0.03019711, 0.02517136, 0.01972939, 0.01795478, 0.03038087, 0.01439109, 0.02858653, 0.02435321, 0.02085814, 0.01877885, 0.03518468, 0.01720432, 0.03291143, 0.02628803, 0.02019129, 0.01739448, 0.03001715, 0.0130492, 0.02848167, 0.02240106, 0.01907262, 0.01942646, 0.03358893, 0.01702292, 0.02998846, 0.02513474, 0.01927431, 0.0194472, 0.02818586, 0.0144506, 0.02823685, 0.02477328, 0.02002541, 0.01755088, 0.0288288, 0.01690345, 0.03144347, 0.02562434, 0.01937084, 0.01519123, 0.0293674, 0.01288194, 0.02498522, 0.02056625, 0.01826896, 0.01583376, 0.03123543, 0.01623986, 0.02757942, 0.02271306, 0.01841301, 0.01611505, 0.02498328, 0.01326703, 0.025585, 0.02221131, 0.02013528, 0.01729816, 0.029936, 0.01569229, 0.02981402, 0.02452437, 0.01946439, 0.01507044, 0.02453715, 0.01195666, 0.02439486, 0.02058812, 0.01874639, 0.01604631, 0.02704286, 0.01568782, 0.02731578, 0.02326876, 0.01811104, 0.0159208, 0.03044087, 0.01296943, 0.02508583, 0.02259692, 0.01931341, 0.01647873, 0.03614292, 0.01568379, 0.02854164, 0.02554714, 0.01931206, 0.01495956, 0.03302176, 0.01256297, 0.0254007, 0.02247684, 0.01954489, 0.01626156, 0.04348408, 0.01626542, 0.02748449, 0.02563605, 0.01888364, 0.01523134, 0.03506356, 0.01389522, 0.02572621, 0.02431297, 0.02045786, 0.01608682, 0.04247132, 0.01680796, 0.03075696, 0.03063741, 0.02015458, 0.01529435, 0.03774217, 0.01354197, 0.02661691, 0.02474888, 0.01895965, 0.01659285, 0.04446439, 0.01714177, 0.0294737, 0.02954503, 0.01819699, 0.01623662, 0.0386299, 0.01456193, 0.02744156, 0.03073603, 0.02039635, 0.01774971, 0.04718914, 0.01765023, 0.03274461, 0.03487848, 0.01976657, 0.01600884, 0.04081992, 0.01435086, 0.02734119, 0.02715836, 0.01891297, 0.0173829, 0.04494333, 0.01796016, 0.02947731, 0.03133759, 0.01862973, 0.01693223, 0.03970173, 0.01517702, 0.02668042, 0.03000337, 0.01981994, 0.01754528, 0.04744048, 0.01782022, 0.02994733, 0.03296246, 0.01941099, 0.01601389, 0.04022312, 0.013685, 0.02574999, 0.0285739, 0.01884896, 0.01848397, 0.05228338, 0.01822821, 0.03040052, 0.03415699, 0.01956583, 0.01936705, 0.04602998, 0.01616317, 0.02819091, 0.03321696, 0.02118813, 0.02015069, 0.05162646, 0.01894359, 0.03207451, 0.0363582, 0.02053004, 0.01732906, 0.04248461, 0.01464495, 0.02650402, 0.02957563, 0.01884218, 0.01820995, 0.04490477, 0.01867406, 0.02836762, 0.03251186, 0.01870747, 0.01836962, 0.04028348, 0.01625232, 0.02613328, 0.03216856, 0.02021527, 0.01954532, 0.05108963, 0.01914561, 0.03024307, 0.03571913, 0.02015352, 0.01727479, 0.04315241, 0.01442565, 0.02610272, 0.0300973, 0.01984724, 0.01989374, 0.04946263, 0.01849053, 0.02827678, 0.03333033, 0.01970264, 0.01913009, 0.04173816, 0.01607773, 0.02655366, 0.03117311, 0.0207135, 0.01953201, 0.04942313, 0.01971723, 0.03041551, 0.03530833, 0.02055527, 0.0175639, 0.04124544, 0.015374, 0.02530233, 0.02818275, 0.01917425, 0.01866983, 0.04826259, 0.01993956, 0.02870729, 0.03344338, 0.01955801, 0.01945529, 0.0453679, 0.01821496, 0.02815416, 0.03342608, 0.02118029, 0.02120866, 0.05685771, 0.02123862, 0.03169451, 0.03716452, 0.02051418, 0.01899035, 0.04615677, 0.01621437, 0.0269862, 0.03064122, 0.01938673, 0.01962291, 0.0510887, 0.02038276, 0.02994508, 0.03401253, 0.01940353, 0.02012661, 0.04645067, 0.01873115, 0.02744152, 0.03420256, 0.02093735, 0.02178407, 0.05486154, 0.02197349, 0.0324025, 0.03738846, 0.01983939, 0.01952264, 0.04448203, 0.01731306, 0.02768267, 0.03139922, 0.01915036, 0.02158991, 0.05446218, 0.02233998, 0.03063145, 0.03377215, 0.01869664, 0.02068648, 0.04531469, 0.0199421, 0.02708893, 0.03421089, 0.02063983, 0.0224376, 0.05763549, 0.02313324, 0.03208914, 0.03807432, 0.02052303, 0.01991669, 0.05148529, 0.01865548, 0.02749493, 0.03198538, 0.01965618, 0.02141137, 0.05656791, 0.02283217, 0.03172959, 0.03637658, 0.01966264, 0.02181732, 0.05109755, 0.0210971, 0.03044698, 0.03610802, 0.0212466, 0.02373159, 0.06213097, 0.02410539, 0.03390256, 0.03889877, 0.02074827, 0.01959728, 0.0487, 0.01814436, 0.02803739, 0.03179362, 0.01935456, 0.02134966, 0.05496143, 0.02228006, 0.03102879, 0.03467388, 0.01869955, 0.02127883, 0.04760619, 0.02019144, 0.02765623, 0.03265353, 0.01998956, 0.0222429, 0.06013868, 0.02368268, 0.03150794, 0.03445728, 0.01936087, 0.01878303, 0.04769527, 0.01778296, 0.02682483, 0.02929066, 0.01893349, 0.02105501, 0.05478783, 0.02154612, 0.03009051, 0.03369921, 0.01861276, 0.02096188, 0.04695546, 0.01955799, 0.02702026, 0.03335582, 0.02034285, 0.02151452, 0.06020087, 0.02219806, 0.03087673, 0.03521757, 0.01897987, 0.0181351, 0.04558586, 0.01700553, 0.02588083, 0.02968897, 0.01821568, 0.02009635, 0.05318074, 0.02146323, 0.02964755, 0.03317766, 0.01804706, 0.02070721, 0.04761926, 0.01950691, 0.02768176, 0.03152959, 0.01944059, 0.02169936, 0.05901034, 0.02293858, 0.03281434, 0.03496512, 0.01888393, 0.0184119, 0.04489177, 0.01701235, 0.02682803, 0.02706038, 0.01809574, 0.01971413, 0.0502288, 0.02093377, 0.02987774, 0.03104261, 0.01780212, 0.01944013, 0.04151797, 0.019318, 0.02824698, 0.03101947, 0.01963565, 0.02050635, 0.05233528, 0.02215723, 0.03200678, 0.03256546, 0.01886344, 0.01832442, 0.04245379, 0.01675309, 0.02664595, 0.02674836, 0.01816433, 0.02040591, 0.04850255, 0.02098796, 0.03042569, 0.03037506, 0.01767739, 0.02054389, 0.0434191, 0.01913202, 0.02709142, 0.0292516, 0.0193236, 0.02087418, 0.0528597, 0.02184447, 0.03028963, 0.03095564, 0.01885745, 0.0183939, 0.04123428, 0.01621807, 0.02549437, 0.02619943, 0.01824795, 0.02022803, 0.04634586, 0.01986407, 0.02889005, 0.02926184, 0.01775917, 0.02079428, 0.04134914, 0.01877307, 0.0267109, 0.02856553, 0.01980278, 0.02218787, 0.0498967, 0.02106028, 0.0312643, 0.03033017, 0.01930239, 0.01961553, 0.03984373, 0.01633919, 0.02674725, 0.02597926, 0.01876104, 0.02107295, 0.04472429, 0.02001594, 0.02935233, 0.02952592, 0.01797315, 0.0203901, 0.03889661, 0.01744002, 0.02613346, 0.02894618, 0.01919018, 0.02156849, 0.04990627, 0.02075739, 0.03022158, 0.03152924, 0.01850059, 0.01912113, 0.04115907, 0.01610046, 0.02609612, 0.02648433, 0.01784053, 0.02051969, 0.04641341, 0.02025818, 0.02956575, 0.0304159, 0.01757577, 0.02092056, 0.04137557, 0.01834244, 0.02781934, 0.02979296, 0.01957599, 0.02138777, 0.05055386, 0.02167811, 0.03236303, 0.03283627, 0.01903236, 0.01932803, 0.04110451, 0.01632839, 0.02673062, 0.02611292, 0.01808424, 0.0200102, 0.04463398, 0.02038325, 0.03001123, 0.03017179, 0.01745278, 0.02038009, 0.04186904, 0.01937218, 0.02850381, 0.02993707, 0.01934273, 0.02138959, 0.05302514, 0.02206404, 0.03327612, 0.03134375, 0.01857697, 0.0184114, 0.04213629, 0.01729482, 0.02815538, 0.0266324, 0.0177453, 0.01946607, 0.04662568, 0.02090253, 0.0314262, 0.03025743, 0.01743062, 0.01987395, 0.04219732, 0.01839936, 0.02920913, 0.02950483, 0.01882661, 0.02051081, 0.0515087, 0.02061612, 0.03312279, 0.03243167, 0.01823827, 0.01820093, 0.04093273, 0.01572601, 0.02708287, 0.02637643, 0.01762518, 0.01943831, 0.04676533, 0.01982815, 0.03093235, 0.03052218, 0.01740107, 0.01914142, 0.04062214, 0.01790514, 0.02893091, 0.02949009, 0.01892709, 0.01953666, 0.04972179, 0.02092625, 0.03117092, 0.03158102, 0.0176783, 0.01653334, 0.03680701, 0.01517225, 0.02614228, 0.02545746, 0.01733736, 0.01790811, 0.04249942, 0.01888733, 0.02890088, 0.02935082, 0.01655979, 0.0177972, 0.03660849, 0.01629304, 0.02670561, 0.02857557, 0.0179385, 0.01814362, 0.0440655, 0.01950346, 0.02953835, 0.03012758, 0.0172046, 0.01659041, 0.03822256, 0.01569941, 0.02625097, 0.02487548, 0.01765814, 0.01853513, 0.0423155, 0.01942552, 0.02901626, 0.02907254, 0.01701578, 0.01910422, 0.03754744, 0.01710369, 0.02648211, 0.02854208, 0.01846122, 0.02014244, 0.04650863, 0.01989291, 0.03004153, 0.03214975, 0.01830578, 0.01873135, 0.04008501, 0.01525544, 0.02593563, 0.02742456, 0.01775551, 0.01987015, 0.04695456, 0.01960709, 0.02979469, 0.03260669, 0.01746606, 0.02024144, 0.0427847, 0.01780172, 0.027537, 0.03296004, 0.0194309, 0.02062832, 0.04825089, 0.02044283, 0.03054614, 0.03467696, 0.01903922, 0.01806249, 0.0375902, 0.01584797, 0.02584353, 0.02904652, 0.01835174, 0.01872881, 0.03607068, 0.01811832, 0.02847386, 0.03144415, 0.01748951, 0.01925026, 0.03172116, 0.01715006, 0.02636248, 0.03084675, 0.0193669, 0.02124938, 0.04312079, 0.02039882, 0.0307778, 0.03440329, 0.01898674, 0.01984353, 0.04003656, 0.01637555, 0.02604393, 0.02782056, 0.01815034, 0.02084881, 0.04359302, 0.02013788, 0.02855436, 0.03211657, 0.0184372, 0.02097415, 0.04014011, 0.01789492, 0.02640459, 0.0310767, 0.02022581, 0.02203747, 0.04900547, 0.02088692, 0.03149319, 0.03461333, 0.02023447, 0.02026547, 0.03887829, 0.01628176, 0.0266651, 0.03021804, 0.01887736, 0.0222034, 0.04227318, 0.02005227, 0.02911413, 0.03404028, 0.01876792, 0.02293431, 0.03998943, 0.01889129, 0.02768013, 0.03494138, 0.02058947, 0.02436435, 0.05207188, 0.02256643, 0.03102553, 0.03738738, 0.02064969, 0.02183717, 0.04224281, 0.01724397, 0.02547594, 0.03079638, 0.01946918, 0.02390233, 0.04894639, 0.02108727, 0.02887069, 0.03515111, 0.01954641, 0.02454348, 0.04341119, 0.01953645, 0.02696452, 0.03587974, 0.02101615, 0.02544728, 0.05423852, 0.02273709, 0.03060992, 0.03636537, 0.01980688, 0.02131389, 0.04072689, 0.01772843, 0.02557611, 0.03075487, 0.01892137, 0.02273285, 0.0497143, 0.02186584, 0.02897513, 0.03491832, 0.01842943, 0.02377483, 0.04313576, 0.02019995, 0.02688013, 0.03510621, 0.01985713, 0.02501814, 0.05326501, 0.0228201, 0.02989554, 0.03692637, 0.01929746, 0.02231435, 0.04328407, 0.01787793, 0.02547055, 0.03125118, 0.01841346, 0.02455968, 0.0511104, 0.02124047, 0.02824279, 0.03527502, 0.01787448, 0.02513804, 0.04458487, 0.02016144, 0.02601616, 0.03461504, 0.0193582, 0.02634823, 0.05510705, 0.02322703, 0.02937623, 0.03665165, 0.01962862, 0.0225236, 0.04182128, 0.01790933, 0.02489271, 0.03043264, 0.01937807, 0.02374774, 0.04864148, 0.02129282, 0.02803538, 0.03466653, 0.0194717, 0.02315165, 0.04098328, 0.01956441, 0.02577814, 0.03458469, 0.02066537, 0.02330261, 0.04868314, 0.0217744, 0.02899781, 0.03607293, 0.01968955, 0.01990383, 0.03829993, 0.01639128, 0.02502899, 0.02990348, 0.01902228, 0.02208289, 0.04526296, 0.02096701, 0.02802162, 0.03431259, 0.01847566, 0.02303555, 0.03886483, 0.01978013, 0.0255166, 0.0336786, 0.02003323, 0.02424171, 0.04942828, 0.02258391, 0.02841888, 0.03483192, 0.01957734, 0.0206173, 0.03908974, 0.01716764, 0.02413223, 0.02899611, 0.01882842, 0.02230685, 0.04582353, 0.02102666, 0.02714643, 0.03359423, 0.01839207, 0.02270806, 0.04024106, 0.01941045, 0.02459511, 0.03333048, 0.01930487, 0.02389271, 0.05071351, 0.02273937, 0.02827596, 0.03561916, 0.01909198, 0.02073025, 0.03938637, 0.01746612, 0.02395436, 0.02961607, 0.01852349, 0.02213159, 0.04580643, 0.0212411, 0.02697526, 0.03439725, 0.0184612, 0.02309815, 0.0412728, 0.01970211, 0.02509346, 0.03417692, 0.01997356, 0.02411855, 0.05123432, 0.02256647, 0.02837561, 0.0348798, 0.0189632, 0.02078695, 0.04093666, 0.01763792, 0.0241661, 0.02918068, 0.01799046, 0.02248283, 0.04790158, 0.02187531, 0.02756381, 0.03402451, 0.01738883, 0.02258893, 0.04127089, 0.02064873, 0.02469469, 0.03272814, 0.01905735, 0.02406881, 0.05128187, 0.02363868, 0.02822084, 0.03521511, 0.01857319, 0.0204833, 0.03908098, 0.01770286, 0.0236879, 0.02811253, 0.0180981, 0.02199233, 0.04556708, 0.02132934, 0.02687419, 0.03334681, 0.01778967, 0.02210478, 0.0408163, 0.01956489, 0.02459551, 0.03294109, 0.01926258, 0.02172596, 0.04587249, 0.0223933, 0.02852176, 0.03397658, 0.0189147, 0.01932202, 0.03612496, 0.01688914, 0.02399861, 0.02845877, 0.01844959, 0.0207983, 0.04128906, 0.02107475, 0.02697659, 0.0330288, 0.01816185, 0.02076033, 0.03697749, 0.01841823, 0.02381824, 0.03286942, 0.01943122, 0.02104697, 0.04297391, 0.02072369, 0.02672738, 0.03424238, 0.0186414, 0.01746305, 0.0325309, 0.01543361, 0.02297309, 0.02822012, 0.01774071, 0.01876864, 0.03576398, 0.01942542, 0.02588966, 0.03301413, 0.01707717, 0.02019314, 0.0353969, 0.01682083, 0.0228604, 0.03059951, 0.01829223, 0.02033733, 0.04198689, 0.02002402, 0.02668026, 0.03098813, 0.01817051, 0.01827019, 0.03312991, 0.01519057, 0.02290953, 0.02571497, 0.01771703, 0.01946129, 0.03475394, 0.01896411, 0.02569824, 0.02875123, 0.01690126, 0.01923458, 0.03065093, 0.01665998, 0.02390686, 0.02788662, 0.01858549, 0.02014832, 0.03868865, 0.01982143, 0.02787182, 0.03016344, 0.0179479, 0.01777963, 0.03226437, 0.01544953, 0.0242997, 0.02626186, 0.01753864, 0.01953354, 0.03804499, 0.02007451, 0.02861744, 0.031419, 0.01670312, 0.0196376, 0.03723068, 0.01788842, 0.02676917, 0.03138812, 0.01882819, 0.02128509, 0.04513327, 0.02088155, 0.03143123, 0.03257277, 0.01813306, 0.01756726, 0.03673823, 0.01579322, 0.02468132, 0.02736935, 0.01766478, 0.01885229, 0.04211391, 0.01967966, 0.02699903, 0.03220546, 0.01654033, 0.0199676, 0.03881632, 0.01689271, 0.02359595, 0.03134558, 0.01767765, 0.02043289, 0.04747994, 0.02075655, 0.028572, 0.03238938, 0.0175173, 0.01737707, 0.03620865, 0.01568454, 0.02403713, 0.02601467, 0.01731707, 0.01872847, 0.04119297, 0.01973147, 0.02767436, 0.03154727, 0.01635148, 0.01885517, 0.03738784, 0.01791017, 0.02560139, 0.03169163, 0.01804119, 0.0197344, 0.04706533, 0.02092881, 0.02958328, 0.03395012, 0.01761896, 0.01762723, 0.03774619, 0.01653408, 0.02478449, 0.02814498, 0.01739522, 0.01951839, 0.04359455, 0.02119444, 0.02766804, 0.03361019, 0.01685711, 0.01999803, 0.03908529, 0.01925841, 0.02532944, 0.03312236, 0.01849193, 0.02089577, 0.04939036, 0.02264869, 0.02939266, 0.03537578, 0.01812978, 0.01853712, 0.03929044, 0.01737608, 0.02397895, 0.02957051, 0.01767162, 0.01997601, 0.04579093, 0.02139742, 0.02761806, 0.03459916, 0.01681079, 0.01996822, 0.03978868, 0.01880968, 0.02283644, 0.03188393, 0.01726457, 0.01935289, 0.04702972, 0.02237127, 0.02701483, 0.03266324, 0.01676952, 0.01793874, 0.03660046, 0.01685114, 0.02220466, 0.02615782, 0.01624806, 0.01893217, 0.03945063, 0.02013898, 0.02443902, 0.02963588, 0.01554252, 0.01918565, 0.03528037, 0.01817316, 0.02183894, 0.029127, 0.0167608, 0.01996013, 0.04295386, 0.02104487, 0.025865, 0.03113783, 0.01633035, 0.01725553, 0.03456133, 0.01617141, 0.02158267, 0.02501366, 0.01573673, 0.01861328, 0.03898875, 0.02033153, 0.02490344, 0.02933841, 0.01496836, 0.01872719, 0.03495862, 0.01869387, 0.02316291, 0.02818455, 0.01653888, 0.01963656, 0.0430838, 0.02122127, 0.02610339, 0.02941973, 0.01612387, 0.01738646, 0.034261, 0.01578779, 0.02172825, 0.02451717, 0.01582954, 0.01845921, 0.03859479, 0.0196593, 0.02474973, 0.02912555, 0.01534448, 0.0185537, 0.03367623, 0.01742135, 0.02237959, 0.02766487, 0.01649582, 0.01923142, 0.04264283, 0.02366867, 0.02772454, 0.03330429, 0.01688788, 0.01839582, 0.04041702, 0.01908119, 0.02649137, 0.02997962, 0.01667653, 0.01979079, 0.04655933, 0.02320312, 0.03154644, 0.03565466, 0.0161587, 0.01997302, 0.04088177, 0.02126088, 0.02790147, 0.03420334, 0.01768372, 0.02045679, 0.05368623, 0.02473487, 0.03238071, 0.03674404, 0.0172115, 0.01799989, 0.04243298, 0.01928389, 0.02601598, 0.03048089, 0.01678573, 0.01941052, 0.04884042, 0.02320618, 0.02948424, 0.03506209, 0.01649596, 0.02006426, 0.0442634, 0.02203158, 0.02805462, 0.03356135, 0.01776895, 0.0212376, 0.05473886, 0.02570361, 0.03125322, 0.03445841, 0.01734825, 0.01852811, 0.04229749, 0.01975157, 0.02483918, 0.02746817, 0.01671809, 0.0199351, 0.04621359, 0.02400407, 0.02740272, 0.03190015, 0.01587786, 0.0198219, 0.04010051, 0.02177541, 0.02418516, 0.03033898, 0.01696885, 0.02070544, 0.04992735, 0.02556493, 0.02844151, 0.03312762, 0.01650144, 0.01823426, 0.03948887, 0.01959281, 0.02309664, 0.02665597, 0.0162934, 0.01966952, 0.04507442, 0.02343978, 0.02621661, 0.03261666, 0.0157596, 0.02024173, 0.04098437, 0.02185923, 0.02377861, 0.03037956, 0.01715237, 0.02090632, 0.05109259, 0.0250306, 0.02723854, 0.03237213, 0.0167205, 0.01790595, 0.03800884, 0.01888229, 0.02243064, 0.02674962, 0.01625295, 0.01945863, 0.04287199, 0.02260903, 0.026058, 0.03163607, 0.01562276, 0.0202147, 0.03960762, 0.02105595, 0.0257355, 0.03192148, 0.01736848, 0.02153475, 0.04761878, 0.02436657, 0.02956275, 0.03390053, 0.01691728, 0.01856024, 0.03616174, 0.01842196, 0.02380944, 0.02762807, 0.01647963, 0.02008477, 0.04028373, 0.02289638, 0.02691361, 0.03189378, 0.01575191, 0.02015898, 0.03389826, 0.01949673, 0.02400326, 0.03007268, 0.01695368, 0.02102579, 0.04085784, 0.02249146, 0.02725738, 0.03206988, 0.01632453, 0.01832951, 0.03179243, 0.01690976, 0.02233148, 0.02636298, 0.01612228, 0.01949396, 0.03728565, 0.02174275, 0.02581919, 0.03129343, 0.01555622, 0.01995604, 0.03364031, 0.02009973, 0.02412945, 0.03191862, 0.01734397, 0.02113274, 0.04151061, 0.02329296, 0.02835797, 0.03497715, 0.01714303, 0.01851825, 0.03284213, 0.01746231, 0.02305101, 0.02900034, 0.01663824, 0.0200217, 0.03722319, 0.02165402, 0.02649479, 0.03421427, 0.01589569, 0.0199459, 0.03152741, 0.0195113, 0.02538358, 0.03321635, 0.01724447, 0.02100842, 0.03963725, 0.02326473, 0.0291603, 0.03582266, 0.0168584, 0.01856127, 0.03320209, 0.01794131, 0.02427928, 0.02946754, 0.01659279, 0.02012542, 0.03843544, 0.02251807, 0.02772302, 0.03458447, 0.01612584, 0.02013959, 0.03468604, 0.02013774, 0.02530343, 0.03370144, 0.01747271, 0.02085988, 0.03755371, 0.02319865, 0.03046149, 0.0347079, 0.01624347, 0.01782378, 0.03113132, 0.01726811, 0.02361208, 0.02722368, 0.01621602, 0.01875004, 0.03348177, 0.02075681, 0.02495681, 0.03038571, 0.01500078, 0.01834328, 0.03165819, 0.01796757, 0.02213608, 0.02785523, 0.0164239, 0.01864965, 0.03548284, 0.02167267, 0.02487503, 0.0295793, 0.01585644, 0.01702402, 0.03192285, 0.01718153, 0.02242962, 0.02495622, 0.01609932, 0.01840053, 0.03716881, 0.02223867, 0.02610815, 0.03144789, 0.0153375, 0.01869279, 0.03282828, 0.02001125, 0.02497942, 0.03062288, 0.01666803, 0.02029717, 0.03803902, 0.02364437, 0.02904608, 0.03286233, 0.01649331, 0.01829411, 0.03133715, 0.01762352, 0.02376302, 0.02729717, 0.0164072, 0.01976551, 0.03617099, 0.0218578, 0.02707645, 0.0316463, 0.01548178, 0.02014976, 0.03285369, 0.01951182, 0.02498862, 0.03049242, 0.01689368, 0.02087011, 0.04071911, 0.02331146, 0.0287176, 0.03365624, 0.01640219, 0.01826942, 0.03106179, 0.01716376, 0.02294216, 0.02692723, 0.01604843, 0.01987546, 0.03743066, 0.021771, 0.02679889, 0.03180626, 0.01531816, 0.01994799, 0.03311941, 0.01941171, 0.02432752, 0.03039824, 0.01683082, 0.02134624, 0.03936312, 0.02314873, 0.02703369, 0.03239564, 0.016347, 0.01884216, 0.03155167, 0.01729705, 0.02265906, 0.0271816, 0.0162749, 0.02013154, 0.03538474, 0.02181664, 0.02535568, 0.0313338, 0.01517351, 0.01982687, 0.03092409, 0.01919304, 0.02314761, 0.03063413, 0.01631064, 0.02046883, 0.03610415, 0.02261188, 0.02755396, 0.03255104, 0.01595694, 0.01773174, 0.02897669, 0.01692876, 0.02352926, 0.02725035, 0.01591655, 0.01910809, 0.03301616, 0.02161456, 0.02775061, 0.0323562, 0.01497939, 0.01906603, 0.02922016, 0.01854856, 0.0249683, 0.03006649, 0.01631853, 0.01985323, 0.0350912, 0.02236864, 0.02792078, 0.0324459, 0.01604241, 0.01766657, 0.02840297, 0.01661484, 0.02256828, 0.02630577, 0.01582949, 0.01883775, 0.0326979, 0.02127206, 0.02632539, 0.03145678, 0.01509146, 0.01940863, 0.03050123, 0.01854505, 0.02434023, 0.02938202, 0.01641174, 0.02025499, 0.03440154, 0.02215705, 0.02831886, 0.03206258, 0.01603798, 0.01789648, 0.02845315, 0.0169179, 0.02332984, 0.02673431, 0.01605354, 0.01954435, 0.03359252, 0.02145522, 0.0261054, 0.03154203, 0.01487115, 0.0192494, 0.02936124, 0.01877121, 0.02356962, 0.03006418, 0.01604532, 0.02056572, 0.03419979, 0.02229154, 0.02731293, 0.03238853, 0.01566493, 0.0177126, 0.02793867, 0.01656565, 0.02226978, 0.02651598, 0.01549791, 0.01908012, 0.03190102, 0.021169, 0.02552815, 0.03063329, 0.01451476, 0.0189067, 0.02853564, 0.01856434, 0.02315068, 0.02873025, 0.01592939, 0.01980008, 0.03520451, 0.02205759, 0.02662921, 0.03074605, 0.01560316, 0.01714671, 0.02809711, 0.01636641, 0.02217199, 0.02537119, 0.01577839, 0.01873394, 0.03173376, 0.02066139, 0.02533988, 0.02999709, 0.01464198, 0.01859065, 0.02807922, 0.01815914, 0.02304287, 0.02858963, 0.01593802, 0.01959484, 0.03393339, 0.02207786, 0.02667172, 0.03049096, 0.015735, 0.01752049, 0.02855105, 0.01664561, 0.02219279, 0.02527369, 0.01587577, 0.01923114, 0.03284877, 0.02114586, 0.02567257, 0.02976697, 0.01490124, 0.01900543, 0.0288101, 0.01848678, 0.02334647, 0.02813387, 0.01618875, 0.01975886, 0.0341429, 0.02178335, 0.02616523, 0.02975834, 0.01579503, 0.01729293, 0.02720151, 0.0159429, 0.02187718, 0.02502165, 0.01581637, 0.01870993, 0.03087735, 0.0206686, 0.02481261, 0.02937765, 0.01484344, 0.01865749, 0.02745643, 0.01787312, 0.02238016, 0.02736476, 0.01623097, 0.01978844, 0.03305333, 0.02131698, 0.0255104, 0.0293825, 0.01599891, 0.01751421, 0.02780917, 0.01579705, 0.02145796, 0.02430783, 0.01601788, 0.01891211, 0.03097944, 0.0198669, 0.02478606, 0.02902441, 0.01501976, 0.01883476, 0.02790064, 0.0174019, 0.02254562, 0.02756717, 0.01638197, 0.01976891, 0.03350979, 0.02086733, 0.02622141, 0.02964362, 0.01625104, 0.01766064, 0.02814396, 0.01599086, 0.02233631, 0.0249197, 0.01637366, 0.01899456, 0.0321403, 0.02046448, 0.02559751, 0.02966815, 0.01530605, 0.01894135, 0.02798049, 0.01759806, 0.0232488, 0.02776805, 0.01668222, 0.01975749, 0.03295119, 0.02059438, 0.02659457, 0.02959162, 0.01645537, 0.01757066, 0.02741554, 0.01551554, 0.02234846, 0.02512274, 0.01634623, 0.01894049, 0.03042929, 0.01964303, 0.02556938, 0.02942313, 0.01522689, 0.01882594, 0.02708662, 0.01685067, 0.02307391, 0.02785015, 0.01652774, 0.01982157, 0.03274617, 0.02084105, 0.02678841, 0.03003954, 0.01629552, 0.01754643, 0.02757953, 0.01595163, 0.02252478, 0.0259903, 0.0163398, 0.01896347, 0.03147668, 0.02047657, 0.02670378, 0.0314965, 0.01522287, 0.01873342, 0.02702225, 0.0172381, 0.02373112, 0.02949415, 0.01673929, 0.01979722, 0.03239596, 0.02142401, 0.02839995, 0.03197342, 0.01637554, 0.01765213, 0.0268687, 0.01612267, 0.02453264, 0.02739956, 0.01650674, 0.01932073, 0.03254231, 0.02154689, 0.02813659, 0.03196184, 0.01543545, 0.01936998, 0.02899202, 0.01848803, 0.02542395, 0.03031766, 0.01678094, 0.02018875, 0.03409219, 0.0219527, 0.02902249, 0.03303171, 0.01647878, 0.0177994, 0.02765888, 0.01656964, 0.0240347, 0.02754303, 0.01654394, 0.01958808, 0.03280039, 0.02174323, 0.02785684, 0.0328002, 0.01548324, 0.01945448, 0.02834627, 0.01892152, 0.02548861, 0.03102372, 0.01715759, 0.0203658, 0.03479794, 0.02340403, 0.02944196, 0.03341856, 0.01678891, 0.01812004, 0.02826039, 0.01681809, 0.02379223, 0.0274778, 0.01655103, 0.01958011, 0.03243775, 0.02159376, 0.02734856, 0.03246788, 0.0155636, 0.01941063, 0.02813924, 0.01981676, 0.02492598, 0.03145366, 0.01717566, 0.02037055, 0.03412566, 0.02323183, 0.02935624, 0.03279014, 0.01697441, 0.01771775, 0.02674523, 0.01712877, 0.02339871, 0.02749922, 0.01688242, 0.01871858, 0.03056492, 0.02184478, 0.02738313, 0.03218007, 0.01577724, 0.01879963, 0.02674063, 0.01892637, 0.02491253, 0.03091721, 0.01716588, 0.01926146, 0.03331464, 0.02351885, 0.02851797, 0.03295559, 0.01693402, 0.01755946, 0.02666122, 0.01759836, 0.02424693, 0.02706164, 0.01692197, 0.01906601, 0.03139751, 0.02248041, 0.02812311, 0.03164491, 0.01565301, 0.01877302, 0.02828891, 0.01995953, 0.02647524, 0.03009634, 0.01733346, 0.01967857, 0.03390182, 0.02363603, 0.02994784, 0.03213814, 0.01691191, 0.01773468, 0.02775869, 0.01765904, 0.02467841, 0.02726267, 0.01682148, 0.01886956, 0.03104932, 0.02242986, 0.02856397, 0.03135296, 0.01569322, 0.01861486, 0.02707401, 0.01904387, 0.02602819, 0.03001175, 0.01746388, 0.01967513, 0.032602, 0.0232902, 0.02995659, 0.03199562, 0.01697711, 0.01752517, 0.02716949, 0.01772043, 0.02430258, 0.02692558, 0.01697145, 0.01905074, 0.03103767, 0.02266351, 0.02836143, 0.0324934, 0.01579713, 0.01909165, 0.02723493, 0.01945608, 0.02560375, 0.03115102, 0.01736037, 0.01996018, 0.03273897, 0.02360388, 0.02921918, 0.03295761, 0.01695004, 0.01757892, 0.02639293, 0.01703701, 0.02373452, 0.02703369, 0.01681702, 0.01891306, 0.02952498, 0.02153076, 0.02703402, 0.03118443, 0.01542523, 0.01873289, 0.02581155, 0.01856043, 0.02483009, 0.02987866, 0.01697779, 0.01959939, 0.03142011, 0.02317504, 0.02917163, 0.03187829, 0.01661166, 0.01742915, 0.02533487, 0.01683278, 0.0231371, 0.02633411, 0.01672176, 0.0193971, 0.02965168, 0.02163711, 0.02678594, 0.0314555, 0.01559538, 0.0191057, 0.02671519, 0.01879138, 0.02490171, 0.03209948, 0.01739695, 0.02011031, 0.03289381, 0.02301398, 0.02964902, 0.03428782, 0.01706158, 0.01767067, 0.02670236, 0.01707795, 0.0237664, 0.02849616, 0.01682762, 0.01928061, 0.03045748, 0.02181916, 0.02749904, 0.03280399, 0.01547729, 0.01883177, 0.02670043, 0.0182081, 0.02569441, 0.03149479, 0.01714917, 0.01946782, 0.0330875, 0.02283859, 0.0305761, 0.03443325, 0.01687797, 0.01725541, 0.02730465, 0.0167828, 0.02466935, 0.02829372, 0.01689754, 0.01902856, 0.03087331, 0.02152059, 0.02858599, 0.03232434, 0.01557415, 0.01877297, 0.02743971, 0.01854813, 0.02575576, 0.0312208, 0.01709308, 0.01969309, 0.03243966, 0.02252486, 0.02930297, 0.03364411, 0.01654408, 0.01726369, 0.02572546, 0.01679309, 0.02486479, 0.02880986, 0.01681319, 0.0191724, 0.03056269, 0.02129015, 0.02880412, 0.03378354, 0.01561772, 0.01925823, 0.02742821, 0.01829985, 0.02504507, 0.03232276, 0.01738351, 0.02022989, 0.03139865, 0.02281203, 0.02956732, 0.0338107, 0.01716177, 0.0182169, 0.0268628, 0.01705108, 0.0248901, 0.02782922, 0.01693502, 0.01915474, 0.02884102, 0.02163712, 0.02861119, 0.03235473, 0.01574059, 0.01881097, 0.02698223, 0.01854481, 0.02587722, 0.03016307, 0.01712217, 0.01996558, 0.03125405, 0.02309861, 0.03090835, 0.03407126, 0.01695148, 0.0184232, 0.02678338, 0.01784319, 0.02562663, 0.02822643, 0.0170685, 0.01946712, 0.02964791, 0.02175802, 0.02817076, 0.03277801, 0.01604706, 0.01934622, 0.02737496, 0.01906046, 0.02480332, 0.02960634, 0.01711274, 0.02034263, 0.03389838, 0.02424407, 0.02803326, 0.03233945, 0.0166498, 0.018274, 0.027345, 0.01808003, 0.02312691, 0.02784744, 0.01638727, 0.0189846, 0.02989702, 0.02232791, 0.02543212, 0.03265253, 0.01509833, 0.01853402, 0.02643469, 0.01932944, 0.02309852, 0.03241639, 0.0167939, 0.01942862, 0.03096869, 0.02326326, 0.02642197, 0.03391194, 0.01643943, 0.0172794, 0.02546295, 0.01738803, 0.02252038, 0.02771271, 0.01641675, 0.01870575, 0.02881663, 0.02218984, 0.02538789, 0.03201445, 0.01509577, 0.01875159, 0.02543096, 0.01913719, 0.02299428, 0.03133715, 0.01681682, 0.01975369, 0.03052225, 0.02353487, 0.02705853, 0.03426932, 0.01652616, 0.01755226, 0.0255667, 0.01776392, 0.02232928, 0.02851525, 0.01667817, 0.01924541, 0.02926526, 0.02232292, 0.02542224, 0.03310044, 0.01529141, 0.01887919, 0.02569597, 0.01903782, 0.02267782, 0.03143207, 0.01703713, 0.01959118, 0.03092176, 0.02392168, 0.02659238, 0.03389971, 0.01662463, 0.01735225, 0.02574233, 0.01780399, 0.02274009, 0.02848433, 0.01660033, 0.01924462, 0.02980696, 0.02280528, 0.02632775, 0.03317083, 0.01540187, 0.01883333, 0.02554307, 0.01899695, 0.02352232, 0.03118617, 0.01706712, 0.01966657, 0.03079616, 0.02379983, 0.0271213, 0.03386806, 0.01688537, 0.01758268, 0.02569255, 0.01788085, 0.02271907, 0.02827566, 0.01678617, 0.01909958, 0.02899807, 0.02272584, 0.02610472, 0.03281286, 0.01545411, 0.01869865, 0.02525589, 0.01904424, 0.02322059, 0.03128536, 0.01707497, 0.01944979, 0.03029825, 0.02358745, 0.02626159, 0.0328576, 0.01663564, 0.01726889, 0.02495145, 0.01727123, 0.02177933, 0.02747278, 0.01674584, 0.01900979, 0.02832678, 0.02201265, 0.02526547, 0.03188947, 0.01534051, 0.01861928, 0.02413614, 0.01850336, 0.02247063, 0.0301288, 0.01688975, 0.01955613, 0.02960528, 0.02291811, 0.02622848, 0.03317438, 0.0164099, 0.01732227, 0.02426155, 0.0171721, 0.02134414, 0.02740938, 0.0163974, 0.01880847, 0.02732818, 0.02187556, 0.02477757, 0.03173357, 0.01501829, 0.01852142, 0.02358996, 0.01858543, 0.02210496, 0.03040259, 0.01667209, 0.01936698, 0.02871417, 0.02308225, 0.02630664, 0.03333861, 0.01628842, 0.01754894, 0.02394109, 0.01702657, 0.02194473, 0.02774366, 0.01642053, 0.01922121, 0.02789102, 0.0219892, 0.02508986, 0.03228071, 0.01518249, 0.01871977, 0.02442375, 0.01841766, 0.02306971, 0.03138137, 0.016608, 0.01964938, 0.02934952, 0.02300795, 0.0264836, 0.03355394, 0.0163252, 0.01788622, 0.02469281, 0.01726021, 0.02187729, 0.02802869, 0.01647123, 0.01939339, 0.02787656, 0.02192353, 0.02484525, 0.03190346, 0.01503898, 0.01904345, 0.02393769, 0.01826377, 0.02182647, 0.0303114, 0.01661654, 0.01973683, 0.0283628, 0.02255739, 0.02473618, 0.03198355, 0.01602688, 0.01736831, 0.02345192, 0.01672786, 0.02051812, 0.02659702, 0.01609964, 0.01893699, 0.02601425, 0.02090706, 0.02335691, 0.03120478, 0.01472427, 0.01898441, 0.02330502, 0.01796665, 0.02115265, 0.02976074, 0.01625806, 0.01953308, 0.02791736, 0.02211952, 0.02486127, 0.03245252, 0.01595888, 0.01737165, 0.02325868, 0.01668053, 0.0206622, 0.02748104, 0.0161868, 0.01897951, 0.02624858, 0.02088963, 0.02352097, 0.03202824, 0.01474496, 0.01846376, 0.02275283, 0.01725906, 0.02075727, 0.0311425, 0.01633636, 0.0195474, 0.02689271, 0.02122863, 0.02373013, 0.03228709, 0.01585802, 0.01728611, 0.02267388, 0.01601596, 0.02027184, 0.02756195, 0.01612654, 0.01897961, 0.02571728, 0.02034346, 0.0233274, 0.03171104, 0.01480216, 0.01870234, 0.02270902, 0.01707777, 0.02057636, 0.0299091, 0.01629411, 0.01955389, 0.02703942, 0.02079659, 0.02341202, 0.03177359, 0.01586919, 0.01739649, 0.0230439, 0.01572928, 0.01956424, 0.02640752, 0.01613215, 0.01888177, 0.02624615, 0.01993044, 0.02248675, 0.03056391, 0.01456271, 0.01837143, 0.0225467, 0.01655087, 0.01981879, 0.02949746, 0.01609732, 0.01928258, 0.02697792, 0.02080111, 0.02293935, 0.03204029, 0.01579908, 0.01722248, 0.02283116, 0.01569786, 0.01951801, 0.0270628, 0.01605613, 0.01877292, 0.02593026, 0.01997985, 0.02241694, 0.03175649, 0.01463677, 0.01834638, 0.0227276, 0.01678732, 0.01982621, 0.03021253, 0.01615956, 0.01937958, 0.02720894, 0.02095828, 0.02291699, 0.03252941, 0.01570355, 0.01715541, 0.02265426, 0.01568807, 0.01944882, 0.02735717, 0.01595282, 0.01888017, 0.02582903, 0.02003461, 0.02254226, 0.03220871, 0.014575, 0.01839031, 0.0225895, 0.01660905, 0.01984493, 0.03039397, 0.01612219, 0.01910962, 0.02681338, 0.02057012, 0.0229084, 0.03253866, 0.01578554, 0.01702547, 0.02238243, 0.01527145, 0.01948905, 0.0272192, 0.01607134, 0.0187318, 0.02559485, 0.01983107, 0.02288433, 0.03206499, 0.0145985, 0.01837461, 0.02216871, 0.01661087, 0.0205406, 0.03062413, 0.01606315, 0.01916208, 0.02672956, 0.02058391, 0.02350613, 0.03286799, 0.01571045, 0.01708983, 0.02220161, 0.01538849, 0.02004845, 0.02755437, 0.01609978, 0.01885596, 0.02587195, 0.01988526, 0.02308957, 0.03175937, 0.01485819, 0.01855447, 0.02261703, 0.01634454, 0.02037304, 0.02995251, 0.0162708, 0.01939163, 0.02669714, 0.02013673, 0.02366642, 0.03221345, 0.01582359, 0.01713752, 0.02240206, 0.01510823, 0.02002725, 0.02689594, 0.01596009, 0.01884106, 0.02584013, 0.0196378, 0.02329585, 0.03128729, 0.0146326, 0.01855976, 0.02255122, 0.01621771, 0.0207651, 0.02961397, 0.01621417, 0.01952784, 0.02714965, 0.02027806, 0.02466944, 0.03187064, 0.01597477, 0.01757428, 0.02248962, 0.01503497, 0.02067892, 0.02774268, 0.01628016, 0.0192615, 0.02513424, 0.01921849, 0.02446893, 0.03126438, 0.01476729, 0.0185601, 0.02195387, 0.01573654, 0.02098904, 0.02843255, 0.01618447, 0.01970249, 0.02644504, 0.01973012, 0.02373926, 0.03305592, 0.01662281, 0.01834788, 0.02176809, 0.01517827, 0.01994794, 0.0283556, 0.01677645, 0.01997341, 0.02437289, 0.0188484, 0.02238491, 0.03220656, 0.01545556, 0.01863662, 0.02127325, 0.01553263, 0.02004916, 0.03162498, 0.01643847, 0.01951696, 0.02557307, 0.01928187, 0.02279999, 0.03253333, 0.01573337, 0.01701591, 0.02067853, 0.01382451, 0.01915326, 0.02616788, 0.0156668, 0.01860254, 0.02383717, 0.01818214, 0.02266345, 0.02969833, 0.01434279, 0.01804521, 0.02092871, 0.01489696, 0.01985351, 0.02885321, 0.01593157, 0.01842653, 0.02450675, 0.01778266, 0.02166598, 0.02949106, 0.0155738, 0.01636284, 0.02076731, 0.01335987, 0.01897527, 0.02532989, 0.01595122, 0.01776969, 0.02448863, 0.01798912, 0.02246393, 0.02921061, 0.01470336, 0.01751746, 0.02149772, 0.0141673, 0.01939837, 0.02708532, 0.01617677, 0.01827013, 0.02513686, 0.0178452, 0.02243668, 0.02999889, 0.01564649, 0.01630349, 0.02077974, 0.01340274, 0.01909052, 0.02554642, 0.01599087, 0.0179666, 0.02433082, 0.01765705, 0.02199908, 0.0298022, 0.01456054, 0.01754464, 0.02145409, 0.01435346, 0.01932316, 0.02751595, 0.01608689, 0.0183938, 0.02565154, 0.01804673, 0.02227023, 0.02946796, 0.01556969, 0.01631539, 0.02118735, 0.01325304, 0.01887651, 0.02490279, 0.0158581, 0.01772533, 0.02411622, 0.01697888, 0.02158945, 0.02825383, 0.01435054, 0.01720423, 0.02118223, 0.01378999, 0.01891837, 0.02628603, 0.01587886, 0.0180861, 0.02490837, 0.01737198, 0.02172567, 0.02770626, 0.01544665, 0.01610233, 0.02091385, 0.0127565, 0.01840176, 0.02406077, 0.01580811, 0.0174203, 0.02386068, 0.01659523, 0.02122327, 0.02777491, 0.01435592, 0.01696231, 0.02062663, 0.01330794, 0.01838207, 0.0259558, 0.01582038, 0.0179035, 0.02442937, 0.01679797, 0.0212657, 0.0285715, 0.01543611, 0.01595498, 0.02048025, 0.01259663, 0.01826488, 0.02412505, 0.01578318, 0.01738796, 0.02309513, 0.01666458, 0.02102808, 0.02764302, 0.01431411, 0.01700421, 0.02032829, 0.01332255, 0.01818838, 0.02612878, 0.01575502, 0.01787205, 0.02396892, 0.0167247, 0.02100584, 0.02867107, 0.01536034, 0.01598539, 0.02026027, 0.01260383, 0.01805532, 0.02440213, 0.0156462, 0.01748321, 0.02321222, 0.016697, 0.02074465, 0.02781647, 0.01417226, 0.01690852, 0.02026106, 0.01333669, 0.01797334, 0.02552743, 0.0155822, 0.01772629, 0.02379628, 0.01660207, 0.0206854, 0.02775222, 0.01524557, 0.01575623, 0.0200799, 0.01256023, 0.01789296, 0.02410751, 0.01566353, 0.01723785, 0.023106, 0.01670806, 0.02088953, 0.02770336, 0.01424063, 0.01696338, 0.02042805, 0.01349781, 0.01835647, 0.02583919, 0.01575978, 0.01778804, 0.02397366, 0.01671362, 0.0209668, 0.02827404, 0.01541296, 0.01588698, 0.02032617, 0.01270832, 0.01773481, 0.02481044, 0.01578807, 0.01735009, 0.0232508, 0.01683524, 0.0209034, 0.02910273, 0.01429625, 0.01688753, 0.02013579, 0.01344524, 0.01806272, 0.02728317, 0.01572979, 0.01786928, 0.02372596, 0.01678525, 0.0206266, 0.02911683, 0.01525217, 0.015927, 0.02001427, 0.01260557, 0.0177507, 0.02502827, 0.0156215, 0.01752994, 0.02318805, 0.01678691, 0.02085637, 0.02888905, 0.01415279, 0.01705365, 0.02030009, 0.01345705, 0.01802729, 0.02646305, 0.01563521, 0.01793326, 0.02364421, 0.0168129, 0.02062636, 0.02875159, 0.01528804, 0.01593169, 0.0200275, 0.0127298, 0.01778799, 0.02503553, 0.01566436, 0.01755431, 0.02316598, 0.01693669, 0.02076228, 0.02970482, 0.0142809, 0.01721037, 0.0203243, 0.01354243, 0.01814175, 0.02739274, 0.01580719, 0.01818167, 0.02419131, 0.01693913, 0.02076205, 0.02989209, 0.0154599, 0.01608334, 0.02028975, 0.01268625, 0.01789154, 0.02561988, 0.01581192, 0.01777866, 0.02379977, 0.01696801, 0.02101008, 0.0297876, 0.01437906, 0.01740479, 0.02137319, 0.01379446, 0.018322, 0.02745049, 0.01590282, 0.01831613, 0.02482633, 0.01693095, 0.02093678, 0.02933813, 0.0154185, 0.01622841, 0.02055232, 0.01271977, 0.0178035, 0.02487122, 0.01570438, 0.01750651, 0.02335235, 0.01647781, 0.0206893, 0.02880015, 0.01423317, 0.01698974, 0.02071558, 0.01323009, 0.01808088, 0.02707864, 0.01575205, 0.01777856, 0.0246451, 0.01663296, 0.0207004, 0.02887397, 0.01533717, 0.01583559, 0.02053555, 0.01252593, 0.0177005, 0.02474599, 0.01568901, 0.01726952, 0.0235157, 0.01651635, 0.02064838, 0.02894498, 0.01430617, 0.01680416, 0.0207049, 0.01317212, 0.01789693, 0.0266225, 0.01586496, 0.01777008, 0.02455236, 0.01652956, 0.02060364, 0.02867438, 0.0154403, 0.01592771, 0.02080637, 0.01244079, 0.01768802, 0.02443785, 0.01584994, 0.01745867, 0.02352134, 0.01646616, 0.02052593, 0.02835205, 0.01419172, 0.01696071, 0.02056962, 0.01326405, 0.01788934, 0.02679524, 0.01567066, 0.01768047, 0.02482297, 0.01666633, 0.02028562, 0.02888654, 0.01526926, 0.01583024, 0.02093898, 0.01261437, 0.01753459, 0.02486998, 0.01567756, 0.01731284, 0.02376956, 0.01664825, 0.02047123, 0.02894303, 0.01422311, 0.01692577, 0.02069149, 0.01324171, 0.01780925, 0.02651619, 0.01570617, 0.01780321, 0.02472459, 0.01655385, 0.02034965, 0.02857075, 0.01524799, 0.01582563, 0.02081663, 0.01245843, 0.01751858, 0.02451385, 0.01564085, 0.01733752, 0.02362716, 0.01655716, 0.02039109, 0.02845951, 0.01417358, 0.01691671, 0.02070603, 0.01327023, 0.0178066, 0.02653175, 0.01568299, 0.01774419, 0.02454234, 0.01668648, 0.02034476, 0.02863756, 0.01535914, 0.01583313, 0.0203764, 0.01248522, 0.01755381, 0.02480364, 0.01566575, 0.0173035, 0.02314495, 0.01644473, 0.02035145, 0.0285535, 0.01426902, 0.01687307, 0.0206826, 0.01313583, 0.01765195, 0.02633982, 0.01574481, 0.01769576, 0.02448005, 0.01662464, 0.02018227, 0.0283111, 0.01536515, 0.01576983, 0.02054019, 0.01245555, 0.01743598, 0.02434186, 0.01571611, 0.01723192, 0.02335902, 0.01649353, 0.02029482, 0.02830335, 0.01418224, 0.01680269, 0.02056929, 0.01334442, 0.01778226, 0.02665055, 0.01574804, 0.01767438, 0.02458503, 0.01679351, 0.02031246, 0.02859117, 0.01531965, 0.01573235, 0.02046287, 0.01247298, 0.01746937, 0.02444446, 0.01566344, 0.01723709, 0.023362, 0.01651984, 0.02028012, 0.02835207, 0.01420617, 0.01675932, 0.02054835, 0.01317384, 0.017593, 0.02653833, 0.01577202, 0.01763428, 0.02449512, 0.01666424, 0.0202243, 0.02891614, 0.01532985, 0.01576091, 0.02061418, 0.01260324, 0.01744364, 0.02509452, 0.01571669, 0.01728695, 0.02344924, 0.01676116, 0.02030155, 0.02858778, 0.01420968, 0.01676268, 0.02057639, 0.01327774, 0.01760941, 0.0261096, 0.01567627, 0.01760615, 0.02451951, 0.01660521, 0.02027246, 0.02852211, 0.01519938, 0.01569615, 0.0208133, 0.01269393, 0.01780883, 0.02457045, 0.01558221, 0.01714317, 0.02341614, 0.01665895, 0.02053663, 0.02891039, 0.01412386, 0.01664542, 0.02051848, 0.01331792, 0.01797199, 0.02753977, 0.01571388, 0.01754487, 0.02427758, 0.01662569, 0.02040018, 0.03033489, 0.01530888, 0.01565395, 0.02062981, 0.01271287, 0.01773655, 0.02623591, 0.01564484, 0.01706329, 0.02332149, 0.0165864, 0.02051246, 0.0312033, 0.01411532, 0.01656532, 0.02064325, 0.01358672, 0.01779579, 0.03008569, 0.01574226, 0.01747428, 0.02479758, 0.01708465, 0.02040831, 0.03274645, 0.01534305, 0.01558702, 0.02082556, 0.01268109, 0.01763235, 0.02748559, 0.01573732, 0.01702295, 0.02424674, 0.0168991, 0.0205034, 0.03151272, 0.01417239, 0.0165107, 0.02066345, 0.01325241, 0.01775768, 0.02994386, 0.01584167, 0.01739793, 0.02470916, 0.01668381, 0.02026544, 0.03255212, 0.01545701, 0.01544576, 0.02048715, 0.0125029, 0.01754677, 0.02771804, 0.01575901, 0.01698306, 0.0234016, 0.01650959, 0.02042794, 0.03284971, 0.01423294, 0.01646237, 0.02059076, 0.01320383, 0.01780198, 0.03099386, 0.01586136, 0.01731745, 0.02454561, 0.016618, 0.0203662, 0.03285523, 0.01546426, 0.01543422, 0.02060577, 0.01253393, 0.01772121, 0.02696407, 0.01583485, 0.01700103, 0.02344237, 0.01671647, 0.02050854, 0.03158163, 0.01424669, 0.01648783, 0.02078035, 0.01337474, 0.01778406, 0.02960185, 0.01583849, 0.01723403, 0.02483212, 0.01654733, 0.02025769, 0.03214283, 0.01541339, 0.01534762, 0.02064165, 0.01231182, 0.01759068, 0.02777905, 0.01580011, 0.01678106, 0.02333998, 0.0160038, 0.02036799, 0.03116978, 0.01422127, 0.01632067, 0.02198932, 0.01302463, 0.01771592, 0.02925546, 0.01578101, 0.01710237, 0.02487, 0.01624376, 0.02021125, 0.03118839, 0.01527585, 0.01512994, 0.02063728, 0.01207386, 0.0174158, 0.02543714, 0.01568197, 0.01663278, 0.02418025, 0.01613355, 0.0203201, 0.02945957, 0.01425306, 0.01609072, 0.02117934, 0.01268738, 0.01759942, 0.02730395, 0.01589508, 0.01702911, 0.02521009, 0.01606055, 0.02009212, 0.02905013, 0.01556291, 0.01528042, 0.02107812, 0.01212103, 0.01742042, 0.02505142, 0.01591983, 0.01666676, 0.02358061, 0.0163111, 0.02030479, 0.02904375, 0.01428306, 0.01615086, 0.02036882, 0.01266813, 0.01751708, 0.02642369, 0.01589161, 0.01708709, 0.02423402, 0.01607094, 0.02008387, 0.02897189, 0.01544238, 0.01524237, 0.02030789, 0.01226262, 0.01757213, 0.02520416, 0.01590126, 0.01671293, 0.02311063, 0.01625675, 0.02042065, 0.02896273, 0.01443154, 0.01633209, 0.02029225, 0.01293794, 0.01782588, 0.02658471, 0.01591242, 0.01711859, 0.02406393, 0.01607343, 0.02000147, 0.02828989, 0.01542386, 0.01524375, 0.01989584, 0.01210161, 0.01741799, 0.02496351, 0.01579394, 0.01673389, 0.02280054, 0.01610053, 0.02029877, 0.02881743, 0.01425854, 0.01636586, 0.01993316, 0.01264577, 0.01757803, 0.0265068, 0.01593725, 0.0172766, 0.02398789, 0.01637478, 0.02000796, 0.02909112, 0.01540765, 0.01547775, 0.01978315, 0.01195518, 0.01725828, 0.02526465, 0.01581095, 0.01685939, 0.02266508, 0.01595561, 0.02008295, 0.02906773, 0.01423554, 0.01631105, 0.01976593, 0.01231628, 0.01713495, 0.02737551, 0.01587224, 0.01715073, 0.02387168, 0.0158697, 0.01956427, 0.02927883, 0.01531671, 0.01526578, 0.01957871, 0.01168921, 0.01698942, 0.02469874, 0.01570198, 0.01670421, 0.02230673, 0.01575224, 0.01978266, 0.02896764, 0.01419606, 0.01632626, 0.01950808, 0.01214175, 0.01705171, 0.02664041, 0.01593106, 0.01709128, 0.02366818, 0.01569557, 0.01952967, 0.02884744, 0.01537485, 0.01529566, 0.0197018, 0.0117797, 0.01710425, 0.0246173, 0.01578009, 0.01671475, 0.0226896, 0.0158705, 0.02002609, 0.0283435, 0.01418139, 0.01629973, 0.01979079, 0.01216552, 0.01724193, 0.02638999, 0.01588557, 0.01708191, 0.02405693, 0.01572355, 0.01975631, 0.02868107, 0.01535607, 0.01534157, 0.01985288, 0.01177479, 0.01717391, 0.02449862, 0.01585294, 0.01665741, 0.0226353, 0.01588946, 0.0200091, 0.02838945, 0.01427085, 0.0161823, 0.0197407, 0.01215703, 0.0172517, 0.02638534, 0.01598377, 0.0170339, 0.02374562, 0.01555165, 0.01960925, 0.02842069, 0.01540718, 0.0152739, 0.01967342, 0.01158628, 0.01714038, 0.02445799, 0.01589457, 0.01659264, 0.02235161, 0.01546657, 0.01998148, 0.02840756, 0.0142708, 0.0160908, 0.01963761, 0.01185284, 0.01715548, 0.02691748, 0.01596642, 0.01685862, 0.02452009, 0.01689422, 0.01979002, 0.02985879, 0.01543661, 0.01531217, 0.02052437, 0.01239394, 0.01721315, 0.02565867, 0.01592577, 0.01664255, 0.02334907, 0.01643906, 0.02009598, 0.02935159, 0.01430264, 0.01614964, 0.02044388, 0.01267818, 0.01729009, 0.02842123, 0.01609802, 0.01703411, 0.02486479, 0.01672066, 0.02000718, 0.03126181, 0.01565888, 0.01534763, 0.02076052, 0.01251965, 0.01743433, 0.02623555, 0.01600897, 0.0166512, 0.02322271, 0.01651054, 0.0203034, 0.03055915, 0.01441566, 0.0162854, 0.02036438, 0.01262869, 0.01741634, 0.02848407, 0.01608857, 0.01710573, 0.02461689, 0.01636025, 0.01984606, 0.0305848, 0.01560075, 0.01541449, 0.02048866, 0.01214416, 0.01731613, 0.02597889, 0.01601282, 0.01675132, 0.0232361, 0.0162593, 0.02015039, 0.03019263, 0.01444017, 0.01623246, 0.02008487, 0.01233095, 0.01736129, 0.02795039, 0.01616387, 0.01711714, 0.02451793, 0.01609897, 0.01988794, 0.03051335, 0.01561749, 0.01536839, 0.02037266, 0.01206566, 0.01738567, 0.02612743, 0.01611148, 0.01674596, 0.02325139, 0.01637252, 0.0201869, 0.03017757, 0.01447042, 0.01611648, 0.02031692, 0.01235288, 0.01727034, 0.02814918, 0.01614606, 0.01704556, 0.02441899, 0.0161006, 0.01974919, 0.03044553, 0.01555192, 0.01530538, 0.02029509, 0.01198146, 0.01726713, 0.0259646, 0.01610465, 0.01672761, 0.02289941, 0.01609399, 0.02019016, 0.03008733, 0.0144917, 0.01627794, 0.01980351, 0.0121545, 0.01731489, 0.02795011, 0.01613637, 0.01706911, 0.02415014, 0.01588537, 0.01988889, 0.03044113, 0.01556471, 0.01534456, 0.02017461, 0.01188332, 0.01730047, 0.02592261, 0.01601475, 0.01655065, 0.02255772, 0.01578149, 0.02009615, 0.03012809, 0.01433668, 0.01623732, 0.01985031, 0.0119265, 0.01719486, 0.02819201, 0.01600871, 0.01708912, 0.02432581, 0.01570275, 0.01983936, 0.0305543, 0.01548047, 0.01538888, 0.02029401, 0.011871, 0.01745257, 0.02585697, 0.0160551, 0.01681097, 0.02284607, 0.0161645, 0.02029599, 0.02968251, 0.01433828, 0.01628741, 0.01977934, 0.01218161, 0.01737241, 0.02769247, 0.01601934, 0.01713007, 0.02418514, 0.01604513, 0.01990875, 0.02995835, 0.01553312, 0.01533722, 0.02031523, 0.01210959, 0.01740859, 0.02589955, 0.01602786, 0.01676055, 0.0230647, 0.01630864, 0.02020605, 0.0301591, 0.01439323, 0.0162469, 0.01997194, 0.01238228, 0.01736794, 0.02814811, 0.0160143, 0.01707161, 0.02409166, 0.01613975, 0.01987511, 0.03008291, 0.01542444, 0.01529354, 0.02014411, 0.0120604, 0.01728242, 0.02561812, 0.01591244, 0.01664908, 0.02282413, 0.01619147, 0.02010621, 0.02951879, 0.01425724, 0.01614861, 0.01991984, 0.0122973, 0.0173309, 0.02794237, 0.01599034, 0.01704122, 0.02412108, 0.01597686, 0.02002227, 0.03044251, 0.01549295, 0.01544344, 0.02035344, 0.01217765, 0.01755438, 0.02586956, 0.01602536, 0.01671732, 0.02276265, 0.01631283, 0.02027218, 0.02965543, 0.01432437, 0.01619224, 0.0198936, 0.01236897, 0.01750631, 0.02766352, 0.01605328, 0.0171019, 0.02434099, 0.01624501, 0.02007806, 0.0298348, 0.01553135, 0.01551681, 0.02027296, 0.01203703, 0.0174793, 0.02531207, 0.01593097, 0.01687526, 0.02298256, 0.016231, 0.02044284, 0.0295715, 0.01435841, 0.01661467, 0.02014491, 0.01231465, 0.01763771, 0.02766895, 0.01614037, 0.01738974, 0.02461252, 0.01612649, 0.02009057, 0.02993384, 0.01542525, 0.01561894, 0.02050048, 0.01215932, 0.01743192, 0.02548432, 0.0158958, 0.01702797, 0.02313799, 0.01631577, 0.02020922, 0.02962338, 0.01421507, 0.01651418, 0.02022586, 0.01237434, 0.01751767, 0.02815053, 0.01598328, 0.01729037, 0.02466362, 0.01616179, 0.01998032, 0.02987548, 0.01539334, 0.01554878, 0.020674, 0.01216475, 0.01748882, 0.02536969, 0.01586608, 0.01693045, 0.02334144, 0.01632599, 0.02025716, 0.02928026, 0.01420142, 0.01645387, 0.02045494, 0.01241387, 0.01752193, 0.02730201, 0.01596852, 0.01737991, 0.02490561, 0.0162925, 0.02006483, 0.0296379, 0.01535966, 0.01565574, 0.02067914, 0.01218016, 0.01741032, 0.02534341, 0.01593654, 0.01703765, 0.02323121, 0.01631299, 0.02026955, 0.02957243, 0.01426822, 0.016612, 0.02017322, 0.01244025, 0.01752255, 0.02773797, 0.01606079, 0.01751304, 0.02472956, 0.0163884, 0.02010708, 0.02986134, 0.01545152, 0.01578691, 0.02060687, 0.01227882, 0.01744436, 0.025378, 0.01588771, 0.01726896, 0.02321962, 0.01642068, 0.02025587, 0.02917832, 0.0141617, 0.01674676, 0.02022384, 0.01246524, 0.01743038, 0.02730183, 0.01594752, 0.01752119, 0.02478106, 0.01620787, 0.01991836, 0.02970008, 0.01528946, 0.01583736, 0.02076506, 0.01224129, 0.01746535, 0.025271, 0.01587503, 0.01718692, 0.02342271, 0.01647288, 0.0203462, 0.02922789, 0.01423442, 0.01676128, 0.02047284, 0.01263659, 0.0176093, 0.02732926, 0.01604594, 0.01755325, 0.02490761, 0.01630958, 0.02001826, 0.02954497, 0.01538526, 0.01574819, 0.02068374, 0.0122778, 0.01739676, 0.02528362, 0.01590797, 0.01719626, 0.0234021, 0.01658357, 0.02026043, 0.02934455, 0.01425158, 0.01668186, 0.02035873, 0.01265592, 0.01749008, 0.02726986, 0.01603435, 0.01759028, 0.02496481, 0.0164603, 0.02001349, 0.02938293, 0.01538663, 0.01582046, 0.02050791, 0.01229379, 0.01737624, 0.02500644, 0.01591002, 0.01720152, 0.02312955, 0.01645668, 0.02021005, 0.02913902, 0.01422806, 0.01684303, 0.0202129, 0.01261766, 0.01743707, 0.02742652, 0.01598446, 0.01753362, 0.02468557, 0.01637379, 0.01997041, 0.02967179, 0.01537852, 0.01573483, 0.0207042, 0.01216708, 0.01730062, 0.0250086, 0.01584388, 0.01702396, 0.02314557, 0.01643449, 0.02010187, 0.02919934, 0.01417615, 0.01659256, 0.02023424, 0.01251762, 0.01743235, 0.02725163, 0.01599091, 0.01739869, 0.02461534, 0.0163403, 0.01997083, 0.02963941, 0.01539073, 0.01561762, 0.02044317, 0.01233133, 0.01738013, 0.02506259, 0.01592156, 0.01701566, 0.02293072, 0.01645305, 0.02021189, 0.0290802, 0.01425874, 0.01658145, 0.02016769, 0.01259634, 0.01758501, 0.0273592, 0.01609927, 0.01742353, 0.02475851, 0.01624927, 0.02009512, 0.02959311, 0.01540874, 0.01576742, 0.02057249, 0.01222062, 0.01756709, 0.02512606, 0.0159831, 0.01712097, 0.02330451, 0.0164466, 0.02042186, 0.02922122, 0.01427328, 0.01668465, 0.02019692, 0.01236531, 0.0175781, 0.02770306, 0.01603624, 0.01741469, 0.02471815, 0.01597737, 0.02006673, 0.030103, 0.0153999, 0.01564086, 0.02051791, 0.01225358, 0.01740043, 0.02553618, 0.01587231, 0.01697168, 0.02311904, 0.01623447, 0.02022968, 0.02955265, 0.01427978, 0.0166521, 0.02025705, 0.01254431, 0.01756926, 0.02759751, 0.01607541, 0.01752953, 0.02478923, 0.01627396, 0.02002348, 0.03020576, 0.0154966, 0.01575954, 0.0206388, 0.01219599, 0.01746746, 0.02564963, 0.0159166, 0.01711426, 0.02344222, 0.01626858, 0.02019868, 0.0295633, 0.01426823, 0.01664489, 0.02031328, 0.01243067, 0.01752092, 0.02785049, 0.01613001, 0.01751875, 0.02471416, 0.01601979, 0.01999886, 0.03036417, 0.01544124, 0.01577168, 0.02063063, 0.01213668, 0.01739791, 0.02559426, 0.01589261, 0.0171914, 0.02325053, 0.01620635, 0.02030346, 0.02967533, 0.01427828, 0.01674716, 0.02023902, 0.0124577, 0.0174689, 0.02798744, 0.01610288, 0.01756092, 0.02481247, 0.01625649, 0.02004801, 0.03016641, 0.0154487, 0.01576318, 0.0205651, 0.01209636, 0.01739371, 0.02564235, 0.01589101, 0.01716482, 0.02318493, 0.01616677, 0.02021112, 0.02944058, 0.01426205, 0.01668111, 0.0204385, 0.01252126, 0.017499, 0.02762213, 0.01612382, 0.01755402, 0.02490829, 0.01626679, 0.02011539, 0.0295232, 0.01541389, 0.01567105, 0.02055535, 0.0121636, 0.01739771, 0.02512441, 0.01585888, 0.01700883, 0.02302384, 0.01621042, 0.0203449, 0.0289501, 0.01415859, 0.01647854, 0.01994635, 0.01239558, 0.01735043, 0.0266355, 0.01596158, 0.01726015, 0.02446308, 0.01607171, 0.01984131, 0.02897014, 0.01535564, 0.01555531, 0.02038207, 0.01198875, 0.01719839, 0.02475922, 0.01586316, 0.01696536, 0.02305285, 0.01624799, 0.02009359, 0.02871518, 0.01417503, 0.01654126, 0.02016557, 0.01245008, 0.01740133, 0.02675585, 0.01602301, 0.01738161, 0.024698, 0.01618049, 0.0198964, 0.02901469, 0.0153793, 0.01556333, 0.02046717, 0.01205873, 0.0173053, 0.02466835, 0.01589148, 0.01698186, 0.02301486, 0.01615612, 0.02011397, 0.02842761, 0.01417528, 0.0165441, 0.02010353, 0.01249476, 0.01741734, 0.02655091, 0.01601849, 0.01741686, 0.02453469, 0.01619053, 0.01989967, 0.02880599, 0.01535718, 0.01570326, 0.02038056, 0.01216201, 0.0173358, 0.02470879, 0.01590228, 0.01709189, 0.02302524, 0.01627755, 0.02009994, 0.02864365, 0.01416544, 0.01654503, 0.02005566, 0.01249273, 0.01717469, 0.02661963, 0.01598159, 0.01734306, 0.02462647, 0.01621991, 0.01978641, 0.02900671, 0.01537407, 0.01565394, 0.02053629, 0.01215509, 0.01723822, 0.0247386, 0.01586381, 0.01697356, 0.02317807, 0.01618075, 0.02013759, 0.02869219, 0.01423726, 0.01658667, 0.02033994, 0.01245864, 0.01729024, 0.02680196, 0.01596938, 0.01746142, 0.02478853, 0.01612811, 0.01980906, 0.0287882, 0.01532278, 0.01577953, 0.02077534, 0.01205284, 0.01715881, 0.02458298, 0.01581271, 0.01709798, 0.02327308, 0.01618235, 0.02003729, 0.02844468, 0.01420704, 0.01660581, 0.02042518, 0.01244795, 0.01720949, 0.02619558, 0.01603808, 0.01734567, 0.02487824, 0.01601076, 0.01981595, 0.02865447, 0.01539865, 0.01566224, 0.02085315, 0.01211091, 0.01716326, 0.02449059, 0.01587516, 0.01702052, 0.0234363, 0.01617311, 0.02001, 0.02854493, 0.01425211, 0.01660799, 0.02051165, 0.01238919, 0.01725549, 0.02633441, 0.01604553, 0.01731936, 0.02482879, 0.01592623, 0.01967472, 0.02863345, 0.01539982, 0.01559759, 0.02073593, 0.01204672, 0.01727757, 0.02443217, 0.01590726, 0.016962, 0.02326169, 0.01609885, 0.0201946, 0.02825345, 0.01428767, 0.01647324, 0.02033839, 0.01236388, 0.01748142, 0.02625768, 0.01608857, 0.01730769, 0.02476833, 0.01605944, 0.01999741, 0.02860543, 0.01553208, 0.01559299, 0.020844, 0.01214141, 0.01736656, 0.02440049, 0.01603013, 0.01696621, 0.02336589, 0.01614881, 0.02030504, 0.02810724, 0.01440112, 0.01646919, 0.02034766, 0.01236714, 0.01745812, 0.02609798, 0.01621329, 0.01731893, 0.02474618, 0.01596036, 0.02005055, 0.02831494, 0.01557024, 0.01561144, 0.02089347, 0.01210637, 0.01749359, 0.02423936, 0.0159981, 0.01695502, 0.02345077, 0.0161497, 0.0203918, 0.02808601, 0.01429943, 0.0164678, 0.02029208, 0.01228791, 0.01760919, 0.02601687, 0.01603724, 0.01727529, 0.02470401, 0.01595291, 0.02004194, 0.02829603, 0.01544732, 0.01549104, 0.02069284, 0.01200939, 0.01754501, 0.02425151, 0.01592941, 0.01681373, 0.02320939, 0.01612782, 0.02041683, 0.02809586, 0.01428994, 0.01641931, 0.0202888, 0.01231048, 0.01752666, 0.02596351, 0.01610955, 0.01729009, 0.02458975, 0.01587168, 0.01992407, 0.02812913, 0.01544234, 0.01557114, 0.0207357, 0.01199749, 0.0174522, 0.02415057, 0.0160427, 0.01685953, 0.02326778, 0.01605747, 0.02031072, 0.02791505, 0.01432426, 0.01635292, 0.02016084, 0.01219106, 0.0174492, 0.02582601, 0.01611781, 0.01721507, 0.02436635, 0.0158293, 0.01994419, 0.02804174, 0.01543437, 0.01552726, 0.02045109, 0.01194356, 0.01743822, 0.02394772, 0.01591827, 0.01687684, 0.02313199, 0.01612366, 0.02034964, 0.02776534, 0.01426125, 0.01642306, 0.02016983, 0.01228812, 0.01751062, 0.02559701, 0.01611322, 0.01724115, 0.02459303, 0.01591172, 0.01993044, 0.02767517, 0.01544504, 0.0154825, 0.02062136, 0.01201803, 0.01738288, 0.02388524, 0.01594697, 0.0168245, 0.02321427, 0.01607418, 0.02025921, 0.02763928, 0.01434529, 0.01646247, 0.020359, 0.0122897, 0.01746254, 0.0255218, 0.01615874, 0.01732275, 0.02484517, 0.01595218, 0.01998247, 0.02789821, 0.01550047, 0.01557601, 0.0209037, 0.01204971, 0.01746772, 0.02385794, 0.01596755, 0.01688685, 0.02346395, 0.01611797, 0.02023697, 0.02771433, 0.01436128, 0.01647454, 0.02051291, 0.01234538, 0.01744855, 0.02568045, 0.01613333, 0.01722353, 0.02465125, 0.01591546, 0.01986528, 0.02782108, 0.01548022, 0.01551483, 0.02085736, 0.01198421, 0.01736243, 0.02384406, 0.01595963, 0.01680244, 0.0232318, 0.01607102, 0.02011103, 0.02738353, 0.01428688, 0.01638205, 0.02016062, 0.01226073, 0.01728833, 0.02539796, 0.01606233, 0.01724381, 0.02460405, 0.01591895, 0.01964843, 0.02746753, 0.01538409, 0.01554906, 0.02048689, 0.01189331, 0.01711054, 0.02370787, 0.01588489, 0.01689468, 0.02309954, 0.01594362, 0.0199033, 0.02738899, 0.01418523, 0.01643486, 0.02034593, 0.0121543, 0.01722516, 0.02533671, 0.01601889, 0.01727309, 0.02449653, 0.01572392, 0.01956375, 0.02770372, 0.01542974, 0.01558256, 0.02053509, 0.01187235, 0.01689795, 0.02347338, 0.01585468, 0.01690688, 0.02249106, 0.01583315, 0.01960958, 0.02715668, 0.01414308, 0.01642304, 0.01972314, 0.01195505, 0.01683101, 0.02488534, 0.01596213, 0.01710976, 0.02370919, 0.01557231, 0.01907447, 0.02704962, 0.015383, 0.01557586, 0.02009457, 0.01180853, 0.01671888, 0.0232739, 0.01590311, 0.0168962, 0.02260804, 0.01579525, 0.01953856, 0.02704671, 0.01425597, 0.01647515, 0.0197032, 0.01200406, 0.01675296, 0.02470789, 0.0160827, 0.01724285, 0.02383957, 0.01559685, 0.01917844, 0.02670787, 0.01543419, 0.01562491, 0.01999816, 0.01188774, 0.01671762, 0.02309032, 0.01588957, 0.01696175, 0.02249886, 0.01598164, 0.01946267, 0.02679318, 0.01420639, 0.01657821, 0.01960423, 0.01203133, 0.0167683, 0.02465222, 0.01601417, 0.01731423, 0.0237823, 0.01574017, 0.01930086, 0.02699395, 0.01543143, 0.01564424, 0.02007854, 0.01193129, 0.01695116, 0.02321906, 0.0159501, 0.01706428, 0.0226398, 0.01597725, 0.01964919, 0.02694941, 0.01430359, 0.01658363, 0.01970501, 0.01198346, 0.01686256, 0.02467614, 0.01611318, 0.01743367, 0.02407507, 0.01559582, 0.01931476, 0.02674296, 0.01557457, 0.01581447, 0.02016298, 0.01191792, 0.01694278, 0.02334227, 0.01612051, 0.01708279, 0.0226314, 0.0160374, 0.01973666, 0.02718111, 0.01451347, 0.01660144, 0.0197289, 0.01208248, 0.01704081, 0.02501748, 0.01632638, 0.01743064, 0.0238598, 0.01580248, 0.01935723, 0.02710259, 0.01554603, 0.01590965, 0.02088591, 0.01202736, 0.01702994, 0.02340024, 0.01599854, 0.01728943, 0.02342646, 0.01658216, 0.01986025, 0.02710403, 0.01441064, 0.01698982, 0.02140396, 0.01264464, 0.01709951, 0.0249099, 0.0162493, 0.01769334, 0.0263414, 0.01628647, 0.01957066, 0.02721682, 0.01571333, 0.01606628, 0.02173868, 0.01221636, 0.01720079, 0.02377257, 0.0161483, 0.01752583, 0.02476521, 0.01657235, 0.02010095, 0.02843323, 0.01464548, 0.01718514, 0.02153552, 0.01277592, 0.01728641, 0.02625761, 0.01641393, 0.01793618, 0.02569239, 0.01670921, 0.01982083, 0.02873741, 0.01586201, 0.01630499, 0.02193633, 0.01268216, 0.0173601, 0.02458352, 0.01628829, 0.01773218, 0.02462858, 0.01704335, 0.02017686, 0.02942913, 0.0146958, 0.01742818, 0.0219662, 0.01322811, 0.01748343, 0.02796834, 0.01648806, 0.01821734, 0.02700352, 0.01717008, 0.02000571, 0.03000493, 0.01580865, 0.01629378, 0.02202141, 0.01287123, 0.01735843, 0.0249696, 0.01621114, 0.01763592, 0.02424934, 0.01703802, 0.02017906, 0.02930652, 0.01470967, 0.0172699, 0.02130942, 0.01331873, 0.01746111, 0.02745268, 0.0165582, 0.01800974, 0.0260132, 0.01732379, 0.02007321, 0.02893463, 0.01587432, 0.0163, 0.02206473, 0.01305083, 0.01745969, 0.02453885, 0.01625164, 0.01771918, 0.02458881, 0.01740999, 0.02040375, 0.02865593, 0.01467747, 0.0175383, 0.02201542, 0.01353441, 0.01771928, 0.02678881, 0.01658497, 0.01828694, 0.0269961, 0.01761385, 0.02014877, 0.02910571, 0.01591569, 0.01679179, 0.02271894, 0.01316886, 0.01743878, 0.02413977, 0.01612229, 0.01783736, 0.02477635, 0.01722657, 0.02015115, 0.02809365, 0.01445549, 0.01735822, 0.02147126, 0.01310016, 0.01745056, 0.02619317, 0.01627373, 0.01821842, 0.02626291, 0.01690184, 0.01988676, 0.02823647, 0.01565323, 0.01662621, 0.02258147, 0.01291674, 0.01734472, 0.02420707, 0.01606741, 0.01792772, 0.02458064, 0.01690984, 0.02023669, 0.02793826, 0.01437896, 0.01741445, 0.02148014, 0.01304324, 0.01746539, 0.02581608, 0.01630707, 0.01821439, 0.02640904, 0.01705398, 0.02002615, 0.0279671, 0.01564322, 0.01666875, 0.02250403, 0.0129325, 0.01743006, 0.02398393, 0.01612608, 0.01819292, 0.02520634, 0.01734348, 0.02033585, 0.02802545, 0.01456597, 0.01781491, 0.02224807, 0.01348078, 0.01770613, 0.02594239, 0.01643837, 0.01850253, 0.0274951, 0.01747704, 0.02048803, 0.02853993, 0.01567397, 0.01708895, 0.02363523, 0.01341816, 0.01763058, 0.024174, 0.01610419, 0.01835813, 0.02607138, 0.01773573, 0.02063469, 0.02796284, 0.01439565, 0.01791934, 0.02304894, 0.01402968, 0.01785227, 0.02597599, 0.01633181, 0.01873366, 0.0282325, 0.01785095, 0.02046601, 0.02817659, 0.01568736, 0.01707315, 0.02356253, 0.01340957, 0.01768343, 0.02385101, 0.01607954, 0.01823415, 0.02564189, 0.01765244, 0.02058133, 0.02818095, 0.01446935, 0.01770647, 0.02243305, 0.01351225, 0.01775741, 0.0261551, 0.01627469, 0.01861295, 0.02803357, 0.01771493, 0.02042717, 0.02828269, 0.0156462, 0.01691231, 0.02344474, 0.01336396, 0.01772403, 0.02421911, 0.01605845, 0.01823732, 0.0261072, 0.01770451, 0.02068603, 0.02815837, 0.01440331, 0.01786454, 0.02287548, 0.01371962, 0.0178175, 0.02612272, 0.0163319, 0.01860144, 0.0285255, 0.01774018, 0.0204879, 0.02846416, 0.01556837, 0.01692768, 0.02383331, 0.01334764, 0.01759395, 0.02418796, 0.01601479, 0.01826261, 0.02623933, 0.01764205, 0.02050228, 0.0280314, 0.01439341, 0.01778025, 0.02304554, 0.01362338, 0.01767344, 0.02622309, 0.01629837, 0.01860922, 0.0287718, 0.01781047, 0.02030248, 0.02851207, 0.01557117, 0.01698581, 0.02384197, 0.01338253, 0.01757557, 0.02422492, 0.01591685, 0.01830845, 0.02640824, 0.01773822, 0.02050147, 0.02777137, 0.01431076, 0.01780831, 0.02313941, 0.01368639, 0.01781167, 0.02568913, 0.01616282, 0.0185423, 0.02836758, 0.01760404, 0.02031627, 0.02766209, 0.01546827, 0.0168254, 0.02333116, 0.0131507078, 0.0174334571, 0.02315413, 0.01611987, 0.01804966, 0.0256993, 0.01730635, 0.020292, 0.02703715, 0.01446061, 0.0177912, 0.02242214, 0.0131930457, 0.0175808948, 0.0251323, 0.01633824, 0.01855926, 0.02778715, 0.01729094, 0.0202962, 0.02741972, 0.01565315, 0.01689468, 0.02308874, 0.0130033558, 0.0175595172, 0.02357642, 0.01612358, 0.01812473, 0.02557485, 0.0172469, 0.02051393, 0.02740255, 0.01455245, 0.01772409, 0.02259963, 0.0132189719, 0.0177986044, 0.02540703, 0.01646975, 0.01848265, 0.02791749, 0.01724463, 0.02012175, 0.0274297, 0.01572734, 0.01680318, 0.0231139, 0.0130021553, 0.0174554009, 0.02353374, 0.01628103, 0.01809323, 0.02573061, 0.01724439, 0.02030541, 0.02729112, 0.01453128, 0.01773877, 0.02260237, 0.01318094, 0.01751321, 0.02521606, 0.016355, 0.01839134, 0.02775059, 0.0170155, 0.02009646, 0.02734602, 0.01568426, 0.0168061, 0.02327491, 0.0129609, 0.01738936, 0.02331252, 0.01615778, 0.01825692, 0.02574855, 0.01711106, 0.02029612, 0.02719757, 0.01456215, 0.01778253, 0.02231424, 0.01319241, 0.01733357, 0.02471242, 0.01636718, 0.0185875, 0.02725588, 0.01675711, 0.01987127, 0.02665805, 0.01556771, 0.01677078, 0.02297333, 0.01260597, 0.01732567, 0.02293848, 0.01609785, 0.01811967, 0.0251691, 0.01681558, 0.02020129, 0.02666559, 0.01444861, 0.01808566, 0.02186972, 0.01298013, 0.01745008, 0.02467765, 0.01633572, 0.01888538, 0.02665956, 0.01678755, 0.02014081, 0.02683016, 0.01567825, 0.01734981, 0.02277486, 0.01274518, 0.01770237, 0.02318153, 0.01632798, 0.01917159, 0.02525913, 0.01708669, 0.02096265, 0.0272115, 0.01460265, 0.0190622, 0.02232348, 0.01268825, 0.01771367, 0.02501281, 0.01648552, 0.0197922, 0.02753395, 0.01643778, 0.02024158, 0.02747943, 0.01571816, 0.01793806, 0.02337355, 0.01253264, 0.01770925, 0.02385034, 0.01636883, 0.01936185, 0.02602185, 0.01679154, 0.02083387, 0.0279834, 0.01463259, 0.0193868, 0.0229472, 0.01288799, 0.01801406, 0.02570516, 0.01657164, 0.02050531, 0.02832251, 0.01674725, 0.02070798, 0.02782948, 0.0158617, 0.0181672, 0.02397321, 0.01267734, 0.01811618, 0.02426445, 0.01644244, 0.01995164, 0.02690246, 0.01701291, 0.02124726, 0.02830268, 0.01466357, 0.01965256, 0.02333215, 0.01296228, 0.01840959, 0.02656679, 0.01657243, 0.02085407, 0.02882888, 0.01682745, 0.02140049, 0.02963776, 0.01588316, 0.01844675, 0.02419031, 0.01270884, 0.01848462, 0.02506482, 0.01636256, 0.02016416, 0.02684175, 0.01693742, 0.02145931, 0.02928438, 0.01462626, 0.02014547, 0.02388557, 0.01310608, 0.01866899, 0.02740129, 0.01658412, 0.02121782, 0.02900941, 0.01695867, 0.02116895, 0.02907319, 0.01582175, 0.01863241, 0.02409641, 0.01284776, 0.01825495, 0.02470609, 0.01637618, 0.0202748, 0.02647369, 0.0170876, 0.02131552, 0.02848465, 0.01464597, 0.01985012, 0.0231743, 0.01288643, 0.01826278, 0.02630987, 0.01649836, 0.02080441, 0.02823877, 0.01666694, 0.02114939, 0.02887792, 0.01586798, 0.01867308, 0.02405063, 0.01269635, 0.01836445, 0.02455402, 0.01642167, 0.02033765, 0.02675455, 0.01690302, 0.02144237, 0.02843197, 0.01471833, 0.02026822, 0.0237016, 0.01296183, 0.01874657, 0.02674508, 0.01663494, 0.02127164, 0.02923445, 0.01679527, 0.02152612, 0.02922476, 0.01590657, 0.01878921, 0.02465616, 0.01267162, 0.01855164, 0.02447966, 0.01637572, 0.02026544, 0.02700724, 0.01685778, 0.02154819, 0.02852134, 0.01474306, 0.02002995, 0.02380787, 0.0128696, 0.01863538, 0.02633103, 0.01653507, 0.02076067, 0.02915417, 0.01659, 0.0211413, 0.02867526, 0.0159116, 0.01865444, 0.02440824, 0.01258203, 0.01841816, 0.02496371, 0.01650104, 0.02017172, 0.02686821, 0.01678396, 0.02149046, 0.02852298, 0.01478407, 0.01984683, 0.02347183, 0.0127366, 0.01852209, 0.02643089, 0.01669575, 0.02073711, 0.02908894, 0.01664645, 0.02160153, 0.02924195, 0.01602997, 0.01846669, 0.02471554, 0.01283582, 0.01883912, 0.02480402, 0.01647158, 0.01997503, 0.02711296, 0.01699273, 0.02188469, 0.02891254, 0.0148273, 0.01984899, 0.02383238, 0.01305229, 0.01891358, 0.02705269, 0.0166695, 0.02076209, 0.02958055, 0.01674616, 0.02166538, 0.02915985, 0.01596146, 0.01855816, 0.02498909, 0.01273592, 0.01890271, 0.02490075, 0.01645909, 0.02005819, 0.02757595, 0.01707444, 0.02196726, 0.02936632, 0.01481073, 0.01990031, 0.02460119, 0.01309273, 0.01907375, 0.02750294, 0.01674149, 0.02082401, 0.03048095, 0.01719854, 0.02183593, 0.02988657, 0.01604018, 0.01853263, 0.02532307, 0.01295114, 0.01867418, 0.02533096, 0.01653747, 0.02001982, 0.02765432, 0.01721017, 0.02170481, 0.02934481, 0.0148226, 0.01975172, 0.0242872, 0.01315201, 0.01871078, 0.02755468, 0.01679684, 0.02074751, 0.0305954, 0.0172614, 0.02167114, 0.03027779, 0.01619698, 0.01849871, 0.02561724, 0.01309725, 0.01864974, 0.02558118, 0.01667949, 0.01995571, 0.02782965, 0.01725521, 0.02187585, 0.02979964, 0.01497214, 0.01962622, 0.02474576, 0.01311975, 0.01902145, 0.02762134, 0.01671434, 0.02028196, 0.03131814, 0.01701532, 0.02237506, 0.02992155, 0.01614149, 0.01843832, 0.0259631, 0.01324054, 0.01905429, 0.02536648, 0.01645723, 0.02025133, 0.02834396, 0.01715378, 0.02248689, 0.02939666, 0.01481238, 0.01984671, 0.0247159, 0.01351229, 0.02010441, 0.027906, 0.0169278, 0.02090957, 0.03078612, 0.01682657, 0.02234831, 0.02997176, 0.01625741, 0.01859351, 0.02514888, 0.01267164, 0.01922782, 0.02525521, 0.01654881, 0.02018707, 0.02805884, 0.01677473, 0.02181641, 0.02885378, 0.01494784, 0.02002266, 0.02474513, 0.01275495, 0.01871381, 0.02676662, 0.01674075, 0.02106132, 0.03093437, 0.0167221, 0.02188491, 0.02907711, 0.01607548, 0.01876494, 0.02550227, 0.01257573, 0.01859412, 0.02457376, 0.01659971, 0.02024898, 0.0278144, 0.01671544, 0.02169222, 0.02857028, 0.0149152, 0.01992062, 0.02467874, 0.01262547, 0.01874342, 0.02643572, 0.01687175, 0.02085497, 0.03104765, 0.01644523, 0.02155929, 0.02857347, 0.0161959, 0.01863161, 0.02576439, 0.01246606, 0.01874396, 0.02427279, 0.01666776, 0.02012659, 0.02844269, 0.01663667, 0.02169707, 0.0280994, 0.014993, 0.01970954, 0.02508126, 0.01254712, 0.01895992, 0.02617753, 0.01688245, 0.02069167, 0.03132796, 0.01634822, 0.02166068, 0.02838071, 0.01616861, 0.01851493, 0.02672986, 0.01252339, 0.01883981, 0.02401811, 0.01663321, 0.02011064, 0.02924388, 0.01674973, 0.0219237, 0.02797312, 0.01501493, 0.01990175, 0.02580716, 0.01273201, 0.0192411, 0.02623728, 0.01703583, 0.02100082, 0.03285469, 0.01680478, 0.02210892, 0.02888428, 0.01632599, 0.01872558, 0.02702826, 0.01272225, 0.01908538, 0.02453873, 0.01678378, 0.02012443, 0.02971486, 0.01698104, 0.02199448, 0.02840852, 0.01514037, 0.01990553, 0.02613029, 0.01292623, 0.0193162, 0.0267519, 0.01711114, 0.02094566, 0.03285305, 0.01685891, 0.02217931, 0.02894979, 0.01640063, 0.01856847, 0.02715766, 0.01286616, 0.01915519, 0.02446063, 0.01687935, 0.02009289, 0.03009716, 0.01707176, 0.02201076, 0.02839813, 0.01532724, 0.02001235, 0.0268607, 0.01314099, 0.01934565, 0.02675141, 0.01733428, 0.02109456, 0.03367141, 0.01713839, 0.02237033, 0.02922732, 0.01662043, 0.01874969, 0.02796913, 0.01305334, 0.01915334, 0.02459638, 0.01691199, 0.02019491, 0.03037549, 0.01711793, 0.02223274, 0.02900684, 0.01526395, 0.02010871, 0.02685533, 0.01313156, 0.01959502, 0.02720177, 0.01723745, 0.02102301, 0.03313614, 0.01704763, 0.02248152, 0.0292768, 0.01635421, 0.01867454, 0.02731979, 0.01288757, 0.01937866, 0.02487384, 0.01678392, 0.02013544, 0.03011685, 0.01711399, 0.02250207, 0.02899851, 0.01523772, 0.01999533, 0.02683556, 0.01313122, 0.01966948, 0.02711764, 0.01712503, 0.02095322, 0.03349355, 0.01694261, 0.02288044, 0.0288015, 0.01639147, 0.01873104, 0.02734837, 0.01280688, 0.01960133, 0.02475637, 0.01677934, 0.02016859, 0.03046098, 0.01709769, 0.02250495, 0.02861585, 0.01523335, 0.02013211, 0.02734375, 0.01311915, 0.01980737, 0.02695255, 0.01727428, 0.02105487, 0.03414073, 0.01698397, 0.02272808, 0.02937556, 0.01647052, 0.01875574, 0.02822398, 0.01291912, 0.01916752, 0.0248048, 0.01683515, 0.02032431, 0.03092917, 0.01717241, 0.0222021, 0.02886391, 0.01537234, 0.02038889, 0.02756492, 0.01317315, 0.01978614, 0.02720409, 0.01737435, 0.02130122, 0.03485165, 0.01731219, 0.0228198, 0.02965013, 0.01653498, 0.01891323, 0.02847511, 0.01297494, 0.01935868, 0.02498063, 0.01681261, 0.02037055, 0.03116686, 0.01740092, 0.02237729, 0.0291952, 0.01525055, 0.020286, 0.02791491, 0.01315298, 0.01978822, 0.02717322, 0.01726118, 0.02121003, 0.03502345, 0.0170102, 0.02267038, 0.02960374, 0.01658453, 0.01887534, 0.02844611, 0.01298716, 0.0195155, 0.02533875, 0.01693506, 0.02039244, 0.03127471, 0.0172496, 0.02244129, 0.02922928, 0.01543864, 0.02033418, 0.02789137, 0.01331364, 0.02008776, 0.02775138, 0.01754146, 0.02124818, 0.03454038, 0.01714626, 0.023136, 0.03018893, 0.01678546, 0.01887732, 0.02833007, 0.01297936, 0.01986757, 0.02558772, 0.01712718, 0.02032284, 0.0310197, 0.0172442, 0.02280257, 0.02961019, 0.01563657, 0.02032726, 0.02747055, 0.01322074, 0.02029929, 0.02794007, 0.01757935, 0.02144245, 0.03467952, 0.01740484, 0.02354501, 0.03093915, 0.01672877, 0.01888737, 0.02774376, 0.01327318, 0.02012133, 0.02591481, 0.01703138, 0.02036838, 0.03044903, 0.01752095, 0.02292657, 0.03016583, 0.01539092, 0.02024362, 0.02691771, 0.0136159, 0.02030133, 0.02845418, 0.01744556, 0.02117718, 0.03356796, 0.0182885, 0.02340456, 0.03137807, 0.01647956, 0.01873663, 0.02777708, 0.01336737, 0.02, 0.02650439, 0.01711056, 0.02021357, 0.03044554, 0.01784924, 0.02306842, 0.03089084, 0.01538261, 0.02013015, 0.02713261, 0.01435292, 0.02081119, 0.02893054, 0.01741964, 0.02100915, 0.03287056, 0.01775228, 0.02312208, 0.03096771, 0.01659571, 0.01864426, 0.0268275, 0.01303227, 0.01990715, 0.02551279, 0.01690735, 0.02013205, 0.02944512, 0.0172042, 0.02293521, 0.02961073, 0.01522711, 0.02008701, 0.02607006, 0.01315525, 0.0200919, 0.02750627, 0.01719989, 0.02098178, 0.0317027, 0.0169433, 0.02265807, 0.02933691, 0.01631489, 0.01868333, 0.02583087, 0.01267874, 0.01934195, 0.02451996, 0.01681926, 0.0202604, 0.0285053, 0.01688281, 0.02232377, 0.02843268, 0.01515795, 0.02015916, 0.02569744, 0.01300613, 0.01987915, 0.02687877, 0.01729958, 0.02115984, 0.03267017, 0.01683249, 0.02274451, 0.02967852, 0.01652976, 0.01893194, 0.0270187, 0.01277217, 0.01976146, 0.02522227, 0.01698201, 0.0203709, 0.02995595, 0.01698472, 0.0227672, 0.02927755, 0.01530906, 0.02031004, 0.02663263, 0.01304752, 0.02016992, 0.02724555, 0.0172772, 0.02118221, 0.03293464, 0.01686525, 0.02280706, 0.02958922, 0.01640954, 0.01879358, 0.02665111, 0.01263525, 0.01943585, 0.02496079, 0.01692565, 0.02024446, 0.02976692, 0.01683591, 0.02228984, 0.02858535, 0.01518386, 0.02002487, 0.02624223, 0.01282914, 0.01948417, 0.02662802, 0.01729452, 0.02101322, 0.03241479, 0.01654232, 0.02228721, 0.02856262, 0.01632406, 0.01866865, 0.02640552, 0.01263919, 0.0193251, 0.02425495, 0.01682224, 0.02009058, 0.02870452, 0.01679059, 0.0220674, 0.02826789, 0.01512534, 0.01988136, 0.02522208, 0.01277539, 0.01919886, 0.02582187, 0.01705005, 0.02076651, 0.03114928, 0.01646746, 0.02181851, 0.02814388, 0.01618456, 0.01841001, 0.02572857, 0.01243246, 0.01881831, 0.02421142, 0.01676631, 0.01992022, 0.02869301, 0.01661769, 0.02158858, 0.02794338, 0.01506463, 0.01980607, 0.02552875, 0.01259548, 0.01880789, 0.02587794, 0.01708708, 0.02076229, 0.03170613, 0.01638207, 0.02169222, 0.02821209, 0.01620908, 0.01852823, 0.0263013, 0.01246039, 0.01878008, 0.02426399, 0.0167951, 0.01995083, 0.02886201, 0.01676509, 0.02171731, 0.02810361, 0.01510466, 0.0199499, 0.02581655, 0.01290579, 0.01920654, 0.02608875, 0.01705007, 0.02103336, 0.03199722, 0.0165794, 0.02191645, 0.02825012, 0.01614471, 0.01862, 0.02615651, 0.01256078, 0.0188706, 0.02413447, 0.01668573, 0.02010381, 0.02865914, 0.01676943, 0.02161025, 0.02789133, 0.01500636, 0.01995219, 0.02533563, 0.01287552, 0.01910761, 0.02605526, 0.01701787, 0.02094233, 0.03149337, 0.01666759, 0.0218505, 0.02828117, 0.01618068, 0.01859453, 0.02618444, 0.01263252, 0.01889781, 0.02419846, 0.01675313, 0.02015606, 0.02918363, 0.01688563, 0.02172303, 0.02789015, 0.01510609, 0.02008859, 0.02588215, 0.01289839, 0.01912321, 0.02614485, 0.01708362, 0.02112231, 0.03232265, 0.01686201, 0.02195057, 0.02851777, 0.01623343, 0.0187768, 0.02654865, 0.01278887, 0.01894298, 0.02437097, 0.01687542, 0.02037239, 0.02938781, 0.01708295, 0.02190714, 0.02816728, 0.01512252, 0.02019986, 0.0261271, 0.01312098, 0.01927354, 0.02615302, 0.01709793, 0.02120839, 0.03235908, 0.01686705, 0.02191907, 0.0284265, 0.01627615, 0.01883586, 0.02645032, 0.01272852, 0.01885254, 0.02428186, 0.01677138, 0.02024402, 0.02882903, 0.0169458, 0.02155098, 0.02808246, 0.01499103, 0.02018874, 0.02515098, 0.0129561, 0.01884861, 0.02623033, 0.01705335, 0.021262, 0.03132148, 0.01686689, 0.0216328, 0.02835948, 0.01624107, 0.01883984, 0.0257216, 0.01261152, 0.01866988, 0.0243344, 0.01674878, 0.02034175, 0.02869687, 0.01688264, 0.02156535, 0.02816925, 0.01514968, 0.02014035, 0.02518441, 0.01284374, 0.01912425, 0.02650743, 0.01718368, 0.02128784, 0.03074851, 0.0166066, 0.02178535, 0.02885276, 0.01633436, 0.01893097, 0.02545578, 0.01265497, 0.01895186, 0.02478781, 0.01686437, 0.02026116, 0.02839478, 0.01684916, 0.02193117, 0.02836804, 0.01511505, 0.02000017, 0.02473549, 0.01294083, 0.0192828, 0.02650393, 0.01706522, 0.0208915, 0.0305736, 0.01662504, 0.0219891, 0.02866111, 0.01622599, 0.01867221, 0.02487105, 0.01256219, 0.01905407, 0.02429883, 0.01683011, 0.02013692, 0.02748043, 0.01680714, 0.02183905, 0.02802756, 0.0150573, 0.01989001, 0.02414346, 0.01280225, 0.01925435, 0.02616549, 0.01705489, 0.02102727, 0.02988896, 0.01668414, 0.02219329, 0.02873254, 0.01634941, 0.01868903, 0.0247197, 0.0125845, 0.01920994, 0.02459762, 0.01684262, 0.02020074, 0.02762627, 0.01691376, 0.02195607, 0.02845112, 0.0151519, 0.02006119, 0.02461103, 0.01289754, 0.01929322, 0.02638621, 0.01711572, 0.02108751, 0.030148, 0.01666092, 0.02205265, 0.02873361, 0.01628909, 0.01873357, 0.02496427, 0.01244003, 0.01886034, 0.02424818, 0.01676775, 0.02022728, 0.0275432, 0.01665841, 0.0215621, 0.02795654, 0.01501387, 0.01997939, 0.02422455, 0.01268555, 0.01914438, 0.02591968, 0.01702283, 0.02111766, 0.03017611, 0.01644716, 0.02182626, 0.02826598, 0.0161773, 0.01872375, 0.02504813, 0.01246732, 0.01882582, 0.02416404, 0.01669327, 0.0201683, 0.02769679, 0.01670147, 0.0216732, 0.02793628, 0.0149826, 0.01994225, 0.02451218, 0.01274567, 0.01923874, 0.02604635, 0.01699732, 0.02092301, 0.03029453, 0.01660598, 0.02201384, 0.02836907, 0.01618893, 0.01853386, 0.02494554, 0.01255086, 0.01915965, 0.02448829, 0.01676662, 0.02016963, 0.0277851, 0.01686523, 0.02220034, 0.02852675, 0.01507654, 0.0200115, 0.02431879, 0.01290765, 0.01978728, 0.02647547, 0.01712203, 0.02129551, 0.03042969, 0.0166591, 0.02225761, 0.02855334, 0.01617481, 0.01876011, 0.02485529, 0.01256268, 0.01903167, 0.02434261, 0.01670816, 0.0202516, 0.02750606, 0.01675352, 0.02188556, 0.02811566, 0.01500882, 0.02003724, 0.02427685, 0.01279554, 0.01944096, 0.0260383, 0.01697651, 0.02108038, 0.03012621, 0.01651527, 0.02204533, 0.0283392, 0.01617114, 0.01868899, 0.02473073, 0.01241685, 0.01891741, 0.02412979, 0.01673469, 0.02010415, 0.02730981, 0.01663247, 0.02186869, 0.0280617, 0.01506882, 0.01996576, 0.02394469, 0.01267154, 0.01940962, 0.02628938, 0.01715878, 0.02120666, 0.03002278, 0.01650193, 0.02218852, 0.02877791, 0.01633755, 0.01865738, 0.02465281, 0.01248401, 0.01905558, 0.02456927, 0.01685405, 0.02020388, 0.02739403, 0.01670505, 0.02186625, 0.02842852, 0.01502302, 0.02002363, 0.02415025, 0.01272182, 0.01924338, 0.02620054, 0.01696781, 0.02101262, 0.03013745, 0.01647575, 0.02198505, 0.02842825, 0.01616021, 0.01864369, 0.02476569, 0.0123481, 0.01889581, 0.02418146, 0.01674154, 0.02019875, 0.02732278, 0.01650274, 0.02162311, 0.02797419, 0.01503278, 0.02002366, 0.02407689, 0.01254085, 0.01901074, 0.02583282, 0.01699714, 0.02108347, 0.02994462, 0.01623592, 0.02157993, 0.02797892, 0.01607313, 0.01860689, 0.02462688, 0.01225139, 0.01853654, 0.02375998, 0.01665898, 0.02013215, 0.02701638, 0.01641268, 0.02127735, 0.02741226, 0.01492051, 0.02011897, 0.02394325, 0.01259143, 0.0188667, 0.02554513, 0.01692279, 0.0212057, 0.02974642, 0.01622612, 0.02149591, 0.02779072, 0.01607071, 0.01877781, 0.0246323, 0.01226909, 0.01864748, 0.02396672, 0.01667943, 0.02024915, 0.02725096, 0.01642952, 0.02152467, 0.02770345, 0.0149152, 0.02006932, 0.02403563, 0.01252898, 0.01898154, 0.02591472, 0.01694299, 0.02114768, 0.02995852, 0.01622705, 0.02168128, 0.02820297, 0.0160553, 0.01870781, 0.0247381, 0.01226167, 0.01880348, 0.02402554, 0.01663982, 0.02021794, 0.02712572, 0.0164591, 0.02148368, 0.02780388, 0.01489717, 0.02008914, 0.02411913, 0.01257593, 0.01908281, 0.02581944, 0.01686396, 0.021237, 0.02992177, 0.01623154, 0.02177488, 0.02810986, 0.0160127, 0.01874376, 0.02448115, 0.01224756, 0.01878747, 0.02389852, 0.01662946, 0.02027452, 0.02714932, 0.01639388, 0.02166219, 0.02795046, 0.01495384, 0.0201643, 0.02413413, 0.01249466, 0.01923355, 0.02592831, 0.01696571, 0.02143189, 0.0300015, 0.01623452, 0.02183205, 0.028228, 0.01615915, 0.01892112, 0.02467265, 0.01229029, 0.01879744, 0.02392769, 0.01667766, 0.02050747, 0.02764327, 0.01667817, 0.02170032, 0.02773716, 0.01493064, 0.02044716, 0.02443958, 0.0126335, 0.01898589, 0.02551927, 0.01690304, 0.02145693, 0.03006808, 0.01623397, 0.02170196, 0.02789028, 0.01599963, 0.01891389, 0.02478712, 0.01225751, 0.01879698, 0.02383495, 0.01663649, 0.02050203, 0.02742506, 0.01646845, 0.02164725, 0.02784399, 0.01492633, 0.02039723, 0.02414801, 0.01255272, 0.01920968, 0.02581902, 0.01687596, 0.02156927, 0.0299078, 0.01625198, 0.0218891, 0.02790765, 0.01596375, 0.01903405, 0.02441077, 0.01224321, 0.01881906, 0.02365957, 0.01649139, 0.02057875, 0.0269437, 0.01647203, 0.02166146, 0.02760805, 0.01482704, 0.02043463, 0.02406925, 0.01253616, 0.0192703, 0.02578259, 0.01677682, 0.02150711, 0.03014354, 0.01626003, 0.02190113, 0.02794898, 0.01585725, 0.01897283, 0.02458392, 0.01223576, 0.0188957, 0.02372405, 0.01648523, 0.02049174, 0.02726867, 0.01644099, 0.02174714, 0.0274048, 0.01478119, 0.02044567, 0.0240082, 0.01251216, 0.0192705, 0.02539734, 0.01677771, 0.0214803, 0.02974513, 0.01622692, 0.02194175, 0.02765183, 0.01586651, 0.01897605, 0.02456672, 0.01229864, 0.01883541, 0.02357024, 0.016408, 0.02048999, 0.02703645, 0.01646496, 0.02168935, 0.02742476, 0.01471606, 0.02041013, 0.02377949, 0.01254178, 0.01909877, 0.02545615, 0.01667329, 0.02144708, 0.02960977, 0.01624427, 0.02168468, 0.02763638, 0.01584546, 0.01901358, 0.02455846, 0.01227826, 0.01879845, 0.02373955, 0.01641666, 0.02057071, 0.0271036, 0.01642237, 0.02162216, 0.0275762, 0.01475811, 0.02037666, 0.02390253, 0.01253094, 0.01911254, 0.02560155, 0.01672104, 0.02142861, 0.02979574, 0.01624855, 0.02179387, 0.02793504, 0.01583785, 0.01892565, 0.02448087, 0.01231814, 0.01877649, 0.02369174, 0.01636344, 0.02033043, 0.026899, 0.01644479, 0.02163619, 0.0275976, 0.0146952, 0.0203342, 0.02378221, 0.01254565, 0.01908958, 0.02575865, 0.01671511, 0.0214504, 0.02971557, 0.0162348, 0.02173039, 0.02810585, 0.01587019, 0.01900943, 0.02451647, 0.01230414, 0.01880668, 0.02364746, 0.0164549, 0.0206044, 0.02713227, 0.01654701, 0.02174924, 0.02752711, 0.01479864, 0.02056064, 0.02413737, 0.01257293, 0.01929973, 0.02574175, 0.01679868, 0.02166422, 0.02985648, 0.01621314, 0.02193736, 0.02786578, 0.01590138, 0.0191, 0.02440507, 0.01227668, 0.01887671, 0.02366304, 0.01650479, 0.02070392, 0.02711008, 0.01643322, 0.02170754, 0.02744554, 0.01479338, 0.02052777, 0.02385659, 0.01249431, 0.01924349, 0.02569433, 0.01674758, 0.0217016, 0.0295976, 0.01622141, 0.02192545, 0.02798883, 0.01590812, 0.01916407, 0.02434203, 0.01224282, 0.01888527, 0.02386048, 0.01645662, 0.02072149, 0.02695923, 0.01637598, 0.02167581, 0.02778048, 0.01482777, 0.02069473, 0.02384816, 0.01248923, 0.01922181, 0.02588628, 0.01682528, 0.02186123, 0.02967705, 0.0162579, 0.02200073, 0.02815664, 0.01588142, 0.01921991, 0.02443478, 0.01232528, 0.01887882, 0.02378571, 0.01645029, 0.0207863, 0.02691669, 0.01644984, 0.02155858, 0.02753391, 0.01477077, 0.02069434, 0.02389692, 0.01258798, 0.01915419, 0.02557985, 0.01681775, 0.02192835, 0.02978349, 0.01630407, 0.0218521, 0.027958, 0.01589525, 0.01930385, 0.02431011, 0.01237552, 0.01880878, 0.02371454, 0.01647577, 0.020924, 0.02714671, 0.01654566, 0.02159876, 0.02754388, 0.01476943, 0.02074825, 0.02401048, 0.01272086, 0.01914435, 0.02558007, 0.01669211, 0.02181216, 0.02976172, 0.01641694, 0.02190926, 0.02785854, 0.01580952, 0.01923253, 0.02446816, 0.01244947, 0.01882532, 0.02364699, 0.01640078, 0.02075643, 0.02700366, 0.01664273, 0.02152748, 0.02764511, 0.01469089, 0.02057415, 0.02401377, 0.01258487, 0.01933383, 0.02583684, 0.01677453, 0.02162489, 0.02974615, 0.01626785, 0.02186606, 0.02793206, 0.01573849, 0.01887745, 0.02422811, 0.01228688, 0.01869986, 0.0237906, 0.01637588, 0.02058083, 0.02710289, 0.01671171, 0.0216059, 0.02780819, 0.01471741, 0.02053925, 0.02431312, 0.01285901, 0.01927995, 0.0260148, 0.01672844, 0.02180004, 0.03024455, 0.01656208, 0.02216892, 0.02810132, 0.01576312, 0.01917834, 0.0245521, 0.01254666, 0.0192707, 0.02381654, 0.0163686, 0.0206328, 0.02690175, 0.01663753, 0.02190694, 0.02768379, 0.01467974, 0.02048341, 0.02390979, 0.01269121, 0.01908824, 0.02533547, 0.0165206, 0.02158952, 0.02961307, 0.01627561, 0.02153887, 0.02752547, 0.01559227, 0.0190461, 0.02415482, 0.01229104, 0.01858656, 0.02342973, 0.01626722, 0.02059095, 0.02693896, 0.01643673, 0.02141389, 0.02716383, 0.01458618, 0.02062247, 0.02372602, 0.01244869, 0.01872632, 0.02519475, 0.0164781, 0.02181588, 0.02931402, 0.0161337, 0.0214037, 0.02733624, 0.01562768, 0.01912947, 0.02398639, 0.01220319, 0.01843795, 0.02328827, 0.01614392, 0.02060925, 0.02667978, 0.01634341, 0.02120351, 0.02711597, 0.01445854, 0.02042913, 0.02356022, 0.01246133, 0.01868152, 0.02512174, 0.01641239, 0.02153097, 0.02921046, 0.01612047, 0.0213421, 0.02739023, 0.01555777, 0.01901726, 0.02407726, 0.01219159, 0.01841356, 0.02331097, 0.01614459, 0.02049893, 0.02649525, 0.01628663, 0.02114114, 0.0270346, 0.014472, 0.02041411, 0.0234667, 0.01239847, 0.01861894, 0.02495833, 0.0164473, 0.02163392, 0.02878489, 0.01599571, 0.02112522, 0.02725754, 0.01557925, 0.01898713, 0.02386985, 0.01212251, 0.01837892, 0.02336912, 0.01616081, 0.02051571, 0.02646331, 0.01626455, 0.02122012, 0.02716423, 0.01452905, 0.02039557, 0.02343727, 0.0123916, 0.01866776, 0.0250993, 0.01644093, 0.02150135, 0.02903003, 0.01598158, 0.02131067, 0.02744625, 0.01553825, 0.01901238, 0.02396149, 0.01216151, 0.01840293, 0.02343242, 0.01612364, 0.02049666, 0.02669249, 0.01626667, 0.02119413, 0.02738694, 0.01444597, 0.02041363, 0.02370878, 0.01239251, 0.01866888, 0.02549992, 0.0164406, 0.02170691, 0.02949673, 0.01604852, 0.0214118, 0.02779944, 0.01549441, 0.0190601, 0.02436773, 0.01217751, 0.01851595, 0.02387745, 0.01606075, 0.02059177, 0.02672221, 0.01625547, 0.02142383, 0.02759117, 0.01440492, 0.0205393, 0.02367765, 0.0123665, 0.0187918, 0.02550233, 0.01634135, 0.02170511, 0.02919349, 0.01596685, 0.02135441, 0.02774519, 0.01544471, 0.01902782, 0.02413962, 0.0121407, 0.018471, 0.0238122, 0.01611774, 0.02059346, 0.02665881, 0.01630587, 0.02126807, 0.02774761, 0.0144144, 0.02053296, 0.02371722, 0.01247692, 0.01881582, 0.02579235, 0.01638696, 0.0216486, 0.02908874, 0.01603732, 0.0214807, 0.02802494, 0.01554895, 0.01907727, 0.02392745, 0.01212508, 0.01846133, 0.02383191, 0.01615053, 0.02061819, 0.02644085, 0.01626179, 0.02126165, 0.02769382, 0.01446867, 0.02042751, 0.0234709, 0.01244115, 0.01887532, 0.02574936, 0.01651279, 0.02163218, 0.02901012, 0.01602734, 0.02151089, 0.02804474, 0.01558858, 0.01906608, 0.02409646, 0.01216451, 0.01854608, 0.02396577, 0.01625266, 0.0205958, 0.02655088, 0.01625709, 0.02130127, 0.02772964, 0.01454279, 0.02047938, 0.02339172, 0.0123374, 0.01866759, 0.02566046, 0.01647109, 0.02160497, 0.02897359, 0.01575805, 0.02126206, 0.02783231, 0.01554633, 0.01898784, 0.02384821, 0.01202993, 0.0183727, 0.02379441, 0.01616374, 0.02050356, 0.02624141, 0.01612648, 0.02119334, 0.02761527, 0.01448347, 0.02036165, 0.02323362, 0.01227999, 0.01860207, 0.02558471, 0.01644032, 0.0215001, 0.02859324, 0.01581631, 0.02117683, 0.02781356, 0.01553914, 0.0189121, 0.02371179, 0.01196925, 0.01831869, 0.02368927, 0.01614075, 0.02052979, 0.026313, 0.01609128, 0.02112028, 0.02755479, 0.01445341, 0.02038172, 0.02328103, 0.01226785, 0.0186165, 0.02558382, 0.01643213, 0.02149707, 0.02862911, 0.01575277, 0.02117681, 0.02777808, 0.01555804, 0.01893036, 0.02376634, 0.01197246, 0.01834121, 0.02380124, 0.01619005, 0.0205212, 0.02627907, 0.01600588, 0.02106859, 0.02755498, 0.01446851, 0.02034086, 0.02325968, 0.01224763, 0.01868443, 0.02559706, 0.01647297, 0.02157429, 0.02874417, 0.01582118, 0.02135468, 0.0277977, 0.01558371, 0.01898023, 0.02376104, 0.01196725, 0.01844561, 0.02389753, 0.01623933, 0.02050518, 0.02631444, 0.01608921, 0.02135434, 0.02777867, 0.0145364, 0.02034993, 0.02333587, 0.01223927, 0.01885287, 0.02571232, 0.01650508, 0.02152901, 0.02893306, 0.01582611, 0.0214377, 0.028015, 0.01560548, 0.01902248, 0.02390963, 0.0119998, 0.01862539, 0.02395352, 0.01624984, 0.0206283, 0.02646869, 0.01611142, 0.02142854, 0.02829477, 0.01461786, 0.02057456, 0.02355659, 0.01229085, 0.01901298, 0.02630218, 0.01657814, 0.02192441, 0.02916245, 0.01586982, 0.02153535, 0.02892987, 0.01567471, 0.01920876, 0.02415657, 0.01206444, 0.01861125, 0.02437487, 0.01630048, 0.02075282, 0.02675838, 0.0162055, 0.02154223, 0.02858338, 0.0146134, 0.02064906, 0.02390054, 0.0124372, 0.01909114, 0.02649233, 0.01659926, 0.02182069, 0.02959358, 0.01607561, 0.02173058, 0.02888705, 0.01574478, 0.01931931, 0.02442697, 0.01219475, 0.01873327, 0.02454175, 0.01633456, 0.02075959, 0.02676561, 0.01627116, 0.02144298, 0.02843711, 0.01465787, 0.02063432, 0.02352412, 0.0122758, 0.0188655, 0.02605381, 0.01667148, 0.0218134, 0.02881792, 0.01584372, 0.0214129, 0.02818786, 0.01571632, 0.01923143, 0.02385259, 0.01201273, 0.01853757, 0.02406487, 0.01635461, 0.02072426, 0.0263186, 0.01614382, 0.02134498, 0.02790723, 0.01464754, 0.02068604, 0.0233779, 0.01227717, 0.01896678, 0.0258553, 0.0166089, 0.02181091, 0.02903444, 0.01586143, 0.02159709, 0.02824119, 0.01576348, 0.0193186, 0.02404989, 0.01205031, 0.01862904, 0.02409859, 0.01639079, 0.02081137, 0.02687833, 0.01619879, 0.02136191, 0.02793636, 0.01473721, 0.02077389, 0.0237331, 0.01226546, 0.01887046, 0.02577212, 0.01666279, 0.02193053, 0.02896084, 0.01579536, 0.02136559, 0.02782947, 0.01574048, 0.01920602, 0.02383704, 0.01200171, 0.01850317, 0.02379944, 0.01639188, 0.02074111, 0.02632042, 0.01612079, 0.02129848, 0.02770328, 0.01462642, 0.02064074, 0.02333906, 0.01224077, 0.01894, 0.02569583, 0.01667373, 0.02190998, 0.02863379, 0.01579798, 0.02145161, 0.02775823, 0.01575089, 0.01930221, 0.02394191, 0.0120525, 0.01865846, 0.02395167, 0.01639779, 0.0208773, 0.02629405, 0.0160736, 0.02141509, 0.02772769, 0.01462957, 0.02079094, 0.02319117, 0.01215305, 0.01897396, 0.02572485, 0.01657002, 0.02198029, 0.02829452, 0.01570024, 0.02152739, 0.02789699, 0.01566867, 0.01923859, 0.02364979, 0.01197584, 0.01854033, 0.0240256, 0.01634197, 0.02074554, 0.02603608, 0.01609371, 0.02143603, 0.02786013, 0.01462268, 0.02078465, 0.02310743, 0.0122115, 0.01899623, 0.02579034, 0.01662555, 0.0218946, 0.02839345, 0.01578944, 0.021732, 0.02802123, 0.01576608, 0.01924184, 0.02356508, 0.01204587, 0.01880153, 0.02393883, 0.01640747, 0.02087574, 0.02594305, 0.01614123, 0.02158397, 0.02779749, 0.01465635, 0.02071311, 0.02289944, 0.01231851, 0.01920519, 0.02608711, 0.01670924, 0.02184221, 0.02835432, 0.0158783, 0.02193489, 0.02842665, 0.01575831, 0.01939154, 0.0237363, 0.01206074, 0.01884609, 0.02396913, 0.01631596, 0.02090314, 0.02629087, 0.01612631, 0.02155012, 0.02783796, 0.01458295, 0.02075695, 0.02330627, 0.01226495, 0.01916491, 0.02585735, 0.0165135, 0.02197138, 0.02852998, 0.01582211, 0.0216839, 0.0279975, 0.01555572, 0.01930877, 0.02346343, 0.01202136, 0.01870625, 0.02372503, 0.01621361, 0.02088707, 0.02592829, 0.01610044, 0.02155783, 0.02751046, 0.01455554, 0.02083027, 0.02305184, 0.01224043, 0.01918685, 0.02556928, 0.01661863, 0.022184, 0.02933685, 0.01615545, 0.02320792, 0.02834916, 0.01573202, 0.01946734, 0.02366776, 0.01196962, 0.01874248, 0.02369841, 0.01630179, 0.02108807, 0.02608165, 0.01612892, 0.02159134, 0.02790099, 0.01460024, 0.02099674, 0.02320706, 0.01222872, 0.01906607, 0.02591033, 0.01652659, 0.02217401, 0.02849138, 0.01587835, 0.02169822, 0.02808454, 0.01565237, 0.01937484, 0.02352214, 0.01201364, 0.01862074, 0.02389471, 0.01627455, 0.02094804, 0.02601, 0.0161435, 0.02145223, 0.02782733, 0.01459246, 0.02086731, 0.02298377, 0.01228634, 0.01890419, 0.02569574, 0.01653126, 0.02219569, 0.02870076, 0.01592771, 0.02154403, 0.02809676, 0.01565794, 0.01950136, 0.02368276, 0.01209637, 0.01874122, 0.02399682, 0.01627128, 0.02107277, 0.02595508, 0.01623251, 0.02146291, 0.02777696, 0.01466444, 0.02114898, 0.02309719, 0.01232557, 0.01900652, 0.02564912, 0.01661181, 0.02214465, 0.02878701, 0.01597985, 0.021742, 0.02796351, 0.0156953, 0.01944755, 0.02367937, 0.01213214, 0.01852994, 0.02389707, 0.01632479, 0.02098159, 0.02605573, 0.0163351, 0.02154888, 0.02772037, 0.01465481, 0.02089431, 0.02323134, 0.01241996, 0.01937618, 0.02603929, 0.01669752, 0.02207215, 0.02845562, 0.01603862, 0.02179188, 0.02815295, 0.01572344, 0.01928831, 0.02351172, 0.01211234, 0.01875896, 0.02421571, 0.0163239, 0.02083284, 0.02611014, 0.01623059, 0.02164629, 0.02789516, 0.0146869, 0.02083372, 0.02304591, 0.01229558, 0.01915561, 0.02604937, 0.01667505, 0.02207978, 0.02867666, 0.01605551, 0.02145829, 0.02822972, 0.01564858, 0.01938381, 0.0238324, 0.01216343, 0.01840039, 0.02386978, 0.01616281, 0.02093865, 0.02640185, 0.0163823, 0.02135346, 0.02806265, 0.01449775, 0.02076704, 0.02341668, 0.01254081, 0.01924744, 0.02641045, 0.0164728, 0.02189642, 0.02900477, 0.01612956, 0.0220123, 0.02867427, 0.01557046, 0.01933456, 0.02425927, 0.0122811, 0.01911657, 0.02444891, 0.016206, 0.02091531, 0.02654021, 0.01644608, 0.02200677, 0.02832144, 0.01453885, 0.0208845, 0.02331812, 0.01254884, 0.01969146, 0.02647088, 0.01654576, 0.02192215, 0.02899167, 0.01626413, 0.02252619, 0.02891473, 0.01560229, 0.01935368, 0.02396639, 0.01239309, 0.0194615, 0.0245492, 0.01620994, 0.02094986, 0.02643815, 0.01653571, 0.02250825, 0.02877125, 0.01455134, 0.02086783, 0.02333885, 0.01264719, 0.02011695, 0.02673839, 0.01648679, 0.02201114, 0.02895363, 0.01632563, 0.02286291, 0.02932732, 0.01564529, 0.01941063, 0.02410608, 0.01247561, 0.01983495, 0.02493569, 0.01624596, 0.02096312, 0.02661548, 0.01657161, 0.02268742, 0.02883129, 0.01458819, 0.02098751, 0.0234645, 0.01269944, 0.02023616, 0.02685514, 0.0165676, 0.02223043, 0.02904252, 0.01640405, 0.02330661, 0.02947252, 0.01564501, 0.01949581, 0.02393932, 0.01248474, 0.01978264, 0.02495033, 0.01624031, 0.02098851, 0.02641772, 0.0166817, 0.0228465, 0.0289163, 0.01460031, 0.02098348, 0.02341789, 0.01277329, 0.02031104, 0.02696516, 0.01656378, 0.0221892, 0.0288362, 0.01643279, 0.02299399, 0.02934303, 0.0156315, 0.01946791, 0.02368256, 0.01244957, 0.01979852, 0.0248386, 0.01619489, 0.02100457, 0.0260972, 0.01666293, 0.02291342, 0.02891815, 0.01454409, 0.02102365, 0.02327635, 0.01280193, 0.02037318, 0.02686108, 0.01653636, 0.0222376, 0.02889879, 0.01647786, 0.02317049, 0.02920579, 0.01562527, 0.01951787, 0.02380451, 0.01248175, 0.02001813, 0.02485772, 0.016219, 0.0210456, 0.02619988, 0.01667147, 0.02293801, 0.02886697, 0.01458739, 0.02100171, 0.02319756, 0.01279995, 0.02043635, 0.0267869, 0.01652779, 0.02215863, 0.02859592, 0.01647458, 0.02301587, 0.02906398, 0.01559, 0.01945286, 0.0234494, 0.01244988, 0.01969152, 0.02466164, 0.01621973, 0.02099225, 0.02576052, 0.01658997, 0.0227058, 0.02864192, 0.01460231, 0.02093189, 0.02286864, 0.01271823, 0.02040576, 0.02675047, 0.01657047, 0.02218603, 0.02813157, 0.01631215, 0.0230439, 0.02889211, 0.01566552, 0.0194287, 0.02323724, 0.01239387, 0.01971319, 0.02457331, 0.01625347, 0.0208732, 0.02574191, 0.01657492, 0.02267916, 0.02867932, 0.01463337, 0.0209334, 0.02286271, 0.01272713, 0.02018719, 0.02656697, 0.01657901, 0.02202678, 0.02825794, 0.01638741, 0.02297947, 0.02889712, 0.01567801, 0.0194457, 0.02325402, 0.01237148, 0.01972673, 0.0244941, 0.0162512, 0.02087298, 0.02565491, 0.01653508, 0.0227022, 0.0286059, 0.01462828, 0.02089434, 0.02282832, 0.01272809, 0.02020937, 0.02666135, 0.01666898, 0.02216763, 0.02818675, 0.01632146, 0.0229666, 0.02895666, 0.01573741, 0.01949424, 0.02331914, 0.01237801, 0.01974508, 0.02461874, 0.01633612, 0.0210331, 0.0257353, 0.01651522, 0.02271359, 0.02853219, 0.01467125, 0.02105736, 0.02290508, 0.01271982, 0.02032664, 0.02657492, 0.01665439, 0.02243716, 0.02864735, 0.01640428, 0.0231839, 0.02896295, 0.01570667, 0.01960196, 0.02342821, 0.01241881, 0.01975772, 0.02457556, 0.01636198, 0.02112975, 0.02586002, 0.01642578, 0.02250942, 0.02867776, 0.01461943, 0.02104378, 0.0227037, 0.01271222, 0.01985057, 0.02652008, 0.01654622, 0.02220568, 0.02818984, 0.01639002, 0.02261514, 0.02884764, 0.0157031, 0.01953286, 0.02319793, 0.01238485, 0.0192778, 0.02451385, 0.01632893, 0.02107305, 0.02545806, 0.01648215, 0.02216559, 0.02853235, 0.01465326, 0.02112462, 0.02249178, 0.0125865, 0.01956345, 0.02634561, 0.01660797, 0.02231822, 0.02761747, 0.01615942, 0.02191298, 0.02862983, 0.01566532, 0.01966523, 0.02290346, 0.01228352, 0.01873177, 0.0243488, 0.01632229, 0.02125547, 0.02536624, 0.01646372, 0.02190595, 0.02842348, 0.01460587, 0.02111974, 0.0223878, 0.01260319, 0.01942411, 0.02628007, 0.01663125, 0.02239949, 0.02760606, 0.01621114, 0.02210903, 0.02854455, 0.01567227, 0.01964415, 0.02275205, 0.01229465, 0.01907261, 0.02421086, 0.01628385, 0.02113325, 0.02509835, 0.01639568, 0.02203297, 0.02815847, 0.01457722, 0.0210755, 0.02213778, 0.01253917, 0.01937049, 0.02604824, 0.01659697, 0.0222004, 0.02762299, 0.01623241, 0.0220277, 0.02827782, 0.01566571, 0.01951457, 0.02271709, 0.01228827, 0.01890044, 0.02410882, 0.01626768, 0.02099443, 0.0251895, 0.01647709, 0.0220535, 0.02827325, 0.01457642, 0.02102001, 0.02232065, 0.01262174, 0.01953774, 0.02633085, 0.01658112, 0.02224536, 0.02756526, 0.0162538, 0.02219776, 0.02845559, 0.01563596, 0.0194998, 0.0226887, 0.01230554, 0.01904252, 0.02425777, 0.01620775, 0.02093002, 0.02514243, 0.01647917, 0.02216916, 0.02834925, 0.01458703, 0.02091829, 0.02223953, 0.01258095, 0.01945641, 0.02627454, 0.01655773, 0.02219862, 0.02734217, 0.01629213, 0.0221107, 0.02882882, 0.01561174, 0.01947437, 0.02271633, 0.01233545, 0.01896725, 0.02448278, 0.01621638, 0.02096895, 0.02516877, 0.01652151, 0.02196992, 0.02842176, 0.01458564, 0.02093634, 0.02236072, 0.01265643, 0.01959285, 0.02639086, 0.01653233, 0.02211661, 0.02766879, 0.0162614, 0.02221639, 0.02839042, 0.0155812, 0.01935974, 0.02282349, 0.01230151, 0.01901422, 0.02417437, 0.01623172, 0.02085499, 0.02507698, 0.01642736, 0.02187487, 0.0281766, 0.0145367, 0.02082594, 0.02232615, 0.01252845, 0.01941662, 0.02598915, 0.01651169, 0.02206434, 0.02745002, 0.01619874, 0.02213921, 0.02822581, 0.01554753, 0.01943414, 0.02265047, 0.01224376, 0.01896073, 0.0241075, 0.01615055, 0.0209463, 0.02498333, 0.0164529, 0.02202395, 0.02812251, 0.01449952, 0.02083453, 0.02215824, 0.01252096, 0.0194749, 0.02601007, 0.01644619, 0.02209407, 0.02726231, 0.01616471, 0.02211345, 0.02803577, 0.0155166, 0.01939609, 0.02259251, 0.01225048, 0.01908099, 0.0239239, 0.01622758, 0.02096044, 0.02495754, 0.01642114, 0.02201659, 0.02801077, 0.01457065, 0.02083781, 0.02213592, 0.01254985, 0.01936585, 0.02578414, 0.01648618, 0.02191817, 0.0273184, 0.01613689, 0.02212873, 0.02792512, 0.01552204, 0.01928876, 0.02268536, 0.01221945, 0.01900135, 0.02395488, 0.01618365, 0.02082422, 0.0249393, 0.01636875, 0.02206131, 0.02792439, 0.01453233, 0.02067448, 0.02215029, 0.01249157, 0.01945662, 0.02573335, 0.01648775, 0.0218108, 0.02747061, 0.01617328, 0.02213346, 0.02789857, 0.01558607, 0.01925414, 0.02285303, 0.01228798, 0.01891937, 0.02390805, 0.01615603, 0.02072771, 0.024996, 0.01642269, 0.02193639, 0.02786707, 0.01451864, 0.02056902, 0.02215523, 0.01253182, 0.01933411, 0.02557692, 0.01647652, 0.02171173, 0.02738325, 0.01614327, 0.02202534, 0.0278206, 0.01557666, 0.01920075, 0.02275575, 0.01227385, 0.01873968, 0.02384256, 0.01619368, 0.02070633, 0.02510326, 0.0163846, 0.02182143, 0.02787524, 0.01454236, 0.02048664, 0.0221872, 0.01253768, 0.01920871, 0.02558063, 0.01645758, 0.02156143, 0.02731228, 0.0161247, 0.02180943, 0.02779661, 0.01551831, 0.01896942, 0.0226092, 0.01221471, 0.01867137, 0.02374087, 0.01615265, 0.02045569, 0.02495482, 0.01634993, 0.02153789, 0.02769228, 0.0144906, 0.02036656, 0.02213749, 0.01236528, 0.01884888, 0.02542123, 0.01641599, 0.02149065, 0.02708063, 0.01595476, 0.02140789, 0.02754747, 0.01549344, 0.01899961, 0.02241899, 0.01216866, 0.01841009, 0.02376389, 0.01610902, 0.02049016, 0.02484185, 0.01633109, 0.02130333, 0.02770566, 0.01449344, 0.02027287, 0.02217407, 0.01244876, 0.01878102, 0.02552234, 0.01639425, 0.02143019, 0.02721835, 0.01607594, 0.02157909, 0.02780248, 0.01549178, 0.0189768, 0.02254027, 0.01221162, 0.01853296, 0.02387054, 0.01615036, 0.02037315, 0.02477719, 0.01633679, 0.02142463, 0.02774198, 0.01447964, 0.02021738, 0.0220951, 0.01249562, 0.01899553, 0.02560279, 0.0163712, 0.02133767, 0.02708478, 0.01609154, 0.02149369, 0.02775363, 0.01547475, 0.01887496, 0.0225883, 0.01220717, 0.01862519, 0.0238131, 0.01610523, 0.02031078, 0.02489125, 0.01632635, 0.02143946, 0.02777512, 0.01446595, 0.02019557, 0.02198236, 0.01240661, 0.01877148, 0.02549973, 0.01635431, 0.0211239, 0.02695292, 0.01601739, 0.02126621, 0.02759608, 0.01548096, 0.01872326, 0.02233847, 0.01216663, 0.0183948, 0.02380303, 0.01611651, 0.02015903, 0.02476179, 0.0163451, 0.02126838, 0.02759477, 0.01443186, 0.02007775, 0.02202031, 0.01243869, 0.01858293, 0.02531833, 0.01635676, 0.02110954, 0.02685317, 0.01607192, 0.02104136, 0.02751837, 0.01544129, 0.01873217, 0.02242064, 0.01216265, 0.01826841, 0.02365698, 0.01613268, 0.02018316, 0.02471026, 0.01635306, 0.02114974, 0.02759223, 0.01445085, 0.02008355, 0.02193634, 0.01249173, 0.01857264, 0.02531355, 0.01634405, 0.02113878, 0.026903, 0.01611689, 0.02091901, 0.0274746, 0.01542537, 0.01869402, 0.02233209, 0.01222644, 0.01794496, 0.0235087, 0.01601123, 0.02002702, 0.02450244, 0.01635688, 0.0208282, 0.02738627, 0.01440888, 0.01983326, 0.02173761, 0.01245361, 0.01829653, 0.02511225, 0.01631575, 0.02082906, 0.02659107, 0.01604692, 0.02074941, 0.0272898, 0.01547305, 0.01854455, 0.02216828, 0.01219231, 0.01790387, 0.0235107, 0.01607721, 0.01993596, 0.02444965, 0.01630207, 0.02068116, 0.02730031, 0.01443878, 0.01981957, 0.02172834, 0.01241252, 0.01800885, 0.02495473, 0.0162808, 0.02083373, 0.02665909, 0.01600599, 0.02039073, 0.02714953, 0.01541792, 0.01853843, 0.02204122, 0.01215563, 0.01769185, 0.02332189, 0.01604991, 0.01993981, 0.02433124, 0.01623249, 0.02057288, 0.02713128, 0.01439668, 0.0198034, 0.02166427, 0.01236874, 0.01799775, 0.02497209, 0.01631362, 0.02084803, 0.0266732, 0.01599282, 0.02065972, 0.02726851, 0.01538496, 0.01860023, 0.02222165, 0.01224281, 0.01785703, 0.02340745, 0.01604091, 0.0200273, 0.0244194, 0.01632776, 0.02066167, 0.02723186, 0.01445176, 0.01987576, 0.02176316, 0.01244226, 0.01808789, 0.02509385, 0.01632251, 0.02098074, 0.02676282, 0.01601999, 0.02069326, 0.02729418, 0.01546285, 0.01864317, 0.02222352, 0.01219844, 0.01786552, 0.02342858, 0.01607307, 0.01999234, 0.0244729, 0.01629192, 0.02059158, 0.02719474, 0.0144394, 0.01973002, 0.0215928, 0.01225477, 0.01781138, 0.02494447, 0.0163077, 0.02062166, 0.02647387, 0.01575164, 0.02008643, 0.0270149, 0.01536085, 0.0183531, 0.02202186, 0.01193036, 0.01745393, 0.02320096, 0.01602869, 0.01973103, 0.02418858, 0.01600335, 0.02028076, 0.02701102, 0.01442247, 0.01955599, 0.02165184, 0.01220286, 0.01768008, 0.02461973, 0.01624867, 0.02043356, 0.02637951, 0.01573351, 0.02006904, 0.0267686, 0.01535536, 0.01824285, 0.02186127, 0.01188734, 0.01741403, 0.02311572, 0.015978, 0.0196062, 0.02411829, 0.0160856, 0.02027241, 0.02697992, 0.01434142, 0.01945274, 0.02133402, 0.01239047, 0.01781378, 0.02458917, 0.01597486, 0.02047552, 0.02656151, 0.01615238, 0.02030005, 0.02690035, 0.01534118, 0.01825634, 0.02226955, 0.01214133, 0.01764378, 0.02324512, 0.01600502, 0.01970585, 0.02451444, 0.01634834, 0.02030713, 0.02701231, 0.01436722, 0.01944424, 0.02154454, 0.01227294, 0.0177176, 0.02476606, 0.01622603, 0.0204487, 0.02631323, 0.01576885, 0.02008939, 0.02691208, 0.01537214, 0.01823878, 0.02185855, 0.01197676, 0.01742377, 0.02319602, 0.0160037, 0.01964166, 0.02400333, 0.01604947, 0.02018746, 0.02693192, 0.0143384, 0.01942302, 0.02145905, 0.01215692, 0.01755495, 0.02472849, 0.01621309, 0.02036735, 0.0264875, 0.01570561, 0.02000357, 0.026891, 0.01527364, 0.01817111, 0.02204497, 0.01190587, 0.01734803, 0.02321088, 0.01596086, 0.0195511, 0.02419268, 0.01607238, 0.02005089, 0.02703778, 0.01428422, 0.0193861, 0.02149449, 0.01221128, 0.01750059, 0.02467052, 0.01614879, 0.02036028, 0.02645365, 0.01578192, 0.01989897, 0.02687174, 0.01528131, 0.01819662, 0.02206091, 0.0120212, 0.01731867, 0.02320516, 0.01595474, 0.01955516, 0.02426808, 0.01614826, 0.02011956, 0.0270262, 0.01429252, 0.01937554, 0.02166249, 0.01224988, 0.01755919, 0.02476791, 0.01618456, 0.02042995, 0.02665226, 0.01586914, 0.0199623, 0.02694355, 0.01531809, 0.01823777, 0.02218934, 0.01199812, 0.01731567, 0.02319976, 0.01594695, 0.01955703, 0.02441638, 0.01611321, 0.02003373, 0.02701801, 0.01423327, 0.01931516, 0.02167822, 0.01222043, 0.01748511, 0.0247208, 0.0161275, 0.02036252, 0.02671437, 0.01572176, 0.01985281, 0.0269253, 0.01525, 0.01812236, 0.02219706, 0.01193083, 0.01732455, 0.02315226, 0.01595405, 0.01950791, 0.02430657, 0.01606664, 0.02009972, 0.02699153, 0.01425715, 0.01934273, 0.02159708, 0.01218821, 0.01760603, 0.02475864, 0.01612482, 0.02037221, 0.02654007, 0.01577826, 0.01997081, 0.02688034, 0.01528985, 0.01821366, 0.0220508, 0.01199962, 0.01740663, 0.02321104, 0.01596786, 0.01959728, 0.02433459, 0.01612423, 0.02017805, 0.027084, 0.01431572, 0.01945924, 0.02166666, 0.01227993, 0.0176355, 0.02486093, 0.01621759, 0.02041531, 0.02665293, 0.01579906, 0.02003359, 0.02699714, 0.01531917, 0.01817769, 0.02216663, 0.01198904, 0.01741927, 0.02330721, 0.01597776, 0.01950817, 0.02451396, 0.01618157, 0.02025487, 0.02714117, 0.0143099, 0.01935481, 0.02174224, 0.01230571, 0.01761804, 0.02486276, 0.01618525, 0.02035764, 0.02664359, 0.01579818, 0.0199902, 0.02699373, 0.01529207, 0.01812916, 0.02223781, 0.01198759, 0.01738721, 0.02322256, 0.0159774, 0.01939667, 0.02442017, 0.01608766, 0.02015753, 0.02704769, 0.01429123, 0.01918932, 0.02168871, 0.0121886, 0.01760842, 0.02484674, 0.01618754, 0.02023872, 0.0269045, 0.01583857, 0.02003484, 0.0270464, 0.01527859, 0.01801211, 0.02227453, 0.01197068, 0.01736121, 0.02318172, 0.01595314, 0.01929995, 0.02440199, 0.01609583, 0.02007561, 0.02704338, 0.01425608, 0.01900803, 0.02167164, 0.01211266, 0.01749798, 0.02469093, 0.01607602, 0.01986253, 0.02664818, 0.01564888, 0.01981152, 0.02679032, 0.01524795, 0.01771002, 0.02209425, 0.01183215, 0.01724192, 0.02295699, 0.01593447, 0.01892459, 0.02433343, 0.01595904, 0.01994568, 0.02688339, 0.01426984, 0.01872189, 0.02159146, 0.01210215, 0.01743704, 0.02471675, 0.01615573, 0.01960405, 0.02655169, 0.01563119, 0.01970601, 0.02678234, 0.01518598, 0.01744361, 0.02208723, 0.01187739, 0.01718913, 0.02304594, 0.01589165, 0.01883576, 0.0242749, 0.01598479, 0.02002102, 0.02710348, 0.01426271, 0.01867855, 0.02161715, 0.01209148, 0.01741751, 0.02472247, 0.0160931, 0.01949163, 0.02641898, 0.01566811, 0.01968615, 0.02662505, 0.01512956, 0.01743547, 0.02191183, 0.01183719, 0.01714533, 0.02293352, 0.01582993, 0.0187767, 0.02399079, 0.01595947, 0.01976559, 0.02672208, 0.01423978, 0.01853094, 0.02121778, 0.0121365, 0.01702807, 0.02444447, 0.01605767, 0.0194601, 0.02595618, 0.01570052, 0.01898936, 0.02637972, 0.01516941, 0.01746463, 0.02182094, 0.01195344, 0.01654132, 0.02282627, 0.01590708, 0.0188725, 0.02389816, 0.01610146, 0.01931675, 0.02657795, 0.01423669, 0.01861386, 0.02113398, 0.01214733, 0.01691005, 0.02434649, 0.01598198, 0.01956406, 0.02591919, 0.01573044, 0.01907528, 0.02639361, 0.01509249, 0.01749745, 0.021705, 0.01193939, 0.01659308, 0.02282499, 0.01580966, 0.01881936, 0.02378866, 0.01600707, 0.01937434, 0.02665203, 0.0141662, 0.01860966, 0.0211217, 0.01215971, 0.01682419, 0.02442759, 0.01595675, 0.01942202, 0.02575788, 0.01576476, 0.01904509, 0.02657408, 0.01508693, 0.01741315, 0.02159667, 0.0119332, 0.016691, 0.02280097, 0.01584321, 0.01872475, 0.02365348, 0.0160487, 0.01946566, 0.02664728, 0.01419545, 0.0185173, 0.02099912, 0.0121713, 0.0168951, 0.02443722, 0.01599664, 0.01932592, 0.02594676, 0.01571983, 0.01912563, 0.02653635, 0.01515501, 0.01741901, 0.02182595, 0.0119822, 0.01672987, 0.02293495, 0.01581383, 0.01878876, 0.02390706, 0.01612496, 0.01938916, 0.02682001, 0.01416665, 0.01856235, 0.02144084, 0.01217592, 0.01690768, 0.02452005, 0.01593436, 0.01947018, 0.0263165, 0.01578078, 0.01917025, 0.02673532, 0.01503026, 0.01754987, 0.02190981, 0.01199469, 0.01679459, 0.02301117, 0.01572379, 0.01891384, 0.02398583, 0.01613805, 0.01954674, 0.02689271, 0.0141511, 0.01864281, 0.0213719, 0.01223123, 0.01700861, 0.02467763, 0.01595037, 0.01965171, 0.02632376, 0.01582118, 0.01928977, 0.0268395, 0.01513235, 0.01765963, 0.02197396, 0.01200582, 0.01687973, 0.02305219, 0.01577807, 0.01901794, 0.02399082, 0.01613001, 0.01964627, 0.02697852, 0.01414294, 0.01867026, 0.0213324, 0.01221516, 0.01705556, 0.0246553, 0.01598088, 0.01949025, 0.02620699, 0.0157878, 0.01928913, 0.02677402, 0.01511706, 0.01753416, 0.02185763, 0.01195727, 0.01687225, 0.02307743, 0.01578835, 0.018893, 0.02402277, 0.0161226, 0.01961022, 0.02700088, 0.01414105, 0.01867606, 0.02131923, 0.01219501, 0.01707677, 0.02459721, 0.01596323, 0.01959434, 0.02638908, 0.01584518, 0.01950423, 0.02678226, 0.01510835, 0.01753867, 0.02193998, 0.01201705, 0.01702049, 0.02309784, 0.01580396, 0.01885093, 0.02403279, 0.01618132, 0.01972167, 0.02691828, 0.01418292, 0.01861064, 0.021356, 0.01221605, 0.01710946, 0.02467608, 0.01598752, 0.01950015, 0.02621411, 0.01581434, 0.01943629, 0.02673912, 0.01514627, 0.01750247, 0.02191349, 0.01198782, 0.01693361, 0.02303003, 0.01583952, 0.01894031, 0.02397356, 0.01620518, 0.01966832, 0.02690537, 0.01417908, 0.01867191, 0.02134682, 0.01224767, 0.01709285, 0.02462855, 0.01597915, 0.01958692, 0.02622603, 0.01585634, 0.0193467, 0.02667364, 0.01511039, 0.01754511, 0.02185602, 0.01199776, 0.01685852, 0.02298772, 0.01580976, 0.01891734, 0.02394081, 0.01612177, 0.01954856, 0.02684621, 0.0141814, 0.01873264, 0.02129698, 0.01215907, 0.01696027, 0.02450552, 0.01602452, 0.01962451, 0.02608267, 0.01574835, 0.01931538, 0.02662068, 0.01510746, 0.01758632, 0.02176442, 0.01195526, 0.01687398, 0.02298414, 0.01580232, 0.01895271, 0.02385356, 0.01615614, 0.01962921, 0.02690666, 0.01417099, 0.01865605, 0.02131258, 0.01214443, 0.01689342, 0.02445174, 0.01597792, 0.01957976, 0.02610126, 0.01577905, 0.01909111, 0.02653803, 0.01508454, 0.01756684, 0.02190296, 0.01204378, 0.01667648, 0.0228891, 0.01576379, 0.01893988, 0.02391462, 0.01612624, 0.01942275, 0.02678404, 0.01412176, 0.01866714, 0.02118797, 0.0122115, 0.01690639, 0.0245559, 0.01590812, 0.01956378, 0.02595345, 0.01587047, 0.01922077, 0.02673218, 0.01507035, 0.01754629, 0.02171957, 0.01201378, 0.01677198, 0.02291846, 0.0157663, 0.01881021, 0.02377753, 0.0162959, 0.01956347, 0.02682162, 0.01414609, 0.01862406, 0.02120735, 0.01221696, 0.01694134, 0.02443832, 0.01591426, 0.01943644, 0.02611742, 0.01577005, 0.01925842, 0.02657635, 0.01508338, 0.01751912, 0.02181282, 0.01198328, 0.01681817, 0.02282048, 0.01574542, 0.01880637, 0.02373378, 0.01609721, 0.01949627, 0.02668286, 0.01417488, 0.01852237, 0.02103095, 0.01219114, 0.0169731, 0.02430842, 0.01598686, 0.01945012, 0.02588667, 0.01579593, 0.01920761, 0.02650184, 0.0150915, 0.01749456, 0.02164373, 0.01196664, 0.01671787, 0.02282266, 0.015765, 0.01884112, 0.02378065, 0.01614303, 0.01943948, 0.02669186, 0.01415647, 0.01864097, 0.02118522, 0.01215487, 0.01683372, 0.02435069, 0.01597885, 0.01947458, 0.02595235, 0.0157349, 0.0190696, 0.02634528, 0.01509262, 0.01742682, 0.02167685, 0.0118903, 0.01654552, 0.02269165, 0.01575114, 0.01879846, 0.02378137, 0.01598937, 0.01928938, 0.02648817, 0.01415399, 0.01849728, 0.02125205, 0.01208384, 0.01670989, 0.02429132, 0.01593748, 0.0195154, 0.02602671, 0.01563215, 0.01895669, 0.02633978, 0.01505461, 0.01746785, 0.02186, 0.01185933, 0.01654709, 0.02270236, 0.01576528, 0.01879215, 0.02384775, 0.01598795, 0.01931617, 0.02654099, 0.01417001, 0.01852506, 0.02122545, 0.01209228, 0.0167473, 0.02424193, 0.01596423, 0.01946854, 0.02598022, 0.01565664, 0.01900973, 0.02642043, 0.01510526, 0.01751026, 0.02179966, 0.01185809, 0.01660535, 0.02281757, 0.0157806, 0.01880778, 0.02384014, 0.01595429, 0.01932798, 0.02667163, 0.0141475, 0.01853855, 0.02126765, 0.01205462, 0.01669914, 0.02418701, 0.01594976, 0.01943911, 0.02607275, 0.01564769, 0.01896317, 0.02636551, 0.01506123, 0.01744558, 0.02177015, 0.01183498, 0.01653655, 0.02282356, 0.01581499, 0.01876111, 0.02385511, 0.01594639, 0.01920295, 0.02672889, 0.01419558, 0.01850484, 0.0212619, 0.01208744, 0.01664948, 0.0242882, 0.01604457, 0.0193797, 0.02601368, 0.0156658, 0.01892564, 0.02636834, 0.01515397, 0.0174039, 0.02181616, 0.0119128, 0.01658094, 0.0227343, 0.01583552, 0.01882486, 0.02393317, 0.01609424, 0.01933099, 0.02668727, 0.0142346, 0.01859324, 0.02141047, 0.01227417, 0.01677769, 0.02433939, 0.01601076, 0.01950819, 0.02611237, 0.01584677, 0.0190345, 0.02638086, 0.01512625, 0.01752963, 0.02201199, 0.01204533, 0.0166129, 0.02268492, 0.01580101, 0.01880591, 0.02407102, 0.01624878, 0.01937398, 0.02659407, 0.01419157, 0.01854068, 0.02150975, 0.01237871, 0.01686256, 0.02432303, 0.01599058, 0.01943204, 0.02625795, 0.01597345, 0.01911297, 0.02646511, 0.01512168, 0.01746127, 0.02196162, 0.01208833, 0.01671, 0.02278264, 0.01576497, 0.01879305, 0.02399128, 0.01621812, 0.01943566, 0.02666932, 0.01416777, 0.01851566, 0.02138767, 0.01230979, 0.01688239, 0.02429243, 0.015984, 0.0194611, 0.02621568, 0.01589868, 0.01909163, 0.02635816, 0.01510849, 0.0174982, 0.02199667, 0.01205204, 0.01670001, 0.02275008, 0.01579386, 0.01876168, 0.02393382, 0.01617792, 0.01943167, 0.02660764, 0.01414199, 0.01850405, 0.02129311, 0.01229094, 0.01683355, 0.02433252, 0.01593933, 0.01953737, 0.02602456, 0.01568531, 0.01895428, 0.0264915, 0.01505659, 0.01748698, 0.02184773, 0.01193001, 0.01659418, 0.02281972, 0.01578865, 0.01881181, 0.02392773, 0.01605219, 0.0194313, 0.0267136, 0.01418046, 0.01864904, 0.02132263, 0.01213441, 0.01684194, 0.02441518, 0.016002, 0.01955485, 0.02622569, 0.01572583, 0.01907305, 0.02655646, 0.01513448, 0.01755473, 0.02190489, 0.01193329, 0.01668623, 0.02285879, 0.01582807, 0.0189041, 0.02392857, 0.01606187, 0.01944631, 0.02680405, 0.01425788, 0.01863363, 0.02130687, 0.01216475, 0.01686329, 0.02446712, 0.0161054, 0.01959394, 0.02612278, 0.01569177, 0.01911985, 0.02655, 0.01521135, 0.01755435, 0.0218553, 0.01189835, 0.01670795, 0.02281674, 0.01587887, 0.0188449, 0.02394747, 0.01601998, 0.01943128, 0.0268142, 0.01429907, 0.01866426, 0.02132875, 0.01211642, 0.01684637, 0.02441633, 0.01614132, 0.01957522, 0.02607739, 0.01565017, 0.01906446, 0.02649754, 0.0152447, 0.01757865, 0.02183586, 0.01184058, 0.01666351, 0.022856, 0.01592496, 0.01890825, 0.02390581, 0.01598605, 0.01944161, 0.02672041, 0.01432052, 0.01863621, 0.02122585, 0.01210861, 0.01683018, 0.02434977, 0.0161377, 0.01959863, 0.02611286, 0.01567447, 0.01905675, 0.02646418, 0.01523044, 0.01757927, 0.02187684, 0.01186422, 0.01671104, 0.02283301, 0.01590241, 0.01886173, 0.0238727, 0.01597993, 0.01945442, 0.02671306, 0.01433548, 0.0185728, 0.02121952, 0.01210084, 0.01685206, 0.02430755, 0.01616454, 0.01952841, 0.02609284, 0.01570662, 0.01908705, 0.02645815, 0.01528868, 0.01754296, 0.02186091, 0.01191711, 0.01669864, 0.02276659, 0.01596897, 0.01895381, 0.02396798, 0.01601808, 0.01942904, 0.02664584, 0.0143289, 0.01865843, 0.02139304, 0.01216039, 0.01683978, 0.02435059, 0.01617575, 0.01961496, 0.0262702, 0.01580229, 0.01902816, 0.02650032, 0.01527829, 0.01755334, 0.02200451, 0.01198872, 0.01667641, 0.02283932, 0.01594346, 0.01883845, 0.0240575, 0.01612951, 0.01939697, 0.02668172, 0.01431096, 0.01860284, 0.02142869, 0.0122243, 0.01681815, 0.02437855, 0.01617398, 0.01955626, 0.02629317, 0.01581342, 0.01904302, 0.02649427, 0.01527765, 0.01756182, 0.0220101, 0.01199649, 0.01668936, 0.02281057, 0.01592227, 0.01891454, 0.02414258, 0.01612567, 0.0193981, 0.02673382, 0.01431897, 0.01864063, 0.02142643, 0.01222275, 0.01682756, 0.02433776, 0.0161682, 0.01955142, 0.02617711, 0.01584893, 0.0190436, 0.02636284, 0.01528294, 0.01751555, 0.02194291, 0.01196764, 0.01666512, 0.02277471, 0.01592739, 0.01880546, 0.02400876, 0.01614087, 0.01938583, 0.02661836, 0.01438309, 0.01865774, 0.02138887, 0.01228789, 0.01679422, 0.02430106, 0.01623566, 0.01956354, 0.02625033, 0.0158269, 0.01905241, 0.02634928, 0.01527937, 0.01753565, 0.02186025, 0.01200158, 0.01663656, 0.02274403, 0.01593611, 0.01884195, 0.02400177, 0.0161382, 0.01934798, 0.02662297, 0.0143895, 0.01863423, 0.02134419, 0.01224439, 0.01681049, 0.02431111, 0.0161811, 0.01959435, 0.02612815, 0.01582458, 0.01900797, 0.0263505, 0.01529117, 0.01756437, 0.02199598, 0.01202034, 0.016637, 0.02266037, 0.01594682, 0.01882349, 0.02399714, 0.01610688, 0.01939346, 0.02651611, 0.01438987, 0.01861265, 0.02141157, 0.01223239, 0.01685246, 0.02423775, 0.01618717, 0.0195201, 0.02612762, 0.01586293, 0.01909927, 0.02634556, 0.01531162, 0.01755665, 0.02192114, 0.01193839, 0.01663253, 0.02273136, 0.01592256, 0.01882317, 0.02386419, 0.01601078, 0.01934093, 0.0266523, 0.01431041, 0.01864012, 0.02133503, 0.0121931, 0.01679844, 0.02430034, 0.01613634, 0.01956365, 0.02617458, 0.01576434, 0.01903896, 0.02641574, 0.01523003, 0.01763172, 0.02192253, 0.01191174, 0.01669668, 0.02275508, 0.01586554, 0.01890207, 0.02388917, 0.01604337, 0.01939085, 0.02663082, 0.01430789, 0.01864397, 0.02125168, 0.01219442, 0.01683076, 0.02431989, 0.01613119, 0.01954408, 0.02605264, 0.01577969, 0.01901885, 0.02645619, 0.01525663, 0.01761653, 0.02184456, 0.0119128, 0.0166302, 0.02279563, 0.01590109, 0.01889613, 0.0238527, 0.0160817, 0.01938192, 0.02673061, 0.0143442, 0.01868501, 0.02127753, 0.01219258, 0.01680802, 0.02438181, 0.01616867, 0.01954553, 0.02606893, 0.01578462, 0.01902983, 0.02644784, 0.01529416, 0.01756398, 0.02185623, 0.01191745, 0.01662665, 0.02275203, 0.01593337, 0.01887456, 0.02378247, 0.01603064, 0.01934212, 0.02670917, 0.01437183, 0.01866673, 0.0212131, 0.01218914, 0.01683722, 0.02440534, 0.0161806, 0.01962134, 0.02606603, 0.01579116, 0.01908652, 0.02650916, 0.01530955, 0.01764586, 0.02179492, 0.0119462, 0.01667003, 0.02281654, 0.01594408, 0.01886997, 0.02375051, 0.01599589, 0.01937351, 0.02675433, 0.01439936, 0.0186652, 0.02121144, 0.01214748, 0.01682095, 0.02438135, 0.01620175, 0.01946807, 0.02595214, 0.01567452, 0.01905474, 0.02649508, 0.01532957, 0.01754344, 0.0218363, 0.01187506, 0.01664751, 0.02278534, 0.01596723, 0.01883161, 0.02371617, 0.01594702, 0.01936148, 0.02663577, 0.0143576, 0.0186556, 0.02120791, 0.01210876, 0.01677627, 0.02440754, 0.01619665, 0.01960313, 0.0259607, 0.01566447, 0.01907058, 0.02651863, 0.01533174, 0.01756324, 0.02177303, 0.01186858, 0.01665273, 0.02282733, 0.01598251, 0.0188713, 0.02370426, 0.01594264, 0.01938916, 0.02669524, 0.01439993, 0.01868603, 0.02116163, 0.01209317, 0.01678766, 0.02436426, 0.01620248, 0.01962575, 0.02592705, 0.01568271, 0.01899421, 0.02643886, 0.01528085, 0.01765324, 0.02180707, 0.01182861, 0.01661931, 0.02278954, 0.01594091, 0.01890849, 0.02375273, 0.01598604, 0.01939952, 0.02665497, 0.01437437, 0.01881776, 0.02125376, 0.01210584, 0.01681248, 0.02440762, 0.01618715, 0.01972115, 0.02601934, 0.01564664, 0.01903032, 0.02644332, 0.01526062, 0.01780339, 0.02193775, 0.01189978, 0.01668816, 0.02283922, 0.01598942, 0.01907803, 0.02388421, 0.01594849, 0.01938459, 0.02668237, 0.01442687, 0.018902, 0.02141012, 0.01209686, 0.01683165, 0.02448697, 0.01622964, 0.01986947, 0.02621122, 0.01570322, 0.01906861, 0.02646314, 0.01532738, 0.01771818, 0.02198755, 0.01182358, 0.01662124, 0.0227547, 0.01600596, 0.01903691, 0.02386901, 0.01587941, 0.01938002, 0.02665578, 0.01443226, 0.01881425, 0.02126079, 0.01205576, 0.0167766, 0.0243516, 0.01631326, 0.01986898, 0.02600727, 0.01555823, 0.01894392, 0.02643259, 0.0154004, 0.01778219, 0.02198882, 0.01176065, 0.01658265, 0.02284204, 0.01601012, 0.01917896, 0.02394908, 0.01585286, 0.01935165, 0.02664274, 0.01448047, 0.01904847, 0.02129464, 0.01204842, 0.01681471, 0.02433552, 0.01629645, 0.01996049, 0.02599476, 0.01557706, 0.01899082, 0.02631289, 0.01538402, 0.01786429, 0.02182347, 0.01176711, 0.01661922, 0.0226914, 0.01605555, 0.01919859, 0.0239259, 0.01582188, 0.01935211, 0.0265294, 0.01446006, 0.01902607, 0.02139417, 0.01204329, 0.01687876, 0.02427128, 0.01624939, 0.01988839, 0.02614626, 0.01557105, 0.01903602, 0.02631382, 0.01535336, 0.01784376, 0.02196497, 0.01174805, 0.01658876, 0.02268604, 0.01603845, 0.01916784, 0.02392542, 0.01582992, 0.01934359, 0.02659192, 0.01443802, 0.01895759, 0.02130302, 0.01197237, 0.01679657, 0.02424491, 0.01627613, 0.01984917, 0.02600908, 0.01548689, 0.01903591, 0.02622448, 0.01540095, 0.01784449, 0.02194215, 0.01175083, 0.01662929, 0.02260212, 0.01604795, 0.01912092, 0.02390136, 0.01576303, 0.01935016, 0.02651573, 0.01442983, 0.01894639, 0.02140887, 0.011985, 0.01680192, 0.02413414, 0.01625029, 0.01987328, 0.0262011, 0.01555636, 0.0189808, 0.02620005, 0.01532495, 0.0178239, 0.02198209, 0.01177551, 0.01662259, 0.02266041, 0.01599644, 0.01915339, 0.02389543, 0.01578536, 0.01937657, 0.0265497, 0.0144324, 0.01896157, 0.02134184, 0.01202939, 0.01682613, 0.02418888, 0.01624914, 0.01990532, 0.02598258, 0.0155569, 0.01906155, 0.02624099, 0.01530344, 0.017833, 0.02179493, 0.01172346, 0.01661852, 0.02268084, 0.01598903, 0.0190748, 0.02376663, 0.01575658, 0.01930869, 0.02659208, 0.01442735, 0.01884289, 0.02118737, 0.01198226, 0.01674347, 0.02424596, 0.01621237, 0.01977552, 0.02585298, 0.01550154, 0.01897573, 0.02618882, 0.01529037, 0.01778635, 0.02177409, 0.01173349, 0.01655751, 0.02258414, 0.01596938, 0.01908148, 0.02371346, 0.01569593, 0.01932199, 0.02649116, 0.01438694, 0.01886074, 0.02113054, 0.01195946, 0.01673757, 0.02412261, 0.01619489, 0.01975182, 0.02580873, 0.01552317, 0.01890383, 0.02609762, 0.01526664, 0.01770614, 0.02176449, 0.01171178, 0.01652157, 0.02254798, 0.01595386, 0.01900647, 0.02367537, 0.01576758, 0.0192758, 0.0265367, 0.01435424, 0.01881312, 0.02112943, 0.01194772, 0.01671516, 0.02413252, 0.01620618, 0.01974997, 0.02594953, 0.01552218, 0.01905679, 0.02625062, 0.01528672, 0.01780288, 0.02176489, 0.01175861, 0.01666067, 0.02265533, 0.01603873, 0.01916956, 0.02366482, 0.01581357, 0.01942102, 0.02653029, 0.01446586, 0.01894666, 0.02109398, 0.01203914, 0.01678828, 0.02427876, 0.01627273, 0.01978923, 0.02569193, 0.0155608, 0.0189346, 0.02630741, 0.01537086, 0.01782222, 0.02158963, 0.01177298, 0.01662449, 0.0226687, 0.01610466, 0.01912737, 0.02358548, 0.01583313, 0.01934169, 0.02656918, 0.01447663, 0.01892019, 0.02106855, 0.01201416, 0.01679582, 0.02429604, 0.01629749, 0.01987977, 0.02577092, 0.01554334, 0.01900776, 0.0263618, 0.01534285, 0.01786088, 0.02166756, 0.01177355, 0.01665225, 0.0227444, 0.01603885, 0.01914116, 0.02358945, 0.01579634, 0.01943591, 0.02659571, 0.01443629, 0.0189166, 0.02106961, 0.01198371, 0.01682587, 0.02432465, 0.01627947, 0.01984179, 0.02567122, 0.01546933, 0.01898403, 0.02628786, 0.01536989, 0.01789658, 0.02159007, 0.01174211, 0.0165956, 0.02267294, 0.01606242, 0.01913354, 0.02350112, 0.01577776, 0.0193713, 0.02660289, 0.01446253, 0.01894971, 0.02111313, 0.0119927, 0.01678667, 0.02429303, 0.01629861, 0.01992247, 0.02566695, 0.01546462, 0.01905077, 0.02633178, 0.01537342, 0.0179248, 0.02161586, 0.011752, 0.01669016, 0.02273555, 0.0160905, 0.01923166, 0.02360286, 0.01580879, 0.01948233, 0.02670366, 0.01452177, 0.01899742, 0.02111753, 0.01204819, 0.01685243, 0.02442458, 0.01636392, 0.01990709, 0.02588233, 0.0156225, 0.01911318, 0.02637964, 0.01539068, 0.01791326, 0.02169446, 0.0118306, 0.01673026, 0.02279379, 0.01606084, 0.01922222, 0.02365551, 0.01589677, 0.01949778, 0.02665836, 0.0144734, 0.01897888, 0.02106509, 0.01206961, 0.01686024, 0.02415821, 0.01636575, 0.01987465, 0.02576172, 0.01561252, 0.01911719, 0.02618149, 0.01542028, 0.01792826, 0.02153917, 0.01183703, 0.01667217, 0.02264569, 0.01607815, 0.01932925, 0.02348245, 0.01593212, 0.01945052, 0.02672505, 0.01451034, 0.01907399, 0.02097325, 0.01215723, 0.01687136, 0.02439082, 0.01641076, 0.02004344, 0.02568463, 0.01571086, 0.01910008, 0.02645032, 0.01544674, 0.01801681, 0.0214544, 0.01190189, 0.01669756, 0.02285287, 0.01608209, 0.0193925, 0.02342717, 0.0160215, 0.01949952, 0.02677977, 0.0144617, 0.01918234, 0.02087668, 0.01220553, 0.01680936, 0.02440343, 0.01627254, 0.02010043, 0.02572357, 0.01572662, 0.01904566, 0.02642607, 0.01536752, 0.01808852, 0.02146179, 0.01193867, 0.01667445, 0.02287376, 0.01601834, 0.01939759, 0.02342047, 0.01606638, 0.01950721, 0.02667991, 0.01444447, 0.01920471, 0.02104554, 0.01221757, 0.01689288, 0.02468293, 0.01622754, 0.02018222, 0.02579987, 0.01576573, 0.01919096, 0.02661959, 0.01529047, 0.01809612, 0.02151266, 0.01191336, 0.01667675, 0.02299148, 0.01595131, 0.01939267, 0.02336584, 0.01606664, 0.01942424, 0.0270358, 0.01443106, 0.01918489, 0.02092605, 0.01220436, 0.01669753, 0.02470364, 0.01625849, 0.02020254, 0.02556668, 0.01571092, 0.01898609, 0.02661174, 0.0153203, 0.01815194, 0.02138822, 0.01192877, 0.01654881, 0.02295331, 0.01593995, 0.01941538, 0.02328523, 0.01599987, 0.01930965, 0.02697397, 0.01440983, 0.01925179, 0.02085828, 0.01218504, 0.01675958, 0.02473952, 0.01623579, 0.02009198, 0.0256162, 0.01571466, 0.01897351, 0.02657124, 0.01535576, 0.01803469, 0.02141085, 0.01187209, 0.01649745, 0.02292943, 0.01601643, 0.01939321, 0.02334174, 0.01597363, 0.01932204, 0.02692806, 0.01445331, 0.01915664, 0.02088988, 0.01214733, 0.01665609, 0.02458613, 0.01629258, 0.0201041, 0.02557565, 0.01565761, 0.01896537, 0.02645489, 0.01531685, 0.01801484, 0.02138519, 0.0118763, 0.0165449, 0.02283198, 0.01599407, 0.01931949, 0.02334543, 0.01595455, 0.01928932, 0.02681864, 0.01449211, 0.01921186, 0.02088104, 0.01216954, 0.01669759, 0.02463434, 0.01631117, 0.02010348, 0.02554934, 0.01572104, 0.01897624, 0.02657596, 0.01539525, 0.01802406, 0.02142476, 0.01192088, 0.01656852, 0.02292769, 0.01603693, 0.01940968, 0.02343467, 0.01610364, 0.01938933, 0.02695979, 0.01447874, 0.01918941, 0.02088564, 0.01221766, 0.01675976, 0.02468479, 0.01636344, 0.02019412, 0.02566199, 0.01578888, 0.01900335, 0.02656176, 0.01543013, 0.01812255, 0.02147822, 0.01192527, 0.01659107, 0.02289206, 0.01602293, 0.01940391, 0.02343365, 0.01605573, 0.01937964, 0.02692964, 0.0144755, 0.01914574, 0.02096483, 0.0121735, 0.01674586, 0.02464524, 0.01630599, 0.02007036, 0.02571466, 0.01566977, 0.01904424, 0.02657295, 0.01536016, 0.01803052, 0.02150509, 0.01185047, 0.01656682, 0.02289662, 0.01605096, 0.01928699, 0.02340736, 0.01592946, 0.01939503, 0.02685321, 0.01446796, 0.01911246, 0.02090218, 0.01215129, 0.01678408, 0.02461761, 0.01629824, 0.02003043, 0.02571256, 0.0156269, 0.01898865, 0.02650125, 0.01535956, 0.01802483, 0.02153532, 0.01185381, 0.01655806, 0.02287291, 0.01595819, 0.01935815, 0.02347619, 0.01594823, 0.01934401, 0.02690107, 0.01441085, 0.01908452, 0.02095179, 0.01214622, 0.01665468, 0.0246036, 0.01629176, 0.0200653, 0.02578745, 0.01564329, 0.01894335, 0.02655786, 0.01530862, 0.01800842, 0.02154641, 0.01187137, 0.01655756, 0.02282854, 0.01593013, 0.01931554, 0.02345816, 0.01604103, 0.01941467, 0.02688069, 0.01438187, 0.01913256, 0.02092904, 0.01216785, 0.0167339, 0.02465455, 0.01622681, 0.02013134, 0.02576746, 0.01577838, 0.01904126, 0.02660205, 0.01528385, 0.01797559, 0.02152962, 0.01187821, 0.01657293, 0.02290197, 0.01595657, 0.01937576, 0.02344831, 0.01595761, 0.01942587, 0.02696978, 0.01440441, 0.01905694, 0.02088813, 0.01215537, 0.01672294, 0.02462213, 0.01621241, 0.02004541, 0.02587609, 0.01573621, 0.01895739, 0.02662366, 0.01524879, 0.01799209, 0.02179494, 0.01193882, 0.01655446, 0.02292521, 0.01588015, 0.01920543, 0.02347501, 0.01603978, 0.01938737, 0.02691425, 0.01427365, 0.01903473, 0.0210378, 0.01222619, 0.01671479, 0.02465816, 0.01614914, 0.02001931, 0.02601152, 0.01572988, 0.01896686, 0.02657942, 0.01521865, 0.01794959, 0.02166033, 0.01190563, 0.01660191, 0.02282442, 0.01590042, 0.0192817, 0.02341133, 0.01600276, 0.01942004, 0.02692579, 0.01437134, 0.01912299, 0.02089573, 0.01219967, 0.01675802, 0.02462178, 0.01618954, 0.02006282, 0.02572848, 0.01575978, 0.01912174, 0.02669408, 0.0152638, 0.01805631, 0.02148724, 0.01185403, 0.01663904, 0.02291414, 0.01590469, 0.01940712, 0.02345323, 0.01596018, 0.01945999, 0.02696357, 0.01432141, 0.01925917, 0.02095763, 0.01218879, 0.0167756, 0.02466216, 0.01617373, 0.02015955, 0.02577436, 0.01565703, 0.01901774, 0.02664561, 0.01522111, 0.01804692, 0.02150369, 0.01180658, 0.01657478, 0.02289185, 0.0159189, 0.01937203, 0.02347966, 0.01597852, 0.01941823, 0.02693556, 0.01434301, 0.01925565, 0.02097564, 0.01219657, 0.01675386, 0.02462939, 0.01624634, 0.02018008, 0.02574495, 0.01561003, 0.01900939, 0.02664654, 0.015285, 0.01810611, 0.02153439, 0.01180959, 0.01658162, 0.02286838, 0.01588155, 0.01941137, 0.02343452, 0.01588564, 0.01940919, 0.02693619, 0.01432089, 0.01918513, 0.02095968, 0.0120978, 0.01675238, 0.02460923, 0.01617978, 0.02007403, 0.02566903, 0.01558633, 0.01906146, 0.0265958, 0.01526073, 0.01805572, 0.02144398, 0.01177612, 0.01664906, 0.02281218, 0.0159232, 0.01930385, 0.02334541, 0.01589743, 0.01945798, 0.0269207, 0.01435613, 0.01914754, 0.02087303, 0.01212418, 0.01679654, 0.02461229, 0.01627519, 0.02003806, 0.02573857, 0.01557859, 0.01910343, 0.0266239, 0.01531486, 0.01811554, 0.02151473, 0.01180071, 0.01664509, 0.02290794, 0.01594703, 0.01934128, 0.02339693, 0.0159079, 0.01945353, 0.0269499, 0.01431655, 0.01915384, 0.02090218, 0.01212982, 0.01679242, 0.02468389, 0.01619659, 0.02002675, 0.025704, 0.01556002, 0.01905341, 0.02665588, 0.01523973, 0.01803557, 0.02147553, 0.01177376, 0.01657105, 0.02292031, 0.01587871, 0.01930313, 0.02340437, 0.01590441, 0.01942077, 0.02699437, 0.0143379, 0.01912145, 0.0208514, 0.012137, 0.01676418, 0.02480231, 0.01618563, 0.02011901, 0.02560667, 0.01561364, 0.01894677, 0.0266664, 0.01521843, 0.01805659, 0.02137502, 0.0117694, 0.01661859, 0.02295417, 0.01591711, 0.01934807, 0.02328156, 0.01589365, 0.01936085, 0.0269842, 0.01430129, 0.01916785, 0.02082524, 0.01210148, 0.01671169, 0.02465146, 0.01612527, 0.02007646, 0.02560541, 0.01566024, 0.01901428, 0.02657693, 0.01525611, 0.01803464, 0.02133701, 0.01177226, 0.01656207, 0.02290607, 0.01591795, 0.01932818, 0.02326058, 0.01592536, 0.0194187, 0.02691541, 0.01434002, 0.01924599, 0.02078599, 0.01211395, 0.01671666, 0.02467646, 0.01623232, 0.02017146, 0.02552288, 0.01555527, 0.01901243, 0.02665545, 0.01533517, 0.01807136, 0.02134109, 0.01179644, 0.01656866, 0.02298529, 0.01599136, 0.01939033, 0.02330305, 0.01591741, 0.01941984, 0.02705655, 0.0143946, 0.01919264, 0.02083762, 0.0121619, 0.01682409, 0.02486612, 0.01622783, 0.02018453, 0.02552594, 0.01563854, 0.01911133, 0.02676204, 0.01527742, 0.01809036, 0.02127714, 0.01180917, 0.01665739, 0.02306522, 0.01593738, 0.01937425, 0.02322027, 0.01591693, 0.01946552, 0.02718847, 0.01437637, 0.01923182, 0.02077482, 0.01213347, 0.01680795, 0.02489176, 0.01627348, 0.0201102, 0.02549098, 0.01554798, 0.01909239, 0.02681211, 0.01532643, 0.01810815, 0.02133199, 0.01174835, 0.0166755, 0.02304124, 0.01599001, 0.01938498, 0.02328454, 0.0158817, 0.01945102, 0.02714269, 0.01441092, 0.01913878, 0.02071013, 0.01207386, 0.01681174, 0.02488139, 0.01627149, 0.02004983, 0.02535344, 0.01551595, 0.01903409, 0.02681837, 0.01531281, 0.01806843, 0.02116349, 0.01175372, 0.01664332, 0.0230541, 0.01599556, 0.01939512, 0.02311684, 0.01589363, 0.01939056, 0.02714802, 0.01439415, 0.01915712, 0.02060274, 0.01209547, 0.0167389, 0.02487313, 0.0162709, 0.02008787, 0.02533988, 0.0155605, 0.01902558, 0.02677667, 0.01530565, 0.01802468, 0.02111448, 0.01174411, 0.01664991, 0.02306136, 0.01594975, 0.01932975, 0.02308743, 0.01591614, 0.01949196, 0.02715393, 0.01437629, 0.01918638, 0.02055431, 0.0121304, 0.01687478, 0.02487104, 0.01628444, 0.02013254, 0.02532305, 0.01562966, 0.0191193, 0.02683684, 0.01535235, 0.01799581, 0.02118449, 0.01181666, 0.01671118, 0.02311197, 0.01602779, 0.01935692, 0.02312355, 0.01592048, 0.01953007, 0.02722844, 0.01445058, 0.01912761, 0.02046982, 0.01214363, 0.0168997, 0.02484407, 0.01626739, 0.0200537, 0.02526963, 0.01557722, 0.01912184, 0.02675991, 0.01535525, 0.01803227, 0.02114231, 0.0118296, 0.01676459, 0.02315118, 0.01602954, 0.01939172, 0.02316376, 0.01598424, 0.01947635, 0.02722973, 0.01446258, 0.01923914, 0.02060573, 0.01220721, 0.01695179, 0.02496321, 0.01633278, 0.02016971, 0.02527717, 0.01560995, 0.0192268, 0.02682202, 0.0153916, 0.01801031, 0.02103818, 0.01184001, 0.01678677, 0.02316368, 0.01602791, 0.01930572, 0.02310343, 0.0159707, 0.01957866, 0.02725231, 0.01443044, 0.01914965, 0.02055786, 0.0121975, 0.0169002, 0.02499248, 0.01629606, 0.02012611, 0.02522851, 0.0156321, 0.01925359, 0.0269294, 0.01541954, 0.01800847, 0.0211155, 0.01185231, 0.01675731, 0.02318256, 0.01605638, 0.01933807, 0.02311319, 0.01593168, 0.01957645, 0.02724215, 0.01449545, 0.01917337, 0.02059428, 0.01220179, 0.01692747, 0.02495841, 0.01639276, 0.02009305, 0.02535406, 0.01563151, 0.01923089, 0.02691936, 0.01545304, 0.01801212, 0.02116162, 0.01181634, 0.01676467, 0.02322452, 0.0161103, 0.01931194, 0.02317481, 0.015942, 0.01959154, 0.02727802, 0.0145492, 0.01912924, 0.02056783, 0.01215652, 0.01694662, 0.02495856, 0.01648816, 0.02011541, 0.02535226, 0.01555966, 0.01920223, 0.02688252, 0.01555755, 0.01807426, 0.02109134, 0.01178063, 0.01679952, 0.02318509, 0.01620106, 0.01943281, 0.02315499, 0.01591251, 0.01959616, 0.02726397, 0.01461703, 0.01923288, 0.02056926, 0.01221398, 0.01700583, 0.02499093, 0.01648452, 0.02014536, 0.02533751, 0.01562562, 0.01924515, 0.02694693, 0.0155921, 0.01811542, 0.0211851, 0.01184313, 0.01683689, 0.02317488, 0.01624318, 0.01943194, 0.02315947, 0.01586876, 0.01966905, 0.02723464, 0.01462996, 0.01916841, 0.02062513, 0.01218877, 0.01702545, 0.02497449, 0.01650365, 0.02011946, 0.02546969, 0.01569006, 0.0193077, 0.02692684, 0.01552508, 0.01805283, 0.02121386, 0.01188985, 0.01687316, 0.02315469, 0.01616587, 0.01935993, 0.02326548, 0.01593251, 0.01964251, 0.02720002, 0.01458917, 0.01926632, 0.02075087, 0.01221844, 0.01699047, 0.02500637, 0.01650257, 0.02008411, 0.02553997, 0.01563914, 0.0192195, 0.02696376, 0.01549906, 0.01801964, 0.02128804, 0.0119012, 0.01681373, 0.02315874, 0.01615412, 0.01932194, 0.0233704, 0.01595557, 0.01963808, 0.02726139, 0.01456467, 0.01913031, 0.02075055, 0.01225789, 0.01703091, 0.0250622, 0.01648801, 0.02005916, 0.02542823, 0.01570983, 0.01928482, 0.02700133, 0.01544764, 0.01797956, 0.02130942, 0.01188595, 0.01683905, 0.02322116, 0.01615204, 0.01924071, 0.02321705, 0.0159514, 0.01962529, 0.02730338, 0.01458318, 0.01914735, 0.02071314, 0.01223672, 0.01688281, 0.02507245, 0.01650403, 0.0200427, 0.02547691, 0.01570626, 0.01910315, 0.02691781, 0.01544996, 0.01803878, 0.02127355, 0.01191182, 0.01671447, 0.02317946, 0.0161438, 0.01935265, 0.02328458, 0.01600148, 0.01957565, 0.02721383, 0.01456579, 0.01916942, 0.02079993, 0.01225971, 0.01701259, 0.02502452, 0.01647765, 0.02001305, 0.02543866, 0.01571365, 0.01925576, 0.0269703, 0.01545754, 0.01796855, 0.0213065, 0.01193054, 0.01679622, 0.02315803, 0.0161573, 0.01933621, 0.02324108, 0.01601463, 0.01964243, 0.02715139, 0.01455533, 0.0190546, 0.02073444, 0.01229381, 0.01704851, 0.02493341, 0.01647011, 0.01999081, 0.02532052, 0.01569132, 0.01927731, 0.02675303, 0.0154302, 0.01792133, 0.02130624, 0.0119137, 0.01680806, 0.02309732, 0.01616475, 0.01922046, 0.02325232, 0.01597738, 0.01963586, 0.02708544, 0.01454014, 0.01906076, 0.02069778, 0.01230596, 0.01704272, 0.02488116, 0.01644842, 0.01993916, 0.02536264, 0.0156894, 0.01929198, 0.02673944, 0.01546019, 0.01795628, 0.02121723, 0.01191016, 0.01680479, 0.02307602, 0.0161371, 0.01927081, 0.02322517, 0.01599944, 0.01967601, 0.02710021, 0.01458224, 0.01916062, 0.0207914, 0.01233851, 0.01706897, 0.02496515, 0.01647245, 0.01997578, 0.02542585, 0.01576615, 0.01939013, 0.0268749, 0.01549101, 0.01796859, 0.02130075, 0.01195421, 0.01688947, 0.02311633, 0.01613402, 0.01930623, 0.02328335, 0.01601455, 0.01977263, 0.02712685, 0.01454467, 0.019088, 0.02063584, 0.01225031, 0.01711752, 0.02500848, 0.01642429, 0.02001621, 0.02527515, 0.01568932, 0.01941329, 0.02686737, 0.01541779, 0.01797496, 0.02116319, 0.0118681, 0.01689493, 0.02312499, 0.01607338, 0.01928837, 0.02310781, 0.01597879, 0.01971252, 0.02714047, 0.0145323, 0.01905919, 0.0206442, 0.01227025, 0.0170556, 0.02495125, 0.01638298, 0.01993665, 0.025155, 0.0156548, 0.01931331, 0.02684294, 0.01539314, 0.01792372, 0.02108097, 0.01185081, 0.01682237, 0.02309528, 0.01609389, 0.01924546, 0.02310236, 0.01598847, 0.01971508, 0.02714336, 0.01450346, 0.01902463, 0.02055523, 0.01222423, 0.01703475, 0.02495704, 0.016392, 0.01989231, 0.02513783, 0.01566749, 0.01929703, 0.02685335, 0.01541533, 0.01784682, 0.0209689, 0.01182297, 0.01676799, 0.02312546, 0.0161415, 0.01922825, 0.02309347, 0.01590888, 0.01970393, 0.02714433, 0.01455992, 0.01901364, 0.02046802, 0.01226193, 0.01708368, 0.02494714, 0.01641544, 0.01997551, 0.0250651, 0.01564052, 0.01938947, 0.02685187, 0.01536974, 0.01794446, 0.02104274, 0.01188426, 0.01696195, 0.02317424, 0.01608266, 0.01916052, 0.02312613, 0.01597366, 0.01980847, 0.02724711, 0.01449229, 0.01905138, 0.02055647, 0.01227769, 0.01713496, 0.02502218, 0.01636526, 0.01994983, 0.02516339, 0.01569235, 0.01947936, 0.02685109, 0.0153655, 0.01778052, 0.02098402, 0.01188503, 0.01688781, 0.02308724, 0.01605943, 0.01924536, 0.02289097, 0.01592965, 0.01978873, 0.02708749, 0.01445585, 0.01910597, 0.02051649, 0.01220209, 0.01703808, 0.02485154, 0.01635906, 0.01990385, 0.02516368, 0.0156822, 0.01935525, 0.02684684, 0.01541204, 0.01782865, 0.02114248, 0.01182457, 0.01685006, 0.02310619, 0.01603884, 0.01911643, 0.02320131, 0.01596163, 0.0197137, 0.02721349, 0.01448263, 0.01891954, 0.02072682, 0.01227691, 0.01709181, 0.02499631, 0.01640153, 0.01983629, 0.0254028, 0.01573129, 0.0194266, 0.02697335, 0.01536455, 0.01784025, 0.02131605, 0.01188883, 0.01690295, 0.02314027, 0.01606687, 0.01915719, 0.02331994, 0.01606856, 0.01984218, 0.02724427, 0.01445156, 0.01893735, 0.02070705, 0.01229267, 0.01710254, 0.02496086, 0.01635536, 0.01984892, 0.0253793, 0.01575006, 0.01949022, 0.02687737, 0.01537179, 0.01781412, 0.02130694, 0.01187656, 0.01696206, 0.0231637, 0.01607793, 0.01916632, 0.02338158, 0.01600958, 0.0198269, 0.02723279, 0.01452392, 0.01898001, 0.02094617, 0.01238816, 0.01718934, 0.02505095, 0.01633117, 0.01981589, 0.02540179, 0.01573509, 0.0194816, 0.02688702, 0.01536214, 0.01787353, 0.02128414, 0.01192205, 0.0169368, 0.02317304, 0.01607477, 0.01922737, 0.02333126, 0.01602894, 0.01980959, 0.02714612, 0.0144655, 0.01902154, 0.02075168, 0.01225294, 0.01716953, 0.02483746, 0.01627456, 0.01994378, 0.0254266, 0.0157379, 0.01946975, 0.02682046, 0.01531416, 0.01792223, 0.02133477, 0.01193266, 0.01698569, 0.02314348, 0.01600397, 0.01927674, 0.02334382, 0.01602029, 0.01986703, 0.02710053, 0.01440911, 0.01906903, 0.02084801, 0.01227759, 0.01717718, 0.02493273, 0.0162809, 0.020038, 0.02555207, 0.01569445, 0.0195052, 0.02693525, 0.01534663, 0.01799045, 0.02146673, 0.0118937, 0.01698354, 0.02316972, 0.01607479, 0.01933264, 0.02352425, 0.0160007, 0.01991587, 0.0272001, 0.01445197, 0.01911229, 0.02097066, 0.01224751, 0.01719222, 0.02491793, 0.01634732, 0.0200232, 0.0256349, 0.01570513, 0.01952796, 0.02696359, 0.01536393, 0.01799063, 0.02148372, 0.01192429, 0.01697657, 0.02319112, 0.01603519, 0.01923062, 0.02350483, 0.01606879, 0.01997173, 0.02719874, 0.0144382, 0.01909718, 0.02102491, 0.01234615, 0.01725748, 0.02506404, 0.01630152, 0.02002559, 0.02566488, 0.0157489, 0.01957304, 0.0269794166, 0.0153394211, 0.01796757, 0.02147822, 0.01188758, 0.01693759, 0.02318078, 0.01603525, 0.01927336, 0.02353292, 0.01604529, 0.01988031, 0.0272513, 0.01448046, 0.01900399, 0.02103743, 0.01228693, 0.01713897, 0.02500502, 0.01633725, 0.01993841, 0.02571188, 0.01573797, 0.01950649, 0.02695284, 0.01537784, 0.01792694, 0.0215574, 0.0119379, 0.01693633, 0.02320376, 0.01606428, 0.01919008, 0.02342089, 0.01610202, 0.01987323, 0.02719057, 0.01446973, 0.01899849, 0.02087898, 0.01227328, 0.0171503, 0.02496691, 0.01635303, 0.01989068, 0.0255558, 0.01567593, 0.01953426, 0.02683413, 0.01540245, 0.01783082, 0.02141442, 0.01191368, 0.01691445, 0.02308894, 0.0160877, 0.01906728, 0.02338027, 0.01598272, 0.01975397, 0.02695613, 0.01448135, 0.01879461, 0.02074171, 0.01221325, 0.01710599, 0.02474531, 0.01632367, 0.01969433, 0.02526147, 0.01556757, 0.01936561, 0.0266879, 0.01536769, 0.0177293, 0.02130124, 0.01188469, 0.01687106, 0.02299608, 0.0160687, 0.01903371, 0.02332641, 0.01594058, 0.01964561, 0.0270374, 0.01443691, 0.01888022, 0.02079946, 0.01220652, 0.01705934, 0.02481436, 0.01631946, 0.01982311, 0.02551851, 0.01569086, 0.01938098, 0.02674974, 0.01539538, 0.01775563, 0.02152607, 0.01190419, 0.01681375, 0.02302485, 0.01607952, 0.01901725, 0.02340514, 0.01598593, 0.01969981, 0.0270444, 0.01452887, 0.01886264, 0.02084689, 0.01222219, 0.01699778, 0.02475998, 0.01642058, 0.01975794, 0.02560233, 0.01565813, 0.01930868, 0.0267514, 0.01546025, 0.0178182, 0.02147121, 0.0119172, 0.01682924, 0.02305528, 0.01613066, 0.01913264, 0.02343701, 0.01598041, 0.01974798, 0.0271766, 0.01457511, 0.01899412, 0.0209179, 0.01223302, 0.01701774, 0.02482071, 0.01647946, 0.01986658, 0.02545693, 0.01560786, 0.01937338, 0.02677014, 0.01555076, 0.01786071, 0.02141282, 0.01185, 0.01689569, 0.02306946, 0.01617896, 0.01912826, 0.02335838, 0.01586929, 0.01980014, 0.02708483, 0.01460922, 0.01903406, 0.02094912, 0.01212292, 0.01712899, 0.02487779, 0.01647674, 0.0198702, 0.02559204, 0.01552298, 0.01941194, 0.02687616, 0.01552622, 0.01786976, 0.02147585, 0.01182161, 0.01683483, 0.02317028, 0.01619259, 0.01916138, 0.0234618, 0.01589392, 0.01976495, 0.0271098, 0.01460692, 0.01898211, 0.02091037, 0.01216327, 0.01712952, 0.02489308, 0.01650362, 0.01994185, 0.02556675, 0.01553596, 0.01942632, 0.02685426, 0.01552923, 0.01790994, 0.02154455, 0.01182112, 0.01689409, 0.02312557, 0.01616492, 0.01921433, 0.02347171, 0.01593814, 0.01981119, 0.0271259, 0.01457723, 0.01895849, 0.02095216, 0.01217475, 0.01708923, 0.02494539, 0.016425, 0.01998728, 0.02549972, 0.01558856, 0.01939822, 0.02684482, 0.01553756, 0.0179123, 0.02154686, 0.01183153, 0.01686526, 0.02316924, 0.01617839, 0.01933375, 0.02345031, 0.01595044, 0.01982382, 0.02717946, 0.01457756, 0.01911447, 0.02101498, 0.01223114, 0.01712323, 0.02488566, 0.01644623, 0.02009919, 0.02562763, 0.01568406, 0.01947961, 0.02681566, 0.01550213, 0.01798978, 0.02154121, 0.01188666, 0.01693492, 0.0231731, 0.0161886, 0.01930648, 0.02357355, 0.01598321, 0.01975647, 0.0271366, 0.01456527, 0.01908405, 0.02100463, 0.01217457, 0.01705486, 0.02482881, 0.01641714, 0.020126, 0.02558603, 0.01559991, 0.01945968, 0.02680024, 0.01546922, 0.01802567, 0.02147192, 0.01180139, 0.01689221, 0.023073, 0.01616338, 0.01941573, 0.02343017, 0.01585243, 0.01969915, 0.02713399, 0.01457958, 0.01918399, 0.0209333, 0.01210547, 0.01701112, 0.02474982, 0.01642108, 0.02013561, 0.02544071, 0.01550844, 0.01939012, 0.02669245, 0.01551333, 0.01804208, 0.02139083, 0.0117771, 0.01686891, 0.02304787, 0.01618722, 0.01930811, 0.02339012, 0.01587732, 0.01973336, 0.02705424, 0.0145718, 0.01911579, 0.02077704, 0.01210879, 0.01703755, 0.02477828, 0.01647734, 0.02006872, 0.0255395, 0.01551852, 0.01943033, 0.02672652, 0.01550491, 0.017954, 0.02156969, 0.01177508, 0.01692464, 0.02300835, 0.01620291, 0.01930478, 0.02342303, 0.01584695, 0.01981707, 0.02700744, 0.01457538, 0.01915546, 0.02088668, 0.01206956, 0.01708555, 0.02469798, 0.01642894, 0.02003468, 0.02554035, 0.01546946, 0.01940399, 0.02667182, 0.01550342, 0.01803502, 0.02156855, 0.01178521, 0.01688368, 0.02293737, 0.01620212, 0.0192648, 0.02347614, 0.01586075, 0.01977397, 0.02695708, 0.01460888, 0.01906641, 0.02088862, 0.01206048, 0.01708585, 0.02469128, 0.01647441, 0.02008189, 0.02560254, 0.01547492, 0.01941294, 0.0266228, 0.01548774, 0.0180172, 0.0214569, 0.01168591, 0.01693801, 0.02295562, 0.01617553, 0.0193172, 0.02349997, 0.0158232, 0.01984985, 0.02705844, 0.01460219, 0.01920875, 0.02094554, 0.01212796, 0.01711161, 0.02480217, 0.01646558, 0.02011329, 0.02553168, 0.0154798, 0.01946417, 0.0267009, 0.01553916, 0.01805239, 0.02137467, 0.01177366, 0.01689672, 0.02307401, 0.01623551, 0.01932706, 0.0233435, 0.01590126, 0.01980961, 0.02705207, 0.01459486, 0.019243, 0.02085059, 0.01211328, 0.01708983, 0.02473869, 0.01645899, 0.02011752, 0.02546791, 0.01547877, 0.01945816, 0.02670896, 0.01550089, 0.01810857, 0.02148233, 0.01176363, 0.01692039, 0.02306827, 0.01616738, 0.01945111, 0.02354326, 0.01583961, 0.01987911, 0.02716166, 0.01456221, 0.01921309, 0.02091832, 0.01211709, 0.01714296, 0.02484685, 0.01643296, 0.02023693, 0.02562474, 0.01548544, 0.01948148, 0.02674592, 0.0155093, 0.01809687, 0.02146777, 0.01172953, 0.01693329, 0.02309881, 0.01617425, 0.01946328, 0.02347626, 0.01589289, 0.01982758, 0.02715788, 0.01461996, 0.01934251, 0.02094436, 0.01217189, 0.01720522, 0.02487443, 0.0165219, 0.02026891, 0.02555525, 0.01550831, 0.01954296, 0.02676333, 0.01556077, 0.01813621, 0.02148947, 0.01179053, 0.01696248, 0.0231619, 0.01619411, 0.019512, 0.02350106, 0.01589535, 0.01992627, 0.02719705, 0.01463288, 0.01934747, 0.02093845, 0.01214789, 0.01715329, 0.02481127, 0.01653487, 0.02030765, 0.02546007, 0.01548679, 0.01947794, 0.02682086, 0.01556013, 0.01817373, 0.02146586, 0.01177074, 0.01697491, 0.02313299, 0.01623894, 0.01951884, 0.02357796, 0.01586245, 0.01989032, 0.027193, 0.01463658, 0.01938939, 0.02114178, 0.01214642, 0.01715371, 0.02499256, 0.01653713, 0.02038008, 0.02577375, 0.01551701, 0.01944996, 0.02693397, 0.01554612, 0.01828958, 0.02161236, 0.01177475, 0.01693849, 0.02320151, 0.01618026, 0.01960448, 0.02359049, 0.01588117, 0.01982358, 0.02728451, 0.01459877, 0.01943322, 0.02106169, 0.01216859, 0.01712906, 0.0249409, 0.01648608, 0.02046273, 0.02572565, 0.01552072, 0.01945775, 0.0269831, 0.01552443, 0.01830612, 0.02165951, 0.01179612, 0.01694128, 0.02318009, 0.01620445, 0.0196653, 0.02364264, 0.01587033, 0.01985096, 0.02727452, 0.01463308, 0.01956243, 0.02104906, 0.01219363, 0.01715423, 0.02493493, 0.01655492, 0.0205677, 0.0256608, 0.01552894, 0.0194243, 0.02691316, 0.01554807, 0.01831075, 0.02156194, 0.01181216, 0.0169293, 0.02324912, 0.01628975, 0.0197369, 0.02362129, 0.01595441, 0.01985128, 0.02734624, 0.01459191, 0.0195451, 0.02117732, 0.01226703, 0.01718296, 0.02497865, 0.0164893, 0.02055292, 0.02579726, 0.01562343, 0.01953095, 0.02695114, 0.01552023, 0.01833946, 0.02169454, 0.01186927, 0.01697193, 0.02321258, 0.01615084, 0.0196178, 0.02362976, 0.01598153, 0.01987123, 0.02730644, 0.01456382, 0.01952415, 0.02103814, 0.012263, 0.01719227, 0.02494173, 0.01643703, 0.02048556, 0.02568991, 0.01569261, 0.01948697, 0.02699965, 0.01546009, 0.0183747, 0.02167651, 0.0119432, 0.01695211, 0.02325135, 0.01604154, 0.01962243, 0.02363555, 0.01606844, 0.01986694, 0.0273264, 0.01448307, 0.01948477, 0.02107426, 0.01223575, 0.0171837, 0.02489707, 0.01637484, 0.02044543, 0.02570126, 0.01565794, 0.01952079, 0.02690113, 0.01543406, 0.01830656, 0.02160889, 0.01184918, 0.01696773, 0.02318676, 0.01606182, 0.0196332, 0.02357735, 0.01601198, 0.01986714, 0.02731471, 0.01449329, 0.01946162, 0.02100062, 0.01226374, 0.01721076, 0.02496673, 0.01641121, 0.02042149, 0.0257632, 0.01565973, 0.01950819, 0.02692359, 0.01541436, 0.01830048, 0.02162877, 0.01187936, 0.01694467, 0.0232213, 0.01607533, 0.01960356, 0.02355833, 0.01598706, 0.01985472, 0.02722498, 0.01448568, 0.01943782, 0.02094705, 0.01225944, 0.01720984, 0.02486233, 0.01637003, 0.02039687, 0.02559825, 0.01564065, 0.01951277, 0.0269102, 0.01542347, 0.01828583, 0.02156355, 0.0118598, 0.01697806, 0.02317053, 0.01611913, 0.01963806, 0.02351177, 0.01594217, 0.01989065, 0.02725442, 0.01454104, 0.01948297, 0.02094121, 0.01226402, 0.01720147, 0.02487878, 0.01638094, 0.0204075, 0.02560146, 0.01559877, 0.01949938, 0.0268676, 0.01544772, 0.01830267, 0.02151951, 0.01186373, 0.01699179, 0.02313179, 0.01610148, 0.01963607, 0.02342236, 0.01596667, 0.01987278, 0.02721765, 0.0144984, 0.01948753, 0.02092657, 0.01222719, 0.01719253, 0.02486441, 0.01639481, 0.0204324, 0.02563385, 0.01561834, 0.01954968, 0.02680404, 0.01544873, 0.01829111, 0.02156792, 0.01187763, 0.01697787, 0.02309721, 0.0160799, 0.01954935, 0.02348397, 0.01594672, 0.01983254, 0.02714532, 0.01449868, 0.01942662, 0.0209437, 0.01223001, 0.01718564, 0.02481865, 0.01640242, 0.0203692, 0.02556081, 0.01559848, 0.01951565, 0.02675726, 0.01540718, 0.01826236, 0.02151707, 0.0118428, 0.01696777, 0.02307768, 0.01604089, 0.01959983, 0.02347429, 0.01589882, 0.01984247, 0.02716454, 0.01450333, 0.01948315, 0.02092858, 0.01221585, 0.01713712, 0.02483202, 0.01639269, 0.02039962, 0.02552326, 0.01552331, 0.01950845, 0.02678677, 0.0154524, 0.01826193, 0.02138694, 0.01181305, 0.01696745, 0.02309523, 0.01608683, 0.01960542, 0.02343823, 0.01589679, 0.01981872, 0.02714837, 0.01452412, 0.01939792, 0.02090466, 0.01221514, 0.01716526, 0.02483147, 0.01640373, 0.02041762, 0.02560986, 0.01555264, 0.01945925, 0.02683922, 0.0154359, 0.01829463, 0.02150532, 0.01183539, 0.01689886, 0.02313496, 0.0160769, 0.01961369, 0.02343953, 0.01589724, 0.01976211, 0.02718286, 0.0145038, 0.01944998, 0.02079041, 0.01215443, 0.01710589, 0.02482578, 0.0163674, 0.02038892, 0.02546053, 0.01552976, 0.01946447, 0.0267961, 0.01539407, 0.01828641, 0.02138263, 0.01180784, 0.01691098, 0.02314977, 0.0160535, 0.01960691, 0.02339827, 0.01587515, 0.01974651, 0.02716013, 0.01446665, 0.01949482, 0.02087444, 0.01216239, 0.01713263, 0.02476962, 0.01633535, 0.02038534, 0.0254848, 0.01560544, 0.01943771, 0.0267498, 0.01537181, 0.0182699, 0.0213855, 0.01180264, 0.01689137, 0.02310053, 0.01601837, 0.01962926, 0.0233749, 0.0158924, 0.01975344, 0.02715938, 0.0144471, 0.01938899, 0.0207904, 0.01215189, 0.01711171, 0.02480572, 0.01638171, 0.02041405, 0.02546549, 0.01561689, 0.01945394, 0.0268655, 0.01543787, 0.01829431, 0.02135957, 0.01187016, 0.01694969, 0.02312933, 0.01605968, 0.01952214, 0.02334228, 0.01593237, 0.01982903, 0.0271317, 0.01449517, 0.01937601, 0.02078409, 0.01225753, 0.01720928, 0.02479357, 0.0163937, 0.02029885, 0.02542749, 0.01567986, 0.01956652, 0.02676257, 0.01540268, 0.01817199, 0.02125543, 0.01186217, 0.01693308, 0.02306379, 0.01605697, 0.01944919, 0.02322973, 0.01600789, 0.01987776, 0.02711199, 0.01443739, 0.01924227, 0.02071541, 0.01224681, 0.01718921, 0.02474088, 0.01627312, 0.0201882, 0.02536389, 0.01565796, 0.01947724, 0.02662477, 0.01539711, 0.01811698, 0.02120539, 0.01171511, 0.01696413, 0.02287668, 0.01608511, 0.01946378, 0.02314353, 0.01576451, 0.01983576, 0.02691258, 0.01449042, 0.01922574, 0.02063163, 0.01210837, 0.01719427, 0.02456352, 0.01633485, 0.02015656, 0.02526311, 0.01547825, 0.01950595, 0.02647617, 0.01547614, 0.01809734, 0.0212798, 0.01173943, 0.01695203, 0.02291196, 0.01613018, 0.01936735, 0.02322978, 0.01578273, 0.01986249, 0.02683718, 0.01450226, 0.01917676, 0.02071401, 0.01210785, 0.01715709, 0.02448433, 0.01634255, 0.0200867, 0.02538277, 0.01543189, 0.01955877, 0.02643489, 0.01545827, 0.01806841, 0.02127593, 0.01170517, 0.01698784, 0.02283321, 0.01616254, 0.01932604, 0.02324045, 0.01575824, 0.01985048, 0.02685345, 0.01454573, 0.01916455, 0.02066756, 0.01209419, 0.0172187, 0.02456577, 0.01638242, 0.02015533, 0.02536704, 0.0154666, 0.01958419, 0.02654272, 0.01546677, 0.01810521, 0.02129479, 0.01172927, 0.01702679, 0.02288146, 0.01614859, 0.01935679, 0.02326797, 0.0157812, 0.01985164, 0.02688798, 0.01449092, 0.01914339, 0.02071884, 0.01209437, 0.01723317, 0.02458908, 0.01635971, 0.02011895, 0.02532116, 0.01542967, 0.01956827, 0.02657792, 0.01548994, 0.01803067, 0.02130171, 0.01173039, 0.01701159, 0.02290489, 0.01615634, 0.01936106, 0.02322452, 0.01575926, 0.01987876, 0.02695571, 0.01456275, 0.01917731, 0.02072586, 0.0120667, 0.01724396, 0.02458579, 0.01643741, 0.02020516, 0.02538, 0.01542896, 0.01961773, 0.02659213, 0.01558317, 0.01811356, 0.02129822, 0.0117262, 0.01700574, 0.02291135, 0.01621386, 0.01937395, 0.0232465, 0.01574429, 0.01988247, 0.02692817, 0.0145955, 0.01924962, 0.02070746, 0.01212505, 0.01719743, 0.02465246, 0.01645027, 0.02017819, 0.02530576, 0.01547586, 0.01954062, 0.02662023, 0.01556114, 0.01816283, 0.02127682, 0.01176834, 0.01700902, 0.02291651, 0.01621026, 0.0194557, 0.02322496, 0.01576716, 0.01987506, 0.02682113, 0.01458196, 0.01925399, 0.02070702, 0.01211705, 0.01724093, 0.02455167, 0.01646533, 0.02014074, 0.02528405, 0.01543996, 0.01955084, 0.02652532, 0.01559421, 0.01814076, 0.02138433, 0.01172767, 0.01699356, 0.02294197, 0.01626932, 0.019428, 0.02331666, 0.01577368, 0.01984674, 0.02696064, 0.01463708, 0.01927066, 0.02076372, 0.01211266, 0.01721969, 0.02463089, 0.01645949, 0.020148, 0.0253667, 0.01546005, 0.01960032, 0.02658003, 0.01560962, 0.01810857, 0.0213273, 0.01177587, 0.01700789, 0.02291749, 0.01626991, 0.01943474, 0.02343622, 0.01581534, 0.01993046, 0.02700279, 0.01463156, 0.01931698, 0.02083287, 0.01218528, 0.01724011, 0.02468501, 0.01648725, 0.02018811, 0.02547063, 0.01550724, 0.01961108, 0.02666448, 0.01558346, 0.01813581, 0.02141268, 0.01173643, 0.01703744, 0.0230005, 0.01626543, 0.01948951, 0.02336916, 0.0157869, 0.01990831, 0.0269972, 0.01460672, 0.01931515, 0.0208055, 0.01209824, 0.01724047, 0.02463003, 0.01645592, 0.02025889, 0.02536743, 0.01544792, 0.01958528, 0.02660679, 0.01556722, 0.01817919, 0.02134265, 0.01177019, 0.01704659, 0.02291203, 0.01623007, 0.01946433, 0.02327151, 0.01578115, 0.01990889, 0.0270084, 0.01460813, 0.01934241, 0.02070084, 0.01213841, 0.01726916, 0.02458877, 0.01642008, 0.02023036, 0.02537868, 0.01549945, 0.01960362, 0.02662748, 0.01550431, 0.01816729, 0.02134023, 0.01172363, 0.01704669, 0.02292178, 0.01619086, 0.0195116, 0.02330583, 0.01571574, 0.01991662, 0.02700897, 0.01455176, 0.01933509, 0.02074115, 0.01208732, 0.01719764, 0.02469844, 0.01642973, 0.02023198, 0.02544141, 0.01545243, 0.01961354, 0.02668497, 0.01552594, 0.01815863, 0.02144323, 0.01174242, 0.01704422, 0.02297268, 0.01620042, 0.01952504, 0.02342538, 0.01573662, 0.01991073, 0.02699401, 0.01454401, 0.01937401, 0.02083919, 0.01215681, 0.01722737, 0.02469981, 0.01637267, 0.02025977, 0.02548612, 0.01548085, 0.01961024, 0.02664838, 0.01549014, 0.0181767, 0.02147523, 0.01178771, 0.01707942, 0.02296069, 0.01621862, 0.01945463, 0.02347317, 0.01588235, 0.01994677, 0.02701689, 0.01459891, 0.01934601, 0.02098656, 0.01225877, 0.01728414, 0.02473822, 0.01642074, 0.02026212, 0.02566741, 0.01562653, 0.01965674, 0.02663989, 0.01555968, 0.01815868, 0.02159096, 0.01201988, 0.01718124, 0.02298851, 0.0162493, 0.01950979, 0.0235195, 0.01593306, 0.01998207, 0.02703936, 0.01459391, 0.01928822, 0.02092973, 0.01225833, 0.01731251, 0.02477139, 0.01649506, 0.02024199, 0.02572568, 0.01559861, 0.01967278, 0.02664155, 0.01556932, 0.01814057, 0.02163885, 0.01184841, 0.0171346, 0.0229448, 0.01625483, 0.01942383, 0.02353898, 0.01587847, 0.01999351, 0.02703843, 0.01464736, 0.01928763, 0.02100804, 0.01221195, 0.01733959, 0.02476433, 0.01648646, 0.02022788, 0.0255787, 0.01556307, 0.01969065, 0.02672725, 0.01558003, 0.01818591, 0.02157691, 0.01181391, 0.0171031, 0.02300022, 0.01625136, 0.01947172, 0.02346794, 0.01581183, 0.01991793, 0.02710465, 0.01463018, 0.0192538, 0.02099356, 0.0121847, 0.01732814, 0.02475147, 0.01650492, 0.02021206, 0.02564571, 0.01551771, 0.01979791, 0.02671472, 0.01558316, 0.01810147, 0.02160123, 0.01180999, 0.01713192, 0.02302991, 0.01631103, 0.01944043, 0.02359465, 0.01577745, 0.0199721, 0.02703986, 0.01464116, 0.0192376, 0.02097487, 0.01214521, 0.01732195, 0.02465735, 0.01650712, 0.0201365, 0.02565682, 0.01550262, 0.01963698, 0.02669742, 0.01563502, 0.01804204, 0.02153458, 0.01170624, 0.01705777, 0.02295893, 0.01631763, 0.01934252, 0.02345474, 0.01566422, 0.01991617, 0.02694472, 0.01467402, 0.0192098, 0.02102741, 0.01204511, 0.01726327, 0.02464073, 0.01650366, 0.02013509, 0.02551379, 0.01534956, 0.0195451, 0.02661007, 0.01562897, 0.01809596, 0.02155395, 0.01167301, 0.01700748, 0.02295505, 0.01628202, 0.01943469, 0.02352532, 0.01573893, 0.01984431, 0.02700136, 0.01466443, 0.01925175, 0.02100363, 0.01211898, 0.01723339, 0.02465481, 0.01648231, 0.02019828, 0.02561997, 0.01548672, 0.01955022, 0.02662715, 0.01563446, 0.01819813, 0.02164265, 0.01177664, 0.01704337, 0.02298012, 0.01630434, 0.0194626, 0.02352789, 0.01579638, 0.01980673, 0.0269825, 0.01463154, 0.0192543, 0.02096844, 0.01214623, 0.0172314, 0.02475176, 0.01644853, 0.0202129, 0.02561906, 0.01552645, 0.01956105, 0.02673077, 0.01556989, 0.01815558, 0.02155305, 0.0117858, 0.01703307, 0.0230274, 0.01626844, 0.01948147, 0.02351243, 0.01580931, 0.01985797, 0.0270693, 0.01464901, 0.01926082, 0.02097147, 0.01215822, 0.01721702, 0.02474821, 0.01647874, 0.02018495, 0.02566506, 0.01551193, 0.01952264, 0.02670659, 0.01561344, 0.0181074, 0.02160338, 0.0117784, 0.01700541, 0.02302548, 0.0162576, 0.01940122, 0.02355338, 0.01579486, 0.01987782, 0.027031, 0.01461595, 0.01923082, 0.02101877, 0.01210421, 0.01722268, 0.02472524, 0.01645371, 0.02014732, 0.02571555, 0.01546437, 0.01953256, 0.0267227, 0.01559287, 0.01813799, 0.02161921, 0.01177026, 0.01697691, 0.02298868, 0.01627331, 0.01939868, 0.02358925, 0.01577801, 0.01987997, 0.02701508, 0.01463821, 0.01926036, 0.02103934, 0.01217866, 0.0172198, 0.02472262, 0.01645561, 0.02019081, 0.02569445, 0.01552335, 0.01956234, 0.02673792, 0.01554984, 0.01815872, 0.02168427, 0.01179772, 0.01705933, 0.0230519, 0.01625114, 0.01948648, 0.0236765, 0.01586587, 0.01984706, 0.0270698, 0.0145821, 0.01923206, 0.02113515, 0.01221346, 0.01723923, 0.02475248, 0.01644832, 0.02020319, 0.02587822, 0.01560466, 0.01959419, 0.0267471, 0.01559517, 0.01814803, 0.02173519, 0.0118601, 0.01701693, 0.02301879, 0.01622436, 0.01947496, 0.02371413, 0.01590156, 0.01983219, 0.02716352, 0.01457588, 0.01926163, 0.02119087, 0.01224957, 0.01726848, 0.02479274, 0.01639051, 0.02020614, 0.02586958, 0.01564362, 0.01962472, 0.02684736, 0.01553625, 0.01815981, 0.02174536, 0.01182859, 0.01703467, 0.02307483, 0.01623159, 0.01949281, 0.02364626, 0.01586163, 0.01991815, 0.02715738, 0.01457526, 0.01931614, 0.02122395, 0.01225064, 0.01727102, 0.02485921, 0.01640899, 0.02027387, 0.02584953, 0.01556209, 0.0195679, 0.02678163, 0.01555046, 0.01817438, 0.02174846, 0.01181958, 0.01703695, 0.02310837, 0.01624975, 0.01943537, 0.02358229, 0.01581287, 0.01987895, 0.02721732, 0.01458006, 0.0192135, 0.02103969, 0.01217883, 0.01723764, 0.02495029, 0.01644035, 0.0201581, 0.02565425, 0.01555441, 0.0195782, 0.02688974, 0.01554136, 0.01813431, 0.02158731, 0.01182771, 0.01704168, 0.02317488, 0.01622138, 0.01947076, 0.02353235, 0.0158647, 0.01992045, 0.02712772, 0.01459724, 0.01923799, 0.02099337, 0.01216093, 0.01725017, 0.02483706, 0.01642023, 0.02020861, 0.02566992, 0.01551694, 0.01959397, 0.02679306, 0.01554483, 0.01813177, 0.02152268, 0.01180801, 0.01707225, 0.0230611, 0.01621227, 0.01943783, 0.02351393, 0.01578358, 0.01989849, 0.02715746, 0.01460768, 0.01926467, 0.02101155, 0.01216288, 0.01729854, 0.02483087, 0.01644401, 0.02013846, 0.02557104, 0.01549476, 0.01960791, 0.02680199, 0.01552202, 0.01809512, 0.02154269, 0.01178817, 0.01707565, 0.02302914, 0.01622085, 0.01936909, 0.02349677, 0.01582938, 0.01989738, 0.02710202, 0.01457939, 0.01917579, 0.02096964, 0.0122135, 0.01730623, 0.02488731, 0.01639245, 0.02007842, 0.02552035, 0.01556204, 0.01960511, 0.02679874, 0.01549932, 0.01800499, 0.02147216, 0.01188619, 0.01711679, 0.02313018, 0.01615871, 0.01938872, 0.02339465, 0.01587151, 0.01987593, 0.0271331, 0.01456627, 0.01922675, 0.02084045, 0.01217383, 0.01726124, 0.02486721, 0.01634537, 0.02007596, 0.02537551, 0.01549786, 0.019551, 0.02676799, 0.01545348, 0.0180543, 0.02137923, 0.01174159, 0.01706298, 0.02306264, 0.0161152, 0.01936319, 0.0233169, 0.01574588, 0.01984763, 0.02709796, 0.01454304, 0.01921268, 0.02079427, 0.01211193, 0.01726135, 0.02486658, 0.01632907, 0.02014409, 0.02547592, 0.01547583, 0.01954845, 0.02678675, 0.01545774, 0.01810113, 0.02142283, 0.01172001, 0.0170139, 0.02312073, 0.01617542, 0.01938035, 0.02328936, 0.0157147, 0.01983719, 0.0271701, 0.01457533, 0.01912382, 0.02084576, 0.0121216, 0.01720987, 0.02479335, 0.01641167, 0.02002927, 0.02534162, 0.01539554, 0.01949879, 0.02674752, 0.01547529, 0.01794688, 0.02134067, 0.01164792, 0.016973, 0.02301625, 0.01619215, 0.01929718, 0.02328546, 0.01569827, 0.01984729, 0.02709661, 0.01453002, 0.01912699, 0.02078031, 0.01206775, 0.01720928, 0.02482821, 0.01637677, 0.02006884, 0.02522259, 0.01532263, 0.01951507, 0.02677879, 0.01552705, 0.01807288, 0.02130117, 0.01162633, 0.01693508, 0.02303962, 0.01621755, 0.01935495, 0.02323704, 0.01567903, 0.01977044, 0.02705515, 0.01462342, 0.01916427, 0.0207311, 0.01200803, 0.01713346, 0.02474052, 0.01639593, 0.02003234, 0.025303, 0.01534645, 0.01949179, 0.02667101, 0.01553163, 0.01801278, 0.02132379, 0.01161695, 0.01692348, 0.02296988, 0.01618453, 0.01931964, 0.02318359, 0.01561249, 0.01979689, 0.02693325, 0.0145534, 0.01917311, 0.02074755, 0.01202191, 0.01715564, 0.02470918, 0.01643788, 0.02005153, 0.02523756, 0.01535472, 0.01952221, 0.02669354, 0.01551238, 0.01801621, 0.02131688, 0.01168131, 0.01696992, 0.02302143, 0.01622823, 0.01938371, 0.02324468, 0.01566833, 0.01983509, 0.0270406, 0.01459925, 0.0191719, 0.02075455, 0.01205785, 0.01720327, 0.02480213, 0.01641941, 0.02006261, 0.02516929, 0.01540759, 0.01958439, 0.02677859, 0.01553033, 0.01807974, 0.02138536, 0.01169446, 0.01705144, 0.02307769, 0.01621209, 0.01939963, 0.02328767, 0.01570567, 0.01983359, 0.0272095, 0.01457161, 0.01916573, 0.02093224, 0.01212876, 0.01724172, 0.02491499, 0.01638731, 0.02005003, 0.02552123, 0.01546575, 0.01959656, 0.02681644, 0.01552824, 0.01808409, 0.02146732, 0.01173561, 0.01705046, 0.02320527, 0.01622284, 0.01941099, 0.02345901, 0.01580765, 0.0198553, 0.02721797, 0.0145943, 0.01921451, 0.0208653, 0.01213388, 0.01724761, 0.02488469, 0.0163558, 0.02012447, 0.02534331, 0.01548692, 0.01957719, 0.02689612, 0.0155054, 0.01806256, 0.02138948, 0.011742, 0.01707687, 0.02319074, 0.0162167, 0.01942695, 0.02324739, 0.01576101, 0.01987019, 0.02717419, 0.01457589, 0.0191825, 0.02074341, 0.01212903, 0.01721647, 0.02490571, 0.01634771, 0.02011728, 0.02536058, 0.01547891, 0.01953015, 0.02682476, 0.01552711, 0.01806865, 0.02140391, 0.01168336, 0.01698506, 0.02311095, 0.01621899, 0.01938398, 0.02327247, 0.0156679, 0.01980832, 0.02712766, 0.01459679, 0.01914509, 0.02076374, 0.01206923, 0.01718153, 0.02482309, 0.0163816, 0.02007224, 0.02531965, 0.01543656, 0.01955941, 0.02690087, 0.01549706, 0.01804902, 0.02122785, 0.01166965, 0.01702145, 0.02310901, 0.01616695, 0.01937518, 0.02322193, 0.01569217, 0.01990899, 0.02708499, 0.01454746, 0.01916584, 0.02060962, 0.01204492, 0.01725397, 0.02486592, 0.01635949, 0.02007447, 0.02523221, 0.01537119, 0.01964528, 0.02677505, 0.01548874, 0.01808889, 0.02120703, 0.01164794, 0.01704933, 0.02305198, 0.01618577, 0.01935851, 0.02315111, 0.01563525, 0.01984246, 0.02706818, 0.0145657, 0.019141, 0.02067584, 0.01201874, 0.01720961, 0.02482264, 0.01636142, 0.02014437, 0.02533409, 0.01539485, 0.01957027, 0.02683932, 0.01552746, 0.01811412, 0.02117072, 0.01163289, 0.01702331, 0.02307994, 0.01622999, 0.01942194, 0.02303571, 0.01562364, 0.01985157, 0.02702965, 0.01459714, 0.01916609, 0.02060651, 0.01202657, 0.01723122, 0.02476116, 0.01640186, 0.02014222, 0.02521764, 0.01538522, 0.01955773, 0.0267545, 0.01552384, 0.01810522, 0.02124004, 0.01165582, 0.01700709, 0.02304588, 0.01624883, 0.01945622, 0.02316227, 0.01566857, 0.01987826, 0.02710007, 0.01457385, 0.01919673, 0.02056095, 0.01207673, 0.01723168, 0.0247793, 0.01636298, 0.02008196, 0.0252839, 0.01541337, 0.0194971, 0.02664538, 0.01552474, 0.01805532, 0.02114031, 0.01167686, 0.01697722, 0.02299014, 0.01624608, 0.01941748, 0.02318768, 0.01569833, 0.01982906, 0.02697136, 0.01458473, 0.01915324, 0.02067464, 0.01207726, 0.01719089, 0.02472725, 0.01639212, 0.02007293, 0.02527422, 0.01545008, 0.01952924, 0.02671131, 0.0154778, 0.01806783, 0.02130327, 0.01171979, 0.01697712, 0.02300763, 0.01622204, 0.01940404, 0.02315764, 0.01571327, 0.01982826, 0.02702719, 0.01458363, 0.01913049, 0.02067653, 0.01207895, 0.01719739, 0.0247332, 0.01634533, 0.02003691, 0.02521674, 0.0154205, 0.01950284, 0.02674502, 0.01553013, 0.01804612, 0.02126079, 0.01169926, 0.01696377, 0.02305386, 0.01625197, 0.01941407, 0.0232704, 0.01572086, 0.01978338, 0.02703788, 0.01459652, 0.01916126, 0.02075771, 0.0121489, 0.01716679, 0.02481561, 0.01637425, 0.02008393, 0.02543051, 0.01549488, 0.01950178, 0.02675477, 0.01547374, 0.01807135, 0.02131705, 0.01172318, 0.01697327, 0.02301529, 0.01622249, 0.01948237, 0.02322247, 0.01573068, 0.01977427, 0.02705555, 0.0145551, 0.01924237, 0.02075616, 0.01213863, 0.01715771, 0.02477487, 0.01633849, 0.02013393, 0.02538666, 0.01547854, 0.01953241, 0.02668958, 0.01546626, 0.01814998, 0.02124152, 0.01173831, 0.01698348, 0.02300232, 0.01622329, 0.01954923, 0.02323509, 0.01574202, 0.01978054, 0.02704334, 0.01457566, 0.01930485, 0.02083131, 0.01216561, 0.01719843, 0.02480973, 0.01632034, 0.020171, 0.02539297, 0.0155056, 0.01953766, 0.02673579, 0.01546437, 0.01811867, 0.02137122, 0.01175534, 0.01701298, 0.02304717, 0.01624273, 0.01954697, 0.02338482, 0.01582252, 0.01984382, 0.02707103, 0.01456989, 0.01929836, 0.02087763, 0.01216485, 0.0172203, 0.02480524, 0.01634514, 0.02017005, 0.02538841, 0.01551672, 0.01952043, 0.02675622, 0.01549163, 0.01819729, 0.02140234, 0.01172533, 0.01700606, 0.02307803, 0.01625445, 0.01958241, 0.02336124, 0.01579477, 0.01979543, 0.02707318, 0.01459416, 0.01933347, 0.02090344, 0.0122048, 0.01724276, 0.02484332, 0.01638655, 0.02019077, 0.02538202, 0.01556619, 0.01954166, 0.0267561, 0.01552571, 0.0181812, 0.02144179, 0.01176818, 0.01698134, 0.02306025, 0.01627402, 0.01958344, 0.02349538, 0.0158176, 0.01979463, 0.02709761, 0.01460687, 0.01936693, 0.02098517, 0.01219702, 0.01720597, 0.02486587, 0.01640564, 0.02024557, 0.02553546, 0.01549153, 0.0194847, 0.02682574, 0.01550168, 0.01824081, 0.02140382, 0.01173419, 0.01695696, 0.02311199, 0.0162701, 0.01955844, 0.02346498, 0.01573843, 0.01973606, 0.027196, 0.01460184, 0.01940582, 0.02097225, 0.01211639, 0.01716282, 0.02493059, 0.01637212, 0.02025338, 0.02548765, 0.01538701, 0.01950555, 0.02687779, 0.01549997, 0.01824879, 0.02143676, 0.01162846, 0.01699593, 0.0231684, 0.01626369, 0.01961175, 0.02354019, 0.01562552, 0.01975249, 0.02725233, 0.01461612, 0.01939362, 0.02096792, 0.01204897, 0.01711785, 0.02496604, 0.01641017, 0.02026315, 0.025552, 0.01537402, 0.0195254, 0.02692544, 0.01554699, 0.01822157, 0.02152132, 0.01161508, 0.016948, 0.02321161, 0.01626966, 0.01964555, 0.02361359, 0.01562411, 0.01976271, 0.02725347, 0.01464932, 0.0194008, 0.02107479, 0.01207884, 0.01714678, 0.0250299, 0.01645436, 0.02028218, 0.0256255, 0.01537364, 0.01949101, 0.02701316, 0.01554922, 0.01825689, 0.02152253, 0.01165666, 0.01699405, 0.02323595, 0.01626279, 0.01960463, 0.0235676, 0.01568534, 0.01977389, 0.02733914, 0.01463127, 0.01940345, 0.02110744, 0.0120976, 0.01719794, 0.02503814, 0.01640149, 0.02026616, 0.02567958, 0.01537624, 0.01952556, 0.02696607, 0.01554102, 0.01828351, 0.02162203, 0.01168694, 0.01697686, 0.0231521, 0.01625937, 0.0196298, 0.02351174, 0.01564795, 0.01973453, 0.02724271, 0.01462938, 0.01941763, 0.02105047, 0.01207999, 0.0171939, 0.02502272, 0.01641843, 0.02027303, 0.02553256, 0.01536771, 0.01956127, 0.02695221, 0.01553385, 0.01824215, 0.02149412, 0.0116539, 0.01698161, 0.02322739, 0.01628221, 0.01960963, 0.02354792, 0.01563698, 0.01975105, 0.02729871, 0.01462057, 0.01940283, 0.02103865, 0.01207308, 0.01711192, 0.02502169, 0.01637058, 0.02027905, 0.02547427, 0.01537626, 0.01947947, 0.02694081, 0.01545977, 0.01821265, 0.02139134, 0.01162276, 0.01691856, 0.02319647, 0.01620229, 0.01961054, 0.02344658, 0.01565791, 0.01971595, 0.02727431, 0.01458592, 0.0193867, 0.02091807, 0.01205105, 0.01712893, 0.02500402, 0.01637411, 0.02026349, 0.02542695, 0.0152913, 0.01940335, 0.0269347, 0.0154581, 0.0182738, 0.02138785, 0.01163417, 0.01697593, 0.02325569, 0.01621826, 0.01968305, 0.02352235, 0.01561071, 0.01981857, 0.02729147, 0.01458381, 0.01941194, 0.02094834, 0.01204625, 0.01715336, 0.02498322, 0.01632997, 0.02022307, 0.02539138, 0.01529003, 0.0194657, 0.02684141, 0.0155, 0.01825465, 0.02133777, 0.01156548, 0.01696664, 0.02313218, 0.01621988, 0.01970445, 0.02342207, 0.01558776, 0.01977828, 0.02719674, 0.01460566, 0.01945388, 0.02095496, 0.01204638, 0.01715863, 0.02492144, 0.01638791, 0.02030686, 0.02534114, 0.01532645, 0.01950349, 0.02687335, 0.01549359, 0.01828052, 0.02134608, 0.01159561, 0.01695226, 0.02313255, 0.01624081, 0.01965016, 0.0234238, 0.01559887, 0.01980021, 0.02719405, 0.01466035, 0.01945932, 0.02089918, 0.01201483, 0.01709951, 0.02494788, 0.01639977, 0.02035094, 0.02536352, 0.01530368, 0.01947163, 0.02687792, 0.01553794, 0.01833783, 0.02138185, 0.01162492, 0.01694262, 0.02318883, 0.01626855, 0.0197111, 0.0234736, 0.01557445, 0.019749, 0.02724294, 0.01462465, 0.01950507, 0.02101181, 0.01206993, 0.01714529, 0.02501274, 0.01638326, 0.0203852, 0.02550492, 0.01534471, 0.01946097, 0.02696222, 0.01554346, 0.01835831, 0.02140633, 0.01162132, 0.0169295, 0.0232613, 0.01623564, 0.01975098, 0.02339449, 0.01563576, 0.0197094, 0.02728982, 0.01461485, 0.01952812, 0.02089921, 0.0120475, 0.01709063, 0.02502653, 0.01638811, 0.02039784, 0.02537519, 0.01534373, 0.01943451, 0.02694687, 0.01552896, 0.01836094, 0.02139523, 0.01164058, 0.01690573, 0.02324003, 0.01625742, 0.0197608, 0.02351093, 0.01562005, 0.01970115, 0.02729066, 0.01464194, 0.01951723, 0.02105537, 0.01210769, 0.01704922, 0.02503327, 0.01638572, 0.02041809, 0.02557898, 0.01536383, 0.01937096, 0.02703125, 0.01550299, 0.01837631, 0.02157615, 0.01162612, 0.0169061, 0.02325639, 0.01625083, 0.01978992, 0.02359718, 0.01565101, 0.019718, 0.02725708, 0.01464647, 0.01957354, 0.02097079, 0.01216337, 0.01709797, 0.02503501, 0.01641259, 0.0204077, 0.02551705, 0.01543827, 0.01945706, 0.02696919, 0.01555846, 0.01844599, 0.02149626, 0.01169883, 0.01690689, 0.02332482, 0.01629655, 0.019845, 0.02359201, 0.01572221, 0.01974705, 0.0273609, 0.0146156, 0.01959518, 0.02105072, 0.012158, 0.01715921, 0.025184, 0.01645625, 0.02043205, 0.02553475, 0.01544792, 0.01949553, 0.02706937, 0.01560244, 0.01843895, 0.02150847, 0.01168973, 0.01695032, 0.02333357, 0.01628925, 0.01984311, 0.02360041, 0.01571397, 0.01977228, 0.02735992, 0.0147008, 0.01958741, 0.02102542, 0.01221788, 0.01715735, 0.02520935, 0.01648593, 0.02047624, 0.02555431, 0.01549699, 0.01952352, 0.02717446, 0.01563867, 0.01846537, 0.02156541, 0.01174241, 0.01696982, 0.02342229, 0.01634327, 0.0198998, 0.02361924, 0.01575054, 0.01980095, 0.02750101, 0.014732, 0.01965498, 0.02111453, 0.0122219, 0.01723466, 0.02517776, 0.01648087, 0.02053161, 0.02556048, 0.01555239, 0.01958993, 0.02719082, 0.01563635, 0.01846751, 0.0216531, 0.01177133, 0.01697236, 0.02340573, 0.01639405, 0.01985072, 0.0237231, 0.01583877, 0.01977289, 0.02744931, 0.01485175, 0.01958843, 0.02119712, 0.01232003, 0.01719659, 0.02519758, 0.01653142, 0.02042663, 0.02570718, 0.01574421, 0.01960273, 0.02718912, 0.01564183, 0.01846518, 0.02162706, 0.01178147, 0.01703488, 0.02342337, 0.01645235, 0.01979532, 0.02377384, 0.01577918, 0.0198388, 0.02737354, 0.01473565, 0.01964501, 0.02115121, 0.01220412, 0.01729345, 0.02510487, 0.01649483, 0.02048501, 0.02573468, 0.01550558, 0.01959645, 0.02706563, 0.01558634, 0.01846126, 0.02151036, 0.01171352, 0.01717831, 0.02337226, 0.01632174, 0.01983061, 0.02367002, 0.01572664, 0.02001003, 0.02737549, 0.01470354, 0.01961551, 0.02105704, 0.01223647, 0.01735012, 0.02510431, 0.01651405, 0.0205639, 0.02563338, 0.0154845, 0.01978545, 0.02701123, 0.01564077, 0.01847974, 0.02149689, 0.0117242, 0.01716767, 0.02335482, 0.01636418, 0.01986976, 0.02350277, 0.01570962, 0.01996394, 0.02735214, 0.01473922, 0.01966635, 0.02088707, 0.01214503, 0.01732737, 0.02497224, 0.01650681, 0.02055758, 0.02537662, 0.01541796, 0.01962124, 0.02704777, 0.01565475, 0.01852283, 0.02141776, 0.01169021, 0.01718376, 0.02332243, 0.01634281, 0.01992795, 0.02341631, 0.01561952, 0.01996555, 0.02738023, 0.01473488, 0.0197227, 0.02091962, 0.0121475, 0.01729891, 0.02510346, 0.01650257, 0.02057974, 0.02538441, 0.0154518, 0.01979874, 0.02704516, 0.01557792, 0.01856981, 0.02133339, 0.01172921, 0.01720251, 0.02332482, 0.01630157, 0.01995448, 0.02344378, 0.01569837, 0.02006257, 0.02733885, 0.01470713, 0.01972916, 0.02089879, 0.01212763, 0.01727889, 0.02503691, 0.01651401, 0.02058289, 0.02535631, 0.01542275, 0.01968474, 0.02705739, 0.01557533, 0.01851099, 0.02131418, 0.01167642, 0.01708483, 0.02334798, 0.01633456, 0.01996659, 0.02336956, 0.01566219, 0.01996584, 0.02735875, 0.01474135, 0.01970631, 0.0207744, 0.01211826, 0.0172642, 0.0250717, 0.0164765, 0.020625, 0.02529775, 0.01538785, 0.01979663, 0.02697113, 0.01559252, 0.01856759, 0.02130317, 0.01166673, 0.01713274, 0.02328736, 0.01632073, 0.01994544, 0.02332435, 0.01566418, 0.02003013, 0.02730569, 0.01473141, 0.01969411, 0.02083582, 0.01208924, 0.01727184, 0.02503032, 0.01651178, 0.02063519, 0.02522527, 0.01538062, 0.01970491, 0.02695168, 0.01558111, 0.01851135, 0.02125309, 0.01165291, 0.01713113, 0.02325478, 0.01629632, 0.01994537, 0.02329798, 0.01562174, 0.01996964, 0.02726072, 0.01471673, 0.01970368, 0.02077734, 0.01208462, 0.0173136, 0.02499393, 0.01642204, 0.02055317, 0.0252887, 0.01542153, 0.01959133, 0.02694363, 0.01551745, 0.01848922, 0.02123314, 0.01174954, 0.01714817, 0.02318841, 0.01624023, 0.01988558, 0.02329899, 0.0156684, 0.01995596, 0.02726165, 0.01464568, 0.01971028, 0.02075437, 0.01207828, 0.01720621, 0.02506859, 0.01642308, 0.02060125, 0.025332, 0.01537982, 0.0195065, 0.02695275, 0.01551516, 0.01852845, 0.02113734, 0.01158649, 0.01698826, 0.02321605, 0.01627648, 0.01993632, 0.02310442, 0.01550242, 0.01975418, 0.02718852, 0.01471551, 0.01974157, 0.02050237, 0.01194302, 0.01706581, 0.02499588, 0.01641317, 0.02060168, 0.02490313, 0.01517062, 0.01942382, 0.02687693, 0.01555086, 0.01856293, 0.02095162, 0.01150105, 0.01699441, 0.02321745, 0.01630864, 0.01996916, 0.02309331, 0.01552607, 0.01980288, 0.02725863, 0.01473455, 0.01978249, 0.02064502, 0.01203, 0.01717934, 0.02500066, 0.01643011, 0.0207058, 0.02514991, 0.01533885, 0.01947113, 0.02700659, 0.0155928, 0.01861132, 0.02116034, 0.01162893, 0.0169851, 0.02329706, 0.01628336, 0.02006776, 0.02321371, 0.01559973, 0.01977766, 0.02736469, 0.01468782, 0.01979986, 0.02062196, 0.01209497, 0.01719082, 0.02509086, 0.01647467, 0.0206553, 0.02526323, 0.01538284, 0.01954185, 0.027074, 0.01557073, 0.01855546, 0.02119933, 0.01169669, 0.01708656, 0.02335187, 0.01631882, 0.01997218, 0.02325844, 0.0157301, 0.01979138, 0.02738336, 0.01473266, 0.01975056, 0.02077332, 0.01213971, 0.01717721, 0.02510582, 0.01646959, 0.02067152, 0.02530793, 0.01544218, 0.01955121, 0.02708186, 0.01557109, 0.01856454, 0.02118778, 0.01172182, 0.01707578, 0.02337002, 0.01632109, 0.01998078, 0.02330801, 0.01574657, 0.01984384, 0.02740792, 0.01471714, 0.01974464, 0.02080347, 0.0121404, 0.01721956, 0.02513432, 0.0164425, 0.02064557, 0.02533251, 0.01545543, 0.0195182, 0.02707569, 0.01560954, 0.01854647, 0.02128745, 0.01171411, 0.01709862, 0.02329165, 0.01630334, 0.02002619, 0.02339169, 0.01572521, 0.01982132, 0.02739855, 0.01473863, 0.01981165, 0.02077214, 0.0121766, 0.01719622, 0.02514172, 0.01650531, 0.02069109, 0.02535673, 0.01547266, 0.01953947, 0.02712524, 0.01566114, 0.01855043, 0.02127723, 0.01171822, 0.01706718, 0.02341852, 0.01634427, 0.01997052, 0.02326575, 0.01579082, 0.01984465, 0.02741755, 0.01473508, 0.01973192, 0.02068714, 0.01215108, 0.01719017, 0.02508186, 0.01646046, 0.02063685, 0.02530134, 0.01549855, 0.01957079, 0.02714696, 0.01558677, 0.01856509, 0.02126255, 0.01174403, 0.0170523, 0.02339922, 0.01634074, 0.01993387, 0.02329106, 0.01579194, 0.01982619, 0.02743291, 0.01469418, 0.01977669, 0.02092673, 0.01221379, 0.01712839, 0.02506167, 0.01637435, 0.02062287, 0.02539119, 0.01545693, 0.01954462, 0.02706992, 0.01549203, 0.01855934, 0.02134761, 0.01171009, 0.01708031, 0.02329546, 0.0162276, 0.02002911, 0.02334907, 0.0157691, 0.01982688, 0.02732674, 0.01460269, 0.019841, 0.020796, 0.01219366, 0.01717761, 0.0250182, 0.01634036, 0.02076431, 0.02535944, 0.01558108, 0.01944866, 0.02698788, 0.01553742, 0.0185422, 0.02143516, 0.01176077, 0.0170439, 0.02323335, 0.01624669, 0.02004773, 0.02344841, 0.01575388, 0.01978875, 0.0272756, 0.01468459, 0.01985102, 0.02106979, 0.01211702, 0.01720223, 0.02505074, 0.0164621, 0.02068664, 0.02549896, 0.01544685, 0.01957155, 0.02695972, 0.01557652, 0.01864604, 0.02146204, 0.01171646, 0.01710621, 0.02324114, 0.01631987, 0.02010038, 0.02357016, 0.01565888, 0.01989033, 0.02726423, 0.01473664, 0.0198693, 0.02090195, 0.01210884, 0.01731453, 0.02493245, 0.01641067, 0.02078008, 0.02536936, 0.01539418, 0.01962999, 0.02693288, 0.01555798, 0.01864965, 0.02138267, 0.01168282, 0.0171663, 0.02322185, 0.0163017, 0.02010567, 0.02353154, 0.01567523, 0.01991566, 0.02724365, 0.01468136, 0.01985852, 0.0209408, 0.01210464, 0.01726904, 0.0249729, 0.01638983, 0.02075839, 0.02543335, 0.01541932, 0.01961942, 0.02692166, 0.01554108, 0.01867677, 0.02138872, 0.01170241, 0.01707813, 0.02320202, 0.01627503, 0.0201486, 0.02353702, 0.01568984, 0.01990071, 0.02724707, 0.01463758, 0.0199039, 0.02095777, 0.01213063, 0.01726159, 0.02499283, 0.01637038, 0.02076085, 0.02529418, 0.0154072, 0.01955403, 0.02695584, 0.0155399, 0.01866689, 0.02138921, 0.01170338, 0.01707464, 0.02322296, 0.01633136, 0.02007334, 0.02343625, 0.01567993, 0.01991294, 0.02719804, 0.01476078, 0.01995692, 0.02094219, 0.01199943, 0.01737338, 0.02496722, 0.01654178, 0.02084661, 0.02539507, 0.01533457, 0.01964154, 0.02694584, 0.01571036, 0.01878919, 0.0212981, 0.01161511, 0.01712713, 0.02322384, 0.01641049, 0.02014124, 0.02348881, 0.01563212, 0.01994776, 0.02732199, 0.01486138, 0.01992093, 0.02090443, 0.01202869, 0.0173028, 0.02500956, 0.01657902, 0.02085499, 0.02530996, 0.01528396, 0.01958236, 0.02702582, 0.0157477, 0.01870698, 0.02126881, 0.01155695, 0.01710496, 0.02325413, 0.0164772, 0.02014419, 0.02337246, 0.01554819, 0.01992508, 0.02730905, 0.01487568, 0.01991678, 0.02083401, 0.01200708, 0.01729997, 0.02501761, 0.01656634, 0.02081508, 0.02530481, 0.01523842, 0.01960601, 0.02697849, 0.01576607, 0.01877282, 0.02119776, 0.01157073, 0.01716372, 0.02327123, 0.01643633, 0.02017451, 0.0233796, 0.01552591, 0.01994842, 0.02729259, 0.01485856, 0.0199557, 0.02083432, 0.01197991, 0.01733358, 0.02504857, 0.01658303, 0.02083757, 0.02533827, 0.01524249, 0.01965011, 0.02713457, 0.01584245, 0.01876363, 0.02121727, 0.01158932, 0.01713577, 0.02337179, 0.01653333, 0.02020306, 0.02339686, 0.01561158, 0.02004807, 0.02749688, 0.01491854, 0.02004061, 0.02085715, 0.01199976, 0.01729853, 0.02514511, 0.0166561, 0.02087001, 0.02533789, 0.01531953, 0.01962773, 0.02715652, 0.01580303, 0.01875264, 0.02129123, 0.01165882, 0.0171326, 0.02337526, 0.01653154, 0.02020182, 0.02340187, 0.01567869, 0.01990518, 0.02738721, 0.01486846, 0.02000948, 0.0208913, 0.01209809, 0.01730667, 0.02512186, 0.01658767, 0.02088094, 0.02532464, 0.01535541, 0.01964973, 0.02710807, 0.01574055, 0.01875805, 0.02126137, 0.01168891, 0.01707334, 0.02326533, 0.01640956, 0.02021854, 0.02340287, 0.01568099, 0.01983344, 0.02730292, 0.01484549, 0.01999242, 0.02084127, 0.01208074, 0.017257, 0.02502669, 0.01659083, 0.02084865, 0.02530097, 0.01536719, 0.01955035, 0.02706094, 0.01572764, 0.01873765, 0.02126859, 0.01167395, 0.01701065, 0.02328241, 0.01642581, 0.02016859, 0.02339656, 0.01569699, 0.01984237, 0.02736226, 0.0148701, 0.01996721, 0.02087544, 0.01210286, 0.01723346, 0.02502037, 0.01651882, 0.02087244, 0.02530727, 0.01536875, 0.01949592, 0.02704845, 0.01568071, 0.01875977, 0.02131508, 0.01170231, 0.01705641, 0.02333262, 0.01643019, 0.02014277, 0.02336613, 0.01574058, 0.0199546, 0.02740339, 0.01489691, 0.020007, 0.02081029, 0.01212032, 0.01736639, 0.02506468, 0.01660139, 0.02091262, 0.02516479, 0.0154072, 0.01965318, 0.02712162, 0.01576293, 0.01877345, 0.02116908, 0.01172547, 0.01721196, 0.02335001, 0.01646565, 0.02023417, 0.02335185, 0.01576275, 0.02005332, 0.02745778, 0.01489461, 0.01999594, 0.02087317, 0.01214665, 0.01743298, 0.02516511, 0.01668713, 0.02085345, 0.02533819, 0.01548916, 0.01978376, 0.02718145, 0.01577268, 0.0187334, 0.021246, 0.0117879, 0.01722055, 0.02336897, 0.01643977, 0.02016039, 0.02336035, 0.01581912, 0.0200593, 0.02750038, 0.01480908, 0.01997487, 0.02084352, 0.01214892, 0.01736307, 0.02524057, 0.01655923, 0.020867, 0.02532152, 0.01548194, 0.01971529, 0.02725784, 0.01570692, 0.01876738, 0.02123166, 0.01179573, 0.0171534, 0.02345609, 0.01637169, 0.02022258, 0.02334081, 0.01580451, 0.01993546, 0.02760904, 0.01477558, 0.02006468, 0.02082703, 0.01216482, 0.01724758, 0.02528881, 0.01652074, 0.02088991, 0.02520495, 0.01545286, 0.01954073, 0.02724947, 0.01565785, 0.01880611, 0.02122824, 0.01174176, 0.0170239, 0.02345934, 0.01639567, 0.02025511, 0.02334685, 0.01571625, 0.01975791, 0.02753082, 0.01475895, 0.02009397, 0.02085197, 0.01212659, 0.01711636, 0.02518036, 0.01648861, 0.02090194, 0.02525246, 0.01543455, 0.01943071, 0.02723153, 0.01565505, 0.01878005, 0.02119157, 0.0117401, 0.01697838, 0.02340402, 0.01635323, 0.0201553, 0.02325897, 0.01568604, 0.01977365, 0.02751656, 0.01479585, 0.01997809, 0.02082343, 0.01208933, 0.01717715, 0.02521155, 0.01650424, 0.02080753, 0.02518027, 0.01538399, 0.01942244, 0.02719438, 0.01562825, 0.01871035, 0.02120352, 0.01166551, 0.01698652, 0.023382, 0.01637159, 0.02014486, 0.02334543, 0.01568461, 0.01974864, 0.02754036, 0.01478123, 0.01993603, 0.02080981, 0.01206773, 0.0171372, 0.02520545, 0.01647378, 0.02083861, 0.02514128, 0.0152993, 0.01930483, 0.02718924, 0.01561231, 0.01872139, 0.02107342, 0.01165249, 0.01685657, 0.0234022, 0.01634364, 0.02016013, 0.02319573, 0.0156419, 0.01959687, 0.02755155, 0.01478682, 0.01995862, 0.02069884, 0.012068, 0.01707656, 0.02528014, 0.01647911, 0.02085387, 0.02507073, 0.01532078, 0.01934836, 0.02729341, 0.0156316, 0.01873549, 0.02108397, 0.01163948, 0.0168651, 0.02348964, 0.01632896, 0.02018267, 0.02322422, 0.01564322, 0.01963462, 0.02765228, 0.01469276, 0.01999579, 0.02082589, 0.01209757, 0.01709702, 0.0253248, 0.01646934, 0.0209158, 0.02526536, 0.01541517, 0.01937907, 0.02733243, 0.01556079, 0.01879792, 0.02123148, 0.01173865, 0.01697519, 0.02354625, 0.01629443, 0.0202516, 0.0233941, 0.01581695, 0.01981211, 0.02769803, 0.01473393, 0.02006902, 0.020955, 0.01227269, 0.0172452, 0.02536591, 0.01648209, 0.02093967, 0.02542172, 0.01568454, 0.01958006, 0.02738219, 0.01560519, 0.01874728, 0.02136904, 0.01185117, 0.0170925, 0.02361898, 0.0163352, 0.02034157, 0.02413931, 0.01653725, 0.02006825, 0.02777017, 0.01471327, 0.02001718, 0.02096684, 0.01229366, 0.01735565, 0.02530256, 0.0164436, 0.02088373, 0.02540281, 0.01566742, 0.01966736, 0.02741371, 0.01554235, 0.01882208, 0.02148813, 0.01183615, 0.01706942, 0.02361483, 0.01631883, 0.02031897, 0.02349231, 0.0158022, 0.01988445, 0.02776761, 0.01467329, 0.02010174, 0.02106721, 0.01226463, 0.01718222, 0.02542015, 0.01644215, 0.0209332, 0.02525606, 0.01556941, 0.01926152, 0.02739616, 0.01558904, 0.01874413, 0.02108192, 0.01172446, 0.0168423, 0.02356248, 0.01632074, 0.02026148, 0.02325545, 0.01571505, 0.01967605, 0.02761336, 0.01473569, 0.02004385, 0.02066584, 0.0121233, 0.01705791, 0.02532367, 0.01644102, 0.02090282, 0.02516079, 0.0154352, 0.01923855, 0.02732926, 0.01557995, 0.01875669, 0.02114033, 0.01171788, 0.01680459, 0.02347526, 0.01630473, 0.02022584, 0.02324156, 0.01567801, 0.01960147, 0.02766819, 0.01477186, 0.01998716, 0.0207428, 0.01209789, 0.01708714, 0.02545411, 0.01650973, 0.02087349, 0.02524486, 0.01541359, 0.01931264, 0.02746335, 0.01568621, 0.01873977, 0.02121636, 0.01168489, 0.01689122, 0.02364706, 0.01636521, 0.02021233, 0.02323287, 0.01576317, 0.01966725, 0.02778679, 0.01477061, 0.02006492, 0.02077532, 0.01217248, 0.01712697, 0.02546723, 0.0165298, 0.02087894, 0.02528079, 0.01546864, 0.01939206, 0.02738692, 0.01568846, 0.01876582, 0.02120915, 0.01172136, 0.01696709, 0.02360477, 0.01637817, 0.02026017, 0.02328194, 0.01572225, 0.01981466, 0.02779721, 0.01482012, 0.02007947, 0.02077013, 0.01214088, 0.01713885, 0.02545217, 0.01650928, 0.02092418, 0.02507595, 0.01537182, 0.01933239, 0.02737952, 0.01571649, 0.01880763, 0.02109969, 0.01167242, 0.01694443, 0.02358378, 0.01640366, 0.02027767, 0.02328272, 0.01573053, 0.01967947, 0.0277167, 0.01479653, 0.02007723, 0.02085755, 0.01212449, 0.01714732, 0.0254386645, 0.016481474, 0.0209354, 0.02532785, 0.01542302, 0.01938239, 0.0274554, 0.01569064, 0.01881825, 0.02131843, 0.01170454, 0.01700474, 0.02362328, 0.01642776, 0.02027182, 0.02334421, 0.01574951, 0.01975977, 0.0277187731, 0.0147848381, 0.02010539, 0.02088545, 0.0121128755, 0.0172574501, 0.025442237, 0.0164877195, 0.02097244, 0.02534605, 0.01543711, 0.01934726, 0.0274214484, 0.0156865306, 0.0187986, 0.02121184, 0.01168495, 0.01689181, 0.02359548, 0.01638957, 0.02025983, 0.0233487, 0.01570949, 0.01962934, 0.02776988, 0.01478436, 0.02003516, 0.02078713, 0.01207655, 0.01706151, 0.02545013, 0.01650639, 0.02093892, 0.02522822, 0.01536487, 0.019276, 0.02749079, 0.01570986, 0.01880247, 0.02132928, 0.0117166, 0.01686875, 0.02355586, 0.01637488, 0.02030354, 0.02345352, 0.01583668, 0.01967892, 0.02776076, 0.01476962, 0.0200632, 0.02083739, 0.01215912, 0.01712216, 0.02553453, 0.01650179, 0.02098422, 0.02537628, 0.01546762, 0.01938708, 0.02757243, 0.01567268, 0.01875215, 0.02130968, 0.01178776, 0.01692311, 0.02373237, 0.01638381, 0.02019846, 0.02343865, 0.0158321, 0.01964329, 0.02787344, 0.01476775, 0.01998718, 0.02089111, 0.01221912, 0.01702015, 0.02559221, 0.01649914, 0.02084305, 0.02540546, 0.01554307, 0.01920949, 0.02761702, 0.01565282, 0.01872249, 0.0213119, 0.01180707, 0.01683314, 0.02373657, 0.01636611, 0.02017694, 0.0234158, 0.015861, 0.01963007, 0.02788892, 0.01477337, 0.02004065, 0.02091435, 0.0122764, 0.01706416, 0.02559226, 0.01650519, 0.02088392, 0.02548052, 0.01555, 0.01932048, 0.02759992, 0.01569484, 0.01873962, 0.02137543, 0.01182221, 0.01690494, 0.02379656, 0.01637001, 0.02014462, 0.02338728, 0.01585469, 0.01968487, 0.02789642, 0.01483969, 0.01998004, 0.02084969, 0.01226118, 0.01712715, 0.02564272, 0.01655319, 0.02082604, 0.02539204, 0.01562681, 0.0193268, 0.02769713, 0.01571955, 0.01873344, 0.02127309, 0.01184074, 0.01696254, 0.02382349, 0.0163885, 0.02018385, 0.02345539, 0.01590239, 0.01967667, 0.02797122, 0.01481296, 0.02000207, 0.02089977, 0.0123496, 0.01718043, 0.02564051, 0.0165411, 0.0208912, 0.02553318, 0.01568911, 0.01946619, 0.02772986, 0.01564139, 0.01876286, 0.02134292, 0.01190891, 0.01699758, 0.02382497, 0.01633695, 0.02012274, 0.02345213, 0.01596529, 0.01973339, 0.02802246, 0.01476859, 0.0199913, 0.02090165, 0.01229011, 0.01718342, 0.02570806, 0.01645982, 0.02091852, 0.02549526, 0.01557179, 0.0193685, 0.02767641, 0.01564565, 0.01875569, 0.02146704, 0.01187002, 0.01702221, 0.02386485, 0.01635577, 0.02015814, 0.02354864, 0.01589023, 0.01975316, 0.02805402, 0.01483952, 0.01999753, 0.02111594, 0.01232168, 0.01721537, 0.02576081, 0.01650468, 0.02084836, 0.02573696, 0.0156585, 0.01937181, 0.02774203, 0.01562853, 0.01872577, 0.02157859, 0.01185876, 0.01701441, 0.0238174, 0.01635503, 0.02017213, 0.02365139, 0.01588062, 0.01976099, 0.02800822, 0.0147858, 0.0199945, 0.02105081, 0.01224129, 0.01721539, 0.02572627, 0.01650519, 0.02086777, 0.02572394, 0.01564478, 0.01939166, 0.02776195, 0.01565643, 0.01875066, 0.02151539, 0.0118558, 0.01702102, 0.02385118, 0.01634603, 0.02017642, 0.02352853, 0.01589861, 0.01976921, 0.02800264, 0.01474892, 0.0200792, 0.02107301, 0.0123047, 0.01722951, 0.02569432, 0.01644963, 0.02096176, 0.0255495, 0.01566644, 0.01941538, 0.02778399, 0.01565622, 0.01890374, 0.02153113, 0.01192522, 0.01703757, 0.02388128, 0.01635724, 0.02029356, 0.02363133, 0.0159774, 0.01977659, 0.02811175, 0.01478207, 0.020112, 0.02109451, 0.01232915, 0.01722721, 0.02579536, 0.01647916, 0.02098022, 0.02565512, 0.0156868, 0.01946636, 0.02789784, 0.01567397, 0.0189197, 0.02165566, 0.0119023, 0.01706981, 0.02393279, 0.01635316, 0.02032143, 0.02369685, 0.01601835, 0.01979368, 0.02813413, 0.01480012, 0.02014899, 0.02111202, 0.01238901, 0.01732791, 0.02577495, 0.01650179, 0.02098355, 0.02567323, 0.01568619, 0.01948875, 0.02782573, 0.01566721, 0.01891155, 0.02171836, 0.01195266, 0.01707826, 0.02388812, 0.01637353, 0.02032369, 0.02380212, 0.01591002, 0.0198665, 0.02816064, 0.01478533, 0.02021169, 0.02122367, 0.01234364, 0.01731176, 0.02581498, 0.01657069, 0.02108571, 0.02582683, 0.01568339, 0.01949556, 0.02788596, 0.01567448, 0.0189268, 0.02179684, 0.01194379, 0.01712186, 0.02388316, 0.01643799, 0.02032202, 0.02402868, 0.01601984, 0.01993294, 0.02822126, 0.0148461, 0.02022414, 0.02135115, 0.01239786, 0.01732561, 0.02576218, 0.01660691, 0.0210257, 0.02586293, 0.01571917, 0.01945641, 0.0279486, 0.01573139, 0.01885063, 0.02200687, 0.01208554, 0.01708741, 0.02385152, 0.01648789, 0.02029642, 0.02400234, 0.01603978, 0.01988696, 0.02807717, 0.0148843, 0.02012291, 0.02124971, 0.01231401, 0.01727217, 0.02581477, 0.01664578, 0.0209853, 0.02587303, 0.01573136, 0.0193834, 0.02784606, 0.01576971, 0.01891038, 0.02180906, 0.01191362, 0.01695708, 0.02379417, 0.01648883, 0.02028207, 0.02384409, 0.01594675, 0.01977469, 0.02806604, 0.01485945, 0.02008334, 0.02127891, 0.01234033, 0.0171974, 0.02582491, 0.01660997, 0.02091749, 0.02599551, 0.01568684, 0.01940347, 0.02795945, 0.01573309, 0.01884174, 0.02185647, 0.01196408, 0.01702435, 0.02392395, 0.01646142, 0.02017566, 0.02402341, 0.01601853, 0.01983107, 0.02827877, 0.01488188, 0.020054, 0.02147658, 0.01239858, 0.01723906, 0.02594663, 0.01662326, 0.02088609, 0.02606557, 0.01581527, 0.01940189, 0.02800095, 0.01572887, 0.01880291, 0.02189547, 0.01201096, 0.01704243, 0.02397425, 0.01644286, 0.02021405, 0.02402588, 0.01611659, 0.0198276, 0.02826007, 0.01488311, 0.02007918, 0.02137404, 0.01248137, 0.01727887, 0.02596305, 0.0165947, 0.02096499, 0.02605535, 0.01587774, 0.01946458, 0.02801508, 0.01571353, 0.01882575, 0.02188026, 0.01206434, 0.01706094, 0.02395738, 0.01647711, 0.02027992, 0.02396709, 0.01612047, 0.01990526, 0.02827462, 0.01483538, 0.02008928, 0.0213745, 0.01249484, 0.01730861, 0.02593448, 0.01660443, 0.02098976, 0.02609942, 0.01588683, 0.01948107, 0.02805572, 0.01573783, 0.01886701, 0.02181606, 0.0120876, 0.01706589, 0.02395576, 0.01644128, 0.02029987, 0.02394222, 0.01618202, 0.019835, 0.02828727, 0.01482182, 0.02014175, 0.02134418, 0.01248739, 0.01730298, 0.02599285, 0.01654404, 0.02106003, 0.02593893, 0.0158506, 0.01947556, 0.02816457, 0.01564322, 0.01891889, 0.02180384, 0.01206614, 0.01713926, 0.02406403, 0.01629293, 0.02039149, 0.02397024, 0.01609323, 0.01993323, 0.02838638, 0.01475032, 0.02023893, 0.02132642, 0.01241537, 0.01732406, 0.02606278, 0.0165943, 0.02108743, 0.0260313, 0.0158386, 0.01948335, 0.02819626, 0.0156127, 0.01893405, 0.02186107, 0.01204517, 0.01704454, 0.02406573, 0.01643713, 0.02038055, 0.02399899, 0.01609742, 0.01991031, 0.02828523, 0.01481932, 0.0202387, 0.02136669, 0.01240913, 0.01718252, 0.02594788, 0.01662445, 0.02107215, 0.02597337, 0.01580693, 0.01942009, 0.02813026, 0.01577892, 0.01896485, 0.02187224, 0.01200457, 0.01697196, 0.02398315, 0.016419, 0.02034445, 0.02409156, 0.01608388, 0.01982198, 0.02826157, 0.01486748, 0.02018384, 0.02138752, 0.0124166, 0.01722394, 0.02593169, 0.01664574, 0.02096859, 0.02605524, 0.01579226, 0.01942955, 0.02803803, 0.01577156, 0.01893485, 0.02192241, 0.01201397, 0.01704785, 0.02400217, 0.01641327, 0.02040784, 0.02412085, 0.01605777, 0.01984297, 0.02828331, 0.01483897, 0.02026818, 0.02139582, 0.01241667, 0.01719707, 0.02590014, 0.01662784, 0.02113174, 0.02596965, 0.01580383, 0.01941766, 0.02808975, 0.01577174, 0.019032, 0.02178881, 0.01199774, 0.01702382, 0.0240325, 0.01644608, 0.02045375, 0.02400555, 0.01604137, 0.01984607, 0.02824936, 0.01484695, 0.02027495, 0.02131089, 0.01241525, 0.01724138, 0.02602858, 0.01661537, 0.02118361, 0.02591919, 0.01576358, 0.01939798, 0.0281238, 0.01579382, 0.01900494, 0.02182337, 0.01196243, 0.01697574, 0.02403365, 0.0164574, 0.02049836, 0.02398704, 0.01605923, 0.01977615, 0.02840493, 0.01485617, 0.0202521, 0.02136952, 0.01243412, 0.01717017, 0.02610436, 0.01666035, 0.02092692, 0.02628821, 0.01582246, 0.01939061, 0.02781158, 0.01579666, 0.01904213, 0.02205745, 0.01193928, 0.01700551, 0.02399341, 0.01636367, 0.02044429, 0.02427198, 0.01597026, 0.01979772, 0.02827632, 0.01481369, 0.02025689, 0.02154414, 0.01237644, 0.0171589, 0.02589888, 0.01658887, 0.02100025, 0.02627097, 0.0157617, 0.01932953, 0.0280231, 0.0156725, 0.0190553, 0.02193896, 0.01194892, 0.01691062, 0.02388907, 0.0163456, 0.02063977, 0.02430777, 0.01603427, 0.01966677, 0.02808259, 0.01482693, 0.02032809, 0.02141678, 0.0123806, 0.01706753, 0.02591067, 0.01662357, 0.02127372, 0.02595162, 0.01570702, 0.01920666, 0.02798802, 0.01573257, 0.01907996, 0.02179442, 0.011935, 0.01690757, 0.02397695, 0.01638252, 0.02057615, 0.0241356, 0.01594871, 0.01964511, 0.02826038, 0.01478667, 0.02030027, 0.02125235, 0.01231369, 0.01704973, 0.02588662, 0.01658274, 0.02122323, 0.02593723, 0.01578202, 0.01919436, 0.02788977, 0.01579592, 0.0192369, 0.02184432, 0.01177349, 0.01684611, 0.02382001, 0.01643413, 0.0206127, 0.02387588, 0.01587089, 0.01950961, 0.02804099, 0.01481531, 0.02038119, 0.02120482, 0.01218745, 0.01696056, 0.02600001, 0.01667784, 0.02125283, 0.0256828, 0.01573809, 0.018986, 0.02809284, 0.01577509, 0.01912799, 0.02162443, 0.01188738, 0.01668028, 0.02399286, 0.01650225, 0.02066718, 0.02395322, 0.01611015, 0.01933558, 0.02825386, 0.01487028, 0.02041452, 0.02101816, 0.01225533, 0.01670892, 0.02604819, 0.01656799, 0.02128253, 0.02557684, 0.01572108, 0.01886693, 0.02801193, 0.01576522, 0.0191762, 0.02144284, 0.01189554, 0.01664108, 0.02402708, 0.01643004, 0.02060158, 0.02365289, 0.01608446, 0.0193673, 0.02826644, 0.01486536, 0.02040005, 0.02099375, 0.01243682, 0.01679553, 0.02586149, 0.01659, 0.02124614, 0.02565708, 0.01578675, 0.01891125, 0.02799221, 0.01570947, 0.0191481, 0.02147365, 0.01198372, 0.01664116, 0.023962, 0.01639286, 0.02067051, 0.02370085, 0.0160695, 0.01936744, 0.02820444, 0.01480309, 0.02036192, 0.02103141, 0.01236942, 0.01689474, 0.02591056, 0.01656638, 0.02125139, 0.02560318, 0.01585424, 0.01892878, 0.02805399, 0.01570318, 0.01914476, 0.02162877, 0.01201655, 0.01661591, 0.0239628, 0.01635759, 0.02059088, 0.02363298, 0.01599268, 0.01930157, 0.02824182, 0.0147891, 0.02033453, 0.02106582, 0.01234451, 0.01672616, 0.02584327, 0.01656802, 0.02125579, 0.02560337, 0.01573953, 0.01877556, 0.02800568, 0.01575975, 0.01916205, 0.02150191, 0.01197041, 0.0164204, 0.02399295, 0.01642537, 0.02060034, 0.02366377, 0.01591463, 0.01915465, 0.02824382, 0.01485049, 0.02036116, 0.02111258, 0.0123291, 0.01653599, 0.02586125, 0.01657965, 0.02120317, 0.02553683, 0.01564631, 0.01857396, 0.02798412, 0.01580375, 0.01919707, 0.02143046, 0.01191342, 0.01642332, 0.02395849, 0.01642712, 0.02062828, 0.02364856, 0.0159337, 0.01911447, 0.02820557, 0.01482807, 0.02030322, 0.0210438, 0.01227144, 0.01663031, 0.02586683, 0.01656827, 0.02124231, 0.02555419, 0.01564359, 0.01865683, 0.02794494, 0.01572247, 0.01916151, 0.02148444, 0.01186163, 0.01647166, 0.02396456, 0.01643743, 0.02058605, 0.02370515, 0.01586006, 0.01915129, 0.0282334, 0.01484619, 0.02030358, 0.02109815, 0.0122622, 0.01660028, 0.02592635, 0.01653917, 0.02120824, 0.02550546, 0.01558584, 0.01871571, 0.02802913, 0.01573109, 0.01916308, 0.02149661, 0.0118389, 0.01654183, 0.02401751, 0.01637763, 0.02060887, 0.02368266, 0.01585246, 0.01924584, 0.02825763, 0.01479939, 0.02035179, 0.02103393, 0.01228486, 0.01659764, 0.02594898, 0.01657315, 0.02120372, 0.02561131, 0.01565709, 0.01865062, 0.02807397, 0.01576024, 0.01913061, 0.02147736, 0.01187454, 0.01651019, 0.02402736, 0.01637619, 0.02058051, 0.023744, 0.01588472, 0.01920174, 0.02824275, 0.01476551, 0.02029061, 0.02107445, 0.01227924, 0.01657968, 0.02591175, 0.01649963, 0.02111819, 0.02544181, 0.01564256, 0.01863862, 0.02801966, 0.0156974, 0.0191009, 0.02139449, 0.01186432, 0.01641057, 0.02397797, 0.01638143, 0.02044861, 0.02358141, 0.01583247, 0.01908301, 0.02826582, 0.0148127, 0.02025498, 0.02098345, 0.0122825, 0.01654738, 0.02596414, 0.01654575, 0.02115317, 0.02553672, 0.01562071, 0.01856824, 0.02801526, 0.015719, 0.01907109, 0.02143794, 0.01184812, 0.01636493, 0.02399372, 0.01639699, 0.02050681, 0.02364056, 0.01583177, 0.01907893, 0.02815464, 0.0148117, 0.02027461, 0.02095857, 0.01223703, 0.01649545, 0.02585572, 0.01651407, 0.02116753, 0.02553101, 0.01564955, 0.01856635, 0.02789867, 0.01570336, 0.01907633, 0.0214176, 0.01182752, 0.0163912, 0.02392517, 0.01636159, 0.02053772, 0.02367138, 0.0158705, 0.01909736, 0.02813864, 0.01477118, 0.02030337, 0.02094421, 0.01225839, 0.0165457, 0.02590434, 0.0165459, 0.02116155, 0.02547557, 0.01564101, 0.01857854, 0.02798349, 0.01572272, 0.01912144, 0.02140526, 0.01184347, 0.01643403, 0.02396479, 0.01644029, 0.02058067, 0.02362366, 0.01582341, 0.01911946, 0.02822044, 0.01484703, 0.02023595, 0.02093581, 0.01223995, 0.01642265, 0.02591748, 0.01653078, 0.02113096, 0.02550836, 0.01558063, 0.01851027, 0.02794264, 0.01572483, 0.01906019, 0.02142143, 0.01180071, 0.0163938, 0.02398264, 0.01638704, 0.02050517, 0.02367697, 0.01578884, 0.01908418, 0.02819543, 0.01478087, 0.02021521, 0.02094013, 0.0121861, 0.01645444, 0.02586408, 0.01646712, 0.02113443, 0.02543461, 0.01553365, 0.01853394, 0.02794141, 0.0157089, 0.01901606, 0.02141416, 0.01181686, 0.01630717, 0.02393931, 0.01635653, 0.02047203, 0.02374684, 0.01580929, 0.01896614, 0.02822728, 0.01474177, 0.02016671, 0.02099184, 0.01217704, 0.0163912, 0.02590055, 0.01650027, 0.02108948, 0.02559859, 0.01551808, 0.01847484, 0.02801603, 0.01565379, 0.01898387, 0.0214967, 0.01178784, 0.01633587, 0.02400069, 0.01636682, 0.02042902, 0.02367508, 0.015824, 0.01901411, 0.02824069, 0.01476665, 0.02011943, 0.02097336, 0.01221405, 0.01637597, 0.02594123, 0.01648074, 0.02102409, 0.02551569, 0.01560144, 0.01847549, 0.02803366, 0.01567565, 0.01902457, 0.02151399, 0.01183, 0.01630515, 0.02398764, 0.01636611, 0.02040477, 0.02365569, 0.01585159, 0.01898671, 0.02824463, 0.01467387, 0.02018763, 0.02104982, 0.01226745, 0.01647167, 0.02593089, 0.01647925, 0.02110764, 0.02555556, 0.0156661, 0.01850448, 0.02805011, 0.01560089, 0.01902572, 0.02153846, 0.01191587, 0.01633213, 0.02399291, 0.01630376, 0.02048631, 0.023711, 0.01597037, 0.0190904, 0.02825183, 0.01469857, 0.02018923, 0.02104921, 0.01228949, 0.01648712, 0.02593894, 0.01649578, 0.02109494, 0.02558681, 0.0156491, 0.01853476, 0.02801032, 0.01566415, 0.01907044, 0.02151394, 0.01189632, 0.01641404, 0.02396842, 0.01635049, 0.02050489, 0.02373302, 0.01588068, 0.01907861, 0.028231, 0.01473709, 0.02022558, 0.02088485, 0.01229314, 0.01647001, 0.0259203, 0.0165235, 0.02114734, 0.02538559, 0.01566718, 0.01857078, 0.0279867, 0.01564851, 0.01909068, 0.02149072, 0.01193204, 0.01640868, 0.02397394, 0.01638737, 0.02051123, 0.02368874, 0.01598565, 0.01911899, 0.02824724, 0.01477717, 0.02019378, 0.02091276, 0.0122841, 0.01642235, 0.02587643, 0.01656695, 0.0211382, 0.02541428, 0.01571728, 0.01850451, 0.02795648, 0.0156934, 0.0190116, 0.02138173, 0.01196018, 0.01634307, 0.02391215, 0.01639747, 0.02048362, 0.02350501, 0.01602031, 0.01902397, 0.0281943, 0.01477513, 0.02013416, 0.02084548, 0.01240311, 0.01647866, 0.02582476, 0.01656146, 0.02117053, 0.02530864, 0.01569594, 0.01847582, 0.02792991, 0.01572799, 0.0190304, 0.02128921, 0.01191526, 0.01633883, 0.02388768, 0.01644827, 0.02050588, 0.02353627, 0.01592985, 0.01903456, 0.02814462, 0.01479112, 0.02020754, 0.02083881, 0.01227174, 0.01640225, 0.02587089, 0.01658314, 0.02117231, 0.02529917, 0.01565956, 0.01841653, 0.02791865, 0.01578267, 0.01910928, 0.02127821, 0.0118746, 0.01627842, 0.0239508, 0.01646741, 0.02063462, 0.0235151, 0.01592864, 0.01898492, 0.02820804, 0.01484875, 0.02026965, 0.02079589, 0.01226865, 0.01639382, 0.02587311, 0.01658176, 0.02122763, 0.02539873, 0.01568984, 0.0184768, 0.02799226, 0.01571555, 0.01910035, 0.02136995, 0.01190301, 0.01632842, 0.02395945, 0.01645627, 0.02058872, 0.02355328, 0.01592659, 0.01899693, 0.02818649, 0.01480378, 0.02024738, 0.02085664, 0.01226023, 0.01637039, 0.02593298, 0.01652774, 0.02126542, 0.0252986, 0.0157439, 0.01848895, 0.02801449, 0.0157815, 0.01919078, 0.02127435, 0.01193443, 0.01627481, 0.0239721, 0.01645432, 0.02067637, 0.02355135, 0.01599911, 0.01908119, 0.02823601, 0.01484789, 0.02037045, 0.02085063, 0.01229975, 0.01644846, 0.0259582, 0.01656821, 0.02128214, 0.0253624, 0.01575667, 0.01857798, 0.02810237, 0.01576167, 0.01922032, 0.02142876, 0.01193255, 0.01636459, 0.02398025, 0.01650725, 0.02069408, 0.02364894, 0.01596517, 0.01906614, 0.02817793, 0.01488045, 0.02036369, 0.02085562, 0.01229183, 0.01651023, 0.02593287, 0.01670364, 0.02132986, 0.02532575, 0.01574307, 0.01860397, 0.02803568, 0.01577035, 0.01920073, 0.02128962, 0.01194462, 0.01640371, 0.02402245, 0.01656912, 0.02072318, 0.02362788, 0.01602752, 0.019124, 0.02820051, 0.01489659, 0.02037801, 0.0207853, 0.01231242, 0.01652495, 0.02585567, 0.01656942, 0.0212731, 0.02528781, 0.01570993, 0.01862523, 0.02801453, 0.0157487, 0.01919309, 0.02136274, 0.01199045, 0.01645526, 0.02404105, 0.01646599, 0.02067379, 0.02358862, 0.01607388, 0.01924715, 0.02825201, 0.01484504, 0.02038269, 0.02078626, 0.01234734, 0.01662207, 0.02596372, 0.0165685, 0.02130859, 0.02537694, 0.01576718, 0.01867876, 0.02805466, 0.01572985, 0.01915906, 0.0212182, 0.01194515, 0.01645947, 0.02404306, 0.01651713, 0.02068245, 0.02345385, 0.01605755, 0.01912963, 0.02827381, 0.01481664, 0.02045183, 0.02074109, 0.0123721, 0.01663854, 0.02600558, 0.01657232, 0.02142586, 0.02528342, 0.01580036, 0.0187025, 0.02810083, 0.01573563, 0.01929113, 0.0212404, 0.01191869, 0.01657118, 0.02405124, 0.01645198, 0.02095999, 0.02350443, 0.01596499, 0.01926197, 0.02820863, 0.01484815, 0.02059205, 0.02081812, 0.01230073, 0.01665765, 0.02592817, 0.01662936, 0.02143707, 0.02510476, 0.01567087, 0.01869309, 0.02804733, 0.01575962, 0.01940868, 0.02132866, 0.01190705, 0.01651948, 0.02400392, 0.01651053, 0.02092715, 0.02370141, 0.01597143, 0.01923003, 0.02822398, 0.01487017, 0.02051878, 0.02079144, 0.01227253, 0.01671539, 0.02591589, 0.01657659, 0.02141558, 0.02525821, 0.01558354, 0.01869872, 0.02795956, 0.0157219, 0.0192839, 0.02122486, 0.01179838, 0.01652577, 0.02402049, 0.01640857, 0.0208216, 0.02355478, 0.01583563, 0.01921407, 0.02816806, 0.01483105, 0.02041953, 0.02084842, 0.0122191, 0.0166669, 0.02585592, 0.01656319, 0.02133918, 0.02533011, 0.01555121, 0.01875841, 0.02794341, 0.01571781, 0.01926039, 0.02132933, 0.0118625, 0.01654921, 0.02397337, 0.01643854, 0.02080817, 0.02373969, 0.01596535, 0.01926575, 0.02829902, 0.0148281, 0.02046794, 0.02108637, 0.01234997, 0.01674423, 0.02603913, 0.01653553, 0.02138349, 0.02537811, 0.01574059, 0.01881115, 0.02810773, 0.01574988, 0.01928877, 0.02129728, 0.01190469, 0.01656405, 0.02403687, 0.01646001, 0.02083839, 0.02357017, 0.01595614, 0.01931642, 0.02822293, 0.01481714, 0.02041632, 0.02083855, 0.01225159, 0.01668141, 0.0259799, 0.01656741, 0.02139868, 0.02539448, 0.01572798, 0.0188942, 0.02816572, 0.01577147, 0.01929116, 0.0214118, 0.0119177, 0.01655466, 0.02409047, 0.01650797, 0.02081109, 0.02369284, 0.01597378, 0.01932619, 0.02838382, 0.01488565, 0.02051079, 0.02088951, 0.01232378, 0.01669473, 0.02602494, 0.01665303, 0.02151692, 0.02548377, 0.01573403, 0.01887994, 0.02813873, 0.01577894, 0.01933146, 0.0214577, 0.01196367, 0.01658876, 0.02410764, 0.01653872, 0.0208433, 0.02373185, 0.0160208, 0.01932976, 0.02831775, 0.01498389, 0.02046086, 0.02089597, 0.01228503, 0.01668684, 0.02608296, 0.01677639, 0.02146238, 0.02534883, 0.0156782, 0.01878119, 0.02815788, 0.01588911, 0.01937325, 0.02149651, 0.01194036, 0.0165805, 0.02417856, 0.01666897, 0.02083926, 0.02389822, 0.01605322, 0.01933943, 0.02859297, 0.01501368, 0.02049318, 0.02105608, 0.01235545, 0.01667248, 0.02615637, 0.0167311, 0.02142493, 0.02560348, 0.01598616, 0.01882217, 0.02836785, 0.01588888, 0.01934898, 0.02162003, 0.01216404, 0.0166504, 0.02433424, 0.01660464, 0.02085151, 0.02392943, 0.0164377, 0.01941902, 0.02871291, 0.01498916, 0.02045027, 0.02116381, 0.01260705, 0.01674006, 0.02631983, 0.01672091, 0.02140283, 0.02565304, 0.01596302, 0.01884139, 0.02838962, 0.01586421, 0.01929978, 0.02163535, 0.01215295, 0.01659139, 0.0242737, 0.01661242, 0.02083574, 0.02396868, 0.01634358, 0.01929312, 0.02862576, 0.01490702, 0.0205034, 0.0212882, 0.0126074, 0.01675322, 0.02625637, 0.0166599, 0.02137277, 0.02570719, 0.0159709, 0.01882827, 0.02836916, 0.01581802, 0.01926821, 0.02171023, 0.01212521, 0.01659285, 0.02427826, 0.01651722, 0.02073412, 0.02393341, 0.01627581, 0.01925827, 0.02861508, 0.01487363, 0.02042445, 0.02119822, 0.01253339, 0.01668173, 0.02625728, 0.01668863, 0.02137653, 0.02578755, 0.01593472, 0.01879888, 0.02837301, 0.01586737, 0.01927536, 0.02159452, 0.01214489, 0.01655688, 0.02426217, 0.01661116, 0.02074207, 0.02397334, 0.01631097, 0.01929909, 0.02849943, 0.01492245, 0.02039036, 0.021156, 0.01260787, 0.01666387, 0.02613522, 0.01665751, 0.02134087, 0.02568675, 0.01604375, 0.0188302, 0.02827997, 0.01584627, 0.01921046, 0.02155917, 0.01217281, 0.01654438, 0.02427849, 0.01657064, 0.02076654, 0.02395696, 0.01631434, 0.01933621, 0.02862387, 0.01490708, 0.02043551, 0.02115844, 0.01257181, 0.01668945, 0.02626784, 0.01668244, 0.0213661, 0.02569637, 0.01606612, 0.01887116, 0.02835799, 0.01588764, 0.01922477, 0.02161709, 0.01219609, 0.01660746, 0.02418926, 0.0166469, 0.02075556, 0.02401735, 0.01637564, 0.0193339, 0.02846002, 0.01493673, 0.02040055, 0.02116523, 0.01263781, 0.01676697, 0.02609405, 0.01668495, 0.02136418, 0.02586185, 0.0160973, 0.01884615, 0.02825025, 0.01585135, 0.01927322, 0.02166732, 0.01222513, 0.01659554, 0.02415226, 0.01660442, 0.02082689, 0.02394859, 0.01637883, 0.01926888, 0.02847064, 0.0149053, 0.02043752, 0.02108663, 0.01264163, 0.01667333, 0.02614407, 0.01666623, 0.02128793, 0.02566252, 0.01611382, 0.0188026, 0.02828123, 0.01588404, 0.01926024, 0.0214924, 0.0122847, 0.01659657, 0.02418131, 0.01663929, 0.02086314, 0.02377825, 0.01634977, 0.0193184, 0.02840631, 0.01495973, 0.02048319, 0.02105412, 0.01260185, 0.01667571, 0.02609476, 0.01669464, 0.02142369, 0.02556698, 0.01611004, 0.01874338, 0.0282034, 0.01591554, 0.01933672, 0.02151133, 0.01219081, 0.01654576, 0.02417389, 0.01666182, 0.0208045, 0.02380553, 0.01635907, 0.01923843, 0.02838552, 0.01496939, 0.02041022, 0.02099901, 0.01258929, 0.01667001, 0.02606482, 0.0167488, 0.02131665, 0.02553915, 0.01600717, 0.01877349, 0.0282382, 0.01598015, 0.01923182, 0.02159534, 0.01221464, 0.01658502, 0.02411736, 0.01672845, 0.02076319, 0.02381512, 0.01638834, 0.01928187, 0.02838226, 0.01501306, 0.0204098, 0.0210488, 0.01263818, 0.01672155, 0.02607827, 0.01670904, 0.02140762, 0.02550334, 0.01610426, 0.01883892, 0.02817127, 0.01592717, 0.01930555, 0.02151227, 0.01221415, 0.01661802, 0.02415855, 0.01666074, 0.02083429, 0.02370435, 0.0162845, 0.01935573, 0.02846644, 0.01504552, 0.02037993, 0.02100241, 0.01253958, 0.01680385, 0.02616092, 0.01675216, 0.02136829, 0.02552009, 0.015998, 0.01890804, 0.02835534, 0.01598399, 0.01934228, 0.02155063, 0.01218083, 0.01665938, 0.02426827, 0.01667766, 0.02075926, 0.02373307, 0.01627983, 0.01936652, 0.0284184, 0.01500133, 0.0203468, 0.02099564, 0.01254951, 0.0166914, 0.02604211, 0.01672604, 0.02133404, 0.02545922, 0.01594934, 0.01883843, 0.02824154, 0.01602814, 0.01934417, 0.0215111, 0.01217613, 0.01658914, 0.02423631, 0.01667624, 0.02076347, 0.0237115, 0.01627722, 0.01935415, 0.02834344, 0.01501616, 0.02034406, 0.02097894, 0.01252158, 0.01666906, 0.02606048, 0.01672272, 0.0213065, 0.02543643, 0.01588617, 0.01891093, 0.02825205, 0.01598891, 0.01924665, 0.02144461, 0.01213374, 0.01668593, 0.02430343, 0.01666296, 0.02073012, 0.02367052, 0.01623526, 0.01934042, 0.02847574, 0.01496046, 0.02033081, 0.02100844, 0.01257868, 0.01681209, 0.02641529, 0.0167649, 0.02122735, 0.02547472, 0.0159808, 0.01906664, 0.02844919, 0.01604123, 0.01918801, 0.02164979, 0.01222639, 0.01680349, 0.02432759, 0.01673622, 0.020722, 0.02391794, 0.01632521, 0.0195051, 0.02855153, 0.01507642, 0.02020844, 0.02108071, 0.01257932, 0.01684142, 0.02624914, 0.01683037, 0.02117643, 0.02561101, 0.01600559, 0.01893346, 0.02834731, 0.01615161, 0.0192063, 0.02156417, 0.01221497, 0.01668457, 0.02425635, 0.01680067, 0.02066318, 0.02392298, 0.01630597, 0.0194125, 0.02848585, 0.01505015, 0.02029202, 0.02121114, 0.01263035, 0.01678799, 0.02622107, 0.01682709, 0.02124389, 0.02554711, 0.01599256, 0.01891337, 0.02825497, 0.01609995, 0.01924019, 0.02149167, 0.01228405, 0.01671574, 0.02428403, 0.0167783, 0.02080624, 0.02380625, 0.01642513, 0.01950268, 0.0284275, 0.01506265, 0.02035537, 0.02097098, 0.01257141, 0.01683023, 0.02609854, 0.01676364, 0.02118115, 0.0254272, 0.01592514, 0.01897856, 0.02833644, 0.01606162, 0.01925796, 0.02170678, 0.01219582, 0.0168299, 0.02431607, 0.01678235, 0.02064479, 0.02397834, 0.01630857, 0.01958224, 0.02846044, 0.01509937, 0.02011106, 0.02123147, 0.01257324, 0.01695147, 0.02618286, 0.01689459, 0.02099802, 0.02568767, 0.01592231, 0.01910412, 0.02832521, 0.01612142, 0.01903604, 0.02163926, 0.01218642, 0.01679682, 0.02428111, 0.01677331, 0.02053497, 0.02394073, 0.01627256, 0.01942611, 0.02841523, 0.01507909, 0.02009469, 0.02112476, 0.01250971, 0.01683347, 0.02607057, 0.01683891, 0.02099113, 0.02569456, 0.01598894, 0.01898225, 0.02819115, 0.01605923, 0.01895379, 0.02174069, 0.01215924, 0.01677047, 0.02411172, 0.01664257, 0.02040625, 0.02387425, 0.01621648, 0.01937219, 0.02821224, 0.01499437, 0.0199054, 0.02108609, 0.01247531, 0.01673395, 0.02592415, 0.01679843, 0.02088581, 0.02554478, 0.01587673, 0.0188688, 0.02808643, 0.01611542, 0.01884876, 0.02157734, 0.01206717, 0.01670807, 0.02411085, 0.01675726, 0.02026085, 0.02374309, 0.01621518, 0.0192636, 0.02814823, 0.01497413, 0.01974357, 0.02113233, 0.01254842, 0.01666855, 0.02592037, 0.01678114, 0.02069966, 0.02562437, 0.01604936, 0.01885053, 0.0280888, 0.01614077, 0.01875144, 0.02165744, 0.01227502, 0.01662929, 0.02409927, 0.01683774, 0.02021169, 0.02396163, 0.0163729, 0.01937182, 0.0282058, 0.0150899, 0.01968797, 0.02124853, 0.01267705, 0.01677245, 0.02592352, 0.01684431, 0.02066254, 0.02583972, 0.01607974, 0.01896398, 0.02815541, 0.01617243, 0.01875741, 0.02183379, 0.0123228, 0.01674738, 0.02406965, 0.0168449, 0.02018854, 0.02397797, 0.01645429, 0.01943115, 0.02824846, 0.01506586, 0.0196427, 0.02111755, 0.01261605, 0.01673984, 0.02588295, 0.0168361, 0.02070037, 0.02566299, 0.01608512, 0.01890037, 0.02812981, 0.01610393, 0.01875633, 0.02169929, 0.0122969, 0.01664791, 0.02409902, 0.01684345, 0.02019522, 0.0239614, 0.01640446, 0.01932796, 0.02818134, 0.01506988, 0.01965123, 0.02119465, 0.01259376, 0.01672565, 0.02588262, 0.01687631, 0.02061251, 0.02567056, 0.01611909, 0.01893057, 0.02807681, 0.01618605, 0.01869984, 0.02155819, 0.01227001, 0.01671895, 0.02402147, 0.01683708, 0.02012872, 0.02355938, 0.01629681, 0.01938107, 0.0281464, 0.01505825, 0.0195099, 0.02066041, 0.01248122, 0.0167195, 0.02576183, 0.01680865, 0.02038591, 0.02498932, 0.01590194, 0.01880297, 0.02792373, 0.01606333, 0.01850278, 0.02134048, 0.01218039, 0.0166016, 0.02402516, 0.0167578, 0.01985872, 0.02339258, 0.01617571, 0.01926654, 0.02807729, 0.01487754, 0.01938208, 0.02083205, 0.0125023, 0.0166207, 0.02579675, 0.01675621, 0.02043695, 0.02503368, 0.01591247, 0.01881773, 0.02800812, 0.0160641, 0.01855159, 0.02121066, 0.01218696, 0.01665156, 0.02401517, 0.01678229, 0.01996394, 0.02345302, 0.01626681, 0.01944733, 0.02822301, 0.01498079, 0.01949203, 0.02082969, 0.01250656, 0.01678708, 0.02587186, 0.01683632, 0.02054632, 0.02531337, 0.015947, 0.01893465, 0.02815805, 0.01607212, 0.01867372, 0.02139364, 0.01222013, 0.01674174, 0.02412864, 0.01680716, 0.01999982, 0.02373264, 0.01636159, 0.01950238, 0.02830623, 0.01505601, 0.01954931, 0.02102215, 0.01262082, 0.01686702, 0.02592608, 0.01687933, 0.02055432, 0.02531439, 0.01601794, 0.01915331, 0.02812085, 0.01614315, 0.01874431, 0.02143336, 0.01226042, 0.0168601, 0.02410256, 0.01692183, 0.02007971, 0.02362969, 0.01640276, 0.01962028, 0.02827452, 0.01505616, 0.01966884, 0.02097927, 0.01259281, 0.01692772, 0.02597136, 0.01692131, 0.02063962, 0.02538705, 0.01596445, 0.01904492, 0.02817087, 0.01612016, 0.01861842, 0.02145101, 0.01222892, 0.01673376, 0.02414178, 0.01689219, 0.01998042, 0.02362175, 0.01628925, 0.0194686, 0.02830209, 0.01510434, 0.01953663, 0.0209069, 0.01247488, 0.01679661, 0.02595839, 0.01688873, 0.02049349, 0.02526909, 0.01589601, 0.01890837, 0.02819081, 0.01615527, 0.01863427, 0.02131701, 0.01215143, 0.01666714, 0.02416283, 0.0169057, 0.01989838, 0.02353724, 0.0162843, 0.0194542, 0.02835484, 0.01508566, 0.01944703, 0.02082402, 0.01247338, 0.0168571, 0.02603693, 0.0168977, 0.0204841, 0.02521343, 0.01590421, 0.01901257, 0.02829324, 0.01614554, 0.01871003, 0.02130471, 0.01219702, 0.01684871, 0.02425222, 0.01691604, 0.02007852, 0.02359651, 0.01636312, 0.019641, 0.02849943, 0.01508839, 0.0196669, 0.02087106, 0.01254108, 0.01697533, 0.02608504, 0.01686813, 0.02059084, 0.02519313, 0.0159307, 0.01907766, 0.02828676, 0.01611733, 0.01875674, 0.02138018, 0.0122281, 0.0168456, 0.02417677, 0.01689519, 0.02007166, 0.02366488, 0.01633751, 0.01964992, 0.02838966, 0.01504456, 0.01964086, 0.02089773, 0.01252715, 0.01694862, 0.02602021, 0.016963, 0.02063025, 0.02529863, 0.01591517, 0.0191058, 0.02831693, 0.01628451, 0.01879311, 0.02137127, 0.01219197, 0.01678999, 0.0242838, 0.01689611, 0.02003324, 0.02359872, 0.01628212, 0.01956667, 0.02840737, 0.01505333, 0.01955661, 0.02082974, 0.01250516, 0.01686501, 0.02599119, 0.01691861, 0.02047599, 0.02526268, 0.0158613, 0.01899918, 0.0282397978, 0.0163489915, 0.01860293, 0.02135792, 0.01218573, 0.01675442, 0.024146501, 0.0169852618, 0.02001825, 0.0236992, 0.01625648, 0.01950058, 0.0282560904, 0.0149964383, 0.01957393, 0.02098533, 0.01250581, 0.01688329, 0.0259590764, 0.0169174671, 0.02053435, 0.02531146, 0.01581629, 0.0189219, 0.0282885954, 0.0162631366, 0.01879145, 0.0212406, 0.01209844, 0.01673561, 0.0241965, 0.01697001, 0.02012097, 0.02346253, 0.01615302, 0.01939163, 0.02839196, 0.01516876, 0.01970709, 0.02084609, 0.0124136, 0.01677186, 0.0260212, 0.01701178, 0.02069132, 0.02524093, 0.01572916, 0.01891497, 0.02837561, 0.01624933, 0.01880679, 0.02127738, 0.01203076, 0.01677485, 0.02436231, 0.01694064, 0.02008914, 0.0235737, 0.01612731, 0.01951691, 0.0285592, 0.0151049, 0.01964948, 0.02086585, 0.01240795, 0.0168421, 0.02624788, 0.01688766, 0.02058219, 0.02529483, 0.01585967, 0.01897739, 0.02832093, 0.01626594, 0.01879472, 0.02150864, 0.01214585, 0.01685056, 0.02436367, 0.01708661, 0.02011119, 0.02375838, 0.01609814, 0.0196411, 0.02850927, 0.01532305, 0.01959167, 0.02104108, 0.01232854, 0.01692831, 0.02622085, 0.01708832, 0.02054998, 0.02545215, 0.01574425, 0.01910187, 0.0284324, 0.01637128, 0.01875921, 0.02156906, 0.01203885, 0.01689228, 0.02437067, 0.01706893, 0.02000889, 0.02378202, 0.01610061, 0.01961465, 0.02847211, 0.01520208, 0.01950057, 0.02109103, 0.01241853, 0.01697969, 0.02612616, 0.01697894, 0.02045887, 0.02537294, 0.01571446, 0.0190879, 0.0283461, 0.01629645, 0.0186758, 0.02146916, 0.01204832, 0.01683083, 0.02432322, 0.01705315, 0.01998156, 0.02364841, 0.01604753, 0.01964817, 0.02844546, 0.01517694, 0.01950637, 0.02098149, 0.0123394, 0.01692989, 0.02607054, 0.01701774, 0.02048327, 0.02534088, 0.0156281, 0.01908879, 0.02836472, 0.01632465, 0.0186312, 0.02139649, 0.01203658, 0.01683043, 0.02428116, 0.0170178, 0.01998389, 0.02361786, 0.01606025, 0.01958683, 0.02846226, 0.01514672, 0.01947012, 0.02079528, 0.01232733, 0.01693618, 0.02606, 0.01705096, 0.02042778, 0.02520688, 0.01560286, 0.01907323, 0.02828943, 0.01630248, 0.01870072, 0.02127509, 0.01199078, 0.01685716, 0.02424411, 0.01704704, 0.01999526, 0.02354692, 0.01601257, 0.01960484, 0.02842345, 0.01524799, 0.01948255, 0.02074819, 0.01228595, 0.0169064, 0.02606829, 0.01703802, 0.02047401, 0.02513215, 0.01561984, 0.01903158, 0.02831643, 0.01633268, 0.01864433, 0.02117458, 0.01201534, 0.01681412, 0.02426697, 0.01706671, 0.01993163, 0.02346773, 0.01609113, 0.01956756, 0.02839276, 0.01518805, 0.01952591, 0.02073715, 0.01235114, 0.01688069, 0.02603597, 0.01692935, 0.02044928, 0.0251364, 0.01570222, 0.01903714, 0.02836973, 0.01628631, 0.01866539, 0.02124274, 0.01201807, 0.01675379, 0.02435848, 0.01699103, 0.0199551, 0.02355536, 0.0160326, 0.01951423, 0.02847905, 0.015162, 0.01950291, 0.02072856, 0.01227769, 0.01686483, 0.0260365, 0.01698325, 0.02044309, 0.02508725, 0.01562643, 0.01899762, 0.02830741, 0.01621965, 0.01867671, 0.0212494, 0.01200864, 0.01685291, 0.02432244, 0.01695131, 0.01999684, 0.02356737, 0.01609725, 0.01963905, 0.0286338, 0.01513336, 0.01953264, 0.02078628, 0.01239613, 0.01695958, 0.02617394, 0.01697264, 0.02052418, 0.02522105, 0.0157551, 0.01909148, 0.02849165, 0.01624651, 0.01870611, 0.02137381, 0.01212995, 0.01694102, 0.02443675, 0.01696578, 0.01990302, 0.02366653, 0.0161973, 0.01964377, 0.02860748, 0.01520189, 0.01938363, 0.02086385, 0.01241735, 0.01694536, 0.02618261, 0.01704097, 0.02050823, 0.02529086, 0.01574217, 0.01908133, 0.02852628, 0.0162943, 0.01869177, 0.02137701, 0.01214088, 0.01688196, 0.02438733, 0.01701002, 0.0198999, 0.02367367, 0.01619692, 0.01963208, 0.0286154, 0.01530532, 0.01944169, 0.02089057, 0.0124337, 0.01695988, 0.02616711, 0.01719233, 0.02035882, 0.02536791, 0.01580891, 0.0190356, 0.028505, 0.01642134, 0.0185989, 0.02151665, 0.01213664, 0.01689622, 0.02437423, 0.01696833, 0.01979879, 0.02373928, 0.01625458, 0.01963293, 0.02856915, 0.01517375, 0.01939848, 0.021031, 0.01242793, 0.01688864, 0.02625388, 0.01697566, 0.02033025, 0.02544269, 0.01580466, 0.01900592, 0.02856537, 0.01619162, 0.01859971, 0.02158518, 0.01218483, 0.01679525, 0.02445419, 0.01692882, 0.01987754, 0.02386126, 0.01618415, 0.01960416, 0.02875802, 0.01513654, 0.01947176, 0.02102942, 0.01244576, 0.01692811, 0.02620671, 0.01694874, 0.02048599, 0.02557193, 0.01580196, 0.01900224, 0.02861706, 0.01615476, 0.01870251, 0.02156277, 0.01212519, 0.01683259, 0.02449146, 0.01693657, 0.0199673, 0.02377562, 0.0161663, 0.01964722, 0.02875955, 0.01514749, 0.01950377, 0.02099284, 0.01243438, 0.0169282, 0.02626299, 0.01700212, 0.0204319, 0.02544545, 0.01572916, 0.01906234, 0.02855333, 0.01623982, 0.01864856, 0.02147912, 0.01213292, 0.01688909, 0.02445033, 0.01700873, 0.01991666, 0.02370912, 0.01622622, 0.01972448, 0.02871009, 0.01519678, 0.01952715, 0.02089253, 0.01245403, 0.01699466, 0.02622935, 0.01703508, 0.02040689, 0.02532573, 0.01581397, 0.01914451, 0.02854495, 0.0162444, 0.01861558, 0.02135351, 0.0121401, 0.01691019, 0.02442382, 0.01701496, 0.01991625, 0.0237214, 0.01621424, 0.01968471, 0.02878053, 0.01522257, 0.01947373, 0.0208871, 0.0124766, 0.01697497, 0.02626024, 0.01700116, 0.02037559, 0.0253508, 0.01580762, 0.01911751, 0.02854821, 0.01624113, 0.01859635, 0.02127101, 0.0121696, 0.01692801, 0.024497, 0.01696975, 0.0198682, 0.02360348, 0.01626139, 0.01976592, 0.02879789, 0.01515874, 0.01952523, 0.0208512, 0.01247806, 0.01706962, 0.02630854, 0.01698754, 0.02042534, 0.02525287, 0.01582042, 0.01922653, 0.0286599, 0.01630129, 0.0186325, 0.02127448, 0.01219215, 0.01704516, 0.0245465, 0.01700601, 0.01995571, 0.02364945, 0.01633081, 0.01988421, 0.0289179, 0.01521464, 0.01959664, 0.02085602, 0.01250103, 0.01714343, 0.02641076, 0.01707414, 0.02044676, 0.0253134, 0.01594823, 0.01927126, 0.02868433, 0.0162892, 0.01871702, 0.02136283, 0.01221729, 0.01704259, 0.02452996, 0.01703389, 0.01996143, 0.0236874, 0.01631799, 0.01993725, 0.02884611, 0.01520347, 0.01956964, 0.02090339, 0.01250569, 0.01715353, 0.02631982, 0.01704958, 0.02040928, 0.02538066, 0.01595331, 0.01932361, 0.02871148, 0.01629858, 0.018696, 0.02138427, 0.01223527, 0.01711701, 0.02460624, 0.01700711, 0.01991538, 0.02369885, 0.01634723, 0.01991534, 0.0289172, 0.01523392, 0.01950044, 0.02090016, 0.01256426, 0.01718211, 0.02639244, 0.01699995, 0.02041291, 0.02538315, 0.01601652, 0.01933261, 0.0287581, 0.01621521, 0.01866902, 0.02137098, 0.01232684, 0.01709693, 0.02455273, 0.01697636, 0.01993423, 0.02371982, 0.01642857, 0.01996196, 0.02887764, 0.01524985, 0.01957219, 0.02086698, 0.01258378, 0.01722328, 0.02638275, 0.01709577, 0.02045258, 0.02533608, 0.01600351, 0.01936739, 0.02869928, 0.01639873, 0.01867902, 0.02130586, 0.0123392, 0.01717317, 0.02466655, 0.01710774, 0.0199384, 0.02370371, 0.01644976, 0.02001906, 0.0289185, 0.01525916, 0.01958694, 0.0209094, 0.01259075, 0.01727762, 0.02646978, 0.01701541, 0.02050729, 0.02545447, 0.01600279, 0.01933041, 0.02877663, 0.01620376, 0.01873074, 0.0214006, 0.01240067, 0.01716059, 0.02440594, 0.01697911, 0.0200368, 0.02371577, 0.01660613, 0.01996077, 0.02868799, 0.0153047, 0.01952857, 0.02094584, 0.01293671, 0.01717165, 0.02623053, 0.01726585, 0.0202986, 0.025572, 0.01670337, 0.01928648, 0.02860805, 0.01667237, 0.01859862, 0.02156109, 0.01269296, 0.01717509, 0.02457181, 0.01736262, 0.01980937, 0.0241081, 0.01656794, 0.01997082, 0.02896441, 0.01556919, 0.01957268, 0.02089433, 0.01263281, 0.01722942, 0.02648667, 0.01718692, 0.0206604, 0.0255513, 0.01590036, 0.01940259, 0.02884097, 0.01645054, 0.01871333, 0.02138125, 0.01244406, 0.01711281, 0.02467496, 0.01728255, 0.02003995, 0.02378593, 0.01654743, 0.01993233, 0.02896867, 0.01544035, 0.01970396, 0.0208199, 0.01267663, 0.01720928, 0.02639498, 0.01728407, 0.02047704, 0.02546224, 0.01604019, 0.01938555, 0.02888733, 0.01654311, 0.01866268, 0.02147399, 0.01216292, 0.01722824, 0.02479944, 0.01713935, 0.0198167, 0.02413041, 0.01665631, 0.0201199, 0.02902573, 0.0152072, 0.01950239, 0.02109447, 0.01275751, 0.01726972, 0.02645409, 0.01681108, 0.02022885, 0.02575466, 0.01622063, 0.01927804, 0.02879646, 0.01634495, 0.0184001, 0.02179575, 0.01259759, 0.01714141, 0.02483302, 0.01716932, 0.02007715, 0.02425715, 0.01659831, 0.01999513, 0.02919584, 0.01536717, 0.01966246, 0.02135189, 0.01283742, 0.01726671, 0.02661736, 0.01716659, 0.02044939, 0.02582982, 0.01623485, 0.01939758, 0.0289985, 0.01652779, 0.01878124, 0.02177824, 0.01250216, 0.01718313, 0.02472989, 0.01723266, 0.0200508, 0.02420558, 0.01660964, 0.0200632, 0.02920607, 0.01539906, 0.01962693, 0.02121594, 0.0127274, 0.0173093, 0.02655951, 0.01713163, 0.02049406, 0.02590036, 0.01618721, 0.01941624, 0.02896838, 0.01653835, 0.01887836, 0.02182944, 0.01251708, 0.01720314, 0.02476027, 0.0171392, 0.020045, 0.02431929, 0.01670478, 0.02014259, 0.02920228, 0.01533261, 0.01957783, 0.02124088, 0.01270735, 0.01736126, 0.02668453, 0.01719009, 0.02048368, 0.0258049, 0.01610792, 0.01935137, 0.02903115, 0.01645298, 0.01877522, 0.02175755, 0.01239725, 0.01718992, 0.02486753, 0.01708323, 0.02008675, 0.02430256, 0.01657716, 0.0200706, 0.02920261, 0.01531743, 0.01966294, 0.02130196, 0.0127011, 0.01729987, 0.02660381, 0.01715135, 0.02050128, 0.0259481, 0.01607084, 0.01932838, 0.02899984, 0.01648461, 0.01884156, 0.0217212, 0.0123451, 0.01723554, 0.02474541, 0.01716964, 0.02010565, 0.02420913, 0.01646711, 0.02010412, 0.02908155, 0.01542692, 0.0196893, 0.02128118, 0.01264307, 0.01735531, 0.02653572, 0.01726473, 0.02052628, 0.02588029, 0.01607326, 0.0194375, 0.02897299, 0.01651367, 0.01884328, 0.02170791, 0.01235669, 0.01722115, 0.02477225, 0.01725274, 0.02008981, 0.02426259, 0.01652314, 0.02012483, 0.0293136, 0.01548359, 0.01969707, 0.02129255, 0.01269756, 0.01736936, 0.02679042, 0.01732792, 0.02048035, 0.02592594, 0.01613363, 0.01939582, 0.02919563, 0.01659727, 0.01882147, 0.02170856, 0.01240808, 0.017175, 0.02478667, 0.01734966, 0.02007363, 0.02430234, 0.01642226, 0.02013187, 0.02915054, 0.01551455, 0.01967331, 0.02130657, 0.01259905, 0.01732164, 0.0266224, 0.01737601, 0.02042919, 0.0259534, 0.01606649, 0.01938772, 0.02905175, 0.01647463, 0.01876506, 0.02174572, 0.0123842, 0.01716916, 0.02463487, 0.01716961, 0.02003906, 0.02417618, 0.01645377, 0.02008729, 0.02897889, 0.01529447, 0.01963009, 0.02124438, 0.01264568, 0.01732211, 0.02651043, 0.01723774, 0.02042409, 0.0256986, 0.01607179, 0.01939251, 0.02878206, 0.01642627, 0.01879682, 0.02180413, 0.01246748, 0.01724123, 0.0245706, 0.01715189, 0.02000082, 0.02431504, 0.01661362, 0.0200301, 0.02887335, 0.01533545, 0.0195763, 0.02128676, 0.01268097, 0.01731662, 0.02638604, 0.01723803, 0.02035569, 0.02565925, 0.0160298, 0.01929574, 0.02871712, 0.01641758, 0.01874397, 0.02176754, 0.01235985, 0.01715885, 0.02455896, 0.01700654, 0.01989731, 0.02398943, 0.01648458, 0.02006814, 0.02887299, 0.01526407, 0.01948621, 0.02121386, 0.01255679, 0.01723913, 0.02613688, 0.01708408, 0.02033312, 0.02558397, 0.01593722, 0.019346, 0.02863001, 0.0163608, 0.01874494, 0.021699, 0.01232919, 0.01722503, 0.02442896, 0.01709862, 0.01992645, 0.02382377, 0.01641002, 0.01992986, 0.02873325, 0.01525913, 0.01958402, 0.02118716, 0.01265159, 0.01731802, 0.02616905, 0.01702896, 0.02036628, 0.02548131, 0.01600318, 0.01928105, 0.02860535, 0.01632547, 0.01882151, 0.02216366, 0.01241038, 0.01714085, 0.02457076, 0.01719921, 0.02004384, 0.02468761, 0.0164699, 0.01997778, 0.02889414, 0.0150269, 0.01968936, 0.02135129, 0.01262973, 0.01727706, 0.02636445, 0.01702602, 0.02044785, 0.02591998, 0.01615036, 0.01930129, 0.02884476, 0.01633727, 0.01881116, 0.02166664, 0.01241159, 0.01705779, 0.02434333, 0.01715107, 0.01996222, 0.02438382, 0.01660937, 0.02003321, 0.02903185, 0.01539788, 0.01967765, 0.02092473, 0.01255008, 0.01709853, 0.02588052, 0.01736987, 0.02059857, 0.02544593, 0.01599345, 0.01917251, 0.0281955, 0.0163419, 0.01883581, 0.02120055, 0.01229015, 0.01701507, 0.02403015, 0.01722125, 0.0200025, 0.0238943, 0.01647984, 0.01982449, 0.02832683, 0.01536293, 0.01961621, 0.02078804, 0.01257923, 0.01718756, 0.02602335, 0.01727007, 0.02047903, 0.02523282, 0.01591608, 0.01926647, 0.02834355, 0.01650794, 0.01871724, 0.02118711, 0.01225368, 0.01707737, 0.0240983, 0.01715933, 0.0199286, 0.02385784, 0.01642451, 0.01997793, 0.02844042, 0.01527205, 0.01961749, 0.02094964, 0.01260994, 0.01723505, 0.02583161, 0.01709814, 0.02044779, 0.02528206, 0.01594594, 0.01927108, 0.02801099, 0.01611071, 0.01859939, 0.02128875, 0.01237004, 0.01706623, 0.02382283, 0.01697618, 0.01971967, 0.02371645, 0.01644278, 0.01994053, 0.02822584, 0.01522237, 0.01940288, 0.02077247, 0.01257784, 0.01728331, 0.02550055, 0.01695047, 0.02031091, 0.02513442, 0.01595859, 0.01927595, 0.02786486, 0.01602, 0.01849485, 0.02107613, 0.01225696, 0.01687914, 0.02361495, 0.01676426, 0.0197839, 0.0235955, 0.01650023, 0.01980149, 0.02791799, 0.01491193, 0.01947269, 0.02088612, 0.01264762, 0.01719549, 0.02546841, 0.01678576, 0.02057469, 0.02551848, 0.01607954, 0.01923008, 0.02793544, 0.01575273, 0.01872369, 0.02172304, 0.01250012, 0.01701476, 0.02387113, 0.01639244, 0.02007898, 0.02396762, 0.0165603, 0.02002724, 0.02820402, 0.0148, 0.01979924, 0.02097235, 0.01263192, 0.01705288, 0.02571581, 0.0166296, 0.02057329, 0.02495257, 0.01605095, 0.01898018, 0.0279818, 0.0157403, 0.01885652, 0.02097364, 0.01233181, 0.01693621, 0.02381693, 0.01661127, 0.02009127, 0.02322029, 0.01651779, 0.01974002, 0.02822625, 0.01486039, 0.01961066, 0.02052073, 0.01261355, 0.01701019, 0.02561812, 0.01669931, 0.0205027, 0.02499958, 0.01602351, 0.01897554, 0.02783546, 0.01584762, 0.01895373, 0.02106447, 0.01233714, 0.0168993, 0.02381105, 0.01664356, 0.01993048, 0.0232849, 0.01655227, 0.01978785, 0.0281381, 0.01478571, 0.01963466, 0.02052744, 0.01260448, 0.01705339, 0.02545987, 0.01663751, 0.02041166, 0.02497243, 0.01603816, 0.01900296, 0.02773654, 0.01574489, 0.0187167, 0.0209141, 0.01233586, 0.01697304, 0.02372622, 0.0165854, 0.0200324, 0.02333294, 0.01654245, 0.0197733, 0.02800973, 0.01486878, 0.01961443, 0.02060303, 0.01267824, 0.01709512, 0.02551517, 0.01660399, 0.02045304, 0.02522813, 0.01604123, 0.01901338, 0.02771761, 0.01575275, 0.0187563, 0.02106485, 0.01235939, 0.01691122, 0.02369338, 0.01666224, 0.02002956, 0.02340317, 0.01657456, 0.01973887, 0.02798318, 0.01488265, 0.01963622, 0.02070522, 0.01272388, 0.01708301, 0.02539531, 0.01670395, 0.02046514, 0.02505023, 0.01614261, 0.01904054, 0.02764403, 0.0159083, 0.01882856, 0.02097454, 0.01245963, 0.01691296, 0.02363564, 0.01659377, 0.02000408, 0.02319483, 0.01664975, 0.01983733, 0.0278124, 0.01493578, 0.01961815, 0.02063471, 0.01279398, 0.0171532, 0.02526199, 0.01672776, 0.0203969, 0.02520222, 0.01622128, 0.01914, 0.02745739, 0.01592322, 0.01874708, 0.02113313, 0.01244747, 0.01693499, 0.02331022, 0.01667569, 0.01991589, 0.02350302, 0.01672841, 0.01987236, 0.02767485, 0.01491973, 0.01957881, 0.02087859, 0.0128245, 0.01716051, 0.02518292, 0.01677927, 0.02044701, 0.02544275, 0.01623537, 0.01913363, 0.0273832, 0.01591689, 0.01883393, 0.0212897, 0.01254978, 0.01698654, 0.02337888, 0.01669885, 0.019982, 0.02366593, 0.01677787, 0.01982502, 0.02771693, 0.01496676, 0.01964103, 0.02081746, 0.01288098, 0.01721406, 0.02522762, 0.01685332, 0.02050948, 0.02540707, 0.01634213, 0.01912379, 0.02739873, 0.01590957, 0.01884675, 0.02134025, 0.01259181, 0.01694246, 0.02345143, 0.01662781, 0.02010636, 0.02372202, 0.01688201, 0.01985272, 0.02768379, 0.01489717, 0.0197326, 0.02087209, 0.01287783, 0.01721053, 0.02513859, 0.01672656, 0.02062114, 0.02540733, 0.01639449, 0.01915976, 0.02726759, 0.0158369, 0.01884449, 0.02129948, 0.01261583, 0.01701483, 0.02338967, 0.01672372, 0.01999005, 0.02381527, 0.01696114, 0.02002523, 0.02779987, 0.01504794, 0.01974641, 0.02127195, 0.01308565, 0.01736804, 0.02525783, 0.01680715, 0.02064059, 0.02557379, 0.01656451, 0.01924819, 0.02765369, 0.01600271, 0.01898583, 0.02146458, 0.01283315, 0.01710702, 0.02371355, 0.01694428, 0.02003491, 0.02370882, 0.01699167, 0.01995126, 0.02775919, 0.01492037, 0.01966703, 0.02107756, 0.01302532, 0.01723976, 0.02520988, 0.01661591, 0.02054496, 0.02552654, 0.01641479, 0.01917234, 0.02728583, 0.01572784, 0.01885428, 0.02132883, 0.01258086, 0.01700962, 0.02340022, 0.01653018, 0.02017177, 0.02375831, 0.01687737, 0.01987656, 0.0276205, 0.01484593, 0.01975266, 0.02108474, 0.01292359, 0.0172467, 0.02513489, 0.01663256, 0.02059061, 0.02544128, 0.01632136, 0.0191309, 0.02736535, 0.01575777, 0.01893592, 0.02135659, 0.01256529, 0.01693117, 0.02340694, 0.01653362, 0.02019698, 0.02368389, 0.01680625, 0.01993912, 0.02770744, 0.01484586, 0.01984387, 0.02089818, 0.012871, 0.01721119, 0.02517968, 0.01657919, 0.02059313, 0.02528858, 0.01625321, 0.01909233, 0.02734157, 0.01568546, 0.01891005, 0.02131736, 0.01248998, 0.01701831, 0.02343491, 0.01653354, 0.0201803, 0.02360755, 0.01665868, 0.01993586, 0.02770982, 0.0148133, 0.01974955, 0.02079138, 0.01279623, 0.01730668, 0.02527754, 0.01657567, 0.02046607, 0.02526941, 0.01619139, 0.01907227, 0.02739068, 0.01570918, 0.01872024, 0.02131155, 0.01255959, 0.01702326, 0.02338474, 0.01637773, 0.02001358, 0.02372271, 0.01666335, 0.01983682, 0.02768297, 0.01472327, 0.01959356, 0.02089056, 0.01282158, 0.01720068, 0.02515466, 0.01646805, 0.0204611, 0.02530337, 0.01619574, 0.0190036, 0.02736298, 0.01562847, 0.01870298, 0.02127742, 0.01249329, 0.01694216, 0.02343949, 0.01637813, 0.01996889, 0.02365088, 0.0166777, 0.01978122, 0.02773923, 0.01475798, 0.01955672, 0.0208091, 0.0128087, 0.01718738, 0.02517682, 0.01649508, 0.02038159, 0.02517724, 0.01613433, 0.01902789, 0.02737657, 0.01563732, 0.01867306, 0.02114403, 0.01247014, 0.01697854, 0.02347583, 0.01644767, 0.01982496, 0.02347954, 0.01663748, 0.01984238, 0.02773643, 0.01477619, 0.01950407, 0.02070657, 0.01278006, 0.01713847, 0.02518343, 0.01651192, 0.02027911, 0.02497809, 0.01620547, 0.01896055, 0.02729773, 0.01575216, 0.01862111, 0.02099152, 0.01247706, 0.0169581, 0.02341317, 0.01658186, 0.01983626, 0.02341994, 0.01679497, 0.02015024, 0.02789097, 0.01500463, 0.01943566, 0.02077571, 0.01314947, 0.0174383, 0.02534347, 0.01669399, 0.02038083, 0.02525041, 0.01620887, 0.01918305, 0.02731535, 0.01572768, 0.01874233, 0.02114134, 0.01249775, 0.01714247, 0.02334842, 0.01661114, 0.01987545, 0.02348795, 0.01680459, 0.01991508, 0.02772504, 0.01496735, 0.01947261, 0.02082137, 0.01299169, 0.01745747, 0.02510797, 0.01658535, 0.02037059, 0.02570618, 0.01626044, 0.019231, 0.027213, 0.01577259, 0.0186483, 0.02107526, 0.01246083, 0.01714434, 0.02332224, 0.01657692, 0.01988434, 0.02307639, 0.01668575, 0.02001301, 0.02757373, 0.01488684, 0.01955739, 0.02035371, 0.01284921, 0.01743591, 0.02508327, 0.016573, 0.02032311, 0.02447732, 0.01618242, 0.01915073, 0.02732191, 0.01580577, 0.01874761, 0.02063696, 0.01239795, 0.01711761, 0.02346478, 0.01662323, 0.02000437, 0.02300747, 0.01678691, 0.01994185, 0.02770682, 0.01492408, 0.01959309, 0.02027749, 0.01284803, 0.01742043, 0.02527393, 0.01672035, 0.0203432, 0.02462241, 0.0161894, 0.01924449, 0.0273465, 0.01587628, 0.01887442, 0.02082907, 0.01258124, 0.01716193, 0.02343761, 0.016735, 0.0201353, 0.02295143, 0.01675748, 0.0200763, 0.0277557, 0.01505005, 0.01968159, 0.0202236, 0.01294916, 0.01744857, 0.02525592, 0.01688807, 0.02040628, 0.02431675, 0.01616806, 0.0192818, 0.02727366, 0.01590337, 0.01873868, 0.02051485, 0.01247919, 0.01723594, 0.02336496, 0.01666752, 0.02000428, 0.02272271, 0.0167298, 0.0200909, 0.02755328, 0.01497346, 0.01969668, 0.02014242, 0.01281747, 0.01747584, 0.02500204, 0.01671464, 0.02052103, 0.02434158, 0.01624108, 0.01933389, 0.02713404, 0.01592178, 0.01887123, 0.02053403, 0.01254718, 0.01722774, 0.02329317, 0.01669988, 0.02010971, 0.022781, 0.01673285, 0.02017943, 0.02756697, 0.01501603, 0.01971524, 0.02015331, 0.01287759, 0.01748443, 0.0251128, 0.01670123, 0.02046981, 0.02426644, 0.01625782, 0.0193761, 0.0272289, 0.01584834, 0.01881651, 0.02047739, 0.01254121, 0.0172535, 0.02331576, 0.01669645, 0.02015929, 0.02270738, 0.01681038, 0.02018999, 0.02755668, 0.01492033, 0.01975581, 0.02009599, 0.01289195, 0.01753952, 0.02512257, 0.01667706, 0.02057077, 0.02427098, 0.01630369, 0.01931014, 0.02721703, 0.01583363, 0.01885063, 0.02055316, 0.01259907, 0.01724362, 0.02330261, 0.01667888, 0.02010376, 0.02304705, 0.01690914, 0.02004067, 0.02754605, 0.01490064, 0.01965119, 0.02013881, 0.0129351, 0.01753949, 0.02510598, 0.01652965, 0.0203816, 0.02446644, 0.01619369, 0.01936112, 0.0270516, 0.01580067, 0.01878699, 0.02033168, 0.01243853, 0.01732483, 0.02322799, 0.01666127, 0.0200745, 0.02276723, 0.0167996, 0.0202658, 0.02754036, 0.01496122, 0.01966323, 0.0201824, 0.01286392, 0.01760245, 0.02503588, 0.01674658, 0.02066253, 0.02440137, 0.0161902, 0.01940395, 0.02719464, 0.01590627, 0.01889519, 0.020477, 0.01253449, 0.017282, 0.02332135, 0.01662354, 0.02018094, 0.02283303, 0.01673533, 0.02021337, 0.02757892, 0.01499415, 0.0197901, 0.02006717, 0.0128913, 0.01757147, 0.02509699, 0.01670737, 0.02065974, 0.02438427, 0.01627584, 0.01944837, 0.02722807, 0.0157818, 0.01897038, 0.02041364, 0.01252475, 0.01736676, 0.02330807, 0.01663435, 0.02024809, 0.02269543, 0.01677662, 0.02018357, 0.02757105, 0.01505725, 0.01979641, 0.02005028, 0.01287835, 0.01755139, 0.02522361, 0.0166645, 0.02061028, 0.02425671, 0.01616598, 0.01936418, 0.02723896, 0.01577638, 0.01894874, 0.02035204, 0.01253467, 0.01731857, 0.02338199, 0.01663682, 0.02008505, 0.02257078, 0.01675232, 0.02021725, 0.02761786, 0.01491624, 0.01972097, 0.02002182, 0.0128584, 0.01765251, 0.0250889, 0.01661797, 0.02041939, 0.02422442, 0.01625759, 0.01943401, 0.02728413, 0.01581481, 0.01875112, 0.0203369, 0.01255018, 0.01731739, 0.02337873, 0.01662552, 0.0200089, 0.02266588, 0.01682228, 0.02027182, 0.02763895, 0.01485536, 0.01953649, 0.01994427, 0.01301162, 0.0175796, 0.02507423, 0.01652644, 0.02038543, 0.02410891, 0.01634583, 0.01938472, 0.0271207, 0.0155836, 0.01878408, 0.0202987, 0.01262292, 0.01730346, 0.02324109, 0.01640331, 0.02008167, 0.02259081, 0.01689399, 0.02024354, 0.0275106, 0.01474684, 0.01964595, 0.02006208, 0.01307789, 0.01753762, 0.02502443, 0.01646244, 0.02047005, 0.02421888, 0.01641915, 0.01936712, 0.0271172, 0.01554401, 0.01878676, 0.02043276, 0.01268969, 0.0173595, 0.02326617, 0.01642452, 0.02004477, 0.02268187, 0.01689125, 0.02031623, 0.0275496, 0.01473034, 0.01962996, 0.02004353, 0.01295921, 0.01765069, 0.02511657, 0.01628794, 0.02037173, 0.02411132, 0.01633964, 0.01940568, 0.02717368, 0.01542374, 0.01870408, 0.0204089, 0.01265461, 0.0173733, 0.02320835, 0.01635761, 0.01997146, 0.02253236, 0.0168674, 0.02032783, 0.02745034, 0.01460595, 0.01958911, 0.02013599, 0.01295791, 0.01759501, 0.02496843, 0.01643553, 0.02034366, 0.02375532, 0.01648992, 0.01939241, 0.02691045, 0.01557832, 0.01876125, 0.02006515, 0.01273837, 0.01735018, 0.02308453, 0.01647601, 0.01995992, 0.02208334, 0.01704655, 0.02015202, 0.02726408, 0.01471999, 0.01944085, 0.01950504, 0.01320175, 0.01745527, 0.02476571, 0.01651403, 0.02012143, 0.02354954, 0.0166048, 0.01921757, 0.02684409, 0.01566347, 0.01854224, 0.01996589, 0.01289351, 0.01716551, 0.02301277, 0.0164091, 0.01987953, 0.022053, 0.01709287, 0.01996095, 0.02718487, 0.01472546, 0.01937113, 0.01954935, 0.01330957, 0.0174939, 0.02466876, 0.01638671, 0.02011709, 0.02353917, 0.01686681, 0.01926614, 0.02677649, 0.01546745, 0.01856207, 0.0197744, 0.01289536, 0.01719175, 0.02293474, 0.01635671, 0.01974985, 0.0220423, 0.01710384, 0.02006872, 0.02714051, 0.01461272, 0.01922236, 0.01946703, 0.01302305, 0.01731885, 0.02453556, 0.01634786, 0.02006294, 0.02352371, 0.01634903, 0.01919126, 0.0266966, 0.01551697, 0.01851067, 0.01985141, 0.01269954, 0.01709814, 0.02296559, 0.01630205, 0.01976257, 0.02186259, 0.01694177, 0.01998892, 0.02716435, 0.01466432, 0.01916514, 0.01918532, 0.01295705, 0.01738845, 0.02467841, 0.01633349, 0.02005913, 0.02329726, 0.01644956, 0.01923492, 0.02675343, 0.01543379, 0.01846577, 0.0196164, 0.01269622, 0.01722093, 0.02297224, 0.01623172, 0.01976367, 0.02169747, 0.01699412, 0.0201962, 0.02711874, 0.01465753, 0.01918124, 0.01925284, 0.01303775, 0.01755918, 0.02454915, 0.01633091, 0.01993459, 0.02322776, 0.01646785, 0.01931835, 0.02673668, 0.01544623, 0.01836829, 0.01960804, 0.01266674, 0.01727634, 0.02291805, 0.01632053, 0.01961002, 0.02172541, 0.01705629, 0.02008986, 0.02697691, 0.01480959, 0.01906639, 0.01912232, 0.0131729, 0.01740553, 0.02449607, 0.01639781, 0.01991364, 0.02313372, 0.01657559, 0.01920999, 0.02654861, 0.01536862, 0.0183933, 0.01951631, 0.01287544, 0.01727103, 0.02293069, 0.01619148, 0.01960089, 0.02153733, 0.01703302, 0.02013423, 0.02712032, 0.01461635, 0.01899764, 0.01902752, 0.01318587, 0.01749738, 0.02452813, 0.01631584, 0.0198407, 0.02314718, 0.01646614, 0.01920105, 0.02660003, 0.01544901, 0.01839504, 0.01947109, 0.0127346, 0.01731912, 0.02288496, 0.01624995, 0.01959487, 0.02149729, 0.01698333, 0.02019695, 0.02705776, 0.01463763, 0.01905456, 0.01907697, 0.01297726, 0.01751954, 0.02439561, 0.0161657, 0.01992418, 0.02282503, 0.01629544, 0.01928196, 0.02662705, 0.01523788, 0.01834789, 0.01935273, 0.01271206, 0.01727757, 0.02287384, 0.01614552, 0.01960218, 0.02146819, 0.01683314, 0.02003434, 0.02695316, 0.014456, 0.01898342, 0.01894557, 0.01298486, 0.01744453, 0.02450635, 0.01595281, 0.01971366, 0.02303371, 0.0162616, 0.01924439, 0.02655483, 0.01514088, 0.01817107, 0.01931583, 0.01279442, 0.0173562, 0.02283933, 0.01617032, 0.01942582, 0.02154965, 0.01704131, 0.02032753, 0.02692497, 0.01438786, 0.01885442, 0.01866771, 0.01280284, 0.01758248, 0.02436641, 0.01597013, 0.01971242, 0.02265025, 0.01619473, 0.01942549, 0.02648064, 0.01509202, 0.01813458, 0.01892575, 0.01254261, 0.01741301, 0.0227431, 0.01595596, 0.01933016, 0.02119062, 0.01679426, 0.02026903, 0.02684326, 0.01450336, 0.0188501, 0.01873592, 0.01285069, 0.01756482, 0.024249, 0.0160874, 0.01973123, 0.02271704, 0.01622008, 0.01930242, 0.02641223, 0.01501977, 0.0182428, 0.01900801, 0.01254665, 0.01726213, 0.02271036, 0.01588175, 0.01931402, 0.02103376, 0.01672363, 0.02011251, 0.02679212, 0.0144219, 0.01882231, 0.01849088, 0.01281315, 0.01757259, 0.02426347, 0.01600919, 0.01960992, 0.0224476, 0.0162296, 0.01931262, 0.0263668, 0.01505923, 0.01810112, 0.01861865, 0.01267348, 0.01732364, 0.02273597, 0.01590217, 0.01923495, 0.02049199, 0.01665306, 0.02024288, 0.0268183, 0.0144082, 0.01870837, 0.01809561, 0.01286315, 0.0175813, 0.02430366, 0.0159859, 0.01953529, 0.02220349, 0.01621541, 0.01929879, 0.02624534, 0.01510978, 0.01803826, 0.01844439, 0.0126152, 0.01735977, 0.02257521, 0.01589566, 0.01924264, 0.02075983, 0.016787, 0.02014806, 0.02668639, 0.01432454, 0.01874532, 0.01853294, 0.01296859, 0.0178632, 0.02421133, 0.01596724, 0.01969513, 0.02262347, 0.01638897, 0.01971937, 0.02635846, 0.01503622, 0.01817896, 0.01930981, 0.01271678, 0.01776427, 0.0225183, 0.01589074, 0.01929387, 0.02106062, 0.01686971, 0.02068617, 0.02690288, 0.01437814, 0.01874439, 0.01856693, 0.01291497, 0.01791007, 0.02424305, 0.0160365, 0.01955898, 0.02278494, 0.01624308, 0.01973497, 0.02631458, 0.01509652, 0.01807712, 0.01931102, 0.01282846, 0.01783716, 0.02263011, 0.01592884, 0.01939789, 0.02119353, 0.01695654, 0.02081288, 0.02669512, 0.01453099, 0.01881907, 0.01865835, 0.01306583, 0.01811939, 0.02410336, 0.01611315, 0.01956116, 0.02268979, 0.01625766, 0.02014224, 0.02630329, 0.01519997, 0.01807212, 0.01885141, 0.01253414, 0.01785705, 0.0224455, 0.01606425, 0.01911286, 0.02114324, 0.01671732, 0.02076102, 0.02661619, 0.01453863, 0.01871986, 0.01856735, 0.01291851, 0.01794844, 0.02394205, 0.01624899, 0.01955668, 0.02253585, 0.01630719, 0.02002798, 0.02615127, 0.01541276, 0.01814007, 0.01907528, 0.01270374, 0.01776714, 0.02233976, 0.01647662, 0.01927566, 0.02121533, 0.01699947, 0.02073877, 0.02668774, 0.01483854, 0.01876813, 0.01893419, 0.0131489, 0.0179824, 0.02391669, 0.01635556, 0.01968564, 0.02272964, 0.01647923, 0.01988651, 0.02622577, 0.01543422, 0.01813177, 0.01928213, 0.01285281, 0.01773456, 0.02239545, 0.01626587, 0.01933991, 0.02141723, 0.01707247, 0.0207813, 0.0266467, 0.0147969, 0.01877988, 0.01868239, 0.01311311, 0.0180429, 0.02401867, 0.0164848, 0.01952824, 0.022451, 0.0164158, 0.01990805, 0.02633549, 0.0154668, 0.01795858, 0.01899975, 0.01266949, 0.01789855, 0.02255795, 0.01632993, 0.01906832, 0.02107024, 0.01661384, 0.02082562, 0.02678373, 0.01463548, 0.01859637, 0.01853456, 0.01278907, 0.01817703, 0.02411892, 0.01640348, 0.01928641, 0.02225649, 0.01634295, 0.02003715, 0.02646278, 0.01548272, 0.01790539, 0.01897333, 0.01271154, 0.01785155, 0.02247847, 0.01637213, 0.01908174, 0.02093096, 0.01678398, 0.02086621, 0.0267543, 0.01477791, 0.01848643, 0.01850929, 0.01286344, 0.01808863, 0.02389045, 0.01646867, 0.01926479, 0.02231923, 0.01602982, 0.02000159, 0.02630334, 0.01550389, 0.01785256, 0.01903922, 0.01265485, 0.01777929, 0.02240755, 0.0163821, 0.01908699, 0.02092452, 0.01689339, 0.02078921, 0.02672978, 0.01471014, 0.01853959, 0.01839019, 0.01312032, 0.01791676, 0.02393077, 0.01639325, 0.01927503, 0.02229844, 0.0164771, 0.01962581, 0.02618146, 0.01531254, 0.01792975, 0.01876002, 0.01265655, 0.01759315, 0.02228323, 0.01622701, 0.01905434, 0.02100535, 0.01696753, 0.02048019, 0.02648813, 0.0146698, 0.01855696, 0.01827143, 0.01294589, 0.01780149, 0.02377542, 0.01622672, 0.01930171, 0.02205889, 0.01597743, 0.01974887, 0.02619568, 0.01520098, 0.01794641, 0.01894627, 0.0123678, 0.01759505, 0.02234319, 0.01617399, 0.01916871, 0.02073246, 0.01642768, 0.02056435, 0.02662695, 0.0145939, 0.01870924, 0.0184477, 0.01265087, 0.0178359, 0.02374497, 0.01612934, 0.01934024, 0.02240122, 0.01600059, 0.0196768, 0.0261334, 0.0151523, 0.01786203, 0.01891952, 0.01269773, 0.01756299, 0.0222282, 0.01600553, 0.01908407, 0.02090751, 0.0167607, 0.02062336, 0.02661659, 0.01453406, 0.01840335, 0.01861797, 0.01274662, 0.01792391, 0.02383602, 0.01600798, 0.01918065, 0.02256388, 0.01594904, 0.0196356, 0.02588832, 0.01526204, 0.01771762, 0.01901614, 0.01240397, 0.01751217, 0.02213332, 0.01602749, 0.01877064, 0.02117397, 0.01647045, 0.02041614, 0.02653632, 0.01459836, 0.01826273, 0.01878669, 0.01264786, 0.01775734, 0.02384206, 0.01626114, 0.01912025, 0.02276467, 0.01596063, 0.01944277, 0.02602108, 0.01525203, 0.01757015, 0.01950096, 0.01226372, 0.01748375, 0.02224683, 0.01622501, 0.01869367, 0.02195533, 0.01638086, 0.02026409, 0.02654507, 0.01473469, 0.0186645, 0.01867915, 0.01236883, 0.01730345, 0.02347962, 0.01627893, 0.01943797, 0.02256293, 0.01584774, 0.01896767, 0.02594165, 0.01542909, 0.01788852, 0.01902921, 0.01214597, 0.01700899, 0.02227846, 0.01623193, 0.01912174, 0.02144489, 0.0157086, 0.02004, 0.02661015, 0.01467231, 0.01866375, 0.01877586, 0.0122434, 0.01756905, 0.02388893, 0.01639093, 0.0193643, 0.022615, 0.01558412, 0.01925838, 0.02609232, 0.01541646, 0.01793868, 0.01900959, 0.01199089, 0.01720573, 0.02233169, 0.01627491, 0.01896149, 0.02142388, 0.01609578, 0.02021467, 0.0266771, 0.0147394, 0.01847026, 0.01889111, 0.01235706, 0.01756352, 0.02378269, 0.01646489, 0.01920847, 0.02277866, 0.01574742, 0.01923282, 0.02597116, 0.01555325, 0.01802257, 0.01931523, 0.01219577, 0.01731928, 0.02229225, 0.01620537, 0.01922868, 0.02132165, 0.01614643, 0.02017904, 0.02641757, 0.01460809, 0.01857496, 0.01886616, 0.01229974, 0.01760763, 0.02346487, 0.0164221, 0.01937161, 0.02273135, 0.0155426, 0.01936661, 0.02572522, 0.01528334, 0.01812414, 0.01917177, 0.0120844, 0.017441, 0.02216386, 0.01614583, 0.01921814, 0.0216256, 0.01618251, 0.02029002, 0.02659432, 0.01446557, 0.01884802, 0.01901167, 0.01257675, 0.01777714, 0.02359786, 0.01607797, 0.01936492, 0.02294367, 0.01564371, 0.01968085, 0.0257462, 0.01472028, 0.01802136, 0.01927282, 0.01221087, 0.01770524, 0.02222186, 0.01576916, 0.01903076, 0.02167244, 0.01645799, 0.02033087, 0.02671085, 0.01408494, 0.01845624, 0.0192619, 0.01277897, 0.01778963, 0.02371685, 0.01596591, 0.01920771, 0.02283076, 0.0159492, 0.01957062, 0.02558342, 0.01480561, 0.01766785, 0.01972571, 0.0121954, 0.01768536, 0.0221994, 0.01572072, 0.01888833, 0.02207279, 0.01669914, 0.02069058, 0.02681067, 0.01417912, 0.01835426, 0.01929783, 0.01301553, 0.01776647, 0.02358668, 0.01589524, 0.01933767, 0.02340535, 0.0159268, 0.01942895, 0.025587, 0.01471486, 0.01797962, 0.02008393, 0.01237044, 0.01731108, 0.02185148, 0.0159182, 0.01908693, 0.02234565, 0.01600087, 0.02040605, 0.02628103, 0.0145701, 0.01873701, 0.01972666, 0.01229097, 0.0177235, 0.02356253, 0.01605766, 0.01933791, 0.02367497, 0.01564927, 0.01948865, 0.02588412, 0.01515098, 0.01809051, 0.02012549, 0.01226957, 0.01742682, 0.02217815, 0.01608667, 0.01929954, 0.02250749, 0.01641474, 0.02056374, 0.02672941, 0.0147694, 0.01891809, 0.01991341, 0.01255429, 0.01794388, 0.02368047, 0.01638404, 0.01940396, 0.02378243, 0.01577766, 0.01962083, 0.02606048, 0.01517807, 0.01807888, 0.01986251, 0.01239937, 0.0174391, 0.02202778, 0.01595741, 0.01925661, 0.0219004, 0.01656875, 0.0203974, 0.02643982, 0.0145951, 0.01899737, 0.0192792, 0.01264472, 0.01787035, 0.02341668, 0.01625559, 0.01957055, 0.02263331, 0.01579993, 0.01959771, 0.02587884, 0.01510692, 0.01814281, 0.01906144, 0.0122731, 0.0175659, 0.0220212, 0.01574335, 0.01918755, 0.0217158, 0.01639308, 0.02043809, 0.0264141, 0.01410846, 0.01870929, 0.0193891, 0.01253107, 0.01784978, 0.0233618, 0.0156439, 0.01944681, 0.02315225, 0.01579934, 0.01962538, 0.02597743, 0.0144994, 0.0179479, 0.019727, 0.01225762, 0.01759753, 0.02227152, 0.01531698, 0.01912259, 0.02213346, 0.01636457, 0.02061022, 0.0268208, 0.01436453, 0.0187789, 0.01922243, 0.01250866, 0.01782831, 0.02406509, 0.0159025, 0.01927556, 0.02314629, 0.01583868, 0.01963883, 0.02631486, 0.01496896, 0.01792148, 0.01954727, 0.01221616, 0.01764202, 0.0226952, 0.01584851, 0.01893615, 0.02268462, 0.01610137, 0.02069554, 0.02683041, 0.01441277, 0.01843892, 0.01984472, 0.01234667, 0.01804491, 0.02393361, 0.01611996, 0.01963462, 0.0238691, 0.01559788, 0.01989314, 0.02666889, 0.01534929, 0.01786205, 0.02065106, 0.01249694, 0.01772113, 0.02260283, 0.01614571, 0.01913505, 0.02300995, 0.01689306, 0.02098877, 0.02667633, 0.01473828, 0.01880817, 0.02047215, 0.01297199, 0.01815645, 0.02396158, 0.01636581, 0.01990026, 0.02408201, 0.01641553, 0.01976339, 0.02670877, 0.01514096, 0.01851427, 0.02082547, 0.01254887, 0.01756299, 0.02277992, 0.01586588, 0.01963288, 0.02329773, 0.01676367, 0.02061002, 0.02690138, 0.01476764, 0.01928532, 0.02068074, 0.01224998, 0.01768686, 0.02382822, 0.01618887, 0.0200877, 0.02419494, 0.0159608, 0.01917428, 0.02635657, 0.01525343, 0.01745642, 0.02040675, 0.01227365, 0.01711438, 0.02184337, 0.01631315, 0.01809572, 0.0217177, 0.01651942, 0.0202651, 0.02635774, 0.0148993, 0.01789291, 0.01895837, 0.01271216, 0.01775838, 0.02338609, 0.01675022, 0.01861117, 0.02240643, 0.01610006, 0.01933461, 0.02540295, 0.01563355, 0.01703671, 0.0196032, 0.01246745, 0.01716741, 0.02155418, 0.01649987, 0.0183413, 0.02173187, 0.01645646, 0.02003919, 0.02615772, 0.01490987, 0.0180592, 0.01901092, 0.0127131, 0.01751903, 0.02356863, 0.01675786, 0.01840661, 0.02210319, 0.0157203, 0.0190119, 0.02563709, 0.0157554, 0.01707506, 0.01951444, 0.01244147, 0.01729835, 0.02178573, 0.01649453, 0.01836199, 0.02123825, 0.01667454, 0.02022078, 0.0260805, 0.01501988, 0.01801872, 0.01878457, 0.01276726, 0.01780817, 0.0236472, 0.01696186, 0.01850373, 0.02207958, 0.01610287, 0.01947783, 0.02608475, 0.01610041, 0.01703145, 0.01920456, 0.01257809, 0.0172672, 0.02184701, 0.01650763, 0.01801245, 0.02128514, 0.01671292, 0.02033889, 0.02615939, 0.01488381, 0.0179099, 0.01878916, 0.01270769, 0.01771638, 0.02334759, 0.01662303, 0.01852713, 0.02209117, 0.01591917, 0.01927201, 0.02583193, 0.01559549, 0.01712148, 0.01951134, 0.01244734, 0.01728339, 0.02185404, 0.01641539, 0.01839493, 0.02181886, 0.01654288, 0.02048483, 0.02635349, 0.01489598, 0.01777156, 0.01910097, 0.01285532, 0.01792433, 0.02367452, 0.0168614, 0.01859996, 0.02259014, 0.0163103, 0.01965448, 0.02617041, 0.01594554, 0.01717373, 0.01959674, 0.01306872, 0.01759313, 0.02168943, 0.01641931, 0.01818342, 0.02155925, 0.01691689, 0.02088399, 0.02667329, 0.01486101, 0.01784273, 0.01891284, 0.01287069, 0.01787745, 0.02358038, 0.01661224, 0.01831299, 0.02205128, 0.01604338, 0.0191647, 0.02642289, 0.01571298, 0.01691828, 0.01967856, 0.01245443, 0.01716745, 0.02193572, 0.01640224, 0.01798816, 0.02160595, 0.01656064, 0.0203416, 0.02651505, 0.01485464, 0.01808795, 0.01904374, 0.01280214, 0.01763873, 0.02367706, 0.01650044, 0.01847994, 0.02269613, 0.01641034, 0.0196464, 0.02681767, 0.01567317, 0.01670675, 0.01930665, 0.0126316, 0.0175729, 0.02187478, 0.01614518, 0.01794407, 0.02165019, 0.01666693, 0.020635, 0.02649178, 0.01469839, 0.01776656, 0.01869355, 0.01280905, 0.01785486, 0.02352469, 0.01666277, 0.01836312, 0.02218952, 0.015656, 0.01957908, 0.02566765, 0.01543033, 0.01749374, 0.01978928, 0.01217161, 0.01770624, 0.02157833, 0.01620696, 0.0187291, 0.02164176, 0.01648137, 0.02065166, 0.02639628, 0.01493398, 0.01842101, 0.019232, 0.01241845, 0.0177416, 0.02396227, 0.01680391, 0.018795, 0.02313854, 0.01550681, 0.01923785, 0.02606935, 0.01555331, 0.01744291, 0.0203323, 0.01183415, 0.01715556, 0.02168325, 0.01609974, 0.01878366, 0.02258713, 0.01585656, 0.02048955, 0.02672029, 0.01494678, 0.0189308, 0.02053664, 0.01212457, 0.01825262, 0.02425414, 0.01701565, 0.01989209, 0.02373976, 0.01532473, 0.01971725, 0.02617403, 0.01522404, 0.01783908, 0.02078699, 0.01166366, 0.01757945, 0.02157423, 0.01598479, 0.01950758, 0.02282461, 0.01587376, 0.02043315, 0.02637547, 0.01489764, 0.01925936, 0.02024846, 0.01215228, 0.01807623, 0.02459264, 0.01682809, 0.02012492, 0.02388354, 0.01547584, 0.01950409, 0.02582786, 0.01517423, 0.01780631, 0.0199636, 0.01168962, 0.01738953, 0.02142684, 0.01610553, 0.01913137, 0.0230867, 0.01590647, 0.02045085, 0.0260006, 0.01485324, 0.01861678, 0.02024841, 0.01199893, 0.01790696, 0.02391398, 0.0168817, 0.01962517, 0.02414139, 0.01525646, 0.01937105, 0.02557081, 0.01519367, 0.01765378, 0.02066317, 0.01167606, 0.01741312, 0.02110283, 0.01601294, 0.0192865, 0.02278114, 0.01585167, 0.02017209, 0.02593768, 0.01480618, 0.01855344, 0.01974685, 0.01182804, 0.01780799, 0.02319328, 0.01675945, 0.01909074, 0.02290885, 0.01485934, 0.01959147, 0.02548855, 0.01530686, 0.01698369, 0.01986811, 0.01138876, 0.01753564, 0.0210262, 0.01623763, 0.01782484, 0.02232956, 0.01565899, 0.02028785, 0.02573942, 0.01505945, 0.01817447, 0.02000128, 0.01183878, 0.01779893, 0.0234117, 0.01694898, 0.01854304, 0.02362197, 0.01512232, 0.01866768, 0.02555855, 0.01503833, 0.01702427, 0.02035245, 0.01143166, 0.01716982, 0.02096472, 0.01656302, 0.01765978, 0.02202183, 0.01562526, 0.02032869, 0.02545447, 0.01515801, 0.01776422, 0.01922291, 0.01179651, 0.01874394, 0.02280427, 0.01685303, 0.0187163, 0.0219972, 0.01482252, 0.02072399, 0.02491352, 0.01563192, 0.01711551, 0.01869842, 0.01146026, 0.01862811, 0.02092675, 0.01638231, 0.01840475, 0.02096573, 0.01562882, 0.02192751, 0.02522324, 0.01506711, 0.01870232, 0.0186552, 0.01188671, 0.01916012, 0.0226457, 0.01676288, 0.01906055, 0.02213093, 0.01496664, 0.02102086, 0.02492529, 0.01570817, 0.01749034, 0.01900011, 0.01152747, 0.01849742, 0.02087168, 0.01655041, 0.01871488, 0.0213577, 0.01566632, 0.02207234, 0.02515245, 0.01516282, 0.01860752, 0.01877326, 0.01196854, 0.0192053, 0.02255507, 0.01694014, 0.01889188, 0.02187561, 0.01494025, 0.02080708, 0.02460669, 0.01559532, 0.0174756, 0.01888405, 0.01147649, 0.01864461, 0.02084961, 0.01641747, 0.01877791, 0.02125102, 0.01573553, 0.02177564, 0.02532185, 0.01506559, 0.01875502, 0.0187141, 0.01187928, 0.01883648, 0.0227559, 0.01674024, 0.0191463, 0.02165618, 0.0149737, 0.02085903, 0.02490389, 0.0156096, 0.01779787, 0.01861939, 0.01158138, 0.01854521, 0.02090131, 0.01629177, 0.01895238, 0.02087964, 0.01587539, 0.0218358, 0.02536865, 0.01503113, 0.01888171, 0.01855264, 0.01213377, 0.01925898, 0.02271922, 0.01655107, 0.01920856, 0.02171759, 0.01504483, 0.0208931, 0.02484046, 0.01544494, 0.01758425, 0.01889199, 0.01166678, 0.01862609, 0.02089776, 0.01646732, 0.01897993, 0.02098251, 0.01583782, 0.02177858, 0.02536479, 0.01503081, 0.01883944, 0.01842883, 0.01201531, 0.01923828, 0.02270891, 0.01672818, 0.01944062, 0.02152226, 0.01520909, 0.02083028, 0.02465524, 0.01554385, 0.01764744, 0.01839305, 0.01162681, 0.01862165, 0.02079148, 0.01624754, 0.0187445, 0.02065501, 0.01607268, 0.02130116, 0.02545933, 0.01493176, 0.01916688, 0.01858545, 0.01217722, 0.01897636, 0.02271332, 0.01657909, 0.01963904, 0.02136503, 0.01533604, 0.02066285, 0.02490366, 0.01532347, 0.01766516, 0.01837412, 0.01181168, 0.01829892, 0.02112089, 0.01615268, 0.01876635, 0.02051236, 0.01599794, 0.02129701, 0.02526103, 0.01472037, 0.01859385, 0.01783519, 0.0120828, 0.01868929, 0.02249241, 0.01640138, 0.0192645, 0.02075418, 0.01505995, 0.02050994, 0.02454322, 0.01530279, 0.01763798, 0.01816654, 0.01161209, 0.01796729, 0.02038877, 0.01619121, 0.01861243, 0.02010637, 0.01581055, 0.02113668, 0.02507338, 0.01473192, 0.0189447, 0.01816815, 0.01198968, 0.01873135, 0.02252494, 0.01656816, 0.01914797, 0.02130048, 0.01533408, 0.02027257, 0.02478667, 0.01546745, 0.01796329, 0.01844727, 0.01166551, 0.0181547, 0.02114462, 0.01654784, 0.01935964, 0.02062653, 0.01602888, 0.02107457, 0.02568221, 0.01517234, 0.01880504, 0.01836306, 0.01206657, 0.01805773, 0.02286892, 0.01683544, 0.01939967, 0.02103141, 0.0152527, 0.01948953, 0.02495444, 0.01574259, 0.01748475, 0.01846768, 0.01176575, 0.0177828, 0.02138252, 0.01685883, 0.01924627, 0.02041601, 0.0157885, 0.02047814, 0.02535854, 0.01530778, 0.01879638, 0.01841834, 0.01194119, 0.01825976, 0.02266393, 0.0169483, 0.01932758, 0.02142542, 0.01495331, 0.02001949, 0.02507842, 0.01604111, 0.01758686, 0.0182239, 0.01149423, 0.01761148, 0.02116169, 0.01676208, 0.01891224, 0.02016664, 0.01580814, 0.0208925, 0.025571, 0.01542312, 0.01940737, 0.01841239, 0.01227869, 0.01813964, 0.02258111, 0.01721261, 0.0194858, 0.02127016, 0.01559789, 0.01906651, 0.02469628, 0.01569658, 0.01715675, 0.01871412, 0.01179739, 0.01759713, 0.0210521, 0.01755445, 0.02004976, 0.0211829, 0.01577941, 0.02120397, 0.02544878, 0.01574049, 0.01962357, 0.01838518, 0.0121318, 0.01871351, 0.02240131, 0.01746273, 0.02023917, 0.02176303, 0.0150129, 0.02062879, 0.02461657, 0.0160701, 0.01883984, 0.01875203, 0.01165258, 0.01825897, 0.02114426, 0.01749105, 0.01914272, 0.02115309, 0.01622936, 0.0215396, 0.02535855, 0.01594426, 0.01916842, 0.01933116, 0.01209869, 0.01903819, 0.02277696, 0.01784912, 0.01933822, 0.02208847, 0.01519134, 0.02080635, 0.02478371, 0.01649097, 0.01771522, 0.01877643, 0.01189578, 0.01867172, 0.02087661, 0.01725708, 0.01918085, 0.0210781, 0.01622995, 0.02161269, 0.02529016, 0.01586093, 0.0191217, 0.01919548, 0.01239457, 0.0189755, 0.02265272, 0.01772252, 0.0195431, 0.02196129, 0.01557878, 0.02042321, 0.02483725, 0.01658258, 0.018201, 0.01949436, 0.01220648, 0.01813491, 0.0208701, 0.01764211, 0.0198273, 0.02208987, 0.0163413, 0.02157205, 0.02538456, 0.01613755, 0.01956462, 0.01943734, 0.01209238, 0.01852588, 0.02257768, 0.01784813, 0.01976855, 0.02131833, 0.01511293, 0.02029406, 0.02468002, 0.01638776, 0.01775705, 0.0183992, 0.01192582, 0.01794272, 0.02058038, 0.01720176, 0.01897299, 0.02099776, 0.01603447, 0.02103559, 0.02486083, 0.0157629, 0.01900595, 0.0187611, 0.01210276, 0.01829261, 0.02259667, 0.01735852, 0.01966353, 0.02202712, 0.015177, 0.01989917, 0.02466219, 0.01622336, 0.01821311, 0.01946325, 0.01169882, 0.01789276, 0.02116775, 0.01743067, 0.01926418, 0.02171541, 0.01592325, 0.0207462, 0.02534997, 0.01597929, 0.01941268, 0.01965513, 0.01202133, 0.01837809, 0.02296965, 0.01740353, 0.01953999, 0.02255365, 0.01492989, 0.01954421, 0.02486749, 0.01614062, 0.01800972, 0.01995674, 0.01177884, 0.01781839, 0.02103465, 0.01733601, 0.01947095, 0.02256739, 0.01584142, 0.02120186, 0.02547274, 0.01592029, 0.01929325, 0.02015265, 0.01195887, 0.01854331, 0.02304954, 0.0173604, 0.01958372, 0.02251517, 0.01497272, 0.01985744, 0.0251767, 0.01622011, 0.01830579, 0.01982472, 0.01152542, 0.01817517, 0.02110356, 0.01727017, 0.01928598, 0.02241129, 0.01585158, 0.02118952, 0.02514919, 0.01568627, 0.01932516, 0.02008856, 0.01206705, 0.01845114, 0.0229715, 0.01761582, 0.01984424, 0.02253104, 0.01494553, 0.0198077, 0.0245765, 0.01613211, 0.01786132, 0.01976334, 0.01139584, 0.01765199, 0.02059899, 0.01715661, 0.01940008, 0.02272701, 0.0153743, 0.02087755, 0.02560013, 0.01575326, 0.0193445, 0.02068008, 0.01196555, 0.01827067, 0.02352373, 0.01735654, 0.02019077, 0.02267365, 0.01514608, 0.01963871, 0.02518447, 0.01586724, 0.01804301, 0.0194383, 0.01154626, 0.01741722, 0.02112355, 0.01685204, 0.01983422, 0.02252699, 0.01553549, 0.0202849, 0.02569119, 0.01552229, 0.01972066, 0.02064308, 0.01187451, 0.01815423, 0.02352948, 0.01697797, 0.01989323, 0.0232554, 0.01455492, 0.01957508, 0.0254045, 0.01612746, 0.01821782, 0.01998498, 0.01150894, 0.01764845, 0.02096254, 0.01695923, 0.01969974, 0.02219761, 0.0162474, 0.02037867, 0.02520377, 0.01548985, 0.02032973, 0.01999999, 0.0124932, 0.01820836, 0.02271, 0.01727128, 0.02063935, 0.02249258, 0.01574037, 0.01960517, 0.02446185, 0.01539599, 0.01865507, 0.02020339, 0.01215507, 0.01796334, 0.02050107, 0.01674272, 0.01982245, 0.02219264, 0.01624475, 0.0213622, 0.02544772, 0.01559983, 0.01997862, 0.02114752, 0.01212916, 0.01882605, 0.02344066, 0.01722015, 0.02064073, 0.02390804, 0.01574066, 0.01987629, 0.02470675, 0.01611061, 0.01794059, 0.02050833, 0.01194577, 0.0179329, 0.02038778, 0.01725312, 0.02006163, 0.02261798, 0.01663316, 0.02035576, 0.02467444, 0.01573059, 0.02007256, 0.02067543, 0.01245171, 0.01836213, 0.02251972, 0.01727219, 0.02022894, 0.02265656, 0.01524858, 0.01946956, 0.02383891, 0.01578785, 0.01847313, 0.02023486, 0.01206281, 0.01750667, 0.02006228, 0.01697019, 0.0196983, 0.02183528, 0.01574609, 0.02007177, 0.02481422, 0.01598823, 0.01970999, 0.01888553, 0.0129442, 0.01802306, 0.02284922, 0.01827706, 0.02074356, 0.02239279, 0.01600611, 0.01900355, 0.02411997, 0.01593657, 0.01787577, 0.02020934, 0.01247952, 0.01693857, 0.02018946, 0.01693929, 0.01902495, 0.022263, 0.01679393, 0.01982634, 0.02460532, 0.01597043, 0.01904124, 0.01940513, 0.01253907, 0.01698172, 0.02233186, 0.01731124, 0.01967035, 0.02225289, 0.01573124, 0.01791532, 0.02449389, 0.01587102, 0.01771406, 0.01999548, 0.01170343, 0.01627583, 0.02048539, 0.01703555, 0.01930932, 0.02175575, 0.01642324, 0.01923674, 0.02512619, 0.01535022, 0.01886472, 0.01979891, 0.01208458, 0.01728731, 0.02233384, 0.01694005, 0.02008125, 0.02283779, 0.01597067, 0.01908223, 0.02395018, 0.01536074, 0.01909654, 0.02124274, 0.0124445, 0.01739359, 0.02029202, 0.01642169, 0.0209523, 0.02314977, 0.01701534, 0.02029741, 0.02425384, 0.0152856, 0.02042248, 0.02024302, 0.01293653, 0.01793786, 0.02230052, 0.01686785, 0.02092947, 0.02345847, 0.01608053, 0.01894634, 0.02407856, 0.01539639, 0.01870621, 0.02193856, 0.012472, 0.01796712, 0.02101457, 0.01622204, 0.02026879, 0.02393028, 0.0172167, 0.02069947, 0.02514833, 0.01507804, 0.01995831, 0.02133947, 0.01330423, 0.01855927, 0.0231296, 0.01675029, 0.02170177, 0.02366265, 0.01604331, 0.01935514, 0.02558669, 0.01520967, 0.01889253, 0.02211941, 0.01324081, 0.01788029, 0.02177675, 0.01636759, 0.02120382, 0.02541673, 0.01728762, 0.02149172, 0.02554402, 0.01514664, 0.01968168, 0.02323611, 0.01275854, 0.01843155, 0.02255741, 0.01659012, 0.02034057, 0.02476446, 0.01578646, 0.01956686, 0.02394873, 0.01544086, 0.01802721, 0.02229464, 0.01244158, 0.01787938, 0.02045351, 0.01650297, 0.01997083, 0.02445287, 0.01633558, 0.02063929, 0.02509516, 0.01502151, 0.02006054, 0.02304509, 0.01280333, 0.0187733, 0.02337433, 0.01661003, 0.0202318, 0.02514365, 0.0157206, 0.01962217, 0.02404234, 0.01527598, 0.01784717, 0.02263724, 0.01223108, 0.01769977, 0.02059822, 0.01650093, 0.01997837, 0.02498829, 0.0162871, 0.02064581, 0.02458663, 0.01483366, 0.01992011, 0.02331279, 0.01319339, 0.01849904, 0.02292885, 0.01650183, 0.02004126, 0.02565101, 0.01574544, 0.01937168, 0.02395964, 0.01500587, 0.01788216, 0.02248096, 0.0120882, 0.01726457, 0.01999584, 0.01619078, 0.01893079, 0.02488418, 0.01641147, 0.02045391, 0.02434405, 0.01479252, 0.01929343, 0.02313332, 0.01275419, 0.01831056, 0.02282437, 0.01667375, 0.02009418, 0.02522171, 0.01597845, 0.01884411, 0.02429354, 0.0151224, 0.0183316, 0.02298241, 0.01230848, 0.01738417, 0.02067876, 0.01620933, 0.01948524, 0.02641835, 0.01643562, 0.02076437, 0.0250484, 0.01502065, 0.01947837, 0.02334047, 0.01296113, 0.01872067, 0.02324224, 0.01676151, 0.02034746, 0.02492325, 0.01655221, 0.01968025, 0.02420161, 0.01516405, 0.01792693, 0.02204164, 0.01274396, 0.01761535, 0.02080671, 0.01604499, 0.01979783, 0.02443513, 0.01675338, 0.02093868, 0.02441989, 0.0146491, 0.0192536, 0.02240518, 0.01357734, 0.01896805, 0.02297854, 0.01617581, 0.01974669, 0.02407975, 0.01672927, 0.01990571, 0.02443991, 0.01489186, 0.01760582, 0.02204774, 0.01287014, 0.01732379, 0.02140701, 0.01573901, 0.01901116, 0.02401047, 0.01682027, 0.02022303, 0.0247429, 0.01488855, 0.01913375, 0.02236973, 0.01339891, 0.01795305, 0.02338118, 0.0166051, 0.0196238, 0.02424017, 0.01694523, 0.01935451, 0.02452691, 0.01516214, 0.01746529, 0.02206975, 0.01321998, 0.01766542, 0.02109612, 0.01623509, 0.01932419, 0.02486007, 0.01737897, 0.02065093, 0.02513732, 0.01494812, 0.01877609, 0.02267086, 0.01402041, 0.01824521, 0.02352705, 0.01684191, 0.01955982, 0.024337, 0.01735821, 0.02032255, 0.02543787, 0.01539879, 0.01753581, 0.02160439, 0.0130836, 0.01754436, 0.0212392, 0.01624762, 0.01861546, 0.02409093, 0.01718584, 0.02083805, 0.02530171, 0.01453346, 0.01846335, 0.02274317, 0.01363443, 0.01864957, 0.02385823, 0.01644577, 0.01918753, 0.02430622, 0.01690455, 0.01997568, 0.02490571, 0.01515501, 0.01722906, 0.02181318, 0.0134246, 0.01777343, 0.02131022, 0.01647582, 0.01867802, 0.02400546, 0.0174302, 0.02092408, 0.02540536, 0.01516234, 0.01886622, 0.02204734, 0.01412614, 0.01849192, 0.02335759, 0.01691996, 0.01976465, 0.02406639, 0.01717904, 0.01964211, 0.02479725, 0.01528909, 0.0178007, 0.02219347, 0.0134593, 0.01755288, 0.02109179, 0.01660241, 0.01917217, 0.02422209, 0.01718018, 0.02041314, 0.02499973, 0.01533501, 0.01954559, 0.02211856, 0.01396201, 0.01811515, 0.02319114, 0.01711197, 0.02010173, 0.02377455, 0.01727492, 0.01967857, 0.02449295, 0.01569509, 0.01834831, 0.02163497, 0.0132094, 0.01747153, 0.02090502, 0.01682682, 0.01974847, 0.02391769, 0.01709516, 0.02027776, 0.02489993, 0.01535299, 0.01949458, 0.02188646, 0.01389294, 0.01820449, 0.02342922, 0.01709025, 0.01975342, 0.02387947, 0.01730379, 0.01936773, 0.02438552, 0.01554283, 0.01763414, 0.02167904, 0.01321152, 0.01761476, 0.02104146, 0.01698152, 0.01898065, 0.02410996, 0.01705333, 0.02059957, 0.02521321, 0.01512387, 0.01937047, 0.02261475, 0.01404597, 0.01893837, 0.02376739, 0.0168927, 0.02007215, 0.02423529, 0.01726136, 0.02021886, 0.02469944, 0.01524349, 0.01767762, 0.02161122, 0.01323037, 0.01838806, 0.02111106, 0.01634713, 0.01943672, 0.02445536, 0.01725846, 0.02133408, 0.02506028, 0.01470338, 0.01957944, 0.02269283, 0.01401287, 0.01885076, 0.02334105, 0.01659662, 0.02052949, 0.0248716, 0.01735681, 0.02007241, 0.02434261, 0.01522245, 0.0185773, 0.02305697, 0.01323237, 0.0179986, 0.0210754, 0.01652561, 0.01989733, 0.02569255, 0.01752537, 0.02112708, 0.02506414, 0.01475339, 0.01978473, 0.02330615, 0.01393568, 0.01882378, 0.02324948, 0.01679668, 0.02076123, 0.02523769, 0.01691034, 0.01995428, 0.02383182, 0.0151284, 0.01832636, 0.02341916, 0.01325685, 0.01782394, 0.02024563, 0.01636768, 0.01944469, 0.02531958, 0.01735781, 0.02075917, 0.02397779, 0.01510768, 0.0196713, 0.02365213, 0.01372217, 0.01872652, 0.02232222, 0.01705144, 0.0205178, 0.02547874, 0.01701405, 0.02011735, 0.0233001, 0.01545937, 0.0183802, 0.02302573, 0.01299767, 0.01766844, 0.0194176, 0.01685036, 0.01919709, 0.02579798, 0.01733726, 0.02099832, 0.02393153, 0.01529026, 0.01927349, 0.02372291, 0.01362596, 0.01863085, 0.02175016, 0.0171725, 0.01911357, 0.02521403, 0.0164539, 0.01964513, 0.02281166, 0.0154076, 0.01721947, 0.02302988, 0.01289737, 0.01748264, 0.01933879, 0.01682383, 0.01864171, 0.02537143, 0.01641595, 0.02044541, 0.02325179, 0.01515824, 0.01901344, 0.02374638, 0.01342147, 0.01839622, 0.02136624, 0.01721307, 0.01950356, 0.02555914, 0.0168895, 0.01981227, 0.0228296, 0.01571742, 0.0175977, 0.0234525, 0.01331141, 0.01808342, 0.01938824, 0.01707128, 0.01992502, 0.02694303, 0.01743271, 0.02178628, 0.02378772, 0.01566499, 0.01990881, 0.02529379, 0.01353355, 0.01942213, 0.02209686, 0.01774802, 0.02008099, 0.02668109, 0.01644606, 0.02075499, 0.02355742, 0.01585661, 0.01856011, 0.02435333, 0.01290922, 0.01863175, 0.01956223, 0.01729318, 0.02015438, 0.02771541, 0.01700024, 0.02256326, 0.02359896, 0.01573238, 0.0201384, 0.02567782, 0.01343917, 0.01905221, 0.02207195, 0.01788388, 0.02023982, 0.0278332, 0.01708554, 0.01955571, 0.02320651, 0.01578709, 0.0184765, 0.02573877, 0.0130241, 0.01627333, 0.01947667, 0.01675311, 0.02034126, 0.02728968, 0.01719757, 0.01981585, 0.02387929, 0.01539654, 0.02050121, 0.02459159, 0.01390511, 0.01941823, 0.02219992, 0.01761887, 0.02093863, 0.02698036, 0.01752936, 0.02157999, 0.02346965, 0.01580808, 0.01930957, 0.02337047, 0.01363867, 0.01846153, 0.02056959, 0.01675167, 0.02063614, 0.02624962, 0.01765564, 0.02226899, 0.02419353, 0.01583888, 0.02029005, 0.0237504, 0.01384216, 0.01984316, 0.02209607, 0.01769231, 0.01990222, 0.0259565, 0.01698174, 0.02119533, 0.02292235, 0.01611331, 0.01883494, 0.02339753, 0.01369921, 0.01910641, 0.01947954, 0.017477, 0.02093707, 0.02650441, 0.01776543, 0.02309321, 0.02423129, 0.01638287, 0.02168668, 0.02455425, 0.01481473, 0.0205926, 0.02267108, 0.01829586, 0.02066724, 0.0259, 0.01747491, 0.02164043, 0.02363055, 0.01700651, 0.01974392, 0.02472247, 0.01388963, 0.02026033, 0.02055963, 0.01809394, 0.02016492, 0.02801647, 0.01768282, 0.02324897, 0.02464543, 0.01664382, 0.02070008, 0.02647231, 0.01412452, 0.02012461, 0.02254743, 0.01874944, 0.02146026, 0.0274029, 0.01710065, 0.02275643, 0.02401226, 0.01693825, 0.01968464, 0.02574086, 0.01450868, 0.02259151, 0.02083998, 0.0180777, 0.02075216, 0.02992105, 0.01928689, 0.02295996, 0.02400343, 0.01656061, 0.01896809, 0.02580758, 0.01553959, 0.02055917, 0.02216491, 0.01847349, 0.01977232, 0.02730177, 0.01991474, 0.02607866, 0.02377515, 0.01705012, 0.01918522, 0.02515077, 0.01531236, 0.01939043, 0.01971717, 0.0177196, 0.02080111, 0.02892065, 0.01937275, 0.02140454, 0.02396077, 0.01614231, 0.01976802, 0.02564815, 0.01569024, 0.01934675, 0.02195119, 0.01878046, 0.02097534, 0.02845929, 0.01935395, 0.02177411, 0.02321279, 0.0173648, 0.01889486, 0.02617893, 0.01585665, 0.0183807, 0.01944468, 0.01778493, 0.01948548, 0.0294397, 0.01938247, 0.021842, 0.02323773, 0.01696154, 0.019472, 0.02580402, 0.01635939, 0.02002301, 0.02203872, 0.01922895, 0.02188016, 0.02890494, 0.01965482, 0.0224401, 0.02266114, 0.01747268, 0.01936252, 0.02735035, 0.01625321, 0.0213738, 0.01956746, 0.01903749, 0.02045003, 0.02986031, 0.01986034, 0.02315773, 0.02296643, 0.01748562, 0.02179482, 0.02776766, 0.01634263, 0.02164046, 0.02186793, 0.02008165, 0.02246941, 0.03054093, 0.01970565, 0.02293819, 0.02328642, 0.01856352, 0.02107578, 0.02762594, 0.01620512, 0.02211876, 0.0192128, 0.01954018, 0.02226163, 0.03127915, 0.02071382, 0.02466632, 0.0238053, 0.01912083, 0.02412019, 0.0296845, 0.0182232, 0.02377784, 0.02359159, 0.02087244, 0.02565386, 0.03279984, 0.02009916, 0.02983578, 0.02411597, 0.01927315, 0.02234974, 0.0317456, 0.01741036, 0.02582275, 0.02045908, 0.01958194, 0.02403956, 0.03243149, 0.02088002, 0.02985957, 0.02434351, 0.01885306, 0.02542496, 0.03091022, 0.0180543, 0.02558815, 0.02361945, 0.02050167, 0.02553429, 0.03466164, 0.02237677, 0.02860683, 0.02619106, 0.02019866, 0.02332997, 0.0304127, 0.01851771, 0.02492762, 0.02343909, 0.02021, 0.02526789, 0.03664275, 0.02327082, 0.02977453, 0.02826028, 0.01828225, 0.02495117, 0.03011996, 0.01835808, 0.02568135, 0.02770451, 0.02003338, 0.0275744, 0.03412223, 0.0218255, 0.02926725, 0.02831824, 0.02019278, 0.0231441, 0.03224224, 0.01894934, 0.0251337, 0.02326271, 0.01963835, 0.02405016, 0.03462303, 0.02254538, 0.02924895, 0.02805339, 0.01718074, 0.02472723, 0.02912375, 0.0184986, 0.02582203, 0.02537535, 0.01841044, 0.02461098, 0.03248472, 0.02217683, 0.02737368, 0.02787318, 0.01725303, 0.02208081, 0.02734181, 0.01692618, 0.02322734, 0.02673082, 0.01775539, 0.02343181, 0.03107893, 0.02164169, 0.02741223, 0.03128402, 0.01799755, 0.02421061, 0.02972523, 0.01686193, 0.02433254, 0.02873455, 0.01907561, 0.02736739, 0.03291873, 0.02058857, 0.02810346, 0.03026895, 0.01767469, 0.02394611, 0.03189163, 0.0191139, 0.02386536, 0.02593751, 0.01804127, 0.0257518, 0.03377135, 0.02351854, 0.02816437, 0.03107459, 0.01759494, 0.02811681, 0.03409645, 0.02144184, 0.02497819, 0.02896972, 0.01912668, 0.02891181, 0.03305873, 0.0233979, 0.02945583, 0.02978332, 0.01829837, 0.02564873, 0.03105198, 0.01932441, 0.0232669, 0.02560678, 0.01934589, 0.02955639, 0.03376016, 0.02327682, 0.02772632, 0.03033182, 0.01849779, 0.02641299, 0.03244128, 0.01843624, 0.02521244, 0.02865559, 0.01891761, 0.02675874, 0.03489602, 0.02232211, 0.02750632, 0.02912775, 0.01778532, 0.02319077, 0.03273463, 0.01862341, 0.02314528, 0.02542542, 0.01919764, 0.02641324, 0.03345373, 0.02238904, 0.02634696, 0.02964084, 0.02023114, 0.0274481, 0.03018454, 0.02035154, 0.02318495, 0.02831823, 0.01930522, 0.02795494, 0.03621842, 0.02527093, 0.02648251, 0.02972829, 0.01736063, 0.0255462, 0.03382203, 0.02347963, 0.02364779, 0.0251755, 0.01795385, 0.027203, 0.0361383, 0.02537478, 0.0284703, 0.02884295, 0.01727894, 0.02594805, 0.03148385, 0.02126408, 0.02460171, 0.02585433, 0.01967201, 0.02659892, 0.03760947, 0.02763855, 0.02824176, 0.02846567, 0.01834043, 0.02612275, 0.04304813, 0.02472055, 0.02703515, 0.0233096, 0.01904959, 0.02874558, 0.03721921, 0.02885392, 0.02974787, 0.02751439, 0.01993645, 0.02935241, 0.03806848, 0.02329936, 0.0257726, 0.02467623, 0.02080189, 0.03088278, 0.04152342, 0.0272745, 0.02879356, 0.02638721, 0.01925459, 0.02690268, 0.03904139, 0.0243324, 0.0236249, 0.02158486, 0.01875553, 0.02792697, 0.04156699, 0.02669146, 0.02705229, 0.0255277, 0.02110826, 0.03588619, 0.03706631, 0.02316789, 0.02288875, 0.02406829, 0.02167268, 0.02894445, 0.04128836, 0.03021886, 0.02901337, 0.02682173, 0.02020214, 0.02529379, 0.03959289, 0.02522941, 0.02312762, 0.02160513, 0.01834788, 0.02645663, 0.03664274, 0.02670509, 0.02697583, 0.02602451, 0.01879131, 0.02861027, 0.03803283, 0.02196635, 0.02368271, 0.02493826, 0.02078511, 0.03171835, 0.04153027, 0.02438599, 0.02601077, 0.02532868, 0.01976762, 0.02756866, 0.04366649, 0.02204694, 0.02250394, 0.02204059, 0.019839, 0.02915696, 0.04128746, 0.0264845, 0.02584083, 0.0246944, 0.01954966, 0.03102432, 0.03526862, 0.02233989, 0.02425992, 0.02503762, 0.02180645, 0.03420984, 0.04154803, 0.02628957, 0.02856942, 0.02529141, 0.01877443, 0.02936118, 0.03789544, 0.02212451, 0.0244114, 0.02131933, 0.01871161, 0.031758, 0.04187775, 0.02432075, 0.02862434, 0.02527443, 0.01878675, 0.03801348, 0.04207676, 0.0202474, 0.02617828, 0.02457258, 0.01979456, 0.03853855, 0.04837168, 0.02299688, 0.02919904, 0.02728431, 0.02171035, 0.0437473, 0.04641203, 0.02045191, 0.02523859, 0.0243581, 0.02432637, 0.05009174, 0.05796161, 0.02265244, 0.03252926, 0.02990224, 0.02772641, 0.0592607, 0.05600559, 0.01970891, 0.02803732, 0.02929429, 0.02772458, 0.05906815, 0.06482211, 0.02295749, 0.03187758, 0.02911954, 0.0274186, 0.05644752, 0.05994747, 0.02043957, 0.02788851, 0.02782122, 0.02996276, 0.06172236, 0.07356349, 0.0221549, 0.03232793, 0.03352206, 0.03044089, 0.06654032, 0.07560314, 0.02115035, 0.03056291, 0.03324898, 0.02968935, 0.06355879, 0.08147461, 0.02134194, 0.0313581, 0.03092246, 0.02853468, 0.05880396, 0.06862854, 0.02120501, 0.02973117, 0.02966027, 0.0290891, 0.04683257, 0.06995279, 0.02454076, 0.0332274, 0.0324016, 0.02957589, 0.04717278, 0.07308143, 0.02162754, 0.02970015, 0.02992706, 0.02897064, 0.04804114, 0.07917089, 0.02330886, 0.0330268, 0.03157241, 0.02865325, 0.04754229, 0.06747657, 0.02192934, 0.02929443, 0.02948873, 0.02873736, 0.0497457, 0.08272056, 0.02526064, 0.03283079, 0.03319026, 0.0326831, 0.04712072, 0.08019937, 0.02356937, 0.03266698, 0.03109636, 0.03133204, 0.04441661, 0.07992187, 0.02583426, 0.03720761, 0.0315525, 0.03095753, 0.03898937, 0.07636281, 0.0244368, 0.03332852, 0.02866296, 0.02900179, 0.04405617, 0.08022862, 0.02707003, 0.03782004, 0.03159226, 0.03135943, 0.04551262, 0.07432098, 0.02448821, 0.03598795, 0.03156003, 0.0301443, 0.0476129, 0.08322613, 0.02631891, 0.03833157, 0.03139078, 0.03058676, 0.04455673, 0.07070777, 0.02459354, 0.03430097, 0.02727581, 0.02964425, 0.04477334, 0.07869519, 0.02931044, 0.03961282, 0.03100033, 0.03134785, 0.044113, 0.07183678, 0.02339034, 0.03465215, 0.03022276, 0.03099883, 0.04542027, 0.07648262, 0.02595086, 0.03760919, 0.03139398, 0.03016234, 0.04393059, 0.06820482, 0.01995676, 0.03512232, 0.02870834, 0.02997817, 0.04930022, 0.07655101, 0.02290037, 0.03954161, 0.03206058, 0.02990229, 0.04615524, 0.07552157, 0.0231053, 0.0365224, 0.03178062, 0.03128894, 0.04708765, 0.08543235, 0.02616341, 0.03938437, 0.03110899, 0.02928275, 0.04965466, 0.07791703, 0.0257483, 0.03769714, 0.03004751, 0.02810463, 0.04959987, 0.09214166, 0.02953276, 0.0422219, 0.03051068, 0.02889176, 0.04621313, 0.08378033, 0.02438009, 0.03555607, 0.02724889, 0.02894154, 0.04181513, 0.08618311, 0.025708, 0.03747675, 0.02803371, 0.03067148, 0.04463299, 0.08373864, 0.02345934, 0.03749339, 0.02738799, 0.03491429, 0.04297135, 0.08890272, 0.02656095, 0.03972192, 0.02930018, 0.02825665, 0.04225755, 0.08505228, 0.0221816, 0.03573628, 0.02606244, 0.02714675, 0.04552861, 0.0830968, 0.02748273, 0.03942272, 0.0298508, 0.02673209, 0.04156061, 0.07468405, 0.02550251, 0.03789844, 0.02870633, 0.02578095, 0.04065871, 0.08506095, 0.02723975, 0.03931087, 0.03396175, 0.02720977, 0.04716172, 0.08111507, 0.02557164, 0.04152403, 0.03377755, 0.02929275, 0.05202943, 0.09326076, 0.03090347, 0.04091392, 0.03748543, 0.02953459, 0.05391243, 0.08560966, 0.02512182, 0.03966684, 0.03349084, 0.02781348, 0.06290156, 0.09150232, 0.02954523, 0.04090932, 0.03755594, 0.02994033, 0.06406652, 0.0836302, 0.02361451, 0.04048979, 0.03734905, 0.02887333, 0.06612097, 0.09165332, 0.02966171, 0.04448487, 0.03584945, 0.03115947, 0.05860785, 0.08142275, 0.02637655, 0.04381385, 0.03380571, 0.03426369, 0.05482948, 0.09192725, 0.03119821, 0.04483641, 0.03687502, 0.03531587, 0.05618067, 0.08239053, 0.0278375, 0.04572825, 0.03925471, 0.03641298, 0.05492929, 0.08815262, 0.03112795, 0.04631355, 0.03913096, 0.03730721, 0.05425929, 0.08331528, 0.02568681, 0.04397636, 0.03535897, 0.03469635, 0.05275493, 0.0914838, 0.03098872, 0.04540552, 0.0379421, 0.03722203, 0.05669573, 0.08412506, 0.02816484, 0.04177522, 0.03529843, 0.03757141, 0.05803422, 0.07996796, 0.03463921, 0.04639588, 0.03843945, 0.03778327, 0.05611972, 0.07984318, 0.03397256, 0.04118865, 0.03164764, 0.0352395, 0.05064269, 0.08594248, 0.03271313, 0.04201228, 0.03580152, 0.03797714, 0.06031793, 0.06978693, 0.02464184, 0.03577797, 0.03240953, 0.04024092, 0.06020856, 0.08281679, 0.03186956, 0.04595657, 0.03641595, 0.04332782, 0.05828319, 0.06369006, 0.0268096, 0.036895, 0.03277549, 0.0390158, 0.05088035, 0.07667222, 0.03865579, 0.04835275, 0.0388449, 0.0417117, 0.06115641, 0.07122187, 0.03347492, 0.04006752, 0.03869032, 0.04370789, 0.06339043, 0.07509162, 0.03959179, 0.04552539, 0.04254903, 0.04298586, 0.06683262, 0.07514851, 0.03780205, 0.05411408, 0.03475325, 0.04203464, 0.06207665, 0.09075443, 0.04516426, 0.04604583, 0.03913511, 0.0441341, 0.0616558, 0.08229809, 0.03687163, 0.04345155, 0.03488847, 0.04096973, 0.0618882, 0.08757346, 0.03411948, 0.03939754, 0.03897791, 0.03960648, 0.05837336, 0.07703023, 0.03476556, 0.03510169, 0.0400968, 0.03689012, 0.05088773, 0.07470474, 0.03508264, 0.03506593, 0.04366118, 0.04137488, 0.04638417, 0.05803108, 0.02991506, 0.03437067, 0.03912087, 0.03801097, 0.04932301, 0.0816913, 0.03362486, 0.03641921, 0.03994894, 0.03265379, 0.05228884, 0.06337337, 0.03191694, 0.02901028, 0.03842239, 0.03462663, 0.04745837, 0.06302015, 0.03361804, 0.03135718, 0.02815389, 0.02976254, 0.03590308, 0.04598711, 0.02469666, 0.0247868, 0.02613085, 0.03273446, 0.03564162, 0.05125736, 0.0247193, 0.02623875, 0.02465907, 0.03199827, 0.0301159, 0.04994492, 0.02528727, 0.03096778, 0.0277157, 0.03043547, 0.02828313, 0.04998879, 0.02737271, 0.02830336, 0.02622337, 0.02631489, 0.02466672, 0.0438525, 0.02287501, 0.02759071, 0.02363783, 0.02726127, 0.02260558, 0.04801312, 0.02658266, 0.02711913, 0.03166405, 0.03137559, 0.02687464, 0.05612911, 0.03246103, 0.0323605, 0.02645017, 0.02860394, 0.02061377, 0.05280888, 0.03595411, 0.03612845, 0.02638563, 0.02429394, 0.01598154, 0.04023191, 0.02590022, 0.03057347, 0.02419735, 0.02645886, 0.01866782, 0.05208812, 0.03323587, 0.03722025, 0.02853537, 0.03131321, 0.02145943, 0.05291937, 0.03409192, 0.04051619, 0.03164184, 0.03213838, 0.02635732, 0.06354997, 0.04002811, 0.04360607, 0.03050729, 0.0264761, 0.0205243, 0.04893734, 0.030659, 0.03799834, 0.02732026, 0.02545825, 0.02340052, 0.05636757, 0.03304441, 0.03911987, 0.03074929, 0.0309022, 0.02973754, 0.06033396, 0.03365383, 0.04263188, 0.03296766, 0.02936067, 0.02711133, 0.05229687, 0.03404261, 0.04129356, 0.03344872, 0.03122559, 0.02374803, 0.04728004, 0.02805923, 0.04286686, 0.0333143, 0.03111397, 0.03128045, 0.04763377, 0.02632894, 0.03609349, 0.03289, 0.03279351, 0.02988626, 0.05191122, 0.02464993, 0.03496782, 0.03179217, 0.02800825, 0.0261542, 0.03945791, 0.0233091, 0.03634769, 0.0335027, 0.03219963, 0.02274394, 0.04771366, 0.02449731, 0.03114974, 0.02541274, 0.0280867, 0.023432, 0.04016488, 0.02016442, 0.03251317, 0.02724375, 0.03174635, 0.03288068, 0.03945551, 0.01925305, 0.03312495, 0.02632957, 0.03261211, 0.02701434, 0.03404393, 0.0224527, 0.03499296, 0.02705848, 0.023499, 0.02021788, 0.04002712, 0.02302838, 0.03066231, 0.02227031, 0.02187363, 0.01758585, 0.04006975, 0.02394845, 0.03213182, 0.02885645, 0.0311228, 0.02509227, 0.04176442, 0.03112608, 0.03124052, 0.02772655, 0.03358945, 0.02127641, 0.03901133, 0.02813254, 0.03061888, 0.0271032, 0.02885037, 0.01758384, 0.0424014, 0.02883761, 0.03215721, 0.02538294, 0.02770698, 0.01517979, 0.03201739, 0.01919088, 0.0346704, 0.02700119, 0.0265305, 0.01761339, 0.03837145, 0.02149373, 0.03193881, 0.02896091, 0.02695815, 0.02059893, 0.03428157, 0.01793238, 0.02661925, 0.0280546, 0.02424997, 0.01619102, 0.02488152, 0.0152962, 0.01814957, 0.02192156, 0.02083195, 0.01487536, 0.02706042, 0.01768358, 0.02727308, 0.02576745, 0.02904955, 0.02192507, 0.03143855, 0.02020728, 0.02879517, 0.02958805, 0.03165055, 0.02211831, 0.03286018, 0.02195821, 0.03160646, 0.03095895, 0.02831257, 0.02523348, 0.03895954, 0.01949319, 0.0284241, 0.0284596, 0.02607017, 0.02492851, 0.02791781, 0.02207611, 0.03564769, 0.02891653, 0.02689053, 0.02123985, 0.03083703, 0.02375915, 0.03649991, 0.03313405, 0.02923694, 0.02399834, 0.03381399, 0.02562189, 0.0361246, 0.03278761, 0.02627894, 0.02073314, 0.03484224, 0.02136919, 0.03300254, 0.02923274, 0.02312621, 0.02037329, 0.03094549, 0.02267021, 0.03163829, 0.02792794, 0.02465355, 0.02786006, 0.03935146, 0.02515717, 0.03086821, 0.02769, 0.02363891, 0.02651569, 0.03751841, 0.02386269, 0.03156721, 0.02665734, 0.02337973, 0.01802069, 0.03665456, 0.02514519, 0.03439587, 0.02919093, 0.02506643, 0.02232667, 0.03396095, 0.02366531, 0.03551308, 0.02860369, 0.03036236, 0.0285785, 0.03215908, 0.02156284, 0.03089331, 0.02999244, 0.02869926, 0.02204309, 0.02725716, 0.02376967, 0.02879064, 0.02506716, 0.02480173, 0.02950284, 0.02873988, 0.02564789, 0.03473499, 0.03278027, 0.02675546, 0.02590199, 0.02369686, 0.03183116, 0.03952693, 0.04128541, 0.03661382, 0.05061207, 0.05143281, 0.05095312, 0.03510164, 0.04291717, 0.0424339, 0.03199166, 0.03553435, 0.02758308, 0.02730859, 0.02915908, 0.01894329, 0.02074792, 0.02845233, 0.02169143, 0.01995098, 0.02298267, 0.01591074, 0.01884577, 0.02082631, 0.0201642, 0.02102967, 0.01925168, 0.01546542, 0.01696612, 0.0187606, 0.01766559, 0.01537649, 0.01891689, 0.01608704, 0.01591737, 0.0255912, 0.02031109, 0.0211792, 0.00431011]
3UTR=[0.03957811, 0.02488184, 0.04146191, 0.04466636, 0.04749847, 0.02143925, 0.02446894, 0.01503101, 0.0266939, 0.02350437, 0.0446672, 0.02517196, 0.023968, 0.01390704, 0.03910016, 0.03098756, 0.04651953, 0.0285393, 0.02224129, 0.01324505, 0.03918293, 0.04323689, 0.0628728, 0.06094723, 0.03111203, 0.03483571, 0.08110819, 0.08006581, 0.09906907, 0.07638872, 0.03378519, 0.04307991, 0.0832128, 0.07572164, 0.10553781, 0.0836776, 0.03370318, 0.03409104, 0.08250947, 0.06265564, 0.08991764, 0.06241581, 0.03598458, 0.03377816, 0.09050551, 0.06736414, 0.08947297, 0.07273808, 0.03988363, 0.03944151, 0.10575194, 0.0606535, 0.09597359, 0.07069393, 0.04327906, 0.04122125, 0.09445345, 0.07042324, 0.10848896, 0.08775818, 0.04730325, 0.04022012, 0.09119945, 0.05898336, 0.08569049, 0.07176596, 0.04808572, 0.03927794, 0.07242528, 0.05699882, 0.0820555, 0.06908768, 0.03844569, 0.03292689, 0.06937788, 0.04919252, 0.07304166, 0.055539, 0.03255345, 0.03139679, 0.06710076, 0.05062401, 0.06791815, 0.04842072, 0.02686891, 0.02355569, 0.06021625, 0.03572697, 0.04803677, 0.03695664, 0.02184951, 0.02424437, 0.05564304, 0.03650456, 0.04534191, 0.0421348, 0.02059665, 0.02099673, 0.04376209, 0.03420879, 0.04164796, 0.03631655, 0.02150486, 0.02136393, 0.03947729, 0.0302484, 0.04226072, 0.03735648, 0.02344873, 0.0198482, 0.03691932, 0.02640401, 0.05000487, 0.03403123, 0.02305808, 0.02079609, 0.04098228, 0.0287152, 0.04990225, 0.03952265, 0.02462896, 0.01938055, 0.04907831, 0.03165403, 0.05061107, 0.03607066, 0.02633916, 0.02158177, 0.04797971, 0.03684824, 0.05453099, 0.04305482, 0.03078801, 0.02123518, 0.05593564, 0.03648774, 0.05604172, 0.04156733, 0.0314781, 0.02055393, 0.05363194, 0.03327029, 0.05685575, 0.04342274, 0.03013525, 0.01964972, 0.05522533, 0.03283918, 0.06066694, 0.04436801, 0.03458994, 0.02145348, 0.04891079, 0.03480486, 0.05700103, 0.04897467, 0.03856416, 0.0187327, 0.05251171, 0.03406719, 0.05703689, 0.04856503, 0.03672386, 0.02028985, 0.06278387, 0.0410998, 0.06667766, 0.05939092, 0.03725451, 0.02184411, 0.06864728, 0.04833943, 0.06890366, 0.05997257, 0.0378886, 0.02316622, 0.06369879, 0.05016627, 0.07274082, 0.06353956, 0.03780789, 0.02449615, 0.06040876, 0.03976893, 0.06590574, 0.05528048, 0.0358083, 0.02208687, 0.05898599, 0.04397299, 0.06998427, 0.05992014, 0.03751569, 0.01984897, 0.06029923, 0.04216635, 0.07322101, 0.05491529, 0.04097856, 0.02099217, 0.0591533, 0.04739695, 0.07414726, 0.06002894, 0.03944505, 0.01971448, 0.06075808, 0.04195392, 0.06513548, 0.05518663, 0.04114762, 0.01940763, 0.05793307, 0.04340019, 0.06956469, 0.06591166, 0.04000482, 0.01874357, 0.0598283, 0.04522352, 0.07390628, 0.061897, 0.04072311, 0.02063588, 0.0577926, 0.04729075, 0.07448132, 0.06269987, 0.04193453, 0.02305398, 0.06079227, 0.04665054, 0.07430569, 0.05579625, 0.03974719, 0.01978838, 0.05413895, 0.04876965, 0.07128935, 0.06218667, 0.03789931, 0.01896321, 0.05850319, 0.0433626, 0.06054563, 0.05544838, 0.03608593, 0.01862714, 0.05002297, 0.0414702, 0.05727562, 0.05155677, 0.03300564, 0.01702116, 0.0466405, 0.03606506, 0.05123321, 0.04448077, 0.03115115, 0.01574309, 0.04285247, 0.03648188, 0.05445093, 0.05003868, 0.0311547, 0.01701398, 0.04453269, 0.03815264, 0.05475393, 0.04260635, 0.02858575, 0.01885708, 0.04160763, 0.04073629, 0.05185593, 0.04330017, 0.03240471, 0.01883972, 0.04816503, 0.04209521, 0.05430402, 0.04487459, 0.03356701, 0.0174174, 0.04779427, 0.04900779, 0.0613529, 0.05069362, 0.03215523, 0.01752942, 0.05236251, 0.05159467, 0.06260571, 0.04756462, 0.0310122, 0.01824563, 0.04851279, 0.05096854, 0.05711837, 0.04416355, 0.03215453, 0.0173205, 0.05513896, 0.04985452, 0.05957766, 0.04442627, 0.03264999, 0.01848561, 0.04908185, 0.05431863, 0.06179979, 0.05277535, 0.03486682, 0.01781599, 0.04953304, 0.05363942, 0.06091509, 0.04921199, 0.03170608, 0.0199195, 0.045214, 0.05711162, 0.05898318, 0.05127489, 0.03354517, 0.01992017, 0.050525, 0.05220247, 0.05450314, 0.04478861, 0.03262184, 0.01732993, 0.03820723, 0.05228801, 0.0518698, 0.0408566, 0.03091487, 0.01318547, 0.04022025, 0.05197387, 0.05788851, 0.03610222, 0.03359484, 0.01724862, 0.04546088, 0.04354092, 0.05517246, 0.04130109, 0.0422647, 0.01928986, 0.05961031, 0.04762973, 0.07128217, 0.04281875, 0.03108814, 0.02009899, 0.05028618, 0.04905137, 0.07930765, 0.04522933, 0.02784192, 0.01807379, 0.04492746, 0.04184735, 0.07187179, 0.04056866, 0.02773016, 0.01811661, 0.04386272, 0.03886393, 0.07345189, 0.03823987, 0.03198173, 0.01931687, 0.05101224, 0.04079229, 0.06635995, 0.03873189, 0.02527549, 0.01757952, 0.04200789, 0.04011795, 0.05756642, 0.03987709, 0.02306326, 0.01640626, 0.03963481, 0.04066519, 0.06178144, 0.03714627, 0.02293869, 0.01726065, 0.03114089, 0.04086088, 0.05532242, 0.03732195, 0.02483409, 0.01708342, 0.02720001, 0.04470465, 0.04895645, 0.03673949, 0.02254369, 0.01945614, 0.03428506, 0.04851594, 0.05155472, 0.03896953, 0.0207187, 0.01808137, 0.03047179, 0.04165883, 0.05148354, 0.03104879, 0.01679331, 0.01707995, 0.02831345, 0.03693589, 0.05421225, 0.03698479, 0.0206255, 0.01677887, 0.03674784, 0.041882, 0.07220668, 0.0448106, 0.02373205, 0.0181866, 0.04130538, 0.05555938, 0.0969888, 0.06709869, 0.02507966, 0.01701329, 0.04039732, 0.05107191, 0.08813157, 0.05565885, 0.02145929, 0.01609472, 0.03563392, 0.05179363, 0.08631855, 0.05530938, 0.02393026, 0.01609744, 0.0418388, 0.04929018, 0.09285584, 0.05326952, 0.02422379, 0.01548844, 0.04062548, 0.04784769, 0.0964445, 0.05604742, 0.02122986, 0.01345828, 0.03209078, 0.04118336, 0.08706835, 0.0495306, 0.0197887, 0.01408811, 0.03022501, 0.03887992, 0.06869528, 0.04291414, 0.02294721, 0.01441144, 0.03311529, 0.04037591, 0.07024064, 0.04451583, 0.02503739, 0.01673736, 0.03816492, 0.05120147, 0.08239104, 0.05885439, 0.02681498, 0.01652412, 0.03851347, 0.05273208, 0.07941333, 0.04874845, 0.02225976, 0.0171133, 0.03465988, 0.04824094, 0.07605115, 0.04884298, 0.02559083, 0.01826532, 0.03926635, 0.04621286, 0.07801094, 0.04687226, 0.02555774, 0.01805018, 0.04238464, 0.05191252, 0.08476979, 0.05645233, 0.02630061, 0.01721221, 0.04480356, 0.05666404, 0.08343954, 0.04890253, 0.02366284, 0.01760906, 0.0421235, 0.05672886, 0.07981891, 0.05334274, 0.02697411, 0.01838428, 0.04584087, 0.05551783, 0.08478148, 0.05276499, 0.02587885, 0.01705325, 0.04212452, 0.05635141, 0.0966307, 0.06539191, 0.02705785, 0.01774382, 0.04316069, 0.05304018, 0.09292304, 0.05558043, 0.02221171, 0.01728056, 0.03934892, 0.04745414, 0.08950397, 0.05934799, 0.02712815, 0.01875851, 0.0451605, 0.05589357, 0.09459077, 0.06304152, 0.02880728, 0.02007104, 0.04651561, 0.05984016, 0.09958376, 0.0718329, 0.0277747, 0.01869916, 0.03653423, 0.05155208, 0.0944922, 0.05666223, 0.02332963, 0.01623969, 0.03326731, 0.03874179, 0.07882366, 0.05059241, 0.02346193, 0.01651332, 0.03841316, 0.04323419, 0.08198667, 0.04832629, 0.02443063, 0.01781038, 0.04045029, 0.05070883, 0.08440853, 0.05504087, 0.02471196, 0.01672306, 0.03684995, 0.05268017, 0.07871893, 0.04753785, 0.02074352, 0.01620611, 0.03390118, 0.04570346, 0.07067067, 0.04673358, 0.02340991, 0.01729668, 0.04109986, 0.04581914, 0.07396816, 0.0486541, 0.02343273, 0.01753701, 0.04461232, 0.05444813, 0.08721259, 0.06065379, 0.02378473, 0.01631278, 0.0415777, 0.05089265, 0.08221503, 0.05116115, 0.01885503, 0.01543447, 0.03507653, 0.04393647, 0.07565641, 0.04945236, 0.02236356, 0.01560298, 0.03985501, 0.04286394, 0.07538915, 0.05295864, 0.02353109, 0.01662481, 0.0460085, 0.04993185, 0.08005501, 0.06093689, 0.02342672, 0.01478405, 0.03638503, 0.04698878, 0.07592392, 0.05134423, 0.01880298, 0.0143133, 0.03598967, 0.04502841, 0.0704757, 0.05320736, 0.02163623, 0.01477442, 0.05172989, 0.04597981, 0.07391415, 0.05330242, 0.02188265, 0.01623404, 0.05033771, 0.05819391, 0.07976681, 0.06394137, 0.02404552, 0.01680042, 0.05321401, 0.06623584, 0.07424933, 0.05584864, 0.02052986, 0.01775508, 0.04512582, 0.05443462, 0.07047898, 0.05562447, 0.02460079, 0.01857962, 0.04633657, 0.0574202, 0.07371492, 0.0561959, 0.02635887, 0.01880283, 0.04724845, 0.06477752, 0.08140525, 0.06725445, 0.02620404, 0.01565173, 0.04042685, 0.0578165, 0.07362533, 0.05718507, 0.01967674, 0.01595897, 0.03524592, 0.04763993, 0.0618627, 0.0537837, 0.02076171, 0.01710197, 0.03874568, 0.05019404, 0.06399556, 0.05508669, 0.02376494, 0.02049801, 0.04622548, 0.0617732, 0.07055031, 0.07029479, 0.02913513, 0.02118278, 0.05386638, 0.07048364, 0.07253765, 0.06582505, 0.02586353, 0.02291468, 0.04706077, 0.06637981, 0.07137839, 0.0682761, 0.02969727, 0.02480524, 0.05001518, 0.06237149, 0.06834983, 0.06009648, 0.02830034, 0.02375459, 0.04839838, 0.05710654, 0.07410277, 0.07111502, 0.02693189, 0.02347594, 0.04854725, 0.05368337, 0.0730644, 0.06249251, 0.02464881, 0.02343213, 0.04294181, 0.04885191, 0.06186574, 0.06235623, 0.02747194, 0.02486409, 0.04991538, 0.05079589, 0.06466065, 0.06501409, 0.02760944, 0.02667787, 0.05196832, 0.06080976, 0.07266062, 0.08127805, 0.03201721, 0.02490037, 0.04785957, 0.06207683, 0.07099843, 0.06700823, 0.02309834, 0.0247748, 0.04126653, 0.05229774, 0.059975, 0.06605642, 0.02811993, 0.02983449, 0.05189065, 0.05529464, 0.05960112, 0.06848853, 0.02923056, 0.02678314, 0.05206441, 0.06398311, 0.06900307, 0.08110581, 0.03063999, 0.02433922, 0.04612155, 0.05946326, 0.06381303, 0.07050288, 0.0259013, 0.025126, 0.04016887, 0.05457612, 0.05863245, 0.0664858, 0.02789459, 0.0249293, 0.04372497, 0.05234481, 0.05881059, 0.0614084, 0.02809433, 0.0263877, 0.04552447, 0.05367732, 0.06352677, 0.07111007, 0.02840242, 0.0238176, 0.04603989, 0.05632389, 0.06003632, 0.05641031, 0.02388061, 0.02196492, 0.03538362, 0.04538881, 0.05638198, 0.05567737, 0.0262402, 0.02305485, 0.03796247, 0.0444936, 0.0535341, 0.05581129, 0.0261564, 0.02218782, 0.0380188, 0.04683507, 0.0607241, 0.06085516, 0.02675316, 0.01969968, 0.03303864, 0.05686656, 0.0541619, 0.04530029, 0.02147548, 0.01929242, 0.02783183, 0.05713055, 0.05242776, 0.05169977, 0.02540618, 0.02077374, 0.03020873, 0.05340398, 0.05352017, 0.0500644, 0.02528859, 0.02084462, 0.03046856, 0.0418247, 0.05240749, 0.05724531, 0.02409364, 0.01804737, 0.02862344, 0.04559015, 0.05312448, 0.04843388, 0.02131101, 0.01789725, 0.02347806, 0.02656458, 0.04303345, 0.03737723, 0.02005636, 0.01662637, 0.02615487, 0.03296282, 0.06482695, 0.036663, 0.02136515, 0.02462559, 0.02700312, 0.03619489, 0.05788191, 0.04598213, 0.0201208, 0.01291937, 0.02230356, 0.03517838, 0.05299374, 0.03513815, 0.0158143, 0.01534703, 0.01821781, 0.02751674, 0.05585747, 0.03551818, 0.01923221, 0.0170814, 0.01844011, 0.02093337, 0.03480624, 0.02112928, 0.0177421, 0.00912043, 0.01882245, 0.02281698, 0.03939163, 0.03245075, 0.01961741, 0.00976483, 0.02002124, 0.02219475, 0.04402441, 0.02620662, 0.01652352, 0.00819851, 0.01622533, 0.02024666, 0.04111638, 0.02423727, 0.01867343, 0.0090285, 0.01673164, 0.01898, 0.03744274, 0.02028707, 0.01977545, 0.00757094, 0.01974797, 0.02303793, 0.03658298, 0.02082941, 0.01970324, 0.00646892, 0.01909137, 0.02501333, 0.035612, 0.01986346, 0.02024083, 0.00752036, 0.02016302, 0.02960945, 0.03603001, 0.02090753, 0.02272848, 0.00698806, 0.02030913, 0.03471639, 0.04471046, 0.01912927, 0.02101893, 0.00666822, 0.01880592, 0.02957679, 0.04703467, 0.02539753, 0.02027036, 0.00766515, 0.02029186, 0.02304033, 0.05055098, 0.02062774, 0.01519862, 0.0066955, 0.01640533, 0.01962207, 0.03568818, 0.01839847, 0.01570033, 0.00665733, 0.01601992, 0.01655235, 0.03552509, 0.01868411, 0.01612074, 0.0070352, 0.01725283, 0.02019514, 0.04553214, 0.02608274, 0.01744714, 0.00680571, 0.01604975, 0.02075511, 0.04574373, 0.02086256, 0.01369963, 0.00691576, 0.01376798, 0.01667609, 0.04411418, 0.02408235, 0.01537643, 0.00809179, 0.01628631, 0.01851258, 0.04989649, 0.02310741, 0.01686062, 0.0093144, 0.01693851, 0.02169007, 0.05230802, 0.03052048, 0.01797431, 0.00895992, 0.01697229, 0.01997399, 0.05268164, 0.02500758, 0.01548326, 0.00856425, 0.01469517, 0.01847563, 0.04766576, 0.02655268, 0.01710929, 0.00933285, 0.01590038, 0.02021549, 0.05009603, 0.02461383, 0.01818129, 0.01005214, 0.01671147, 0.02329795, 0.05617422, 0.03002705, 0.01875008, 0.00884877, 0.01586992, 0.02167383, 0.05460912, 0.02516923, 0.01612499, 0.00896697, 0.01446805, 0.01992449, 0.05021669, 0.02695724, 0.0189104, 0.00975932, 0.0167927, 0.02010375, 0.05290461, 0.02623592, 0.0187798, 0.00950846, 0.01706254, 0.02278114, 0.05696196, 0.0313416, 0.01986917, 0.00837309, 0.01748602, 0.02319925, 0.05598738, 0.02633646, 0.01608827, 0.00784282, 0.01497075, 0.01929761, 0.04995931, 0.02751828, 0.01871333, 0.00875721, 0.01692167, 0.02138493, 0.05429808, 0.02576177, 0.01838709, 0.00919819, 0.01769346, 0.02460434, 0.0599325, 0.03035205, 0.01875018, 0.00839986, 0.01705144, 0.02468483, 0.06055862, 0.02531095, 0.01608418, 0.00850129, 0.01464556, 0.01999778, 0.05183094, 0.02615695, 0.01885657, 0.00915599, 0.01688506, 0.02200466, 0.05572465, 0.02571454, 0.01923023, 0.00971185, 0.01673272, 0.02407141, 0.05896379, 0.02999213, 0.01899683, 0.0094136, 0.01529511, 0.024685, 0.06030819, 0.02551031, 0.01610346, 0.00918137, 0.014763, 0.02204073, 0.05635335, 0.02793207, 0.01944748, 0.01055437, 0.01628233, 0.02412249, 0.05747974, 0.02530289, 0.01834869, 0.01023211, 0.01656267, 0.0242761, 0.06185786, 0.0304656, 0.01942967, 0.00936045, 0.01678036, 0.02588383, 0.06034478, 0.02505468, 0.01650321, 0.00891485, 0.01519955, 0.0219411, 0.05194434, 0.02542075, 0.0187747, 0.00911991, 0.01605251, 0.02191677, 0.05544639, 0.02341867, 0.0185995, 0.00971355, 0.0169996, 0.02422382, 0.06035124, 0.02751771, 0.01912427, 0.0093615, 0.0165136, 0.02266322, 0.05804773, 0.02302697, 0.01616027, 0.00882991, 0.01511319, 0.02009428, 0.05418685, 0.02521506, 0.01953041, 0.00965554, 0.01736542, 0.02191671, 0.05530629, 0.02538082, 0.0200425, 0.00954933, 0.01825926, 0.02501707, 0.05954532, 0.02921692, 0.02057726, 0.00885783, 0.0176611, 0.02445087, 0.05670586, 0.02397655, 0.01729159, 0.00874399, 0.01559617, 0.02192345, 0.05049396, 0.02539641, 0.0194749, 0.00952136, 0.01689247, 0.02377185, 0.05332736, 0.02531864, 0.01962089, 0.01052388, 0.0174283, 0.02531831, 0.05748413, 0.02943474, 0.01971566, 0.0097165, 0.01674158, 0.02459254, 0.05605834, 0.02511534, 0.01622654, 0.00881091, 0.0148306, 0.01984889, 0.04971629, 0.02524503, 0.01856855, 0.00946893, 0.01597871, 0.02165512, 0.05380013, 0.02572428, 0.01962218, 0.0100011, 0.0172506, 0.02563943, 0.06105867, 0.03027128, 0.02023916, 0.00900291, 0.01662971, 0.0262364, 0.05897157, 0.02497785, 0.01761785, 0.00852628, 0.01473543, 0.02298343, 0.05374103, 0.02576403, 0.01969443, 0.00891807, 0.01656062, 0.02415801, 0.05439617, 0.02496487, 0.01989162, 0.00976606, 0.01886836, 0.02664299, 0.05519797, 0.02958946, 0.02042918, 0.00904895, 0.01877199, 0.02604159, 0.0528815, 0.02406544, 0.01635942, 0.008092, 0.016017, 0.02197129, 0.04846629, 0.02580696, 0.01913084, 0.00938412, 0.01806765, 0.02328034, 0.05260189, 0.02508756, 0.01912566, 0.00966054, 0.01819316, 0.0251706, 0.05559345, 0.02957147, 0.02035388, 0.00869267, 0.01700451, 0.02500755, 0.05016636, 0.02588092, 0.01784565, 0.00875828, 0.0152501, 0.02196261, 0.04203253, 0.02702088, 0.01830032, 0.00904035, 0.01648293, 0.02169752, 0.04492746, 0.02479845, 0.01797827, 0.00934322, 0.01771638, 0.02357749, 0.04740225, 0.02795002, 0.01964409, 0.00855725, 0.01617144, 0.02427196, 0.0468371, 0.02301651, 0.01643698, 0.00832877, 0.01467542, 0.02011015, 0.04138109, 0.02466365, 0.01880335, 0.00934763, 0.01668975, 0.02186131, 0.04720279, 0.02510463, 0.01921018, 0.00960322, 0.01895388, 0.02398294, 0.05033924, 0.02864394, 0.01853725, 0.00865812, 0.01894207, 0.02328475, 0.04792287, 0.02333462, 0.01548703, 0.00812378, 0.01579872, 0.0184071, 0.04455636, 0.02418162, 0.01787333, 0.00875419, 0.01770911, 0.02159755, 0.0469576, 0.02447003, 0.01779939, 0.00899402, 0.02057698, 0.02346198, 0.0534662, 0.03089043, 0.01865342, 0.00829721, 0.02029063, 0.02189739, 0.05182743, 0.02440703, 0.01514653, 0.00758142, 0.01818041, 0.01779562, 0.04465775, 0.02589597, 0.01742729, 0.0077893, 0.01879871, 0.01916393, 0.04646146, 0.02435645, 0.01686271, 0.00812333, 0.02101962, 0.02010033, 0.05088913, 0.02915606, 0.01728847, 0.0073163, 0.01998754, 0.01891407, 0.04763821, 0.02338101, 0.01388058, 0.00724773, 0.01706439, 0.01649107, 0.04245616, 0.02418423, 0.01607186, 0.00824757, 0.01878427, 0.01746951, 0.04531754, 0.0233561, 0.01473523, 0.00931949, 0.02064976, 0.02004087, 0.04920642, 0.02830175, 0.01570231, 0.00857775, 0.01732992, 0.01732247, 0.04458375, 0.02336199, 0.01163999, 0.00661803, 0.0136145, 0.01433363, 0.04140561, 0.02337403, 0.01384841, 0.0066714, 0.02038063, 0.01579491, 0.0404904, 0.02162652, 0.0137345, 0.00678798, 0.02016297, 0.01561772, 0.04357088, 0.02622516, 0.01375746, 0.00654353, 0.01613411, 0.0136208, 0.03922099, 0.02093335, 0.01142014, 0.0064068, 0.0147606, 0.01178133, 0.03669067, 0.02227699, 0.01399525, 0.00702114, 0.01627945, 0.01288305, 0.03750604, 0.02222073, 0.01434177, 0.00728337, 0.01796101, 0.01511163, 0.04168607, 0.02576239, 0.01519753, 0.00670383, 0.02128956, 0.01453378, 0.03822346, 0.02120209, 0.01258501, 0.00654487, 0.01948714, 0.01271698, 0.03503842, 0.02427996, 0.01535699, 0.00696403, 0.02399078, 0.01555404, 0.04171725, 0.02691525, 0.01705004, 0.0075392, 0.03358405, 0.01791355, 0.04247381, 0.03276032, 0.01523264, 0.00619266, 0.02649209, 0.01645994, 0.04027292, 0.02573197, 0.01239715, 0.00586549, 0.02319344, 0.01592908, 0.03933236, 0.03691458, 0.01592669, 0.00647477, 0.02868076, 0.01913104, 0.04612139, 0.03335004, 0.01565696, 0.00684944, 0.03147153, 0.02071364, 0.05043969, 0.04272619, 0.01575723, 0.00633131, 0.03133241, 0.0194107, 0.04742726, 0.0393286, 0.01376025, 0.00662504, 0.02811558, 0.01823638, 0.04354132, 0.04249465, 0.01585616, 0.00752072, 0.03332108, 0.02216649, 0.04797423, 0.03720698, 0.01647212, 0.00818755, 0.03533737, 0.02536035, 0.05229347, 0.04800366, 0.01729589, 0.00726534, 0.03319501, 0.02387902, 0.04797014, 0.03932595, 0.01418195, 0.00691996, 0.02972313, 0.01998005, 0.04167044, 0.0413704, 0.01777794, 0.0076024, 0.03271352, 0.01950776, 0.04373616, 0.04348297, 0.01871088, 0.00908468, 0.04119485, 0.0237695, 0.05087009, 0.05450562, 0.01938405, 0.00857252, 0.03709456, 0.02307834, 0.04752233, 0.04692573, 0.01520492, 0.00820971, 0.03075025, 0.02056455, 0.04251694, 0.04742397, 0.01883347, 0.0091824, 0.03440819, 0.02277616, 0.04401329, 0.04506585, 0.0176844, 0.00874523, 0.03422316, 0.02457013, 0.04655275, 0.04985816, 0.01815571, 0.00796381, 0.03395596, 0.02332716, 0.04280518, 0.04339516, 0.01419805, 0.0075507, 0.03114088, 0.01997853, 0.03777397, 0.04579721, 0.01694397, 0.00805729, 0.03422156, 0.02165764, 0.04232207, 0.04988195, 0.01960524, 0.00963917, 0.03808761, 0.02631192, 0.04596166, 0.05642117, 0.01927534, 0.00830378, 0.03443142, 0.02528442, 0.04471548, 0.04449975, 0.01579776, 0.00771706, 0.03059422, 0.02308329, 0.03939325, 0.05180757, 0.01949218, 0.00841712, 0.03366737, 0.02575656, 0.04198724, 0.04526488, 0.01781895, 0.00913031, 0.03673737, 0.0300153, 0.04618502, 0.05939007, 0.01895797, 0.00889476, 0.03793575, 0.03181208, 0.04338763, 0.05238152, 0.01647388, 0.00886536, 0.03435575, 0.02705883, 0.04056535, 0.05777184, 0.02082382, 0.00963446, 0.03621442, 0.03051431, 0.04115739, 0.05322437, 0.02031504, 0.00994435, 0.0368458, 0.03307534, 0.04440856, 0.06111553, 0.02055465, 0.00952982, 0.04068558, 0.0363306, 0.04198258, 0.05546175, 0.01581407, 0.00937702, 0.03435057, 0.033306, 0.03846578, 0.05713889, 0.01763052, 0.01054748, 0.03849581, 0.03591028, 0.04257134, 0.0572932, 0.0190506, 0.01134805, 0.04407218, 0.04125267, 0.04718757, 0.06064726, 0.01712514, 0.00973974, 0.04262719, 0.03924304, 0.0419894, 0.05254659, 0.01440361, 0.00919576, 0.04022681, 0.03327736, 0.03952056, 0.05223718, 0.01962334, 0.01024402, 0.05166796, 0.04033798, 0.04144279, 0.05150207, 0.01923632, 0.01043597, 0.05126768, 0.04173414, 0.04794184, 0.06204848, 0.01852382, 0.00918404, 0.05256439, 0.04010813, 0.04485441, 0.0531397, 0.01423109, 0.00887986, 0.03990923, 0.0324626, 0.03903951, 0.05408569, 0.01796783, 0.00963237, 0.04512058, 0.03729037, 0.04143548, 0.05162916, 0.01722468, 0.01004219, 0.04519537, 0.04130929, 0.04584698, 0.05263091, 0.01605628, 0.00866769, 0.04480371, 0.04148453, 0.03982688, 0.03941143, 0.01303054, 0.00860501, 0.04016349, 0.03712029, 0.03515034, 0.0394257, 0.01510201, 0.00915584, 0.0438068, 0.03643807, 0.03874255, 0.04089973, 0.01547562, 0.00971327, 0.04531991, 0.03843363, 0.04403207, 0.05097505, 0.01447098, 0.0083912, 0.04078345, 0.03752346, 0.04015559, 0.04247128, 0.01215138, 0.00820423, 0.03703368, 0.03182833, 0.03717835, 0.04437272, 0.0143175, 0.00870222, 0.03822985, 0.03311961, 0.04029254, 0.04429739, 0.01447791, 0.00919842, 0.04072501, 0.03656605, 0.04365436, 0.04864297, 0.01456887, 0.00822711, 0.04121866, 0.03395462, 0.04101529, 0.0374688, 0.01129787, 0.00800417, 0.03596105, 0.02935504, 0.03669988, 0.03954429, 0.01345474, 0.00860211, 0.03666746, 0.02986541, 0.03821627, 0.03496607, 0.01408242, 0.00869319, 0.03806182, 0.03183615, 0.04299894, 0.04283772, 0.01410309, 0.00770882, 0.03312021, 0.03274823, 0.03985797, 0.0362283, 0.01185461, 0.00754078, 0.0317768, 0.02698945, 0.03440457, 0.03584091, 0.01459202, 0.0083982, 0.03706983, 0.02751619, 0.03657153, 0.03384238, 0.01452971, 0.00875117, 0.03640317, 0.03019013, 0.03999579, 0.03790406, 0.01332329, 0.00828215, 0.03971219, 0.03095572, 0.0377829, 0.03103934, 0.01089726, 0.00818224, 0.03386947, 0.02572793, 0.0341036, 0.03205451, 0.01370533, 0.00936632, 0.0397569, 0.02719923, 0.03632398, 0.031288, 0.01393051, 0.00981611, 0.04061782, 0.02795344, 0.03866372, 0.03584307, 0.01333709, 0.00866089, 0.03944181, 0.03201696, 0.03641336, 0.03003496, 0.01120195, 0.00865734, 0.03410662, 0.02381994, 0.03390488, 0.03042485, 0.01400112, 0.00936903, 0.03672509, 0.02820238, 0.03750868, 0.03113034, 0.01441899, 0.00974345, 0.03878653, 0.03095829, 0.0408327, 0.03643861, 0.01362412, 0.00853018, 0.03714326, 0.02847751, 0.03734211, 0.03062152, 0.01119917, 0.0083102, 0.03540519, 0.0251079, 0.03349128, 0.03260427, 0.01374864, 0.00918683, 0.04067304, 0.02731486, 0.03635756, 0.03273009, 0.01351443, 0.009466, 0.04138029, 0.03024523, 0.04163738, 0.04018566, 0.01374399, 0.00864827, 0.0402155, 0.03063339, 0.04101615, 0.03345475, 0.01144223, 0.00826514, 0.0349564, 0.02814306, 0.03906661, 0.03614742, 0.01378923, 0.00947899, 0.04027918, 0.03137773, 0.04204404, 0.03296007, 0.0142796, 0.00903929, 0.03883068, 0.03324907, 0.0463086, 0.03845487, 0.01416874, 0.00819668, 0.04111057, 0.03981576, 0.04307141, 0.03123988, 0.01168466, 0.00770387, 0.03411945, 0.027973, 0.0385263, 0.03096657, 0.01335341, 0.00826478, 0.03748804, 0.03382888, 0.04076317, 0.03264705, 0.01325187, 0.0086097, 0.03846999, 0.03607274, 0.04470276, 0.03758585, 0.01325185, 0.00819078, 0.03889049, 0.03073005, 0.04184989, 0.03146284, 0.01107861, 0.00785205, 0.03446369, 0.02280964, 0.03755593, 0.03459391, 0.01338466, 0.00859392, 0.03898827, 0.02428224, 0.03882048, 0.03272387, 0.01345983, 0.00876386, 0.04051815, 0.02769469, 0.04253446, 0.0399644, 0.0136503, 0.00763729, 0.03792357, 0.02628809, 0.04054311, 0.03139338, 0.01075337, 0.00699435, 0.03275996, 0.02149093, 0.03361938, 0.03137938, 0.01157122, 0.00699261, 0.03400109, 0.0208074, 0.03582347, 0.02985776, 0.01248513, 0.00750671, 0.03572781, 0.02131973, 0.03809984, 0.03563349, 0.0116757, 0.00663633, 0.03233091, 0.01990402, 0.03611296, 0.02889139, 0.00970494, 0.00636862, 0.02704866, 0.01687128, 0.03133997, 0.02811996, 0.0115569, 0.00714349, 0.03467051, 0.02291362, 0.03504119, 0.02817514, 0.01291262, 0.00797031, 0.03498018, 0.0253632, 0.03820748, 0.03515824, 0.01272666, 0.0072333, 0.03427879, 0.02492549, 0.0362859, 0.02952902, 0.01084322, 0.00690084, 0.03032858, 0.0211328, 0.03407792, 0.03502665, 0.01341105, 0.0084284, 0.04002528, 0.02314317, 0.03602023, 0.03480765, 0.01386823, 0.00834201, 0.04147444, 0.02630235, 0.03962076, 0.04445856, 0.01396114, 0.00790547, 0.04382191, 0.02744497, 0.03806182, 0.04064228, 0.01221896, 0.00745792, 0.0324286, 0.0218128, 0.03366371, 0.0416756, 0.01445104, 0.00798982, 0.03809353, 0.02759532, 0.03882626, 0.04344414, 0.01476533, 0.00788637, 0.03027122, 0.02147786, 0.04125282, 0.04223662, 0.01320316, 0.00718785, 0.02638399, 0.0248397, 0.03970797, 0.03408518, 0.01183753, 0.00757477, 0.02848526, 0.02202747, 0.03473864, 0.03796853, 0.01442382, 0.00926866, 0.03995018, 0.02847577, 0.0368464, 0.03462354, 0.0145695, 0.00905603, 0.03851108, 0.02955947, 0.03893617, 0.04018537, 0.01503571, 0.00809168, 0.04089373, 0.02761226, 0.03852196, 0.03423911, 0.01274896, 0.00827025, 0.03583689, 0.02511899, 0.03741398, 0.03986534, 0.01635928, 0.00961505, 0.03955612, 0.0304758, 0.04116132, 0.04447135, 0.0169905, 0.01051614, 0.03878097, 0.03138689, 0.04150974, 0.04924465, 0.01604192, 0.00978658, 0.04148202, 0.03474767, 0.04008, 0.04434149, 0.01358413, 0.00941335, 0.03811501, 0.03235066, 0.034435, 0.04656843, 0.0164543, 0.0111456, 0.04461694, 0.0376394, 0.0369763, 0.04875317, 0.0172678, 0.01211969, 0.04750526, 0.04119797, 0.04147284, 0.05630608, 0.0172287, 0.01083521, 0.04483839, 0.04062153, 0.03968263, 0.05114523, 0.01431601, 0.01025216, 0.03971906, 0.03733488, 0.03453753, 0.04536724, 0.0148569, 0.0108944, 0.04214821, 0.04228533, 0.03701553, 0.04733503, 0.01605818, 0.01086888, 0.04707086, 0.04980993, 0.04036304, 0.05275482, 0.01464217, 0.01027898, 0.04395621, 0.04927666, 0.03970286, 0.04812087, 0.01205955, 0.00985469, 0.03828088, 0.04154173, 0.03541595, 0.04794088, 0.01419507, 0.01186256, 0.04524018, 0.04774474, 0.04004043, 0.05151243, 0.0151081, 0.01253369, 0.04863444, 0.05096531, 0.04208638, 0.05846885, 0.0143786, 0.01150857, 0.04785788, 0.05041946, 0.03966474, 0.04722688, 0.01165875, 0.01068646, 0.04023962, 0.04154166, 0.0343474, 0.04707815, 0.01483741, 0.01201493, 0.04217558, 0.04517118, 0.03762081, 0.04909701, 0.01612891, 0.01203439, 0.04415699, 0.04792085, 0.03970844, 0.0542381, 0.01561593, 0.00984353, 0.040836, 0.04557186, 0.03792044, 0.0464223, 0.01246692, 0.0088902, 0.03335809, 0.03521085, 0.03350051, 0.0448187, 0.01451389, 0.0096141, 0.03854837, 0.036777, 0.03721422, 0.04511531, 0.01578462, 0.01043289, 0.04108902, 0.04291513, 0.03928031, 0.05156691, 0.01481152, 0.009919, 0.03737754, 0.0470208, 0.03895881, 0.0432613, 0.01260258, 0.00947191, 0.03417571, 0.03970475, 0.0333482, 0.04190808, 0.01478452, 0.01089001, 0.03931968, 0.04330268, 0.03672303, 0.04234992, 0.0153976, 0.01124605, 0.04185152, 0.04590547, 0.03861193, 0.04926837, 0.01476755, 0.01000358, 0.04014658, 0.04181208, 0.03603348, 0.04161778, 0.0116705, 0.00924702, 0.03631317, 0.03646412, 0.03299557, 0.04213183, 0.01403845, 0.01030552, 0.04020573, 0.04155483, 0.03581054, 0.04359389, 0.01492256, 0.01049195, 0.04185848, 0.04579136, 0.03956885, 0.05183544, 0.01465824, 0.00968657, 0.04198893, 0.04745115, 0.03862099, 0.0437561, 0.01206791, 0.00925595, 0.0368382, 0.03878184, 0.03375769, 0.03999665, 0.01365271, 0.00993708, 0.04278719, 0.04389613, 0.03642682, 0.04112002, 0.01425363, 0.01050279, 0.04537371, 0.04902267, 0.04001391, 0.04927847, 0.01339134, 0.00934963, 0.04207792, 0.05197927, 0.03743878, 0.03904469, 0.01110811, 0.0090696, 0.03623214, 0.0414996, 0.03370417, 0.04095754, 0.01283375, 0.00994412, 0.0405007, 0.04522529, 0.03733195, 0.04056467, 0.01427496, 0.01033841, 0.04438959, 0.04732039, 0.04101947, 0.04946673, 0.01373609, 0.00925182, 0.04457964, 0.04559468, 0.03948467, 0.04182487, 0.01157794, 0.00777445, 0.03247158, 0.03331882, 0.03447505, 0.03923268, 0.0136907, 0.00878865, 0.03695213, 0.03227064, 0.03566239, 0.04124339, 0.01411133, 0.00854467, 0.0382232, 0.03625351, 0.03810051, 0.04708403, 0.01376358, 0.00748325, 0.03684052, 0.03123097, 0.03462413, 0.04226909, 0.01051889, 0.00685153, 0.03048461, 0.0236064, 0.02980941, 0.0394382, 0.01164551, 0.00664134, 0.03105871, 0.02328824, 0.0321945, 0.0393067, 0.0116931, 0.00697148, 0.03158475, 0.02383889, 0.03414805, 0.04532294, 0.01167418, 0.00696685, 0.03279302, 0.01998673, 0.02987686, 0.03275806, 0.00894994, 0.00595252, 0.02634339, 0.01743069, 0.02775326, 0.02895782, 0.01063864, 0.00673318, 0.02782688, 0.01836916, 0.02924017, 0.03169846, 0.01122846, 0.00693566, 0.02854384, 0.02124904, 0.03259702, 0.03413318, 0.01007964, 0.00579044, 0.02618253, 0.02002353, 0.03124814, 0.02790144, 0.00884382, 0.00566495, 0.02503935, 0.01781237, 0.02888033, 0.0294537, 0.01056338, 0.00639341, 0.03028391, 0.02034168, 0.03187964, 0.03258699, 0.01132417, 0.00702959, 0.03255631, 0.0238542, 0.0356228, 0.03911692, 0.01093698, 0.00651745, 0.03503329, 0.02371701, 0.03350236, 0.03492143, 0.00971128, 0.00663182, 0.03104674, 0.02172458, 0.03253607, 0.0358573, 0.01106146, 0.00689918, 0.03842468, 0.0237177, 0.0350997, 0.03806892, 0.01154684, 0.00686408, 0.03912846, 0.02443609, 0.03533384, 0.04414757, 0.01077736, 0.00672665, 0.04003027, 0.02150931, 0.03040262, 0.03523936, 0.00878295, 0.00635953, 0.03426683, 0.01864733, 0.03211501, 0.03409853, 0.0105065, 0.00717972, 0.03858643, 0.02224952, 0.03796935, 0.03485896, 0.0112773, 0.00763202, 0.04226755, 0.02604932, 0.04028277, 0.04417907, 0.01087654, 0.00716445, 0.04207923, 0.02727502, 0.03620734, 0.03864362, 0.00932066, 0.0064629, 0.03778959, 0.02232, 0.0345289, 0.04046532, 0.01155277, 0.00736442, 0.04312936, 0.02797036, 0.03912977, 0.04284792, 0.01241816, 0.00809058, 0.04511422, 0.03210234, 0.04137922, 0.05044335, 0.01201072, 0.0075018, 0.04316276, 0.031886, 0.039033, 0.04421405, 0.01028112, 0.00738292, 0.03973651, 0.03077113, 0.03558946, 0.04634074, 0.01183745, 0.00809579, 0.04518145, 0.03378282, 0.03859478, 0.04978685, 0.01279747, 0.00848082, 0.05111, 0.03577523, 0.04043425, 0.05605413, 0.01211864, 0.00751974, 0.04893641, 0.03143202, 0.03502588, 0.04179775, 0.00975308, 0.00691737, 0.03624993, 0.02862336, 0.03391011, 0.03953112, 0.01118588, 0.00764324, 0.03859658, 0.02948347, 0.0406842, 0.03895736, 0.01148593, 0.00789257, 0.03835568, 0.03159492, 0.04195752, 0.04268013, 0.0110299, 0.0074679, 0.03672896, 0.03125248, 0.03765905, 0.03807168, 0.00941755, 0.00723714, 0.03266959, 0.02515038, 0.03471809, 0.03836593, 0.01089433, 0.00744369, 0.03576498, 0.02826925, 0.03771443, 0.03521091, 0.01110857, 0.00792551, 0.03853931, 0.03091487, 0.03972442, 0.04006069, 0.01047354, 0.00720601, 0.0364568, 0.03230928, 0.04067825, 0.03392768, 0.00891312, 0.00709938, 0.03254299, 0.02699277, 0.03576873, 0.03383563, 0.01062183, 0.00775982, 0.03603977, 0.02931472, 0.04064493, 0.0361294, 0.01115421, 0.00797294, 0.03836906, 0.0308187, 0.04192501, 0.04200839, 0.01069095, 0.00718728, 0.03479085, 0.02721655, 0.03922662, 0.03380784, 0.00928203, 0.00680747, 0.03330052, 0.03769505, 0.03940621, 0.04480354, 0.01262733, 0.00879705, 0.04996486, 0.04105873, 0.05053646, 0.05460256, 0.0134105, 0.00895775, 0.05010537, 0.04777391, 0.05457919, 0.06465258, 0.01273382, 0.00813194, 0.05076505, 0.04791652, 0.05216857, 0.0546143, 0.01052472, 0.00716531, 0.04592941, 0.04218731, 0.04276776, 0.05468547, 0.01244672, 0.00786009, 0.05006197, 0.04791946, 0.04813262, 0.05465291, 0.01308889, 0.00831674, 0.05397201, 0.053691, 0.05077612, 0.06107206, 0.0135194, 0.00791694, 0.05535156, 0.0526672, 0.05029272, 0.0492211, 0.01095486, 0.00760598, 0.0464952, 0.04817401, 0.0410122, 0.0450892, 0.01259434, 0.00816491, 0.04957419, 0.04809789, 0.04545989, 0.04254705, 0.01272147, 0.00843702, 0.05017155, 0.05362834, 0.04678196, 0.04899083, 0.01201042, 0.00742263, 0.04785922, 0.04930324, 0.04293118, 0.03997475, 0.00979655, 0.00724798, 0.04122128, 0.042735, 0.03798781, 0.04192303, 0.01166842, 0.00817045, 0.04576415, 0.04604698, 0.0438112, 0.04191271, 0.0123991, 0.00840785, 0.04815758, 0.05018974, 0.04628251, 0.0518962, 0.01238759, 0.00794366, 0.04813556, 0.05361607, 0.04459717, 0.04008767, 0.01036325, 0.00733466, 0.04243809, 0.04368846, 0.03928774, 0.03984146, 0.01235898, 0.00791592, 0.04262132, 0.04555291, 0.0422908, 0.03930053, 0.01215446, 0.00787747, 0.04287734, 0.0452209, 0.04233435, 0.04462542, 0.01175511, 0.00715377, 0.04375141, 0.04550221, 0.04122613, 0.03992987, 0.00999669, 0.00676731, 0.03540801, 0.03583187, 0.03777264, 0.03930471, 0.01157869, 0.00736527, 0.03690729, 0.03658689, 0.04191179, 0.03981216, 0.01192384, 0.00773485, 0.03824169, 0.03887533, 0.04199162, 0.04566551, 0.01172761, 0.00718738, 0.03322522, 0.03394672, 0.039818, 0.03604237, 0.00975672, 0.00673937, 0.02948022, 0.02609426, 0.03381581, 0.03599778, 0.01119984, 0.00738424, 0.03161844, 0.03031771, 0.03879016, 0.03717208, 0.01212064, 0.00775759, 0.03498261, 0.03447361, 0.04101963, 0.0433866, 0.01153273, 0.0072916, 0.03321677, 0.03825115, 0.03921403, 0.04032673, 0.01020037, 0.00704018, 0.02993466, 0.03213662, 0.03534136, 0.04236736, 0.01187452, 0.00767284, 0.03283902, 0.03530112, 0.03886757, 0.04493267, 0.01248127, 0.00815664, 0.03494391, 0.03767762, 0.04173597, 0.05236115, 0.01197728, 0.00720613, 0.03036682, 0.0341791, 0.04166825, 0.04346504, 0.01004835, 0.00707898, 0.02850861, 0.02986777, 0.03643892, 0.04544374, 0.01187991, 0.0079041, 0.03482994, 0.03608341, 0.04223591, 0.04766861, 0.01253124, 0.00832524, 0.03792798, 0.04062763, 0.04561055, 0.05616684, 0.01234806, 0.00742204, 0.03633802, 0.03967915, 0.04402981, 0.04781759, 0.01014471, 0.00690399, 0.02631895, 0.03135916, 0.03959405, 0.04441712, 0.0104593, 0.00735695, 0.03079903, 0.03315911, 0.04114162, 0.04074366, 0.01116378, 0.00741381, 0.03113808, 0.02968872, 0.0398717, 0.04177412, 0.01004123, 0.00641662, 0.03139059, 0.02685414, 0.0372359, 0.03209131, 0.00855864, 0.00596477, 0.02513627, 0.02410516, 0.03487434, 0.03244469, 0.00993359, 0.00673123, 0.0329232, 0.03239082, 0.04364633, 0.03409411, 0.01102583, 0.00708177, 0.03671484, 0.03900525, 0.04688131, 0.04525093, 0.01085364, 0.00646303, 0.03249484, 0.03669621, 0.04531948, 0.03790383, 0.0092808, 0.00651961, 0.02778268, 0.02971413, 0.03988975, 0.03823824, 0.01084047, 0.00773801, 0.03267033, 0.03146097, 0.04426033, 0.03994993, 0.01170309, 0.00809722, 0.03573128, 0.03407761, 0.0472684, 0.04506815, 0.01106337, 0.00758982, 0.03336565, 0.03424747, 0.04480066, 0.03812661, 0.00945241, 0.0070029, 0.03075607, 0.02957153, 0.03856618, 0.04080354, 0.01105368, 0.00782499, 0.03192887, 0.03098438, 0.04214729, 0.03907078, 0.01157931, 0.00830668, 0.03712057, 0.03397843, 0.04548251, 0.04642108, 0.01143496, 0.00751507, 0.03355522, 0.03322328, 0.04191695, 0.0373305, 0.0094528, 0.0072304, 0.02920502, 0.02782405, 0.03571609, 0.03706827, 0.01087501, 0.00830076, 0.03301328, 0.03114739, 0.03990398, 0.03890797, 0.01120333, 0.00843565, 0.03494637, 0.03381044, 0.04177842, 0.04293862, 0.01026796, 0.00737825, 0.03089507, 0.03250496, 0.03900875, 0.03683708, 0.00861245, 0.00674138, 0.02643473, 0.02651988, 0.03602254, 0.03690163, 0.01035474, 0.00729284, 0.02977785, 0.02929199, 0.04157747, 0.03930014, 0.01117945, 0.00766913, 0.03162302, 0.03218899, 0.04584454, 0.04744173, 0.01069384, 0.0069257, 0.02779455, 0.030205, 0.04314056, 0.03707702, 0.00897027, 0.00648117, 0.02542253, 0.02627184, 0.03810221, 0.03868632, 0.01070143, 0.00735741, 0.02892008, 0.02902489, 0.04077401, 0.03816673, 0.0111724, 0.00749656, 0.03134986, 0.03221254, 0.04398469, 0.04459108, 0.01079921, 0.00700753, 0.03093092, 0.03054811, 0.04323956, 0.03488945, 0.00906854, 0.00663026, 0.0248527, 0.02508436, 0.03832948, 0.03568897, 0.01056171, 0.00734835, 0.02844183, 0.02954048, 0.04187858, 0.03712971, 0.01122214, 0.00786525, 0.03199745, 0.03317001, 0.04477137, 0.04400378, 0.01034847, 0.00691919, 0.02785936, 0.03206115, 0.04315621, 0.03635623, 0.00880039, 0.00665845, 0.02390955, 0.02620655, 0.03849538, 0.03774511, 0.01034259, 0.00718016, 0.02682402, 0.02925989, 0.04086842, 0.03829687, 0.01098664, 0.0075838, 0.02974133, 0.03169947, 0.04344658, 0.04276629, 0.01021607, 0.00681437, 0.02603989, 0.0309933, 0.04162076, 0.0341369, 0.00885118, 0.0064542, 0.02443299, 0.02573845, 0.03693803, 0.03434781, 0.01008038, 0.00679026, 0.02744124, 0.02805181, 0.04146292, 0.0349965, 0.01102207, 0.00729555, 0.03005727, 0.0313933, 0.04359027, 0.04055107, 0.01021053, 0.00659972, 0.02634476, 0.03007597, 0.04159386, 0.03345023, 0.00876735, 0.00635594, 0.02434378, 0.02599194, 0.03672143, 0.0334687, 0.01031854, 0.00715565, 0.02867734, 0.02928315, 0.04031648, 0.03454024, 0.01101932, 0.00761823, 0.03128211, 0.03206866, 0.04335362, 0.03983699, 0.01041589, 0.00676921, 0.02794183, 0.0309382, 0.04127744, 0.03200379, 0.00894743, 0.00625353, 0.02487918, 0.02474765, 0.03561998, 0.03213126, 0.01027884, 0.0068398, 0.0270593, 0.02650769, 0.03948026, 0.03343853, 0.01096782, 0.00721121, 0.02926432, 0.03024299, 0.0412344, 0.03918767, 0.01024763, 0.00666033, 0.02529544, 0.02882279, 0.03924698, 0.03083004, 0.00881086, 0.00635298, 0.02302861, 0.02373373, 0.03487817, 0.03174525, 0.01040526, 0.00706763, 0.02715707, 0.02654547, 0.0391219, 0.032505, 0.01107882, 0.00742336, 0.02871462, 0.02751862, 0.04184835, 0.03872443, 0.010505, 0.00673078, 0.02564741, 0.0269388, 0.03957323, 0.03131063, 0.00897423, 0.00631804, 0.02282473, 0.0219472, 0.03537837, 0.0324879, 0.01075831, 0.0071281, 0.02693091, 0.02630402, 0.03957534, 0.03350218, 0.01145974, 0.00745957, 0.02918229, 0.02820732, 0.04152989, 0.03917479, 0.01068237, 0.00676916, 0.0254195, 0.02743943, 0.04017615, 0.0314964, 0.00918246, 0.00632455, 0.022639, 0.02135623, 0.03534607, 0.03164192, 0.01089928, 0.00703442, 0.02621353, 0.02515761, 0.03999881, 0.03376836, 0.01151798, 0.00746395, 0.02688791, 0.02604267, 0.04133005, 0.03907826, 0.01080128, 0.00671936, 0.02402307, 0.02515343, 0.03966479, 0.03177622, 0.00922519, 0.00638672, 0.02244612, 0.02156023, 0.03493623, 0.03263982, 0.01088522, 0.00707606, 0.02760039, 0.02655528, 0.04010769, 0.03618696, 0.0117344, 0.00751399, 0.02940596, 0.02922293, 0.04410465, 0.04467798, 0.01087052, 0.00672528, 0.02475302, 0.02691657, 0.04132614, 0.03578871, 0.00950287, 0.00645943, 0.02269928, 0.02331285, 0.038131, 0.03742251, 0.01112231, 0.00718524, 0.02577832, 0.02717687, 0.04592165, 0.04173446, 0.01211373, 0.00777766, 0.0305934, 0.03257139, 0.04708242, 0.0469064, 0.01141393, 0.00710976, 0.02754684, 0.03060223, 0.04435368, 0.03721711, 0.00963913, 0.00665474, 0.02476241, 0.02483195, 0.0387573, 0.03921553, 0.0112471, 0.00735638, 0.02807044, 0.02950931, 0.043258, 0.04104562, 0.01248578, 0.00799496, 0.03332473, 0.03500219, 0.04576237, 0.05063495, 0.01163363, 0.00722374, 0.02832961, 0.03352406, 0.04420536, 0.04013803, 0.0098667, 0.00687996, 0.02619671, 0.02865152, 0.03819256, 0.04046117, 0.01156286, 0.00761603, 0.02928361, 0.02981607, 0.04241249, 0.04112217, 0.01225092, 0.00792865, 0.03245601, 0.03274912, 0.04454535, 0.04907128, 0.01169384, 0.00721834, 0.02822724, 0.0364505, 0.04269334, 0.04142513, 0.01005416, 0.0067607, 0.02518186, 0.0283489, 0.03793327, 0.0392442, 0.01182746, 0.0071178, 0.02736117, 0.03035143, 0.04037773, 0.04166263, 0.0122326, 0.00717257, 0.02916325, 0.03334529, 0.04333108, 0.04691929, 0.01147359, 0.00674849, 0.02532127, 0.03247107, 0.04177734, 0.03918143, 0.01003002, 0.0060387, 0.02410801, 0.02842594, 0.03630833, 0.03870822, 0.01152085, 0.0070013, 0.02695213, 0.03331877, 0.04301815, 0.03956394, 0.01239444, 0.00744765, 0.03030848, 0.03740447, 0.04485375, 0.04605378, 0.01161901, 0.00657273, 0.02773868, 0.03775516, 0.04486423, 0.03692219, 0.01023246, 0.0061758, 0.02423329, 0.02874376, 0.03800327, 0.03684967, 0.01171087, 0.00698159, 0.02791491, 0.03318064, 0.04343342, 0.04029148, 0.0123309, 0.00724647, 0.02949651, 0.03630684, 0.04549853, 0.04283297, 0.01132414, 0.00664157, 0.02551352, 0.03369454, 0.04447884, 0.03508836, 0.00977269, 0.00622495, 0.02260974, 0.02764217, 0.03830732, 0.03505478, 0.01133299, 0.00687359, 0.02673588, 0.03378136, 0.04274196, 0.03681528, 0.01216879, 0.00733048, 0.02943835, 0.03688243, 0.04514794, 0.04507759, 0.01148207, 0.00675933, 0.02592677, 0.03539681, 0.04343215, 0.03728101, 0.00988028, 0.00624512, 0.02319564, 0.02886363, 0.03777245, 0.03780633, 0.01154333, 0.00698312, 0.02634823, 0.03163419, 0.04260499, 0.03884089, 0.01222139, 0.00734315, 0.02852194, 0.03370532, 0.04435025, 0.04448789, 0.01136129, 0.00677709, 0.02449576, 0.03293289, 0.04374249, 0.03707155, 0.0099142, 0.00633354, 0.02245674, 0.02789626, 0.03802529, 0.03691079, 0.01160846, 0.0071552, 0.02494443, 0.02964209, 0.04123731, 0.03717744, 0.01235891, 0.00784125, 0.02811734, 0.03198181, 0.04212587, 0.04375157, 0.01172478, 0.007073, 0.02497487, 0.03184364, 0.04093491, 0.04016097, 0.01019703, 0.00658938, 0.02303407, 0.02577411, 0.03628988, 0.04018897, 0.01193612, 0.00745254, 0.02669185, 0.02946382, 0.04099329, 0.04271389, 0.0129632, 0.00782453, 0.02891288, 0.03181602, 0.0422948, 0.04739052, 0.01199566, 0.00707095, 0.02513292, 0.02997603, 0.0417619, 0.03904207, 0.01019667, 0.00644068, 0.02334981, 0.02544994, 0.03745801, 0.04125658, 0.01201309, 0.00724808, 0.02740677, 0.02927941, 0.04264535, 0.04227095, 0.01292216, 0.00773778, 0.02940926, 0.03253969, 0.04538986, 0.04734264, 0.01201878, 0.00694476, 0.02604468, 0.03278707, 0.04321636, 0.03982936, 0.01027072, 0.00649453, 0.0226207, 0.02597651, 0.03609902, 0.04004738, 0.01167677, 0.00709631, 0.02446018, 0.02957566, 0.04290216, 0.04434549, 0.01272954, 0.00769657, 0.02814318, 0.03092194, 0.04536438, 0.05154914, 0.01202506, 0.00718515, 0.0256931, 0.03038051, 0.04189416, 0.04201762, 0.01028735, 0.00668351, 0.0212086, 0.02633104, 0.03725053, 0.04043095, 0.01208154, 0.00773504, 0.02610878, 0.03090537, 0.04251283, 0.04079936, 0.01278891, 0.00763449, 0.02583769, 0.03207435, 0.04476456, 0.04660103, 0.01263834, 0.00685485, 0.02528594, 0.03168902, 0.04194712, 0.03637172, 0.01020777, 0.00643189, 0.02074043, 0.02671107, 0.03819871, 0.04094031, 0.01236594, 0.00790849, 0.02615243, 0.03231676, 0.04354507, 0.04245699, 0.01349204, 0.00788453, 0.02694363, 0.03294914, 0.04461406, 0.04974363, 0.01304948, 0.00725949, 0.02530586, 0.03419933, 0.04086514, 0.03584573, 0.01037599, 0.00682162, 0.02382035, 0.03031586, 0.03473059, 0.03805145, 0.01201609, 0.00791792, 0.02699432, 0.03427963, 0.03874538, 0.04182348, 0.01222226, 0.00768452, 0.02754805, 0.03561954, 0.03824816, 0.04814791, 0.01128565, 0.00685095, 0.02430952, 0.03511039, 0.03680448, 0.04251474, 0.00978208, 0.00631051, 0.02135914, 0.02769746, 0.03218668, 0.04093524, 0.01151556, 0.00712791, 0.02462226, 0.03205358, 0.0373738, 0.04061477, 0.0120591, 0.00754522, 0.02652681, 0.03499608, 0.03833755, 0.04628668, 0.01118581, 0.00701583, 0.0229498, 0.03428817, 0.03658917, 0.03927857, 0.00973406, 0.0065768, 0.02072131, 0.02758241, 0.03261298, 0.04195002, 0.0114519, 0.00735715, 0.02478279, 0.03289919, 0.03721123, 0.04440972, 0.012408, 0.00786283, 0.02742643, 0.03554017, 0.03914323, 0.05116448, 0.01163954, 0.00718816, 0.02409772, 0.03476305, 0.03719543, 0.04127702, 0.01013297, 0.00653966, 0.0218804, 0.02969416, 0.03327709, 0.04273495, 0.01171737, 0.00726906, 0.02571032, 0.03380137, 0.03897625, 0.04484754, 0.01247441, 0.00787689, 0.02845194, 0.03722531, 0.0406967, 0.0501704, 0.01185669, 0.00718891, 0.02401896, 0.03440816, 0.03866101, 0.03953339, 0.01007671, 0.00656463, 0.02143061, 0.02870419, 0.0339577, 0.04148005, 0.01186175, 0.00740349, 0.02553187, 0.03349401, 0.03884378, 0.04402517, 0.01255497, 0.00777749, 0.02780969, 0.03686093, 0.04043021, 0.05009174, 0.01174807, 0.00704651, 0.02388961, 0.03473749, 0.03762928, 0.04056624, 0.00999642, 0.00646218, 0.02162773, 0.02812939, 0.03225394, 0.03901975, 0.01134693, 0.00722052, 0.02499747, 0.03133838, 0.03717302, 0.0404638, 0.01247126, 0.0077926, 0.02701957, 0.03473119, 0.03889685, 0.04637307, 0.01151438, 0.00712583, 0.02208844, 0.03337138, 0.03753211, 0.03842067, 0.01000271, 0.00669481, 0.02085035, 0.02737528, 0.03322659, 0.04028262, 0.01149565, 0.00745983, 0.0239422, 0.03162784, 0.03696816, 0.04051635, 0.01207188, 0.00779983, 0.02562294, 0.03423399, 0.03851766, 0.04627281, 0.01105149, 0.00708678, 0.02157657, 0.03336219, 0.03664657, 0.03785943, 0.00957272, 0.00649682, 0.01994269, 0.02734166, 0.03333635, 0.03963843, 0.0111715, 0.0074612, 0.02346477, 0.0310603, 0.03749352, 0.04084297, 0.01208793, 0.0078475, 0.0264707, 0.03470342, 0.03900523, 0.04688182, 0.01125734, 0.00708462, 0.02304419, 0.03322207, 0.0379186, 0.03982573, 0.00962898, 0.00660015, 0.0210351, 0.02768796, 0.03308067, 0.03973227, 0.01115056, 0.00772409, 0.02514729, 0.03213203, 0.03731465, 0.04190981, 0.01193959, 0.0079745, 0.02722892, 0.03566534, 0.03829182, 0.0460046, 0.010934, 0.00737512, 0.02225212, 0.03308436, 0.03599333, 0.03694005, 0.00949597, 0.0066618, 0.02017694, 0.02654749, 0.03147355, 0.0365131, 0.01073869, 0.00738546, 0.02318432, 0.03007613, 0.03529392, 0.03690463, 0.01139879, 0.00776995, 0.02482205, 0.03149195, 0.03578089, 0.04379983, 0.01043501, 0.00728197, 0.02194516, 0.03162818, 0.03436065, 0.03498179, 0.00909357, 0.00654044, 0.0197833, 0.02507472, 0.03058786, 0.03670347, 0.01051827, 0.00738412, 0.02315756, 0.02975027, 0.035115, 0.0401485, 0.01147483, 0.00783159, 0.02517143, 0.03142305, 0.03641047, 0.0470604, 0.01050039, 0.00704529, 0.0211107, 0.02942532, 0.03427551, 0.03986802, 0.00913204, 0.00655295, 0.01877727, 0.02351901, 0.03009072, 0.03750758, 0.01046427, 0.00726618, 0.02190453, 0.02767282, 0.03457401, 0.04084602, 0.01127031, 0.00766622, 0.02385616, 0.02994607, 0.03565851, 0.04571476, 0.01046383, 0.00712307, 0.02081779, 0.02932162, 0.0340922, 0.03641039, 0.00904495, 0.00651466, 0.01896407, 0.02257536, 0.02965596, 0.03596579, 0.01038389, 0.00732934, 0.02284159, 0.02664734, 0.03343033, 0.03660452, 0.0112094, 0.00768788, 0.02471866, 0.02819734, 0.03466813, 0.04160334, 0.01015699, 0.00700216, 0.02061759, 0.02674612, 0.03222731, 0.03504971, 0.00896189, 0.00650946, 0.01908, 0.02227133, 0.02869117, 0.03628919, 0.01033576, 0.00729331, 0.02250157, 0.02603827, 0.03246075, 0.03849477, 0.01118745, 0.0076282, 0.02440419, 0.02801258, 0.03379545, 0.04508185, 0.0102809, 0.00695538, 0.02112558, 0.02823307, 0.03240126, 0.03732538, 0.00901129, 0.00654281, 0.01959264, 0.02315413, 0.02922804, 0.03840369, 0.01035518, 0.00726334, 0.02272917, 0.02626131, 0.03320099, 0.0402366, 0.01118668, 0.00772096, 0.02466641, 0.02834654, 0.03464422, 0.0469995, 0.01027504, 0.00701564, 0.02100666, 0.02712993, 0.03252269, 0.03728646, 0.00886586, 0.00638133, 0.01871111, 0.02172412, 0.02892511, 0.0376322, 0.01025848, 0.00711365, 0.02190769, 0.02527856, 0.03329857, 0.03962487, 0.01117834, 0.00756114, 0.02390247, 0.02826327, 0.03533829, 0.04678034, 0.01024491, 0.00687366, 0.02019704, 0.0273722, 0.03388985, 0.03811781, 0.00896145, 0.00633668, 0.01879138, 0.02191868, 0.02981588, 0.03834493, 0.01039705, 0.00706703, 0.02165972, 0.02484976, 0.03366478, 0.03996495, 0.01162012, 0.00764943, 0.02457317, 0.02846341, 0.03549916, 0.04518289, 0.01079309, 0.00696278, 0.02105994, 0.02714585, 0.03354695, 0.03642954, 0.00923608, 0.00639025, 0.01909375, 0.02135533, 0.02959783, 0.03776477, 0.01058321, 0.00709298, 0.02207169, 0.02487109, 0.0333482, 0.03857611, 0.01132332, 0.00752835, 0.02427407, 0.02763995, 0.03486564, 0.0442287, 0.01043659, 0.00697237, 0.02096655, 0.02617319, 0.03312156, 0.03565795, 0.00907983, 0.00637237, 0.0190775, 0.02144751, 0.03009264, 0.03573998, 0.01048008, 0.00717782, 0.02185966, 0.02403502, 0.03374703, 0.04011789, 0.01138981, 0.00746226, 0.02296082, 0.02581992, 0.03639429, 0.04336016, 0.0103714, 0.00672838, 0.0193617, 0.02402468, 0.03337825, 0.03195978, 0.00905852, 0.00641355, 0.01811565, 0.02008735, 0.02830085, 0.03863404, 0.01164533, 0.00772567, 0.02058477, 0.02406488, 0.03121732, 0.0420033, 0.012804, 0.00815881, 0.022275, 0.02454587, 0.03180575, 0.04620911, 0.01177708, 0.00699041, 0.01874827, 0.02301984, 0.03063541, 0.03976221, 0.00943494, 0.00647714, 0.01732582, 0.01866953, 0.02683098, 0.03732729, 0.01063031, 0.00714358, 0.01990059, 0.02025369, 0.03043718, 0.03605798, 0.01147919, 0.00755444, 0.02182142, 0.02315057, 0.0325963, 0.03977151, 0.01043341, 0.00670832, 0.01856421, 0.02116896, 0.03022134, 0.0327328, 0.00891152, 0.00601552, 0.01627717, 0.01560535, 0.02615359, 0.02931038, 0.010279, 0.00667032, 0.01965237, 0.01867225, 0.03021229, 0.03041977, 0.01121976, 0.00710327, 0.02237775, 0.02094338, 0.03163096, 0.03357792, 0.01017897, 0.00631363, 0.01879848, 0.01934716, 0.0291987, 0.02597228, 0.00886632, 0.00592363, 0.01681164, 0.0158911, 0.02635408, 0.02935558, 0.01015178, 0.00656029, 0.01925373, 0.01865909, 0.02982383, 0.03067705, 0.0110864, 0.00710636, 0.02195715, 0.02031436, 0.03144643, 0.03631311, 0.01007973, 0.00641295, 0.01911032, 0.01985446, 0.02979936, 0.02788299, 0.00866839, 0.00603178, 0.01777536, 0.01621301, 0.0262449, 0.02839551, 0.00993171, 0.00669562, 0.02048271, 0.0186052, 0.03005373, 0.02934311, 0.01086404, 0.00709993, 0.02244506, 0.01903166, 0.03146912, 0.03217505, 0.00979669, 0.00632951, 0.01906092, 0.01851884, 0.02948727, 0.02578416, 0.00862092, 0.00591328, 0.01736129, 0.01488753, 0.02595147, 0.0251213, 0.00982271, 0.00652749, 0.02033253, 0.01671389, 0.02958105, 0.02674381, 0.01081194, 0.00690854, 0.02250376, 0.01769158, 0.03069976, 0.03061862, 0.00981749, 0.0061601, 0.01843615, 0.01705285, 0.02823713, 0.02525155, 0.00865361, 0.00581411, 0.01716802, 0.01384817, 0.02531844, 0.02705794, 0.00994391, 0.00643805, 0.01970562, 0.01607471, 0.02839189, 0.02729877, 0.01081731, 0.00686623, 0.02130961, 0.01763489, 0.02941694, 0.03053587, 0.00981401, 0.00614505, 0.01794444, 0.01690152, 0.02730377, 0.02525111, 0.00859299, 0.00575409, 0.01671489, 0.0136354, 0.02489444, 0.02647565, 0.00978796, 0.00637877, 0.01973033, 0.01612363, 0.02845169, 0.02762735, 0.01080083, 0.00686329, 0.02174849, 0.0176226, 0.02967035, 0.03113014, 0.00961383, 0.00613609, 0.01802103, 0.01685051, 0.02738489, 0.0245252, 0.00842185, 0.00569949, 0.01650754, 0.01341641, 0.02452865, 0.02516901, 0.00966893, 0.0062348, 0.01902203, 0.01568781, 0.02800248, 0.02674288, 0.01074198, 0.0067616, 0.02132636, 0.01725148, 0.02960188, 0.03055601, 0.00973201, 0.00610255, 0.0180742, 0.01683685, 0.0274235, 0.02469271, 0.00854117, 0.00565333, 0.01656106, 0.01337599, 0.02461582, 0.02601638, 0.00980019, 0.00627691, 0.01942499, 0.01592681, 0.02768552, 0.02878858, 0.01082069, 0.00673671, 0.02128519, 0.01752206, 0.0293361, 0.03412135, 0.00973115, 0.00602037, 0.01761233, 0.01676781, 0.02751785, 0.02732294, 0.00860925, 0.00568018, 0.01632337, 0.01362274, 0.02433787, 0.02717585, 0.00970449, 0.00622365, 0.01883121, 0.01575155, 0.02769305, 0.02937555, 0.01074773, 0.00677267, 0.02096516, 0.01739887, 0.02923747, 0.03325856, 0.00965423, 0.00599776, 0.0176792, 0.01691599, 0.02708304, 0.02563355, 0.00852433, 0.00567609, 0.01600241, 0.01342592, 0.02413181, 0.02649602, 0.00976057, 0.00625399, 0.01892318, 0.01595268, 0.02746611, 0.02875505, 0.01077756, 0.00680301, 0.02124865, 0.01774558, 0.02897329, 0.0348391, 0.00976467, 0.00607582, 0.01777377, 0.01678263, 0.02716012, 0.02707039, 0.00866405, 0.00576071, 0.01659954, 0.0137097, 0.02457774, 0.02873553, 0.00999589, 0.00630963, 0.01953688, 0.01594304, 0.02838811, 0.03064103, 0.01114248, 0.00688794, 0.02244088, 0.01789296, 0.03010404, 0.03556402, 0.01001739, 0.00617468, 0.01937117, 0.01779206, 0.02812468, 0.02742096, 0.00885926, 0.00579853, 0.01747732, 0.01385661, 0.02506804, 0.02766718, 0.01003814, 0.00638113, 0.01991174, 0.01608167, 0.02775072, 0.02847751, 0.01077267, 0.00672429, 0.02132354, 0.01697278, 0.02910344, 0.03247743, 0.00967211, 0.00587429, 0.01811345, 0.01648438, 0.02711361, 0.02619549, 0.00858564, 0.00553879, 0.01696742, 0.01346443, 0.02429297, 0.02640066, 0.009803, 0.00609245, 0.01942474, 0.01556539, 0.02736778, 0.02748783, 0.01073994, 0.00653403, 0.0215389, 0.01693694, 0.02913487, 0.03237074, 0.00974197, 0.0058153, 0.01825166, 0.01621467, 0.02683719, 0.02532147, 0.00865586, 0.00554379, 0.01696217, 0.01315061, 0.02436453, 0.02587363, 0.00984817, 0.00610065, 0.02008945, 0.01533398, 0.0271234, 0.02725679, 0.01082809, 0.00662631, 0.02176702, 0.01689275, 0.02901335, 0.03161466, 0.00967435, 0.005898, 0.01815332, 0.01656393, 0.02681903, 0.02606648, 0.00854094, 0.00555347, 0.01730584, 0.0134631, 0.02393618, 0.02678485, 0.00983382, 0.0061811, 0.02011451, 0.01585039, 0.0272159, 0.02820391, 0.01065931, 0.00663321, 0.02216432, 0.01733576, 0.02900023, 0.0329672, 0.00967738, 0.00589497, 0.01824392, 0.01660343, 0.02696694, 0.02590417, 0.00855661, 0.00562241, 0.01704658, 0.01332296, 0.02429739, 0.02652335, 0.00979283, 0.0061857, 0.01976201, 0.01564909, 0.02745226, 0.02813036, 0.01071713, 0.0066723, 0.02179925, 0.01737919, 0.02926505, 0.03250218, 0.0096951, 0.00596415, 0.01837608, 0.0168179, 0.02692662, 0.02607101, 0.00855128, 0.00559678, 0.01702505, 0.01368946, 0.02429254, 0.02677583, 0.00983196, 0.00616822, 0.01968098, 0.01596633, 0.02766006, 0.02881275, 0.01083376, 0.00666239, 0.02159805, 0.01724071, 0.02928387, 0.03295771, 0.00982667, 0.00596977, 0.01852319, 0.0166224, 0.02693759, 0.02576123, 0.00867848, 0.00557156, 0.01702944, 0.01346579, 0.02433498, 0.02606709, 0.00991377, 0.00614831, 0.01987164, 0.01565547, 0.02732831, 0.02749224, 0.01083887, 0.00662564, 0.02178693, 0.01707838, 0.02922646, 0.03198206, 0.00978116, 0.00592043, 0.01844143, 0.0168566, 0.02704262, 0.02628728, 0.00869762, 0.00559439, 0.01723819, 0.01381026, 0.02456528, 0.02665764, 0.00993834, 0.00611193, 0.01967175, 0.01586337, 0.02751644, 0.02773425, 0.01081639, 0.006646, 0.021738, 0.01737049, 0.02923957, 0.0320799, 0.00985447, 0.00591278, 0.01842454, 0.01677347, 0.02684657, 0.02603647, 0.00876857, 0.00561923, 0.01724726, 0.0137293, 0.0244549, 0.02742668, 0.0100352, 0.00618005, 0.02013981, 0.01609109, 0.02795147, 0.03042002, 0.0112402, 0.00674336, 0.02208965, 0.01769401, 0.02945605, 0.03377482, 0.01010044, 0.00596846, 0.0185637, 0.01688443, 0.02703184, 0.02585051, 0.00879773, 0.00559468, 0.01729564, 0.01353066, 0.02454568, 0.02700042, 0.00997872, 0.00612846, 0.02040003, 0.01620112, 0.02776795, 0.0285328, 0.01088342, 0.00657046, 0.02206998, 0.01746706, 0.0295659, 0.03351187, 0.00979093, 0.00583837, 0.01848824, 0.0170489, 0.02738163, 0.02817272, 0.00871117, 0.00553504, 0.01703097, 0.013585, 0.02478783, 0.03053501, 0.01006143, 0.00612388, 0.02011905, 0.0164658, 0.0280497, 0.03381626, 0.01103312, 0.00659541, 0.02195417, 0.01754888, 0.02969129, 0.04227688, 0.00982742, 0.00586965, 0.0188063, 0.01798564, 0.02729003, 0.03618873, 0.00880648, 0.00553474, 0.01770074, 0.01450124, 0.02468022, 0.03722235, 0.01016461, 0.0061093, 0.02080701, 0.01627744, 0.02761116, 0.03919458, 0.01113492, 0.00657337, 0.02373217, 0.01809443, 0.02971883, 0.04323235, 0.00991669, 0.00585073, 0.01897255, 0.01709721, 0.02762127, 0.03586327, 0.00890813, 0.00550055, 0.01783896, 0.01398498, 0.02501951, 0.03667056, 0.01018341, 0.00607426, 0.0204076, 0.01624675, 0.02811624, 0.04061306, 0.011095, 0.00661622, 0.02242476, 0.01752445, 0.02959589, 0.04792894, 0.00992402, 0.00591576, 0.01902381, 0.01705841, 0.02752719, 0.03839571, 0.00883785, 0.00555823, 0.01773166, 0.01386302, 0.02521029, 0.03738935, 0.01018172, 0.00610957, 0.02062281, 0.01620352, 0.02841258, 0.03694424, 0.01114937, 0.0066651, 0.02282879, 0.01799, 0.03006477, 0.04387218, 0.00997157, 0.00593686, 0.01965968, 0.01737628, 0.02767848, 0.0349353, 0.00885002, 0.00554511, 0.01827497, 0.01360932, 0.02537412, 0.03558735, 0.01013575, 0.00609796, 0.02059755, 0.0157354, 0.02858675, 0.0399496, 0.01113322, 0.00664247, 0.02260057, 0.01687256, 0.0304952, 0.04231983, 0.00994962, 0.00593065, 0.02026062, 0.01669843, 0.0282823, 0.03409247, 0.00873763, 0.00557183, 0.01755836, 0.01329524, 0.02556337, 0.03494627, 0.01003722, 0.00613686, 0.02053265, 0.0155345, 0.02820689, 0.03298386, 0.01104885, 0.0066015, 0.02327543, 0.01683676, 0.03022087, 0.03713854, 0.00988212, 0.00584221, 0.01951086, 0.01653872, 0.02763736, 0.02876212, 0.00873705, 0.00552469, 0.01781558, 0.01294262, 0.02527892, 0.02841287, 0.01010309, 0.0061516, 0.02118291, 0.01552854, 0.02845912, 0.03023651, 0.01109022, 0.00658259, 0.02298003, 0.01713029, 0.03064054, 0.03399169, 0.00995193, 0.00586453, 0.01884868, 0.01640537, 0.02758596, 0.0257401, 0.00874217, 0.00548515, 0.01723951, 0.0129928, 0.02515261, 0.02701801, 0.00998585, 0.00602988, 0.02002187, 0.01525866, 0.02813265, 0.02989588, 0.01105972, 0.00653922, 0.02195399, 0.01667593, 0.03010013, 0.03379996, 0.01002875, 0.00583509, 0.01827168, 0.01622718, 0.02781498, 0.0268963, 0.00878732, 0.00545363, 0.01712804, 0.01272048, 0.02524344, 0.02643253, 0.00999395, 0.00601227, 0.01985117, 0.01507533, 0.02817404, 0.02950811, 0.01104815, 0.00654637, 0.02206343, 0.01641067, 0.03045039, 0.03388255, 0.00984694, 0.00579475, 0.01826571, 0.01610876, 0.02806683, 0.02634019, 0.00866369, 0.00547914, 0.01691036, 0.01309328, 0.02564645, 0.02752856, 0.00994225, 0.0060272, 0.01964465, 0.01503179, 0.02781956, 0.0299095, 0.01088559, 0.00653485, 0.02188644, 0.01623585, 0.02992844, 0.03397952, 0.00973428, 0.00574626, 0.01825159, 0.01570927, 0.0271726, 0.02762045, 0.0085858, 0.00543, 0.01711355, 0.01226815, 0.02488442, 0.02755146, 0.00982781, 0.00598586, 0.01964875, 0.01454512, 0.02750167, 0.02860936, 0.01076578, 0.00649367, 0.02194287, 0.01596143, 0.02946196, 0.03372264, 0.00970012, 0.00580226, 0.01856812, 0.01524209, 0.02707169, 0.02634775, 0.00870575, 0.0054876, 0.01733822, 0.01224908, 0.02522719, 0.0270273, 0.00996905, 0.00603226, 0.02020901, 0.01469675, 0.02809551, 0.02861774, 0.01092229, 0.00656639, 0.02257171, 0.01610146, 0.0300411, 0.03207289, 0.00973021, 0.00576821, 0.01857448, 0.01551003, 0.02738237, 0.02568195, 0.00859965, 0.00544076, 0.01744986, 0.01262713, 0.02510456, 0.02636106, 0.00986638, 0.00600308, 0.02006131, 0.01493852, 0.0278735, 0.02773608, 0.01091035, 0.00649587, 0.02245251, 0.01650513, 0.03001248, 0.03199432, 0.00977653, 0.00577026, 0.01870214, 0.0159559, 0.02731221, 0.02562912, 0.00866348, 0.00547399, 0.01758214, 0.01265363, 0.02493039, 0.0259316, 0.00996709, 0.00604887, 0.02049241, 0.0151328, 0.02795742, 0.02786572, 0.01090234, 0.00656457, 0.02274131, 0.01610026, 0.03004494, 0.03210561, 0.00972946, 0.00581011, 0.01906304, 0.01592897, 0.02754715, 0.02690606, 0.00870472, 0.00546222, 0.01905096, 0.01522217, 0.02484304, 0.02920569, 0.00988979, 0.00605006, 0.02276608, 0.0174018, 0.02774778, 0.03226973, 0.01089262, 0.00654727, 0.02545414, 0.01803811, 0.02967877, 0.03548188, 0.0098148, 0.00580048, 0.02136928, 0.01776626, 0.02671586, 0.0310554, 0.00877984, 0.00547733, 0.01966139, 0.01462332, 0.02477566, 0.03249716, 0.0100651, 0.00602816, 0.02318878, 0.01764306, 0.02779534, 0.03363219, 0.01098204, 0.00655265, 0.02537552, 0.01878062, 0.02958989, 0.0396988, 0.00997822, 0.00582496, 0.02124967, 0.01833713, 0.02713398, 0.03155208, 0.00884463, 0.00549456, 0.01938076, 0.01459679, 0.02480297, 0.03136336, 0.01009805, 0.00603468, 0.02262859, 0.01690588, 0.02756158, 0.03313463, 0.01103159, 0.00654521, 0.02483867, 0.01818987, 0.0296336, 0.03801706, 0.00983479, 0.00580047, 0.0204324, 0.01751259, 0.02704658, 0.02958638, 0.00875383, 0.00549616, 0.01907905, 0.0141608, 0.02466631, 0.03053751, 0.00997078, 0.00603986, 0.02229414, 0.01718354, 0.027699, 0.03306613, 0.01097772, 0.00654978, 0.02517527, 0.0190498, 0.03000066, 0.03778283, 0.00980567, 0.00578213, 0.02117716, 0.01861855, 0.02700652, 0.02968768, 0.00866688, 0.00549921, 0.01923089, 0.01454871, 0.02471934, 0.03032853, 0.00996566, 0.00603153, 0.02247737, 0.01714327, 0.02750409, 0.03219496, 0.01092596, 0.00660893, 0.02451862, 0.0179203, 0.0297369, 0.03717658, 0.00978853, 0.00585437, 0.02008928, 0.01728551, 0.027177, 0.02938046, 0.00868861, 0.0055164, 0.01890945, 0.01379873, 0.02485694, 0.0304632, 0.00988196, 0.00600209, 0.02201996, 0.01646136, 0.02768118, 0.03285808, 0.01087962, 0.006509, 0.02390172, 0.01723056, 0.02958002, 0.03764878, 0.00971672, 0.00582164, 0.0201198, 0.01686865, 0.02685033, 0.03021897, 0.00866793, 0.00549187, 0.01891162, 0.01372113, 0.02467468, 0.03088642, 0.00990278, 0.00605219, 0.02230122, 0.01662445, 0.02789119, 0.03196121, 0.01090113, 0.00656211, 0.02453759, 0.01812398, 0.03005417, 0.03640345, 0.00974248, 0.00580469, 0.02014422, 0.01757664, 0.02718389, 0.0290463, 0.00872606, 0.0055031, 0.0190784, 0.01435627, 0.02499971, 0.02955972, 0.01000689, 0.00602529, 0.02250397, 0.01695763, 0.02761956, 0.03212435, 0.01098516, 0.00653472, 0.02500029, 0.01841884, 0.02969381, 0.03738391, 0.00979668, 0.00578618, 0.02051559, 0.01791105, 0.02691363, 0.02991537, 0.00869902, 0.00548431, 0.01920049, 0.01442573, 0.02481954, 0.03030499, 0.00990969, 0.00602766, 0.02248824, 0.01706565, 0.02743821, 0.03197394, 0.01077812, 0.00643041, 0.02490922, 0.01813839, 0.02909878, 0.03614532, 0.0096765, 0.00571448, 0.02057674, 0.01781285, 0.02661257, 0.02975461, 0.00857849, 0.00543871, 0.01908917, 0.01414828, 0.02447219, 0.03047984, 0.00987251, 0.00601737, 0.02251357, 0.01725237, 0.0273581, 0.03199638, 0.01089063, 0.00647951, 0.02445577, 0.01855322, 0.0294209, 0.03592824, 0.00973273, 0.00577419, 0.02050571, 0.01817673, 0.02679582, 0.0289926, 0.00878755, 0.00551903, 0.01932015, 0.01470256, 0.02465608, 0.02964151, 0.01021834, 0.00615741, 0.02234347, 0.01688257, 0.02750018, 0.03144689, 0.01114992, 0.00668214, 0.02461286, 0.01825767, 0.02969126, 0.03640467, 0.00997486, 0.00610313, 0.020951, 0.01765813, 0.02710819, 0.02910814, 0.00895908, 0.00570733, 0.01981061, 0.01423228, 0.02491556, 0.02983577, 0.01015434, 0.00616413, 0.02293589, 0.01709528, 0.02764352, 0.032037, 0.01117584, 0.00681269, 0.02533188, 0.01842021, 0.02964961, 0.03724069, 0.01006935, 0.00603883, 0.02117555, 0.01783815, 0.02713229, 0.03098051, 0.00896858, 0.00563604, 0.01989095, 0.01439272, 0.02454467, 0.03001262, 0.01022847, 0.00617421, 0.02329689, 0.01722361, 0.02747798, 0.03197794, 0.01127288, 0.0067308, 0.02562722, 0.01845355, 0.02961933, 0.03596308, 0.01002082, 0.00596213, 0.02164028, 0.01807668, 0.0269412, 0.02916513, 0.00895623, 0.00567415, 0.02017769, 0.01453883, 0.02476994, 0.02990675, 0.01035326, 0.00624806, 0.0233905, 0.01697193, 0.02739449, 0.03210901, 0.01141748, 0.00680651, 0.0254631, 0.01825183, 0.0294185, 0.03726345, 0.01022892, 0.00609505, 0.0211817, 0.01803678, 0.02695847, 0.0302741, 0.00905915, 0.00574241, 0.02001296, 0.0146006, 0.02471918, 0.03046862, 0.01044369, 0.00632726, 0.02345997, 0.01741285, 0.02744828, 0.03277511, 0.01148325, 0.00692746, 0.02570675, 0.01868601, 0.02987765, 0.03693675, 0.01025534, 0.00617119, 0.0213373, 0.01831015, 0.02685157, 0.02979906, 0.00903834, 0.00580069, 0.02007917, 0.01472982, 0.02466991, 0.0304912, 0.01044662, 0.00642142, 0.02377982, 0.01764616, 0.02777478, 0.03214461, 0.01140665, 0.00697275, 0.02620392, 0.01900385, 0.02996165, 0.03609802, 0.01025561, 0.00621674, 0.02193473, 0.01836679, 0.02718153, 0.02912662, 0.00905498, 0.00584766, 0.0203232, 0.01465783, 0.02504953, 0.02996299, 0.01043513, 0.00642623, 0.02378722, 0.01753353, 0.02778978, 0.03181151, 0.0114038, 0.00696773, 0.02618247, 0.01900578, 0.02994633, 0.03655219, 0.01027953, 0.00620852, 0.02176247, 0.01840585, 0.02727931, 0.02913549, 0.00912022, 0.00582214, 0.02034274, 0.01479865, 0.02484832, 0.02925761, 0.01040087, 0.00644527, 0.02348687, 0.01735475, 0.02757555, 0.0310104, 0.01136364, 0.00696931, 0.02597263, 0.01879958, 0.02969505, 0.03599828, 0.01020887, 0.00627712, 0.02169134, 0.01828686, 0.02702138, 0.0293653, 0.00904861, 0.00585337, 0.02050415, 0.01478421, 0.02466194, 0.02988324, 0.01043325, 0.00641551, 0.02439284, 0.01713799, 0.02723368, 0.03115884, 0.01138006, 0.00688869, 0.02637762, 0.01870796, 0.02925569, 0.03594898, 0.01020231, 0.00616418, 0.02227804, 0.01825413, 0.02668763, 0.02872821, 0.0090394, 0.00579947, 0.02056199, 0.01496155, 0.02472021, 0.02973212, 0.01046998, 0.00634952, 0.02417092, 0.01782516, 0.02746117, 0.03104953, 0.0114413, 0.00685999, 0.02623004, 0.01891965, 0.02957385, 0.03548005, 0.01029393, 0.00620484, 0.02199941, 0.01829819, 0.02698088, 0.0287294, 0.00918858, 0.00581082, 0.02036188, 0.01456735, 0.02471555, 0.0291015, 0.01054593, 0.0064576, 0.02407563, 0.01726191, 0.02770045, 0.0306648, 0.01154952, 0.0069858, 0.0266601, 0.01869456, 0.02984395, 0.0351796, 0.01030533, 0.00628119, 0.02222332, 0.01799301, 0.0272801, 0.02925633, 0.00912569, 0.00583579, 0.02064696, 0.01429478, 0.02484182, 0.03040476, 0.01045722, 0.00641832, 0.02427133, 0.01755771, 0.02750522, 0.03229123, 0.01146839, 0.00694046, 0.02651751, 0.01860103, 0.02956082, 0.03661267, 0.0102837, 0.00626245, 0.02221068, 0.01830785, 0.02704548, 0.02919724, 0.00908108, 0.00589746, 0.02089147, 0.01456974, 0.02474947, 0.03047227, 0.01053532, 0.00648127, 0.02470296, 0.01720152, 0.0277822, 0.03266884, 0.01152294, 0.00704215, 0.02711756, 0.01838391, 0.02965349, 0.03658057, 0.01033842, 0.00626973, 0.02238189, 0.01783774, 0.02710506, 0.02974903, 0.00917033, 0.00589244, 0.02058393, 0.0140845, 0.02468874, 0.03096451, 0.01062551, 0.00645636, 0.02412335, 0.01681701, 0.02755274, 0.03222431, 0.0115347, 0.00702816, 0.02658299, 0.01832376, 0.02958528, 0.03699936, 0.01037267, 0.00630818, 0.02201455, 0.01800247, 0.02702085, 0.03030952, 0.00922068, 0.00591549, 0.02056193, 0.01437576, 0.02475407, 0.03074805, 0.01071556, 0.00649678, 0.02391552, 0.01693099, 0.02765412, 0.03285903, 0.01161849, 0.00706001, 0.02628042, 0.01812869, 0.02929959, 0.03663091, 0.01044912, 0.00627663, 0.02215859, 0.01767469, 0.0267534, 0.02972916, 0.00915958, 0.00586853, 0.02016139, 0.01399294, 0.02448555, 0.02966256, 0.01049787, 0.0063877, 0.02332717, 0.01661065, 0.02724039, 0.03138829, 0.01140504, 0.00695606, 0.02556982, 0.0177789, 0.0294676, 0.03546147, 0.010272, 0.00615311, 0.02091362, 0.01715438, 0.02628891, 0.0275776, 0.0090684, 0.00574927, 0.01965749, 0.01375294, 0.02410496, 0.02844921, 0.01043181, 0.00633869, 0.02304188, 0.01612006, 0.02696827, 0.03051411, 0.01141385, 0.00689006, 0.02555046, 0.01773701, 0.02879514, 0.03455597, 0.01018974, 0.00616898, 0.02144385, 0.01712951, 0.0262726, 0.0278993, 0.0090624, 0.00580242, 0.01996371, 0.01379189, 0.02399068, 0.02847436, 0.01043748, 0.00634877, 0.02316346, 0.01620675, 0.02667097, 0.03012132, 0.01144051, 0.0068678, 0.02533378, 0.0175447, 0.02859837, 0.03375682, 0.01026384, 0.00613673, 0.0211727, 0.01704648, 0.02603888, 0.02716352, 0.00910607, 0.00579034, 0.01975989, 0.01371044, 0.02381503, 0.02771368, 0.01047808, 0.00632866, 0.0228783, 0.0163751, 0.02696935, 0.02969411, 0.01146429, 0.00686832, 0.02528489, 0.01768847, 0.02880454, 0.03404598, 0.01031316, 0.00615696, 0.02097802, 0.01712593, 0.02602861, 0.02734107, 0.00915377, 0.00574476, 0.01981492, 0.01383844, 0.02373553, 0.02822938, 0.0105416, 0.00634472, 0.02297525, 0.01626923, 0.02685736, 0.02999943, 0.01145242, 0.0068517, 0.02538281, 0.01759716, 0.0288193, 0.03417569, 0.01019096, 0.0060788, 0.02122994, 0.017306, 0.02617778, 0.02757985, 0.00906327, 0.005765, 0.0199254, 0.01391048, 0.02402891, 0.02789761, 0.0104433, 0.00642881, 0.02336185, 0.0164829, 0.02716137, 0.02955936, 0.01138818, 0.00694925, 0.02567707, 0.01788172, 0.02888889, 0.03339171, 0.01019421, 0.00615948, 0.02129715, 0.01723598, 0.02589872, 0.02587946, 0.00896693, 0.00574426, 0.01973497, 0.01361504, 0.02380416, 0.02705541, 0.01028652, 0.00634198, 0.02318788, 0.01636782, 0.02669529, 0.02910033, 0.01125662, 0.00689996, 0.02553635, 0.01764672, 0.02868396, 0.03335984, 0.01016333, 0.00619282, 0.02132007, 0.01718566, 0.02619882, 0.02642342, 0.00901161, 0.00577215, 0.01965168, 0.01353684, 0.02384698, 0.02721892, 0.01038219, 0.00636028, 0.02307372, 0.01608231, 0.02702039, 0.0288229, 0.01133387, 0.00691694, 0.02526194, 0.01731035, 0.02879062, 0.03269471, 0.0100983, 0.0061364, 0.02123075, 0.01703898, 0.02652307, 0.02616835, 0.0090156, 0.00580536, 0.01974912, 0.01382741, 0.02430034, 0.02688658, 0.01032033, 0.00639641, 0.02315057, 0.01627311, 0.02704095, 0.02854568, 0.01130829, 0.00692448, 0.02526621, 0.01733525, 0.02899114, 0.03208509, 0.01012032, 0.00614332, 0.0208834, 0.01680484, 0.02643794, 0.02580688, 0.00897327, 0.00578921, 0.01935748, 0.01347174, 0.02402454, 0.02640205, 0.01027527, 0.00635197, 0.02286962, 0.01597813, 0.0269382, 0.02819648, 0.01124314, 0.00690215, 0.02512999, 0.0173155, 0.02906463, 0.03214617, 0.0100975, 0.00616966, 0.02089831, 0.01681536, 0.02647986, 0.0256651, 0.00900148, 0.0058019, 0.01956149, 0.01361486, 0.02428916, 0.02647165, 0.01040808, 0.00634914, 0.02281889, 0.01605524, 0.02735086, 0.02813139, 0.01140846, 0.00689593, 0.02503105, 0.0173561, 0.02932147, 0.03196317, 0.01022647, 0.00618877, 0.0210008, 0.01692914, 0.02652794, 0.02568771, 0.00905272, 0.00584756, 0.01946529, 0.01352285, 0.02419825, 0.02638606, 0.01043715, 0.00642195, 0.02290844, 0.01599082, 0.02719621, 0.0279799, 0.01145711, 0.00694405, 0.02516505, 0.01728747, 0.02921884, 0.03192833, 0.01027955, 0.0062059, 0.02098542, 0.0167442, 0.02666372, 0.02560307, 0.00911123, 0.00585734, 0.01936077, 0.01343202, 0.02423288, 0.02622295, 0.01048061, 0.00640389, 0.02233444, 0.01568499, 0.02714903, 0.02753402, 0.01145341, 0.00695023, 0.02486678, 0.01715537, 0.02913938, 0.03139562, 0.01026137, 0.00615738, 0.02074669, 0.01663146, 0.02666757, 0.02495164, 0.00914965, 0.00580247, 0.01935272, 0.0133766, 0.02408316, 0.02532242, 0.01054328, 0.00635671, 0.0227167, 0.01573896, 0.02672408, 0.02719161, 0.01154854, 0.00691249, 0.02511016, 0.01694214, 0.02844055, 0.03086295, 0.01039743, 0.00613951, 0.02111427, 0.01642868, 0.02604141, 0.02460035, 0.00916468, 0.00575814, 0.0198121, 0.01327911, 0.02377708, 0.02559313, 0.01053313, 0.00630371, 0.02302034, 0.01593651, 0.02673029, 0.02679882, 0.01151133, 0.00684248, 0.02506113, 0.01706743, 0.02858138, 0.03083757, 0.01037378, 0.00614183, 0.02097869, 0.01666514, 0.02594526, 0.02473025, 0.00910701, 0.00574467, 0.01922389, 0.01323584, 0.02356733, 0.02525758, 0.01042766, 0.00627411, 0.02276311, 0.01559721, 0.02645323, 0.02692988, 0.01141826, 0.00682378, 0.02480001, 0.01669411, 0.0280756, 0.03002228, 0.01023128, 0.00608892, 0.02051382, 0.01650296, 0.02557527, 0.02415132, 0.00902201, 0.00575116, 0.01914944, 0.01329639, 0.02327777, 0.02464643, 0.01029075, 0.00629653, 0.02219154, 0.01544014, 0.0261378, 0.02645366, 0.01128753, 0.00683231, 0.02439754, 0.01669464, 0.02809229, 0.02982545, 0.01015681, 0.00606396, 0.02049729, 0.01625, 0.02580505, 0.02404188, 0.00896783, 0.00570803, 0.01895786, 0.01322014, 0.0237205, 0.02484355, 0.01039751, 0.00628805, 0.02232889, 0.01570788, 0.02663799, 0.02606134, 0.01136767, 0.00687482, 0.02433999, 0.01696734, 0.0287484, 0.02944008, 0.01023789, 0.00611134, 0.02049013, 0.01670066, 0.02629538, 0.02353109, 0.00907555, 0.00577346, 0.01898666, 0.01339081, 0.02404543, 0.02387892, 0.01051207, 0.00636839, 0.02229842, 0.015726, 0.0268791, 0.02542266, 0.01144554, 0.00691372, 0.02429857, 0.01653106, 0.02859775, 0.0290848, 0.01026113, 0.00615431, 0.02048807, 0.0164609, 0.02598299, 0.02289561, 0.00918337, 0.00585784, 0.01906783, 0.01325353, 0.02374532, 0.02346782, 0.01064318, 0.00644107, 0.02248228, 0.01587017, 0.02664004, 0.02522567, 0.01155236, 0.00697116, 0.02444093, 0.01695449, 0.02848163, 0.02893502, 0.01034167, 0.00620276, 0.02041057, 0.01656279, 0.02607022, 0.02328304, 0.00915843, 0.00586532, 0.01908382, 0.0134937, 0.02402886, 0.02376018, 0.010566, 0.0063867, 0.02229886, 0.01588573, 0.02695025, 0.02548982, 0.0115439, 0.00699844, 0.02449882, 0.01705954, 0.02861143, 0.02903438, 0.01043825, 0.00620994, 0.02045663, 0.0165967, 0.02605923, 0.02309658, 0.00918256, 0.00588166, 0.01916236, 0.01327506, 0.02388565, 0.02360091, 0.01058555, 0.00645343, 0.02222406, 0.01597058, 0.02682936, 0.02585648, 0.01165367, 0.00695984, 0.02456368, 0.01703572, 0.02882387, 0.02959221, 0.01055641, 0.0062245, 0.02052989, 0.01689502, 0.02631892, 0.02372251, 0.00936478, 0.00590137, 0.01905281, 0.01359541, 0.02381099, 0.02394359, 0.01063975, 0.00655178, 0.02378704, 0.01602639, 0.02685392, 0.02564582, 0.01166585, 0.00714589, 0.02629653, 0.01820003, 0.02875844, 0.02876935, 0.01054839, 0.0064483, 0.0241029, 0.01807861, 0.0261651, 0.02329862, 0.00939749, 0.00603793, 0.0223512, 0.01442444, 0.02388112, 0.02401574, 0.01093523, 0.0066089, 0.02526986, 0.01681611, 0.0271528, 0.02659491, 0.01193935, 0.00726089, 0.02872599, 0.01855829, 0.02893937, 0.0324112, 0.0110159, 0.00655274, 0.02421307, 0.01862292, 0.02649938, 0.02595062, 0.00967218, 0.00615935, 0.02143599, 0.01516842, 0.02418347, 0.02695344, 0.01126749, 0.0067776, 0.02573285, 0.01805678, 0.02723506, 0.02878079, 0.01230398, 0.00738252, 0.02874356, 0.01961742, 0.02890323, 0.03542702, 0.01122554, 0.00674611, 0.02527327, 0.01967417, 0.02694969, 0.02992206, 0.00987371, 0.00638284, 0.02315, 0.01580231, 0.02434066, 0.02978396, 0.01114597, 0.00676298, 0.02563048, 0.01823808, 0.02721498, 0.02991456, 0.01213712, 0.00729841, 0.02723037, 0.01932311, 0.02872809, 0.03521718, 0.01115104, 0.00663464, 0.02333784, 0.01956412, 0.02649836, 0.02867857, 0.00975478, 0.00621845, 0.02141191, 0.01573164, 0.0241726, 0.02764517, 0.01120298, 0.00676483, 0.02545791, 0.0183031, 0.02722361, 0.02905296, 0.01223445, 0.00734183, 0.02767489, 0.02005846, 0.02911085, 0.03354239, 0.01114629, 0.00677872, 0.02452521, 0.0201818, 0.02705864, 0.02755259, 0.00983893, 0.00643214, 0.02265601, 0.01637996, 0.0247243, 0.02855258, 0.01128418, 0.00719299, 0.02661345, 0.01904544, 0.02779819, 0.02837044, 0.01206034, 0.00759709, 0.028099, 0.01957427, 0.02916883, 0.03219563, 0.01077748, 0.00684724, 0.02347641, 0.01890501, 0.02697035, 0.02649607, 0.00940766, 0.00642136, 0.02139348, 0.01500804, 0.02427795, 0.02667848, 0.01082194, 0.00709248, 0.0265661, 0.01798119, 0.027237, 0.02871141, 0.01176546, 0.00764328, 0.02765292, 0.01872231, 0.02927714, 0.03218962, 0.01063917, 0.0068614, 0.0235903, 0.01888104, 0.02696814, 0.02571952, 0.00942471, 0.00641682, 0.02172152, 0.01529761, 0.02443016, 0.02620076, 0.01081472, 0.00709718, 0.02620829, 0.01818556, 0.02752782, 0.02798148, 0.01179394, 0.00772467, 0.02911626, 0.01998293, 0.02940432, 0.0322242, 0.01088994, 0.00699507, 0.02520913, 0.02000739, 0.02739109, 0.02583114, 0.0095774, 0.00658809, 0.02334107, 0.0159662, 0.02524866, 0.02762776, 0.01095443, 0.00737632, 0.02884879, 0.01923855, 0.02811214, 0.02885331, 0.01198781, 0.00788516, 0.03115718, 0.02055502, 0.0300199, 0.03234672, 0.01086098, 0.00715149, 0.02712192, 0.02078512, 0.02768084, 0.02612942, 0.00953173, 0.0066449, 0.0247332, 0.0160996, 0.024841, 0.02657134, 0.01080215, 0.00726522, 0.02877101, 0.01860566, 0.02789618, 0.02783461, 0.01186927, 0.00778959, 0.03018063, 0.01982271, 0.02942668, 0.03292452, 0.01078802, 0.00705269, 0.02554318, 0.01909844, 0.02709769, 0.02635445, 0.00949845, 0.00675179, 0.02387299, 0.0156694, 0.02481586, 0.02686786, 0.01100931, 0.00733569, 0.02821635, 0.01845994, 0.02790528, 0.02886505, 0.01202577, 0.00792288, 0.03066273, 0.01996165, 0.02956411, 0.03304862, 0.01081088, 0.00722755, 0.02621314, 0.01970826, 0.02730093, 0.02657181, 0.00950339, 0.00674441, 0.02418343, 0.01564396, 0.02464711, 0.02716885, 0.01089869, 0.00730458, 0.02889966, 0.018461, 0.02780397, 0.028934, 0.01190608, 0.00792232, 0.03118276, 0.01997289, 0.02946092, 0.03293918, 0.0107313, 0.00716582, 0.02689498, 0.01941716, 0.02718946, 0.0267395, 0.00943152, 0.00671947, 0.02477975, 0.01580612, 0.0246, 0.02742796, 0.01091383, 0.00733791, 0.02933437, 0.01853393, 0.02784846, 0.02905345, 0.0118645, 0.00790337, 0.03142217, 0.01984523, 0.0290656, 0.03215935, 0.0106021, 0.007091, 0.02681397, 0.01930484, 0.02694297, 0.02593171, 0.00934098, 0.00666816, 0.02412288, 0.0154193, 0.02424884, 0.026332, 0.01074082, 0.0071599, 0.02775243, 0.01771565, 0.02714122, 0.02665293, 0.01163718, 0.00765214, 0.03012635, 0.01877318, 0.02872181, 0.03024411, 0.01045808, 0.00698342, 0.02557877, 0.01821209, 0.02649301, 0.02440106, 0.00922183, 0.00656723, 0.02349965, 0.01476947, 0.02423468, 0.02537646, 0.01060577, 0.00713513, 0.02739223, 0.01735543, 0.02747844, 0.02718985, 0.0115954, 0.00769953, 0.0298327, 0.01849683, 0.02920628, 0.0309172, 0.01045174, 0.00698629, 0.02553874, 0.01822297, 0.02680806, 0.02490639, 0.00920498, 0.00659604, 0.02362249, 0.01478609, 0.02435702, 0.02544668, 0.01050945, 0.00716347, 0.02745012, 0.01736442, 0.02745701, 0.02700868, 0.01156485, 0.00776564, 0.03029395, 0.01862646, 0.02891525, 0.03015816, 0.01034011, 0.00706969, 0.02595273, 0.0183691, 0.02677971, 0.024235, 0.00908264, 0.0066271, 0.02325086, 0.01458585, 0.02425498, 0.02496782, 0.01046024, 0.0072079, 0.0274527, 0.01742, 0.02749776, 0.0267031, 0.01154682, 0.00796856, 0.03005949, 0.01848582, 0.02936194, 0.0304488, 0.01037876, 0.00714576, 0.02524206, 0.01790022, 0.02668939, 0.02348754, 0.00899572, 0.00672689, 0.02284763, 0.01397036, 0.02392393, 0.02365083, 0.01038537, 0.00719113, 0.02644591, 0.0164168, 0.02705814, 0.02505842, 0.01138774, 0.00777722, 0.02813764, 0.01758319, 0.02866282, 0.02839053, 0.01027627, 0.00719942, 0.02383836, 0.01740815, 0.02648765, 0.02269094, 0.00897749, 0.00668435, 0.02165183, 0.01356372, 0.02417496, 0.02318307, 0.01013249, 0.00737381, 0.02552562, 0.01588302, 0.02728224, 0.02444485, 0.01107526, 0.00811953, 0.02833237, 0.0172971, 0.02946631, 0.0287742, 0.01002117, 0.00749983, 0.02492397, 0.0165326, 0.026882, 0.02318318, 0.00890937, 0.00696106, 0.0228593, 0.01341059, 0.02474899, 0.02447522, 0.0102897, 0.00774562, 0.02684321, 0.01626565, 0.02802, 0.02659894, 0.01133309, 0.00823667, 0.02956903, 0.01752839, 0.03001443, 0.03096208, 0.01022916, 0.00758931, 0.02555447, 0.01712368, 0.02722264, 0.02456979, 0.00906332, 0.00712388, 0.0234456, 0.01375298, 0.02505401, 0.02528701, 0.01044466, 0.0077228, 0.02745417, 0.01630528, 0.02824383, 0.02794578, 0.01161632, 0.00857492, 0.03131986, 0.0178193, 0.03051755, 0.03305538, 0.01056773, 0.00773387, 0.02621696, 0.01743188, 0.02784584, 0.0274036, 0.0092452, 0.00733857, 0.02404572, 0.0138917, 0.02556221, 0.02961208, 0.01069622, 0.00802976, 0.02818647, 0.01637164, 0.02851111, 0.03056053, 0.01151288, 0.00874413, 0.03114257, 0.01793556, 0.03056697, 0.03614845, 0.01051501, 0.0081097, 0.02758255, 0.01804186, 0.02807554, 0.02962163, 0.00925385, 0.00755984, 0.02444238, 0.0144607, 0.02559224, 0.02857328, 0.01061485, 0.00817317, 0.02786096, 0.01690417, 0.02843389, 0.02989879, 0.0114734, 0.00874009, 0.03027762, 0.01820424, 0.03049782, 0.03373309, 0.01038854, 0.00788775, 0.02579359, 0.01754052, 0.02731955, 0.02623683, 0.00905431, 0.00733062, 0.023297, 0.01392188, 0.02507746, 0.02699321, 0.01044168, 0.00809391, 0.02783445, 0.01654514, 0.02813037, 0.02842502, 0.01142907, 0.00876253, 0.03099843, 0.01798282, 0.03028797, 0.03275173, 0.01041012, 0.00803312, 0.02729413, 0.01784949, 0.02775359, 0.02703235, 0.009163, 0.00752342, 0.0246703, 0.01420384, 0.02536736, 0.02832397, 0.01047013, 0.00816975, 0.02897163, 0.01653809, 0.0281252, 0.02878872, 0.01131126, 0.008733, 0.03150171, 0.0178404, 0.03017741, 0.03309144, 0.01034627, 0.0079627, 0.02737078, 0.01765252, 0.02764828, 0.02662908, 0.00911514, 0.0074324, 0.02485427, 0.01403209, 0.02515032, 0.02711768, 0.01039439, 0.00815098, 0.02896543, 0.01642061, 0.02823326, 0.02989677, 0.01147608, 0.00870633, 0.03137013, 0.01785661, 0.03023464, 0.03306922, 0.01034432, 0.00785153, 0.02664181, 0.01742117, 0.02764282, 0.02647766, 0.00910641, 0.00732366, 0.02451007, 0.01397985, 0.02542458, 0.02786196, 0.01039305, 0.00796847, 0.02923665, 0.01689082, 0.02862052, 0.02931784, 0.01144191, 0.00857937, 0.03178995, 0.01808024, 0.0305093, 0.03392617, 0.01040701, 0.00777436, 0.02747069, 0.01795177, 0.02795117, 0.02778653, 0.00918557, 0.00733019, 0.02514297, 0.01422524, 0.02540493, 0.0278095, 0.01046684, 0.00802847, 0.02976546, 0.01670022, 0.02854608, 0.02960803, 0.01142127, 0.00867606, 0.03277628, 0.01817789, 0.03058572, 0.03540514, 0.01043737, 0.00788556, 0.02931513, 0.01805267, 0.02805794, 0.02881855, 0.00927578, 0.00739373, 0.02668221, 0.01484373, 0.02557642, 0.02948418, 0.01056403, 0.00802445, 0.03059665, 0.01718808, 0.02842786, 0.03149087, 0.01156419, 0.0086352, 0.03310695, 0.01868598, 0.03054971, 0.03598995, 0.0104953, 0.00781721, 0.0287789, 0.0184426, 0.02807431, 0.02919759, 0.00929131, 0.00737808, 0.02667528, 0.01498626, 0.02582093, 0.03100959, 0.01054973, 0.00799062, 0.03129727, 0.01755164, 0.02843319, 0.03225883, 0.01154806, 0.00863221, 0.0336869, 0.01899224, 0.03073147, 0.03759054, 0.01047601, 0.00784482, 0.02977813, 0.01853841, 0.02819956, 0.03005473, 0.00914384, 0.00718671, 0.02829943, 0.01480235, 0.02598308, 0.03035908, 0.01055899, 0.00800844, 0.03243481, 0.0181076, 0.02904678, 0.03278276, 0.01155284, 0.00888395, 0.03573721, 0.01891091, 0.03128625, 0.03697756, 0.01042596, 0.0079304, 0.03046723, 0.0192291, 0.02958466, 0.03094354, 0.00925324, 0.00740051, 0.02728829, 0.01483624, 0.02619359, 0.03066479, 0.01052305, 0.00811648, 0.03050213, 0.01698755, 0.02891312, 0.03188754, 0.01136957, 0.00882598, 0.03452325, 0.01821944, 0.03053188, 0.03536766, 0.01058771, 0.00797688, 0.02999874, 0.01796526, 0.02772173, 0.02814, 0.00910754, 0.00751693, 0.02755062, 0.01445818, 0.0256459, 0.02887539, 0.01049884, 0.00825161, 0.03174029, 0.0168201, 0.02810333, 0.030145, 0.01147674, 0.0088111, 0.03404032, 0.01802119, 0.03028246, 0.03449868, 0.01043367, 0.00788167, 0.03008446, 0.01764422, 0.02766632, 0.02761847, 0.00911649, 0.00733915, 0.02787033, 0.01430656, 0.02534668, 0.02812197, 0.01041968, 0.00801598, 0.03220345, 0.01680643, 0.02824341, 0.02979916, 0.0113862, 0.00863419, 0.03534412, 0.01816104, 0.03046164, 0.03382432, 0.01033013, 0.00773421, 0.03067916, 0.01763744, 0.02774773, 0.02747176, 0.00911053, 0.00724854, 0.02799203, 0.01413473, 0.02549532, 0.02801593, 0.01045883, 0.00795856, 0.03377157, 0.01675838, 0.02831579, 0.02980668, 0.01142264, 0.00869194, 0.0365275, 0.01817846, 0.03063864, 0.03446602, 0.01041906, 0.00787371, 0.03189307, 0.01778797, 0.02823933, 0.02829021, 0.00919065, 0.00745966, 0.02966738, 0.0145626, 0.02579459, 0.02937857, 0.01056352, 0.00821268, 0.03428496, 0.01695005, 0.028336, 0.03083107, 0.01151809, 0.00875597, 0.03744275, 0.01847822, 0.03076212, 0.0353215, 0.01048774, 0.00789619, 0.0326076, 0.01812036, 0.02809543, 0.02891935, 0.00917641, 0.00743344, 0.0298018, 0.01463823, 0.02597572, 0.0290572, 0.01048844, 0.00805132, 0.03458876, 0.01735936, 0.02865233, 0.03055594, 0.01149602, 0.00866624, 0.03818081, 0.01859898, 0.03077787, 0.03507685, 0.0105009, 0.00786994, 0.03359222, 0.01831617, 0.02808796, 0.02860312, 0.00925356, 0.00746786, 0.03073757, 0.01486822, 0.02573297, 0.02959094, 0.01065572, 0.00814821, 0.03610694, 0.0176846, 0.02840234, 0.03091091, 0.01169894, 0.00869905, 0.03875241, 0.01884709, 0.03076979, 0.03659618, 0.010653, 0.00794814, 0.03388803, 0.01844591, 0.02840214, 0.02968615, 0.0092605, 0.00742937, 0.02997228, 0.01485386, 0.02606338, 0.02995506, 0.01064228, 0.00815677, 0.03501634, 0.01759394, 0.02913317, 0.03233066, 0.01162359, 0.00874788, 0.03832011, 0.01892454, 0.03137527, 0.03691103, 0.01059825, 0.00786706, 0.03399634, 0.01851816, 0.02869506, 0.02983522, 0.00926531, 0.00745733, 0.03074299, 0.01476258, 0.02677298, 0.02938199, 0.01081358, 0.00821344, 0.03532649, 0.01756803, 0.02984362, 0.0319229, 0.01185894, 0.00881065, 0.0396197, 0.01912792, 0.03233598, 0.03641789, 0.0109151, 0.00806346, 0.03535066, 0.01862743, 0.02942084, 0.03010246, 0.00952365, 0.00762274, 0.03156929, 0.0150863, 0.02713092, 0.03062165, 0.01091664, 0.00830338, 0.03714264, 0.01781757, 0.02933138, 0.03191528, 0.01191677, 0.00895907, 0.04090079, 0.01944445, 0.03205323, 0.03701271, 0.011141, 0.00816277, 0.03610815, 0.01917954, 0.02959602, 0.03044833, 0.00968757, 0.00769087, 0.03329588, 0.01577394, 0.02716563, 0.03115414, 0.01111006, 0.00837971, 0.03792954, 0.01819423, 0.0296863, 0.03244084, 0.01201172, 0.0089259, 0.04124575, 0.01990037, 0.0322019, 0.0376923, 0.01100131, 0.00810081, 0.03680583, 0.01885076, 0.02934097, 0.03028131, 0.00957393, 0.00759875, 0.03305419, 0.01517128, 0.02687909, 0.03096343, 0.0111502, 0.00831844, 0.03818244, 0.01810704, 0.02981533, 0.03362812, 0.01216314, 0.00890127, 0.04164746, 0.01945692, 0.03193191, 0.03814213, 0.01114753, 0.00810252, 0.03698736, 0.01909349, 0.02932132, 0.03141713, 0.00967793, 0.00757799, 0.03244769, 0.01506359, 0.02691526, 0.03171724, 0.01114136, 0.00827235, 0.03762849, 0.01771721, 0.02954547, 0.03390179, 0.01225524, 0.0088278, 0.04091089, 0.01936421, 0.03197845, 0.03856235, 0.01128548, 0.00807037, 0.0360911, 0.01892569, 0.02944211, 0.03157907, 0.00972522, 0.00767399, 0.03307965, 0.01556231, 0.02727279, 0.03312367, 0.01099628, 0.00820525, 0.03631043, 0.01822444, 0.03017115, 0.03394539, 0.01172336, 0.00881758, 0.03958781, 0.01961653, 0.0318235, 0.03933213, 0.01072832, 0.00797712, 0.03456516, 0.01941768, 0.02928399, 0.03199268, 0.00933076, 0.00749666, 0.03090778, 0.01660834, 0.02685064, 0.0330373, 0.01053254, 0.00811765, 0.03654707, 0.0185451, 0.02990926, 0.03557835, 0.01180456, 0.00871995, 0.03971452, 0.02051705, 0.0321019, 0.04151233, 0.01063822, 0.00790635, 0.03516312, 0.02118681, 0.03056486, 0.03324305, 0.00933661, 0.00737773, 0.02937966, 0.01574337, 0.02683657, 0.03283553, 0.01067928, 0.00809781, 0.03343842, 0.01763424, 0.02957818, 0.03285783, 0.01151532, 0.00867672, 0.03618117, 0.01890936, 0.03178279, 0.03739506, 0.01045724, 0.00794457, 0.03130306, 0.01831448, 0.0288521, 0.02964674, 0.00910334, 0.00752091, 0.02752077, 0.0145993, 0.02614987, 0.02946951, 0.01046609, 0.00820932, 0.03153444, 0.01709139, 0.02895343, 0.03057452, 0.01147125, 0.00891092, 0.03473162, 0.0186152, 0.03129894, 0.03530442, 0.01048901, 0.00812672, 0.03071999, 0.01826833, 0.02871944, 0.0290536, 0.00922528, 0.00768704, 0.02856088, 0.01458008, 0.02621474, 0.03021452, 0.01061902, 0.00847339, 0.03323707, 0.01717533, 0.02917166, 0.03183185, 0.0115418, 0.00898616, 0.03653685, 0.01873256, 0.03153059, 0.03657592, 0.01052081, 0.00816308, 0.03214724, 0.01846379, 0.02886938, 0.02938091, 0.00915991, 0.00772254, 0.02899327, 0.01475256, 0.02616217, 0.02986888, 0.01053072, 0.008383, 0.03294544, 0.01710585, 0.02891181, 0.03121124, 0.01144134, 0.00893367, 0.03628664, 0.01845269, 0.0308892, 0.03467152, 0.01040029, 0.00803247, 0.03143079, 0.01781762, 0.02783255, 0.02766248, 0.00909268, 0.00752499, 0.02812709, 0.01421003, 0.02548759, 0.02773404, 0.01042336, 0.00827555, 0.03236811, 0.01709918, 0.0284972, 0.02941852, 0.01152116, 0.00888178, 0.0351679, 0.01839717, 0.03048319, 0.03419105, 0.01049703, 0.00802729, 0.03027442, 0.01795691, 0.02745953, 0.02648506, 0.00906646, 0.00754655, 0.02726506, 0.01422511, 0.02532922, 0.02740224, 0.01039462, 0.00814413, 0.0316769, 0.01670973, 0.02780645, 0.02923819, 0.01132609, 0.00872637, 0.03481653, 0.01800258, 0.03002856, 0.03315838, 0.01024714, 0.00796721, 0.03067424, 0.01753096, 0.02724735, 0.02648462, 0.00904007, 0.00747723, 0.02780314, 0.01410732, 0.025327, 0.02751508, 0.0104145, 0.00819351, 0.03278781, 0.01675291, 0.02788926, 0.02930339, 0.01134977, 0.00872405, 0.0353705, 0.01826957, 0.03047374, 0.03401406, 0.01035793, 0.00805086, 0.0314929, 0.01827639, 0.02829784, 0.02726383, 0.0090008, 0.00763818, 0.02854362, 0.01441728, 0.02589928, 0.02768936, 0.01034683, 0.00826359, 0.03269143, 0.01718516, 0.02857179, 0.02922711, 0.01129857, 0.00883236, 0.0354974, 0.01853467, 0.0308117, 0.03363469, 0.01027779, 0.00805144, 0.03078168, 0.0182241, 0.02814179, 0.02732779, 0.00904884, 0.00757333, 0.02794805, 0.01455284, 0.02589825, 0.02789988, 0.01035468, 0.0082155, 0.03249628, 0.01710629, 0.02843887, 0.02948157, 0.01129378, 0.0089049, 0.03611403, 0.01854484, 0.03056191, 0.03354073, 0.01022179, 0.00812841, 0.03155673, 0.01824, 0.02811027, 0.02739517, 0.00903262, 0.00772698, 0.02892727, 0.01477901, 0.02609626, 0.02837183, 0.0104032, 0.0084754, 0.033501, 0.01753604, 0.02867414, 0.0299826, 0.01136979, 0.00906473, 0.03658107, 0.01912622, 0.0311214, 0.03454705, 0.01035382, 0.00822667, 0.03187805, 0.0186843, 0.02841104, 0.02745125, 0.00902932, 0.00773205, 0.02882854, 0.01479868, 0.02598309, 0.02810756, 0.01033322, 0.0084876, 0.03333532, 0.01735313, 0.0286224, 0.02962791, 0.01134042, 0.00904407, 0.03578653, 0.01872282, 0.03065404, 0.03376859, 0.01028414, 0.00827577, 0.03054258, 0.01841443, 0.0279831, 0.02739183, 0.00904281, 0.00782002, 0.02800221, 0.01482651, 0.02597668, 0.02814048, 0.01042624, 0.00853332, 0.03234626, 0.01720442, 0.0286214, 0.03011705, 0.01125528, 0.00911679, 0.03587506, 0.01879101, 0.03100216, 0.03456608, 0.01038424, 0.00827113, 0.03082968, 0.01833221, 0.02842543, 0.02830167, 0.0091716, 0.0078324, 0.02763966, 0.01472872, 0.02647862, 0.02910113, 0.01061172, 0.00859968, 0.03212795, 0.01744812, 0.02890475, 0.03129578, 0.01161457, 0.0090901, 0.03557528, 0.01859694, 0.03096919, 0.0353977, 0.01048767, 0.00819188, 0.03047809, 0.01838622, 0.0283661, 0.0286007, 0.00910979, 0.00765816, 0.02748255, 0.01436306, 0.02597485, 0.02888668, 0.01045387, 0.00840454, 0.03092709, 0.01685591, 0.02880179, 0.02994739, 0.01143924, 0.00904287, 0.03368155, 0.01843586, 0.03102615, 0.03411515, 0.01029811, 0.00811373, 0.02879273, 0.01793513, 0.02830493, 0.02753686, 0.00906485, 0.00772385, 0.02632604, 0.01443899, 0.02606343, 0.02872853, 0.01048486, 0.00840621, 0.03029908, 0.01691535, 0.02896607, 0.0305828, 0.0114146, 0.00904184, 0.03381835, 0.01851174, 0.03112933, 0.0348769, 0.01027895, 0.00826566, 0.02987985, 0.01799138, 0.02832889, 0.02771654, 0.00903716, 0.00772588, 0.02674656, 0.01441274, 0.02613087, 0.02860254, 0.01036331, 0.00846147, 0.03117459, 0.01674135, 0.02866778, 0.02966294, 0.01131319, 0.00912196, 0.03410357, 0.0181796, 0.03095867, 0.03374166, 0.01029074, 0.00827229, 0.02934045, 0.01774737, 0.02859335, 0.02691169, 0.00908538, 0.00773591, 0.02688451, 0.01415462, 0.02622647, 0.02778231, 0.01041525, 0.00842985, 0.03147069, 0.0167233, 0.02883831, 0.02946101, 0.01135177, 0.00905935, 0.03450906, 0.01811869, 0.03104047, 0.03367745, 0.01033294, 0.0082058, 0.02985354, 0.01780236, 0.02859054, 0.02721181, 0.00910814, 0.00771646, 0.02707667, 0.01438948, 0.02634746, 0.02805813, 0.01042922, 0.0084245, 0.03147485, 0.01675133, 0.02911275, 0.03010543, 0.01147137, 0.00910282, 0.03457651, 0.01824817, 0.03154872, 0.03459952, 0.01033703, 0.00817934, 0.02942877, 0.01798583, 0.02887686, 0.0280553, 0.0091356, 0.00782946, 0.02711796, 0.01440458, 0.02626131, 0.02827027, 0.01040267, 0.00851154, 0.03114383, 0.01683377, 0.02851736, 0.02974457, 0.01142753, 0.00913767, 0.03421555, 0.01826102, 0.03105053, 0.03392497, 0.01033911, 0.00824012, 0.02957966, 0.01791719, 0.02807827, 0.02727396, 0.00909958, 0.00776152, 0.02704017, 0.01429854, 0.02598944, 0.02805782, 0.01041278, 0.00849028, 0.0310325, 0.01667822, 0.028256, 0.02936919, 0.01137987, 0.00905102, 0.03404158, 0.01801302, 0.03099596, 0.0341821, 0.01040681, 0.00824616, 0.02923792, 0.01785037, 0.02825122, 0.0278783, 0.00916718, 0.00783873, 0.02706478, 0.0143524, 0.02626493, 0.02903766, 0.01053248, 0.00855906, 0.03136487, 0.01685284, 0.02863037, 0.03092648, 0.01152301, 0.00917855, 0.03438639, 0.01822928, 0.03113275, 0.03494661, 0.01037533, 0.008242, 0.02964934, 0.01784747, 0.02813225, 0.0277783, 0.0090641, 0.0077436, 0.02726621, 0.01431586, 0.0259132, 0.02834491, 0.01033921, 0.00845928, 0.03105218, 0.01657311, 0.02807408, 0.02971959, 0.01130607, 0.00904635, 0.03388011, 0.01796111, 0.03050191, 0.03390679, 0.01028163, 0.00817199, 0.02940396, 0.01757176, 0.02775602, 0.02720946, 0.00906484, 0.00773204, 0.02702666, 0.01403008, 0.02573462, 0.02776791, 0.01040028, 0.00848118, 0.03111048, 0.01642537, 0.02795106, 0.02894261, 0.01135527, 0.00908858, 0.03366747, 0.01769974, 0.03034019, 0.03297893, 0.01030492, 0.00829412, 0.02907491, 0.01740437, 0.02738993, 0.02658892, 0.00903317, 0.00780391, 0.02661846, 0.0139095, 0.02550362, 0.02739413, 0.01037678, 0.00856454, 0.03102646, 0.01627772, 0.02787579, 0.02931944, 0.01136578, 0.009124, 0.03384487, 0.01767813, 0.03028842, 0.03363808, 0.01024268, 0.00827054, 0.02910578, 0.01736761, 0.02753716, 0.02741561, 0.00906551, 0.00777638, 0.02679064, 0.01384525, 0.02554217, 0.02819235, 0.01033342, 0.00852105, 0.03098185, 0.01624584, 0.02791605, 0.02968916, 0.01132496, 0.00909066, 0.03363937, 0.01755699, 0.03029644, 0.03394578, 0.01028735, 0.008226, 0.02967875, 0.01736632, 0.02748334, 0.02726478, 0.00908035, 0.00780134, 0.02709724, 0.01399869, 0.02527159, 0.02823561, 0.01039371, 0.00848136, 0.03102376, 0.01627253, 0.02764731, 0.02965542, 0.01134972, 0.00906893, 0.03387807, 0.01770096, 0.0301602, 0.03423173, 0.01028227, 0.00825134, 0.02936675, 0.01738321, 0.02751707, 0.02745449, 0.00905717, 0.00783278, 0.02685691, 0.01389733, 0.02546734, 0.02821551, 0.01037058, 0.0085646, 0.03104278, 0.01631484, 0.02769896, 0.02972166, 0.01139521, 0.00920415, 0.03439269, 0.01808737, 0.03016197, 0.03405033, 0.01031487, 0.00837028, 0.02960433, 0.01753675, 0.02706731, 0.02703726, 0.0090684, 0.00785266, 0.02661688, 0.01394619, 0.02508452, 0.02770189, 0.01039272, 0.00854477, 0.03102833, 0.01620614, 0.02746859, 0.02943739, 0.01138621, 0.00911574, 0.03363676, 0.0176006, 0.02968301, 0.03395251, 0.01033765, 0.00828222, 0.0289569, 0.01721938, 0.02711088, 0.02722353, 0.00912069, 0.00779608, 0.02640039, 0.01386237, 0.02523905, 0.02780218, 0.01038346, 0.00849949, 0.03033681, 0.01612847, 0.02759156, 0.02919597, 0.01138937, 0.00905982, 0.03326281, 0.01759926, 0.03002412, 0.03366764, 0.010352, 0.00823168, 0.02920863, 0.01731608, 0.02724291, 0.02724953, 0.00903218, 0.00775829, 0.02691374, 0.01389209, 0.02517875, 0.0279193, 0.01035062, 0.00846816, 0.03101329, 0.01620679, 0.02753114, 0.02933307, 0.01135392, 0.00906043, 0.03410723, 0.01758904, 0.03001078, 0.03339844, 0.01026058, 0.00824692, 0.02902993, 0.01725902, 0.0271334, 0.02661385, 0.0090295, 0.00776404, 0.02652426, 0.01390129, 0.02510381, 0.02731807, 0.01037319, 0.00846179, 0.03089878, 0.01621423, 0.02732985, 0.02885171, 0.01128122, 0.00901908, 0.03325333, 0.01756699, 0.02977214, 0.03313057, 0.01020256, 0.00823406, 0.02902712, 0.0172205, 0.02687388, 0.02651915, 0.00899164, 0.00773071, 0.02674368, 0.01384785, 0.02496501, 0.02738475, 0.01035936, 0.00852153, 0.03102368, 0.0162557, 0.02740022, 0.02927311, 0.01133595, 0.00912964, 0.03397004, 0.01758038, 0.02993528, 0.03381879, 0.01031929, 0.00820634, 0.02927669, 0.01723997, 0.02703048, 0.0272717, 0.00904906, 0.00771037, 0.0270171, 0.01385796, 0.0251761, 0.02813007, 0.01038891, 0.00849605, 0.03138303, 0.01635289, 0.02748012, 0.02964778, 0.01133808, 0.00904854, 0.03425406, 0.01771934, 0.03023423, 0.03392999, 0.01027148, 0.00825777, 0.02928576, 0.01744664, 0.02730848, 0.02747549, 0.00909137, 0.00780394, 0.02707073, 0.01394876, 0.02532406, 0.02841519, 0.01040541, 0.00852772, 0.03132731, 0.01632918, 0.02763066, 0.02947459, 0.01135858, 0.00914461, 0.03411166, 0.01780998, 0.03029202, 0.03379451, 0.01030692, 0.00833331, 0.02954238, 0.01734542, 0.02740078, 0.02748583, 0.00905132, 0.00782677, 0.02696573, 0.01391348, 0.02538096, 0.02792469, 0.01040584, 0.00856036, 0.03109377, 0.01622654, 0.02778074, 0.02934913, 0.01133963, 0.00916533, 0.03416155, 0.01759348, 0.03010128, 0.03333063, 0.01029031, 0.00827087, 0.02939859, 0.01721873, 0.02714052, 0.02720817, 0.00899386, 0.00783344, 0.02676578, 0.0138408, 0.0252419, 0.02802083, 0.01034131, 0.00852304, 0.03083651, 0.01613622, 0.0273287, 0.02955291, 0.01128052, 0.00911558, 0.03367591, 0.01751377, 0.02986484, 0.03414928, 0.01029893, 0.00834222, 0.02908425, 0.01725068, 0.02716169, 0.02760412, 0.00900958, 0.00786818, 0.02680817, 0.01396112, 0.02531216, 0.02843357, 0.01040415, 0.0085742, 0.03092537, 0.01630625, 0.02770576, 0.02978762, 0.0112855, 0.00912603, 0.03371457, 0.01767276, 0.0301243, 0.0339452, 0.01029261, 0.00823075, 0.02940062, 0.01735155, 0.02742288, 0.02717434, 0.00902179, 0.00784944, 0.02687861, 0.0138981, 0.02543107, 0.02806132, 0.01040515, 0.00861056, 0.03114492, 0.01635278, 0.02769834, 0.02969424, 0.01134868, 0.00923966, 0.03418671, 0.0177349, 0.03033941, 0.0340555, 0.01028644, 0.00832463, 0.02949864, 0.01762003, 0.02738984, 0.02740625, 0.00898824, 0.00782243, 0.02686532, 0.0141021, 0.02559779, 0.028101, 0.01042031, 0.00856507, 0.03099054, 0.01646319, 0.02763806, 0.0293415, 0.01128897, 0.0090736, 0.03353885, 0.01780731, 0.03013131, 0.03388054, 0.01020106, 0.00811894, 0.02920489, 0.01727927, 0.02768845, 0.02747603, 0.00896385, 0.00764277, 0.0267663, 0.01383532, 0.02572215, 0.02780361, 0.0103035, 0.00829036, 0.03072136, 0.01612274, 0.02776218, 0.0295794, 0.01128806, 0.00895975, 0.03405508, 0.01791312, 0.03079369, 0.03428964, 0.01024841, 0.00816288, 0.03023178, 0.0178025, 0.0278675, 0.02790354, 0.0089526, 0.00770875, 0.02759632, 0.01409738, 0.02600668, 0.02831241, 0.01034581, 0.00847656, 0.03136471, 0.01644369, 0.02854405, 0.02981216, 0.01127958, 0.00901298, 0.03338761, 0.01765119, 0.03085851, 0.03382592, 0.0101861, 0.00810459, 0.02869534, 0.01729572, 0.02751809, 0.026725, 0.00889852, 0.00768858, 0.02659482, 0.0138598, 0.02545594, 0.02742628, 0.01024325, 0.00847194, 0.03041733, 0.01617175, 0.02763192, 0.0288089, 0.01114597, 0.00904167, 0.03334051, 0.01749858, 0.0303147, 0.03300419, 0.01010803, 0.00815264, 0.02823705, 0.01704883, 0.02719206, 0.02642039, 0.00881559, 0.00770121, 0.02593975, 0.01376844, 0.02543374, 0.0268709, 0.01018672, 0.00841572, 0.02988452, 0.01606856, 0.02769591, 0.02854323, 0.01112805, 0.00899001, 0.03288303, 0.01750232, 0.03035005, 0.03279776, 0.01011215, 0.00810537, 0.02842763, 0.0171375, 0.02722933, 0.02634828, 0.00883555, 0.00760546, 0.02618915, 0.01375519, 0.02531163, 0.02701295, 0.01017348, 0.00833625, 0.02999156, 0.0159613, 0.02762142, 0.02833581, 0.01108633, 0.00890142, 0.03248342, 0.01728164, 0.03005948, 0.03245979, 0.01004511, 0.00808306, 0.02787981, 0.01713273, 0.02704198, 0.02595248, 0.00882837, 0.00763966, 0.02548815, 0.01363327, 0.02511629, 0.02686618, 0.0101792, 0.00833694, 0.02964338, 0.01612429, 0.02744315, 0.02863806, 0.01112721, 0.00894682, 0.03258411, 0.0173924, 0.0299344, 0.03290773, 0.01006221, 0.00808789, 0.02808318, 0.01705166, 0.02680638, 0.02631089, 0.0088221, 0.00760531, 0.02597883, 0.01365901, 0.02516439, 0.02715736, 0.01018551, 0.0083497, 0.03016752, 0.01602891, 0.02733692, 0.02866994, 0.01111159, 0.00892285, 0.03317415, 0.0173758, 0.02997527, 0.03324921, 0.01012026, 0.00810201, 0.02870742, 0.01706564, 0.02717687, 0.02698101, 0.00887717, 0.00763552, 0.02658069, 0.01373177, 0.02554699, 0.02778957, 0.01030732, 0.00832573, 0.03084915, 0.01600448, 0.02766484, 0.02961056, 0.01120276, 0.00896396, 0.03338443, 0.01739284, 0.03021823, 0.03364402, 0.01018132, 0.00816855, 0.02875004, 0.01692483, 0.02727073, 0.02690798, 0.00891224, 0.00764711, 0.02614122, 0.01362685, 0.02533483, 0.02765927, 0.01027998, 0.00833732, 0.03023866, 0.01593487, 0.0275799, 0.02941853, 0.01119881, 0.00892826, 0.03304637, 0.0173897, 0.0300036, 0.03378827, 0.01011102, 0.00809528, 0.02844211, 0.01703053, 0.02718462, 0.02704856, 0.00887857, 0.0075884, 0.02587989, 0.01353608, 0.02524061, 0.02765956, 0.01026308, 0.00830749, 0.02976508, 0.01588924, 0.02765018, 0.02913034, 0.01116049, 0.00889532, 0.03256432, 0.01733389, 0.03013705, 0.03342215, 0.01012247, 0.00801306, 0.02813135, 0.0170645, 0.02720227, 0.02697685, 0.00889176, 0.00755703, 0.02575947, 0.01354227, 0.02525698, 0.02776315, 0.01023403, 0.00823623, 0.02983464, 0.01581627, 0.02745032, 0.02927618, 0.01113875, 0.0088283, 0.03246996, 0.01713762, 0.02992146, 0.03338908, 0.01008623, 0.00797527, 0.02765578, 0.01670601, 0.0268123, 0.02669896, 0.00886682, 0.00752058, 0.02559145, 0.01315375, 0.02497064, 0.02743837, 0.01020247, 0.00821284, 0.02966996, 0.0156575, 0.02734563, 0.02908423, 0.01111274, 0.00879833, 0.03214794, 0.01699079, 0.03001562, 0.03344894, 0.01004991, 0.00796511, 0.02765437, 0.01672573, 0.02694734, 0.0267799, 0.00884419, 0.00749951, 0.02546972, 0.01331546, 0.02492603, 0.02751317, 0.01013402, 0.0081585, 0.02929323, 0.01556298, 0.02719991, 0.02900341, 0.01106145, 0.00881103, 0.03226296, 0.01698689, 0.02970093, 0.03329565, 0.01008343, 0.00800016, 0.02771278, 0.01662052, 0.02695092, 0.02671168, 0.00885077, 0.00750898, 0.02557028, 0.01318188, 0.02503816, 0.02740363, 0.01016482, 0.00815548, 0.0296757, 0.01549282, 0.02728663, 0.02911974, 0.01107065, 0.0087719, 0.03233135, 0.01680436, 0.02979929, 0.03324798, 0.0100473, 0.00795638, 0.02787673, 0.01656187, 0.02687106, 0.02669, 0.00883458, 0.0075182, 0.02555228, 0.01319703, 0.02507539, 0.02727483, 0.01016304, 0.00819839, 0.0294391, 0.01540999, 0.02726637, 0.02913115, 0.01111881, 0.00880154, 0.03224733, 0.01679687, 0.0299116, 0.03343261, 0.01009681, 0.00799467, 0.02776955, 0.0165467, 0.02697519, 0.02673569, 0.00884353, 0.00754416, 0.02559225, 0.01327805, 0.02501312, 0.02753821, 0.01017498, 0.00822127, 0.02960662, 0.01548923, 0.02743363, 0.02922868, 0.01112767, 0.0088787, 0.03254158, 0.01683955, 0.0298657, 0.03436426, 0.01013994, 0.00810691, 0.02822812, 0.01665596, 0.02708304, 0.02753768, 0.00892419, 0.00773961, 0.02617867, 0.0132722, 0.0250597, 0.02897666, 0.01030659, 0.00837411, 0.03004926, 0.01554788, 0.02736542, 0.02992985, 0.01121917, 0.00896115, 0.03320718, 0.01710803, 0.02996404, 0.03487773, 0.01015565, 0.00812632, 0.02910013, 0.0169567, 0.02710026, 0.02795809, 0.00895352, 0.0076772, 0.02692551, 0.01362456, 0.02511973, 0.02890805, 0.01032373, 0.00852891, 0.03089539, 0.01588256, 0.027336, 0.03066525, 0.01122002, 0.00908749, 0.03351497, 0.01725437, 0.02987203, 0.03498174, 0.0102408, 0.00826563, 0.02835023, 0.01681479, 0.0270478, 0.02730134, 0.00895411, 0.00777347, 0.02577285, 0.01340101, 0.02496032, 0.02798356, 0.0101574, 0.00850734, 0.02961018, 0.01566312, 0.02721412, 0.02954684, 0.01110618, 0.00906733, 0.03241709, 0.01700276, 0.02967517, 0.03369642, 0.0100825, 0.00821216, 0.02801183, 0.01686554, 0.02695651, 0.02714963, 0.00885251, 0.00772533, 0.02600115, 0.01349437, 0.02515665, 0.02811999, 0.0102186, 0.0084905, 0.02971692, 0.01571991, 0.02744694, 0.0295362, 0.01109906, 0.00904858, 0.03314013, 0.01704249, 0.03017792, 0.03380293, 0.01006806, 0.0082174, 0.02850585, 0.01664046, 0.02700543, 0.02672159, 0.00877914, 0.00771377, 0.02566149, 0.01321979, 0.02496319, 0.02739863, 0.0100949, 0.00837823, 0.02922825, 0.0154542, 0.0272158, 0.02898509, 0.01103875, 0.00897413, 0.03209767, 0.01679784, 0.02969651, 0.0332874, 0.01001203, 0.00814939, 0.02762869, 0.01653827, 0.0270187, 0.02689038, 0.00882442, 0.00768533, 0.02537796, 0.01321667, 0.02509858, 0.02751222, 0.01009861, 0.00841419, 0.02949798, 0.01547787, 0.02744962, 0.02940939, 0.01103136, 0.00904684, 0.0321802, 0.01676341, 0.03009309, 0.03363859, 0.01000994, 0.00821758, 0.02776044, 0.01651203, 0.02719607, 0.02708649, 0.00879923, 0.00772573, 0.02520369, 0.01319055, 0.02520265, 0.02784406, 0.01010983, 0.00842842, 0.02930358, 0.01546875, 0.02729014, 0.02979064, 0.0111035, 0.00899821, 0.03184851, 0.01684728, 0.03010374, 0.03395329, 0.01006058, 0.00819282, 0.0271712, 0.01647433, 0.02725165, 0.02715265, 0.00886181, 0.00770826, 0.02501126, 0.01322012, 0.02539942, 0.0278914, 0.01011579, 0.00837321, 0.02880541, 0.01542586, 0.02746962, 0.02944682, 0.01107021, 0.00902296, 0.03149813, 0.01688948, 0.03015641, 0.033748, 0.01007448, 0.00816853, 0.02714875, 0.01676256, 0.02744911, 0.02802953, 0.00888419, 0.0076728, 0.02518193, 0.01325782, 0.02540035, 0.0285092, 0.01018794, 0.00846619, 0.0293908, 0.0154074, 0.02751442, 0.02953842, 0.01104667, 0.00904485, 0.03265382, 0.01670783, 0.03013681, 0.0340242, 0.01001338, 0.00816957, 0.02823787, 0.01652946, 0.02732722, 0.02766317, 0.00881169, 0.00778501, 0.02582243, 0.01324412, 0.02541724, 0.0284084, 0.01011669, 0.00847081, 0.02946644, 0.01543919, 0.02749251, 0.02947186, 0.0110443, 0.00905246, 0.03213042, 0.01676169, 0.0299024, 0.03363591, 0.01000464, 0.0082171, 0.0279108, 0.01641629, 0.02717756, 0.02737732, 0.00882968, 0.00785781, 0.02658083, 0.01334207, 0.02584485, 0.02910425, 0.01016791, 0.00849071, 0.02942678, 0.01530338, 0.02749719, 0.02971562, 0.01102968, 0.00914899, 0.03227571, 0.01669528, 0.03016997, 0.03502778, 0.01006982, 0.00827794, 0.0282427, 0.01648607, 0.02735989, 0.02830959, 0.00884869, 0.00779414, 0.02564208, 0.01329729, 0.025334, 0.02874281, 0.01011978, 0.00840337, 0.02922862, 0.01541548, 0.02737781, 0.02997985, 0.01103999, 0.00899621, 0.03215094, 0.01669606, 0.03016321, 0.03474063, 0.01004798, 0.00814134, 0.02758021, 0.01653427, 0.02729512, 0.02811451, 0.00880287, 0.00780048, 0.02584231, 0.01323657, 0.02550623, 0.0292055, 0.01023318, 0.00857353, 0.02974158, 0.01562125, 0.02786897, 0.03055933, 0.01114436, 0.00918023, 0.03223539, 0.01700541, 0.03034878, 0.034973, 0.01021333, 0.00841561, 0.0279947, 0.01674903, 0.02759105, 0.02823714, 0.00888526, 0.00778827, 0.02595756, 0.0134167, 0.02566173, 0.02932247, 0.01022099, 0.00849454, 0.02944243, 0.01567568, 0.02767225, 0.03063227, 0.01108744, 0.00907914, 0.03216651, 0.01706715, 0.03032438, 0.03564975, 0.01016526, 0.00823504, 0.02788951, 0.0168932, 0.02761872, 0.02823466, 0.00892605, 0.00776364, 0.02555094, 0.01349182, 0.02543043, 0.02912975, 0.01029634, 0.00842087, 0.02937929, 0.01553931, 0.02764575, 0.0306324, 0.01115201, 0.00905574, 0.03261286, 0.01691239, 0.03009839, 0.034945, 0.01009754, 0.00822627, 0.02804341, 0.01648522, 0.02760653, 0.02825323, 0.0088674, 0.00776344, 0.02611738, 0.01336541, 0.02555005, 0.02987102, 0.01028998, 0.00860542, 0.03101983, 0.01565339, 0.02812657, 0.03149179, 0.01119666, 0.00922317, 0.03433713, 0.01728919, 0.03087594, 0.03616478, 0.01016331, 0.00830231, 0.02962912, 0.01695326, 0.02826024, 0.02942727, 0.00888147, 0.00776264, 0.02696904, 0.01349628, 0.02618155, 0.03032153, 0.01030977, 0.00859659, 0.0319045, 0.01603663, 0.02901235, 0.0321051, 0.01123205, 0.00919286, 0.03432687, 0.01743675, 0.03140251, 0.03647423, 0.01022589, 0.0083544, 0.02902795, 0.01704987, 0.02849532, 0.0294646, 0.00894647, 0.00777074, 0.02685139, 0.01388542, 0.02670699, 0.03043913, 0.0103481, 0.00862704, 0.031169, 0.01638038, 0.02902019, 0.03216502, 0.01127311, 0.00922625, 0.03391483, 0.01776819, 0.03174522, 0.03736569, 0.01021926, 0.00836463, 0.02909343, 0.01726504, 0.02858361, 0.02972983, 0.00891231, 0.00786873, 0.0268342, 0.01392011, 0.0265762, 0.03096461, 0.01035964, 0.00866132, 0.03123306, 0.01650189, 0.02958387, 0.03273175, 0.01134566, 0.00924664, 0.03409373, 0.01787827, 0.03178919, 0.03698192, 0.01027571, 0.00843204, 0.02936632, 0.01745533, 0.02893973, 0.02982627, 0.00898352, 0.0079665, 0.02686242, 0.01413751, 0.026981, 0.03117313, 0.01041087, 0.00874915, 0.03107428, 0.01655016, 0.02909133, 0.03264187, 0.01128612, 0.00926463, 0.03395367, 0.01798975, 0.03188275, 0.03716446, 0.0103158, 0.00840079, 0.02939833, 0.01742932, 0.02902863, 0.03018709, 0.00896226, 0.0078667, 0.02673405, 0.01401044, 0.02674045, 0.03107556, 0.01038458, 0.00864256, 0.03059701, 0.01644555, 0.02947738, 0.03250363, 0.01128574, 0.00922599, 0.03340604, 0.01790272, 0.03223869, 0.03723216, 0.01028784, 0.00844163, 0.02913338, 0.01749133, 0.02923493, 0.02986409, 0.00896749, 0.0079303, 0.02684931, 0.01405244, 0.02697672, 0.03054886, 0.01036492, 0.00864377, 0.03092956, 0.01655063, 0.02943713, 0.03234915, 0.01131044, 0.00927032, 0.03374147, 0.01803575, 0.0322475, 0.03704221, 0.0102668, 0.00839135, 0.02916957, 0.01752525, 0.02936526, 0.02962312, 0.00897311, 0.00786457, 0.0266692, 0.0141374, 0.02682812, 0.03058568, 0.0103771, 0.00861258, 0.03040764, 0.01639368, 0.02917959, 0.03193374, 0.01125935, 0.00919452, 0.03267324, 0.01775361, 0.0317875, 0.03637895, 0.01020572, 0.00831341, 0.02806479, 0.01726636, 0.02923, 0.02947077, 0.00890394, 0.00786205, 0.02576948, 0.01382801, 0.02670503, 0.03001751, 0.01031219, 0.00861253, 0.02971531, 0.01625988, 0.0291219, 0.0316637, 0.01121101, 0.0091447, 0.03273601, 0.01775972, 0.0318974, 0.03640113, 0.01020428, 0.0083249, 0.02838809, 0.01731423, 0.02879799, 0.02915851, 0.0088975, 0.00774431, 0.02600403, 0.01396578, 0.02650406, 0.0299594, 0.01029903, 0.00856928, 0.02984285, 0.01629054, 0.02897966, 0.03137388, 0.01112383, 0.00909382, 0.03243983, 0.01772894, 0.0315646, 0.03599609, 0.01010652, 0.00828311, 0.02821108, 0.01746469, 0.02891439, 0.02922779, 0.00886029, 0.00783316, 0.02587672, 0.0139261, 0.02663258, 0.0299449, 0.01022195, 0.00866756, 0.03013953, 0.01640396, 0.02920836, 0.03165209, 0.0111853, 0.00921066, 0.03267284, 0.01769682, 0.03149403, 0.03561411, 0.01012119, 0.00833532, 0.02825822, 0.01726549, 0.02875538, 0.02885626, 0.00887402, 0.00791917, 0.02638697, 0.01392843, 0.02654315, 0.02988009, 0.01025122, 0.008679, 0.03028105, 0.01643484, 0.02886238, 0.03152539, 0.01120986, 0.00920413, 0.03296738, 0.01746871, 0.03117684, 0.03614136, 0.0101176, 0.00834106, 0.02826321, 0.01741996, 0.02846998, 0.02913449, 0.00888545, 0.00782363, 0.02600505, 0.01394871, 0.02617587, 0.02988511, 0.01027094, 0.00857717, 0.02971614, 0.01631764, 0.02863574, 0.03152841, 0.01117796, 0.00916182, 0.03252995, 0.01771904, 0.03116934, 0.03589078, 0.01017179, 0.00835655, 0.02779499, 0.01726098, 0.02819809, 0.02881654, 0.00890177, 0.00785995, 0.02558719, 0.013787, 0.02609228, 0.02982528, 0.01028074, 0.00869327, 0.02967074, 0.01627807, 0.02827171, 0.03118188, 0.01119213, 0.00927461, 0.0325972, 0.01769138, 0.03102642, 0.03587482, 0.01014396, 0.00836007, 0.02771275, 0.01728749, 0.02819959, 0.02872324, 0.00888901, 0.00788629, 0.02560572, 0.01378272, 0.02593934, 0.02943708, 0.01021481, 0.0086342, 0.02919703, 0.01618413, 0.02840809, 0.03099489, 0.01118883, 0.00923, 0.03216066, 0.01753951, 0.03128245, 0.03543021, 0.01011334, 0.00837732, 0.02760291, 0.0173494, 0.02845414, 0.02851586, 0.00889505, 0.00783706, 0.02571574, 0.01395644, 0.02614042, 0.02926494, 0.01024629, 0.00855605, 0.02931662, 0.01642566, 0.02851499, 0.0309645, 0.01118189, 0.0091345, 0.03207628, 0.01784194, 0.03145693, 0.035784, 0.01015121, 0.00834976, 0.02756416, 0.01757731, 0.02862728, 0.02887017, 0.00890375, 0.00783172, 0.02525991, 0.0139714, 0.02646708, 0.02943678, 0.01026839, 0.00857185, 0.02915985, 0.01649425, 0.02894118, 0.03117759, 0.01122684, 0.00909358, 0.03204471, 0.01776748, 0.03164469, 0.03552084, 0.01013612, 0.0082607, 0.02740361, 0.01740962, 0.02856479, 0.02873667, 0.00885171, 0.00780803, 0.02543486, 0.01408537, 0.02653799, 0.02993429, 0.0102429, 0.00855144, 0.0293064, 0.01651949, 0.02881062, 0.03135664, 0.01119357, 0.00914003, 0.03231181, 0.01782847, 0.03136145, 0.03522772, 0.01015859, 0.00826481, 0.02782721, 0.01754156, 0.02873029, 0.02863359, 0.00888835, 0.00776781, 0.02557675, 0.01389268, 0.02634669, 0.02872689, 0.01022528, 0.00844578, 0.02936872, 0.01626796, 0.0287174, 0.03024345, 0.01105913, 0.00898922, 0.03184642, 0.01758954, 0.03134372, 0.03445573, 0.01002233, 0.0081808, 0.02748438, 0.01720655, 0.02865043, 0.0277446, 0.00880641, 0.00772302, 0.02520487, 0.01389258, 0.02646135, 0.0284064, 0.0101894, 0.00846999, 0.0288923, 0.01625087, 0.02877398, 0.03009961, 0.0110972, 0.00906205, 0.03156469, 0.01765341, 0.03144721, 0.03437068, 0.01003181, 0.008196, 0.02715004, 0.01729722, 0.02855991, 0.02776644, 0.00882621, 0.00768078, 0.02492638, 0.01379473, 0.02613549, 0.02822485, 0.0101504, 0.00836753, 0.02853946, 0.0160922, 0.02865959, 0.02967816, 0.0111055, 0.00898648, 0.03145422, 0.01756877, 0.03133458, 0.03404605, 0.01005237, 0.00813712, 0.02699674, 0.01728896, 0.02843405, 0.02718135, 0.0088254, 0.00760657, 0.02501658, 0.01379986, 0.02637599, 0.0278546, 0.01013444, 0.00827955, 0.02872416, 0.01614255, 0.02871454, 0.02962387, 0.01106694, 0.0088893, 0.03136818, 0.01758637, 0.03111739, 0.03375426, 0.01001536, 0.00800583, 0.02693495, 0.01722936, 0.02826784, 0.02708602, 0.00882573, 0.00750091, 0.02506289, 0.01382956, 0.02615286, 0.02786949, 0.01016428, 0.00824224, 0.02901622, 0.01622338, 0.02853588, 0.02957744, 0.01111052, 0.00885078, 0.03151641, 0.01757839, 0.03100011, 0.03362955, 0.01006751, 0.00800804, 0.02692636, 0.01715451, 0.02809302, 0.02670556, 0.00882474, 0.00753358, 0.02507677, 0.01361195, 0.02594173, 0.02750631, 0.01015598, 0.00821952, 0.02873536, 0.01609193, 0.02802099, 0.02920604, 0.01111385, 0.00881909, 0.03147564, 0.0174325, 0.0307387, 0.03365129, 0.01008047, 0.00794453, 0.02692388, 0.01715976, 0.02795551, 0.02681844, 0.00884106, 0.00737825, 0.02490329, 0.0136504, 0.0256329, 0.02756115, 0.01018437, 0.00800659, 0.02854788, 0.01602082, 0.0278861, 0.02908351, 0.0111431, 0.00859538, 0.03145832, 0.01725427, 0.03042021, 0.03323924, 0.01004781, 0.00778592, 0.0269377, 0.01681514, 0.02763436, 0.02676521, 0.008821, 0.00726523, 0.02472795, 0.0134124, 0.02545488, 0.02740209, 0.01014936, 0.00792279, 0.02844517, 0.01577287, 0.02785661, 0.02935343, 0.01113028, 0.00854812, 0.03134387, 0.01722939, 0.03021397, 0.03358989, 0.01005891, 0.00773575, 0.0271836, 0.01694102, 0.02746223, 0.02694215, 0.00883575, 0.00727723, 0.02488576, 0.01354271, 0.02537888, 0.02770866, 0.01015047, 0.00797369, 0.02850623, 0.01588525, 0.02753885, 0.0293863, 0.01106332, 0.00848532, 0.03128146, 0.01731267, 0.03003474, 0.0335972, 0.01002102, 0.00770771, 0.02675028, 0.01705871, 0.02733046, 0.02701282, 0.00879067, 0.00723469, 0.02474665, 0.01359041, 0.02524489, 0.02765846, 0.01010387, 0.00791688, 0.02854136, 0.01597852, 0.02781502, 0.02949182, 0.01108309, 0.00851257, 0.03127101, 0.0173674, 0.03009918, 0.0338452, 0.01000292, 0.00774567, 0.02687398, 0.01691888, 0.0271934, 0.02710333, 0.00883234, 0.00719089, 0.02475508, 0.01355645, 0.02503292, 0.02788068, 0.01014703, 0.0078269, 0.02837096, 0.01596258, 0.02730824, 0.02951127, 0.01105941, 0.00841653, 0.03150536, 0.01748252, 0.02991832, 0.03381112, 0.01005421, 0.00768497, 0.02712632, 0.017205, 0.02707489, 0.02706684, 0.00885186, 0.00720677, 0.02475045, 0.0137834, 0.02492506, 0.02788645, 0.010166, 0.00788276, 0.02861847, 0.01603065, 0.02741694, 0.02955595, 0.01107793, 0.00843196, 0.03136971, 0.01757131, 0.02988692, 0.03389049, 0.01005944, 0.00769177, 0.02685036, 0.01734015, 0.02704293, 0.02712372, 0.00885781, 0.00720732, 0.02485045, 0.01394113, 0.02491979, 0.02789944, 0.01021452, 0.00783984, 0.02828569, 0.01638788, 0.02703332, 0.02944576, 0.01109919, 0.00836918, 0.03109657, 0.01782432, 0.02953716, 0.03347209, 0.0100579, 0.0075873, 0.02652299, 0.01736338, 0.0266856, 0.02674098, 0.00886378, 0.00707986, 0.02454951, 0.01389137, 0.02462663, 0.02762271, 0.01023541, 0.0077582, 0.02814883, 0.01616268, 0.02675995, 0.02922728, 0.01113184, 0.00830475, 0.0308841, 0.01750499, 0.02917902, 0.03331944, 0.01009683, 0.00758528, 0.02651114, 0.01710687, 0.02624359, 0.02664584, 0.00884759, 0.00708111, 0.02472629, 0.01369471, 0.02440151, 0.02753933, 0.0101772, 0.0077136, 0.02818544, 0.0160321, 0.02667296, 0.02919905, 0.01108709, 0.00828363, 0.03075908, 0.01729122, 0.02919525, 0.03322994, 0.01002123, 0.00755775, 0.02647317, 0.01692383, 0.02628658, 0.02669722, 0.0088126, 0.00707538, 0.02462094, 0.01358679, 0.02458919, 0.02755867, 0.01015196, 0.00777175, 0.02859861, 0.01612968, 0.02662563, 0.02924286, 0.01101795, 0.00833242, 0.03108249, 0.01739656, 0.02903369, 0.03324132, 0.00995071, 0.00753792, 0.02673903, 0.0171629, 0.0262526, 0.0269263, 0.00877193, 0.00709128, 0.02483055, 0.0136742, 0.02435824, 0.02790868, 0.01011663, 0.00777653, 0.02853571, 0.01602012, 0.02656054, 0.02963672, 0.01100786, 0.00833129, 0.03116911, 0.0172825, 0.02902516, 0.03363393, 0.0099782, 0.0074865, 0.02648309, 0.01661935, 0.02609034, 0.02680328, 0.0087574, 0.00698961, 0.02445587, 0.01324078, 0.02425394, 0.02751964, 0.01006682, 0.00765995, 0.02828723, 0.01544601, 0.02650879, 0.02869008, 0.01098317, 0.00821178, 0.03091192, 0.01675435, 0.02894562, 0.0326319, 0.00991562, 0.00746915, 0.026641, 0.01655496, 0.02594777, 0.02576789, 0.00874676, 0.00692967, 0.02445274, 0.01320336, 0.02402597, 0.02668859, 0.01004598, 0.00757038, 0.02791942, 0.01541336, 0.02633253, 0.02840237, 0.01097298, 0.00813371, 0.0308851, 0.01689374, 0.02887196, 0.03257074, 0.00991942, 0.00738214, 0.02622329, 0.01697282, 0.02609895, 0.02605226, 0.00884475, 0.00700937, 0.02529394, 0.01390682, 0.02452637, 0.02703961, 0.01008148, 0.00757714, 0.02916606, 0.01579061, 0.02649481, 0.02872351, 0.0110298, 0.00813306, 0.03178264, 0.01727654, 0.02873379, 0.03257269, 0.00993516, 0.00735267, 0.02680684, 0.01653951, 0.02576511, 0.0260964, 0.0087519, 0.00688018, 0.02446562, 0.01318311, 0.02389612, 0.02683053, 0.01005853, 0.00752612, 0.02796055, 0.01545571, 0.02605343, 0.02846801, 0.01095911, 0.0081015, 0.03080324, 0.01681991, 0.02844238, 0.03244574, 0.00992199, 0.00735985, 0.02640181, 0.01635753, 0.02563338, 0.0260007, 0.00873383, 0.00684763, 0.02478889, 0.0131412, 0.02393171, 0.02681424, 0.01001078, 0.00747783, 0.02834742, 0.01532217, 0.02608215, 0.02851498, 0.01095516, 0.00804308, 0.03089649, 0.01685347, 0.0283508, 0.03266042, 0.00991031, 0.00732418, 0.02643276, 0.01643051, 0.02559851, 0.02606194, 0.00878098, 0.00686876, 0.02456776, 0.01320703, 0.02381028, 0.02703633, 0.01011593, 0.00748775, 0.02830989, 0.01553572, 0.02599919, 0.0287254, 0.01099602, 0.00806104, 0.03123417, 0.01694995, 0.028469, 0.03269186, 0.00994227, 0.00734566, 0.02684437, 0.01646341, 0.02577063, 0.02617852, 0.00876591, 0.0069076, 0.02497856, 0.01327188, 0.02399167, 0.02709149, 0.01010961, 0.00756548, 0.02883663, 0.01548277, 0.0261724, 0.02882488, 0.01100717, 0.00810862, 0.03170175, 0.01683625, 0.02850215, 0.03299018, 0.00996089, 0.00732894, 0.02710709, 0.01644049, 0.02570608, 0.02616999, 0.0087295, 0.00685708, 0.02504802, 0.01305545, 0.02374102, 0.02696964, 0.01000476, 0.00744144, 0.02872824, 0.01530424, 0.02596465, 0.02856199, 0.01092621, 0.0080148, 0.03138872, 0.01674875, 0.0284179, 0.03263315, 0.00985501, 0.00729486, 0.02679678, 0.01632966, 0.02573793, 0.0261983, 0.00872417, 0.00687455, 0.02502421, 0.01310132, 0.02405169, 0.0270087, 0.01007649, 0.00752957, 0.02869914, 0.01541975, 0.0261503, 0.028755, 0.01099067, 0.0081182, 0.03141073, 0.01679741, 0.02846708, 0.03266504, 0.00994239, 0.0073813, 0.02704795, 0.01643214, 0.02561449, 0.02608487, 0.00875423, 0.00690712, 0.025045, 0.01314811, 0.02386161, 0.02683445, 0.01004565, 0.00752284, 0.02895142, 0.01538988, 0.02605637, 0.0287165, 0.01100979, 0.00808903, 0.03200379, 0.01686552, 0.02853365, 0.03266902, 0.00994653, 0.00736545, 0.0272682, 0.01648382, 0.02572558, 0.02604442, 0.0087961, 0.00687653, 0.02497087, 0.0131338, 0.02383228, 0.02687263, 0.01004159, 0.00749133, 0.02880574, 0.01538879, 0.02603812, 0.02854687, 0.01097269, 0.00799271, 0.0315077, 0.01668634, 0.02829417, 0.03251123, 0.00989301, 0.00723661, 0.0269336, 0.01628102, 0.02550255, 0.02591104, 0.0087012, 0.00681591, 0.0253012, 0.01316697, 0.02372477, 0.02689021, 0.01000032, 0.00744984, 0.02897469, 0.01535811, 0.02594429, 0.02837021, 0.01091285, 0.00793684, 0.0318487, 0.01665141, 0.02832601, 0.03242666, 0.00984776, 0.0071623, 0.02717285, 0.01621217, 0.02541096, 0.02566832, 0.00866688, 0.00670293, 0.02517037, 0.01308649, 0.02374032, 0.02643425, 0.00995375, 0.00729324, 0.02885211, 0.01522052, 0.02576287, 0.02784786, 0.01079338, 0.00774308, 0.03183193, 0.01661993, 0.02802764, 0.03197204, 0.00979963, 0.00704945, 0.02727945, 0.016192, 0.02542184, 0.02570502, 0.00864343, 0.006614, 0.02525048, 0.0129699, 0.02357797, 0.02665534, 0.00996234, 0.00717182, 0.02891838, 0.01530873, 0.02561162, 0.02830171, 0.01082616, 0.00777666, 0.03171163, 0.01665272, 0.02812215, 0.03258926, 0.00979237, 0.00710662, 0.02730156, 0.01629306, 0.02535522, 0.02589084, 0.00862073, 0.00658975, 0.02503642, 0.01307392, 0.02353044, 0.02646458, 0.00997081, 0.00718058, 0.02858359, 0.01518707, 0.02574076, 0.0282642, 0.01086263, 0.0077524, 0.03128957, 0.01655182, 0.02799624, 0.032182, 0.00975754, 0.0069637, 0.02658598, 0.01633682, 0.02494408, 0.02558324, 0.0086335, 0.00652664, 0.02451757, 0.01301244, 0.02291312, 0.02626348, 0.00989493, 0.0070564, 0.02824079, 0.01531184, 0.02504681, 0.0280189, 0.010807, 0.00766479, 0.03087164, 0.01668198, 0.02739486, 0.03204437, 0.00978837, 0.00695022, 0.02644031, 0.01616178, 0.02485649, 0.02565139, 0.00856594, 0.00651154, 0.02425491, 0.01285782, 0.0229453, 0.02642405, 0.00982267, 0.00706122, 0.02796597, 0.01513285, 0.02511751, 0.02829689, 0.01074724, 0.00764777, 0.03055403, 0.016457, 0.02761816, 0.03236004, 0.00974121, 0.00692915, 0.02634122, 0.01618785, 0.02486343, 0.02593984, 0.00853953, 0.00646819, 0.02426643, 0.01303751, 0.02309901, 0.02684016, 0.00986839, 0.00703544, 0.02809347, 0.01526263, 0.025374, 0.02844861, 0.01075867, 0.00757767, 0.03068721, 0.0166425, 0.02784273, 0.03267817, 0.00979737, 0.00689533, 0.02643986, 0.01633404, 0.02523607, 0.02610498, 0.00861969, 0.00645701, 0.02474793, 0.01307683, 0.02332737, 0.02695312, 0.00992047, 0.00705836, 0.02891262, 0.01542839, 0.02554646, 0.02861718, 0.01078081, 0.00762573, 0.03155098, 0.01681878, 0.0276973, 0.03271294, 0.00981276, 0.00693459, 0.02753123, 0.01641436, 0.02514165, 0.026374, 0.00863124, 0.00652945, 0.02534072, 0.01323596, 0.02357201, 0.02731538, 0.0099852, 0.00713827, 0.0291264, 0.01552983, 0.02567581, 0.02903075, 0.01079077, 0.00772994, 0.03194112, 0.0167963, 0.02796306, 0.03318568, 0.00979436, 0.00696255, 0.02736729, 0.01649024, 0.025317, 0.02658964, 0.00858939, 0.00656616, 0.02540995, 0.01325506, 0.02360091, 0.02758847, 0.00990666, 0.00720987, 0.02948202, 0.01548685, 0.02592135, 0.02921264, 0.01075471, 0.0077531, 0.03215764, 0.0169018, 0.02835882, 0.03346496, 0.00981263, 0.00699154, 0.02754991, 0.01642529, 0.02542458, 0.02667273, 0.00857752, 0.00650592, 0.02523916, 0.01316101, 0.02381999, 0.02748934, 0.00990789, 0.00709591, 0.02915202, 0.01540796, 0.02618797, 0.02933803, 0.01076195, 0.00768907, 0.03177028, 0.01679984, 0.02853356, 0.03365466, 0.0098129, 0.00695905, 0.02723699, 0.0165643, 0.02585066, 0.02664302, 0.00861486, 0.00655389, 0.02542473, 0.01332344, 0.02414719, 0.02769301, 0.00992888, 0.00712162, 0.02918345, 0.01563295, 0.026477, 0.02946089, 0.01075027, 0.00769836, 0.03197698, 0.01693322, 0.02876574, 0.03351237, 0.00978114, 0.00700792, 0.02727595, 0.01642163, 0.02579868, 0.02673564, 0.00860483, 0.0064968, 0.02522266, 0.01315944, 0.02390669, 0.02734248, 0.00989896, 0.00710866, 0.02921533, 0.01546582, 0.02612362, 0.02906654, 0.01076064, 0.00774865, 0.03200267, 0.01687475, 0.02848898, 0.03342299, 0.00978857, 0.0070669, 0.02747061, 0.01645193, 0.02556626, 0.02668465, 0.00858819, 0.00658752, 0.0255797, 0.01321171, 0.02373364, 0.02740954, 0.00991558, 0.00717303, 0.02936328, 0.01546355, 0.02601643, 0.0292183, 0.01083729, 0.00775877, 0.03207965, 0.01682973, 0.02829984, 0.03342419, 0.00985479, 0.00706306, 0.02736339, 0.01644863, 0.02558105, 0.02650471, 0.00863224, 0.00655373, 0.02515843, 0.01315358, 0.02392479, 0.02719755, 0.00997715, 0.00715561, 0.02902438, 0.01547737, 0.0262625, 0.02907666, 0.01086647, 0.00775434, 0.03183282, 0.0167716, 0.02847528, 0.03336982, 0.00985576, 0.00702483, 0.0274489, 0.0163018, 0.02536821, 0.02595339, 0.00859834, 0.00654263, 0.02502676, 0.01308986, 0.02370636, 0.02672101, 0.00990523, 0.00712103, 0.0294546, 0.01557114, 0.02596623, 0.02858186, 0.01079617, 0.00775387, 0.03174955, 0.01678705, 0.02834672, 0.03258539, 0.00979797, 0.00702888, 0.02722645, 0.01654729, 0.02597996, 0.02626094, 0.00863763, 0.00656751, 0.02535494, 0.01347183, 0.02428997, 0.02727475, 0.00996593, 0.0071195, 0.02910382, 0.0156289, 0.0262037, 0.02887345, 0.01081503, 0.00767137, 0.03168117, 0.01700276, 0.02883266, 0.03268354, 0.00984043, 0.00696524, 0.02705729, 0.01630589, 0.02558763, 0.02595409, 0.00865293, 0.00651718, 0.02511467, 0.01306172, 0.02372963, 0.02691975, 0.01000741, 0.00714896, 0.02891704, 0.01545542, 0.02615445, 0.02863399, 0.0108929, 0.00770304, 0.0312727, 0.0167238, 0.02829748, 0.03261795, 0.00989148, 0.00698458, 0.02676294, 0.01628952, 0.02570769, 0.0259871, 0.00868928, 0.0065251, 0.02493954, 0.01317902, 0.02356431, 0.02689109, 0.0100518, 0.00713242, 0.02884912, 0.01547363, 0.02575771, 0.02852853, 0.01090203, 0.00772936, 0.03156506, 0.01678269, 0.0279761, 0.03256347, 0.00989703, 0.0070242, 0.0271382, 0.01634572, 0.02517132, 0.02601943, 0.00869452, 0.00654395, 0.02505101, 0.01297567, 0.02349344, 0.02657379, 0.0100586, 0.00708021, 0.0289095, 0.01513142, 0.02552039, 0.02836142, 0.01090767, 0.00772691, 0.03152019, 0.01640697, 0.02799249, 0.03229846, 0.00994491, 0.00699749, 0.02714073, 0.01601553, 0.02528315, 0.02601307, 0.00874441, 0.00659553, 0.0250801, 0.01278017, 0.02344256, 0.02668584, 0.01012391, 0.00714283, 0.02905111, 0.01507844, 0.0257094, 0.02827759, 0.01098258, 0.00775454, 0.0315523, 0.01632438, 0.02802117, 0.0323771, 0.009969, 0.0070201, 0.02715184, 0.01594433, 0.02513801, 0.0258308, 0.00874454, 0.00660021, 0.02510679, 0.01278167, 0.02347424, 0.02666324, 0.01008237, 0.0071927, 0.02910673, 0.01505637, 0.02559907, 0.02856465, 0.01091512, 0.00773506, 0.03161259, 0.01630518, 0.02789678, 0.03258067, 0.00992893, 0.00699824, 0.02717444, 0.0158258, 0.02515307, 0.02566776, 0.00871451, 0.0065344, 0.02516067, 0.01275377, 0.02337169, 0.02647646, 0.01007225, 0.00712438, 0.0291756, 0.01491731, 0.02546352, 0.02831874, 0.01090886, 0.00769761, 0.03169636, 0.01618828, 0.0277478, 0.03255114, 0.00993803, 0.00698815, 0.02707333, 0.01572467, 0.02498816, 0.02560204, 0.00870884, 0.00652062, 0.02513706, 0.01275644, 0.0234354, 0.02645048, 0.01006304, 0.00711046, 0.02910726, 0.01502599, 0.02554107, 0.0281577, 0.01094661, 0.00774089, 0.03166799, 0.01644134, 0.02791765, 0.03242633, 0.00995172, 0.00704158, 0.02729151, 0.01617875, 0.02530474, 0.02597303, 0.00870735, 0.0065791, 0.02520028, 0.01292721, 0.02358324, 0.02668555, 0.01009908, 0.00717329, 0.02926016, 0.01517572, 0.02559355, 0.02827128, 0.01091782, 0.00771972, 0.03175119, 0.01665799, 0.02817131, 0.0325245, 0.00992457, 0.0070221, 0.02729928, 0.01642423, 0.02553936, 0.02603723, 0.00867983, 0.00656294, 0.02530736, 0.0131517, 0.0238445, 0.02686906, 0.01002712, 0.00714077, 0.02926485, 0.01540547, 0.02614779, 0.02864182, 0.01087956, 0.00772366, 0.03177018, 0.0166271, 0.02841378, 0.03270137, 0.00988477, 0.00699017, 0.02728997, 0.01608146, 0.02553227, 0.02599087, 0.00866241, 0.00653647, 0.02522411, 0.01288429, 0.02376444, 0.02673784, 0.01005596, 0.00713461, 0.02932629, 0.01514737, 0.02592118, 0.02855054, 0.01091494, 0.00768749, 0.03191252, 0.01645021, 0.02827741, 0.03262773, 0.00990429, 0.00695724, 0.02752683, 0.01596601, 0.02538763, 0.0262037, 0.0087295, 0.00657477, 0.02505234, 0.01271798, 0.02352584, 0.02691165, 0.01007882, 0.00715911, 0.02907554, 0.01502304, 0.02566955, 0.02850035, 0.01096672, 0.00778043, 0.03184544, 0.01624388, 0.02803908, 0.03258016, 0.01001739, 0.00707846, 0.02733316, 0.01585837, 0.02521467, 0.02602463, 0.00878109, 0.00661026, 0.02532439, 0.01271645, 0.02358691, 0.02680603, 0.01016708, 0.00720953, 0.02943682, 0.01501281, 0.02579468, 0.02855285, 0.01103282, 0.00782975, 0.03182008, 0.01629443, 0.02811529, 0.03279649, 0.01006144, 0.00710829, 0.02721672, 0.01586877, 0.02540478, 0.02616149, 0.00882194, 0.00661317, 0.02502167, 0.01259391, 0.02358535, 0.02688152, 0.01022059, 0.00720348, 0.02895065, 0.01491761, 0.02580658, 0.02830252, 0.01106759, 0.00778508, 0.03136659, 0.0161331, 0.02807451, 0.03265215, 0.01006346, 0.00708648, 0.02682565, 0.01576488, 0.0253325, 0.02599905, 0.00879802, 0.00660574, 0.02468992, 0.01258466, 0.02359915, 0.0267155, 0.01015846, 0.00719932, 0.0286745, 0.01480132, 0.02586491, 0.02852942, 0.01105443, 0.00782439, 0.03129223, 0.01614022, 0.02812725, 0.03252656, 0.01006268, 0.00708595, 0.02677015, 0.0157753, 0.02553199, 0.02595596, 0.00881888, 0.00665392, 0.02479165, 0.01259303, 0.02379381, 0.02675456, 0.01022018, 0.00723418, 0.02882186, 0.01486532, 0.02609165, 0.02845019, 0.01106443, 0.00779676, 0.03123209, 0.01618088, 0.02827249, 0.03255927, 0.01009229, 0.00706503, 0.02675951, 0.01578615, 0.02553033, 0.02589064, 0.00882339, 0.00661332, 0.02479864, 0.01269469, 0.02377465, 0.02671622, 0.01022076, 0.00720188, 0.02873938, 0.01501636, 0.02599526, 0.02834378, 0.01106649, 0.00782107, 0.03123794, 0.01624904, 0.02811935, 0.03242497, 0.01007756, 0.0070828, 0.02665419, 0.01580541, 0.0252694, 0.02595615, 0.00885616, 0.00662155, 0.02487443, 0.01282697, 0.02365291, 0.02683043, 0.01027138, 0.00721477, 0.02888409, 0.01501962, 0.02592116, 0.02846684, 0.01107594, 0.00776973, 0.03135252, 0.01637538, 0.02805958, 0.03247632, 0.0101014, 0.00706237, 0.02681598, 0.01589992, 0.02538712, 0.02590383, 0.00885245, 0.00662108, 0.02479518, 0.01272494, 0.02376537, 0.02671202, 0.01025737, 0.0072141, 0.02872217, 0.01504895, 0.02608686, 0.02841281, 0.01110197, 0.00781433, 0.03139827, 0.01627758, 0.02832587, 0.03271151, 0.01013588, 0.00711493, 0.02694816, 0.0159189, 0.02563748, 0.02612192, 0.00889073, 0.00662126, 0.02479446, 0.01281365, 0.02383521, 0.02672651, 0.01032649, 0.00720332, 0.0287962, 0.01500078, 0.02607305, 0.02843872, 0.01115984, 0.0078149, 0.03137508, 0.01643803, 0.02838444, 0.03250678, 0.01018383, 0.00711656, 0.02685288, 0.0159699, 0.02565774, 0.02599658, 0.00890174, 0.00666043, 0.02479717, 0.01275583, 0.02396972, 0.02665457, 0.01031754, 0.00721196, 0.02878146, 0.01511533, 0.02632975, 0.0285142, 0.01116743, 0.00780514, 0.0315231, 0.01639845, 0.02856038, 0.03269121, 0.01017722, 0.00706898, 0.0267498, 0.01584549, 0.02580292, 0.02606617, 0.00889281, 0.00667036, 0.02479577, 0.0127136, 0.02396763, 0.0266784, 0.01033466, 0.00719363, 0.02874173, 0.01508759, 0.02623348, 0.02837358, 0.01116277, 0.00776975, 0.03138549, 0.01630182, 0.02866732, 0.03236528, 0.0102461, 0.00708831, 0.02702629, 0.0159035, 0.02586144, 0.02593753, 0.00889985, 0.00659236, 0.02483878, 0.01274058, 0.02421482, 0.02674381, 0.01035575, 0.00718716, 0.02879966, 0.01497785, 0.02620088, 0.0285555, 0.01114781, 0.00777887, 0.0310043, 0.01612922, 0.02851868, 0.03261585, 0.01016141, 0.00708828, 0.02667816, 0.01571639, 0.02566645, 0.02597688, 0.00894417, 0.00663581, 0.02481308, 0.01260959, 0.02400029, 0.02684545, 0.01036652, 0.00724668, 0.02867655, 0.0148688, 0.02628518, 0.02861465, 0.01122552, 0.00782281, 0.03122719, 0.01616117, 0.02848754, 0.03286681, 0.01030434, 0.00712197, 0.02688806, 0.01574502, 0.0256162, 0.02642583, 0.00901616, 0.00666246, 0.02494937, 0.01268747, 0.02397894, 0.02710713, 0.01048464, 0.00729113, 0.02892846, 0.01494246, 0.02606645, 0.02883942, 0.01123798, 0.00784185, 0.03141008, 0.01628288, 0.02844335, 0.03308139, 0.01027871, 0.00713514, 0.0268934, 0.01583935, 0.02562429, 0.02630227, 0.00898984, 0.00662964, 0.02488261, 0.01267674, 0.02387848, 0.02703108, 0.01039739, 0.0072194, 0.0287166, 0.01486807, 0.02592616, 0.02870309, 0.01117325, 0.00782332, 0.03134687, 0.01617131, 0.02827835, 0.03300334, 0.01022169, 0.00714211, 0.02685343, 0.0157769, 0.0256493, 0.02628858, 0.00892635, 0.00667261, 0.0249032, 0.01262931, 0.02382675, 0.02714659, 0.01037516, 0.00728629, 0.02897422, 0.014897, 0.02611347, 0.02897151, 0.01119538, 0.0078603, 0.03145244, 0.01617735, 0.02835779, 0.03325028, 0.01024016, 0.00713206, 0.02697662, 0.01575191, 0.02562126, 0.02650322, 0.0089079, 0.00663586, 0.02489492, 0.01260102, 0.02392763, 0.02724919, 0.01039157, 0.00721854, 0.02892091, 0.01485176, 0.02612409, 0.02893112, 0.01120894, 0.00779424, 0.03158243, 0.01605601, 0.02839535, 0.03313286, 0.01023636, 0.00708854, 0.0268534, 0.01571801, 0.02551455, 0.02653786, 0.00888952, 0.00661242, 0.02483367, 0.01251602, 0.02387557, 0.02726603, 0.01030774, 0.00719393, 0.02888393, 0.01473272, 0.02601559, 0.02893205, 0.01110041, 0.00774143, 0.03122408, 0.01590706, 0.02821339, 0.03312987, 0.0101402, 0.00705478, 0.02661075, 0.01546872, 0.02550791, 0.02632265, 0.00887725, 0.00662771, 0.0245743, 0.01250971, 0.02370721, 0.02697725, 0.0103035, 0.00719546, 0.02858464, 0.01464531, 0.02600505, 0.02863119, 0.01114471, 0.00775524, 0.03109199, 0.01605941, 0.0283622, 0.03294921, 0.01022359, 0.00712807, 0.02667039, 0.01550294, 0.02574038, 0.02631933, 0.0089394, 0.00663907, 0.02478441, 0.01245642, 0.02398969, 0.02699157, 0.01036015, 0.00725999, 0.02870398, 0.01459458, 0.02633226, 0.02865579, 0.01123832, 0.00785632, 0.03126103, 0.01585311, 0.02854635, 0.03286172, 0.01025212, 0.00717092, 0.02698738, 0.01550384, 0.02579371, 0.02644455, 0.00896621, 0.00671059, 0.02484377, 0.01252136, 0.02406695, 0.02728114, 0.01041013, 0.00728818, 0.02861868, 0.01463435, 0.02631267, 0.0288246, 0.01121117, 0.00783035, 0.03105204, 0.0157383, 0.0286162, 0.03295281, 0.01027146, 0.0071223, 0.02663027, 0.0153636, 0.02589052, 0.02626451, 0.00894702, 0.00667436, 0.02475817, 0.0122706, 0.02413398, 0.02715198, 0.01040173, 0.00728705, 0.02876532, 0.01440606, 0.02624695, 0.02909613, 0.01119171, 0.0079322, 0.03119862, 0.01563105, 0.02861822, 0.03299298, 0.01026394, 0.00721847, 0.02661479, 0.01512315, 0.02584946, 0.02637148, 0.00897287, 0.0067377, 0.02452163, 0.01216526, 0.02405579, 0.02706033, 0.01045462, 0.00732827, 0.02840243, 0.01435771, 0.02629736, 0.02881652, 0.01123195, 0.00791109, 0.03122999, 0.01565317, 0.02845797, 0.03278102, 0.01027887, 0.00716248, 0.02675115, 0.01514884, 0.02594486, 0.0262692, 0.00896609, 0.00668027, 0.02473629, 0.01217324, 0.02410614, 0.02703296, 0.01044127, 0.00728148, 0.02842926, 0.01435209, 0.02632196, 0.028863, 0.01118888, 0.00783539, 0.03101017, 0.01561578, 0.02859171, 0.03286689, 0.01025554, 0.00706801, 0.0264765, 0.01506339, 0.02592096, 0.02612089, 0.00889982, 0.00658732, 0.02448812, 0.01206938, 0.02407965, 0.02682748, 0.01037047, 0.00717221, 0.02869663, 0.01427719, 0.02627045, 0.02863084, 0.01114777, 0.00775053, 0.03116909, 0.0154398, 0.02835813, 0.03270545, 0.01021368, 0.00707077, 0.02685231, 0.0151521, 0.02573671, 0.02608103, 0.00890583, 0.00661491, 0.02490449, 0.01214806, 0.02383727, 0.02675926, 0.01034837, 0.00719829, 0.02850534, 0.01434836, 0.02598524, 0.02870671, 0.01114129, 0.00780626, 0.03115257, 0.01547112, 0.0282049, 0.03281191, 0.01022613, 0.00711472, 0.02673073, 0.0151948, 0.02556456, 0.02608539, 0.00891739, 0.00662103, 0.02465507, 0.01218841, 0.02380269, 0.02683283, 0.01038089, 0.00720915, 0.02824415, 0.01419895, 0.02575446, 0.02858734, 0.01114233, 0.007731, 0.03069151, 0.01544969, 0.02796314, 0.03257346, 0.01020953, 0.00702887, 0.02632495, 0.01499161, 0.02524767, 0.02592951, 0.00890887, 0.00655273, 0.02426388, 0.01210847, 0.02352963, 0.02654321, 0.01030716, 0.00718748, 0.02817759, 0.01433567, 0.02581062, 0.02829334, 0.01115027, 0.00775074, 0.03052936, 0.01544406, 0.0279952, 0.03243417, 0.01018248, 0.00700793, 0.02603717, 0.01510107, 0.02528957, 0.02575162, 0.0088748, 0.00655647, 0.02421063, 0.01216387, 0.02344378, 0.02660749, 0.01031329, 0.00712988, 0.02794499, 0.01422358, 0.02556501, 0.02846858, 0.01112666, 0.00771852, 0.03041698, 0.01549164, 0.02788088, 0.03280291, 0.01018821, 0.00700605, 0.02598403, 0.01493698, 0.02514837, 0.02607136, 0.00893858, 0.00655888, 0.02427409, 0.0121274, 0.02358662, 0.02690739, 0.01035683, 0.00717037, 0.02808478, 0.01443844, 0.02609644, 0.02857524, 0.01119197, 0.00775745, 0.03044915, 0.01567037, 0.02821014, 0.03260092, 0.01022202, 0.00705543, 0.02605118, 0.01527451, 0.02541828, 0.02606325, 0.00893549, 0.00656852, 0.02410348, 0.012272, 0.02352804, 0.02668431, 0.01040096, 0.00715884, 0.02786501, 0.0143237, 0.02586998, 0.02843515, 0.01121868, 0.00774657, 0.03026006, 0.01568333, 0.0279858, 0.03248689, 0.01021745, 0.00703791, 0.02603716, 0.01521973, 0.02550408, 0.02618297, 0.00895686, 0.0065568, 0.02424558, 0.01233835, 0.02379735, 0.02701636, 0.01040009, 0.00715886, 0.02802057, 0.01438353, 0.02604995, 0.02868442, 0.0112373, 0.00772708, 0.03036493, 0.01556837, 0.02824341, 0.03253754, 0.01025516, 0.007019, 0.02594107, 0.01515066, 0.02556076, 0.0262843, 0.00897681, 0.0065722, 0.02397752, 0.01213534, 0.0235975, 0.02687242, 0.01044173, 0.00718503, 0.02772617, 0.01423629, 0.02585582, 0.0286696, 0.01130115, 0.00775097, 0.03030164, 0.01553793, 0.02810941, 0.03272659, 0.01029597, 0.00705495, 0.02588556, 0.01512245, 0.02537928, 0.02630186, 0.00903794, 0.00662596, 0.02410114, 0.01218414, 0.02381032, 0.02709634, 0.01051813, 0.00722599, 0.02802331, 0.01432606, 0.02607215, 0.02884509, 0.01132321, 0.00780719, 0.0303561, 0.01556246, 0.028188, 0.03300824, 0.01036348, 0.00707395, 0.02603688, 0.01520863, 0.02554865, 0.02646389, 0.0090777, 0.0066033, 0.02418485, 0.01227033, 0.02379818, 0.0272306, 0.01051679, 0.0072076, 0.0280128, 0.01432475, 0.02606636, 0.02896358, 0.01137177, 0.00776931, 0.03046586, 0.01562375, 0.0283665, 0.03293606, 0.0104347, 0.00705829, 0.02609213, 0.01528405, 0.02561606, 0.02599576, 0.00902963, 0.00658603, 0.02420202, 0.01229572, 0.02381134, 0.02681272, 0.0104615, 0.00717746, 0.02829369, 0.01454382, 0.02609628, 0.02878329, 0.01132167, 0.00782392, 0.03080775, 0.01584372, 0.02850526, 0.03327774, 0.01031355, 0.00708687, 0.02617116, 0.01542748, 0.02575487, 0.02632591, 0.00901546, 0.00665664, 0.02433204, 0.01251313, 0.0240358, 0.02715656, 0.01047856, 0.00727948, 0.02822275, 0.01465988, 0.02620539, 0.02945141, 0.0113751, 0.00790778, 0.03066566, 0.01598128, 0.02842236, 0.03389815, 0.01046046, 0.00718366, 0.02595613, 0.01551337, 0.02557681, 0.02671368, 0.0090752, 0.00669852, 0.02427656, 0.01259707, 0.02378016, 0.02754164, 0.01061053, 0.00735063, 0.0280345, 0.01469941, 0.02602301, 0.02952314, 0.01140355, 0.00787433, 0.03039149, 0.01603992, 0.02836511, 0.03373621, 0.01047104, 0.00720286, 0.02602903, 0.01557661, 0.02572699, 0.02723452, 0.00917302, 0.00680572, 0.0242582, 0.0123608, 0.02399411, 0.0278501, 0.01078466, 0.00741619, 0.02806693, 0.01451109, 0.02618557, 0.02999405, 0.01152644, 0.00798173, 0.03030516, 0.01590558, 0.02848939, 0.03416129, 0.01074736, 0.00726979, 0.02590247, 0.01546442, 0.02551404, 0.02711931, 0.00924282, 0.00684316, 0.0240498, 0.01239235, 0.02381714, 0.02784515, 0.01082822, 0.00749832, 0.02808831, 0.01455548, 0.02607587, 0.02976052, 0.01161903, 0.00803262, 0.03039642, 0.01577745, 0.02834836, 0.03412517, 0.01071065, 0.00730905, 0.02577396, 0.01539011, 0.02554506, 0.02719694, 0.00920874, 0.00677036, 0.02406839, 0.01241743, 0.02362928, 0.02763036, 0.01075982, 0.00736232, 0.02775761, 0.01447889, 0.02556206, 0.02965065, 0.01157461, 0.00796311, 0.03019688, 0.01584478, 0.02819394, 0.0341383, 0.01067323, 0.00725705, 0.02573497, 0.01529671, 0.02515863, 0.02707498, 0.00923431, 0.00678079, 0.02383089, 0.01231163, 0.02350077, 0.02765344, 0.01081546, 0.00739226, 0.0276746, 0.01452719, 0.02579686, 0.02970263, 0.01158499, 0.00795934, 0.03013813, 0.01577467, 0.02805678, 0.03403758, 0.01067477, 0.00727754, 0.02583175, 0.01538868, 0.02528996, 0.02718037, 0.0092948, 0.00679377, 0.02405849, 0.01243788, 0.02351078, 0.02794374, 0.01091184, 0.00744332, 0.02793452, 0.01450895, 0.02580947, 0.03001449, 0.01172539, 0.00808041, 0.03081934, 0.01618066, 0.02841409, 0.03441482, 0.01070846, 0.00733906, 0.02607645, 0.01563201, 0.0252635, 0.02739466, 0.00924147, 0.00682908, 0.02412908, 0.01259272, 0.02343662, 0.02795043, 0.01078294, 0.00744262, 0.02797637, 0.01467282, 0.02563248, 0.02995335, 0.01154048, 0.00798526, 0.03052514, 0.01610141, 0.0280471, 0.03440515, 0.01065458, 0.00725141, 0.02585009, 0.01530732, 0.02516449, 0.02730788, 0.00922259, 0.00674268, 0.02397831, 0.01232104, 0.02344927, 0.02788338, 0.01080727, 0.00740822, 0.02774311, 0.01437276, 0.02565992, 0.02974372, 0.01158792, 0.00793881, 0.03011501, 0.01564588, 0.02804202, 0.03399697, 0.01065704, 0.00726216, 0.02569318, 0.01527319, 0.02523766, 0.02713278, 0.00925336, 0.00677332, 0.02365638, 0.01222416, 0.02358013, 0.02775899, 0.01079757, 0.00743384, 0.02773932, 0.01432642, 0.02578035, 0.02979049, 0.01157769, 0.00800159, 0.03031893, 0.01567474, 0.02813883, 0.03426968, 0.01059938, 0.00721819, 0.02559737, 0.01518077, 0.02504508, 0.02733808, 0.0091869, 0.0067607, 0.02365708, 0.01222588, 0.02342528, 0.0279608, 0.0108107, 0.00741722, 0.02761892, 0.01436791, 0.02555398, 0.02985084, 0.01158694, 0.00798841, 0.03033608, 0.01580604, 0.02806585, 0.03435555, 0.01072596, 0.0072761, 0.02570521, 0.01527994, 0.02523812, 0.02742133, 0.00922703, 0.00678622, 0.02408951, 0.01245544, 0.02345956, 0.02806885, 0.01081132, 0.00736221, 0.02783606, 0.014377, 0.0255687, 0.02987867, 0.01158613, 0.00799004, 0.0303524, 0.01566849, 0.02807741, 0.03435743, 0.01065405, 0.00723201, 0.02570287, 0.01520302, 0.02517882, 0.02731976, 0.00922599, 0.00676259, 0.02397013, 0.01226496, 0.02340521, 0.02807536, 0.01082017, 0.00742356, 0.02834389, 0.0145445, 0.02543958, 0.02993596, 0.01157678, 0.00795368, 0.03079185, 0.01579194, 0.02785096, 0.03424326, 0.01061604, 0.00724929, 0.026206, 0.01539621, 0.02491164, 0.02732395, 0.00917416, 0.00675912, 0.02436831, 0.0122627, 0.02320492, 0.02785066, 0.01078983, 0.00734977, 0.02790397, 0.01434326, 0.02539789, 0.02952539, 0.01156668, 0.00796278, 0.03017421, 0.01563842, 0.02777433, 0.03423431, 0.0106829, 0.00724537, 0.02575441, 0.01523992, 0.02500788, 0.02706593, 0.00922178, 0.00674363, 0.02383764, 0.01228305, 0.02338504, 0.02783141, 0.01081759, 0.00739631, 0.02789147, 0.01422368, 0.0255751, 0.02978998, 0.0116101, 0.0079944, 0.03043729, 0.01544767, 0.02784551, 0.03415371, 0.01064508, 0.00726426, 0.0258406, 0.01499682, 0.02501273, 0.02717847, 0.00920652, 0.00674849, 0.02395938, 0.01198022, 0.02313906, 0.02769376, 0.01078789, 0.00735794, 0.02785173, 0.0140121, 0.02553108, 0.02950797, 0.01155891, 0.00796463, 0.03042267, 0.01536606, 0.02778048, 0.03379954, 0.01065741, 0.00723471, 0.02602373, 0.01491225, 0.02498947, 0.02691232, 0.00924717, 0.0067589, 0.0241536, 0.011922, 0.0231416, 0.02757328, 0.01085718, 0.00739692, 0.02798971, 0.01398437, 0.02526166, 0.02942617, 0.01163701, 0.00793044, 0.03032046, 0.01512611, 0.02749739, 0.03378987, 0.01070527, 0.00723524, 0.02606732, 0.01473544, 0.02491249, 0.02691988, 0.0092762, 0.00674892, 0.02409943, 0.01188114, 0.02324238, 0.02768135, 0.01085917, 0.007367, 0.0280841, 0.01385537, 0.02552644, 0.02942718, 0.01161022, 0.00791463, 0.030463, 0.01517856, 0.02785301, 0.03394538, 0.01066817, 0.00721153, 0.02595562, 0.01469914, 0.02510828, 0.02706664, 0.00931388, 0.00673998, 0.02426377, 0.01183662, 0.02316703, 0.02774751, 0.01090822, 0.00740519, 0.02807146, 0.01385535, 0.02541075, 0.02970311, 0.01170982, 0.00801097, 0.0306421, 0.01524778, 0.02771758, 0.03405943, 0.0107276, 0.00730101, 0.02607949, 0.01467607, 0.02507206, 0.02717024, 0.00933897, 0.00679559, 0.02424731, 0.0117713, 0.02323975, 0.02771848, 0.01092377, 0.00745405, 0.02826327, 0.01383702, 0.0255342, 0.0296044, 0.01165142, 0.00798238, 0.0305976, 0.01511747, 0.02766216, 0.03404366, 0.0106954, 0.00725976, 0.02593443, 0.01464101, 0.02504652, 0.02691314, 0.00928302, 0.00679235, 0.02398927, 0.01178278, 0.02335421, 0.02763777, 0.01086505, 0.00743778, 0.02802553, 0.01374465, 0.02566362, 0.02963777, 0.01170891, 0.00801119, 0.03042985, 0.01509804, 0.0279845, 0.03393594, 0.01074209, 0.00731063, 0.02581926, 0.01456596, 0.025093, 0.02701339, 0.00929896, 0.00683575, 0.02405975, 0.01183796, 0.02342095, 0.02769478, 0.01091404, 0.00742366, 0.02786781, 0.01377088, 0.02558666, 0.02960295, 0.01172811, 0.00799831, 0.03036493, 0.01513084, 0.02789024, 0.03405071, 0.01076496, 0.00735689, 0.02610193, 0.01456468, 0.02523997, 0.02706395, 0.00932076, 0.00683742, 0.02428396, 0.01172536, 0.02364775, 0.02787511, 0.01091942, 0.00747753, 0.02842298, 0.01383021, 0.02593177, 0.02982813, 0.01168387, 0.00802888, 0.03075263, 0.0150709, 0.02821212, 0.03422431, 0.01078024, 0.00729522, 0.02623208, 0.01472609, 0.02549357, 0.02747149, 0.0093439, 0.00686391, 0.02450226, 0.01183021, 0.02369789, 0.02819549, 0.01096853, 0.00748187, 0.0285454, 0.01386398, 0.02594072, 0.03019807, 0.01176567, 0.00801624, 0.03080841, 0.01514458, 0.02832503, 0.0346434, 0.01083068, 0.00733369, 0.02621762, 0.01464387, 0.0254396, 0.02743614, 0.00937044, 0.0068298, 0.02432163, 0.0117414, 0.02359755, 0.02805874, 0.01098289, 0.00745879, 0.02850254, 0.01377075, 0.02598588, 0.02993907, 0.01176626, 0.00805909, 0.03096192, 0.0150316, 0.02832723, 0.03431781, 0.01078432, 0.00728576, 0.02618807, 0.01459158, 0.02550725, 0.0273203, 0.00931125, 0.00678586, 0.0243213, 0.01167301, 0.0236992, 0.02807092, 0.01089129, 0.0074693, 0.02838236, 0.01373868, 0.02592295, 0.03005089, 0.01172001, 0.00804428, 0.03081442, 0.01513617, 0.02818025, 0.03449247, 0.01075587, 0.00730786, 0.02615624, 0.01461577, 0.02547713, 0.02727542, 0.00929019, 0.00680699, 0.02413201, 0.01174752, 0.0237556, 0.02804866, 0.01091743, 0.0074313, 0.02822216, 0.01378881, 0.02607926, 0.02986165, 0.0117294, 0.00804262, 0.03058383, 0.01512093, 0.02853064, 0.03435743, 0.01080346, 0.00735441, 0.0261173, 0.0147307, 0.0259629, 0.02732697, 0.00937921, 0.006854, 0.02412738, 0.01178445, 0.02402763, 0.02797673, 0.01093929, 0.00745032, 0.02821883, 0.01384342, 0.02621036, 0.02995255, 0.01172687, 0.00804888, 0.03067104, 0.01518711, 0.02842795, 0.03472056, 0.01079238, 0.0072744, 0.02611098, 0.01468729, 0.02590691, 0.02725173, 0.00935547, 0.00679402, 0.02424669, 0.01176933, 0.02400189, 0.02786715, 0.01087684, 0.00747489, 0.02847753, 0.01387055, 0.02675002, 0.03002547, 0.01175852, 0.00813965, 0.03082139, 0.01528373, 0.02882851, 0.03452244, 0.01082291, 0.00742781, 0.02606089, 0.0147828, 0.02613095, 0.02732435, 0.00937656, 0.00692726, 0.02405458, 0.01173565, 0.02420175, 0.02790737, 0.01093824, 0.00751786, 0.0282937, 0.01385703, 0.02656871, 0.02983519, 0.01175867, 0.0081046, 0.03069134, 0.01513728, 0.02902289, 0.0344157517, 0.0107957637, 0.00744086, 0.02613829, 0.01471105, 0.02602065, 0.02748781, 0.00939927, 0.00693581, 0.02433318, 0.01184124, 0.02440725, 0.02829056, 0.01098222, 0.00757536, 0.028471, 0.01391055, 0.02676364, 0.03025116, 0.01178837, 0.00813604, 0.03076844, 0.0151396, 0.02890265, 0.03454875, 0.01089417, 0.00740649, 0.02621673, 0.01473799, 0.02605133, 0.02754507, 0.00945142, 0.0069029, 0.02435965, 0.01181298, 0.02428346, 0.0283976, 0.01102362, 0.00754355, 0.02845741, 0.01383628, 0.02658762, 0.03029009, 0.01183573, 0.00810384, 0.03083993, 0.01517469, 0.02892215, 0.03476636, 0.01084081, 0.00734549, 0.02608144, 0.01458949, 0.02605941, 0.02750953, 0.00939063, 0.00686282, 0.02427363, 0.0117291, 0.02417783, 0.02816322, 0.01100384, 0.00753088, 0.02833913, 0.01369533, 0.0263982, 0.03013606, 0.01180777, 0.00809613, 0.03090493, 0.01522288, 0.02879747, 0.03458749, 0.01084704, 0.0073939, 0.02631246, 0.0147439, 0.02608947, 0.02756121, 0.00942453, 0.00686599, 0.02422172, 0.01182291, 0.02420152, 0.02834223, 0.01102177, 0.00753242, 0.02854889, 0.01384172, 0.02646285, 0.03022041, 0.01183174, 0.00810562, 0.0308462, 0.0150981, 0.02879812, 0.03463569, 0.01084159, 0.007348, 0.02641078, 0.01461888, 0.0260366, 0.0275703, 0.00939527, 0.00687848, 0.02451426, 0.01180076, 0.02407118, 0.02851732, 0.01104594, 0.00747101, 0.0285489, 0.01384512, 0.02634729, 0.03036994, 0.01182391, 0.00806107, 0.03096241, 0.01508183, 0.02852028, 0.03488798, 0.01089528, 0.0073538, 0.02623329, 0.01457086, 0.02573121, 0.02784759, 0.0093977, 0.00684687, 0.02449928, 0.01180472, 0.02384193, 0.02871537, 0.01106111, 0.00747758, 0.0283058, 0.0138615, 0.02633665, 0.03065716, 0.01187038, 0.00805153, 0.03077214, 0.01513656, 0.0287763, 0.03530158, 0.01094308, 0.00733471, 0.02624015, 0.01476207, 0.02609034, 0.02818253, 0.00946025, 0.00689517, 0.02442061, 0.01190234, 0.02415085, 0.02904323, 0.01100975, 0.0075022, 0.02839164, 0.01390125, 0.02659491, 0.03085607, 0.01182978, 0.00805706, 0.03066301, 0.01515651, 0.02870625, 0.03550746, 0.01088506, 0.00735191, 0.02618999, 0.01466382, 0.02582267, 0.02824218, 0.00946425, 0.00690777, 0.02447958, 0.01188387, 0.02403048, 0.02890657, 0.01104607, 0.00754922, 0.0285906, 0.01390435, 0.02640986, 0.03086052, 0.01183192, 0.00812218, 0.0308047, 0.01519524, 0.02875007, 0.03534327, 0.01093518, 0.00740316, 0.02625703, 0.01470699, 0.02604337, 0.02818534, 0.00943863, 0.00687636, 0.02430867, 0.01192987, 0.02422548, 0.02903765, 0.01106618, 0.00752569, 0.028319, 0.01393495, 0.02647678, 0.03080708, 0.01181826, 0.00811644, 0.03051324, 0.01525188, 0.02865868, 0.0352302, 0.01089437, 0.0073484, 0.02585779, 0.01475201, 0.02595904, 0.02789766, 0.00941815, 0.00683441, 0.02392114, 0.01183636, 0.02395597, 0.02851955, 0.01101486, 0.0074802, 0.02806196, 0.01392393, 0.02661579, 0.0306357, 0.01182282, 0.00806615, 0.03042869, 0.01520271, 0.02861837, 0.03520571, 0.01092404, 0.00733911, 0.02567597, 0.01483204, 0.02602568, 0.02796068, 0.00940483, 0.00683834, 0.02386271, 0.01188378, 0.02403053, 0.02856179, 0.01105383, 0.00746544, 0.02782907, 0.01389875, 0.02652874, 0.0304876, 0.01183926, 0.00804823, 0.03020418, 0.01528236, 0.02868095, 0.03519933, 0.01093163, 0.00733625, 0.02590789, 0.01487773, 0.02597166, 0.0279675, 0.00942168, 0.00680909, 0.02398387, 0.0119875, 0.02401526, 0.02868523, 0.01108795, 0.00746302, 0.02799187, 0.01412064, 0.02646334, 0.03054704, 0.01189637, 0.0080565, 0.03046944, 0.0154351, 0.02873303, 0.03503696, 0.01097916, 0.0073059, 0.02562908, 0.01490477, 0.02603567, 0.02798655, 0.00952146, 0.00684718, 0.02381823, 0.01196786, 0.02414934, 0.02865334, 0.01114893, 0.00747601, 0.02780981, 0.01397702, 0.02657335, 0.03056417, 0.01186246, 0.00805603, 0.03000502, 0.01535485, 0.02868188, 0.03513435, 0.01097943, 0.007285, 0.02563979, 0.01490853, 0.02607119, 0.02789853, 0.00942468, 0.00679902, 0.02370737, 0.01193814, 0.02409238, 0.02872471, 0.01108863, 0.00741075, 0.02760095, 0.01397076, 0.02633649, 0.03064434, 0.01191918, 0.00801271, 0.03008208, 0.01542886, 0.02860998, 0.03517858, 0.01093145, 0.00727156, 0.02566764, 0.01481647, 0.02606705, 0.02808801, 0.00944931, 0.00676324, 0.0236481, 0.01199874, 0.0240488, 0.02877321, 0.0110455, 0.00738782, 0.02757336, 0.01402138, 0.02658422, 0.03053976, 0.01186396, 0.00802128, 0.02984149, 0.01528128, 0.02890227, 0.03519893, 0.01091348, 0.00730114, 0.0255132, 0.01499816, 0.02621564, 0.02814873, 0.00939915, 0.00684011, 0.02361707, 0.01197436, 0.02433907, 0.02924259, 0.01106193, 0.00751192, 0.02793458, 0.01405826, 0.02686957, 0.03112573, 0.01192583, 0.00806865, 0.03027057, 0.01540414, 0.02898715, 0.03588181, 0.01099405, 0.00736647, 0.02569922, 0.01484458, 0.02615399, 0.02835923, 0.00941624, 0.00685157, 0.02363955, 0.01197456, 0.02440918, 0.02889447, 0.01109157, 0.00743427, 0.02775644, 0.01400814, 0.026336, 0.03077453, 0.01185415, 0.00807213, 0.03003205, 0.01535274, 0.02875709, 0.0353862, 0.01094789, 0.00743252, 0.0255525, 0.01484693, 0.02601335, 0.02832892, 0.00949231, 0.0068877, 0.02392497, 0.01213163, 0.02413421, 0.02916656, 0.01113711, 0.00752611, 0.02788627, 0.01399805, 0.0264977, 0.03118803, 0.0119223, 0.00813048, 0.0302652, 0.01542741, 0.02846457, 0.03583271, 0.01098879, 0.00740564, 0.02582564, 0.0150068, 0.02583323, 0.028535, 0.00951357, 0.00690928, 0.02395199, 0.01211309, 0.02407588, 0.02933379, 0.01113114, 0.00750713, 0.02800473, 0.01413303, 0.02637657, 0.03118993, 0.01200745, 0.00808583, 0.03009967, 0.01548794, 0.02868664, 0.03561763, 0.01098812, 0.00733476, 0.02553488, 0.01494096, 0.02587694, 0.02826333, 0.00952035, 0.00682684, 0.02376178, 0.012061, 0.02403493, 0.02899659, 0.0110777, 0.00744541, 0.02772379, 0.01405634, 0.02649343, 0.0310418, 0.01191402, 0.00802247, 0.0302965, 0.01541471, 0.02863518, 0.03560378, 0.0109715, 0.00731273, 0.02594473, 0.01506051, 0.02587444, 0.02844764, 0.00943633, 0.00683249, 0.0240419, 0.0120711, 0.02407515, 0.02906101, 0.01105984, 0.00745501, 0.02796391, 0.01408017, 0.0265705, 0.03104544, 0.01185002, 0.00802534, 0.03038362, 0.01544771, 0.02854169, 0.03554324, 0.01095275, 0.00730572, 0.02595082, 0.01496192, 0.02614163, 0.02821816, 0.0094733, 0.00684648, 0.02420579, 0.0121653, 0.02413246, 0.02881297, 0.0110545, 0.00748949, 0.02835823, 0.01424463, 0.02669174, 0.03102791, 0.01194675, 0.00811281, 0.0306588, 0.01549404, 0.02893679, 0.03557948, 0.01096558, 0.00737556, 0.02637557, 0.01514233, 0.02618988, 0.02863789, 0.00951591, 0.00688775, 0.02449257, 0.0121465, 0.02421931, 0.02928283, 0.01110027, 0.00751706, 0.02866447, 0.0141853, 0.02675491, 0.03107864, 0.0119392, 0.00815641, 0.03108208, 0.01548984, 0.02891201, 0.0357517, 0.01096874, 0.00739989, 0.02653997, 0.01505216, 0.0261967, 0.02854345, 0.00951482, 0.00688835, 0.02462637, 0.01221428, 0.02433774, 0.02937735, 0.01113859, 0.00755194, 0.02858834, 0.01423838, 0.02682721, 0.03113672, 0.01195608, 0.00811271, 0.03105578, 0.01565598, 0.02916498, 0.03581902, 0.01098418, 0.00741362, 0.02659705, 0.01512659, 0.02620877, 0.02864766, 0.00950901, 0.00690243, 0.02454587, 0.01222882, 0.02436624, 0.0293269, 0.01108925, 0.00756136, 0.0286644, 0.01429371, 0.02675856, 0.0310648, 0.01191371, 0.00813777, 0.03102156, 0.01564967, 0.02910562, 0.03569778, 0.01099573, 0.00735823, 0.02654828, 0.01516128, 0.02642038, 0.02848507, 0.00951034, 0.00686476, 0.02461996, 0.01222869, 0.02439538, 0.02917022, 0.01113419, 0.0075075, 0.02864091, 0.01416633, 0.0270007, 0.03096573, 0.0119037, 0.00808638, 0.0310541, 0.01563565, 0.02901073, 0.03533977, 0.01098698, 0.00735534, 0.02638785, 0.01513751, 0.02635373, 0.02843166, 0.0094693, 0.00681298, 0.02439259, 0.0121591, 0.02434505, 0.02896419, 0.01108011, 0.0074347, 0.02839049, 0.01426894, 0.0269962, 0.03062542, 0.01186482, 0.00801009, 0.03078254, 0.01559753, 0.02925216, 0.03490688, 0.01084782, 0.00725146, 0.02619652, 0.01507504, 0.02649431, 0.02786635, 0.00944896, 0.00674328, 0.02409701, 0.01199257, 0.02454138, 0.02842855, 0.01100494, 0.00740313, 0.02827678, 0.01408121, 0.02702188, 0.03039741, 0.01187689, 0.00801507, 0.03072843, 0.01536853, 0.0288549, 0.03509338, 0.01085311, 0.00729361, 0.02624838, 0.01498643, 0.02631092, 0.02803534, 0.00944839, 0.00680591, 0.02449458, 0.01215544, 0.02437975, 0.02860976, 0.01103946, 0.00740662, 0.02863086, 0.01414718, 0.02685835, 0.03049428, 0.01187745, 0.00799795, 0.03083511, 0.015455, 0.02914307, 0.03513997, 0.01091384, 0.00726897, 0.02641824, 0.01517868, 0.02644266, 0.02802022, 0.00949183, 0.00678515, 0.024618, 0.01223226, 0.0244837, 0.02877283, 0.01110084, 0.00745514, 0.02864102, 0.01429537, 0.02709738, 0.03082999, 0.01196799, 0.00805799, 0.03102892, 0.01562747, 0.02926665, 0.03561818, 0.01096841, 0.0073541, 0.02644477, 0.01524221, 0.02643306, 0.02824545, 0.0094726, 0.00679316, 0.02410608, 0.01216485, 0.02454423, 0.02906151, 0.01100797, 0.00740409, 0.02834605, 0.01421515, 0.02725982, 0.03100715, 0.01186713, 0.00798019, 0.0306257, 0.01540381, 0.02954303, 0.03551026, 0.01093078, 0.0073313, 0.02627008, 0.01502945, 0.02674065, 0.02831798, 0.00946447, 0.00676965, 0.02421034, 0.01200058, 0.02483588, 0.02931117, 0.01101615, 0.00740383, 0.02814442, 0.0140783, 0.02734372, 0.03105742, 0.01185912, 0.0079875, 0.03048377, 0.01542193, 0.02954781, 0.0358375, 0.01093556, 0.00728567, 0.02620768, 0.01508125, 0.02698703, 0.02893175, 0.0094806, 0.00677926, 0.02429146, 0.01211592, 0.02488261, 0.02953448, 0.01104485, 0.00740242, 0.02842891, 0.014134, 0.02737085, 0.03156163, 0.01184518, 0.00800178, 0.03076475, 0.01541951, 0.0297544, 0.03576452, 0.01090365, 0.00722362, 0.02616856, 0.0150254, 0.02677606, 0.02840589, 0.00945877, 0.006788, 0.02420075, 0.0120725, 0.02479475, 0.0291954, 0.01104164, 0.00741764, 0.02864367, 0.01414198, 0.02743046, 0.03129153, 0.01191553, 0.00804441, 0.03114397, 0.01548768, 0.0299407, 0.03548988, 0.01092504, 0.00733726, 0.0267082, 0.01517992, 0.02719358, 0.02827082, 0.0094605, 0.00683702, 0.02453658, 0.01229319, 0.02518042, 0.02878913, 0.01103533, 0.00746013, 0.02864774, 0.01436014, 0.02789432, 0.03058233, 0.01187143, 0.00808023, 0.0311146, 0.01551527, 0.02985113, 0.0349032, 0.01085766, 0.00733612, 0.02632812, 0.0149274, 0.0269569, 0.02782724, 0.00943768, 0.00683322, 0.02424856, 0.01203699, 0.02500045, 0.02846023, 0.01097629, 0.00746441, 0.02827707, 0.01399151, 0.02758178, 0.03019077, 0.01187592, 0.00812557, 0.03068297, 0.01514605, 0.02965178, 0.03486766, 0.0108774, 0.00738545, 0.02613225, 0.01474139, 0.0269773, 0.02786005, 0.00943675, 0.00686032, 0.02427839, 0.01185722, 0.02497684, 0.02832959, 0.01102639, 0.00748669, 0.02827537, 0.01387028, 0.02739184, 0.03008822, 0.01182338, 0.00807869, 0.03070503, 0.0151451, 0.02960229, 0.03453391, 0.01081698, 0.00729723, 0.02572351, 0.01466918, 0.02668116, 0.02750908, 0.00940144, 0.00679785, 0.02422739, 0.01182757, 0.02482704, 0.02827307, 0.01092975, 0.00740303, 0.0284819, 0.01380891, 0.0273045, 0.03002434, 0.01175887, 0.00805227, 0.03057108, 0.01505989, 0.02950143, 0.03436566, 0.01078876, 0.00733329, 0.02593521, 0.01456364, 0.02676618, 0.02738046, 0.00936402, 0.00677631, 0.0240205, 0.01172506, 0.02467206, 0.02818877, 0.01091802, 0.00744816, 0.02837598, 0.01378625, 0.02722962, 0.02987753, 0.01177309, 0.00801104, 0.03050342, 0.01500426, 0.02946526, 0.0345333, 0.01082302, 0.00729602, 0.02596304, 0.01456598, 0.02676996, 0.02782824, 0.00937959, 0.00684374, 0.02402031, 0.01168886, 0.02471657, 0.02814842, 0.01090254, 0.00745953, 0.02801366, 0.01352765, 0.02725693, 0.02991784, 0.01171508, 0.00805138, 0.03040312, 0.01487631, 0.02950958, 0.0345712, 0.01086335, 0.00737932, 0.02603586, 0.01460573, 0.02676848, 0.02765791, 0.00940647, 0.00683687, 0.02389607, 0.01170853, 0.02478742, 0.02826931, 0.01095363, 0.00747257, 0.02799726, 0.0137625, 0.02730519, 0.03030645, 0.01186751, 0.00807288, 0.03010554, 0.01498763, 0.02944881, 0.03471861, 0.01089005, 0.00735656, 0.02577372, 0.01452227, 0.02660234, 0.02767012, 0.00943176, 0.0068545, 0.02387125, 0.01177014, 0.02473915, 0.02825662, 0.01102367, 0.00752404, 0.02805667, 0.0137754, 0.02718206, 0.03025906, 0.01187544, 0.0081339, 0.03036475, 0.01503888, 0.02954963, 0.03509418, 0.01089821, 0.00736592, 0.02604066, 0.0146433, 0.02671119, 0.02781838, 0.00946765, 0.00689056, 0.02412777, 0.0118147, 0.0246774, 0.02852159, 0.01104966, 0.00752253, 0.02809138, 0.0137219, 0.02735553, 0.03037839, 0.01189331, 0.00812726, 0.03056304, 0.01513723, 0.02951831, 0.03494281, 0.01099062, 0.00741837, 0.02620612, 0.0147526, 0.02686804, 0.02791584, 0.00950358, 0.00690039, 0.02408786, 0.01182299, 0.02474568, 0.02857806, 0.01109905, 0.00757181, 0.02833419, 0.01382889, 0.02723064, 0.03070783, 0.01193807, 0.00816628, 0.03074661, 0.0151752, 0.029427, 0.0352332, 0.01100077, 0.00743749, 0.02624196, 0.01473641, 0.02667606, 0.02786628, 0.00950623, 0.00693299, 0.02411534, 0.01185075, 0.02476121, 0.02861939, 0.0110409, 0.00756953, 0.02829986, 0.01388155, 0.02735281, 0.03050262, 0.01198553, 0.00820276, 0.03083174, 0.01517351, 0.02942513, 0.03509254, 0.01100665, 0.00749799, 0.02655313, 0.01474285, 0.02671178, 0.02818776, 0.00953598, 0.00700478, 0.02460008, 0.01186145, 0.02468463, 0.02877716, 0.01108447, 0.0076856, 0.02851097, 0.01378177, 0.02716397, 0.03049965, 0.01192005, 0.00825599, 0.03088342, 0.01512089, 0.02932248, 0.03507176, 0.01097733, 0.00752978, 0.02631516, 0.01474749, 0.02661221, 0.02799108, 0.0095224, 0.00703707, 0.02444015, 0.01180223, 0.0245677, 0.02874992, 0.01110995, 0.00770547, 0.02868895, 0.01377972, 0.02716946, 0.03046878, 0.01198727, 0.0082898, 0.03082651, 0.01509344, 0.02934497, 0.03508483, 0.01101044, 0.0075584, 0.02625615, 0.01469848, 0.02642597, 0.02794882, 0.00946501, 0.00705881, 0.02413257, 0.01181541, 0.02443975, 0.02868066, 0.01104446, 0.00764647, 0.02818436, 0.01375397, 0.0269001, 0.03057563, 0.01189485, 0.00830192, 0.03059797, 0.01516699, 0.02909786, 0.03536573, 0.01096455, 0.00754564, 0.02627442, 0.01482353, 0.02642184, 0.0281213, 0.00947428, 0.00704409, 0.02421734, 0.01192725, 0.02451855, 0.02882399, 0.01110133, 0.00765449, 0.02825982, 0.01384705, 0.02696953, 0.03064635, 0.01188969, 0.00825207, 0.03033487, 0.01520143, 0.02917108, 0.03526665, 0.01091153, 0.00752689, 0.02603452, 0.01476476, 0.02643113, 0.02804988, 0.00944525, 0.00703213, 0.02396443, 0.01199495, 0.02433497, 0.02896753, 0.01102235, 0.00766192, 0.02787905, 0.01381026, 0.02668962, 0.03078568, 0.01188642, 0.00826199, 0.03023766, 0.0152169, 0.02892297, 0.03540417, 0.01091632, 0.0074984, 0.0257828, 0.01469839, 0.02621256, 0.02786355, 0.0094189, 0.00700542, 0.0239263, 0.01187679, 0.02424821, 0.02864056, 0.01099844, 0.00764992, 0.02803933, 0.01376796, 0.02677085, 0.03039474, 0.01182136, 0.00823968, 0.0303879, 0.0151118, 0.02900973, 0.03495587, 0.01088019, 0.00746435, 0.02587041, 0.01468809, 0.02635175, 0.02798619, 0.00940896, 0.00699354, 0.02413252, 0.01189263, 0.02441246, 0.02852, 0.01101224, 0.00764331, 0.02819141, 0.01376759, 0.02682543, 0.03065866, 0.01183851, 0.00825676, 0.03032714, 0.01506612, 0.02907963, 0.0350387, 0.01083567, 0.00748778, 0.0258231, 0.01471233, 0.02636893, 0.02787172, 0.00940352, 0.0069929, 0.02393655, 0.01182053, 0.02445146, 0.02865622, 0.0109449, 0.00762253, 0.02808606, 0.01377635, 0.02703288, 0.03044719, 0.01180148, 0.00822998, 0.03026433, 0.0149888, 0.02915945, 0.03496853, 0.01083711, 0.00748002, 0.02596927, 0.01464951, 0.02632157, 0.02773877, 0.00939607, 0.00697879, 0.02397657, 0.01168848, 0.02453431, 0.0285151, 0.01094368, 0.0076218, 0.02804793, 0.01366461, 0.0269322, 0.03033861, 0.01178339, 0.00822939, 0.03040654, 0.01502312, 0.02907802, 0.03489221, 0.01085987, 0.00750945, 0.0259913, 0.01463318, 0.02631586, 0.02769536, 0.00939436, 0.00699696, 0.02393587, 0.01177029, 0.02436597, 0.02830843, 0.01096143, 0.00763314, 0.02813741, 0.01368518, 0.0268646, 0.03006054, 0.01177955, 0.00821657, 0.03030432, 0.01503856, 0.02902236, 0.03455011, 0.01080841, 0.00745771, 0.02586482, 0.01462514, 0.02634259, 0.02748617, 0.00939924, 0.00693514, 0.0238498, 0.01174095, 0.0243828, 0.0280659, 0.01093301, 0.00758502, 0.0280382, 0.01373777, 0.02683538, 0.0300897, 0.0117792, 0.00819527, 0.03035361, 0.01501689, 0.02881014, 0.03455055, 0.01083046, 0.00746975, 0.02587342, 0.01461048, 0.02621677, 0.02753521, 0.00939224, 0.00693696, 0.02383141, 0.01171981, 0.02432364, 0.02806423, 0.01094008, 0.0075891, 0.02771013, 0.01373709, 0.02675022, 0.03000905, 0.01176982, 0.00819598, 0.0300833, 0.01499943, 0.02874313, 0.03439403, 0.01083268, 0.0074464, 0.02585955, 0.01459928, 0.02611993, 0.02749238, 0.00939109, 0.00697073, 0.02387889, 0.01171632, 0.02428409, 0.02827491, 0.0109809, 0.00759836, 0.02803912, 0.01370513, 0.02672721, 0.03012576, 0.01179275, 0.00820686, 0.03012714, 0.01498829, 0.02889608, 0.03453858, 0.01085932, 0.00744187, 0.02561226, 0.01451973, 0.02624575, 0.02737817, 0.00938893, 0.00696432, 0.02372502, 0.01170834, 0.02416634, 0.02814352, 0.01094365, 0.00759641, 0.02777982, 0.01369294, 0.02668207, 0.03012977, 0.01181611, 0.00822324, 0.03011228, 0.01506149, 0.02882054, 0.03458102, 0.01086904, 0.00748903, 0.02570082, 0.01464425, 0.0261803, 0.02747214, 0.00942354, 0.00697319, 0.02365611, 0.01192471, 0.02415362, 0.02817645, 0.01095653, 0.00759938, 0.02780462, 0.01374642, 0.02663191, 0.03015102, 0.011775, 0.00821646, 0.02998835, 0.01516721, 0.02886318, 0.03467944, 0.01079125, 0.00746975, 0.0254203, 0.0147884, 0.02624888, 0.02767333, 0.00935379, 0.00694445, 0.02343645, 0.01194669, 0.02435466, 0.02839205, 0.0109044, 0.00762155, 0.02751186, 0.01391336, 0.02683449, 0.03039995, 0.01179279, 0.00821566, 0.02997228, 0.01538489, 0.02906722, 0.03491928, 0.01090029, 0.00749288, 0.02549493, 0.0149667, 0.02636988, 0.02787531, 0.00939503, 0.00698174, 0.02356984, 0.01210852, 0.02440419, 0.02857278, 0.01092485, 0.00762608, 0.02747418, 0.01409345, 0.02683215, 0.03030494, 0.01174774, 0.00825134, 0.02999474, 0.0154757, 0.02908643, 0.03480594, 0.0107979, 0.00747201, 0.0255463, 0.01506157, 0.0262656, 0.02768916, 0.0093658, 0.00694784, 0.02363182, 0.01212046, 0.02446836, 0.02812277, 0.01080333, 0.00755529, 0.02742114, 0.01388133, 0.02702628, 0.02980478, 0.01166585, 0.00816429, 0.02970804, 0.01518466, 0.02922378, 0.03447373, 0.01068641, 0.0074227, 0.02545408, 0.01483537, 0.0263811, 0.02730531, 0.00926923, 0.00689819, 0.02342607, 0.01197449, 0.024447, 0.02795161, 0.0107367, 0.00752227, 0.02750437, 0.01389979, 0.02677937, 0.02993726, 0.01162263, 0.00810497, 0.0298775, 0.01519523, 0.02909523, 0.03428976, 0.01061876, 0.00737609, 0.02536767, 0.01480879, 0.02626424, 0.02728251, 0.0092299, 0.00684236, 0.02349155, 0.01190425, 0.02444912, 0.02792589, 0.01070741, 0.00748838, 0.02748406, 0.01385374, 0.02682753, 0.02973235, 0.01157289, 0.00807728, 0.02965795, 0.01515729, 0.02911614, 0.03425179, 0.01061255, 0.00733874, 0.02540285, 0.01483432, 0.02632831, 0.02737941, 0.00924412, 0.00685878, 0.02360765, 0.0119707, 0.02462059, 0.02802052, 0.01074184, 0.00749946, 0.02756623, 0.01387522, 0.02706734, 0.02974562, 0.01161124, 0.00806542, 0.02985679, 0.01517207, 0.0292185, 0.03424093, 0.01063522, 0.00733594, 0.02552826, 0.01480943, 0.02662086, 0.02736047, 0.00926209, 0.00684077, 0.02346771, 0.01189569, 0.02471992, 0.02815336, 0.01075884, 0.00743842, 0.02752102, 0.01388092, 0.0271439, 0.02980446, 0.01163102, 0.00808209, 0.02962815, 0.0151419, 0.02929877, 0.03438838, 0.01064043, 0.00734985, 0.02535721, 0.01476827, 0.02655581, 0.02739236, 0.00926502, 0.00688634, 0.0235033, 0.01183676, 0.02453613, 0.02806501, 0.0107579, 0.00753847, 0.027573, 0.01394033, 0.0269936, 0.02996884, 0.01162919, 0.00813401, 0.02977347, 0.01513492, 0.02922034, 0.03449986, 0.01068334, 0.00739995, 0.02531713, 0.01495893, 0.02640548, 0.02744224, 0.0092885, 0.00691293, 0.02342501, 0.01196846, 0.02451829, 0.02815126, 0.01080086, 0.00755671, 0.0273907, 0.01396083, 0.02704503, 0.0299233, 0.01168803, 0.0081791, 0.02960849, 0.0152419, 0.02942041, 0.03487764, 0.01075767, 0.00743428, 0.025276, 0.01485133, 0.02649583, 0.02733667, 0.00928895, 0.0069201, 0.02336458, 0.01187745, 0.02444652, 0.02803761, 0.01079838, 0.00755842, 0.02739582, 0.0138651, 0.02693787, 0.02990143, 0.01168232, 0.00818646, 0.02954607, 0.01513445, 0.02922577, 0.03445375, 0.01073293, 0.00745318, 0.02528342, 0.01476732, 0.02639158, 0.0274889, 0.00929996, 0.00691957, 0.02351136, 0.01184364, 0.02453328, 0.02817683, 0.01081482, 0.00755986, 0.02767355, 0.01387513, 0.0269765, 0.02990149, 0.01169638, 0.0081503, 0.02982813, 0.01516547, 0.02931632, 0.03455783, 0.01071889, 0.00745751, 0.02538082, 0.01486276, 0.0265364, 0.02748312, 0.00932177, 0.0069255, 0.02344654, 0.01193846, 0.02467141, 0.0282822, 0.01078747, 0.00758061, 0.02756002, 0.01380259, 0.02719861, 0.03018148, 0.01168996, 0.00820413, 0.02975562, 0.01517095, 0.02931448, 0.03475544, 0.01071745, 0.00746557, 0.02537241, 0.01471036, 0.02658704, 0.02751792, 0.00931538, 0.00698128, 0.02348092, 0.01184424, 0.02470726, 0.02826922, 0.01079739, 0.00764047, 0.0274062, 0.01384405, 0.02721455, 0.03010984, 0.01169834, 0.00819664, 0.02952948, 0.01510037, 0.02926135, 0.0346722, 0.01072441, 0.00746246, 0.02520832, 0.01479565, 0.02660639, 0.02759093, 0.00931828, 0.00695978, 0.02337701, 0.011913, 0.02483476, 0.02840493, 0.01078823, 0.00762582, 0.02743974, 0.01377705, 0.02723203, 0.03018663, 0.01169893, 0.00822978, 0.02951905, 0.0150032, 0.02945999, 0.03489447, 0.01068325, 0.00748309, 0.0253044, 0.01472855, 0.02658833, 0.02787438, 0.00934348, 0.00696341, 0.02356679, 0.01184699, 0.02466062, 0.02864852, 0.01084455, 0.00761962, 0.02772384, 0.01380579, 0.02705085, 0.03030073, 0.01168568, 0.00821726, 0.0297796, 0.01508128, 0.02926584, 0.0348425, 0.01071981, 0.00750835, 0.02542628, 0.01485984, 0.02655495, 0.02775572, 0.00934832, 0.00698513, 0.02357171, 0.0118928, 0.02470843, 0.02845792, 0.01083145, 0.00764724, 0.02776721, 0.01402006, 0.02723856, 0.0303672, 0.01176816, 0.00824211, 0.03006736, 0.01532848, 0.02934665, 0.03520736, 0.01076392, 0.0075405, 0.02577884, 0.01504618, 0.02659242, 0.02798973, 0.00935798, 0.00701431, 0.0238135, 0.01208319, 0.02466163, 0.02846846, 0.01084371, 0.00762773, 0.02791938, 0.01423967, 0.02735359, 0.03063934, 0.01176653, 0.00827646, 0.03016303, 0.01546899, 0.02969954, 0.03527949, 0.01075709, 0.00752404, 0.02574273, 0.01505406, 0.02691539, 0.0282192, 0.00937508, 0.00702076, 0.02384443, 0.01212085, 0.0248927, 0.02860093, 0.01085467, 0.00767202, 0.0275659, 0.01404351, 0.02735917, 0.03048232, 0.01175074, 0.00828236, 0.02987717, 0.01539592, 0.02950817, 0.03524415, 0.01074481, 0.0075367, 0.02547887, 0.01500647, 0.02682723, 0.02802579, 0.00937282, 0.00703487, 0.02369137, 0.01206851, 0.02487536, 0.0287527, 0.01088209, 0.00771267, 0.02811458, 0.01407384, 0.02722909, 0.03066715, 0.01179851, 0.00827604, 0.03004834, 0.01531605, 0.02939831, 0.03543698, 0.01090205, 0.00755517, 0.02556155, 0.01491899, 0.0265691, 0.02814868, 0.00948808, 0.00704236, 0.02359209, 0.01195186, 0.02507407, 0.02879628, 0.01097358, 0.00769019, 0.02760764, 0.01389782, 0.02753013, 0.03080232, 0.01185167, 0.00827604, 0.02972168, 0.01519731, 0.02933785, 0.03533854, 0.01081807, 0.00752482, 0.02522991, 0.01474033, 0.02674772, 0.02788591, 0.00940069, 0.00699351, 0.0234371, 0.01196357, 0.02470818, 0.02863782, 0.01084733, 0.00759928, 0.02741851, 0.0137898, 0.02717957, 0.0302405, 0.01176596, 0.00819918, 0.02954742, 0.01496796, 0.02931746, 0.03481442, 0.01082037, 0.00750081, 0.02538768, 0.0145409, 0.02672878, 0.02778391, 0.00943031, 0.00699451, 0.02359771, 0.01175255, 0.02460371, 0.02856455, 0.01097903, 0.00765189, 0.02790512, 0.0137196, 0.02721832, 0.03058836, 0.01187343, 0.00830084, 0.030113, 0.0150733, 0.02943609, 0.03520429, 0.0108854, 0.00755258, 0.02563414, 0.01480015, 0.02675571, 0.02801902, 0.00947561, 0.00704642, 0.02382524, 0.01192945, 0.02482945, 0.02871124, 0.01101478, 0.00776732, 0.02818845, 0.01392768, 0.02748724, 0.03067389, 0.01188892, 0.00833892, 0.03029278, 0.01527122, 0.02961463, 0.03534451, 0.01086732, 0.00755533, 0.02591156, 0.0148564, 0.02686232, 0.02820404, 0.00948569, 0.00708717, 0.02396852, 0.01203479, 0.025032, 0.02894386, 0.01102884, 0.00771753, 0.02813318, 0.01402667, 0.02739328, 0.03085099, 0.01191032, 0.00834665, 0.03032086, 0.01540576, 0.02960847, 0.03552096, 0.01088666, 0.00756999, 0.02598786, 0.01493215, 0.02670227, 0.02815395, 0.00948074, 0.00703393, 0.02412404, 0.01204367, 0.02485986, 0.0289063, 0.01098949, 0.00771706, 0.02817179, 0.0139223, 0.02736367, 0.03073224, 0.01189103, 0.0083208, 0.03030745, 0.01521346, 0.02950986, 0.0353335, 0.01085443, 0.00752708, 0.02583708, 0.0146491, 0.02671601, 0.02816305, 0.00944693, 0.00699666, 0.02399849, 0.01187974, 0.0247318, 0.02887432, 0.01098413, 0.00770234, 0.02822744, 0.01398696, 0.02747751, 0.0307506, 0.01187131, 0.00830281, 0.03055942, 0.01527101, 0.02982388, 0.03527898, 0.01088031, 0.00753412, 0.02605171, 0.01492749, 0.02685329, 0.02808723, 0.00946046, 0.00702194, 0.02404873, 0.0120335, 0.02498526, 0.02880455, 0.01098055, 0.00767344, 0.02815622, 0.0140796, 0.0275563, 0.03079585, 0.01185449, 0.00834517, 0.03042562, 0.01542569, 0.02978691, 0.03544462, 0.01085224, 0.00756603, 0.0259824, 0.01506552, 0.02697514, 0.02823411, 0.00948088, 0.00705234, 0.02418228, 0.01217815, 0.02516194, 0.02908437, 0.01103012, 0.00773398, 0.02839739, 0.01426748, 0.02742063, 0.03090945, 0.01191924, 0.008345, 0.03059307, 0.01561356, 0.02993468, 0.03569593, 0.01091575, 0.0076052, 0.02626409, 0.0152057, 0.02709553, 0.02844955, 0.00954757, 0.00707259, 0.024246, 0.01224723, 0.02525501, 0.0293177, 0.01108268, 0.00775252, 0.02823816, 0.01411914, 0.02767076, 0.03106068, 0.01191663, 0.0083688, 0.03035965, 0.01542419, 0.02997764, 0.03574814, 0.01090689, 0.00760417, 0.02616286, 0.01509954, 0.02712334, 0.02846497, 0.00950939, 0.00706476, 0.02420895, 0.01208671, 0.02525962, 0.02914025, 0.01103879, 0.00774182, 0.02821946, 0.01408101, 0.02773071, 0.03101797, 0.01192185, 0.00834404, 0.03028901, 0.01537668, 0.02999623, 0.03573193, 0.01095658, 0.00755081, 0.02597838, 0.01499375, 0.02706129, 0.02869154, 0.00952156, 0.00703098, 0.02402278, 0.01207323, 0.02516904, 0.02922076, 0.01106005, 0.00769356, 0.02804514, 0.01410657, 0.02777603, 0.0312611, 0.01195327, 0.00832156, 0.03040149, 0.01544167, 0.03015923, 0.03576449, 0.01096457, 0.00754863, 0.02600194, 0.01493565, 0.02710565, 0.02840965, 0.00956478, 0.00703783, 0.02402753, 0.01201085, 0.02528271, 0.02910242, 0.01106007, 0.00772527, 0.02811639, 0.01398938, 0.02777393, 0.03095903, 0.01194355, 0.00835835, 0.0302276, 0.01525545, 0.0299941, 0.03572635, 0.01092937, 0.00758774, 0.02587574, 0.01485687, 0.02714754, 0.02847775, 0.0095327, 0.00707611, 0.02391231, 0.01199697, 0.02520493, 0.02906445, 0.01103945, 0.00771034, 0.02783602, 0.01398416, 0.02755754, 0.03086396, 0.0119601, 0.00832529, 0.02996167, 0.0152661, 0.02987245, 0.03573364, 0.01096117, 0.00753146, 0.02577336, 0.0149866, 0.02721644, 0.02862336, 0.00955175, 0.00704441, 0.02379978, 0.01202453, 0.02525688, 0.02917272, 0.01106318, 0.00767517, 0.02795217, 0.01408632, 0.02774859, 0.03112166, 0.01194697, 0.008305, 0.03001207, 0.01525133, 0.029774, 0.03569657, 0.0109052, 0.00752812, 0.02582076, 0.01484041, 0.0269806, 0.02846962, 0.00954707, 0.00702565, 0.02384538, 0.01196694, 0.02501917, 0.02916377, 0.01106525, 0.0076923, 0.02791827, 0.01390001, 0.02760442, 0.0310288, 0.01195491, 0.00830576, 0.0300123, 0.0152225, 0.02979, 0.03579843, 0.01096746, 0.00752638, 0.02580366, 0.01486077, 0.02715432, 0.02874718, 0.00956984, 0.00707246, 0.02406594, 0.01201429, 0.0252276, 0.02919067, 0.01108711, 0.00770222, 0.02803941, 0.01385528, 0.02761243, 0.03118716, 0.01197209, 0.00829789, 0.0300877, 0.01517814, 0.02985098, 0.03581619, 0.01094306, 0.00753993, 0.02595016, 0.01488035, 0.02702058, 0.02852236, 0.00957395, 0.00701326, 0.02389754, 0.01185362, 0.02504888, 0.02924031, 0.01107377, 0.00764387, 0.02772453, 0.01370366, 0.02737775, 0.03098832, 0.01198889, 0.00828175, 0.0298446, 0.01510618, 0.02991153, 0.03571796, 0.01098894, 0.00751553, 0.02562598, 0.0146861, 0.02707188, 0.02862696, 0.0095674, 0.00700365, 0.02359741, 0.01173847, 0.02517078, 0.02927032, 0.01115812, 0.0076832, 0.02757228, 0.013641, 0.0276436, 0.03122839, 0.01203808, 0.00829201, 0.02989314, 0.01507338, 0.02995435, 0.03567858, 0.01098346, 0.00750856, 0.02542435, 0.01457985, 0.02699709, 0.02838679, 0.00956318, 0.00701857, 0.02349386, 0.01174063, 0.02513131, 0.02893919, 0.01104424, 0.00762285, 0.02734943, 0.01359972, 0.02744421, 0.03087841, 0.01193516, 0.00823248, 0.02928897, 0.01486912, 0.0296711, 0.03529011, 0.01091726, 0.00748647, 0.02529642, 0.0145084, 0.02694921, 0.02825156, 0.00952888, 0.00697157, 0.02340313, 0.01175246, 0.02513818, 0.02902614, 0.01107472, 0.00760437, 0.02760093, 0.01377984, 0.02750849, 0.03104088, 0.01196691, 0.00827009, 0.0297466, 0.01505297, 0.02988337, 0.03556217, 0.01088638, 0.00749496, 0.02541278, 0.01459277, 0.02699667, 0.02841033, 0.00950113, 0.00698681, 0.02348163, 0.01179544, 0.02520894, 0.02917948, 0.01101349, 0.00766527, 0.02787247, 0.01375388, 0.02764386, 0.03118536, 0.01197823, 0.00829529, 0.02999221, 0.01507103, 0.02980582, 0.03613256, 0.01096752, 0.00753484, 0.0257555, 0.01482643, 0.02698817, 0.02878883, 0.00953181, 0.00702723, 0.02386177, 0.01181486, 0.02526282, 0.02928316, 0.01104665, 0.00768112, 0.02803729, 0.01383767, 0.02774083, 0.03153734, 0.01197259, 0.00834318, 0.03030299, 0.01537038, 0.02995037, 0.03625541, 0.01097176, 0.00756682, 0.02578275, 0.01488236, 0.02721242, 0.02886361, 0.00953294, 0.00703319, 0.02367166, 0.0119136, 0.02518948, 0.02935734, 0.01103595, 0.00768555, 0.02766144, 0.01386252, 0.02767466, 0.03136543, 0.01195726, 0.00833687, 0.03008376, 0.01524576, 0.03006938, 0.03600522, 0.0109509, 0.00755131, 0.0257039, 0.01468991, 0.02723471, 0.02862568, 0.00954233, 0.00704311, 0.02380029, 0.01187442, 0.02544636, 0.02924188, 0.01099751, 0.0076951, 0.02788881, 0.01369013, 0.02782994, 0.03107232, 0.01193131, 0.00830965, 0.03010665, 0.01499611, 0.03022252, 0.03579551, 0.01091887, 0.00752115, 0.02579857, 0.01457951, 0.02722217, 0.02855818, 0.00953367, 0.00704789, 0.02386888, 0.01182197, 0.02543883, 0.02933286, 0.01104867, 0.00769654, 0.02794866, 0.01373191, 0.02775849, 0.03114764, 0.01196694, 0.00834141, 0.03003713, 0.01511136, 0.03027721, 0.03558594, 0.01093729, 0.00757869, 0.02552761, 0.01462435, 0.02735114, 0.02853169, 0.00954585, 0.00705827, 0.02382293, 0.01176132, 0.02545306, 0.02900106, 0.01101371, 0.0077378, 0.02789662, 0.01370393, 0.0278552, 0.03084446, 0.01195904, 0.00833003, 0.03023356, 0.01496845, 0.03014698, 0.03559544, 0.01092051, 0.00756332, 0.0259796, 0.01458152, 0.02727887, 0.0284149, 0.00954234, 0.00707545, 0.02418199, 0.01179689, 0.02553671, 0.0291144, 0.01104036, 0.00773005, 0.02792602, 0.0136967, 0.02785197, 0.03091364, 0.01192474, 0.00835634, 0.02997701, 0.01502254, 0.0301774, 0.03551587, 0.01091818, 0.00757134, 0.02573323, 0.01454636, 0.02714002, 0.028221, 0.009553, 0.00705678, 0.0237403, 0.01172305, 0.02523426, 0.02892061, 0.0110065, 0.00769643, 0.02789908, 0.01366776, 0.02760129, 0.0308776, 0.01195607, 0.00834338, 0.03016397, 0.01504126, 0.0300788, 0.03561907, 0.01093388, 0.00759369, 0.0257406, 0.01459836, 0.02717449, 0.02838463, 0.00957568, 0.00703832, 0.02372534, 0.01180461, 0.02532573, 0.02884984, 0.01104322, 0.00767381, 0.02769586, 0.01370685, 0.02755642, 0.03073444, 0.01197058, 0.00830678, 0.02992037, 0.01500832, 0.0298703, 0.03529892, 0.01092694, 0.00754772, 0.02554642, 0.01452871, 0.02688703, 0.02817546, 0.00954582, 0.00704504, 0.02373104, 0.01179202, 0.02505002, 0.02887018, 0.0110227, 0.00768542, 0.0277477, 0.01368428, 0.02748255, 0.03081308, 0.01193082, 0.00831477, 0.02987686, 0.01501973, 0.02974757, 0.03540267, 0.01091992, 0.00753, 0.02548301, 0.01447196, 0.02685141, 0.02812217, 0.00951963, 0.00698847, 0.0234659, 0.01164577, 0.02502119, 0.02885483, 0.01104341, 0.00766575, 0.02774971, 0.01355756, 0.02732724, 0.03075649, 0.01195464, 0.00831274, 0.02993733, 0.01489174, 0.02960907, 0.03551419, 0.01096362, 0.0075205, 0.02560459, 0.01452582, 0.02685954, 0.0283349, 0.00958302, 0.00703587, 0.02379454, 0.01173049, 0.02499912, 0.02887692, 0.01111925, 0.00766068, 0.02762512, 0.01350603, 0.02720277, 0.03070599, 0.01199147, 0.00829236, 0.02971273, 0.01486789, 0.02939023, 0.03535952, 0.01095002, 0.00753696, 0.0254085, 0.01438618, 0.02654895, 0.02816352, 0.00950102, 0.00703713, 0.02363523, 0.01161995, 0.02468413, 0.02871944, 0.01103641, 0.00764715, 0.02755592, 0.01355028, 0.02717035, 0.0306142, 0.01191868, 0.00829843, 0.02953233, 0.01493488, 0.02946206, 0.03526507, 0.01096123, 0.00753488, 0.02541042, 0.01456764, 0.02672271, 0.02819141, 0.00951388, 0.00700705, 0.02350622, 0.01166242, 0.02467498, 0.02885269, 0.01102172, 0.00765012, 0.02738805, 0.01356457, 0.02727165, 0.0307621, 0.01197599, 0.00832518, 0.02987228, 0.01495689, 0.02959054, 0.03543568, 0.01094064, 0.00753519, 0.02543175, 0.01447015, 0.02672494, 0.0281879, 0.00954087, 0.00700976, 0.02352216, 0.01161223, 0.02475513, 0.02891843, 0.01106457, 0.00767318, 0.02743704, 0.01354228, 0.0271744, 0.03093673, 0.01198432, 0.00828119, 0.02950474, 0.01487529, 0.0292827, 0.03531418, 0.0109702, 0.00753149, 0.02513304, 0.01444611, 0.02665521, 0.02821513, 0.00955036, 0.00699267, 0.02321323, 0.01160157, 0.0247648, 0.02879982, 0.01105313, 0.00763463, 0.02734296, 0.0134864, 0.02732377, 0.03078968, 0.01193318, 0.00825456, 0.02954633, 0.01488277, 0.0295652, 0.03546594, 0.01098635, 0.00754418, 0.02511591, 0.01436547, 0.02675782, 0.02833791, 0.00957777, 0.0070206, 0.02319547, 0.01153341, 0.02472002, 0.02889425, 0.01107928, 0.00770054, 0.0273802, 0.01341113, 0.02725584, 0.03086592, 0.01195206, 0.00828851, 0.02943775, 0.01470564, 0.02953396, 0.03570039, 0.01098044, 0.00754076, 0.0250701, 0.01418401, 0.02669423, 0.02846806, 0.00954677, 0.00702833, 0.02318988, 0.01137554, 0.02481958, 0.02911068, 0.0111205, 0.00767578, 0.02731817, 0.01319285, 0.02748607, 0.03123843, 0.01200121, 0.00831394, 0.02956805, 0.01449056, 0.02978956, 0.03578408, 0.01103366, 0.00756019, 0.02520248, 0.01402834, 0.02686511, 0.02851382, 0.00960707, 0.00701036, 0.02338291, 0.01132607, 0.02489081, 0.02912359, 0.01111549, 0.00766011, 0.02727669, 0.01318653, 0.02727241, 0.03114338, 0.01201262, 0.00830066, 0.0293927, 0.01449256, 0.02958524, 0.03571186, 0.01103462, 0.00754061, 0.02526717, 0.01408949, 0.02668351, 0.02853263, 0.00959247, 0.00703817, 0.02337081, 0.01139084, 0.02470162, 0.02910924, 0.01115393, 0.00766129, 0.02738565, 0.01331498, 0.02722035, 0.03104404, 0.0120683, 0.00830986, 0.02949008, 0.01465443, 0.02943418, 0.03592347, 0.01102603, 0.00753628, 0.02500216, 0.01416672, 0.02667318, 0.02857715, 0.00959961, 0.00703447, 0.02313403, 0.01140436, 0.02486591, 0.02918707, 0.01113939, 0.00771841, 0.02740177, 0.01340008, 0.02716913, 0.0310545, 0.01207117, 0.00831644, 0.02932663, 0.01468907, 0.02940051, 0.03577582, 0.01109528, 0.00756411, 0.02504427, 0.01419775, 0.02674262, 0.0286503, 0.00965052, 0.00706307, 0.0231157, 0.01148717, 0.02484868, 0.02926065, 0.01117063, 0.00769627, 0.0271142, 0.01332387, 0.02722713, 0.03112869, 0.01207119, 0.00834047, 0.02933733, 0.01462656, 0.0295333, 0.03584813, 0.01106029, 0.00757898, 0.02513879, 0.01413464, 0.02659869, 0.02874556, 0.00960379, 0.00705575, 0.02319116, 0.01143986, 0.02466532, 0.02923487, 0.01115035, 0.0076876, 0.02724355, 0.01329983, 0.02710273, 0.03114347, 0.01206529, 0.00833869, 0.02922544, 0.01469564, 0.0294217, 0.03590928, 0.01107868, 0.00756864, 0.02495291, 0.01415283, 0.02656272, 0.02862857, 0.00960675, 0.00703743, 0.02321515, 0.0113505, 0.02465348, 0.02926901, 0.01111027, 0.00769351, 0.02720965, 0.01323969, 0.02719256, 0.03123816, 0.01206818, 0.00834582, 0.02943486, 0.01452293, 0.02963932, 0.03592065, 0.01106518, 0.00757375, 0.02507977, 0.01406591, 0.02665052, 0.02859351, 0.00961959, 0.00704419, 0.02323196, 0.01133602, 0.02466926, 0.02897789, 0.01112483, 0.00767624, 0.02710097, 0.01313043, 0.02712594, 0.03088977, 0.011996, 0.00833976, 0.02946408, 0.01450931, 0.02934238, 0.03552324, 0.01100955, 0.00757256, 0.02506866, 0.01412076, 0.02665582, 0.02831744, 0.00959323, 0.00705837, 0.02315126, 0.01136649, 0.02476295, 0.02893251, 0.01111974, 0.00769285, 0.02695621, 0.01318582, 0.02724277, 0.03081615, 0.01198617, 0.00831404, 0.02938768, 0.01456111, 0.02949049, 0.0356438, 0.01104127, 0.00755034, 0.02514415, 0.01404844, 0.02671969, 0.02851876, 0.00957013, 0.00704767, 0.02326595, 0.01131707, 0.02469053, 0.02895931, 0.01111257, 0.00769734, 0.02716064, 0.01324941, 0.02711141, 0.03090219, 0.01198584, 0.0083244, 0.02935355, 0.01457163, 0.02945843, 0.03558145, 0.01103899, 0.00756287, 0.02518868, 0.01410018, 0.02693862, 0.0282634, 0.00958248, 0.0070777, 0.0233896, 0.01132625, 0.02476865, 0.02895602, 0.01107805, 0.00774784, 0.02741267, 0.01321264, 0.02734895, 0.0310235, 0.01200118, 0.00837135, 0.02934681, 0.01457262, 0.02950856, 0.03558755, 0.01101739, 0.0076192, 0.02504354, 0.01408177, 0.0267309, 0.02842551, 0.00958901, 0.00710453, 0.02331458, 0.01136204, 0.02474524, 0.0289685, 0.01114579, 0.00776307, 0.02723549, 0.01327301, 0.02728239, 0.03099721, 0.01207806, 0.00839635, 0.02940678, 0.01462916, 0.02949885, 0.03566122, 0.01103447, 0.0076326, 0.02522043, 0.01410737, 0.0267427, 0.02846186, 0.00959221, 0.00714687, 0.02347771, 0.01141127, 0.02460692, 0.02914432, 0.01114684, 0.00779161, 0.02743372, 0.01324759, 0.0272693, 0.03109188, 0.0120775, 0.0084008, 0.02953481, 0.0147182, 0.02948676, 0.03566926, 0.0110921, 0.00769584, 0.02519597, 0.01434567, 0.02686412, 0.02852603, 0.00964436, 0.00716549, 0.02334652, 0.01155702, 0.02499022, 0.02911651, 0.01122727, 0.00784147, 0.02775143, 0.01357763, 0.02754514, 0.03139926, 0.01215937, 0.00849995, 0.02986211, 0.01486598, 0.02986223, 0.03603157, 0.01115293, 0.00772359, 0.02555216, 0.01440896, 0.02699858, 0.02874225, 0.00966861, 0.00717777, 0.02351013, 0.0116531, 0.02505018, 0.02939348, 0.01123785, 0.00785901, 0.02762906, 0.01353453, 0.02734256, 0.0313947, 0.01211114, 0.00847812, 0.02997923, 0.01503098, 0.02966268, 0.03597904, 0.01116545, 0.00772495, 0.02579885, 0.0147099, 0.02709118, 0.02886632, 0.00966666, 0.00722932, 0.02379243, 0.0118322, 0.02521241, 0.02959734, 0.01123253, 0.00789621, 0.02784421, 0.01368688, 0.02748492, 0.03150871, 0.01215994, 0.00854898, 0.02998429, 0.01496355, 0.02977997, 0.03630202, 0.01115328, 0.00772658, 0.02558198, 0.01461931, 0.02705685, 0.02879021, 0.00969435, 0.00723509, 0.02371755, 0.01179157, 0.02509245, 0.02940707, 0.01122403, 0.00791935, 0.02801028, 0.01362599, 0.02800361, 0.03165653, 0.0121531, 0.00855527, 0.03027305, 0.01496539, 0.03061855, 0.0363244, 0.01118366, 0.00779629, 0.02589949, 0.01450402, 0.02778555, 0.02911657, 0.00969754, 0.00726323, 0.02390263, 0.01185884, 0.0253888, 0.02975781, 0.01126229, 0.0080006, 0.02805299, 0.01352881, 0.02867329, 0.03167566, 0.01222194, 0.00872146, 0.0305718, 0.01494262, 0.03153284, 0.03628191, 0.01125939, 0.00788746, 0.0260017, 0.01448491, 0.02810265, 0.02898988, 0.00973679, 0.0073065, 0.02414242, 0.01172535, 0.02588657, 0.02952093, 0.0113075, 0.00795869, 0.02813239, 0.01361589, 0.02891328, 0.03151108, 0.0122782, 0.00859146, 0.03036785, 0.01497489, 0.03097742, 0.036103, 0.01129882, 0.00780682, 0.02588932, 0.01468663, 0.0282694, 0.02889455, 0.00980865, 0.00729872, 0.02399711, 0.01182808, 0.02614318, 0.02943742, 0.01140643, 0.00801965, 0.02814001, 0.01377728, 0.02881663, 0.03158447, 0.01225958, 0.00862403, 0.03006338, 0.01501126, 0.03091657, 0.0361265, 0.01118839, 0.00780736, 0.02572845, 0.01449843, 0.02823004, 0.02865881, 0.00970009, 0.00725777, 0.02366515, 0.01168617, 0.026046, 0.02950505, 0.01126535, 0.00791788, 0.02782533, 0.01356399, 0.02858744, 0.0315247, 0.01214168, 0.00852425, 0.02989755, 0.01481119, 0.03078141, 0.03614709, 0.01110113, 0.00774357, 0.02568365, 0.01445154, 0.02797081, 0.02886143, 0.0096473, 0.00722125, 0.02384406, 0.01171998, 0.02612149, 0.02952902, 0.01123405, 0.00790999, 0.02779434, 0.01360683, 0.0287001, 0.0317154, 0.01209742, 0.00851872, 0.03011205, 0.0150092, 0.03116775, 0.03629621, 0.01112916, 0.00776612, 0.02572089, 0.01444684, 0.02779051, 0.02876539, 0.0096387, 0.00720551, 0.02384107, 0.01172771, 0.02565104, 0.02950926, 0.0111814, 0.0078857, 0.02783849, 0.01362258, 0.02799645, 0.03162701, 0.01212662, 0.00849909, 0.03006642, 0.01495204, 0.03054854, 0.03604466, 0.01111758, 0.00766539, 0.02543365, 0.01451223, 0.02745442, 0.02889796, 0.00953591, 0.00720743, 0.02381309, 0.01173224, 0.02575258, 0.02939337, 0.01113838, 0.00789162, 0.02776417, 0.01362399, 0.02819353, 0.03141202, 0.01201939, 0.00844578, 0.02983829, 0.01497148, 0.03066129, 0.03619203, 0.01103962, 0.00770799, 0.025819, 0.01449731, 0.02766846, 0.02880495, 0.00953736, 0.00719682, 0.02375739, 0.01175428, 0.02554281, 0.02921905, 0.01101223, 0.00785706, 0.02793529, 0.01364675, 0.02836666, 0.03138995, 0.01187971, 0.00853518, 0.03017799, 0.01500837, 0.03076935, 0.03604645, 0.01094264, 0.00772128, 0.0258184, 0.01458482, 0.02811782, 0.02871818, 0.00951373, 0.00724962, 0.024004, 0.01180614, 0.02572829, 0.02942355, 0.01098198, 0.00793197, 0.02807809, 0.0137911, 0.02917328, 0.03149909, 0.01192204, 0.00860003, 0.03011234, 0.01500128, 0.0313024, 0.03614373, 0.01099671, 0.0077745, 0.02652968, 0.01461618, 0.02787322, 0.02893974, 0.00948668, 0.00725835, 0.02433996, 0.01188681, 0.02560537, 0.02951243, 0.01111228, 0.00789384, 0.02859719, 0.0137004, 0.02802455, 0.03158781, 0.01187766, 0.00849407, 0.03061338, 0.01496332, 0.03040508, 0.03617282, 0.01085581, 0.00771504, 0.02609886, 0.01434258, 0.02732538, 0.02907413, 0.00940872, 0.00716075, 0.02400556, 0.01169006, 0.02534762, 0.02964612, 0.01099876, 0.00787039, 0.02829869, 0.01351942, 0.02806331, 0.0316484, 0.01196038, 0.00855516, 0.03071906, 0.01499435, 0.03043111, 0.03625924, 0.0110387, 0.00779082, 0.0264608, 0.01451287, 0.02758146, 0.02881505, 0.00953337, 0.00727256, 0.02491211, 0.01195875, 0.02530439, 0.02958494, 0.01108542, 0.00797588, 0.02929799, 0.0138462, 0.02779935, 0.03156792, 0.01197912, 0.00864522, 0.03138217, 0.01511158, 0.03043294, 0.0362987, 0.01101129, 0.00788052, 0.02713686, 0.01470547, 0.02742225, 0.02887692, 0.00953743, 0.00729472, 0.02501804, 0.01190285, 0.02554361, 0.0297028, 0.01114041, 0.0080034, 0.02941764, 0.01391163, 0.02803387, 0.0319198, 0.01198126, 0.00860108, 0.03128952, 0.01513265, 0.03027867, 0.03651691, 0.01106409, 0.00784606, 0.02691855, 0.01474515, 0.02747282, 0.02918661, 0.00955374, 0.0073293, 0.02493063, 0.011918, 0.02527356, 0.02987107, 0.01107999, 0.00803068, 0.0291157, 0.01388357, 0.02799396, 0.03212316, 0.01199509, 0.00864694, 0.03153682, 0.01521182, 0.03019384, 0.03658004, 0.01104899, 0.00785894, 0.02694203, 0.01471159, 0.02735751, 0.02926218, 0.00954032, 0.00730163, 0.02500458, 0.0119654, 0.02531734, 0.02984068, 0.01109507, 0.00802522, 0.02927776, 0.01382736, 0.02788761, 0.0318007, 0.01197474, 0.00867149, 0.03179446, 0.01516941, 0.03018876, 0.03679878, 0.01106701, 0.0078869, 0.02700593, 0.01472934, 0.02715671, 0.02951896, 0.00954999, 0.0073038, 0.02470966, 0.01197764, 0.02518231, 0.03019382, 0.01114068, 0.00803129, 0.02913017, 0.0138197, 0.02781496, 0.0325442, 0.01202263, 0.00866171, 0.03122256, 0.01525618, 0.03018138, 0.03720582, 0.01104324, 0.00785997, 0.02664614, 0.01468647, 0.02734763, 0.02963894, 0.00952313, 0.00729164, 0.02464865, 0.01193918, 0.02515857, 0.03031417, 0.01109886, 0.00801787, 0.02904259, 0.01383711, 0.02768007, 0.03262167, 0.0119811, 0.00865616, 0.03113497, 0.01525861, 0.03011974, 0.0375466, 0.01101873, 0.00785512, 0.02714799, 0.01474007, 0.02714001, 0.02969379, 0.00953712, 0.00731785, 0.02498828, 0.01195192, 0.02549052, 0.03057636, 0.01116286, 0.00808014, 0.02937373, 0.01387496, 0.02797505, 0.03248124, 0.01199139, 0.00866752, 0.03144127, 0.01525937, 0.0301223, 0.03741556, 0.01108705, 0.00791387, 0.02687176, 0.01480423, 0.02720759, 0.02983318, 0.00956052, 0.00737621, 0.02529693, 0.01222564, 0.02512945, 0.03065055, 0.01120318, 0.00806844, 0.0300777, 0.01399546, 0.02773903, 0.03241245, 0.01202083, 0.00865298, 0.03168083, 0.01533651, 0.03041171, 0.0372264, 0.01109257, 0.00790788, 0.02750763, 0.01485125, 0.02732503, 0.02982499, 0.00958093, 0.00731794, 0.02531208, 0.01201036, 0.02534098, 0.03019581, 0.01118988, 0.00803071, 0.02971603, 0.01394705, 0.02789049, 0.03227526, 0.01208182, 0.0086044, 0.03194147, 0.01521934, 0.03048221, 0.03704526, 0.01117707, 0.00787148, 0.02721301, 0.01471654, 0.02754208, 0.02945149, 0.0096448, 0.00729972, 0.02512619, 0.01192561, 0.02549421, 0.02990064, 0.01123581, 0.00801275, 0.02942932, 0.013864, 0.02798248, 0.03209058, 0.01209653, 0.00861777, 0.03154446, 0.01515763, 0.03026474, 0.03680171, 0.01113543, 0.00784601, 0.02715546, 0.0147357, 0.02728398, 0.02947323, 0.00965172, 0.00729691, 0.02513823, 0.01192147, 0.02510595, 0.03002767, 0.01124751, 0.00800243, 0.0294452, 0.01387025, 0.02775805, 0.03214221, 0.01214369, 0.00861992, 0.03180929, 0.01525316, 0.03007046, 0.03684662, 0.0112044, 0.0078642, 0.0272762, 0.01478429, 0.02727001, 0.02955147, 0.00968254, 0.00729361, 0.02510669, 0.01189417, 0.02513302, 0.03015355, 0.01128301, 0.00802407, 0.02941436, 0.01387321, 0.02763667, 0.03224669, 0.01214666, 0.00859738, 0.03151857, 0.01510479, 0.02982367, 0.03676966, 0.01120469, 0.00789047, 0.02720265, 0.0144294, 0.02730927, 0.02948612, 0.00967167, 0.0073483, 0.0251872, 0.01178799, 0.02510346, 0.03005726, 0.01132505, 0.00808694, 0.02962964, 0.01372378, 0.02767523, 0.03237387, 0.0122179, 0.0086681, 0.03192578, 0.01504049, 0.03012693, 0.03724322, 0.01125818, 0.00790192, 0.02730598, 0.01448631, 0.0273118, 0.02976068, 0.0097385, 0.00733876, 0.02515836, 0.01171516, 0.02513915, 0.03026832, 0.01132015, 0.00806952, 0.02935172, 0.01370615, 0.02765596, 0.03233868, 0.0122132, 0.00865861, 0.03166581, 0.01503281, 0.03000958, 0.03706539, 0.01127482, 0.00790909, 0.02711695, 0.01455188, 0.02719971, 0.02958158, 0.00974452, 0.00730933, 0.02499853, 0.01180624, 0.02512957, 0.02992235, 0.01129476, 0.00802678, 0.02907091, 0.01365303, 0.02760028, 0.03224901, 0.0121768, 0.00865916, 0.03162036, 0.01492072, 0.0300911, 0.03677797, 0.01123151, 0.00790809, 0.02715908, 0.01461124, 0.02711804, 0.02971569, 0.00974101, 0.00733571, 0.02505519, 0.01171403, 0.02508566, 0.03045015, 0.0113984, 0.00805064, 0.02920241, 0.01372235, 0.02774299, 0.03262686, 0.01228581, 0.00865806, 0.03172688, 0.01508782, 0.03033865, 0.03757881, 0.01135926, 0.00793312, 0.02730403, 0.01460963, 0.02733759, 0.02992012, 0.0097769, 0.00734877, 0.02528002, 0.0118504, 0.02522691, 0.03050042, 0.01137054, 0.00807533, 0.02969622, 0.01390767, 0.02783878, 0.0326657, 0.01224612, 0.00868302, 0.03180035, 0.01518982, 0.03004912, 0.03746087, 0.01130668, 0.00794958, 0.02733893, 0.01480173, 0.02727115, 0.03010288, 0.00976244, 0.00738279, 0.02521686, 0.01182927, 0.02529739, 0.0306593, 0.0113278, 0.00809749, 0.02953699, 0.01389986, 0.02775935, 0.0327214, 0.01227545, 0.00874091, 0.03209406, 0.01513804, 0.02981131, 0.03728579, 0.01125945, 0.00795859, 0.02746368, 0.01468592, 0.02692683, 0.02994732, 0.00971681, 0.00738104, 0.02555794, 0.01184616, 0.02489845, 0.03043116, 0.0113248, 0.00814712, 0.03005839, 0.01385615, 0.02746579, 0.03267778, 0.01219186, 0.00874308, 0.03232429, 0.01514157, 0.02975451, 0.03738075, 0.01126782, 0.00798952, 0.02775336, 0.01474359, 0.02714439, 0.02989809, 0.00974714, 0.00743877, 0.02567255, 0.01182411, 0.02483569, 0.03044126, 0.01132967, 0.0081851, 0.03028319, 0.01388879, 0.02743247, 0.03280827, 0.01224151, 0.00880896, 0.03236327, 0.01525092, 0.02984861, 0.03757382, 0.01129046, 0.00805981, 0.02781213, 0.01480819, 0.02720382, 0.02995394, 0.00974479, 0.00748738, 0.0256295, 0.01191666, 0.02502359, 0.03054296, 0.01135908, 0.0082406, 0.0299339, 0.01397074, 0.02779005, 0.03251259, 0.01222166, 0.00884694, 0.03212162, 0.01517786, 0.03014921, 0.03750029, 0.01130987, 0.00808126, 0.02773681, 0.01470959, 0.0273827, 0.02997191, 0.00980734, 0.0074988, 0.02577307, 0.01197143, 0.02531369, 0.03047577, 0.01144472, 0.0082207, 0.03009956, 0.01397888, 0.02779404, 0.03272057, 0.0122611, 0.00878718, 0.03233732, 0.01522049, 0.03008253, 0.03752057, 0.01131354, 0.00804429, 0.02771354, 0.01472542, 0.02742615, 0.0302087, 0.00978363, 0.00747941, 0.02563871, 0.01195937, 0.02537768, 0.03082473, 0.01142669, 0.00822103, 0.03009801, 0.01409726, 0.02777541, 0.03300456, 0.01229846, 0.00886058, 0.03240091, 0.01532685, 0.03000383, 0.03785863, 0.01134872, 0.00808651, 0.02788046, 0.0147933, 0.02696523, 0.03035141, 0.00982436, 0.00750563, 0.02560914, 0.01192976, 0.02484358, 0.03054123, 0.01142347, 0.00820309, 0.03015169, 0.01393485, 0.02753513, 0.03291071, 0.0123239, 0.00877423, 0.03226445, 0.01510269, 0.02946597, 0.03762584, 0.01129283, 0.00800276, 0.02775692, 0.01462838, 0.02647124, 0.02999627, 0.00978712, 0.00743603, 0.02556122, 0.01181034, 0.02464677, 0.03061818, 0.01135922, 0.00819687, 0.02992821, 0.01388812, 0.02724584, 0.03282691, 0.01223307, 0.00875111, 0.0320286, 0.01507104, 0.02921565, 0.03755005, 0.01127467, 0.00797554, 0.02766893, 0.01455, 0.02638008, 0.0300261, 0.00978562, 0.00738647, 0.02554213, 0.01170143, 0.02433699, 0.03058307, 0.01137329, 0.00810951, 0.02998131, 0.01379086, 0.0268935, 0.03271851, 0.01234748, 0.00871784, 0.03223706, 0.01507871, 0.02918369, 0.03751482, 0.01134192, 0.00795246, 0.02767435, 0.01461006, 0.02637012, 0.03001879, 0.00981562, 0.0073729, 0.02556754, 0.01176216, 0.0242345, 0.03049846, 0.01140534, 0.00811758, 0.03014999, 0.01379154, 0.0268692, 0.03281752, 0.01231673, 0.0087289, 0.03223876, 0.01519206, 0.02923311, 0.03777909, 0.01140578, 0.00799613, 0.02780699, 0.01478341, 0.02659935, 0.03039193, 0.00988655, 0.00740877, 0.0257192, 0.01196656, 0.02439339, 0.03086926, 0.0114695, 0.00813437, 0.03028801, 0.01397461, 0.02700271, 0.03311913, 0.01232926, 0.00873858, 0.032536, 0.01527587, 0.02924756, 0.03811646, 0.01130771, 0.00795042, 0.02810225, 0.01496222, 0.0263298, 0.03056444, 0.00976961, 0.00737949, 0.02603889, 0.01208623, 0.02421464, 0.0311076, 0.01133402, 0.00811198, 0.03071122, 0.01421765, 0.02670163, 0.03331635, 0.0121906, 0.00871834, 0.03262305, 0.01543527, 0.02881003, 0.03813713, 0.01132786, 0.00797129, 0.02824616, 0.01522425, 0.02599514, 0.03037683, 0.00973841, 0.00739289, 0.02601691, 0.01246546, 0.02423155, 0.03075823, 0.01133188, 0.00809836, 0.03044653, 0.01432213, 0.02683881, 0.03320601, 0.01235547, 0.00885962, 0.03431852, 0.01678839, 0.02925857, 0.03838033, 0.0113405, 0.00798564, 0.02806998, 0.01520384, 0.02608707, 0.03015339, 0.00973005, 0.00735993, 0.02608745, 0.0123381, 0.02398427, 0.0307945, 0.0115375, 0.00824788, 0.0307269, 0.0142692, 0.02674884, 0.03306493, 0.01222276, 0.00875476, 0.03231129, 0.01536647, 0.02919427, 0.03796388, 0.01140278, 0.00801413, 0.02809832, 0.01525035, 0.02674974, 0.03085549, 0.00983706, 0.00746825, 0.02602138, 0.0123333, 0.02454474, 0.03093986, 0.01133982, 0.00814648, 0.03014564, 0.01409772, 0.02715116, 0.03308855, 0.0122478, 0.00874083, 0.03231053, 0.01535488, 0.02941514, 0.03772637, 0.01128113, 0.0079457, 0.02783525, 0.01484194, 0.02652995, 0.03019326, 0.00979168, 0.00741168, 0.02585203, 0.0120413, 0.02451427, 0.03074434, 0.01139907, 0.00815199, 0.03042163, 0.01409624, 0.02697584, 0.03280407, 0.0122595, 0.00876358, 0.03253695, 0.01522168, 0.02926221, 0.03761912, 0.01130579, 0.00800095, 0.02792424, 0.01490412, 0.0267117, 0.03029558, 0.00982431, 0.00741577, 0.02589983, 0.01200808, 0.02472304, 0.03079968, 0.01143391, 0.00814072, 0.03024602, 0.01407492, 0.02718146, 0.03305067, 0.01234826, 0.00874529, 0.03249894, 0.01540796, 0.02941894, 0.03765996, 0.01135263, 0.00799035, 0.02789125, 0.01503893, 0.02657442, 0.03021711, 0.00983363, 0.00744825, 0.02586726, 0.01211637, 0.02464812, 0.03070756, 0.01143751, 0.00819766, 0.03055187, 0.01421234, 0.02732286, 0.03313943, 0.01234728, 0.00877935, 0.03260007, 0.01544657, 0.02975419, 0.03796569, 0.01137571, 0.00804353, 0.02804158, 0.01496102, 0.02684104, 0.03037747, 0.00986212, 0.00741848, 0.02592273, 0.01202644, 0.02463111, 0.03071603, 0.01144954, 0.00817963, 0.03067114, 0.01415856, 0.02741102, 0.03310332, 0.01238075, 0.00875255, 0.03278974, 0.01545658, 0.02947637, 0.03783621, 0.01134712, 0.0079684, 0.02823814, 0.01494848, 0.0268119, 0.03061358, 0.00989676, 0.00742923, 0.02620051, 0.01206429, 0.02495775, 0.03115453, 0.01149978, 0.0081741, 0.03055208, 0.01418458, 0.02754253, 0.0332564, 0.01238228, 0.0087461, 0.03292094, 0.01550511, 0.0298117, 0.03819855, 0.01143999, 0.00803374, 0.02841556, 0.01497538, 0.0270934, 0.03049618, 0.00987708, 0.00746294, 0.02636011, 0.01204819, 0.0250196, 0.03090569, 0.01147603, 0.00816378, 0.03096166, 0.01420505, 0.02743054, 0.03317109, 0.01239396, 0.0087956, 0.03325005, 0.01549861, 0.02943923, 0.03784073, 0.01145177, 0.00802768, 0.02854816, 0.01499272, 0.02668877, 0.03046853, 0.00992664, 0.00745757, 0.02636393, 0.01210728, 0.02474725, 0.03111976, 0.0115466, 0.00819212, 0.03082757, 0.0143495, 0.02728544, 0.03329844, 0.01250479, 0.00883226, 0.03334478, 0.01586417, 0.02975881, 0.03800337, 0.01142726, 0.00804329, 0.02867654, 0.01529097, 0.02673938, 0.03055691, 0.00993135, 0.00751869, 0.02646677, 0.0122553, 0.0246547, 0.03116465, 0.01154844, 0.00822892, 0.03104684, 0.01449785, 0.02699193, 0.03333975, 0.01238288, 0.008792, 0.03295095, 0.01568665, 0.02892304, 0.03822851, 0.01144671, 0.00802452, 0.02863936, 0.01530121, 0.02609703, 0.03079688, 0.00990472, 0.0074728, 0.02654876, 0.01242159, 0.02429698, 0.03145312, 0.01151812, 0.00821351, 0.03106075, 0.01454064, 0.02674321, 0.03352244, 0.01238097, 0.00878808, 0.03345937, 0.01585304, 0.02911055, 0.03820718, 0.011353, 0.0080499, 0.02868615, 0.01540837, 0.02627786, 0.03064839, 0.0098416, 0.00748694, 0.02660287, 0.01233102, 0.02428795, 0.0312073, 0.01148992, 0.00820177, 0.03109583, 0.01459219, 0.02693797, 0.03362442, 0.01238764, 0.00877866, 0.03344161, 0.01588678, 0.02914608, 0.03827717, 0.01138942, 0.0079914, 0.02862305, 0.01548724, 0.02646036, 0.03069911, 0.00990165, 0.00743874, 0.02662458, 0.01247584, 0.02427489, 0.03146457, 0.01149936, 0.0081733, 0.03119904, 0.01467759, 0.02711993, 0.03365533, 0.01237228, 0.00876191, 0.03339813, 0.01591415, 0.02912437, 0.03853169, 0.0114355, 0.00801866, 0.02856685, 0.01555221, 0.02644764, 0.03083707, 0.00988819, 0.00747478, 0.02668132, 0.0124565, 0.02454179, 0.03151449, 0.01156495, 0.00821194, 0.03132669, 0.01460046, 0.02703494, 0.03355582, 0.01245109, 0.0087849, 0.03333125, 0.01590203, 0.02923137, 0.03848684, 0.01147178, 0.00802019, 0.02883687, 0.01544844, 0.02658873, 0.03092352, 0.00992, 0.00746108, 0.02666307, 0.01244035, 0.0244688, 0.031187, 0.01160926, 0.00819245, 0.03137879, 0.01466824, 0.02704232, 0.0338556, 0.01251932, 0.00894215, 0.03358165, 0.01589866, 0.02921905, 0.03880873, 0.01153216, 0.00812141, 0.02877879, 0.01555923, 0.02667155, 0.03133951, 0.00995746, 0.00750194, 0.02701381, 0.01257146, 0.02456628, 0.03179684, 0.0116251, 0.00828359, 0.03155901, 0.01462947, 0.02715211, 0.03413744, 0.01252297, 0.0088694, 0.03366383, 0.01586788, 0.02922129, 0.0388981, 0.01154367, 0.0080853, 0.02901766, 0.01551598, 0.02682904, 0.03120433, 0.00999298, 0.00752488, 0.0267991, 0.0125932, 0.02485606, 0.03183207, 0.01166714, 0.00832687, 0.03139681, 0.01490307, 0.02750589, 0.03419014, 0.01253022, 0.00888398, 0.03373172, 0.01619578, 0.02965889, 0.03891753, 0.01155474, 0.00815697, 0.02903492, 0.01583859, 0.02697542, 0.0314526, 0.00997167, 0.00759701, 0.02686139, 0.01276733, 0.0246967, 0.03196726, 0.0116643, 0.00839037, 0.03147522, 0.01501187, 0.02718873, 0.03440205, 0.01257449, 0.00896997, 0.03391423, 0.01630402, 0.02928171, 0.03917579, 0.01162805, 0.00819126, 0.02920447, 0.01596311, 0.02689447, 0.03145574, 0.01001851, 0.00759104, 0.02719195, 0.01289172, 0.02499173, 0.03224682, 0.01170253, 0.00839514, 0.0319339, 0.01510544, 0.0276266, 0.0345666, 0.012524, 0.00897935, 0.03413358, 0.01650806, 0.02959382, 0.03934611, 0.01166643, 0.00820233, 0.02929173, 0.01612595, 0.02725423, 0.03150594, 0.01007063, 0.00754931, 0.02693058, 0.01279493, 0.02497624, 0.03198176, 0.01176581, 0.00837464, 0.03182331, 0.01513308, 0.02750834, 0.03430787, 0.01262979, 0.0089095, 0.03386525, 0.01621246, 0.0299196, 0.03922904, 0.01168906, 0.00821149, 0.02951075, 0.015865, 0.02741684, 0.03177987, 0.01010666, 0.00764157, 0.02727914, 0.01277774, 0.02504415, 0.03215172, 0.01182339, 0.00838411, 0.0319201, 0.01506882, 0.02771629, 0.03481159, 0.01281175, 0.00894075, 0.03436624, 0.01641388, 0.03030229, 0.03968385, 0.01181706, 0.00819757, 0.02977595, 0.01606285, 0.02753441, 0.03182078, 0.01018907, 0.00759297, 0.02734938, 0.01275027, 0.0252989, 0.03248896, 0.01193753, 0.00830452, 0.03207542, 0.01524561, 0.02812397, 0.03465445, 0.01276063, 0.00893751, 0.03422445, 0.01632367, 0.03009406, 0.03950869, 0.01178589, 0.00817952, 0.02931117, 0.01580852, 0.02741747, 0.03208054, 0.01018651, 0.00755894, 0.02708426, 0.01287949, 0.02534702, 0.03262975, 0.01187912, 0.00836549, 0.0318218, 0.01503321, 0.02776967, 0.0346989, 0.01277116, 0.00891576, 0.03420456, 0.01630577, 0.03006092, 0.03986362, 0.01183715, 0.00813622, 0.02963811, 0.01596503, 0.02722928, 0.03223096, 0.01019895, 0.00757336, 0.02749623, 0.01286148, 0.02513576, 0.03274063, 0.01192439, 0.00834013, 0.03238612, 0.01511974, 0.02772418, 0.03506121, 0.01279861, 0.00892551, 0.03474002, 0.01649462, 0.02994673, 0.04023996, 0.01183761, 0.00817124, 0.03003528, 0.01606151, 0.02740244, 0.03267217, 0.01024976, 0.00760387, 0.02763442, 0.0130704, 0.02544726, 0.03314893, 0.01194076, 0.00836788, 0.03230665, 0.01532273, 0.0280103, 0.03532048, 0.01280699, 0.00900257, 0.03466619, 0.0167009, 0.030225, 0.04038108, 0.01187279, 0.00817598, 0.02978677, 0.0163129, 0.02752659, 0.03277059, 0.01024113, 0.00761043, 0.02761163, 0.01319218, 0.02541701, 0.03308355, 0.01194319, 0.00838534, 0.03228649, 0.01545898, 0.02796203, 0.03531806, 0.01283919, 0.00897782, 0.03464259, 0.0167792, 0.03031597, 0.04046674, 0.01190545, 0.0082366, 0.03000257, 0.01642797, 0.0276438, 0.03276009, 0.01031595, 0.00765995, 0.02790353, 0.0133286, 0.02542569, 0.03313686, 0.01204084, 0.00842343, 0.03252105, 0.01551909, 0.02811793, 0.03532124, 0.01291141, 0.00898902, 0.03489892, 0.01691226, 0.03030701, 0.04045844, 0.0119258, 0.00819885, 0.02990604, 0.01640048, 0.0273966, 0.03255457, 0.01022251, 0.00755595, 0.02738467, 0.01314315, 0.02537452, 0.03323147, 0.01198996, 0.00837224, 0.03222556, 0.01538983, 0.02793045, 0.0354568, 0.01290465, 0.00898142, 0.03421082, 0.01655583, 0.0303201, 0.04036304, 0.0118928, 0.0082347, 0.02972113, 0.01624491, 0.02754855, 0.03266244, 0.01021568, 0.00761852, 0.02748207, 0.01333658, 0.02537091, 0.0334693, 0.01201617, 0.00848194, 0.03224517, 0.01570865, 0.02772921, 0.0354703, 0.0128033, 0.00896898, 0.0344388, 0.01688348, 0.0300889, 0.04040537, 0.01178823, 0.00823124, 0.02963411, 0.01625793, 0.02738954, 0.03259453, 0.01015912, 0.00759171, 0.02712271, 0.01310517, 0.02534603, 0.03324768, 0.01190434, 0.00836082, 0.03187484, 0.01537016, 0.02769353, 0.03554466, 0.01279728, 0.00898714, 0.03436739, 0.01669786, 0.03014691, 0.04063291, 0.01184422, 0.00819254, 0.02944002, 0.01619707, 0.02734149, 0.03254063, 0.01018969, 0.00758232, 0.02730375, 0.01301417, 0.02522893, 0.03317852, 0.01190571, 0.0084221, 0.03210187, 0.01534127, 0.02793921, 0.03555089, 0.01282824, 0.00901614, 0.03420679, 0.01655454, 0.03017154, 0.04058768, 0.01180071, 0.00822918, 0.02919839, 0.01606558, 0.02712738, 0.03250479, 0.01012559, 0.00759605, 0.02693292, 0.01303379, 0.0252303, 0.03316916, 0.01186706, 0.00837975, 0.03155424, 0.01532351, 0.02780989, 0.03554716, 0.01271315, 0.00898182, 0.03396613, 0.01658289, 0.03002687, 0.0407326, 0.01176162, 0.00824893, 0.02914159, 0.01615431, 0.02733189, 0.03276424, 0.01013521, 0.00763838, 0.02687775, 0.01307957, 0.02527894, 0.03324414, 0.0118638, 0.00843923, 0.03160974, 0.01533692, 0.02772412, 0.03560467, 0.01277042, 0.00908274, 0.03378012, 0.01669089, 0.03019977, 0.0409055, 0.01188412, 0.00828143, 0.0291306, 0.01623652, 0.02750569, 0.0330156, 0.01022784, 0.00762643, 0.02719586, 0.01307149, 0.02571978, 0.03288058, 0.01203713, 0.0086134, 0.03128204, 0.0154178, 0.02874042, 0.03569422, 0.01288514, 0.00916261, 0.03369376, 0.01663731, 0.03092953, 0.04056514, 0.01192012, 0.00830176, 0.02926262, 0.01613902, 0.02772819, 0.03249353, 0.01022586, 0.00764587, 0.02731014, 0.01301321, 0.02566752, 0.03297172, 0.01203543, 0.00849612, 0.03165144, 0.01537126, 0.02819739, 0.03522903, 0.01280733, 0.00927519, 0.03371641, 0.01666673, 0.03071029, 0.04008741, 0.01196983, 0.00833211, 0.0292011, 0.01617719, 0.02785249, 0.03236615, 0.01024847, 0.00776916, 0.0266622, 0.01300979, 0.02574401, 0.03288412, 0.01194857, 0.00835728, 0.03165742, 0.01534371, 0.02799693, 0.03526781, 0.01280199, 0.00910975, 0.03365346, 0.01658717, 0.03064188, 0.04049025, 0.01180939, 0.00831615, 0.02870123, 0.01592763, 0.02774867, 0.03261372, 0.01015448, 0.00778871, 0.02609385, 0.01290618, 0.02562762, 0.03292721, 0.01190356, 0.00845289, 0.0306602, 0.01507895, 0.02842245, 0.03506362, 0.01281437, 0.00921967, 0.03276955, 0.01662468, 0.03080022, 0.04000052, 0.01180384, 0.00844, 0.02835536, 0.01578233, 0.02750443, 0.03221131, 0.01017476, 0.0076297, 0.02646421, 0.01305357, 0.02532133, 0.03292029, 0.01189174, 0.00850194, 0.03098409, 0.01536498, 0.02758201, 0.03492104, 0.0127821, 0.00903748, 0.03240506, 0.01676195, 0.02986553, 0.03997035, 0.01176106, 0.00815837, 0.02855188, 0.01623094, 0.02691604, 0.03220822, 0.01007223, 0.00755438, 0.02618351, 0.01312272, 0.02500641, 0.03282858, 0.01182376, 0.00831598, 0.03083728, 0.01545261, 0.02747046, 0.03502531, 0.01269971, 0.00890819, 0.03305601, 0.01670514, 0.02981599, 0.04012023, 0.01177458, 0.00822262, 0.02854031, 0.01649119, 0.0268388, 0.03212372, 0.01013147, 0.00758019, 0.0265226, 0.01319383, 0.02475534, 0.03284119, 0.01189199, 0.00835578, 0.03116791, 0.01559463, 0.02735783, 0.03511876, 0.01276193, 0.00895848, 0.03332919, 0.01688556, 0.02963785, 0.04033075, 0.01177436, 0.0081274, 0.028813, 0.01634783, 0.02664951, 0.03227745, 0.01012599, 0.00749243, 0.02673198, 0.01340602, 0.0248743, 0.03313645, 0.01186524, 0.00830773, 0.03195327, 0.01552048, 0.02733015, 0.03527334, 0.01273493, 0.00888606, 0.0336216, 0.01660907, 0.02967897, 0.04037989, 0.01178638, 0.00811788, 0.0290033, 0.0161004, 0.02671223, 0.03219173, 0.01015119, 0.00753775, 0.02671707, 0.01299811, 0.02482538, 0.03276727, 0.01184956, 0.00829678, 0.03133084, 0.0153973, 0.02703434, 0.03520184, 0.01273632, 0.00891599, 0.03349159, 0.01632038, 0.02959125, 0.04020635, 0.01175276, 0.00814818, 0.02889148, 0.01597287, 0.02647074, 0.03214497, 0.01014607, 0.00750821, 0.02650106, 0.01288105, 0.02458041, 0.03274474, 0.01183142, 0.00826157, 0.03098692, 0.01521984, 0.02713172, 0.03508947, 0.01267864, 0.00887962, 0.0331961, 0.01645978, 0.02958004, 0.04016421, 0.01170244, 0.00806222, 0.02866749, 0.01594179, 0.02670578, 0.03207321, 0.01012662, 0.00746561, 0.02638405, 0.01295945, 0.02477151, 0.03270499, 0.01185283, 0.00820835, 0.03114747, 0.01517796, 0.02709956, 0.03491906, 0.01277605, 0.00883348, 0.03329615, 0.01633245, 0.02957161, 0.04011559, 0.01178013, 0.00803035, 0.02860801, 0.01585502, 0.02665585, 0.0322108, 0.0101784, 0.00744973, 0.02624612, 0.01281322, 0.02500364, 0.03295643, 0.01189137, 0.00825722, 0.0311461, 0.01521988, 0.02733225, 0.03500514, 0.01275121, 0.00883919, 0.03295663, 0.01640439, 0.02981614, 0.04021643, 0.01175853, 0.00810233, 0.02837722, 0.01590461, 0.02665089, 0.03230931, 0.01017258, 0.00744301, 0.02627958, 0.01286817, 0.02491738, 0.0329481, 0.01187989, 0.00820161, 0.03099642, 0.0151692, 0.02721741, 0.03509121, 0.01274297, 0.00884641, 0.03314273, 0.01619204, 0.02966798, 0.04017634, 0.01174241, 0.00805262, 0.02846168, 0.01575692, 0.0267199, 0.03225602, 0.01019039, 0.00743609, 0.02626822, 0.0127631, 0.02487747, 0.03304542, 0.01184108, 0.00822632, 0.03107921, 0.0149932, 0.02724223, 0.03528501, 0.0127813, 0.00880869, 0.03334319, 0.01620775, 0.02976334, 0.04025195, 0.01180521, 0.00806216, 0.02877994, 0.01581217, 0.0266194, 0.03237601, 0.01016558, 0.00743101, 0.02653761, 0.01271065, 0.02477727, 0.03289971, 0.01188188, 0.00822262, 0.03112791, 0.01498757, 0.0270381, 0.03518385, 0.01276952, 0.00880484, 0.03337935, 0.01618167, 0.0296193, 0.04008148, 0.01180283, 0.00804821, 0.02868292, 0.01566988, 0.02662032, 0.03216943, 0.01018489, 0.00744049, 0.02663813, 0.01270663, 0.02475178, 0.03269558, 0.01186874, 0.00818466, 0.03124156, 0.01492518, 0.02710693, 0.03496896, 0.01274929, 0.00882663, 0.0334204, 0.01617312, 0.02975567, 0.03995921, 0.01173513, 0.00802054, 0.02857969, 0.01572743, 0.02672435, 0.03220696, 0.01015499, 0.00741348, 0.02652768, 0.01263784, 0.02470845, 0.03281121, 0.01184591, 0.00815898, 0.03110633, 0.01488066, 0.02731879, 0.03507202, 0.01276459, 0.00881913, 0.03338182, 0.0160933, 0.0297387, 0.04012709, 0.01174529, 0.00803171, 0.02867183, 0.01563651, 0.02643064, 0.03217879, 0.01015129, 0.00741425, 0.02654257, 0.01264191, 0.02455053, 0.03291499, 0.01185352, 0.00817861, 0.03110633, 0.01482829, 0.02710417, 0.03512708, 0.0127809, 0.00881896, 0.0334741, 0.01606336, 0.02953877, 0.04020245, 0.01181981, 0.00804922, 0.02850529, 0.01560761, 0.02640459, 0.03218813, 0.0101892, 0.00742059, 0.02637353, 0.01252427, 0.02457302, 0.03282334, 0.011938, 0.00815366, 0.03099395, 0.01483338, 0.02682436, 0.03517307, 0.01282946, 0.00877935, 0.03366375, 0.01612758, 0.02937604, 0.04030224, 0.01180949, 0.00800775, 0.02846736, 0.01549631, 0.02629347, 0.03241748, 0.01021812, 0.007394, 0.02658101, 0.01253311, 0.02463409, 0.03302127, 0.01195412, 0.00813165, 0.03123357, 0.01478724, 0.02703048, 0.03539244, 0.0128168, 0.0087364, 0.03338265, 0.0161648, 0.02971812, 0.04038996, 0.01181024, 0.00796541, 0.0287052, 0.01567015, 0.02654627, 0.03242098, 0.01020989, 0.00735727, 0.02658762, 0.01270376, 0.02478148, 0.03298571, 0.01191709, 0.00813192, 0.03144401, 0.01494427, 0.02716692, 0.03531785, 0.01282248, 0.00877013, 0.03379979, 0.01629356, 0.02961195, 0.04027596, 0.01181956, 0.00805365, 0.02884565, 0.01587811, 0.02647967, 0.03254341, 0.01021769, 0.00742837, 0.02676495, 0.01281941, 0.02490321, 0.03298547, 0.01193052, 0.00821587, 0.03162855, 0.01517442, 0.02716202, 0.03512963, 0.01282389, 0.00886193, 0.0335893, 0.01640983, 0.02971001, 0.04027147, 0.01179374, 0.00803709, 0.02887807, 0.01587151, 0.02667147, 0.03232001, 0.01022201, 0.00742207, 0.02667835, 0.0128258, 0.02494537, 0.03299273, 0.01193443, 0.00825678, 0.03149572, 0.01517679, 0.02761022, 0.03546005, 0.01280357, 0.0088703, 0.03359043, 0.01634363, 0.03020403, 0.04037348, 0.01183032, 0.0080687, 0.0287119, 0.01588786, 0.02696865, 0.03243591, 0.01017801, 0.0074457, 0.02664461, 0.01280434, 0.02519728, 0.03298063, 0.01189476, 0.00821559, 0.03153638, 0.01509795, 0.02772192, 0.03542108, 0.01283829, 0.0088641, 0.03367649, 0.01650676, 0.03053932, 0.04070037, 0.01184274, 0.00808761, 0.02905138, 0.0158938, 0.02701593, 0.03246305, 0.01024149, 0.00745081, 0.02691592, 0.01283855, 0.02498467, 0.03310903, 0.01193139, 0.00823028, 0.03179146, 0.0151422, 0.02752214, 0.03534255, 0.01275174, 0.00883013, 0.033873, 0.01644983, 0.03015082, 0.04049429, 0.01178191, 0.00804089, 0.02916288, 0.01600902, 0.02709209, 0.03250785, 0.01014795, 0.00742211, 0.02663178, 0.01287926, 0.02525748, 0.03290714, 0.01184879, 0.0082133, 0.03151032, 0.01511863, 0.02779611, 0.0352167, 0.01278348, 0.00883171, 0.03389044, 0.01643093, 0.03024164, 0.04039403, 0.01177889, 0.00807959, 0.02910052, 0.01595694, 0.02708463, 0.03237326, 0.01017884, 0.0074646, 0.02684102, 0.01280944, 0.02542311, 0.0330192, 0.01181159, 0.00825488, 0.0315724, 0.01498218, 0.02776773, 0.03533644, 0.01273087, 0.00889878, 0.03371548, 0.01621667, 0.03036997, 0.04039272, 0.0117074, 0.00812869, 0.0288565, 0.01592055, 0.02723755, 0.03241952, 0.01015654, 0.00746258, 0.0267465, 0.01283776, 0.02555583, 0.0331752, 0.01183588, 0.00827849, 0.03146501, 0.01511469, 0.02809765, 0.03544076, 0.01276222, 0.00894387, 0.03365651, 0.01636289, 0.03074967, 0.04042488, 0.01175392, 0.00816154, 0.0288206, 0.01586211, 0.02732951, 0.0326826, 0.01017308, 0.00753006, 0.02663329, 0.01281904, 0.02563903, 0.03313472, 0.01180947, 0.00833051, 0.03133151, 0.01502807, 0.02793199, 0.03532886, 0.01270495, 0.00888518, 0.0335418, 0.01642264, 0.03049791, 0.04042023, 0.01173563, 0.00817894, 0.02851361, 0.0158726, 0.02737051, 0.03248339, 0.01004609, 0.00749682, 0.02622239, 0.01278036, 0.02539008, 0.03324156, 0.01174357, 0.00830582, 0.03097431, 0.01496016, 0.02763598, 0.03513785, 0.01264716, 0.00889075, 0.03312569, 0.01628421, 0.03045588, 0.04018326, 0.0116967, 0.00815201, 0.02833092, 0.0157315, 0.02733562, 0.03231653, 0.01014005, 0.00754298, 0.02651501, 0.01279607, 0.02556124, 0.03297015, 0.01186925, 0.00832285, 0.0311927, 0.01511916, 0.02824689, 0.03533996, 0.01283203, 0.00901525, 0.03358436, 0.01644518, 0.03087035, 0.04040349, 0.0117903, 0.00823471, 0.02860934, 0.0159079, 0.02751698, 0.03228816, 0.01021273, 0.00754645, 0.0265072, 0.01278475, 0.0257295, 0.03288179, 0.01187354, 0.00833095, 0.03135076, 0.01506455, 0.02813629, 0.03518937, 0.01280875, 0.00890937, 0.03365421, 0.01634094, 0.03084858, 0.04028355, 0.0118306, 0.00820713, 0.02890684, 0.01583138, 0.02770835, 0.03255526, 0.01023129, 0.00753797, 0.0266745, 0.01278793, 0.02580588, 0.03314791, 0.01188832, 0.00836826, 0.0314499, 0.01507624, 0.0283527, 0.03545251, 0.01282945, 0.00897922, 0.03351184, 0.01635108, 0.03094763, 0.04043552, 0.01179361, 0.00817973, 0.02866772, 0.01583445, 0.02776879, 0.03246345, 0.01020993, 0.0075168, 0.0262258, 0.01277688, 0.02597255, 0.03326866, 0.01191545, 0.00831983, 0.03129553, 0.01485133, 0.02854007, 0.03561303, 0.01284188, 0.0089388, 0.03362288, 0.01622197, 0.03104034, 0.04068013, 0.01182536, 0.00822623, 0.0286325, 0.01560764, 0.02774932, 0.03276634, 0.01022869, 0.00755249, 0.02622748, 0.01260536, 0.02585643, 0.03331759, 0.01193833, 0.00837048, 0.03114852, 0.01483389, 0.02838277, 0.03570405, 0.01286993, 0.00900782, 0.03376134, 0.01615768, 0.03092586, 0.04068368, 0.01185685, 0.00820998, 0.02875655, 0.01558553, 0.0280556, 0.03268936, 0.01025266, 0.00756165, 0.02652655, 0.01250502, 0.02591598, 0.03327854, 0.0118876, 0.00835005, 0.03105254, 0.01478647, 0.02856788, 0.03579074, 0.01284164, 0.00896658, 0.03340498, 0.0160474, 0.03089301, 0.04067602, 0.01177874, 0.00822949, 0.02844349, 0.01547946, 0.02781298, 0.03276767, 0.01024348, 0.0075993, 0.02625024, 0.01240055, 0.02602582, 0.03335844, 0.01190332, 0.00841632, 0.0308759, 0.01476583, 0.02869038, 0.03563921, 0.01292312, 0.00903232, 0.03313403, 0.01601419, 0.03132159, 0.04110373, 0.01193281, 0.00831403, 0.02853019, 0.01557392, 0.02816634, 0.03324796, 0.01037496, 0.00764693, 0.02625084, 0.01260341, 0.02630377, 0.03362373, 0.01202257, 0.00842582, 0.03076471, 0.014831, 0.02879033, 0.03552436, 0.01288154, 0.00901212, 0.03278663, 0.01597868, 0.03123954, 0.04050393, 0.01185104, 0.0082478, 0.02824494, 0.01551231, 0.02802845, 0.03282713, 0.01025897, 0.00758013, 0.02625947, 0.01265859, 0.02643222, 0.03354772, 0.0119538, 0.00839656, 0.03124582, 0.01495837, 0.02895905, 0.03573326, 0.01285412, 0.00906014, 0.03342676, 0.01614798, 0.03135139, 0.04095631, 0.0118008, 0.00830343, 0.02847038, 0.01578038, 0.02794538, 0.0328714, 0.01026116, 0.00767551, 0.02642426, 0.01275094, 0.02639067, 0.03362054, 0.01198887, 0.00843328, 0.03112591, 0.01499702, 0.02895135, 0.03582142, 0.01291765, 0.00903348, 0.03326003, 0.01619484, 0.03151488, 0.04090059, 0.01198255, 0.00827018, 0.0283011, 0.01571854, 0.02813225, 0.03302021, 0.01035715, 0.00765953, 0.02616284, 0.0126269, 0.02634303, 0.03345189, 0.01197952, 0.00845765, 0.03109469, 0.01491731, 0.02873299, 0.03592489, 0.01303396, 0.00902836, 0.03328144, 0.01606297, 0.03122008, 0.042133, 0.01199118, 0.0082688, 0.02862264, 0.01557348, 0.02794733, 0.03310255, 0.01033897, 0.00759945, 0.02634631, 0.01280899, 0.0262377, 0.0337626, 0.01205526, 0.00843883, 0.03112504, 0.0151602, 0.02904261, 0.03650648, 0.01299505, 0.00902638, 0.03337256, 0.01661009, 0.03161385, 0.04222424, 0.01208012, 0.0082256, 0.02884511, 0.01613881, 0.02814334, 0.03352087, 0.01037304, 0.00757442, 0.02668267, 0.01275918, 0.02622263, 0.03379952, 0.01201206, 0.00840567, 0.0314227, 0.01510308, 0.02875662, 0.03609534, 0.01293101, 0.00900382, 0.03362587, 0.01636331, 0.03125793, 0.04144116, 0.01192169, 0.00825876, 0.02902226, 0.01592954, 0.02796707, 0.03326716, 0.01031918, 0.00759666, 0.02666392, 0.01276655, 0.02631093, 0.03384256, 0.01199431, 0.00841923, 0.03143049, 0.01508298, 0.02876143, 0.03580393, 0.01294358, 0.00896148, 0.03357944, 0.01629522, 0.03126847, 0.04139514, 0.01191602, 0.00823203, 0.02895317, 0.01577704, 0.02809797, 0.03327162, 0.01031008, 0.00756003, 0.02667993, 0.01273323, 0.0262416, 0.03387358, 0.01199828, 0.00838506, 0.03161719, 0.0151213, 0.02863275, 0.03607978, 0.01292689, 0.00895043, 0.03405176, 0.01643329, 0.03106713, 0.04138216, 0.01195915, 0.00819337, 0.02905422, 0.01590018, 0.02785703, 0.03338574, 0.01032969, 0.00757591, 0.02673545, 0.01290169, 0.02606424, 0.03397779, 0.0120607, 0.00837985, 0.03156851, 0.01513787, 0.02865244, 0.03635116, 0.01300371, 0.00897581, 0.03384179, 0.01627691, 0.03098821, 0.04176512, 0.01199938, 0.00827627, 0.02923768, 0.01592216, 0.02789831, 0.0334677, 0.01039825, 0.00758389, 0.0270443, 0.01295105, 0.02627905, 0.0341519, 0.01208326, 0.00842146, 0.03176761, 0.01518525, 0.02881836, 0.03606149, 0.01301443, 0.00902902, 0.03401394, 0.01628964, 0.03110068, 0.04119997, 0.01194706, 0.00827489, 0.0293345, 0.0159234, 0.02793426, 0.03309548, 0.01034458, 0.00758562, 0.02717649, 0.01287721, 0.0261198, 0.03370799, 0.01197567, 0.00842352, 0.03189127, 0.01511355, 0.02875586, 0.03608661, 0.01292282, 0.00904908, 0.03418268, 0.01650413, 0.03132565, 0.04143394, 0.01190013, 0.00830779, 0.02914547, 0.01600644, 0.02812332, 0.0332018, 0.0103277, 0.00762059, 0.02719845, 0.01293249, 0.02646033, 0.0340239, 0.01204452, 0.00846694, 0.03214212, 0.01554198, 0.02868168, 0.03573839, 0.01290376, 0.00907716, 0.03392301, 0.01653469, 0.03138006, 0.04087373, 0.01187474, 0.00830455, 0.02912779, 0.01606248, 0.02814422, 0.03284289, 0.01025625, 0.00761813, 0.02692475, 0.01314124, 0.02617148, 0.03345948, 0.01195304, 0.0084473, 0.03196127, 0.01541822, 0.02889823, 0.03570719, 0.01289122, 0.00905692, 0.03432819, 0.0167144, 0.03144265, 0.04100694, 0.01187022, 0.00834423, 0.02930376, 0.01626445, 0.02815891, 0.03305522, 0.01030511, 0.00763073, 0.02708031, 0.01308103, 0.0263193, 0.03382468, 0.01190074, 0.00846537, 0.03206345, 0.01547073, 0.02888174, 0.03596293, 0.01294803, 0.00908031, 0.03437005, 0.01666785, 0.03141829, 0.04115581, 0.01185021, 0.00835148, 0.02952738, 0.01624277, 0.02819594, 0.0331655, 0.01031642, 0.0076932, 0.02722234, 0.01318593, 0.02635433, 0.03378231, 0.01194735, 0.00849415, 0.03215346, 0.01547851, 0.02873829, 0.03607927, 0.01290753, 0.00914215, 0.03397683, 0.01659245, 0.03132128, 0.04148716, 0.01186362, 0.0083794, 0.0291837, 0.01609865, 0.0281169, 0.03342853, 0.01033385, 0.00771195, 0.02712042, 0.01301748, 0.02623082, 0.03406541, 0.01198706, 0.00851396, 0.03207787, 0.01529036, 0.02864556, 0.03616798, 0.01288669, 0.00909116, 0.03374455, 0.01652643, 0.03115749, 0.04138615, 0.01184583, 0.0083317, 0.02903644, 0.0160019, 0.02774624, 0.03316848, 0.01024206, 0.00767117, 0.02665928, 0.01282621, 0.0259156, 0.03386388, 0.01184187, 0.00850842, 0.03158837, 0.01519374, 0.02854041, 0.03613596, 0.01272043, 0.00907479, 0.03370479, 0.01640857, 0.03114497, 0.04110069, 0.01171102, 0.00834175, 0.02897038, 0.01585189, 0.02779242, 0.03312144, 0.01026264, 0.00771958, 0.0269416, 0.01283976, 0.02609194, 0.03379022, 0.01180735, 0.00850319, 0.03155851, 0.01510802, 0.02855135, 0.03640444, 0.01282526, 0.00911142, 0.0338509, 0.01636925, 0.03096386, 0.04138833, 0.01179038, 0.00838367, 0.02949767, 0.01606539, 0.02782837, 0.03347753, 0.01024159, 0.00766745, 0.0270386, 0.01293271, 0.02615949, 0.0338713, 0.01191927, 0.00852208, 0.03192976, 0.01515619, 0.02853844, 0.03603659, 0.01287956, 0.00917453, 0.03414562, 0.01643709, 0.03106618, 0.04142308, 0.01183654, 0.00843521, 0.02937971, 0.0159993, 0.02780815, 0.03326724, 0.01032199, 0.00776165, 0.02712844, 0.01296686, 0.02613401, 0.03368968, 0.01193985, 0.00862293, 0.03175156, 0.01516698, 0.02840794, 0.03613724, 0.0129461, 0.00920149, 0.03417346, 0.01638457, 0.03084173, 0.04140852, 0.01179588, 0.00852586, 0.0294299, 0.01605226, 0.02748557, 0.03330765, 0.01022099, 0.00773783, 0.02695132, 0.0128077, 0.02593719, 0.03372376, 0.01180509, 0.0085465, 0.0317681, 0.01490268, 0.02842565, 0.03603676, 0.01278577, 0.00910431, 0.03365036, 0.01627305, 0.03077504, 0.04105662, 0.01174139, 0.00835744, 0.02895175, 0.01571283, 0.02773659, 0.03316928, 0.01028828, 0.00769887, 0.02676106, 0.01272977, 0.02608658, 0.03376406, 0.01181473, 0.00852626, 0.03190024, 0.01485341, 0.02878355, 0.03624338, 0.0128235, 0.00905043, 0.03426981, 0.01619035, 0.03104961, 0.04131489, 0.01180798, 0.00834185, 0.02938434, 0.01581066, 0.02792609, 0.03291144, 0.01024743, 0.007569, 0.0274832, 0.01274883, 0.02609508, 0.03366145, 0.01191426, 0.00845284, 0.0322591, 0.01493464, 0.0283291, 0.03593489, 0.01281314, 0.00906901, 0.03420901, 0.01619341, 0.03084878, 0.04136552, 0.01183366, 0.00831134, 0.02933121, 0.01563551, 0.02735251, 0.03272884, 0.01030971, 0.00761172, 0.02715508, 0.01267745, 0.02574447, 0.03357613, 0.01190002, 0.00842919, 0.03220134, 0.01488128, 0.02847288, 0.03585481, 0.01283892, 0.00904353, 0.03422038, 0.0160388, 0.03090216, 0.04083287, 0.01177671, 0.00828492, 0.02928293, 0.01566163, 0.02767338, 0.03289006, 0.01032189, 0.00760421, 0.02685662, 0.01257857, 0.02582866, 0.03353906, 0.0119114, 0.00841021, 0.03163442, 0.01486035, 0.02830848, 0.0359108, 0.01292988, 0.00906938, 0.0341656, 0.01605084, 0.03086013, 0.04120531, 0.01190579, 0.00836853, 0.02939071, 0.0157949, 0.02777603, 0.03320555, 0.01032675, 0.0076314, 0.02718816, 0.0127778, 0.02588288, 0.0337531, 0.01187858, 0.00845134, 0.03205755, 0.01498911, 0.02843702, 0.03583739, 0.01285605, 0.00901671, 0.03411737, 0.01620652, 0.03080955, 0.04102631, 0.01181229, 0.00826838, 0.02935486, 0.01590357, 0.02766937, 0.03316786, 0.01029751, 0.00760097, 0.02737157, 0.01279465, 0.02606777, 0.03395638, 0.0119153, 0.00843525, 0.03229447, 0.01506986, 0.02855742, 0.03613202, 0.01288428, 0.00898361, 0.03418968, 0.01620124, 0.03096787, 0.04143323, 0.01181965, 0.00825796, 0.02931152, 0.01576408, 0.02751982, 0.03297899, 0.01024272, 0.00757147, 0.02691662, 0.01264915, 0.02595158, 0.03383366, 0.01187853, 0.00838826, 0.03182267, 0.01483985, 0.02815687, 0.03582049, 0.01283701, 0.00900229, 0.03380517, 0.01601554, 0.03077126, 0.04089024, 0.01176701, 0.00829376, 0.02921681, 0.01559592, 0.02747615, 0.03289668, 0.01024329, 0.00755545, 0.02673276, 0.01261654, 0.02573091, 0.03364493, 0.01181448, 0.00841523, 0.03147246, 0.01492891, 0.02834357, 0.03540124, 0.01282294, 0.00903207, 0.03360983, 0.01606038, 0.03070388, 0.0405056, 0.01171146, 0.0081905, 0.02879571, 0.01543624, 0.02767487, 0.03212463, 0.01017976, 0.00743617, 0.02605311, 0.0124146, 0.02556476, 0.03264681, 0.01165471, 0.0081341, 0.03030513, 0.01446825, 0.02757397, 0.03472225, 0.01253391, 0.00867154, 0.03239924, 0.01557574, 0.03012707, 0.03987898, 0.01149757, 0.00801494, 0.02808263, 0.01529159, 0.02704638, 0.03230825, 0.01001258, 0.00734927, 0.02569346, 0.01213067, 0.02512735, 0.03290008, 0.01155858, 0.00814423, 0.03009068, 0.01435866, 0.02753972, 0.03517386, 0.01262811, 0.00874022, 0.03236075, 0.0155621, 0.03019192, 0.04055406, 0.01156879, 0.00800312, 0.02803021, 0.01501502, 0.02691276, 0.03233448, 0.01005852, 0.00733534, 0.02577367, 0.01211808, 0.02530027, 0.03333665, 0.01161545, 0.00817021, 0.03044447, 0.01446805, 0.02788742, 0.03549493, 0.01260161, 0.00870216, 0.03255173, 0.01561323, 0.03003317, 0.04067784, 0.01146921, 0.00799599, 0.02803848, 0.01533838, 0.02683092, 0.03240224, 0.01001369, 0.00730706, 0.02563355, 0.01231694, 0.02518993, 0.03301332, 0.0115946, 0.00810149, 0.03032296, 0.01456328, 0.02763206, 0.03532603, 0.01259313, 0.00870808, 0.03261633, 0.01581334, 0.03025823, 0.04042511, 0.01156073, 0.00807916, 0.02809722, 0.015306, 0.02700147, 0.03246864, 0.01008193, 0.00740393, 0.02592204, 0.01231822, 0.02517769, 0.03313037, 0.0114128, 0.00808514, 0.03050392, 0.01442004, 0.02745103, 0.03530212, 0.01245776, 0.0086569, 0.0322893, 0.0155464, 0.02986896, 0.04052886, 0.01136729, 0.00794647, 0.02792817, 0.01497933, 0.02665726, 0.03229144, 0.00980634, 0.00725275, 0.02572428, 0.01203189, 0.02490155, 0.03294262, 0.01132641, 0.00802651, 0.03053129, 0.01413702, 0.02736218, 0.03509509, 0.01233917, 0.00858114, 0.03236468, 0.01542995, 0.02982152, 0.04037518, 0.01128898, 0.00789658, 0.02786039, 0.01491969, 0.02687824, 0.03231658, 0.00986638, 0.00724001, 0.02540355, 0.01199668, 0.02499751, 0.03315394, 0.01143155, 0.00808587, 0.03022522, 0.01418516, 0.02799889, 0.03542493, 0.01250162, 0.00873778, 0.0324669, 0.01547704, 0.03040629, 0.04069575, 0.01139388, 0.00803129, 0.02807663, 0.01505594, 0.02729733, 0.03246561, 0.00988834, 0.00734346, 0.02569025, 0.01198545, 0.02535273, 0.03320043, 0.01147695, 0.0081219, 0.03041718, 0.01414166, 0.02799171, 0.03512737, 0.01238168, 0.00873025, 0.03248067, 0.01544067, 0.0301696, 0.04011974, 0.01128636, 0.00802297, 0.02794733, 0.01491557, 0.02706309, 0.03211667, 0.00985912, 0.00734707, 0.02557873, 0.01187207, 0.02509422, 0.03295704, 0.01132599, 0.00807299, 0.03012837, 0.01404354, 0.02752824, 0.03521881, 0.01229603, 0.0086743, 0.03238488, 0.01531262, 0.02991587, 0.0403257, 0.01119205, 0.00799111, 0.02818917, 0.0149197, 0.02715701, 0.03231231, 0.00978687, 0.00732825, 0.025952, 0.01190918, 0.02532792, 0.03286347, 0.01125334, 0.00804353, 0.03063291, 0.01401382, 0.02783881, 0.03537062, 0.01230765, 0.00868384, 0.03273963, 0.01526341, 0.03042244, 0.04044915, 0.01120401, 0.00804251, 0.02834264, 0.01494753, 0.0272135, 0.03237301, 0.0097937, 0.00737597, 0.02601077, 0.01176209, 0.02496725, 0.03316797, 0.01110547, 0.00810682, 0.0302552, 0.01381817, 0.02747991, 0.03535017, 0.01241215, 0.00882845, 0.03261998, 0.01523713, 0.03038345, 0.0402998, 0.01116894, 0.00801274, 0.0275921, 0.01439605, 0.02647541, 0.03224654, 0.00965991, 0.00735668, 0.02521639, 0.01161976, 0.02469972, 0.03331371, 0.0112613, 0.00815453, 0.03007468, 0.01359549, 0.02749752, 0.03536681, 0.01220783, 0.00877253, 0.03206375, 0.01497844, 0.02993509, 0.04066205, 0.01104934, 0.00796694, 0.02764587, 0.01475384, 0.0269404, 0.03258118, 0.00972964, 0.00734586, 0.02531579, 0.01197345, 0.02510568, 0.03285757, 0.0111537, 0.00796627, 0.02976989, 0.01409333, 0.02765196, 0.03514522, 0.01236541, 0.00881424, 0.03204893, 0.01517098, 0.03038947, 0.04037848, 0.01128465, 0.00806818, 0.02783256, 0.01469153, 0.02729937, 0.03238133, 0.00995229, 0.00748544, 0.02551282, 0.01188552, 0.02543853, 0.03316112, 0.01140361, 0.00826007, 0.03027949, 0.01391687, 0.02786935, 0.03517825, 0.01237677, 0.00884161, 0.03227247, 0.01513094, 0.03025389, 0.04015557, 0.01127237, 0.00807533, 0.02789885, 0.01482853, 0.02722376, 0.03224628, 0.00987688, 0.00745487, 0.02542442, 0.01186607, 0.02545974, 0.0330791, 0.0113137, 0.00821548, 0.03019996, 0.0139806, 0.0278626, 0.03533096, 0.01241124, 0.00886816, 0.03241029, 0.01511233, 0.03028191, 0.04027312, 0.0112494, 0.00803864, 0.02780937, 0.01460992, 0.02695142, 0.03220418, 0.00981591, 0.00738218, 0.02546774, 0.01161462, 0.02512269, 0.03300646, 0.0113122, 0.00809241, 0.03009776, 0.01381016, 0.02753896, 0.03507914, 0.01229716, 0.00872888, 0.03229054, 0.01500672, 0.02997687, 0.04027053, 0.0112321, 0.00798633, 0.02763012, 0.01460896, 0.0269617, 0.03222452, 0.00981895, 0.00731683, 0.02521395, 0.01152398, 0.02493946, 0.0328993, 0.01125743, 0.00810103, 0.02976923, 0.01368383, 0.02757691, 0.03500539, 0.01236489, 0.00875096, 0.03190973, 0.01490414, 0.02993175, 0.04005621, 0.0112295, 0.00796913, 0.02754699, 0.01437549, 0.02701909, 0.03221764, 0.0098472, 0.00735323, 0.02538239, 0.01160471, 0.02520633, 0.03299339, 0.01127948, 0.00806978, 0.02993587, 0.01378673, 0.02759433, 0.03497447, 0.01225423, 0.00867969, 0.03209281, 0.01498957, 0.02992917, 0.03991004, 0.01121784, 0.00794872, 0.02761209, 0.01462835, 0.02700503, 0.03209152, 0.00975842, 0.00728813, 0.02531232, 0.01176258, 0.02518734, 0.03277912, 0.01125788, 0.00807862, 0.03001802, 0.013864, 0.02766259, 0.03516314, 0.01229751, 0.00866098, 0.03203906, 0.01509603, 0.03004538, 0.04029974, 0.01122671, 0.00792562, 0.02729984, 0.01459992, 0.02689343, 0.0319051, 0.00981205, 0.00726247, 0.02518674, 0.01175281, 0.02518604, 0.03285084, 0.01129351, 0.00803857, 0.02977865, 0.01383754, 0.02765123, 0.03517006, 0.01230896, 0.00866473, 0.03193234, 0.01512975, 0.0301801, 0.0406355, 0.01128572, 0.00794762, 0.02765199, 0.01482989, 0.0271276, 0.03260213, 0.00991147, 0.00734832, 0.02548708, 0.01188479, 0.02531578, 0.0331949, 0.01137521, 0.00808438, 0.03012496, 0.01401468, 0.02781344, 0.0355477, 0.01237491, 0.00868441, 0.03238152, 0.0153629, 0.03002673, 0.04057492, 0.01131479, 0.00789576, 0.02807328, 0.01492277, 0.02720835, 0.03254998, 0.00999484, 0.00731072, 0.02579256, 0.01195263, 0.02525657, 0.03327989, 0.01136497, 0.00805073, 0.03025196, 0.01405688, 0.02771961, 0.03538702, 0.01233221, 0.00864542, 0.0325253, 0.01526242, 0.03001373, 0.04044525, 0.01137256, 0.00784173, 0.02791245, 0.01483152, 0.02718276, 0.03255681, 0.01002039, 0.00718418, 0.02580014, 0.01190313, 0.02531332, 0.03339495, 0.01148655, 0.0079365, 0.0303195, 0.01396069, 0.02773142, 0.03537497, 0.01244757, 0.00854915, 0.03276556, 0.01528687, 0.03010255, 0.04035826, 0.01129685, 0.00780698, 0.02814461, 0.0147746, 0.02694018, 0.03260879, 0.00990546, 0.007174, 0.0259115, 0.01192647, 0.02514715, 0.03361034, 0.01142275, 0.00794911, 0.03043243, 0.01410597, 0.027475, 0.03560478, 0.01234785, 0.00861595, 0.03271534, 0.01532786, 0.02992028, 0.04089342, 0.01130631, 0.00783403, 0.02797773, 0.01492419, 0.02693955, 0.03245898, 0.00988181, 0.00728869, 0.02603088, 0.01207277, 0.02512156, 0.03352071, 0.01147391, 0.00807098, 0.03052403, 0.01413275, 0.02763301, 0.03567952, 0.01241032, 0.0086468, 0.03288338, 0.01535705, 0.0299929, 0.04069093, 0.01145801, 0.00789847, 0.02809419, 0.01482429, 0.0269236, 0.03253055, 0.00994009, 0.00728823, 0.02590555, 0.011901, 0.02521769, 0.03320741, 0.01148877, 0.00802894, 0.03045277, 0.01404462, 0.0277005, 0.03532852, 0.01239098, 0.00859847, 0.0324932, 0.0152825, 0.03016929, 0.04036108, 0.01140018, 0.0078475, 0.02792919, 0.01489619, 0.02709334, 0.03247591, 0.00989902, 0.00724248, 0.02563008, 0.01195934, 0.02528665, 0.03334338, 0.0115062, 0.00800347, 0.03045269, 0.01413713, 0.02771165, 0.03547476, 0.01244553, 0.00860023, 0.03255467, 0.01527568, 0.02999489, 0.04070581, 0.01134303, 0.00786995, 0.02787597, 0.01486676, 0.02686914, 0.03251678, 0.00985064, 0.00722524, 0.02570749, 0.01199748, 0.02519385, 0.03332114, 0.01138275, 0.00796803, 0.03029423, 0.01410354, 0.02760642, 0.03554268, 0.01237563, 0.0085688, 0.03253666, 0.01532301, 0.02969403, 0.04058792, 0.01134251, 0.00785172, 0.027973, 0.01479653, 0.02671867, 0.03262269, 0.00986088, 0.00721202, 0.02577608, 0.01183715, 0.0248782, 0.03336288, 0.0113308, 0.00796041, 0.03029164, 0.01401912, 0.02724938, 0.03575518, 0.0122764, 0.00859297, 0.03260668, 0.01524307, 0.02940896, 0.0409626, 0.01127879, 0.00788354, 0.02821452, 0.01473862, 0.02648145, 0.03289626, 0.00979632, 0.0072117, 0.02585479, 0.01185499, 0.02454642, 0.03360508, 0.01135507, 0.00798315, 0.0307113, 0.0139187, 0.02727611, 0.0356512, 0.01236026, 0.00850323, 0.03261799, 0.01508897, 0.02945028, 0.04083606, 0.01124534, 0.00781003, 0.02803288, 0.0146628, 0.02651367, 0.03261166, 0.00978656, 0.00721129, 0.02590652, 0.01184643, 0.02476092, 0.03348853, 0.01130957, 0.00795307, 0.03072148, 0.01388795, 0.02732845, 0.03573787, 0.01228838, 0.00853892, 0.03275487, 0.01513253, 0.02960262, 0.04098845, 0.01123204, 0.00783183, 0.02827949, 0.01485894, 0.02672296, 0.03292353, 0.00983316, 0.00726814, 0.02596762, 0.0119903, 0.02482384, 0.03370476, 0.0113271, 0.00797154, 0.03076585, 0.01422913, 0.02740379, 0.03593535, 0.01231148, 0.00858136, 0.03293275, 0.01529423, 0.02968015, 0.04087066, 0.01128186, 0.00790302, 0.02851538, 0.01485764, 0.02674908, 0.03282605, 0.0098584, 0.00727423, 0.02604934, 0.01188074, 0.0248999, 0.03360939, 0.01144401, 0.00803928, 0.03117189, 0.0142045, 0.02763967, 0.03609401, 0.01246657, 0.00865431, 0.03316662, 0.01530057, 0.0297212, 0.04112041, 0.01128315, 0.00787181, 0.02818972, 0.01484859, 0.02693929, 0.03318308, 0.00989896, 0.00726428, 0.02604982, 0.01201559, 0.02506368, 0.03396485, 0.01141865, 0.00800134, 0.03079208, 0.01416555, 0.02781742, 0.03589193, 0.01241977, 0.008706, 0.03326096, 0.01529959, 0.02996545, 0.04079234, 0.01150632, 0.00789133, 0.02890062, 0.01540957, 0.02719845, 0.03286063, 0.01019496, 0.00724192, 0.02739654, 0.01246657, 0.02542186, 0.03345549, 0.01160562, 0.00795344, 0.03162492, 0.0145461, 0.02776604, 0.03602614, 0.01278698, 0.00868493, 0.03407476, 0.01514061, 0.02935981, 0.04150556, 0.01154728, 0.00794, 0.02839475, 0.01471643, 0.02657035, 0.03332275, 0.00995894, 0.00738858, 0.02620251, 0.01168467, 0.02508435, 0.03402608, 0.01146902, 0.00795569, 0.03099514, 0.01417594, 0.027446, 0.03627541, 0.01269739, 0.00872001, 0.03342318, 0.01546341, 0.03002402, 0.04162556, 0.0115212, 0.00793713, 0.0282838, 0.01487151, 0.02707599, 0.03314423, 0.01015651, 0.00726733, 0.0262299, 0.01192806, 0.02522024, 0.0343968, 0.01168216, 0.00802119, 0.03089274, 0.01384543, 0.0280038, 0.03669577, 0.01254291, 0.00844393, 0.03439616, 0.01550351, 0.03021291, 0.04173517, 0.01134525, 0.00785142, 0.02926691, 0.01503114, 0.02686715, 0.03359127, 0.00952713, 0.00706459, 0.0269177, 0.01212239, 0.0247255, 0.03386634, 0.01129815, 0.00767329, 0.03252084, 0.01442464, 0.02757059, 0.03719313, 0.01261292, 0.00873849, 0.03468753, 0.01561423, 0.0298097, 0.04231085, 0.0115172, 0.00794301, 0.03023518, 0.01517641, 0.0267942, 0.03389897, 0.01004137, 0.00731747, 0.02762642, 0.01212395, 0.0251013, 0.03462397, 0.01157669, 0.00805396, 0.03272193, 0.01424406, 0.02763955, 0.03682906, 0.01263656, 0.00864258, 0.03500571, 0.01538209, 0.02988015, 0.04246845, 0.01151094, 0.00789762, 0.02989319, 0.01490635, 0.02706221, 0.03403676, 0.00999034, 0.00727107, 0.02770731, 0.01215386, 0.02512055, 0.03479283, 0.01161775, 0.00809614, 0.03288767, 0.01433713, 0.02762436, 0.03726136, 0.01266697, 0.00866853, 0.03482422, 0.01546572, 0.02997612, 0.04241316, 0.01159994, 0.00795008, 0.02971692, 0.01504594, 0.02708434, 0.03416421, 0.01016953, 0.0073295, 0.02730601, 0.01206502, 0.02504551, 0.03469981, 0.0116887, 0.008067, 0.03229043, 0.01428008, 0.02770119, 0.03723184, 0.01272788, 0.00872188, 0.03480867, 0.01554228, 0.03013016, 0.04223862, 0.01165581, 0.00800878, 0.0298637, 0.01513233, 0.02715344, 0.03376993, 0.01020082, 0.00734881, 0.0276617, 0.01211809, 0.0251913, 0.03452451, 0.0116975, 0.00804365, 0.03236018, 0.01409783, 0.02777096, 0.03632911, 0.01266527, 0.0086924, 0.03457369, 0.01533269, 0.03017086, 0.04170216, 0.0115994, 0.00800692, 0.03003529, 0.01510035, 0.0271983, 0.03373116, 0.01016642, 0.00738273, 0.02767493, 0.01211619, 0.02538332, 0.03423967, 0.01153946, 0.0080376, 0.03242574, 0.01415122, 0.02793274, 0.03665079, 0.0126251, 0.00867731, 0.03493327, 0.01542071, 0.0302601, 0.04230189, 0.01162985, 0.00798973, 0.0299696, 0.01506853, 0.02732015, 0.0340777, 0.01014523, 0.0073065, 0.02741326, 0.0121204, 0.02544961, 0.03470701, 0.01155878, 0.00801556, 0.03225827, 0.01422574, 0.02780788, 0.03680137, 0.01255957, 0.00868274, 0.03467352, 0.0152454, 0.03019354, 0.04196118, 0.01144823, 0.00798216, 0.0300377, 0.01482161, 0.02719419, 0.03395977, 0.01006923, 0.00726226, 0.02792925, 0.01204431, 0.02537913, 0.03504487, 0.01156789, 0.00798897, 0.03279334, 0.0141624, 0.02782044, 0.03667612, 0.01248436, 0.00861237, 0.03496711, 0.01516411, 0.03008534, 0.04186793, 0.01143338, 0.00794447, 0.03026479, 0.01485947, 0.02712781, 0.03384447, 0.01001179, 0.00729852, 0.02768384, 0.0120342, 0.0253238, 0.03442684, 0.01153019, 0.00799633, 0.03287221, 0.0143169, 0.02783267, 0.03641839, 0.01252207, 0.00859895, 0.03532516, 0.01537749, 0.02987975, 0.04183884, 0.01140656, 0.00791838, 0.03031092, 0.01479233, 0.02701413, 0.0338913, 0.00993931, 0.00723681, 0.02752635, 0.01182418, 0.02505585, 0.03434127, 0.01145512, 0.00795272, 0.03265446, 0.01396944, 0.02738026, 0.03673717, 0.01239834, 0.00853095, 0.03445639, 0.0150833, 0.02962295, 0.04174022, 0.01141741, 0.00782724, 0.03003567, 0.01452211, 0.02661182, 0.03324367, 0.00993547, 0.00713988, 0.02724248, 0.01171576, 0.02499277, 0.03406788, 0.01144056, 0.00787464, 0.03244986, 0.01385213, 0.02738516, 0.03604886, 0.01249954, 0.00851752, 0.03425949, 0.01518482, 0.02939564, 0.04112485, 0.011434, 0.00788618, 0.03008226, 0.01481705, 0.02687094, 0.03302018, 0.00995675, 0.0072054, 0.02717645, 0.01192392, 0.02497899, 0.03384545, 0.01157018, 0.00793273, 0.03321905, 0.01416573, 0.02730967, 0.0368285, 0.01264533, 0.00853406, 0.03533864, 0.01534916, 0.02959393, 0.04172936, 0.01146961, 0.00776359, 0.03006904, 0.01503369, 0.02668351, 0.03406957, 0.00996764, 0.00715346, 0.02782118, 0.01217185, 0.0250027, 0.03487509, 0.011597, 0.00790663, 0.0322776, 0.01437465, 0.0271809, 0.03588856, 0.01247684, 0.00847593, 0.03464528, 0.01550269, 0.02949939, 0.04218422, 0.01137216, 0.00769333, 0.02882984, 0.01495835, 0.02607932, 0.03212486, 0.00986931, 0.00728825, 0.02633339, 0.01218367, 0.02438738, 0.03313766, 0.01132294, 0.00797147, 0.03099953, 0.01409713, 0.02655624, 0.03503159, 0.01231648, 0.00860591, 0.03370404, 0.01539915, 0.02889865, 0.04053926, 0.01129915, 0.00789235, 0.02838516, 0.01474029, 0.02604729, 0.03339162, 0.00978902, 0.00717539, 0.02627896, 0.01212121, 0.02436614, 0.03422812, 0.01136047, 0.00790991, 0.03094828, 0.01434693, 0.02653836, 0.03606587, 0.01224598, 0.00843187, 0.03308577, 0.01502188, 0.02879062, 0.04082285, 0.01122171, 0.00784296, 0.02848492, 0.0147379, 0.0260517, 0.03267879, 0.00976536, 0.00721966, 0.02607965, 0.01172405, 0.02418312, 0.03326147, 0.01122081, 0.0079181, 0.0308159, 0.01374642, 0.02659209, 0.03464156, 0.01234001, 0.00844709, 0.03347392, 0.01497654, 0.02868734, 0.03983846, 0.01124568, 0.00779927, 0.02855488, 0.01458969, 0.02563284, 0.03130385, 0.00975259, 0.00716474, 0.02629548, 0.01182978, 0.0242116, 0.03218411, 0.01118825, 0.00772041, 0.0309092, 0.01392777, 0.02648079, 0.03465892, 0.01248169, 0.00831844, 0.03296635, 0.01470625, 0.0284702, 0.03916876, 0.01142851, 0.00771604, 0.02839221, 0.01432305, 0.02566541, 0.03123404, 0.00988526, 0.00729439, 0.02639769, 0.01209301, 0.02367082, 0.03242997, 0.01120413, 0.00787876, 0.03149801, 0.0144993, 0.02628364, 0.03510805, 0.01223277, 0.00848783, 0.03301202, 0.01574564, 0.02866605, 0.04016764, 0.01105253, 0.00774765, 0.02850672, 0.01554808, 0.02584743, 0.03300056, 0.0098374, 0.00724649, 0.02604614, 0.01256704, 0.02391461, 0.03343102, 0.01123336, 0.00799879, 0.03082606, 0.01459205, 0.02629423, 0.03534354, 0.01215814, 0.00856521, 0.03327752, 0.0158741, 0.02871248, 0.04052868, 0.01114976, 0.00791784, 0.02851319, 0.01543224, 0.02575578, 0.03242034, 0.00973034, 0.00728264, 0.02602712, 0.01246857, 0.02414886, 0.03267911, 0.0111804, 0.00804253, 0.03122704, 0.01451827, 0.02681537, 0.03523118, 0.01225344, 0.00869988, 0.03358615, 0.01587364, 0.02904609, 0.04028037, 0.01125048, 0.00801828, 0.02869417, 0.01550327, 0.02607343, 0.03194808, 0.00979198, 0.00732948, 0.02626568, 0.01240781, 0.02440321, 0.03249365, 0.01118262, 0.00809389, 0.0311453, 0.0144866, 0.02674018, 0.03478063, 0.01223803, 0.00868993, 0.03319085, 0.01576454, 0.02881151, 0.03935428, 0.01121551, 0.00800454, 0.02857049, 0.01524578, 0.02606024, 0.03211162, 0.00974332, 0.00736753, 0.02663172, 0.01233241, 0.02419294, 0.03256504, 0.01121403, 0.00814394, 0.03128519, 0.01431003, 0.02651418, 0.03485645, 0.01224487, 0.00875896, 0.0330946, 0.01568012, 0.02892802, 0.03944019, 0.01123643, 0.0080659, 0.02830594, 0.01533195, 0.02624639, 0.03152925, 0.00979852, 0.00738437, 0.02633417, 0.01250677, 0.02454484, 0.03236374, 0.01118859, 0.00819261, 0.0310525, 0.0147075, 0.02688948, 0.03451885, 0.01221955, 0.00874326, 0.03335791, 0.01599078, 0.02931824, 0.03864647, 0.01110723, 0.00801688, 0.02886135, 0.01565374, 0.0263486, 0.0309896, 0.00968233, 0.00731239, 0.02667595, 0.01269715, 0.02458546, 0.03164585, 0.01107974, 0.00812469, 0.03135603, 0.01480975, 0.02699218, 0.03336597, 0.0121361, 0.00863472, 0.03359389, 0.01618108, 0.02955321, 0.03857309, 0.01115598, 0.00800588, 0.02922336, 0.01627451, 0.02657203, 0.03099137, 0.00972275, 0.00737443, 0.02682683, 0.01301261, 0.02460684, 0.03150161, 0.01120805, 0.00819422, 0.03190502, 0.01542803, 0.0270997, 0.03348785, 0.01226251, 0.00874778, 0.03387514, 0.01665589, 0.02931144, 0.03862707, 0.01114199, 0.00806174, 0.02905977, 0.01631876, 0.02639194, 0.0308987, 0.00972071, 0.00735923, 0.02722494, 0.01311383, 0.02462871, 0.03140192, 0.01111249, 0.00812142, 0.03176453, 0.01522986, 0.02669443, 0.03344743, 0.01222702, 0.0087058, 0.03410423, 0.01683527, 0.02917289, 0.03828301, 0.01122267, 0.00805505, 0.0293184, 0.01631805, 0.02637314, 0.03068124, 0.00975954, 0.00735877, 0.02688471, 0.0131914, 0.02479439, 0.03136897, 0.01117882, 0.00814771, 0.03195783, 0.01546293, 0.02699884, 0.03410215, 0.01240932, 0.00877593, 0.03468901, 0.01680619, 0.02936826, 0.03921223, 0.01139, 0.00808885, 0.03076626, 0.01716864, 0.02660123, 0.03172589, 0.00987695, 0.00741532, 0.02716788, 0.01318567, 0.02499494, 0.03274174, 0.01137114, 0.00819439, 0.03278824, 0.01556253, 0.02778364, 0.03588095, 0.01260735, 0.00859168, 0.03459386, 0.0164244, 0.0302655, 0.03812014, 0.01141989, 0.00785817, 0.02974007, 0.01608014, 0.02698216, 0.03120212, 0.00983937, 0.00735907, 0.02757137, 0.01280223, 0.02491136, 0.03070167, 0.01126727, 0.00805012, 0.0316628, 0.01502618, 0.02706952, 0.03280192, 0.01235857, 0.00865208, 0.03378893, 0.01610628, 0.02929714, 0.03745548, 0.01136708, 0.00797164, 0.02940639, 0.01577301, 0.02639845, 0.03033526, 0.00997455, 0.00729853, 0.02674047, 0.01266605, 0.02482225, 0.03104894, 0.01143331, 0.00806839, 0.03124247, 0.01482926, 0.02702928, 0.0328556, 0.01242554, 0.00863275, 0.03366783, 0.01613107, 0.029469, 0.037615, 0.01135457, 0.00792522, 0.02887664, 0.01581787, 0.02640413, 0.03028073, 0.0098856, 0.00724579, 0.02638296, 0.01277126, 0.02484663, 0.03092295, 0.01138662, 0.00801766, 0.03121977, 0.01496137, 0.0269166, 0.03257107, 0.01222954, 0.0085396, 0.03313451, 0.01579224, 0.02894012, 0.03699832, 0.01107414, 0.00785886, 0.02820302, 0.01531288, 0.02615997, 0.03015525, 0.009631, 0.00721615, 0.02610318, 0.01256596, 0.02454918, 0.03079806, 0.01106529, 0.00799707, 0.03119446, 0.01486427, 0.02704574, 0.03259539, 0.01208383, 0.00851928, 0.03295626, 0.01581875, 0.029132, 0.03729602, 0.01107177, 0.0078437, 0.02817038, 0.01526316, 0.02622272, 0.02996008, 0.00968681, 0.00721925, 0.02624447, 0.01228159, 0.02453132, 0.03057422, 0.01109964, 0.00801326, 0.03072446, 0.01452111, 0.02698857, 0.03267734, 0.01205556, 0.00853516, 0.03274497, 0.01570259, 0.0289607, 0.03736121, 0.01093808, 0.00779431, 0.02833356, 0.01536709, 0.02645528, 0.03006827, 0.00956589, 0.00720127, 0.02618021, 0.01249676, 0.02463263, 0.03075447, 0.0108631, 0.00789766, 0.03095938, 0.01460438, 0.02696886, 0.03284286, 0.01190664, 0.00836671, 0.03296764, 0.01574137, 0.02872246, 0.0373704, 0.01079932, 0.00773964, 0.02821193, 0.0152844, 0.02589376, 0.03006688, 0.00947281, 0.00712753, 0.02591688, 0.01220082, 0.02385323, 0.03057016, 0.01083073, 0.00789189, 0.03055996, 0.01419048, 0.02603656, 0.03226521, 0.0117758, 0.00835643, 0.03224726, 0.01538215, 0.02808455, 0.03673108, 0.01075932, 0.0077454, 0.02841945, 0.01537953, 0.02589551, 0.02972799, 0.00943592, 0.0071069, 0.02639884, 0.01202427, 0.02420597, 0.03025298, 0.01095468, 0.00781996, 0.03130195, 0.01418835, 0.02662221, 0.03251822, 0.01184196, 0.00850954, 0.03343903, 0.01530728, 0.02886378, 0.03730202, 0.01095876, 0.00767379, 0.02871383, 0.01493904, 0.02613599, 0.02944584, 0.00953951, 0.00701828, 0.02693894, 0.01178038, 0.02427032, 0.0296192, 0.01085529, 0.00780896, 0.03138809, 0.01367538, 0.02649485, 0.03167998, 0.01193008, 0.00825968, 0.03243074, 0.01470801, 0.02849593, 0.03642352, 0.01085492, 0.00757106, 0.02778826, 0.01440088, 0.02584695, 0.02905456, 0.00950836, 0.00693202, 0.02542491, 0.01148334, 0.02390946, 0.02974522, 0.010847, 0.00762895, 0.0299025, 0.01324459, 0.02606425, 0.03181, 0.01189364, 0.00816276, 0.03240666, 0.01466015, 0.02803588, 0.03663071, 0.01083862, 0.00753612, 0.02758356, 0.01421627, 0.02552675, 0.02963566, 0.00950031, 0.0069109, 0.02563238, 0.01151329, 0.02430388, 0.03018733, 0.0109054, 0.00759657, 0.03026277, 0.01381843, 0.02647018, 0.03231618, 0.01189211, 0.00813052, 0.03223237, 0.01486329, 0.02857501, 0.03718576, 0.01096091, 0.0075019, 0.02782615, 0.01455348, 0.02587638, 0.02972293, 0.00953582, 0.00683943, 0.02558231, 0.01156828, 0.02441103, 0.0299636, 0.01084925, 0.00751432, 0.03020386, 0.0136476, 0.02666181, 0.03214092, 0.0118642, 0.00812216, 0.03222075, 0.01485136, 0.02886229, 0.036656, 0.01077235, 0.00757638, 0.02779876, 0.01436976, 0.02601987, 0.02935463, 0.00939812, 0.00690858, 0.02595027, 0.01160655, 0.02431627, 0.02993218, 0.01080982, 0.00767758, 0.0306214, 0.01374383, 0.02647404, 0.03184603, 0.01183887, 0.00818135, 0.03276476, 0.01482282, 0.02874807, 0.0367027, 0.01081948, 0.00757002, 0.02837962, 0.01454002, 0.02605633, 0.02967888, 0.00949992, 0.00690482, 0.02616128, 0.01158266, 0.02445503, 0.03017914, 0.01088484, 0.00763468, 0.03092672, 0.01374666, 0.02672104, 0.03210048, 0.01182582, 0.00821503, 0.03265569, 0.01485793, 0.02892328, 0.03683647, 0.01082048, 0.00755821, 0.028117, 0.01451497, 0.02615409, 0.02980392, 0.00945906, 0.00692621, 0.02600515, 0.01179142, 0.02450219, 0.03043184, 0.01085585, 0.00769297, 0.03077981, 0.0139305, 0.02679598, 0.03233925, 0.01192815, 0.00819148, 0.03296831, 0.01518179, 0.02861025, 0.03722117, 0.01088121, 0.00758305, 0.02855602, 0.01485552, 0.02617705, 0.02998371, 0.00955529, 0.00686474, 0.02607773, 0.01152792, 0.02408078, 0.02973993, 0.01076979, 0.00762212, 0.03020065, 0.01346805, 0.02625767, 0.03178837, 0.01182871, 0.00814808, 0.03288897, 0.01486195, 0.02819322, 0.03666732, 0.01075928, 0.00751181, 0.02803916, 0.01442658, 0.02579742, 0.02949971, 0.00946621, 0.00695828, 0.02587296, 0.0116196, 0.02390944, 0.03026411, 0.01086977, 0.00761077, 0.03038122, 0.01373883, 0.02578008, 0.03225844, 0.01180619, 0.00815116, 0.03243038, 0.01476362, 0.02767661, 0.03668042, 0.01084131, 0.00757233, 0.02793458, 0.01439035, 0.02517679, 0.02964886, 0.00942639, 0.00695868, 0.02624705, 0.01164336, 0.02362674, 0.03024286, 0.01082003, 0.00766819, 0.03070783, 0.01367074, 0.02595601, 0.03233922, 0.01181878, 0.00827384, 0.03306041, 0.01484738, 0.02761344, 0.036495, 0.01070289, 0.00761778, 0.02805884, 0.01438236, 0.02512572, 0.0294311, 0.00933306, 0.00692591, 0.02575395, 0.01149737, 0.02347209, 0.02984644, 0.01065939, 0.00764617, 0.03013513, 0.01368297, 0.02560684, 0.03185654, 0.01157148, 0.00815903, 0.03239372, 0.01463601, 0.02753699, 0.03620246, 0.0105349, 0.00752347, 0.02769134, 0.0141088, 0.02514695, 0.02899702, 0.00917708, 0.00687592, 0.02550169, 0.01135409, 0.02347909, 0.02977733, 0.01049145, 0.00757949, 0.02989336, 0.01346382, 0.02569297, 0.03214041, 0.01152903, 0.00819736, 0.03241591, 0.01478137, 0.02779878, 0.03688134, 0.01053723, 0.00751152, 0.02759483, 0.01472228, 0.02503817, 0.02904127, 0.00918196, 0.00685452, 0.02538821, 0.01166604, 0.02346534, 0.02963119, 0.01051117, 0.00760372, 0.02991636, 0.01383815, 0.02553862, 0.03165751, 0.01155218, 0.00815986, 0.03203047, 0.01514428, 0.02778406, 0.03632851, 0.01056197, 0.00755889, 0.0274773, 0.01489396, 0.02516185, 0.02942022, 0.00924617, 0.0069228, 0.02549521, 0.01199122, 0.02351061, 0.02978865, 0.01053753, 0.00765046, 0.03003642, 0.01404354, 0.02572121, 0.03156158, 0.01157132, 0.00818958, 0.03228204, 0.01514689, 0.02785412, 0.03635503, 0.01061483, 0.00757149, 0.02788264, 0.01502242, 0.02510106, 0.02955623, 0.00911844, 0.00691575, 0.02584768, 0.01215562, 0.02360127, 0.02985134, 0.01058001, 0.00770388, 0.03023639, 0.01420492, 0.0255437, 0.03177363, 0.01155183, 0.00823483, 0.03260877, 0.01566746, 0.02749672, 0.03679152, 0.01058923, 0.00773193, 0.02799542, 0.01495026, 0.02502517, 0.02909274, 0.00920489, 0.00693354, 0.02493498, 0.01179684, 0.02326921, 0.0294449, 0.0103419, 0.00762876, 0.02899213, 0.01382115, 0.02569669, 0.03118937, 0.01138689, 0.00799545, 0.03087317, 0.01510378, 0.02750624, 0.03517227, 0.01028338, 0.00735457, 0.02686487, 0.01497448, 0.02510735, 0.02825561, 0.00906777, 0.00665294, 0.02489552, 0.01183614, 0.023106, 0.02866152, 0.01019981, 0.00725274, 0.02936185, 0.01410081, 0.02524166, 0.03047766, 0.01121912, 0.00788447, 0.03137352, 0.01519675, 0.02728286, 0.03482988, 0.0103222, 0.00732185, 0.02703567, 0.01532644, 0.02546481, 0.02854297, 0.00913548, 0.00668349, 0.02494786, 0.0124455, 0.02364495, 0.02880315, 0.01035972, 0.00729522, 0.02887918, 0.01438065, 0.025711, 0.03064957, 0.01134884, 0.00781182, 0.03163065, 0.01556843, 0.02772038, 0.03511085, 0.0103575, 0.00731895, 0.02700207, 0.01491319, 0.02505652, 0.02780422, 0.00906322, 0.00664, 0.02500798, 0.01185289, 0.02341987, 0.02837501, 0.01036172, 0.00727097, 0.02920536, 0.01394691, 0.02564353, 0.03082729, 0.01149933, 0.00787235, 0.03147001, 0.01509179, 0.02798643, 0.03539334, 0.01046243, 0.0072248, 0.02688002, 0.01461443, 0.02531274, 0.02828698, 0.00916674, 0.00663281, 0.02482657, 0.0119234, 0.0238263, 0.02882223, 0.01046577, 0.0073228, 0.02972738, 0.01393663, 0.02598312, 0.03067651, 0.01145054, 0.00795728, 0.03185586, 0.01528255, 0.02842768, 0.03509032, 0.01048691, 0.00740889, 0.02718542, 0.01485976, 0.02601813, 0.02807309, 0.00913283, 0.00665625, 0.025172, 0.01195882, 0.02402559, 0.02875786, 0.01046175, 0.00731006, 0.02976731, 0.01394641, 0.02645623, 0.03088892, 0.01155036, 0.00793177, 0.03226162, 0.01544659, 0.02841728, 0.03547417, 0.01049323, 0.00735174, 0.027233, 0.01521661, 0.02561176, 0.02858518, 0.00920665, 0.00668604, 0.02508705, 0.01198423, 0.02432462, 0.0286047, 0.01053481, 0.00747863, 0.02968327, 0.01424663, 0.02631838, 0.03088708, 0.01165725, 0.00800176, 0.03144878, 0.01520835, 0.02841519, 0.03507795, 0.01050381, 0.00735488, 0.02677069, 0.01485298, 0.02565509, 0.02764564, 0.00919488, 0.00673575, 0.02517885, 0.01185451, 0.02380286, 0.02807233, 0.01049629, 0.00738113, 0.02957691, 0.0139376, 0.02606783, 0.0300071, 0.01155135, 0.00797546, 0.0318899, 0.01513057, 0.028113, 0.03481174, 0.01059958, 0.00745175, 0.02728525, 0.01479726, 0.02577415, 0.02761425, 0.00926598, 0.00680672, 0.02500999, 0.0116987, 0.02392331, 0.0285048, 0.01052859, 0.00738138, 0.02915951, 0.01397137, 0.02603152, 0.03034719, 0.0114405, 0.00799432, 0.03125094, 0.01473549, 0.02773709, 0.03447567, 0.01041621, 0.00738165, 0.02651598, 0.01465282, 0.02555215, 0.02780081, 0.00901221, 0.00666965, 0.02433954, 0.01141793, 0.02372992, 0.02799149, 0.01039221, 0.00731409, 0.02877029, 0.01382744, 0.02630973, 0.03016025, 0.01131222, 0.00794258, 0.03126142, 0.01518456, 0.02877703, 0.03443443, 0.01029126, 0.00725792, 0.02555191, 0.01400919, 0.02540356, 0.02739544, 0.00900125, 0.00662505, 0.02376536, 0.0114197, 0.02444894, 0.02811916, 0.01034903, 0.00723134, 0.02777513, 0.01340547, 0.0266204, 0.02986152, 0.01137677, 0.00777427, 0.03033656, 0.01461719, 0.0284992, 0.03374755, 0.01049543, 0.00727764, 0.0258435, 0.01420252, 0.02591394, 0.0269279, 0.00907219, 0.0066288, 0.02401939, 0.01139775, 0.02437086, 0.02766406, 0.0104896, 0.00729316, 0.02828519, 0.01334743, 0.02635697, 0.02943493, 0.0113827, 0.0077928, 0.03035387, 0.01438904, 0.02861539, 0.03362379, 0.01046325, 0.00727413, 0.02546475, 0.01392869, 0.02648237, 0.02696667, 0.00908357, 0.00662271, 0.02383262, 0.01123425, 0.02451396, 0.02759811, 0.01040202, 0.0072509, 0.02768217, 0.01352203, 0.02662652, 0.0294712, 0.01126415, 0.00781263, 0.02976321, 0.01433654, 0.02892626, 0.03360362, 0.01033528, 0.00719171, 0.02530521, 0.01415044, 0.02635534, 0.0269647, 0.0089265, 0.00660213, 0.02391073, 0.01138866, 0.02475709, 0.02717151, 0.01018197, 0.00726358, 0.02834977, 0.01350428, 0.02683561, 0.02910721, 0.01122713, 0.0079189, 0.03086315, 0.01458732, 0.02882579, 0.03317323, 0.01026309, 0.00735237, 0.02662496, 0.01433555, 0.02696667, 0.02696791, 0.00908704, 0.00682918, 0.02490326, 0.01138557, 0.02509155, 0.02752299, 0.01045144, 0.0073987, 0.02980786, 0.01315914, 0.02747312, 0.02934449, 0.01133671, 0.00794026, 0.03137403, 0.01441018, 0.02951662, 0.03425441, 0.01034901, 0.00736321, 0.02675868, 0.01416256, 0.02715505, 0.0275002, 0.00902601, 0.00670259, 0.02489157, 0.01120223, 0.02567218, 0.02763345, 0.01057801, 0.00731922, 0.02918607, 0.01326322, 0.02760135, 0.02951245, 0.01134745, 0.00802027, 0.03121973, 0.0146355, 0.03007894, 0.03379605, 0.01039818, 0.0073811, 0.02598468, 0.01420049, 0.02755243, 0.02733069, 0.00898732, 0.00674321, 0.02434436, 0.01114045, 0.02596227, 0.02786622, 0.01042498, 0.00733106, 0.0275489, 0.01296105, 0.02807396, 0.02951799, 0.0113638, 0.00791053, 0.03024784, 0.01454558, 0.03023452, 0.03387313, 0.01052128, 0.00738228, 0.02544705, 0.01413456, 0.02720557, 0.02743048, 0.00910013, 0.00674413, 0.02359322, 0.01132081, 0.02587101, 0.02766959, 0.01045531, 0.00746717, 0.02705979, 0.01322064, 0.02767505, 0.02923314, 0.01126274, 0.0080181, 0.02922268, 0.0146859, 0.03000004, 0.03391669, 0.01046824, 0.00749734, 0.02490109, 0.01436938, 0.02756512, 0.02730546, 0.00911434, 0.00679138, 0.0231545, 0.01164204, 0.0257785, 0.02783822, 0.01054512, 0.00742681, 0.0266672, 0.01369347, 0.02818093, 0.02951122, 0.01148901, 0.00800097, 0.02925398, 0.01497112, 0.03011726, 0.03402744, 0.0105, 0.00734426, 0.02440409, 0.01447521, 0.02730541, 0.02730908, 0.00898148, 0.00669203, 0.02246229, 0.01162396, 0.0257971, 0.02784279, 0.01040661, 0.0072954, 0.02649527, 0.01363788, 0.02856968, 0.02991036, 0.01137049, 0.00785578, 0.02908136, 0.01454719, 0.03055909, 0.03401658, 0.01042607, 0.00725065, 0.02431918, 0.01414935, 0.02816498, 0.02754917, 0.00895512, 0.00656975, 0.0225209, 0.0116033, 0.02632556, 0.02791528, 0.01037265, 0.00715037, 0.02624015, 0.01351113, 0.02797342, 0.02933276, 0.01115264, 0.00771886, 0.02906781, 0.01449504, 0.03030726, 0.03359774, 0.01040664, 0.00717388, 0.02409748, 0.01408179, 0.02778097, 0.02729441, 0.00886856, 0.00648504, 0.02242405, 0.01106682, 0.02592935, 0.02784427, 0.01026281, 0.00712595, 0.02633637, 0.01308208, 0.02782008, 0.02953438, 0.01130354, 0.00777032, 0.02895721, 0.01437081, 0.02997974, 0.03426065, 0.0104168, 0.00726518, 0.02432038, 0.01408804, 0.02675541, 0.027383, 0.00888013, 0.00658816, 0.02219203, 0.0113328, 0.02449679, 0.02745484, 0.01017545, 0.00717936, 0.02535136, 0.01291277, 0.02669258, 0.02946106, 0.01108076, 0.0077745, 0.02797413, 0.01443227, 0.02887708, 0.03380167, 0.01029635, 0.00725124, 0.0231427, 0.01377779, 0.02639804, 0.02734073, 0.00885503, 0.00657535, 0.02149893, 0.01097217, 0.0252291, 0.02808921, 0.01031816, 0.00726445, 0.0259255, 0.01287266, 0.02755993, 0.02986597, 0.01117984, 0.00778203, 0.02775746, 0.01385114, 0.029413, 0.03437917, 0.01035419, 0.00728986, 0.02438918, 0.01377492, 0.02708031, 0.02783435, 0.00890004, 0.00669852, 0.0228757, 0.01109498, 0.02547197, 0.02852381, 0.01050989, 0.00730941, 0.02600858, 0.01305236, 0.02715722, 0.02976633, 0.01133593, 0.00779674, 0.02874465, 0.01451768, 0.02879673, 0.03419561, 0.01029474, 0.00717406, 0.02476654, 0.01346995, 0.02638836, 0.02737059, 0.00888255, 0.00654911, 0.02270183, 0.01068207, 0.0246786, 0.02740517, 0.01006193, 0.0071898, 0.0271387, 0.01258903, 0.02640163, 0.0302403, 0.01123183, 0.00774831, 0.03097506, 0.01361973, 0.02818501, 0.0351975, 0.0099682, 0.00724048, 0.02603471, 0.01382005, 0.02590191, 0.02824446, 0.0088375, 0.0066863, 0.02475782, 0.01089639, 0.02440917, 0.02876458, 0.01017076, 0.00715807, 0.02959228, 0.01278062, 0.02685068, 0.03139961, 0.01126765, 0.00790453, 0.03361029, 0.01404711, 0.02861898, 0.03569873, 0.01067111, 0.00731189, 0.02692958, 0.01350628, 0.02523271, 0.02838694, 0.00908618, 0.00672618, 0.02487926, 0.01098302, 0.02384241, 0.029451, 0.01039903, 0.00736986, 0.02981537, 0.01284304, 0.02571128, 0.03112385, 0.01149152, 0.00819538, 0.03283739, 0.01329695, 0.02863108, 0.03558604, 0.01069598, 0.00762296, 0.0277202, 0.0130373, 0.02617308, 0.02888101, 0.00932554, 0.00706329, 0.02579209, 0.01065453, 0.02500046, 0.02926986, 0.0107257, 0.0076478, 0.02967131, 0.0123989, 0.02672986, 0.03111809, 0.01159572, 0.00818241, 0.03216648, 0.01364666, 0.02883851, 0.03565906, 0.01082498, 0.0076357, 0.02721255, 0.01344331, 0.02618736, 0.02874515, 0.00920069, 0.006957, 0.02543171, 0.01101996, 0.02457048, 0.02907096, 0.01057259, 0.00771883, 0.02955932, 0.0131518, 0.02716427, 0.03105026, 0.01159154, 0.00848327, 0.03220719, 0.01399092, 0.02876333, 0.03549846, 0.01071237, 0.00784419, 0.02652452, 0.01344633, 0.02627707, 0.02842526, 0.00927172, 0.00714069, 0.02472325, 0.01079203, 0.02455292, 0.02876983, 0.01089978, 0.00783038, 0.02919638, 0.01285427, 0.02708752, 0.03160548, 0.0118496, 0.00842281, 0.03256621, 0.01413589, 0.02894743, 0.03627226, 0.01108059, 0.00782852, 0.0270347, 0.01396397, 0.02650711, 0.02909685, 0.00943888, 0.00703895, 0.02458551, 0.01073221, 0.02530089, 0.02930432, 0.0108244, 0.00762808, 0.02815882, 0.01285054, 0.02738472, 0.03205985, 0.0115561, 0.00818195, 0.03131228, 0.01435074, 0.02864227, 0.0372968, 0.01059911, 0.00752342, 0.0259122, 0.01435708, 0.02615999, 0.02943199, 0.00889444, 0.0069847, 0.02442389, 0.01129988, 0.02454024, 0.02920142, 0.01023691, 0.00724673, 0.02725522, 0.01276826, 0.02673501, 0.03324675, 0.01111577, 0.00768892, 0.03178411, 0.01470559, 0.02917263, 0.03722587, 0.01062038, 0.0072336, 0.02693969, 0.01526567, 0.0260952, 0.02974228, 0.00917384, 0.00684384, 0.02549773, 0.01183459, 0.02476619, 0.02947064, 0.0105127, 0.00734734, 0.02973888, 0.01401142, 0.02666649, 0.03239167, 0.01166943, 0.0079267, 0.03154403, 0.0137937, 0.0286431, 0.03687296, 0.01116844, 0.00745864, 0.02755695, 0.01370239, 0.02685385, 0.03096614, 0.00976986, 0.00689734, 0.02601246, 0.01132731, 0.02529722, 0.03126905, 0.0110029, 0.00756439, 0.03042179, 0.0137058, 0.02722643, 0.03490618, 0.01197258, 0.00817135, 0.03329559, 0.01506702, 0.02979493, 0.04030591, 0.01109338, 0.00761911, 0.02851989, 0.01445368, 0.02723699, 0.03198842, 0.00936196, 0.00699123, 0.02638943, 0.01149469, 0.02510216, 0.03215772, 0.01079305, 0.0075013, 0.03032746, 0.01373638, 0.02731386, 0.03406195, 0.01173023, 0.00809097, 0.0327075, 0.01486973, 0.02947704, 0.03953381, 0.01068205, 0.00761316, 0.02795774, 0.01433362, 0.02709824, 0.03118618, 0.00927362, 0.00683992, 0.02459608, 0.01109291, 0.02546794, 0.03225448, 0.01067813, 0.00746552, 0.02893261, 0.01331328, 0.02736811, 0.03447457, 0.01175119, 0.0079891, 0.03182053, 0.01425783, 0.02915683, 0.03844186, 0.01088318, 0.00732568, 0.02672277, 0.01366556, 0.02699789, 0.03160727, 0.00947903, 0.00684757, 0.02506099, 0.01122904, 0.02547047, 0.03261748, 0.01117119, 0.00748108, 0.02936693, 0.01319263, 0.02831583, 0.03587494, 0.01218328, 0.00800758, 0.03276482, 0.01412452, 0.02950024, 0.04037578, 0.01088682, 0.00746994, 0.02720384, 0.01364897, 0.02693387, 0.03386939, 0.00958821, 0.00674888, 0.02517612, 0.01130853, 0.02580374, 0.03376716, 0.01111854, 0.00751661, 0.03011939, 0.01346142, 0.02806629, 0.03771279, 0.01202864, 0.00793307, 0.03365729, 0.01481024, 0.03008879, 0.04063445, 0.01088089, 0.00731748, 0.02849523, 0.01416584, 0.0275042, 0.033274, 0.00921134, 0.00717957, 0.0280272, 0.01169022, 0.025604, 0.0347444, 0.01093994, 0.00747723, 0.03284914, 0.01421519, 0.02795852, 0.03602703, 0.01165982, 0.00819594, 0.03553525, 0.01613214, 0.02947986, 0.03895823, 0.0112321, 0.00798041, 0.03050005, 0.01616473, 0.02733439, 0.03273432, 0.00956637, 0.00752426, 0.02889698, 0.01245112, 0.02552978, 0.03354137, 0.01067591, 0.00844662, 0.0330006, 0.0150004, 0.02720727, 0.0364038, 0.01237749, 0.00886463, 0.03558591, 0.01599636, 0.02940262, 0.03994982, 0.01085343, 0.00823894, 0.02921729, 0.014754, 0.02722734, 0.03150688, 0.0101286, 0.00767449, 0.02863912, 0.01193992, 0.0249437, 0.03119058, 0.01001871, 0.00766043, 0.03044128, 0.01307516, 0.02689706, 0.03047093, 0.01068119, 0.00798461, 0.03305693, 0.01417487, 0.03046715, 0.03457424, 0.00990222, 0.00742005, 0.02830553, 0.01371223, 0.02711092, 0.02834253, 0.00876514, 0.00681456, 0.02644371, 0.01101689, 0.02444457, 0.02708656, 0.00942738, 0.00726798, 0.03050601, 0.01318884, 0.02636254, 0.03020998, 0.01082091, 0.00798308, 0.03272725, 0.01426933, 0.02885042, 0.03566722, 0.010125, 0.00747645, 0.02858774, 0.01364936, 0.02589107, 0.02887845, 0.00873934, 0.00683548, 0.02776573, 0.01085503, 0.02423999, 0.02857203, 0.00929812, 0.00754442, 0.03005593, 0.01300714, 0.02715365, 0.03187612, 0.01058337, 0.00797066, 0.03164101, 0.01405184, 0.02911102, 0.03470748, 0.00973029, 0.00725436, 0.0263796, 0.01345952, 0.02645857, 0.02887452, 0.00855495, 0.0066481, 0.02429002, 0.01087758, 0.02495446, 0.02945898, 0.00939679, 0.00726794, 0.02765264, 0.01274912, 0.02685213, 0.03119769, 0.01044532, 0.00775401, 0.02907244, 0.01353537, 0.02930398, 0.0349987, 0.00960456, 0.00731769, 0.02554682, 0.01296733, 0.02696763, 0.02783761, 0.0083353, 0.00683221, 0.0234473, 0.01028101, 0.02513692, 0.02937311, 0.0092424, 0.0074669, 0.02661376, 0.01247178, 0.02660698, 0.0320802, 0.01046135, 0.00812878, 0.02933122, 0.01348519, 0.02895623, 0.03654194, 0.01003706, 0.0073743, 0.02597776, 0.01310507, 0.02702666, 0.02909543, 0.00849409, 0.00685001, 0.02443184, 0.01071912, 0.02578936, 0.03025078, 0.00962784, 0.0074288, 0.02923973, 0.01425328, 0.02907413, 0.03145361, 0.0106662, 0.00764081, 0.03121507, 0.01460384, 0.03093413, 0.03815483, 0.01017067, 0.00718002, 0.02645244, 0.01375839, 0.02671015, 0.02951691, 0.00860255, 0.00644096, 0.02460853, 0.0109242, 0.02650122, 0.03216932, 0.01015271, 0.00697589, 0.02822078, 0.01280803, 0.02612354, 0.03212701, 0.01041765, 0.00741686, 0.02968506, 0.01400227, 0.0290973, 0.03644657, 0.00965227, 0.00697118, 0.02537125, 0.01327636, 0.02512448, 0.02942672, 0.00841063, 0.00637037, 0.0242748, 0.01084688, 0.0245677, 0.0313707, 0.00923578, 0.00651204, 0.02771174, 0.01303351, 0.02611776, 0.03019871, 0.01056608, 0.00737349, 0.02890909, 0.01361621, 0.02793993, 0.03373912, 0.00963882, 0.00653, 0.02443888, 0.01341019, 0.0252141, 0.0269901, 0.00845014, 0.00618445, 0.0229279, 0.01045628, 0.02401141, 0.02644031, 0.00956616, 0.00720873, 0.02837782, 0.01254831, 0.02633466, 0.02962996, 0.0107213, 0.0079271, 0.03124294, 0.0140429, 0.02835681, 0.0341415, 0.01030358, 0.00736171, 0.02569417, 0.013322, 0.02595071, 0.02913786, 0.00908546, 0.00666339, 0.02495671, 0.01117318, 0.02520021, 0.0304288, 0.01019338, 0.00715533, 0.02899549, 0.01327632, 0.02685931, 0.03360145, 0.01159833, 0.00771831, 0.0316152, 0.0143168, 0.02951587, 0.03893646, 0.01109537, 0.0074315, 0.02807648, 0.01383933, 0.02725883, 0.03125542, 0.00955387, 0.00716598, 0.02483015, 0.01118596, 0.02505259, 0.03098281, 0.01066183, 0.00762533, 0.02963923, 0.01327647, 0.02775495, 0.03331026, 0.012019, 0.00821587, 0.0319878, 0.0145464, 0.02898087, 0.03752705, 0.01120139, 0.00743409, 0.02753858, 0.01387887, 0.02667231, 0.0328839, 0.00960008, 0.00683493, 0.02533598, 0.01131056, 0.02515532, 0.03004812, 0.01070265, 0.00680472, 0.02780701, 0.01291558, 0.0271621, 0.03099711, 0.01177892, 0.00779958, 0.03167934, 0.01360201, 0.02892924, 0.03492844, 0.0108022, 0.00677138, 0.02778107, 0.01310739, 0.02616817, 0.03003001, 0.00942511, 0.0067227, 0.02562798, 0.01081479, 0.02389935, 0.02871152, 0.0107627, 0.00712748, 0.02893854, 0.01282674, 0.0263665, 0.02968801, 0.01138039, 0.00767938, 0.03072318, 0.01375038, 0.02690853, 0.03497555, 0.01075505, 0.00692635, 0.02712094, 0.01284946, 0.02605374, 0.02721472, 0.00912297, 0.00644188, 0.02591468, 0.01055412, 0.02577193, 0.0279968, 0.00974126, 0.00692883, 0.02979003, 0.01225991, 0.02736158, 0.02933182, 0.01097631, 0.00722524, 0.03230214, 0.01339736, 0.02916546, 0.0339298, 0.01034775, 0.0065976, 0.02771907, 0.01303614, 0.02663488, 0.02762835, 0.0093357, 0.00634358, 0.02589548, 0.01078333, 0.0230063, 0.0272036, 0.01062982, 0.00690155, 0.02822057, 0.01243689, 0.02564769, 0.02820239, 0.01060704, 0.00713483, 0.03096846, 0.01316166, 0.02828562, 0.03135413, 0.00965315, 0.00658386, 0.02631399, 0.01266416, 0.02838972, 0.02479269, 0.00819205, 0.0061529, 0.02475058, 0.01014729, 0.02606804, 0.02476994, 0.00926564, 0.00658835, 0.0275646, 0.01178836, 0.0287922, 0.02690779, 0.01036828, 0.00699763, 0.02946948, 0.01265097, 0.03047198, 0.03065981, 0.00967631, 0.00665232, 0.02584638, 0.01253606, 0.02856849, 0.02439255, 0.00828479, 0.00617822, 0.02409706, 0.01051483, 0.02670975, 0.02512082, 0.009187, 0.00675966, 0.02779236, 0.01215124, 0.02860203, 0.02690864, 0.01008178, 0.00718487, 0.02976361, 0.01313122, 0.03041636, 0.03072599, 0.00950729, 0.00655938, 0.02556811, 0.01281185, 0.02796351, 0.02397004, 0.00821386, 0.00612735, 0.02458201, 0.01062701, 0.02568128, 0.02423666, 0.00925734, 0.00676465, 0.02793658, 0.01249701, 0.02865225, 0.02631139, 0.01019969, 0.00716109, 0.03034957, 0.01350254, 0.03020811, 0.03065411, 0.00974151, 0.00670359, 0.0256761, 0.01350311, 0.02765788, 0.02441888, 0.0080661, 0.00614247, 0.02396621, 0.0109125, 0.02574478, 0.02481065, 0.00938513, 0.0068212, 0.02786891, 0.01363106, 0.02857342, 0.02659166, 0.01021532, 0.00716533, 0.02980085, 0.01390643, 0.02984844, 0.03060311, 0.00975408, 0.00656713, 0.02513862, 0.01338692, 0.02801608, 0.02448108, 0.00823136, 0.00596309, 0.02326322, 0.01042323, 0.02541901, 0.02462411, 0.00929392, 0.00641077, 0.02704383, 0.01280936, 0.02853915, 0.02672506, 0.01038577, 0.0070049, 0.02931942, 0.01349113, 0.03033039, 0.03066367, 0.00979521, 0.00637976, 0.02449685, 0.01296254, 0.02828754, 0.02415694, 0.00828408, 0.00593203, 0.02265401, 0.01079589, 0.0258322, 0.02408832, 0.00916216, 0.00646948, 0.0266568, 0.01305267, 0.02841517, 0.02567238, 0.01025852, 0.0067892, 0.02874438, 0.0140172, 0.02793591, 0.02956611, 0.00961587, 0.00658095, 0.02408379, 0.01359384, 0.02755291, 0.02342157, 0.00803223, 0.00599941, 0.0223659, 0.01107985, 0.02515685, 0.02341252, 0.00888836, 0.00625801, 0.02533311, 0.01294254, 0.02717785, 0.02486507, 0.00987396, 0.00668651, 0.02743703, 0.01393441, 0.02902393, 0.02857302, 0.00936375, 0.00620107, 0.02341141, 0.01375305, 0.02745135, 0.02276383, 0.00808977, 0.00585719, 0.02252414, 0.01102092, 0.02532506, 0.02293443, 0.00897059, 0.006473, 0.0259195, 0.0125831, 0.0253834, 0.0231598, 0.0097703, 0.00652388, 0.02655396, 0.01277976, 0.02699335, 0.02627952, 0.00906416, 0.00607654, 0.02361479, 0.01307187, 0.02627062, 0.02169139, 0.00753912, 0.0055149, 0.02173584, 0.01059664, 0.02420561, 0.02241932, 0.00848683, 0.00626345, 0.02492626, 0.01215975, 0.02580938, 0.02440264, 0.00913211, 0.00670681, 0.02627864, 0.01233961, 0.0265048, 0.02846751, 0.00812112, 0.00600214, 0.02203548, 0.01228377, 0.02291357, 0.02216538, 0.00696113, 0.00570516, 0.02135546, 0.00993935, 0.02165611, 0.02194291, 0.00755662, 0.00605981, 0.0249266, 0.01184718, 0.02286793, 0.02395233, 0.00849542, 0.00659722, 0.02685476, 0.01253482, 0.0245776, 0.02762598, 0.00801287, 0.00614065, 0.02302438, 0.01199743, 0.02374892, 0.02247776, 0.00721348, 0.00558369, 0.02164044, 0.00980395, 0.02222266, 0.02284488, 0.00804602, 0.00600295, 0.02396146, 0.01203212, 0.02308065, 0.02438001, 0.00925209, 0.00639188, 0.02694969, 0.0129461, 0.02578552, 0.0279801, 0.00872723, 0.00631277, 0.02336625, 0.0130344, 0.0242251, 0.0225719, 0.00723102, 0.0056755, 0.02072462, 0.01012989, 0.02130161, 0.02285002, 0.00839299, 0.00560981, 0.02433296, 0.01171474, 0.02561329, 0.02569017, 0.00986325, 0.00698302, 0.02900203, 0.01246214, 0.02885835, 0.02973738, 0.00930372, 0.00641021, 0.02453841, 0.01268021, 0.02641893, 0.02392834, 0.00762938, 0.00593924, 0.02231815, 0.00998832, 0.02540958, 0.02493614, 0.00874989, 0.00673671, 0.02479451, 0.01191656, 0.02823337, 0.02696943, 0.00956841, 0.00656241, 0.02861963, 0.01351248, 0.02886977, 0.03093556, 0.00905708, 0.00608958, 0.02429209, 0.01248099, 0.02643142, 0.02501822, 0.00764973, 0.00553617, 0.02279093, 0.01029516, 0.02538556, 0.02509758, 0.00863605, 0.00608857, 0.02563277, 0.01264562, 0.02794205, 0.02656843, 0.00928323, 0.00648559, 0.02818834, 0.01363372, 0.02909664, 0.03112771, 0.00891909, 0.00620988, 0.02480912, 0.01352438, 0.02767778, 0.02510859, 0.00761297, 0.00578158, 0.02310376, 0.01119994, 0.02585157, 0.02590675, 0.00845628, 0.00648799, 0.02661624, 0.01304673, 0.02764127, 0.02717885, 0.0091045, 0.00695585, 0.02848968, 0.01352084, 0.03006349, 0.03141965, 0.00848348, 0.00631503, 0.02303521, 0.0120788, 0.02683125, 0.025373, 0.00729946, 0.00570711, 0.02049722, 0.00973821, 0.02531772, 0.02497092, 0.0080366, 0.00609572, 0.02326019, 0.01228462, 0.02859384, 0.02650806, 0.00889169, 0.00639495, 0.02634116, 0.01273056, 0.03017639, 0.0309405, 0.0084878, 0.00607002, 0.02209927, 0.01279548, 0.02817186, 0.0251434, 0.0073393, 0.00579358, 0.02100155, 0.0102309, 0.02705115, 0.02560612, 0.00846639, 0.00648772, 0.02397575, 0.01214107, 0.0300413, 0.02905147, 0.00926373, 0.00659713, 0.02646593, 0.01303861, 0.03158707, 0.03284495, 0.00886151, 0.00621116, 0.02238944, 0.01263144, 0.03010149, 0.02749369, 0.00743127, 0.00583963, 0.02151672, 0.00953885, 0.02611852, 0.02712006, 0.00834967, 0.00647265, 0.02546687, 0.01183803, 0.02933603, 0.02917353, 0.00919591, 0.00676375, 0.02848595, 0.01192655, 0.0315724, 0.0334821, 0.00879857, 0.00626582, 0.02406414, 0.01162734, 0.02982272, 0.02738762, 0.00735404, 0.00592491, 0.02273141, 0.00945718, 0.02677416, 0.02763708, 0.00821932, 0.00661465, 0.0259996, 0.0111275, 0.02985326, 0.02968332, 0.00890795, 0.00674772, 0.02907914, 0.01222815, 0.03073131, 0.03251101, 0.00848513, 0.00632451, 0.02427532, 0.01165595, 0.02814324, 0.02714668, 0.00733791, 0.00592964, 0.02229307, 0.00921145, 0.02574221, 0.02627151, 0.00781928, 0.00639389, 0.0256065, 0.01058282, 0.02862148, 0.02807784, 0.00913284, 0.00673261, 0.02851491, 0.01119704, 0.0315723, 0.03429404, 0.008808, 0.00627004, 0.02564504, 0.01187537, 0.03034787, 0.02879329, 0.00767749, 0.00616593, 0.02247688, 0.00962896, 0.02682583, 0.02737102, 0.0083194, 0.00632088, 0.02534652, 0.01112055, 0.02716239, 0.02991175, 0.00921183, 0.00709515, 0.02847101, 0.01210809, 0.02799006, 0.03465202, 0.00891641, 0.0065942, 0.02425547, 0.01163121, 0.02695813, 0.02905416, 0.00823311, 0.00585393, 0.02304965, 0.00908073, 0.02584056, 0.02885165, 0.00871633, 0.00665516, 0.0256054, 0.01147879, 0.02805725, 0.02823232, 0.00945426, 0.00707191, 0.02717572, 0.01292818, 0.02726075, 0.03113962, 0.00864333, 0.00674304, 0.02307398, 0.01255324, 0.02626418, 0.02517612, 0.0076265, 0.00621798, 0.02192945, 0.01068024, 0.02550036, 0.02574057, 0.00859001, 0.0066622, 0.02508613, 0.01283367, 0.02786098, 0.02786749, 0.00962284, 0.00662322, 0.02825698, 0.01397839, 0.03058838, 0.0338148, 0.00975763, 0.00655056, 0.02646989, 0.01310587, 0.02800928, 0.02783863, 0.00792409, 0.00621924, 0.02383747, 0.01083952, 0.02472112, 0.02526566, 0.00907675, 0.00651851, 0.02529399, 0.01251237, 0.02695044, 0.02803616, 0.00963707, 0.00717181, 0.02903784, 0.01479057, 0.02878105, 0.03123296, 0.00942003, 0.00657903, 0.02478956, 0.01318661, 0.02648705, 0.02600567, 0.00829021, 0.00595788, 0.02185175, 0.01001186, 0.02419959, 0.024309, 0.00933029, 0.00685037, 0.02631211, 0.01238808, 0.02599578, 0.02693345, 0.010235, 0.00710705, 0.0262203, 0.01227846, 0.02779373, 0.03208943, 0.00886233, 0.00698019, 0.02444851, 0.01402658, 0.02699663, 0.02656643, 0.00769876, 0.0066682, 0.02164742, 0.01112556, 0.0238683, 0.02624203, 0.00859259, 0.00740369, 0.02714656, 0.01450059, 0.02691527, 0.02754312, 0.00973873, 0.00777139, 0.02959318, 0.01623433, 0.02889645, 0.03185125, 0.00888033, 0.00713575, 0.02578334, 0.01502647, 0.0273823, 0.02576841, 0.0076487, 0.00649006, 0.02503845, 0.01161611, 0.02691836, 0.02694376, 0.00877333, 0.0069804, 0.02654635, 0.01336245, 0.02592806, 0.02756989, 0.00943575, 0.00744051, 0.02778952, 0.01618554, 0.03008047, 0.03311647, 0.00976617, 0.00711088, 0.02737179, 0.01446599, 0.02771448, 0.02565312, 0.00829136, 0.00689682, 0.02562742, 0.01152041, 0.0258914, 0.02513993, 0.00912912, 0.00763642, 0.03078509, 0.01441049, 0.02598212, 0.0273807, 0.01021847, 0.0085441, 0.03296531, 0.01608419, 0.02901609, 0.03095602, 0.00964727, 0.00801586, 0.02769416, 0.01593596, 0.02625217, 0.02633242, 0.00828157, 0.00705505, 0.02594405, 0.01158359, 0.02282817, 0.02627548, 0.00939932, 0.00774213, 0.03070824, 0.01429848, 0.02604249, 0.03063817, 0.01025802, 0.00753312, 0.03289593, 0.0164336, 0.02832001, 0.03505049, 0.00973717, 0.00739319, 0.03036063, 0.01632057, 0.02744293, 0.02708203, 0.00864619, 0.00720375, 0.02700887, 0.01164804, 0.02843974, 0.03166078, 0.0098769, 0.00769417, 0.03323773, 0.01657464, 0.02891057, 0.03532382, 0.01112047, 0.00821347, 0.03782136, 0.0170046, 0.03389575, 0.03688797, 0.01029503, 0.00616818, 0.03062568, 0.01300817, 0.02931982, 0.0264515, 0.00770304, 0.00580488, 0.02408041, 0.01022029, 0.02674844, 0.02558127, 0.00878718, 0.00617835, 0.03061822, 0.01358327, 0.03006222, 0.02848763, 0.00979062, 0.00674848, 0.0322238, 0.01371198, 0.02899967, 0.03370854, 0.00963827, 0.00615977, 0.02799396, 0.01257705, 0.02816274, 0.02861695, 0.00792396, 0.0055142, 0.02472491, 0.0096826, 0.02543498, 0.0260708, 0.00888223, 0.00564423, 0.02847659, 0.01179677, 0.02756063, 0.03005662, 0.00964409, 0.00627577, 0.02838891, 0.01330616, 0.02954279, 0.0326516, 0.00929981, 0.00600721, 0.02684605, 0.01345208, 0.02724244, 0.02783637, 0.00783854, 0.00531955, 0.02499842, 0.01012978, 0.02412605, 0.02570286, 0.00889127, 0.00575474, 0.02855229, 0.01257227, 0.02544256, 0.02717152, 0.00958179, 0.00585776, 0.03117117, 0.01359202, 0.02737661, 0.03181186, 0.00926181, 0.00554242, 0.02709781, 0.0133443, 0.02530072, 0.02714868, 0.00795319, 0.00541503, 0.02517598, 0.01053239, 0.02222595, 0.02768341, 0.00874523, 0.00588426, 0.02806608, 0.01244728, 0.02483903, 0.02973725, 0.00985958, 0.00609165, 0.03218044, 0.01319371, 0.02811877, 0.03393891, 0.00946707, 0.00583125, 0.0276064, 0.01313065, 0.02680648, 0.02727691, 0.00791658, 0.00541968, 0.02371374, 0.01006595, 0.02409047, 0.02525029, 0.00874902, 0.00563899, 0.02969602, 0.01256057, 0.02523335, 0.02861294, 0.00957244, 0.00602259, 0.02992298, 0.01327074, 0.02814112, 0.03153694, 0.00906005, 0.00534697, 0.0258357, 0.01318436, 0.02715628, 0.02627819, 0.00756464, 0.00504455, 0.02322474, 0.01010595, 0.02450733, 0.02651224, 0.00813767, 0.00535431, 0.02657242, 0.01221848, 0.02514981, 0.03263158, 0.00940716, 0.00563849, 0.02655325, 0.0129796, 0.02709912, 0.03264194, 0.00895704, 0.00530163, 0.02564934, 0.01243007, 0.02523512, 0.02796549, 0.00747957, 0.00515267, 0.02601059, 0.01091386, 0.0225688, 0.02798318, 0.00821102, 0.00537618, 0.02923713, 0.01294672, 0.02394468, 0.03059292, 0.00898336, 0.00598341, 0.03220271, 0.01475789, 0.02630546, 0.03669038, 0.00900138, 0.0056382, 0.03112823, 0.01498089, 0.02429549, 0.02879419, 0.00754364, 0.00538161, 0.02589066, 0.01212188, 0.02327193, 0.03053178, 0.0081591, 0.00571281, 0.02820387, 0.01373718, 0.02405957, 0.030325, 0.0088171, 0.00605976, 0.0298142, 0.01540529, 0.0262863, 0.0335811, 0.00812001, 0.00545396, 0.02780948, 0.01475983, 0.02568246, 0.028828, 0.00720898, 0.00534962, 0.02548414, 0.01129589, 0.02253507, 0.02755101, 0.00810792, 0.00573121, 0.02855951, 0.01404101, 0.02336288, 0.02939672, 0.00926839, 0.00601311, 0.02908376, 0.01558316, 0.02525315, 0.03355935, 0.00856929, 0.00550499, 0.02604568, 0.01493371, 0.02405887, 0.02786489, 0.00751001, 0.00564651, 0.02470295, 0.01192866, 0.02182884, 0.02693722, 0.00796112, 0.00599237, 0.02751587, 0.01424181, 0.02337648, 0.0286484, 0.00887656, 0.00625975, 0.02971359, 0.01581409, 0.02429498, 0.03204427, 0.00847321, 0.00593358, 0.02786652, 0.01551643, 0.02246737, 0.02580152, 0.00724367, 0.00558778, 0.02416415, 0.01196872, 0.02135839, 0.02496402, 0.00777523, 0.00570031, 0.03061176, 0.01347279, 0.02154968, 0.02753722, 0.00883652, 0.0062713, 0.03027775, 0.01495524, 0.02402696, 0.03134996, 0.0082405, 0.00590636, 0.02801584, 0.01424718, 0.02230721, 0.02652247, 0.00688429, 0.00550601, 0.02359815, 0.01148256, 0.02113176, 0.02576947, 0.00742572, 0.0058899, 0.02791796, 0.01344226, 0.02112187, 0.02830523, 0.008095, 0.00600203, 0.02769242, 0.01408308, 0.02255163, 0.03135055, 0.00763759, 0.00568105, 0.02619887, 0.01420613, 0.02362786, 0.0279063, 0.00657497, 0.00534054, 0.02241666, 0.01156525, 0.02229778, 0.02627277, 0.00730694, 0.00551623, 0.02869793, 0.01397224, 0.02470233, 0.02975995, 0.00843083, 0.0061288, 0.03030045, 0.01609666, 0.02663964, 0.03417313, 0.0080149, 0.00588202, 0.02929092, 0.01568207, 0.02512166, 0.02820124, 0.00684766, 0.0057583, 0.0259652, 0.01245643, 0.02459822, 0.02773354, 0.00763303, 0.00628755, 0.03189934, 0.01423774, 0.02481676, 0.02915645, 0.00882811, 0.0065298, 0.03221229, 0.01522686, 0.02613292, 0.03243449, 0.00828688, 0.00600431, 0.02751568, 0.0144313, 0.0244874, 0.02664151, 0.00700172, 0.00545157, 0.0244736, 0.01075196, 0.02228708, 0.0241836, 0.00759887, 0.00595949, 0.02914522, 0.01355284, 0.0239831, 0.02619586, 0.0084481, 0.00623547, 0.02956551, 0.01443028, 0.025839, 0.02929689, 0.0083296, 0.00598264, 0.02774599, 0.01403383, 0.02453831, 0.02461001, 0.00705701, 0.00568753, 0.02578904, 0.01125143, 0.0231941, 0.02341092, 0.00776935, 0.00597704, 0.02981234, 0.01308587, 0.02405073, 0.02402628, 0.00873982, 0.00603214, 0.03095391, 0.01377607, 0.02725205, 0.02886221, 0.00790774, 0.00562777, 0.02868924, 0.01353815, 0.02556507, 0.02332401, 0.00660739, 0.00495768, 0.02534494, 0.01051989, 0.02249842, 0.02202525, 0.00736676, 0.00518998, 0.02760573, 0.01295424, 0.02353064, 0.02340857, 0.00834327, 0.00574516, 0.02924592, 0.01299265, 0.02630512, 0.02727656, 0.00819529, 0.00548777, 0.02692784, 0.01383682, 0.02618146, 0.0232317, 0.00717101, 0.00517842, 0.02403203, 0.01139871, 0.02470632, 0.02278857, 0.00832076, 0.00576288, 0.02842444, 0.01429052, 0.02791077, 0.02605338, 0.00943563, 0.00678535, 0.03299579, 0.01576538, 0.02982082, 0.03026282, 0.00857641, 0.00619101, 0.03171207, 0.01460808, 0.02707631, 0.02485773, 0.00746882, 0.00538562, 0.0262477, 0.01107998, 0.02450439, 0.02349387, 0.00815756, 0.00612197, 0.03056262, 0.01338421, 0.03061171, 0.02584101, 0.0095774, 0.00651263, 0.03759223, 0.01539473, 0.03394473, 0.02585444, 0.00834837, 0.00583667, 0.03231778, 0.01430336, 0.02830599, 0.02331604, 0.00774794, 0.00546647, 0.02999358, 0.01156021, 0.02510289, 0.02215376, 0.00786217, 0.00557008, 0.03097214, 0.01420985, 0.02200004, 0.02298288, 0.00932273, 0.0061386, 0.0346377, 0.01508426, 0.02965496, 0.02849976, 0.008775, 0.00548317, 0.03354389, 0.01697186, 0.0304152, 0.0229954, 0.0081312, 0.00506689, 0.03032171, 0.01286694, 0.02962173, 0.02298033, 0.00905634, 0.00615511, 0.03244409, 0.01810027, 0.02931348, 0.02772606, 0.01021554, 0.00627149, 0.03534675, 0.01864227, 0.03366888, 0.02633659, 0.00891809, 0.00539374, 0.02903091, 0.01695019, 0.03168234, 0.02095466, 0.00802684, 0.00468148, 0.0218862, 0.01226709, 0.02734979, 0.01902334, 0.00792177, 0.00484569, 0.02354964, 0.01462952, 0.02738446, 0.02036231, 0.0095705, 0.00576031, 0.02654976, 0.01565174, 0.03353219, 0.02567135, 0.0087287, 0.00559238, 0.02709619, 0.01790793, 0.02982155, 0.02139997, 0.00818518, 0.00530948, 0.01894325, 0.01038815, 0.02441812, 0.02047984, 0.00780612, 0.00618152, 0.02228123, 0.01330034, 0.0301332, 0.02331698, 0.0097308, 0.00617987, 0.02595203, 0.01238737, 0.02363257, 0.02507281, 0.00869712, 0.00560767, 0.01935278, 0.0114482, 0.0244037, 0.02010327, 0.00728202, 0.00520662, 0.01527062, 0.00826909, 0.03043743, 0.02389095, 0.00908785, 0.00623781, 0.02120096, 0.01244805, 0.04737967, 0.03269623, 0.01271944, 0.00653372, 0.02568419, 0.01449577, 0.03857567, 0.02921369, 0.01051029, 0.00533053, 0.02059422, 0.0147642, 0.03566742, 0.02677808, 0.00970026, 0.00502567, 0.02018032, 0.01306942, 0.05047121, 0.02834566, 0.01182893, 0.00656822, 0.02055265, 0.01379186, 0.03566507, 0.02681016, 0.01230051, 0.00677321, 0.02218313, 0.01580585, 0.02840579, 0.03038897, 0.01152192, 0.00615294, 0.01983716, 0.01629602, 0.02536964, 0.02155439, 0.00916679, 0.00537151, 0.01812542, 0.01216237, 0.02442547, 0.02316025, 0.01038782, 0.00541273, 0.01836254, 0.01739592, 0.03255002, 0.02955319, 0.01112641, 0.00630823, 0.02029101, 0.01813082, 0.02687573, 0.02910655, 0.01053603, 0.00654664, 0.02139293, 0.02060093, 0.02337122, 0.02443536, 0.00860274, 0.0054207, 0.01706673, 0.01497669, 0.03199004, 0.02417829, 0.01043817, 0.00597949, 0.01789851, 0.01605817, 0.02290989, 0.0254165, 0.00962284, 0.00637653, 0.01918834, 0.01633938, 0.02588744, 0.02445655, 0.00869957, 0.00612705, 0.01765556, 0.01753889, 0.02356322, 0.02149205, 0.00736164, 0.00532728, 0.01606283, 0.01113272, 0.02337372, 0.02408895, 0.00779732, 0.00579375, 0.01730149, 0.01271764, 0.02161548, 0.02405604, 0.0097092, 0.00623876, 0.01804386, 0.01355064, 0.02507467, 0.02754372, 0.00966086, 0.00585116, 0.01860801, 0.01520738, 0.0226749, 0.02618716, 0.0075971, 0.00537771, 0.01478241, 0.009194, 0.01833106, 0.02224139, 0.00872956, 0.00635081, 0.01935877, 0.01328187, 0.02205555, 0.02664235, 0.00979966, 0.00655908, 0.02055724, 0.01358154, 0.02497229, 0.02605422, 0.00904068, 0.00668636, 0.02207682, 0.01759978, 0.0249466, 0.02724911, 0.00834292, 0.00621215, 0.01700213, 0.01344519, 0.02238632, 0.02964765, 0.00967564, 0.00639178, 0.01816269, 0.01638654, 0.02509356, 0.03652475, 0.01022515, 0.00654077, 0.02398387, 0.01953768, 0.03370733, 0.04994036, 0.0101175, 0.00644334, 0.02235006, 0.01984646, 0.02778017, 0.04165125, 0.00993906, 0.00709005, 0.02324175, 0.01882258, 0.02870785, 0.04575995, 0.01316873, 0.00714683, 0.02424132, 0.02209301, 0.025891, 0.04121438, 0.01116097, 0.0070179, 0.02682674, 0.02061193, 0.02719556, 0.04567983, 0.00980374, 0.0064419, 0.0199242, 0.01877731, 0.02718908, 0.04183313, 0.00845919, 0.00654786, 0.0180254, 0.01555214, 0.02532885, 0.04971703, 0.01036976, 0.00781157, 0.01879147, 0.01669676, 0.03213721, 0.07340831, 0.01161778, 0.00906572, 0.02351612, 0.02063645, 0.03592574, 0.06079662, 0.01333031, 0.00779865, 0.01989525, 0.0157257, 0.03148244, 0.04342389, 0.01248171, 0.00798168, 0.01197851, 0.0132599, 0.03314779, 0.04167736, 0.0133742, 0.00838048, 0.01549895, 0.01688997, 0.03560288, 0.04202956, 0.0129423, 0.00796483, 0.02053257, 0.02253284, 0.0476915, 0.05348427, 0.01355104, 0.00845717, 0.02094854, 0.02304384, 0.0412485, 0.04612225, 0.01243511, 0.00834631, 0.01561332, 0.01780752, 0.04354305, 0.04787335, 0.0133917, 0.00957163, 0.01939977, 0.01950941, 0.03755786, 0.05325497, 0.0147882, 0.01033903, 0.02213533, 0.02266469, 0.05728353, 0.06070856, 0.01523959, 0.00914112, 0.01918658, 0.02037924, 0.05162819, 0.05802603, 0.01343045, 0.00867212, 0.01822194, 0.01833733, 0.04507851, 0.0501727, 0.01417322, 0.00873166, 0.02075583, 0.02421293, 0.05020534, 0.05978537, 0.01721956, 0.00999295, 0.02215342, 0.02041013, 0.04198321, 0.06113013, 0.01433764, 0.00887839, 0.01562935, 0.02466413, 0.03264371, 0.04875073, 0.01282574, 0.00898197, 0.01940542, 0.0213786, 0.0396287, 0.0589245, 0.01421963, 0.00882395, 0.02276763, 0.0289194, 0.04098177, 0.05760117, 0.01420648, 0.00927235, 0.0298038, 0.02981857, 0.05435405, 0.05603278, 0.01475972, 0.00862776, 0.0242596, 0.03166219, 0.04070272, 0.04686781, 0.01268085, 0.00840022, 0.02727838, 0.02670792, 0.045896, 0.0474268, 0.01384892, 0.01030038, 0.02954986, 0.02913086, 0.05118693, 0.04169987, 0.01276357, 0.01034176, 0.02166273, 0.04803533, 0.08032509, 0.05194192, 0.01471298, 0.00958765, 0.01888959, 0.03851435, 0.05631445, 0.04405991, 0.0122432, 0.0105556, 0.02141393, 0.02794025, 0.0516606, 0.04651861, 0.01360127, 0.01045864, 0.02245161, 0.03637104, 0.05735321, 0.04065095, 0.01357913, 0.01136818, 0.02623417, 0.03915068, 0.06309824, 0.04983268, 0.01684905, 0.01616693, 0.02077711, 0.03450447, 0.042523, 0.04365185, 0.01449896, 0.01012828, 0.01918713, 0.03200384, 0.0523973, 0.04854168, 0.01404093, 0.01041933, 0.02157653, 0.03670536, 0.06482866, 0.05559636, 0.0144669, 0.01002051, 0.02137036, 0.03663464, 0.05988625, 0.05538602, 0.01388191, 0.01024339, 0.02231059, 0.03715584, 0.04993195, 0.04992055, 0.01421222, 0.00900734, 0.02105987, 0.02217117, 0.03712618, 0.04414291, 0.01321837, 0.00896455, 0.02144012, 0.02748673, 0.04708376, 0.0484007, 0.01556281, 0.01028513, 0.02353631, 0.03257991, 0.0463373, 0.04717297, 0.01232165, 0.00980203, 0.0150827, 0.02556122, 0.03819747, 0.04713554, 0.01169269, 0.00953824, 0.01766888, 0.02207491, 0.04286876, 0.04064462, 0.01345801, 0.01104042, 0.02330144, 0.02782952, 0.04885592, 0.04505991, 0.01439671, 0.01083822, 0.021365, 0.02351007, 0.05498464, 0.05000111, 0.01415416, 0.01080681, 0.01769459, 0.0226075, 0.0473461, 0.04690776, 0.01180843, 0.00992095, 0.01468866, 0.01878837, 0.04305999, 0.05477638, 0.01781199, 0.01222034, 0.01436936, 0.024834, 0.05629841, 0.06740279, 0.02099999, 0.01216621, 0.01680506, 0.02404345, 0.04417343, 0.05825903, 0.02710738, 0.01433118, 0.01577689, 0.02495141, 0.03963884, 0.05668376, 0.02555414, 0.01486892, 0.01458602, 0.02212265, 0.03903434, 0.05147199, 0.02760422, 0.01520513, 0.01770157, 0.0232584, 0.04210283, 0.05683087, 0.02741814, 0.01420511, 0.01946926, 0.02369587, 0.04536924, 0.06695046, 0.0274941, 0.01560149, 0.01854497, 0.02488505, 0.04415086, 0.06792253, 0.02751608, 0.01568865, 0.01699584, 0.01975821, 0.04443339, 0.05954683, 0.0264994, 0.01479192, 0.0210314, 0.02427702, 0.0488771, 0.0669404, 0.03521696, 0.01503743, 0.02122675, 0.02637098, 0.05105374, 0.06232002, 0.03381529, 0.01624965, 0.02229096, 0.02702753, 0.04657418, 0.05565422, 0.03282899, 0.01596048, 0.02065148, 0.02348489, 0.04480538, 0.05684379, 0.03116492, 0.01650672, 0.02068706, 0.02348716, 0.04231737, 0.06602403, 0.03294911, 0.01515406, 0.02534016, 0.02990693, 0.06141252, 0.079542, 0.03939224, 0.0176293, 0.02666755, 0.03270531, 0.0605144, 0.06726763, 0.03742715, 0.01619031, 0.02209915, 0.02809607, 0.0585391, 0.06223621, 0.04479299, 0.01529041, 0.02510054, 0.03055673, 0.05584132, 0.06973136, 0.04020542, 0.01673871, 0.02927141, 0.03468066, 0.0623443, 0.07113689, 0.03620667, 0.02144695, 0.02465086, 0.035064, 0.06106078, 0.05997259, 0.03378103, 0.01942928, 0.02251825, 0.02429198, 0.0587176, 0.05905717, 0.04083899, 0.01927672, 0.02520462, 0.03172037, 0.05865488, 0.05524857, 0.03525189, 0.01884038, 0.02514159, 0.03307628, 0.05987025, 0.05687188, 0.03733918, 0.01907248, 0.02371589, 0.02660802, 0.06062385, 0.05598346, 0.03650626, 0.01786275, 0.02155809, 0.02114076, 0.05984951, 0.05289597, 0.03917851, 0.02042712, 0.02460896, 0.02222359, 0.07966015, 0.05842583, 0.04222247, 0.02205426, 0.02337036, 0.0218861, 0.08049587, 0.05934482, 0.04079891, 0.02072944, 0.02281975, 0.02818229, 0.08123842, 0.05951389, 0.0407754, 0.02075058, 0.02323407, 0.02756308, 0.08506047, 0.05864873, 0.04378252, 0.02306319, 0.02658915, 0.03997299, 0.09301041, 0.07082009, 0.04277119, 0.02387732, 0.02808646, 0.03656276, 0.10450311, 0.07469781, 0.0422343, 0.02437951, 0.02689758, 0.0365872, 0.08859278, 0.07269239, 0.04162432, 0.02103734, 0.02451089, 0.02952875, 0.07854421, 0.06291947, 0.04492017, 0.02193721, 0.03105037, 0.0315921, 0.09221472, 0.06720623, 0.04997731, 0.02262893, 0.03109502, 0.03122503, 0.08368076, 0.06748187, 0.045004, 0.02257102, 0.0251043, 0.02754739, 0.07722563, 0.05577935, 0.03550467, 0.02219333, 0.01956131, 0.0233583, 0.09320609, 0.0543248, 0.04241194, 0.02301382, 0.0267045, 0.03136578, 0.10492174, 0.07445326, 0.05063428, 0.02358161, 0.03049467, 0.0304015, 0.07207559, 0.06427512, 0.03631529, 0.02399003, 0.02404738, 0.0247166, 0.08033178, 0.06347024, 0.03878646, 0.0235701, 0.02644924, 0.02726203, 0.07638663, 0.05764401, 0.03781746, 0.02653228, 0.02598139, 0.03020354, 0.08905073, 0.0654095, 0.03816999, 0.02698676, 0.02674789, 0.02684433, 0.10030008, 0.06036251, 0.03938556, 0.02673226, 0.02190003, 0.03280957, 0.11990634, 0.06287244, 0.0352679, 0.02833517, 0.02131969, 0.02622126, 0.09670126, 0.04730597, 0.0398445, 0.02646987, 0.02061396, 0.02157931, 0.07875514, 0.05326483, 0.04462857, 0.02908462, 0.02139684, 0.02414338, 0.07829096, 0.05915198, 0.0434768, 0.02961171, 0.02082564, 0.02341833, 0.07978224, 0.05729046, 0.04667405, 0.02946814, 0.02492407, 0.02479529, 0.06971154, 0.0584971, 0.05041304, 0.02882495, 0.02422005, 0.02550805, 0.0859476, 0.06573854, 0.04805644, 0.03038154, 0.02648722, 0.02978899, 0.08536237, 0.07431525, 0.05142695, 0.03005733, 0.03386521, 0.02704569, 0.07882749, 0.06886899, 0.05299946, 0.03050699, 0.02696745, 0.03036911, 0.08659102, 0.06987278, 0.05517917, 0.03315938, 0.04159922, 0.0416831, 0.10331849, 0.06595405, 0.0526406, 0.03173872, 0.0355917, 0.02793141, 0.08365259, 0.07523353, 0.05183114, 0.03553345, 0.03473347, 0.02919102, 0.07781293, 0.06384347, 0.05215294, 0.03019455, 0.03704838, 0.03175318, 0.0785128, 0.06446224, 0.05494732, 0.03046504, 0.04330304, 0.05116002, 0.0725647, 0.07112373, 0.05634316, 0.0314409, 0.04903486, 0.05817189, 0.11978442, 0.07307579, 0.05609057, 0.03405031, 0.04796022, 0.0651081, 0.10851069, 0.06987805, 0.05748209, 0.03206933, 0.04579369, 0.06475918, 0.10021684, 0.07157224, 0.05632284, 0.02979923, 0.03675189, 0.06987333, 0.11053076, 0.0682291, 0.0581619, 0.0346995, 0.05229216, 0.07087779, 0.12071203, 0.07079146, 0.05692614, 0.03455058, 0.04703467, 0.05318495, 0.09098894, 0.05960038, 0.05784725, 0.02941155, 0.04247313, 0.04231857, 0.07473858, 0.05946356, 0.05387139, 0.02796116, 0.04825108, 0.05608531, 0.08478586, 0.08014008, 0.05430482, 0.0304623, 0.0576754, 0.05029807, 0.08106221, 0.07857812, 0.04866238, 0.02705215, 0.04624203, 0.04144387, 0.07332914, 0.05741116, 0.04577644, 0.02408076, 0.03758194, 0.03426867, 0.06156557, 0.04780376, 0.04574856, 0.026201, 0.07111054, 0.06102754, 0.06917612, 0.07254422, 0.0463893, 0.028616, 0.08022661, 0.07221531, 0.10531159, 0.08122243, 0.05935824, 0.03724205, 0.12403695, 0.066856, 0.07125045, 0.07607515, 0.06024743, 0.0335111, 0.11754794, 0.05874898, 0.08282881, 0.07457353, 0.06227888, 0.03649769, 0.11381302, 0.06542285, 0.12052011, 0.08573671, 0.0615327, 0.03811003, 0.11962955, 0.07308342, 0.09922237, 0.07887483, 0.05405921, 0.0332984, 0.11276325, 0.06136174, 0.09531406, 0.08308943, 0.06045086, 0.03222835, 0.11604826, 0.05992293, 0.0809949, 0.09128853, 0.06517537, 0.03929593, 0.14632472, 0.08300108, 0.12906617, 0.0903552, 0.06172161, 0.03394686, 0.124856, 0.09042679, 0.16212116, 0.09343692, 0.05428608, 0.02869291, 0.09979794, 0.07685512, 0.14513944, 0.09024532, 0.05860164, 0.03009656, 0.13030687, 0.0831563, 0.16093543, 0.09961865, 0.06852727, 0.03690229, 0.1416115, 0.08741035, 0.17902036, 0.11232828, 0.07360264, 0.04562892, 0.18495186, 0.09845775, 0.19603926, 0.1129723, 0.06268118, 0.0333924, 0.13181385, 0.07076792, 0.16694546, 0.10591272, 0.05626889, 0.03319887, 0.13163935, 0.06993932, 0.1471684, 0.11485296, 0.06798387, 0.05100938, 0.15525204, 0.07972946, 0.16435231, 0.12636657, 0.06586738, 0.04644562, 0.12619577, 0.07078615, 0.1557789, 0.13397005, 0.07547192, 0.04742902, 0.12410616, 0.07203853, 0.22812557, 0.15173687, 0.07013834, 0.06253781, 0.11409258, 0.0752249, 0.14588057, 0.13731365, 0.07340543, 0.05956874, 0.1425038, 0.0677353, 0.14426649, 0.12937069, 0.06312528, 0.05054151, 0.09221818, 0.06030896, 0.1568563, 0.12858392, 0.07259436, 0.04379284, 0.11896223, 0.06450655, 0.11631884, 0.1086181, 0.06187361, 0.04478111, 0.10482497, 0.05227502, 0.1196216, 0.10479072, 0.0692686, 0.07200699, 0.10892477, 0.06156508, 0.13704634, 0.09555119, 0.07508955, 0.04995667, 0.08754739, 0.06530852, 0.1629794, 0.10977408, 0.05947205, 0.0538088, 0.12585059, 0.07801107, 0.13068326, 0.09969426, 0.05251047, 0.04036044, 0.1024297, 0.06468113, 0.12614445, 0.10984492, 0.0678212, 0.05925645, 0.10529709, 0.08882537, 0.1486506, 0.11686595, 0.08040506, 0.05731695, 0.10769778, 0.08548807, 0.16168867, 0.11308212, 0.07726009, 0.04758134, 0.12443361, 0.09044522, 0.15006264, 0.09631026, 0.06525621, 0.03352102, 0.08189952, 0.05652603, 0.17058791, 0.10592838, 0.06888316, 0.03511339, 0.10878272, 0.07048767, 0.14563192, 0.10497359, 0.07747957, 0.05816991, 0.10437169, 0.06590125, 0.1403168, 0.12587409, 0.07310818, 0.05476171, 0.07775442, 0.04781206, 0.08136261, 0.10100459, 0.05824558, 0.04244689, 0.08208831, 0.06062654, 0.12046576, 0.10178324, 0.07359894, 0.05800861, 0.08520491, 0.06402882, 0.13547723, 0.13382019, 0.08918723, 0.06048099, 0.08921924, 0.07779607, 0.14533341, 0.12931985, 0.08276977, 0.07365758, 0.11489451, 0.07106721, 0.12603714, 0.11847833, 0.07218616, 0.06487059, 0.07111798, 0.06958298, 0.13530302, 0.11430928, 0.07353256, 0.05625427, 0.08735307, 0.06833984, 0.1416013, 0.11888034, 0.08046553, 0.06309067, 0.08615816, 0.0631803, 0.14282143, 0.12013598, 0.06955313, 0.05228196, 0.09785718, 0.05012738, 0.12880978, 0.1199762, 0.06409219, 0.05144601, 0.08639774, 0.05506331, 0.1253271, 0.10174284, 0.06960318, 0.07190914, 0.10203792, 0.06555047, 0.12026824, 0.0989769, 0.06955904, 0.07273946, 0.10775384, 0.07359398, 0.12621173, 0.09675512, 0.06983392, 0.04412039, 0.10430773, 0.07169174, 0.11909404, 0.09271669, 0.05907668, 0.04457767, 0.06455906, 0.05106769, 0.10454734, 0.07222137, 0.06831215, 0.0492167, 0.05635034, 0.04722054, 0.08806363, 0.08277967, 0.07175796, 0.04891436, 0.06204921, 0.05884068, 0.0999162, 0.0651236, 0.06914133, 0.06570066, 0.07006953, 0.06118303, 0.11304966, 0.09857456, 0.08455753, 0.06238893, 0.07072197, 0.11139121, 0.14782628, 0.1544575, 0.14482175, 0.16295499, 0.19393605, 0.21013018, 0.11740257, 0.15715079, 0.13788411, 0.07229785, 0.09221305, 0.06115164, 0.06986557, 0.07077216, 0.04115492, 0.04118541, 0.06295789, 0.05540159, 0.05538049, 0.0559692, 0.03170648, 0.03011717, 0.02712404, 0.02970813, 0.03784023, 0.03800311, 0.02230679, 0.02517188, 0.02035783, 0.02939999, 0.0271019, 0.03637914, 0.02276651, 0.02357399, 0.02600088, 0.03791253, 0.0366088, 0.00208594]
CTCF-bound=[0.1377297, 0.0505742691, 0.0752387643, 0.130779, 0.15893371, 0.13996047, 0.19732977, 0.0399778672, 0.0531846136, 0.11023072, 0.14287095, 0.12794025, 0.17906314, 0.02623276, 0.04993058, 0.082195, 0.0992127, 0.094686, 0.10503705, 0.0195238814, 0.0433921739, 0.06842113, 0.08765765, 0.09055005, 0.09765166, 0.0301151685, 0.0751127973, 0.07588929, 0.1104776, 0.09449799, 0.09308915, 0.0562867559, 0.11690481, 0.09330815, 0.09929325, 0.09560263, 0.10081911, 0.06239913, 0.12178259, 0.10692259, 0.11608715, 0.09599039, 0.11269131, 0.0644288138, 0.124385573, 0.10457975, 0.09787111, 0.09734976, 0.08398689, 0.0660631, 0.12429522, 0.10662486, 0.09555672, 0.11541934, 0.0872528, 0.0719181076, 0.116066679, 0.08266781, 0.08660969, 0.14253196, 0.09520026, 0.07542352, 0.12691078, 0.09880209, 0.07514454, 0.14010012, 0.09322713, 0.0770447776, 0.117452338, 0.0992179, 0.08116788, 0.16676475, 0.09268591, 0.07667459, 0.10415146, 0.10190034, 0.07652774, 0.14420913, 0.08462157, 0.066576153, 0.0938995704, 0.09755208, 0.07089835, 0.11644739, 0.07174059, 0.05590877, 0.08723897, 0.06506594, 0.05581563, 0.1168344, 0.05598608, 0.0500069782, 0.0891379043, 0.06508717, 0.04800641, 0.10868974, 0.05357107, 0.04268523, 0.06470761, 0.06191706, 0.05439383, 0.12023035, 0.06395729, 0.042078428, 0.0666159317, 0.0557211, 0.05508292, 0.10245197, 0.07400747, 0.04388396, 0.0635151, 0.04930986, 0.06075966, 0.09147059, 0.05412136, 0.0378910713, 0.0594019406, 0.04961798, 0.05931528, 0.08535008, 0.05690668, 0.03889011, 0.05445299, 0.05499113, 0.05021596, 0.08405089, 0.0673627, 0.0411597416, 0.0563457087, 0.04831609, 0.04739486, 0.07443374, 0.07804962, 0.04457305, 0.06753349, 0.05251982, 0.0373994, 0.07268813, 0.07594236, 0.0384810828, 0.0588477924, 0.0414442, 0.03198818, 0.07078802, 0.08503488, 0.0370580368, 0.0538599975, 0.04191945, 0.03315752, 0.06800919, 0.08624849, 0.0305755846, 0.049723383, 0.0415187, 0.03035984, 0.06112141, 0.07849573, 0.02958492, 0.04939275, 0.03854503, 0.02958554, 0.06307718, 0.06646874, 0.0309024435, 0.0520424135, 0.03480084, 0.02644762, 0.06594666, 0.0739911, 0.02821816, 0.05974319, 0.04251324, 0.02789598, 0.06556612, 0.07178305, 0.026040839, 0.0487530977, 0.03644442, 0.02734413, 0.05983357, 0.06426846, 0.027721, 0.05147187, 0.03313344, 0.02525879, 0.05416635, 0.05847749, 0.0259166025, 0.0564767458, 0.0350643, 0.02755349, 0.05556392, 0.06704761, 0.0243979786, 0.0496018454, 0.03822558, 0.02900722, 0.06318761, 0.06990395, 0.0237030871, 0.0429100767, 0.03331533, 0.02491788, 0.05944547, 0.06189076, 0.02373537, 0.04600556, 0.03205487, 0.02314626, 0.05684986, 0.06551524, 0.0237887967, 0.0455525219, 0.03199229, 0.02297224, 0.05683345, 0.06358086, 0.0213531479, 0.0430174619, 0.03288945, 0.02302139, 0.05765369, 0.06567782, 0.0187342428, 0.0409368686, 0.03086055, 0.02142803, 0.05194096, 0.056335, 0.02154359, 0.04490758, 0.03126081, 0.02265596, 0.04894388, 0.05634642, 0.0202312469, 0.0415395647, 0.03039234, 0.02311468, 0.05474738, 0.0615708, 0.0226568282, 0.0387517363, 0.02898748, 0.02145886, 0.05129991, 0.05494784, 0.0192020498, 0.033752583, 0.02229213, 0.01824711, 0.04752754, 0.05202287, 0.02034687, 0.03665353, 0.02369285, 0.0188891, 0.04697737, 0.05181081, 0.0182281639, 0.0363030955, 0.02370995, 0.01854834, 0.04794378, 0.05640754, 0.02167623, 0.03626991, 0.02787212, 0.01872931, 0.04780042, 0.04681876, 0.0194164719, 0.0322979465, 0.02518007, 0.0171808, 0.04372875, 0.04781115, 0.02166322, 0.03716309, 0.02522254, 0.01860942, 0.0428554, 0.04195672, 0.0182101689, 0.0349944234, 0.02356244, 0.0181688, 0.0452039, 0.04764167, 0.0190675352, 0.0332020782, 0.02550573, 0.01843566, 0.04317497, 0.0433724, 0.0171225946, 0.0310205147, 0.02352339, 0.01680275, 0.03973589, 0.0459884, 0.01889723, 0.03637989, 0.025745, 0.01770972, 0.03896793, 0.04568586, 0.0182079077, 0.0341805853, 0.02406628, 0.01706313, 0.04404084, 0.04780116, 0.0190943647, 0.0286280904, 0.02309809, 0.0157024, 0.04180466, 0.04596397, 0.0179558713, 0.028784465, 0.02148574, 0.01516302, 0.04221171, 0.04899926, 0.02015186, 0.03319667, 0.02161909, 0.01480948, 0.03784971, 0.04476029, 0.0181559343, 0.0311387684, 0.02069646, 0.01456309, 0.03440617, 0.04160172, 0.0168527644, 0.0253064372, 0.02301205, 0.01441871, 0.03263392, 0.03530691, 0.0160265155, 0.0230654627, 0.02109114, 0.01247601, 0.02774025, 0.0255402, 0.01802141, 0.02342887, 0.0223682, 0.01330346, 0.02619492, 0.01746836, 0.0151001746, 0.0223697722, 0.02197077, 0.01104024, 0.0253129, 0.01378503, 0.0143234795, 0.0190991405, 0.02022461, 0.01090183, 0.02387201, 0.01064867, 0.0103729144, 0.0175833739, 0.01843406, 0.01033637, 0.02648531, 0.01512213, 0.01480648, 0.02685686, 0.02092834, 0.01261006, 0.03331939, 0.02367271, 0.0138554573, 0.0282589123, 0.02072071, 0.01319582, 0.03770855, 0.02359236, 0.0152950538, 0.0272741169, 0.02210164, 0.01228833, 0.03475977, 0.01603207, 0.0115870461, 0.0183007084, 0.01760577, 0.01121992, 0.0304532, 0.02320534, 0.01426866, 0.02001786, 0.01408349, 0.0107045, 0.02733983, 0.01771826, 0.0128454864, 0.0286838841, 0.01377648, 0.01022367, 0.03120541, 0.0204684, 0.0145882666, 0.0255647749, 0.01490031, 0.01187104, 0.03530468, 0.0217768, 0.0120206624, 0.0245395526, 0.0140871, 0.01219301, 0.04125472, 0.02646617, 0.01493962, 0.02928221, 0.01563688, 0.01212897, 0.03512617, 0.02610292, 0.014258163, 0.0272136293, 0.01721788, 0.01106703, 0.04163817, 0.02883511, 0.0159745477, 0.0259854142, 0.01817222, 0.01173777, 0.03824747, 0.02519995, 0.0128803244, 0.0228129458, 0.01613284, 0.01064148, 0.0361111, 0.02831863, 0.01442595, 0.02619971, 0.01475981, 0.01101314, 0.03062178, 0.02677805, 0.0134857288, 0.0253758114, 0.01557049, 0.01083431, 0.03366626, 0.02618191, 0.015111, 0.02183438, 0.01549783, 0.01112089, 0.03129765, 0.01960167, 0.0121660037, 0.0182476677, 0.01375184, 0.01039336, 0.03031944, 0.01980546, 0.01325268, 0.02267307, 0.01507753, 0.01161535, 0.03000159, 0.02132652, 0.0128977727, 0.0237207524, 0.01574047, 0.01133745, 0.03737209, 0.02436171, 0.0143123204, 0.0224579982, 0.01657981, 0.01119733, 0.03187685, 0.01891245, 0.0111018931, 0.0188498702, 0.01324057, 0.00951364, 0.03034323, 0.01999121, 0.01341695, 0.02196263, 0.01370837, 0.01000652, 0.02724109, 0.01754698, 0.0125090927, 0.0219801888, 0.01462677, 0.00937556, 0.03116313, 0.02151603, 0.0146954153, 0.0212361645, 0.01629806, 0.00970608, 0.02812954, 0.01989619, 0.0119671198, 0.0185862854, 0.01423619, 0.00950636, 0.02932691, 0.02318751, 0.01413686, 0.02204282, 0.01573781, 0.00993392, 0.02687583, 0.02062771, 0.0127172228, 0.020240888, 0.01580329, 0.00965, 0.03190027, 0.02368563, 0.0150648449, 0.0195612945, 0.0160859, 0.00970519, 0.02761282, 0.01872216, 0.0116750095, 0.016192371, 0.01333028, 0.00899648, 0.02807331, 0.0188434, 0.01374143, 0.01778915, 0.01383271, 0.00948639, 0.02562925, 0.01798254, 0.0126885129, 0.0162675083, 0.01420048, 0.00896124, 0.03083784, 0.01958535, 0.0133802043, 0.0149343135, 0.01383506, 0.00831828, 0.02653373, 0.01752612, 0.0100015895, 0.0122667272, 0.01077177, 0.00696727, 0.02404155, 0.018994, 0.01144583, 0.01498071, 0.01134382, 0.0076527, 0.02099974, 0.01726301, 0.0115103358, 0.016420627, 0.01294236, 0.00760982, 0.02595793, 0.01918744, 0.0130635351, 0.0154927857, 0.01412599, 0.00775698, 0.02372653, 0.01582839, 0.01002663, 0.0129866889, 0.01139098, 0.00675776, 0.02289191, 0.01704228, 0.01179677, 0.01601002, 0.01188584, 0.00706534, 0.02174221, 0.0162644, 0.0108887302, 0.0167815704, 0.01292756, 0.0074019, 0.02686129, 0.01908587, 0.0125741689, 0.0165024791, 0.0131308, 0.00751125, 0.02362704, 0.0155289, 0.0101778787, 0.0141987596, 0.01102562, 0.00702241, 0.02418729, 0.01844241, 0.01195887, 0.01668473, 0.01152669, 0.00756081, 0.02234312, 0.01723997, 0.0112232259, 0.0174280088, 0.01292503, 0.00742472, 0.02733315, 0.01882949, 0.01234223, 0.01546633, 0.01299874, 0.00745601, 0.02418011, 0.01487565, 0.00952129904, 0.0136332186, 0.01119938, 0.00663285, 0.02472215, 0.01645972, 0.01114208, 0.01718506, 0.01128065, 0.007113, 0.02277514, 0.01736038, 0.0114625329, 0.0192835089, 0.0135856, 0.00769457, 0.02942253, 0.02077851, 0.01294749, 0.01862442, 0.01490821, 0.00772727, 0.0267858, 0.0163332, 0.01045769, 0.01584768, 0.01222473, 0.00736078, 0.0271554, 0.01805923, 0.01162146, 0.01794691, 0.01283767, 0.00766794, 0.02442142, 0.01861527, 0.01080731, 0.01961752, 0.0142404, 0.00741099, 0.03027787, 0.02189828, 0.01181659, 0.01776434, 0.01427984, 0.0075051, 0.02839362, 0.01778856, 0.00976464059, 0.015897423, 0.0115996, 0.00661386, 0.02746807, 0.01876793, 0.01162366, 0.01700587, 0.0120411, 0.00657487, 0.02306057, 0.01735638, 0.011674, 0.01947589, 0.0129763, 0.00687518, 0.02842584, 0.02009353, 0.01336261, 0.01879039, 0.01422395, 0.0071031, 0.02607783, 0.01708353, 0.01087026, 0.01657782, 0.01227739, 0.00685067, 0.02730783, 0.02043307, 0.0123718129, 0.0191576649, 0.01307974, 0.00676981, 0.02389375, 0.01895007, 0.01225875, 0.02034182, 0.0133493, 0.00730156, 0.02810095, 0.02172881, 0.01416122, 0.019156, 0.01355016, 0.00741688, 0.02536594, 0.01819137, 0.01136091, 0.01700302, 0.01165227, 0.00658457, 0.02595212, 0.01950196, 0.01326287, 0.02027174, 0.01277125, 0.00672135, 0.024001, 0.01817744, 0.01283785, 0.02042613, 0.0132462, 0.00697876, 0.02812869, 0.0212204, 0.01328839, 0.01846855, 0.01372079, 0.00699206, 0.0245665, 0.0171457, 0.01059728, 0.01572277, 0.01144994, 0.00597246, 0.02471972, 0.02129371, 0.01390373, 0.02073537, 0.01236186, 0.0060451, 0.02319402, 0.02044127, 0.01322182, 0.01956247, 0.01340491, 0.00649832, 0.02733538, 0.02268376, 0.01409386, 0.01725096, 0.01377539, 0.00645014, 0.02386135, 0.01800147, 0.01141633, 0.01523176, 0.01169616, 0.00609763, 0.02505118, 0.02010832, 0.01344417, 0.01734178, 0.0125395, 0.00631439, 0.02225213, 0.01972833, 0.01339825, 0.0178115, 0.0134746, 0.00643551, 0.02811072, 0.02206811, 0.0144596, 0.01808651, 0.01425952, 0.00637779, 0.02418292, 0.01768373, 0.01160494, 0.01436409, 0.01182333, 0.00554661, 0.02327401, 0.01838183, 0.01337141, 0.01621556, 0.01238577, 0.00571555, 0.02114278, 0.01659291, 0.01305478, 0.01692548, 0.01348948, 0.0059112, 0.02537064, 0.02022298, 0.01362023, 0.01526982, 0.01390561, 0.0056465, 0.02212002, 0.01818624, 0.0109154209, 0.0138266431, 0.01225805, 0.00561156, 0.024185, 0.02028503, 0.01273286, 0.01567632, 0.01250633, 0.005855, 0.021435, 0.01871226, 0.01272265, 0.01726285, 0.01277344, 0.00560961, 0.02537137, 0.02054348, 0.01354338, 0.01583614, 0.01352136, 0.00578438, 0.02243255, 0.01721595, 0.0109542757, 0.0139436759, 0.01043851, 0.00496941, 0.02226632, 0.01703779, 0.01037726, 0.01290515, 0.01086827, 0.00553473, 0.01605025, 0.01373344, 0.00935898, 0.01260034, 0.01164162, 0.00537102, 0.02362451, 0.01923295, 0.01160375, 0.01520092, 0.0120678, 0.00554774, 0.02115942, 0.01550056, 0.00947817508, 0.0123548796, 0.00961219, 0.00523102, 0.02238815, 0.01738872, 0.0108244, 0.01424565, 0.01003282, 0.00535657, 0.01851827, 0.01507109, 0.00933089, 0.01642296, 0.01043117, 0.00580188, 0.02190863, 0.01609685, 0.01165927, 0.01604088, 0.01092708, 0.00554369, 0.02019261, 0.01370689, 0.00857974868, 0.0148160011, 0.00897192, 0.00494966, 0.02224456, 0.01641521, 0.00991564, 0.01598257, 0.00892854, 0.00495557, 0.01942123, 0.01553264, 0.00807256, 0.01444893, 0.00904515, 0.00425447, 0.0209373, 0.01917521, 0.00946654, 0.01557558, 0.01063945, 0.00457385, 0.02439028, 0.0198828, 0.00720673, 0.01526128, 0.00967695, 0.00417861, 0.02313513, 0.01946703, 0.00792196, 0.0169136, 0.0113092, 0.00488127, 0.02101342, 0.01620384, 0.00717962, 0.0170972, 0.01063707, 0.00488036, 0.02382517, 0.01740652, 0.00883787, 0.01636632, 0.0102068, 0.00536289, 0.02137684, 0.0139758, 0.00614401186, 0.0156123536, 0.00868785, 0.00404885, 0.02052541, 0.01526022, 0.00798817, 0.01606945, 0.00839409, 0.00404999, 0.01916311, 0.01453422, 0.00665165, 0.01800556, 0.00908056, 0.00477403, 0.02378356, 0.01693106, 0.00786546, 0.0166783, 0.00985997, 0.00503826, 0.02016791, 0.01416963, 0.00603706669, 0.0149468128, 0.00754817, 0.00456682, 0.02057444, 0.01480355, 0.00715733, 0.01735828, 0.00819439, 0.00479367, 0.01774699, 0.01453644, 0.00697438, 0.01779161, 0.00896512, 0.00488606, 0.02010009, 0.01646415, 0.00800687, 0.0169191, 0.00918244, 0.0049917, 0.01802782, 0.01342828, 0.00630304124, 0.0159471966, 0.00776272, 0.00442245, 0.01820718, 0.0145413, 0.00736004, 0.01710757, 0.00801854, 0.00458525, 0.01528067, 0.01334529, 0.00642592, 0.0168588, 0.00847921, 0.00474368, 0.01870962, 0.0155251, 0.00745742, 0.01577237, 0.00834115, 0.00478535, 0.0172734, 0.01247263, 0.00561692519, 0.014472167, 0.00724873, 0.00451346, 0.01810771, 0.0145905, 0.00718737, 0.01601291, 0.00701087, 0.0046719, 0.01568677, 0.01312942, 0.00658113975, 0.016401032, 0.00828769, 0.00501251, 0.01898698, 0.0154939, 0.0077973, 0.01605732, 0.00920299, 0.00545104, 0.0182465, 0.01292024, 0.00610560691, 0.0135022271, 0.00742061, 0.00495913, 0.01894047, 0.01512119, 0.00734803, 0.01524881, 0.0078482, 0.00509266, 0.01626922, 0.01392581, 0.00665736, 0.01563078, 0.0084973, 0.00537306, 0.01944942, 0.01622398, 0.00788146, 0.0149519, 0.00885767, 0.00549391, 0.01734866, 0.012786, 0.00579547789, 0.0123726511, 0.00722288, 0.00480173, 0.01739056, 0.01435162, 0.00707408, 0.01424331, 0.00764647, 0.00503544, 0.01553665, 0.01339717, 0.00641718181, 0.0141190737, 0.00847596, 0.0051334, 0.01857482, 0.01518891, 0.00748156, 0.01361971, 0.00914597, 0.00547385, 0.0176009, 0.0129677, 0.00576840574, 0.0123694576, 0.00799466, 0.00521045, 0.01902197, 0.0162643, 0.00750125, 0.01513435, 0.00872034, 0.00538509, 0.0172571, 0.01487224, 0.00659698, 0.0156322, 0.00899669, 0.00531176, 0.0192651, 0.01655579, 0.00762489, 0.01486244, 0.00971791, 0.00541487, 0.01775115, 0.01340964, 0.0056381803, 0.0129041616, 0.00801119, 0.00480842, 0.01813947, 0.01504088, 0.00683597, 0.01506157, 0.00774833, 0.00489507, 0.01593755, 0.01414785, 0.00616707513, 0.0158610232, 0.0086643, 0.00513211, 0.01897463, 0.01720211, 0.00735563, 0.01586537, 0.00897316, 0.00532342, 0.01780923, 0.0142942, 0.00581304403, 0.0138443895, 0.00758284, 0.00504627, 0.01835651, 0.01666697, 0.00721898, 0.01606526, 0.00807229, 0.00519836, 0.0168508, 0.01551303, 0.00640157983, 0.0172678139, 0.00917414, 0.00545711, 0.02010532, 0.0182376, 0.00730061, 0.01673158, 0.00935624, 0.00548255, 0.01848138, 0.0154653, 0.00543237384, 0.0144415125, 0.00775899, 0.00485739, 0.01874789, 0.01736902, 0.0065435, 0.01630497, 0.00811443, 0.00500621, 0.01748402, 0.01627467, 0.0061166524, 0.0167285167, 0.00855683, 0.00486559, 0.0198064, 0.01733147, 0.00695145, 0.01577658, 0.00905574, 0.00494558, 0.01773372, 0.01425776, 0.00536788953, 0.0138410572, 0.00750532, 0.00433453, 0.01808647, 0.01607023, 0.00634311, 0.01489133, 0.00770599, 0.00446126, 0.01664151, 0.01523957, 0.00567028439, 0.0151957264, 0.00850524, 0.00481916, 0.01950712, 0.01761192, 0.00648068, 0.01472999, 0.00934955, 0.00504172, 0.01778897, 0.01511908, 0.00510587031, 0.0130220586, 0.00758927, 0.00445678, 0.01764147, 0.01776023, 0.00602889, 0.01523567, 0.0082268, 0.00457122, 0.01559004, 0.01558731, 0.00536430348, 0.0159704257, 0.00899169, 0.00485727, 0.01817089, 0.01749054, 0.00621243706, 0.0157363489, 0.00967119, 0.00485765, 0.01656649, 0.0139534, 0.00474880869, 0.0139398398, 0.00794164, 0.00449142, 0.01720387, 0.01666899, 0.00613967, 0.01628722, 0.00865311, 0.00479818, 0.01551978, 0.01570498, 0.00559629034, 0.0168476924, 0.00886591, 0.00491206, 0.0188311, 0.01897798, 0.00665324, 0.01543725, 0.00970808, 0.00485765, 0.0183872, 0.01615743, 0.00560000353, 0.013871369, 0.00804004, 0.00423917, 0.019106, 0.02009872, 0.00649417, 0.01585052, 0.0085025, 0.00442022, 0.0166606, 0.01728642, 0.00587679306, 0.0168470461, 0.00928943, 0.00455063, 0.01878999, 0.01963576, 0.00678476272, 0.0153970877, 0.0099353, 0.00467648, 0.01694599, 0.01588649, 0.00531338947, 0.0135415215, 0.00809184, 0.00417657, 0.01757346, 0.01810325, 0.00645913, 0.01547953, 0.00885294, 0.00457736, 0.01639217, 0.01683431, 0.00595188141, 0.0163444374, 0.00955725, 0.00467758, 0.01916824, 0.01854635, 0.00686446, 0.01557956, 0.01009477, 0.00481085, 0.01737712, 0.01518377, 0.00532413647, 0.0136221675, 0.00816105, 0.00448445, 0.01778272, 0.01749731, 0.00645647, 0.01595101, 0.00905001, 0.004607, 0.01677538, 0.01617016, 0.00559389452, 0.0167630464, 0.00967849, 0.00496448, 0.02029309, 0.01927389, 0.00658615, 0.01653888, 0.00941477, 0.00504735, 0.01800592, 0.01477832, 0.00508382218, 0.014088707, 0.00751425, 0.0044433, 0.01844797, 0.01594049, 0.00609278, 0.01560541, 0.00792705, 0.00456788, 0.016256, 0.01437511, 0.00543814246, 0.01646786, 0.00849443, 0.00475658, 0.01950043, 0.01670904, 0.00638802, 0.01595856, 0.00857873, 0.00489869, 0.01770549, 0.01337299, 0.0048955325, 0.0140626617, 0.0074491, 0.00432179, 0.01819242, 0.01557002, 0.00618517, 0.01592475, 0.00765917, 0.00449735, 0.01632579, 0.01347819, 0.00585425505, 0.0166987386, 0.00864983, 0.00461717, 0.01925736, 0.01604569, 0.00694573, 0.01558413, 0.00891754, 0.00449286, 0.01762526, 0.01221855, 0.00497938413, 0.0130090956, 0.00750808, 0.0038921, 0.01685552, 0.01490447, 0.00561269, 0.01525841, 0.00686222, 0.00383347, 0.01413232, 0.01358292, 0.00462784385, 0.0150797227, 0.00687405, 0.00388373, 0.01741466, 0.01681668, 0.0058006, 0.01339614, 0.00717821, 0.00405619, 0.01624933, 0.01320709, 0.00451610098, 0.0121269654, 0.00604585, 0.00370972, 0.01651181, 0.01524564, 0.00574691, 0.01351351, 0.00630304, 0.00375014, 0.01506353, 0.01393354, 0.00481955661, 0.0141012631, 0.00704702, 0.00389342, 0.0178126, 0.01577205, 0.00578978, 0.01459404, 0.0072171, 0.00402517, 0.01607722, 0.01206951, 0.00412668334, 0.0125861708, 0.00581958, 0.00352533, 0.01693875, 0.01506235, 0.00525834, 0.01604179, 0.00689057, 0.0038821, 0.01575425, 0.01394822, 0.00447631394, 0.0179712903, 0.00782166, 0.0040615, 0.0192081, 0.01579876, 0.00523779541, 0.0161272641, 0.00784346, 0.00416933, 0.01719844, 0.01216364, 0.0041130553, 0.0144459242, 0.00733591, 0.00408381, 0.02017033, 0.01561524, 0.00564523, 0.01761835, 0.00823414, 0.00453179, 0.01785298, 0.01397084, 0.00467836438, 0.0186199769, 0.00863301, 0.00476274, 0.02249885, 0.01784672, 0.00573046, 0.01834801, 0.00864554, 0.00468705, 0.02082803, 0.01508213, 0.00451528002, 0.0153743103, 0.00746296, 0.00425238, 0.02133327, 0.01588056, 0.00557133, 0.01794816, 0.00804373, 0.00427776, 0.018345, 0.01396501, 0.00501405122, 0.0180921927, 0.00895858, 0.00472445, 0.02285432, 0.01685536, 0.00582071, 0.01770917, 0.00939507, 0.00457295, 0.02049574, 0.01345799, 0.0045170621, 0.014939744, 0.00777919, 0.00408561, 0.02144885, 0.01689296, 0.00565292, 0.01726977, 0.00810061, 0.00414597, 0.01983519, 0.01643881, 0.00551945902, 0.0190654472, 0.00923961, 0.00465186, 0.02392506, 0.01839027, 0.00652264, 0.01837428, 0.00969829, 0.00468393, 0.02136079, 0.01439937, 0.0053364099, 0.0156104434, 0.00836716, 0.00422052, 0.02192374, 0.01700557, 0.00640763, 0.01763924, 0.00884529, 0.00419209, 0.01925495, 0.01517819, 0.00533337146, 0.0174792316, 0.00950881, 0.00420948, 0.02246541, 0.01833253, 0.0062468159, 0.0171985868, 0.00975506, 0.00419358, 0.0203535, 0.01448275, 0.0048590661, 0.0144558121, 0.00792725, 0.00375839, 0.0209715, 0.01762355, 0.00585853, 0.01671259, 0.00860545, 0.00411314, 0.01945827, 0.01660329, 0.00570566626, 0.0174143445, 0.00946267, 0.0043781, 0.02263707, 0.01882488, 0.00658061, 0.0165246, 0.01009363, 0.00448292, 0.02026297, 0.01527248, 0.00493045105, 0.0142611312, 0.00858268, 0.00398703, 0.02162599, 0.01986839, 0.00606251, 0.0163393, 0.00941045, 0.00399238, 0.01903185, 0.01688869, 0.00516359694, 0.0171117466, 0.00998974, 0.00410244, 0.02307764, 0.01919587, 0.00621908, 0.0167398, 0.01087407, 0.00433656, 0.02118489, 0.01559574, 0.0050406931, 0.0146599133, 0.0092513, 0.00419348, 0.02220405, 0.01908921, 0.00629358, 0.01617644, 0.01001853, 0.00425977, 0.0196685, 0.01652433, 0.00555601995, 0.0164613035, 0.01035782, 0.00439814, 0.02288643, 0.01856733, 0.00658953, 0.01591538, 0.01143975, 0.00434271, 0.0207797, 0.01490444, 0.00511270063, 0.0136144301, 0.00969001, 0.00399433, 0.02215074, 0.01738971, 0.00625265, 0.01539613, 0.0097752, 0.00405182, 0.01855274, 0.01520215, 0.00564316567, 0.0171846636, 0.01031195, 0.00428148, 0.02145901, 0.01686141, 0.00628009, 0.01623677, 0.01111023, 0.00426532, 0.01890187, 0.01345747, 0.00514249923, 0.0143622132, 0.00918129, 0.00402325, 0.02014633, 0.0164829, 0.00610497, 0.01595966, 0.01002636, 0.00428767, 0.01839503, 0.01587443, 0.00573478, 0.01747118, 0.01056567, 0.00478508, 0.02292135, 0.01816862, 0.00661825, 0.01725836, 0.01164354, 0.00505154, 0.0211907, 0.01416561, 0.00525876926, 0.0146027235, 0.00921908, 0.00422731, 0.02200258, 0.01707914, 0.00633076, 0.01596071, 0.01007481, 0.00432651, 0.01861056, 0.01486695, 0.00567777, 0.01650298, 0.01039084, 0.00448884, 0.02210205, 0.01633694, 0.0064595, 0.01600408, 0.01122581, 0.0044837, 0.01887703, 0.0130372, 0.00507682748, 0.0136735132, 0.00930474, 0.0040486, 0.01976329, 0.01525372, 0.00569031, 0.01480227, 0.00967419, 0.00426207, 0.01764976, 0.01402923, 0.00533897, 0.01578041, 0.0098281, 0.00462872, 0.0222778, 0.01565687, 0.00605045, 0.01548385, 0.0107094, 0.00446978, 0.02007517, 0.0125846, 0.00474729482, 0.0140115814, 0.00902143, 0.00415535, 0.02087869, 0.01507586, 0.00557505, 0.01464193, 0.00956782, 0.00430788, 0.01852793, 0.01358867, 0.00487827, 0.01552836, 0.01009051, 0.0044643, 0.02187203, 0.01594935, 0.00581385, 0.01515129, 0.01059431, 0.00452518, 0.01950088, 0.01246996, 0.00450847857, 0.0132127218, 0.00884894, 0.00421453, 0.02043295, 0.01451574, 0.00542609, 0.01405559, 0.0090537, 0.00413492, 0.01719661, 0.01322641, 0.00481701409, 0.0153700458, 0.00960103, 0.00435899, 0.02107972, 0.01559242, 0.00553904, 0.0140618, 0.01039158, 0.00455942, 0.01886003, 0.01276848, 0.00438436773, 0.0128309457, 0.00862987, 0.00412763, 0.01979257, 0.01558294, 0.0054641, 0.0144747, 0.00926454, 0.00425195, 0.01713706, 0.01371638, 0.00491719, 0.01517728, 0.00965837, 0.00441546, 0.02028601, 0.01503045, 0.00592928, 0.01552948, 0.01029652, 0.00444837, 0.01818122, 0.01191589, 0.00469193468, 0.0138272857, 0.00871674, 0.00390459, 0.01928803, 0.01461778, 0.00591526, 0.01570381, 0.00943291, 0.0040662, 0.01732595, 0.01315236, 0.00536068436, 0.0167352371, 0.00994551, 0.0042358, 0.02060881, 0.01542238, 0.00633096, 0.01623325, 0.01107805, 0.00437154, 0.0181315, 0.01194051, 0.00504820375, 0.0139101539, 0.00866974, 0.00411821, 0.01911957, 0.01476678, 0.00614017, 0.01530242, 0.00986367, 0.00441221, 0.01737194, 0.01322129, 0.00557879312, 0.016304139, 0.01037555, 0.00449939, 0.02101768, 0.01474419, 0.00630851, 0.01577223, 0.0107264, 0.00449958, 0.01888125, 0.01164207, 0.00508530065, 0.0146362726, 0.00917755, 0.00410805, 0.01991246, 0.01402269, 0.00594043, 0.01598683, 0.00987799, 0.00432188, 0.01719324, 0.01245306, 0.00529848598, 0.0167473406, 0.01040685, 0.00455063, 0.02173628, 0.01491566, 0.00627752, 0.01590393, 0.0109011, 0.004677, 0.01951208, 0.01177296, 0.0048901923, 0.0140478602, 0.00939565, 0.00448909, 0.02083356, 0.01415052, 0.00602538, 0.01567911, 0.01051708, 0.00477686, 0.01857583, 0.01342781, 0.00540407747, 0.0163698327, 0.01092013, 0.00500763, 0.02252478, 0.01517283, 0.00631998, 0.01612983, 0.01219611, 0.00510488, 0.02043418, 0.01254108, 0.0049493406, 0.0141888848, 0.00960092, 0.0046555, 0.02084683, 0.01485281, 0.00574192, 0.01552204, 0.01035912, 0.0047017, 0.01833541, 0.01281266, 0.00515487231, 0.0161008444, 0.01059698, 0.0047981, 0.02230172, 0.01487553, 0.0062579, 0.01584448, 0.01101185, 0.00492195, 0.02023455, 0.01170901, 0.00499825412, 0.0141669838, 0.00887012, 0.00445928, 0.02156875, 0.01390052, 0.00596039, 0.01555718, 0.00936491, 0.00451757, 0.01887629, 0.01242363, 0.00524935126, 0.0163388569, 0.00974951, 0.00478291, 0.02366361, 0.01537933, 0.00604566, 0.01562886, 0.01025093, 0.004867, 0.02069339, 0.01158855, 0.00463669375, 0.0139844399, 0.00836882, 0.00400566, 0.02101011, 0.01337644, 0.00540512, 0.01481839, 0.00859526, 0.00405638, 0.01815642, 0.01196208, 0.00474626524, 0.0157510303, 0.00869557, 0.00412971, 0.0223704, 0.01432165, 0.00567521, 0.01500223, 0.00901419, 0.00432088, 0.01974668, 0.01112505, 0.00422084751, 0.0130410474, 0.00765325, 0.00375562, 0.02005117, 0.0134569, 0.00523731, 0.01484524, 0.00871219, 0.00408475, 0.01738182, 0.01179853, 0.00478246063, 0.0153180007, 0.00919022, 0.00417188, 0.02164466, 0.01379089, 0.00597075, 0.01473493, 0.00964374, 0.00427527, 0.01939852, 0.01059418, 0.00469146762, 0.012985345, 0.00801882, 0.0039593, 0.02154489, 0.01321214, 0.00589333, 0.01496346, 0.00866026, 0.00408299, 0.01898556, 0.01170618, 0.00508683268, 0.015778495, 0.00923425, 0.00433576, 0.02343982, 0.01378662, 0.00618089, 0.01567993, 0.01007614, 0.00445573, 0.0211066, 0.01152017, 0.00483553065, 0.013367488, 0.00854128, 0.00388925, 0.02166045, 0.0145392, 0.00566079, 0.01445205, 0.00930619, 0.00404766, 0.01909715, 0.01276577, 0.00496550696, 0.0137388511, 0.00893809, 0.0041402, 0.02229973, 0.01481179, 0.00604125671, 0.0130720893, 0.01010335, 0.00431794, 0.01970869, 0.01235623, 0.00489347242, 0.0126562295, 0.00880814, 0.00412266, 0.02164566, 0.01486405, 0.00610802, 0.01522564, 0.00968333, 0.00419741, 0.0185263, 0.01308166, 0.00548934238, 0.015708087, 0.0101841, 0.00416484, 0.02267082, 0.01596443, 0.00643572398, 0.0156973861, 0.01046843, 0.00420351, 0.02012819, 0.01267556, 0.00527431164, 0.013906491, 0.00927285, 0.00429691, 0.02214389, 0.015744, 0.00651941, 0.01536305, 0.01021372, 0.00451662, 0.02010929, 0.01405714, 0.00609529018, 0.0152404755, 0.01047456, 0.00454835, 0.02485889, 0.01606073, 0.0070450413, 0.0156019153, 0.01135937, 0.00464644, 0.02203372, 0.01272515, 0.00559232384, 0.0143466005, 0.00986685, 0.00414628, 0.02339775, 0.01552212, 0.00689268, 0.0162922, 0.01038927, 0.0040885, 0.02031898, 0.01421859, 0.0067738723, 0.0175944064, 0.01085186, 0.00441231, 0.02462931, 0.01652363, 0.00754011096, 0.0165400095, 0.01152277, 0.00440158, 0.02186063, 0.01315497, 0.00589927891, 0.0145517085, 0.00997058, 0.00403637, 0.02257945, 0.01483988, 0.00661001, 0.01578481, 0.0103004, 0.00403109, 0.0198197, 0.01363052, 0.00599060813, 0.0170443263, 0.01102713, 0.00430224, 0.02411733, 0.01545794, 0.00703359861, 0.016242452, 0.01187347, 0.00439626, 0.0213532, 0.01204335, 0.00567563437, 0.0145317754, 0.01027871, 0.00400059, 0.0227985, 0.01462427, 0.00687036, 0.01623295, 0.01088407, 0.00424651, 0.02029299, 0.0131708, 0.00653499132, 0.0174810123, 0.01121224, 0.00445704, 0.02499646, 0.01513666, 0.00748969615, 0.0170648936, 0.01207831, 0.00443537, 0.02220297, 0.01176466, 0.00592590403, 0.0149358418, 0.01021445, 0.00393857, 0.02301171, 0.01481329, 0.00692096, 0.01600469, 0.01045742, 0.0039962, 0.01988255, 0.01361005, 0.00635204883, 0.0171258524, 0.01104103, 0.00414171, 0.02404307, 0.01580328, 0.0068967999, 0.0162037313, 0.01172108, 0.00420738, 0.02154722, 0.0121789, 0.00525670452, 0.0136360712, 0.00977723, 0.00384753, 0.02255415, 0.0145486, 0.00614339, 0.01500787, 0.01012591, 0.00407645, 0.01966979, 0.01343839, 0.00576607697, 0.0160356611, 0.01071354, 0.00422871, 0.02383566, 0.01558147, 0.0068430868, 0.0152531471, 0.01166289, 0.00427129, 0.02099377, 0.01211168, 0.00546470936, 0.0134544084, 0.00976257, 0.00376954, 0.02155507, 0.01453486, 0.00644337, 0.01503835, 0.01024098, 0.00380021, 0.01843309, 0.01301397, 0.00597314583, 0.0161806606, 0.01081186, 0.0040467, 0.0229366, 0.01535091, 0.00681962585, 0.0154944016, 0.01122803, 0.00405283, 0.02050618, 0.01166731, 0.00534587214, 0.0139221288, 0.00981981, 0.00380507, 0.02182602, 0.01439115, 0.00630502, 0.01540317, 0.01021916, 0.0038231, 0.01892774, 0.01293857, 0.00579328556, 0.0164690036, 0.01079086, 0.00408983, 0.02332895, 0.01536073, 0.00682754908, 0.0162517503, 0.01164137, 0.00420112, 0.0209437, 0.01196595, 0.00550469896, 0.0143223731, 0.00996767, 0.0038134, 0.02187892, 0.01424262, 0.00645003, 0.01590385, 0.01047231, 0.00388717, 0.0189427, 0.01260242, 0.00590384426, 0.0167202353, 0.01122422, 0.00413912, 0.02327956, 0.01480993, 0.00662407512, 0.0155691691, 0.01186724, 0.00405233, 0.0200612, 0.01134885, 0.00527452165, 0.0134842256, 0.00989165, 0.00372608, 0.02114732, 0.01355339, 0.00618757, 0.01506946, 0.01054398, 0.00376953, 0.01814869, 0.01222768, 0.00567277148, 0.0160806477, 0.01075913, 0.00402593, 0.02287035, 0.01460069, 0.00654802471, 0.0158284679, 0.01166159, 0.00421076, 0.02061023, 0.01162782, 0.00493141497, 0.0132160475, 0.00971228, 0.00391728, 0.02152496, 0.01461277, 0.005804, 0.0148142, 0.00974043, 0.00387299, 0.01877379, 0.01299228, 0.00534911826, 0.0157309286, 0.01044047, 0.00398602, 0.02271898, 0.01516365, 0.00630387757, 0.0155401621, 0.01089294, 0.00387363, 0.02045888, 0.01148867, 0.00481760362, 0.0133228162, 0.00912039, 0.00348125, 0.02142884, 0.01356052, 0.00554562, 0.01438979, 0.00932409, 0.00361566, 0.01813131, 0.01153555, 0.00494054426, 0.0148609616, 0.0095545, 0.00382654, 0.0229001, 0.01422889, 0.00631113397, 0.0152770234, 0.00960015, 0.00388957, 0.01913804, 0.01082425, 0.00472185016, 0.0130607253, 0.00839546, 0.00365562, 0.01901337, 0.01318434, 0.00585906, 0.01446608, 0.00881076, 0.00377306, 0.01651082, 0.0115431, 0.00527001312, 0.0150629058, 0.00915978, 0.00390529, 0.02020645, 0.01276569, 0.00598199666, 0.0142212035, 0.00954277, 0.00400172, 0.01779018, 0.01043816, 0.004643986, 0.0127421943, 0.00836753, 0.00382626, 0.01909802, 0.01247272, 0.00559807, 0.01426367, 0.00904783, 0.00411171, 0.0174086, 0.01110795, 0.0050135823, 0.0150085511, 0.00966914, 0.00445269, 0.02123952, 0.01252484, 0.00593464868, 0.0148273222, 0.01003179, 0.00443803, 0.01877766, 0.01036739, 0.00480092084, 0.0134780733, 0.00888699, 0.00448657, 0.0201855, 0.01209138, 0.00539733, 0.01518492, 0.00953439, 0.00466572, 0.01755668, 0.01075092, 0.00461083278, 0.0156755187, 0.00995318, 0.00410847, 0.02223523, 0.01231019, 0.00587549014, 0.0158578791, 0.00990153, 0.00402155, 0.01962746, 0.00943678, 0.00463530514, 0.0136199063, 0.00847228, 0.00404444, 0.02102538, 0.01222891, 0.00566569, 0.01481109, 0.00914264, 0.00449341, 0.01708993, 0.01095318, 0.00504503865, 0.0156746525, 0.00976226, 0.00489127, 0.0221335, 0.01328102, 0.00629107049, 0.0157611556, 0.01064461, 0.00484181, 0.01974014, 0.0107271, 0.00473482488, 0.0139874984, 0.0089908, 0.00449541, 0.02134746, 0.01357305, 0.00595659, 0.01608508, 0.01028721, 0.00475949, 0.01880736, 0.01203486, 0.00538405217, 0.0164456535, 0.01061774, 0.00481515, 0.02399709, 0.01391361, 0.00643990515, 0.0157269575, 0.01105409, 0.00471507, 0.02104127, 0.01112707, 0.00511117512, 0.0141583225, 0.00999235, 0.00449625, 0.02227091, 0.01351864, 0.00632221, 0.01571762, 0.01052098, 0.00450018, 0.01938799, 0.01251567, 0.00572873, 0.0168368593, 0.01081, 0.00449122, 0.02446516, 0.01430234, 0.00668426557, 0.0161720254, 0.01110568, 0.00400471, 0.02047255, 0.011, 0.00491635082, 0.0138131781, 0.00992411, 0.00389372, 0.02105006, 0.0128381, 0.00602642, 0.01494071, 0.01021364, 0.00417792, 0.01780561, 0.01166019, 0.00560518075, 0.015281193, 0.01053781, 0.00424137, 0.02203949, 0.01300993, 0.00676420936, 0.0149916345, 0.01148632, 0.00395796, 0.0195881, 0.01049954, 0.00526950788, 0.0132051641, 0.00966815, 0.0037636, 0.02039365, 0.01251821, 0.00622692, 0.0145049, 0.01069218, 0.00399809, 0.01742462, 0.01123825, 0.00581773883, 0.0156712383, 0.01111283, 0.00403307, 0.02212768, 0.01278534, 0.00708890893, 0.0152404038, 0.01167504, 0.00414721, 0.01932711, 0.01021694, 0.00551227899, 0.0134794181, 0.00970669, 0.0037298, 0.01982058, 0.01255185, 0.00656611, 0.01482955, 0.01019278, 0.00398403, 0.01742131, 0.01113903, 0.00591234723, 0.0155791705, 0.01064417, 0.00409106, 0.02217773, 0.0128337, 0.00703607267, 0.0149856228, 0.01112165, 0.00409812, 0.01936353, 0.01026342, 0.00518256379, 0.0134662734, 0.01031353, 0.00437028, 0.02289675, 0.01322757, 0.0068751, 0.01573114, 0.01066967, 0.00509399, 0.01987325, 0.011728, 0.00624428829, 0.0163798556, 0.01118428, 0.00549853, 0.02594002, 0.01375462, 0.00745886425, 0.0161073096, 0.01206323, 0.00531252, 0.02283098, 0.01091897, 0.00543908961, 0.0146035952, 0.01002728, 0.00481008, 0.02417487, 0.01319035, 0.00637013, 0.01580026, 0.01091561, 0.00484182, 0.02094804, 0.01175357, 0.00580142625, 0.0164988507, 0.01133117, 0.00500472, 0.0265901, 0.0143785, 0.00707940059, 0.0164818056, 0.01255447, 0.00519091, 0.02299006, 0.01116482, 0.00539276889, 0.014307077, 0.01051562, 0.00454565, 0.02288035, 0.01298079, 0.00628812, 0.01539892, 0.0109233, 0.00453503, 0.01907488, 0.01162791, 0.00563563081, 0.0155412843, 0.0110639, 0.00462969, 0.02369862, 0.01331416, 0.00670133904, 0.0153339701, 0.01210308, 0.00464032, 0.02055343, 0.01065322, 0.00524926139, 0.0134828547, 0.01010204, 0.00427799, 0.02193639, 0.01285235, 0.00633097, 0.01478226, 0.01075677, 0.00451554, 0.01890273, 0.01151135, 0.00578974886, 0.0155471722, 0.01121125, 0.004668, 0.0247802, 0.01393019, 0.0072797644, 0.0156652518, 0.01285007, 0.00473144, 0.02109466, 0.01104892, 0.00547406729, 0.0139369303, 0.01039161, 0.00424314, 0.02224429, 0.01329221, 0.00656728, 0.01479537, 0.0109412, 0.00426884, 0.01875979, 0.01173291, 0.00607799971, 0.0156372618, 0.01171861, 0.00437891, 0.02424919, 0.0140283, 0.00740349432, 0.0159995873, 0.01281927, 0.00474384, 0.02162177, 0.01122288, 0.00575632649, 0.0135116046, 0.01052133, 0.00441828, 0.0224213, 0.01332632, 0.00664399, 0.0143002, 0.0105368, 0.00437936, 0.01864258, 0.0117033, 0.00614870433, 0.0149842277, 0.01099492, 0.00442061, 0.02358085, 0.01358816, 0.00733729, 0.01394101, 0.01112438, 0.00439097, 0.02004303, 0.01069848, 0.00554803293, 0.0121688591, 0.00895267, 0.00399847, 0.02084154, 0.01227846, 0.00649846, 0.0130035, 0.01019787, 0.0040674, 0.01755027, 0.01031019, 0.00577838859, 0.0140508451, 0.01080784, 0.00430956, 0.02244174, 0.01260305, 0.00711228, 0.01383184, 0.01224936, 0.00437192, 0.02066438, 0.01061309, 0.0055890372, 0.012328974, 0.01006346, 0.00411592, 0.02198103, 0.01277555, 0.00676525, 0.01347941, 0.01061586, 0.00409114, 0.01898393, 0.01125507, 0.00630044984, 0.0141800838, 0.01117513, 0.00439015, 0.02456935, 0.01349576, 0.00739466492, 0.0133186672, 0.01161407, 0.0047163, 0.02133905, 0.01088646, 0.0057196971, 0.0118580535, 0.00970449, 0.00428275, 0.02298363, 0.01324655, 0.00694329, 0.01337386, 0.01046791, 0.00440999, 0.01994417, 0.01186204, 0.00634238264, 0.0141885513, 0.01093352, 0.00461549, 0.02533256, 0.01386291, 0.0075383, 0.01408103, 0.0116912, 0.0045975, 0.02183669, 0.01070507, 0.00556925172, 0.011113259, 0.00987558, 0.00464725, 0.02266297, 0.01209789, 0.00649585, 0.0127088, 0.01043306, 0.0045401, 0.01872993, 0.01139739, 0.00566415768, 0.0124473143, 0.00964473, 0.00410353, 0.0227359, 0.01280861, 0.00664658193, 0.0126081211, 0.01027679, 0.00385307, 0.01869206, 0.00963543, 0.00434967736, 0.0101306951, 0.00833629, 0.00331208, 0.01934201, 0.012038, 0.0058591, 0.01258369, 0.00988297, 0.00387385, 0.01682676, 0.01095763, 0.00522107678, 0.0134877469, 0.01088166, 0.00418515, 0.0230723, 0.01321038, 0.00673362613, 0.0131098526, 0.01149168, 0.00448324, 0.02007536, 0.01049713, 0.00509861391, 0.0108853253, 0.00944191, 0.00412922, 0.02139718, 0.01293066, 0.00649288, 0.01220678, 0.00994346, 0.00412875, 0.01856593, 0.01139835, 0.00605630735, 0.0129097123, 0.01024984, 0.00427046, 0.02314242, 0.01360205, 0.00746404799, 0.0130090956, 0.01101855, 0.00439426, 0.02003761, 0.01074466, 0.00569219701, 0.0114676887, 0.00927978, 0.00406776, 0.02132394, 0.01307451, 0.00681727, 0.01215102, 0.00995056, 0.00408582, 0.01797272, 0.01142489, 0.00626526633, 0.0135318553, 0.01070614, 0.00444735, 0.02353495, 0.01350939, 0.00741198938, 0.0130883344, 0.01114309, 0.00430425, 0.02005564, 0.01050251, 0.00558505813, 0.0110645816, 0.00913239, 0.00375268, 0.02087606, 0.01269862, 0.0068781, 0.01224145, 0.00969388, 0.00380671, 0.01805112, 0.01097211, 0.00620309962, 0.0127664804, 0.01021239, 0.00387721, 0.02237217, 0.01271361, 0.00718870107, 0.0123664178, 0.01081704, 0.00394962, 0.01962976, 0.00996911, 0.00537166651, 0.010518291, 0.00893543, 0.00378846, 0.02075181, 0.01229984, 0.00629902, 0.0116763, 0.00960374, 0.00400963, 0.01818319, 0.01096256, 0.0056534796, 0.0121804476, 0.01016451, 0.0044002, 0.0235591, 0.01292862, 0.00686153863, 0.0118982047, 0.01054836, 0.00434972, 0.01944892, 0.01022053, 0.0051241247, 0.0102329142, 0.00879177, 0.00392396, 0.0206292, 0.01225385, 0.00640978, 0.01164757, 0.00957477, 0.00387275, 0.01725739, 0.01081865, 0.00565163232, 0.0121141076, 0.01009641, 0.00407408, 0.02218492, 0.01269991, 0.00695357425, 0.0122331614, 0.01056548, 0.00419367, 0.01899726, 0.00998836, 0.00513669616, 0.00990231335, 0.0086796, 0.00385435, 0.02004701, 0.01206482, 0.00621676, 0.01135755, 0.00940369, 0.00383641, 0.01730292, 0.01077279, 0.00567488046, 0.012256206, 0.00997354, 0.00394607, 0.02183986, 0.01264611, 0.00679038279, 0.0120327324, 0.0105929, 0.00409097, 0.01905536, 0.0100605, 0.00518624578, 0.0102998149, 0.00879454, 0.0037268, 0.02020608, 0.01208393, 0.00622897, 0.01141392, 0.00949815, 0.00368196, 0.01736367, 0.01041413, 0.0054799295, 0.0118428878, 0.00991733, 0.00382441, 0.02191131, 0.01235613, 0.00656764489, 0.0116519174, 0.01030498, 0.00388602, 0.01885135, 0.00984927, 0.00495277252, 0.0103171142, 0.00858865, 0.0036056, 0.01974198, 0.01205093, 0.00590858143, 0.0114793051, 0.00928267, 0.00369257, 0.01688807, 0.010548, 0.00531871477, 0.0119281327, 0.00983107, 0.00386361, 0.02169979, 0.01212559, 0.00647989241, 0.0116214035, 0.01043981, 0.00398701, 0.01892453, 0.00956223, 0.00483511714, 0.0100917257, 0.0087743, 0.00369339, 0.01991265, 0.01192355, 0.00601275, 0.01155941, 0.0093873, 0.00366277, 0.01705076, 0.01055878, 0.00543051446, 0.0123670362, 0.00988176, 0.00382288, 0.02174421, 0.01237013, 0.00667470414, 0.0119877653, 0.01040103, 0.00394867, 0.01855084, 0.00960968, 0.00489037391, 0.0102450522, 0.00852346, 0.00348889, 0.01933303, 0.01178173, 0.00594269438, 0.0111484667, 0.00892089, 0.00348043, 0.01663553, 0.01030742, 0.00522104464, 0.0115307039, 0.0093781, 0.00360661, 0.02121237, 0.01196786, 0.00638419623, 0.0112552484, 0.01001011, 0.00373005, 0.01800165, 0.00940411, 0.00481045153, 0.00971847493, 0.00820435, 0.00339745, 0.01895125, 0.01159203, 0.00593351, 0.01121215, 0.00899033, 0.0034683, 0.01610061, 0.0100851, 0.00528063532, 0.0115538463, 0.00930189, 0.00366653, 0.02087878, 0.01187378, 0.0065094172, 0.011433674, 0.0099288, 0.00374407, 0.01802455, 0.00931952, 0.00487511465, 0.00988393836, 0.00829481, 0.00343284, 0.01902694, 0.01159401, 0.00602066, 0.01115482, 0.00899484, 0.00345816, 0.01630219, 0.01023425, 0.0053142868, 0.0117438259, 0.00936233, 0.00363187, 0.02104556, 0.01212635, 0.00655536819, 0.0113838473, 0.00987277, 0.00379357, 0.01812246, 0.00960025, 0.00485931011, 0.00972140394, 0.00796246, 0.00347788, 0.01894393, 0.01193641, 0.00599477, 0.01106147, 0.00870962, 0.00358973, 0.01663576, 0.01028172, 0.00539515587, 0.0114491247, 0.00898477, 0.00374016, 0.02136712, 0.01192318, 0.00651000626, 0.0111691812, 0.00938635, 0.00380556, 0.01822257, 0.00940555, 0.00485541532, 0.00969909132, 0.00787783, 0.00349173, 0.01924434, 0.01147307, 0.00584032, 0.01075028, 0.00870463, 0.00355046, 0.01698526, 0.00996422, 0.00521394424, 0.0114117861, 0.00913129, 0.00391446, 0.0220721, 0.01154687, 0.00632249285, 0.010923475, 0.00934902, 0.00390889, 0.0190904, 0.00931044, 0.00483663613, 0.00948479958, 0.00802132, 0.00372778, 0.02035423, 0.01158474, 0.00592358, 0.01068841, 0.00869934, 0.00398202, 0.01812237, 0.01062001, 0.00547389826, 0.0118981199, 0.0097204, 0.00420176, 0.02295808, 0.01255706, 0.00667932536, 0.0115939463, 0.01015733, 0.0042247, 0.01935238, 0.00982011, 0.00501114037, 0.00994372554, 0.00825708, 0.0038177, 0.02056961, 0.01174439, 0.00605403, 0.01111628, 0.00920185, 0.00385132, 0.01753638, 0.01060571, 0.00549204694, 0.0118096089, 0.00999179, 0.00402773, 0.02306701, 0.01219966, 0.00652410602, 0.0112725459, 0.01035125, 0.00406731, 0.0195111, 0.00964674, 0.00494386535, 0.00984537415, 0.00849493, 0.00376272, 0.02056215, 0.01189403, 0.00604926, 0.0109337, 0.00891308, 0.0037339, 0.01749982, 0.0103974, 0.00540305255, 0.0114635164, 0.00939534, 0.0039632, 0.02263862, 0.01232987, 0.00652298424, 0.0108694835, 0.01049223, 0.00398873, 0.01953516, 0.00961597, 0.00491650263, 0.00951689202, 0.00840267, 0.00368818, 0.01998289, 0.01192025, 0.00576217, 0.01028228, 0.00883182, 0.00347762, 0.01753668, 0.01013435, 0.00495834276, 0.0106482506, 0.00936465, 0.00375254, 0.02248878, 0.01251418, 0.00624625338, 0.0103769228, 0.0098401, 0.00380436, 0.01920541, 0.0096752, 0.00447416818, 0.00912382733, 0.00819275, 0.00350442, 0.02004589, 0.0118244, 0.0055925, 0.01004687, 0.00905508, 0.00365758, 0.01677924, 0.01038139, 0.00495895697, 0.0107274074, 0.00950703, 0.00393698, 0.02197964, 0.01227847, 0.00590733, 0.01069, 0.01032623, 0.00415585, 0.01866464, 0.00973934, 0.00441915682, 0.00904525723, 0.00807335, 0.00372913, 0.01971273, 0.01191831, 0.00550698, 0.01021802, 0.00897447, 0.00374857, 0.01741688, 0.01027691, 0.0048798616, 0.0105584357, 0.00945257, 0.0039841, 0.02182446, 0.01207754, 0.00609752, 0.01022503, 0.00995767, 0.00403706, 0.01879658, 0.00952307, 0.00453768438, 0.00879372656, 0.00809304, 0.00368464, 0.01956633, 0.01161937, 0.0056071, 0.01000941, 0.0090549, 0.00368955, 0.0169862, 0.01015729, 0.0049752323, 0.0104867946, 0.00947292, 0.00400848, 0.0225366, 0.0122245, 0.00618301, 0.01030299, 0.01004392, 0.00403332, 0.01928175, 0.00957653, 0.00453500496, 0.00872779638, 0.00792317, 0.00367786, 0.02028946, 0.0116438, 0.00556246, 0.0097191, 0.00852477, 0.00366107, 0.0170387, 0.01000908, 0.00488088746, 0.00989636499, 0.00885781, 0.00384912, 0.0218256, 0.01174137, 0.00605605, 0.00967249, 0.00954229, 0.00397251, 0.01897247, 0.0093515, 0.00442349492, 0.00834836159, 0.00780797, 0.00366194, 0.01936542, 0.01154859, 0.00548286, 0.00935249, 0.00820146, 0.00350545, 0.01628008, 0.01013648, 0.00509700505, 0.0100479471, 0.00852426, 0.00366558, 0.02111699, 0.01215085, 0.00612726, 0.01013592, 0.0091823, 0.00379601, 0.01931938, 0.00955364, 0.00465212855, 0.00893264264, 0.00746436, 0.00360783, 0.02033912, 0.01194689, 0.00585352, 0.01012014, 0.0082941, 0.00366687, 0.0177472, 0.01063083, 0.00514345057, 0.010454149, 0.00870008, 0.00387143, 0.02241334, 0.01225806, 0.00624728, 0.01031108, 0.00902936, 0.00401893, 0.01900042, 0.00944877, 0.00456656842, 0.00910058152, 0.00753771, 0.00377211, 0.02061601, 0.01181047, 0.00568461, 0.01032515, 0.0081591, 0.00380797, 0.01759836, 0.01051989, 0.00513272267, 0.0106488178, 0.00837901, 0.00409192, 0.02244709, 0.01215353, 0.00623635, 0.01067874, 0.00949209, 0.00412876, 0.01957321, 0.00960169, 0.00462744245, 0.00894728582, 0.00760173, 0.00373794, 0.02068479, 0.01141012, 0.00571889, 0.00988574, 0.00825576, 0.00394373, 0.01802343, 0.01027806, 0.00518305087, 0.0105399163, 0.00862557, 0.00417432, 0.02334996, 0.01218121, 0.00639008, 0.01063633, 0.00918893, 0.00394096, 0.01974575, 0.00952001, 0.00474077044, 0.00870119408, 0.00749028, 0.00366671, 0.02034059, 0.01174828, 0.00602621, 0.01016058, 0.00826036, 0.00381453, 0.017388, 0.01027545, 0.00512325298, 0.0100236638, 0.00871038, 0.00405406, 0.02250866, 0.01233226, 0.00635243021, 0.010464997, 0.00940421, 0.00399039, 0.01898124, 0.00958228, 0.00479679694, 0.00857118145, 0.0076123, 0.00383702, 0.02090124, 0.01219979, 0.00632524, 0.01043245, 0.00877195, 0.00395797, 0.01787524, 0.01066069, 0.00550687034, 0.0104086194, 0.00886076, 0.00403193, 0.02300777, 0.01272859, 0.00673223, 0.01067495, 0.00969762, 0.00390485, 0.01860379, 0.00948509, 0.00496590044, 0.00935183838, 0.00822809, 0.00352881, 0.01992973, 0.01166759, 0.00620877, 0.01039079, 0.00900786, 0.00354382, 0.01755495, 0.00987501, 0.0051994212, 0.0104260305, 0.00922233, 0.00352774, 0.02292698, 0.0118441, 0.00623001, 0.01039281, 0.00989712, 0.00359363, 0.02012596, 0.00939177, 0.00452440744, 0.00870047137, 0.00781302, 0.00325153, 0.02066049, 0.01139355, 0.00563246, 0.00975808, 0.00856906, 0.00337205, 0.0174215, 0.00986851, 0.00498189172, 0.009974082, 0.00894193, 0.00346819, 0.02224014, 0.01151413, 0.006182, 0.00985197, 0.0096644, 0.00354986, 0.01930271, 0.00922168, 0.00459657004, 0.00844229665, 0.00768873, 0.00331172, 0.02091515, 0.01133827, 0.00569266, 0.009601, 0.00859054, 0.00332055, 0.01793675, 0.00995065, 0.00507978, 0.00995416, 0.00891934, 0.00349416, 0.02295817, 0.0117102, 0.00621138, 0.00983934, 0.00955049, 0.00354242, 0.0196132, 0.00936643, 0.00450393092, 0.00840886589, 0.00786072, 0.00328328, 0.02075352, 0.01141507, 0.00558131, 0.00947294, 0.00865805, 0.00344738, 0.01793202, 0.00987704, 0.00503936876, 0.0100018075, 0.00906216, 0.00369439, 0.0229181, 0.01193719, 0.00616108347, 0.00969744381, 0.00950593, 0.00371766, 0.01928805, 0.00947197, 0.00452460907, 0.00839249697, 0.00776327, 0.00336381, 0.0207428, 0.01177092, 0.005726, 0.00951667, 0.00861004, 0.00342915, 0.01793868, 0.01017721, 0.00509050256, 0.00986632053, 0.00908199, 0.00362635, 0.02298248, 0.01211889, 0.00621308712, 0.00963600911, 0.00961672, 0.00365212, 0.01982356, 0.00962397, 0.00451424532, 0.00824430585, 0.00775203, 0.00323556, 0.020418, 0.01157966, 0.00555449, 0.00914769, 0.00844334, 0.00328315, 0.01771422, 0.01027247, 0.00501161162, 0.00957473461, 0.00891888, 0.00351069, 0.02237757, 0.0118622, 0.00608018134, 0.00921153836, 0.00944923, 0.00356809, 0.01914423, 0.00933453, 0.00453430554, 0.00804878585, 0.00768049, 0.00329566, 0.02097166, 0.01119071, 0.00562426, 0.00906405, 0.00848353, 0.00324734, 0.01757148, 0.00968531, 0.00495585473, 0.00931997038, 0.00875358, 0.00346123, 0.02214123, 0.01138177, 0.00608138, 0.0091208, 0.00945049, 0.00350084, 0.01902069, 0.00894915, 0.00446022488, 0.00784497615, 0.00762323, 0.00327588, 0.0204792, 0.01122104, 0.00568425, 0.00894327, 0.00836585, 0.00329999, 0.01744755, 0.00979055, 0.00502279, 0.00951613, 0.00874092, 0.0034583, 0.02259557, 0.01161917, 0.00612360844, 0.00941145141, 0.00936124, 0.00366566, 0.01976509, 0.00915638, 0.00447740452, 0.00808500312, 0.00752393, 0.00331, 0.02089055, 0.01130835, 0.00579072, 0.00925754, 0.0084279, 0.00333492, 0.01783848, 0.00987361, 0.00509203, 0.00949865, 0.00870991, 0.00345337, 0.02265807, 0.0114888, 0.00623786, 0.00919549, 0.00920003, 0.00349473, 0.01937908, 0.00907402, 0.00450179307, 0.00787587184, 0.00738998, 0.0031014, 0.01988751, 0.01086903, 0.00554888, 0.00876503, 0.008069, 0.00309159, 0.01672699, 0.00944532, 0.00488756, 0.00890301, 0.00825659, 0.0032192, 0.02175949, 0.01117351, 0.00634776, 0.00896098, 0.00899974, 0.00336952, 0.01865174, 0.0088616, 0.00442877272, 0.00762353698, 0.00718069, 0.00311755, 0.01991131, 0.01091581, 0.00555001, 0.00869692, 0.00805312, 0.00309217, 0.01723057, 0.00972153, 0.00490426, 0.0090063, 0.00829598, 0.0032335, 0.02231172, 0.01133547, 0.00601407, 0.00874797, 0.00874664, 0.00328463, 0.01946052, 0.00901589, 0.00443638163, 0.00739948312, 0.00698648, 0.00292915, 0.01995786, 0.01095171, 0.00549837, 0.00841779, 0.00777591, 0.00302487, 0.01755099, 0.00951659, 0.00489142, 0.00874069, 0.0081666, 0.00319226, 0.02246527, 0.01125743, 0.00606169, 0.00867842, 0.0086414, 0.00325409, 0.01899346, 0.00875826, 0.004403322, 0.00745751569, 0.00687006, 0.00289716, 0.01969393, 0.01071553, 0.00555136, 0.00861127, 0.00761649, 0.00290857, 0.01665657, 0.00927477, 0.00484788, 0.00886226, 0.00784604, 0.00304976, 0.02128383, 0.01083949, 0.00591551, 0.00856684, 0.00830954, 0.00313595, 0.01855047, 0.00859691, 0.00433000084, 0.00741498265, 0.00684259, 0.00282018, 0.01971624, 0.01058684, 0.00548789, 0.00846089, 0.00754491, 0.00285309, 0.01692053, 0.00919886, 0.00480383355, 0.00871215854, 0.00781398, 0.00298946, 0.02184787, 0.0107744, 0.00590393879, 0.00859032478, 0.00837053, 0.00309437, 0.0187661, 0.00857, 0.00433341088, 0.00738301594, 0.00683003, 0.00281082, 0.01970769, 0.01037881, 0.00540606, 0.00837363, 0.00752864, 0.00288342, 0.01700118, 0.00909804, 0.0048214, 0.00873798, 0.00790203, 0.00305596, 0.02224013, 0.01075323, 0.00589015, 0.00863492, 0.00830233, 0.00313183, 0.01875313, 0.00847269, 0.00424447842, 0.00732008973, 0.00671598, 0.0028339, 0.01968465, 0.01043597, 0.00534328, 0.00828251, 0.00738391, 0.00289082, 0.01692907, 0.00905611, 0.00474875048, 0.00860939268, 0.00792352, 0.00312, 0.02211746, 0.01079536, 0.00582589, 0.00847246, 0.00837036, 0.00326103, 0.01904586, 0.00852386, 0.00424002064, 0.00735672796, 0.00681027, 0.00294928, 0.020089, 0.01052913, 0.00532586, 0.00828054, 0.00738766, 0.00301478, 0.01720724, 0.00943958, 0.00473059807, 0.00875951629, 0.00789467, 0.00319149, 0.02199593, 0.01146445, 0.00589853805, 0.00865237042, 0.00825387, 0.00325929, 0.01870023, 0.00887508, 0.00427647168, 0.00735779759, 0.00674301, 0.00297301, 0.01974757, 0.01073634, 0.00532795, 0.00833754, 0.00738384, 0.00302819, 0.01683438, 0.00919681, 0.00470591942, 0.00872556027, 0.00792968, 0.00323316, 0.02173178, 0.01101574, 0.00590397, 0.00870822, 0.00826164, 0.00332527, 0.01863953, 0.00867905, 0.00431356486, 0.00755143166, 0.0067925, 0.00307901, 0.01938072, 0.01073912, 0.00545462, 0.00849308, 0.00724761, 0.00308193, 0.01723714, 0.00946278, 0.00476634316, 0.00857823994, 0.00764227, 0.00334124, 0.02150349, 0.01124473, 0.00581854116, 0.0084545128, 0.00791332, 0.00333001, 0.01766814, 0.00877378, 0.00430829683, 0.00750008831, 0.00647109, 0.00296263, 0.0201153, 0.01218044, 0.00588369, 0.00843486, 0.00735716, 0.00293218, 0.01768838, 0.01085279, 0.00518966606, 0.00849799439, 0.00748172, 0.00301018, 0.02221524, 0.0126257, 0.00596578652, 0.00828008633, 0.00785598, 0.00314391, 0.01924195, 0.00936162, 0.00436687423, 0.00723221619, 0.00644339, 0.00282053, 0.01955372, 0.01108168, 0.00541339, 0.00796907, 0.00672811, 0.00289066, 0.01599361, 0.00931394, 0.00481115654, 0.0082685044, 0.00733648, 0.00317945, 0.02034603, 0.01086338, 0.00577350054, 0.00817537773, 0.00748522, 0.00322962, 0.01747526, 0.00827717, 0.00400554202, 0.00671170419, 0.00569778, 0.00269044, 0.01709083, 0.01010572, 0.00502371, 0.0076805, 0.00610729, 0.00276769, 0.01446859, 0.00867414, 0.0043549384, 0.008091419, 0.00658634, 0.0030295, 0.01795397, 0.01031964, 0.00543518784, 0.00802881457, 0.00660635, 0.00298132, 0.01533857, 0.00799583, 0.00396111095, 0.00670309784, 0.00552238, 0.00274937, 0.01670988, 0.00987045, 0.00496921, 0.00741421, 0.00596498, 0.00276941, 0.01445432, 0.00863925, 0.00439187838, 0.00793781411, 0.00637277, 0.00294869, 0.01880968, 0.01016978, 0.00541935582, 0.00803813711, 0.0066064, 0.00297006, 0.01578229, 0.00788654, 0.00399090536, 0.00698019285, 0.0055924, 0.00271458, 0.01648055, 0.00978238, 0.00499297, 0.00777333, 0.00592151, 0.00273951, 0.01405001, 0.00845105, 0.0042754449, 0.00792201329, 0.00605857, 0.0029107, 0.01750539, 0.00993414, 0.00527225854, 0.00793526135, 0.00630891, 0.002949, 0.01512536, 0.00782085, 0.00383963902, 0.0068090274, 0.00533819, 0.00266379, 0.0152704, 0.00959019, 0.00483152, 0.00770681, 0.0055478, 0.002664, 0.01327188, 0.00832979, 0.00417521596, 0.00806792732, 0.00586931, 0.00282826, 0.01690461, 0.01001583, 0.00517112762, 0.00779413898, 0.00603523, 0.00288882, 0.01500347, 0.00791861, 0.00383735285, 0.00679345801, 0.0051565, 0.00263872, 0.01603619, 0.00981635, 0.00482922, 0.00767705, 0.0055279, 0.0026716, 0.01356923, 0.00849304, 0.00418507308, 0.00773299113, 0.00592894, 0.00283138, 0.01707195, 0.00990312, 0.00519004045, 0.00767328916, 0.00595912, 0.00284366, 0.01504016, 0.00772, 0.00379531528, 0.0066209035, 0.0050165, 0.00260097, 0.01580624, 0.00948692, 0.00477555, 0.00745887, 0.00528244, 0.00264111, 0.01348657, 0.00814769, 0.00417959969, 0.00766665163, 0.00577502, 0.00278775, 0.01685782, 0.00957653, 0.00515473029, 0.007589838, 0.00590557, 0.00284288, 0.01446221, 0.00753855, 0.00375165651, 0.00651595555, 0.00495943, 0.00258697, 0.01504548, 0.00923924, 0.00468296, 0.00733049, 0.00524775, 0.00262903, 0.01304978, 0.00800732, 0.00408705045, 0.00761007098, 0.00569731, 0.00280762, 0.01668564, 0.00959571, 0.00514450436, 0.0076536024, 0.00589577, 0.00288518, 0.01461408, 0.00760928, 0.00374701899, 0.00656657852, 0.00487444, 0.00258579, 0.01541997, 0.00946652, 0.00471894, 0.00751481, 0.00528505, 0.00257045, 0.01369185, 0.00824935, 0.00415580813, 0.00775518082, 0.00583047, 0.00279668, 0.0178882, 0.00976035, 0.00512853451, 0.00758865243, 0.00586456, 0.00281334, 0.01550336, 0.00763447, 0.00378435175, 0.00651613995, 0.00498342, 0.0025319, 0.01587158, 0.0092996, 0.00472445, 0.00733054, 0.00528423, 0.00257342, 0.01377914, 0.00813608, 0.00419990765, 0.00774315838, 0.005796, 0.00279833, 0.01759422, 0.00953707, 0.00518433657, 0.00766613567, 0.00592779, 0.00282502, 0.01490531, 0.00750203, 0.003786013, 0.00651682541, 0.00501123, 0.00254315, 0.0155418, 0.00934366, 0.00473885, 0.00742579, 0.0053878, 0.00257531, 0.01361646, 0.00809329, 0.00420246506, 0.00777531136, 0.00593708, 0.00278145, 0.0179365, 0.00961924, 0.00522638, 0.0076661, 0.00598672, 0.00282724, 0.01535687, 0.00760059, 0.00385131105, 0.00665455265, 0.00505495, 0.00257421, 0.01621569, 0.00946915, 0.00480227, 0.00749398, 0.00529187, 0.00262506, 0.01406656, 0.00823437, 0.00426564272, 0.00792277046, 0.00584163, 0.00283219, 0.01815427, 0.00980581, 0.00529483, 0.00808385, 0.00614533, 0.0028738, 0.0153762, 0.00772977, 0.00390753429, 0.00677263737, 0.00501219, 0.00260156, 0.01588861, 0.00937056, 0.00483364, 0.0075296, 0.00529825, 0.00261286, 0.01349501, 0.00805747, 0.00417285692, 0.00767459627, 0.00558179, 0.00278863, 0.01730095, 0.00944106, 0.00511335, 0.00769032, 0.00574927, 0.00286505, 0.01511607, 0.00750729, 0.00373989111, 0.00671503227, 0.00488867, 0.00258496, 0.01540927, 0.0092499, 0.00464829, 0.00744674, 0.00515227, 0.0026101, 0.01328528, 0.0080116, 0.00403213128, 0.00778090395, 0.00560333, 0.00278343, 0.01711366, 0.00948285, 0.00501532, 0.00771719, 0.00566657, 0.00282923, 0.01468137, 0.00754382, 0.00368651096, 0.00669244444, 0.00479581, 0.0025661, 0.01523828, 0.00939237, 0.00464584, 0.00761247, 0.00506916, 0.00258969, 0.01311202, 0.00809571, 0.00403171, 0.00773447, 0.00553382, 0.00275856, 0.01681663, 0.00942101, 0.00499077281, 0.00765650719, 0.00579138, 0.00281446, 0.01478117, 0.00739331, 0.0036039094, 0.00669711269, 0.00490691, 0.00253061, 0.0154465, 0.00924776, 0.0045701, 0.00757295, 0.00522883, 0.00256412, 0.01327324, 0.00795543, 0.00397014013, 0.00778178079, 0.00563148, 0.00274989, 0.01716382, 0.00945448, 0.0049521, 0.0076015, 0.00570342, 0.00281055, 0.0147542, 0.00744512, 0.00362851587, 0.00656619621, 0.00479912, 0.00253848, 0.01519362, 0.00917527, 0.00454759, 0.00742637, 0.00511451, 0.00256802, 0.01313628, 0.00795002, 0.00394416275, 0.00763657782, 0.00560435, 0.00276349, 0.01701471, 0.00949889, 0.00493378, 0.00762466, 0.00576411, 0.00281196, 0.01485144, 0.0074836, 0.00360823027, 0.00654990133, 0.0048481, 0.00253871, 0.01535093, 0.00926961, 0.00454119, 0.00725924, 0.00508072, 0.00258155, 0.01349495, 0.00801428, 0.00396076, 0.00747018, 0.00550002, 0.00273899, 0.01703298, 0.00958515, 0.00493165, 0.00755346, 0.0056001, 0.00278818, 0.01462321, 0.00747164, 0.00357448938, 0.00646414794, 0.00474856, 0.00250434, 0.01504858, 0.00924501, 0.00448922, 0.00726699, 0.00499892, 0.00254458, 0.01295884, 0.00795048, 0.00391408568, 0.00750952912, 0.00546676, 0.00272442, 0.01677785, 0.00944507, 0.00490675, 0.00751967, 0.00566089, 0.00282381, 0.01479062, 0.00745382, 0.00359755941, 0.006496266, 0.00481518, 0.00253444, 0.01522421, 0.00923177, 0.00449931, 0.00722566, 0.00500463, 0.00257024, 0.01312426, 0.00795032, 0.00392034044, 0.00747969979, 0.00548368, 0.00272755, 0.01691421, 0.00949236, 0.00486572, 0.00747329, 0.00559481, 0.00278326, 0.01484833, 0.00751138, 0.00356842484, 0.00645447755, 0.00475428, 0.00251376, 0.01562886, 0.0092944, 0.00449275, 0.00729084, 0.00504916, 0.0025318, 0.01378349, 0.00822584, 0.00394761, 0.00752871, 0.00555288, 0.00272628, 0.0173223, 0.00967701, 0.00486934, 0.00747489, 0.00561065, 0.00278625, 0.01473382, 0.00746729, 0.00357245049, 0.00647139782, 0.00478238, 0.00255464, 0.01556399, 0.00919128, 0.00447869, 0.00731456, 0.00515378, 0.00268339, 0.01346615, 0.00790724, 0.00390045368, 0.00748235174, 0.00556213, 0.00284745, 0.01747863, 0.00933233, 0.00483821, 0.00740805, 0.00567195, 0.00296836, 0.01561417, 0.00744202, 0.00354419, 0.00639195, 0.00476598, 0.00263212, 0.01671078, 0.00930115, 0.00444255, 0.00725371, 0.00511045, 0.00271746, 0.01481305, 0.00796655, 0.00386388, 0.00743915, 0.00552165, 0.00285067, 0.01964723, 0.00934961, 0.00480301, 0.00752034, 0.00584399, 0.00293729, 0.01742612, 0.00742944, 0.00352980779, 0.00655666646, 0.00493216, 0.00262933, 0.01853325, 0.00924071, 0.00443276, 0.00736365, 0.00508483, 0.00262981, 0.01594606, 0.00803708, 0.00385416229, 0.00783195719, 0.00564237, 0.00281614, 0.01988693, 0.00945635, 0.0048146, 0.00741827, 0.00563834, 0.00290945, 0.01732101, 0.00762428, 0.00349630089, 0.00641293265, 0.00478791, 0.00261031, 0.01820868, 0.00954813, 0.00439544, 0.00712946, 0.00503188, 0.00264603, 0.0160594, 0.00808372, 0.00382398, 0.0074148, 0.00548316, 0.00280948, 0.02092541, 0.00949156, 0.00477793, 0.00738554, 0.00561631, 0.00288853, 0.01792416, 0.00754909, 0.0034932103, 0.00641569262, 0.00473486, 0.00259465, 0.01853986, 0.00944801, 0.00439784, 0.00720641, 0.00497992, 0.00264074, 0.01537345, 0.00817574, 0.00383725, 0.00744792, 0.00554624, 0.00279706, 0.01998339, 0.00960645, 0.00478822, 0.00749826, 0.00569001, 0.00286334, 0.01716297, 0.00755732, 0.00348035, 0.00656497, 0.00473249, 0.00256642, 0.01787837, 0.00929227, 0.00436304, 0.00734075, 0.00494822, 0.00265187, 0.0157018, 0.00806479, 0.00382324, 0.00746874, 0.0053309, 0.00282799, 0.01959045, 0.00940629, 0.00475548, 0.00783387, 0.00552468, 0.00293464, 0.01690523, 0.00732418, 0.00347268, 0.00648654, 0.00468119, 0.00262309, 0.01771731, 0.00910403, 0.00433961, 0.00726823, 0.0047456, 0.00261747, 0.01441064, 0.00781226, 0.00373533, 0.00764137, 0.00519964, 0.00278746, 0.01830238, 0.00919829, 0.00464675, 0.00761382, 0.00532829, 0.00286316, 0.01573556, 0.00730645, 0.00342292, 0.00660458, 0.0044945, 0.00259257, 0.01614267, 0.00917915, 0.0043559, 0.00747915, 0.00471058, 0.00265124, 0.01399558, 0.00785151, 0.00376376, 0.00749782, 0.00521491, 0.00282706, 0.01755378, 0.00932746, 0.00471516, 0.00732076, 0.00524161, 0.00287507, 0.01475662, 0.00730134, 0.00343245, 0.00631376, 0.00447571, 0.00257319, 0.0154886, 0.00900985, 0.00432832, 0.00716063, 0.00479561, 0.00262177, 0.01382937, 0.00780515, 0.00375403, 0.00733964, 0.00526342, 0.00278752, 0.01747448, 0.00930817, 0.00472123, 0.00730476, 0.00541323, 0.00288684, 0.01495464, 0.00723347, 0.00344025, 0.00631219, 0.00445733, 0.00253427, 0.01523688, 0.00905185, 0.00436439, 0.00706896, 0.00472778, 0.00262657, 0.01356673, 0.00779376, 0.0037627, 0.0072178, 0.00513122, 0.00280147, 0.01748542, 0.00922103, 0.00471744, 0.00714178, 0.00519183, 0.00287288, 0.01490916, 0.00725557, 0.00344505, 0.00623127, 0.00447764, 0.00255911, 0.01560894, 0.00895194, 0.00431423, 0.00697313, 0.00458823, 0.00256862, 0.01373507, 0.00765702, 0.00374525, 0.00715397, 0.0050547, 0.00272374, 0.01738284, 0.00909348, 0.00462864, 0.00709983, 0.0050764, 0.00279196, 0.01526444, 0.00717184, 0.0034057, 0.00617871, 0.00433091, 0.00249137, 0.0155743, 0.00885591, 0.00426275, 0.00690458, 0.00445353, 0.00252032, 0.01317716, 0.00756438, 0.00370881, 0.00704059, 0.00496537, 0.00267513, 0.01722834, 0.00900957, 0.00466234, 0.00712401, 0.0049416, 0.00277798, 0.01480757, 0.00709283, 0.00339765, 0.00615252, 0.00424136, 0.00249569, 0.01532433, 0.0088017, 0.00425166, 0.00693755, 0.00443295, 0.00257176, 0.01313822, 0.00751803, 0.00370944, 0.00710805, 0.00494754, 0.00274981, 0.01663104, 0.00891241, 0.00460855, 0.00710798, 0.00492835, 0.00283188, 0.01448238, 0.00706897, 0.00338785, 0.00622498, 0.00429154, 0.00252303, 0.01508966, 0.00879332, 0.00427382, 0.00694015, 0.00441805, 0.00257204, 0.01296854, 0.00759921, 0.00370916, 0.00711734, 0.00495457, 0.00274159, 0.01658806, 0.00901752, 0.00461505, 0.00709881, 0.00488996, 0.00282708, 0.01447665, 0.00713137, 0.00339692, 0.00613236, 0.00417503, 0.00251489, 0.01491856, 0.00884868, 0.00427259, 0.00687849, 0.0042638, 0.00259002, 0.01298876, 0.00760146, 0.00372451, 0.00705244, 0.00479757, 0.00276535, 0.01672762, 0.00899907, 0.00463587, 0.00708654, 0.00480628, 0.00283553, 0.01487726, 0.00712221, 0.003394, 0.0064483, 0.00463455, 0.00251655, 0.01618256, 0.00888934, 0.0043192, 0.00739123, 0.00479255, 0.00259959, 0.01421121, 0.0076511, 0.00371482, 0.00760118, 0.00510852, 0.0027415, 0.01766508, 0.00913546, 0.00461579, 0.00767538, 0.00520339, 0.00280739, 0.01612583, 0.00725286, 0.00340439, 0.00670338, 0.00455624, 0.002553, 0.01711966, 0.00913552, 0.00429377, 0.00757427, 0.00481044, 0.00260116, 0.0146267, 0.00780326, 0.00373882, 0.00770348, 0.00521475, 0.00277573, 0.01888995, 0.00934774, 0.00466928, 0.00770255, 0.00523092, 0.00286232, 0.01631248, 0.0073042, 0.00342347, 0.00657505, 0.00443487, 0.00254721, 0.0168559, 0.00909824, 0.00432071, 0.00741126, 0.00463094, 0.00259465, 0.01441987, 0.00777264, 0.00375083, 0.00760424, 0.00515418, 0.00275494, 0.01840176, 0.00924311, 0.00465783, 0.00754862, 0.00513467, 0.00283917, 0.01578796, 0.00727, 0.00343277375, 0.00656551775, 0.00440501, 0.00253203, 0.01658786, 0.00904197, 0.00431262, 0.00739837, 0.00462426, 0.00261006, 0.01449771, 0.00779169, 0.00373397, 0.00769612, 0.00512678, 0.00276639, 0.01849385, 0.00923132, 0.00460863, 0.00773545, 0.0051458, 0.00283134, 0.01590215, 0.00724471, 0.00338812, 0.00661361, 0.00434814, 0.00252455, 0.01649162, 0.00888707, 0.00426864, 0.00744507, 0.00456535, 0.00257148, 0.01424039, 0.00772378, 0.00373721, 0.00760152, 0.00501075, 0.00274054, 0.01821563, 0.00913502, 0.00467023, 0.00751762, 0.00498632, 0.00283037, 0.01573866, 0.00712603, 0.00342409, 0.00655551, 0.00424811, 0.00252538, 0.01647676, 0.00882551, 0.00429168, 0.00738354, 0.00444615, 0.00258516, 0.01429837, 0.00762576, 0.00370209, 0.00742931, 0.00488194, 0.00273445, 0.01833828, 0.00896742, 0.00464061, 0.00748375, 0.00491521, 0.00281223, 0.01594726, 0.00706622, 0.00340228, 0.00655198, 0.00428281, 0.00253519, 0.01665906, 0.00882525, 0.00430675, 0.00737916, 0.00447548, 0.00262081, 0.01435734, 0.00767727, 0.00374156, 0.00752994, 0.00499876, 0.00278432, 0.01813775, 0.00899063, 0.00463379, 0.00745916, 0.0049901, 0.00286335, 0.01574361, 0.00709636, 0.00338424, 0.00652171, 0.00436563, 0.00255895, 0.01634789, 0.00886639, 0.00426656, 0.00740865, 0.00462938, 0.00260938, 0.01435966, 0.00766042, 0.00370833, 0.00762245, 0.00511034, 0.00276695, 0.01843674, 0.00900815, 0.00463111, 0.00754401, 0.00512086, 0.00284712, 0.01602682, 0.0071244, 0.00338165, 0.00652937, 0.00432778, 0.00254512, 0.016601, 0.00880283, 0.00424726, 0.00736566, 0.00454608, 0.00259092, 0.01437252, 0.00760343, 0.0036785, 0.00754836, 0.00511302, 0.00276153, 0.01825348, 0.00900671, 0.0046003, 0.00753603, 0.00521352, 0.00285904, 0.01610553, 0.00716768, 0.00337863, 0.00652078, 0.00446254, 0.00257505, 0.01688042, 0.00892521, 0.00429367, 0.00736793, 0.00476601, 0.00266122, 0.01464054, 0.00771484, 0.0037043, 0.00746651, 0.00523232, 0.00281339, 0.01829516, 0.00908819, 0.00459967, 0.00747745, 0.00519037, 0.00290296, 0.01594684, 0.00729644, 0.00340338, 0.00653296, 0.00448422, 0.00260087, 0.01657792, 0.00918552, 0.00430367, 0.00735457, 0.00466792, 0.00264606, 0.01433347, 0.00769856, 0.00374937, 0.00756308, 0.00520218, 0.00281431, 0.01820902, 0.00917059, 0.00473132, 0.00760168, 0.00518321, 0.00289891, 0.01584036, 0.00731358, 0.00347538, 0.00667787, 0.00444151, 0.00256676, 0.01642566, 0.00895211, 0.00434068, 0.00746097, 0.00469035, 0.0026261, 0.01429858, 0.00769738, 0.00382335, 0.00760849, 0.00517366, 0.00277339, 0.01833447, 0.00917238, 0.0046862, 0.00763306, 0.00518864, 0.00287006, 0.01619304, 0.00719137, 0.0034367, 0.00667526, 0.00446374, 0.00256177, 0.01639637, 0.00894013, 0.00430563, 0.00753271, 0.00471608, 0.00262788, 0.01420956, 0.00763205, 0.00376766, 0.00771159, 0.00516676, 0.00278148, 0.01797484, 0.00896839, 0.00465322, 0.00774876, 0.00519813, 0.00287471, 0.01563381, 0.00714494, 0.00345742, 0.00672033, 0.00447347, 0.00257094, 0.01635943, 0.00894775, 0.00435074, 0.00754256, 0.00468656, 0.00262426, 0.01427078, 0.00776271, 0.0038057, 0.00767568, 0.00518378, 0.00279056, 0.01837655, 0.00914714, 0.00474979, 0.00761178, 0.00523022, 0.00288696, 0.01600784, 0.0072128, 0.00350695, 0.00665674, 0.00448843, 0.00259155, 0.01656963, 0.00907481, 0.00441594, 0.00749938, 0.00474535, 0.00264633, 0.01441428, 0.00781832, 0.00391482, 0.00765659, 0.0052011, 0.00280506, 0.01823725, 0.00918059, 0.00481337, 0.00764432, 0.00528205, 0.00287459, 0.01577604, 0.00715136, 0.00352512, 0.00671167, 0.00452711, 0.00257878, 0.01647214, 0.00899696, 0.00446218, 0.00759928, 0.00484856, 0.00264954, 0.01429588, 0.0077527, 0.00390211, 0.00775538, 0.00530524, 0.00281701, 0.01797245, 0.00920704, 0.00481713, 0.00778638, 0.00530895, 0.00289159, 0.01566375, 0.00727727, 0.00354651, 0.00674546, 0.00450569, 0.00258412, 0.01624731, 0.0091317, 0.00443907, 0.00757933, 0.00480307, 0.00263569, 0.01414459, 0.0078346, 0.00387943, 0.0077928, 0.00531926, 0.00280502, 0.01812021, 0.00925957, 0.00477421, 0.00776056, 0.00535699, 0.00287251, 0.01564731, 0.0073341, 0.00352001, 0.00676353, 0.00458835, 0.00256834, 0.01616471, 0.00919975, 0.00442773, 0.0075306, 0.00484827, 0.00262105, 0.0140006, 0.00787563, 0.00388661, 0.0077186, 0.00532951, 0.00279907, 0.01798037, 0.0092893, 0.00484593, 0.00780043, 0.00538721, 0.00287619, 0.01574421, 0.00730158, 0.00356552, 0.00677594, 0.00462372, 0.0025898, 0.01647617, 0.00919366, 0.00448675, 0.00774282, 0.00483312, 0.00263695, 0.01405517, 0.00785067, 0.00388688, 0.00779064, 0.00536273, 0.00279365, 0.01809854, 0.00923299, 0.00482425, 0.00781256, 0.00535785, 0.00288008, 0.01567929, 0.00732378, 0.00352399, 0.00670862, 0.00459287, 0.00258427, 0.01635013, 0.0092233, 0.00442326, 0.00753894, 0.00486088, 0.00263929, 0.01406208, 0.00799871, 0.00386488, 0.00764186, 0.00533864, 0.00280004, 0.01792573, 0.0094274, 0.00480374, 0.00769124, 0.00539483, 0.00290622, 0.01570574, 0.00745773, 0.00352155, 0.00674219, 0.00458106, 0.00258966, 0.01624712, 0.00925938, 0.00446982, 0.007564, 0.00481378, 0.00266463, 0.01399064, 0.00805272, 0.00388749, 0.00773441, 0.00526308, 0.0028297, 0.01790809, 0.00945738, 0.00482691, 0.00766033, 0.0052323, 0.00292032, 0.01580694, 0.00753307, 0.00351655, 0.00666484, 0.00446541, 0.00260866, 0.01663426, 0.00938738, 0.00441232, 0.0075426, 0.00485749, 0.002654, 0.01433273, 0.0081364, 0.00382774, 0.00763429, 0.00527776, 0.00281744, 0.01824125, 0.00960651, 0.00476703979, 0.00770931784, 0.00539087, 0.00291177, 0.015754, 0.00762665, 0.00353705, 0.00673328, 0.00454812, 0.00259816, 0.01656165, 0.00955191, 0.00444005, 0.00760397, 0.00481958, 0.00264821, 0.01440339, 0.00821409, 0.00388512, 0.00778885, 0.00525534, 0.00279444, 0.01818551, 0.00964057, 0.00477517, 0.0077392, 0.00531969, 0.00286949, 0.01585584, 0.00760938, 0.00350737, 0.00667147, 0.00449917, 0.00256877, 0.01673099, 0.00952446, 0.00441512, 0.00752006, 0.00476608, 0.00263603, 0.01422703, 0.00817639, 0.00386359, 0.00766841, 0.005254, 0.00281644, 0.01828858, 0.00967213, 0.00478824, 0.00766744, 0.00535876, 0.00289679, 0.01603851, 0.00768915, 0.00352298, 0.00669279, 0.00456737, 0.0025848, 0.01668427, 0.00962501, 0.00441108, 0.00748549, 0.0048177, 0.00263148, 0.01443588, 0.00822695, 0.00385592, 0.00760063, 0.00526106, 0.00278049, 0.01813952, 0.00969191, 0.00476784, 0.00771581, 0.00538047, 0.00285964, 0.01579917, 0.00767609, 0.0035163, 0.00666146, 0.00456651, 0.00258479, 0.01622355, 0.00957073, 0.00439295, 0.00745605, 0.00482359, 0.00261993, 0.0140127, 0.00821032, 0.0038211, 0.00755759, 0.00525191, 0.00280035, 0.01771891, 0.00955356, 0.00469618, 0.00744038, 0.00529661, 0.00283661, 0.01503308, 0.00753951, 0.00343726, 0.00651597, 0.00452621, 0.00254629, 0.0157861, 0.00944486, 0.00434787, 0.00734436, 0.00475803, 0.00258443, 0.01367982, 0.00815605, 0.00381906, 0.00755107, 0.00527708, 0.00275982, 0.01739041, 0.00950727, 0.00473232, 0.00760673, 0.00530005, 0.00284236, 0.01512553, 0.00756847, 0.00347855, 0.00660491, 0.00452235, 0.00253389, 0.01571176, 0.00938483, 0.0043576, 0.00738787, 0.00479775, 0.00259935, 0.01352715, 0.00810655, 0.00380089, 0.00753522, 0.00525263, 0.00275803, 0.01704731, 0.00947122, 0.00470012, 0.00758673, 0.00530905, 0.00284346, 0.01487849, 0.00752583, 0.00346321, 0.00665461, 0.00454297, 0.00254103, 0.01547575, 0.00937797, 0.00434956, 0.00742005, 0.00481127, 0.00260427, 0.01351768, 0.00811719, 0.00381358, 0.00759621, 0.00527941, 0.00277144, 0.01719596, 0.0094968, 0.00470215, 0.0075309, 0.0052994, 0.00282436, 0.01493073, 0.00753881, 0.00343653, 0.00663764, 0.00455302, 0.00253484, 0.01562314, 0.00944081, 0.00434098, 0.0073851, 0.00480336, 0.00259922, 0.01358137, 0.00815548, 0.00378857, 0.0076198, 0.0052725, 0.00278445, 0.01740312, 0.00965332, 0.00470477, 0.00766814, 0.00531817, 0.00285841, 0.01516636, 0.00760228, 0.00347648, 0.00670208, 0.00455365, 0.00256738, 0.01572291, 0.00948801, 0.00440367, 0.00753309, 0.00478934, 0.00262517, 0.01359138, 0.00817427, 0.00385033, 0.00768584, 0.00531548, 0.00278605, 0.01713095, 0.0095881, 0.00472521, 0.00768044, 0.00533815, 0.00282867, 0.01467441, 0.00763396, 0.00345662, 0.00670315, 0.00453421, 0.00255363, 0.01540859, 0.009525, 0.00437913, 0.0075668, 0.00477363, 0.00260621, 0.01345978, 0.00826236, 0.00382642, 0.00774269, 0.00521337, 0.00278487, 0.01721409, 0.0096066, 0.00473748, 0.00777833, 0.00525572, 0.00285263, 0.01483332, 0.00763734, 0.0034679, 0.00671297, 0.00447691, 0.00253983, 0.0154743, 0.0095063, 0.00435999, 0.00756239, 0.0047779, 0.00263187, 0.0134525, 0.00820123, 0.00380929, 0.00770103, 0.00522824, 0.00280249, 0.01709575, 0.00969785, 0.00469382, 0.00774113, 0.00530234, 0.00288184, 0.01491173, 0.0076697, 0.0034604, 0.00670843, 0.00453413, 0.00258771, 0.01551726, 0.0096641, 0.00436453, 0.00756933, 0.00477711, 0.00264162, 0.01348738, 0.00830359, 0.00380795, 0.00771884, 0.00522447, 0.00282362, 0.01699925, 0.00981291, 0.00465351, 0.00771668, 0.00527235, 0.00287775, 0.01481079, 0.00776988, 0.00343433, 0.00671411, 0.00450385, 0.00258072, 0.01540096, 0.00969059, 0.0043298, 0.00758276, 0.00476817, 0.00264479, 0.01343807, 0.00825788, 0.00377491, 0.0077349, 0.00523873, 0.0028157, 0.01706438, 0.00974234, 0.00469061, 0.00770996, 0.00526187, 0.00287707, 0.0148121, 0.0076093, 0.00346217, 0.00669699, 0.00449485, 0.00258212, 0.0154563, 0.00955386, 0.00432458, 0.00749496, 0.00474888, 0.00265626, 0.01353828, 0.00824152, 0.00377923, 0.00765783, 0.00519992, 0.00283596, 0.0171354, 0.0097027, 0.00467643, 0.00769869, 0.0052658, 0.00288584, 0.014875, 0.0076894, 0.00344523, 0.00669704, 0.00448618, 0.00257213, 0.01541869, 0.00964673, 0.00434373, 0.00751749, 0.00474082, 0.00264953, 0.01342395, 0.00832187, 0.00378022, 0.00767134, 0.00515432, 0.00282125, 0.01699661, 0.00980852, 0.00463779, 0.00764497, 0.00521565, 0.00288777, 0.01475058, 0.00771989, 0.00342287, 0.00661667, 0.00446488, 0.0025719, 0.01539934, 0.0096429, 0.00432341, 0.00739013, 0.00469139, 0.00262584, 0.0133133, 0.00833837, 0.00378057, 0.00761556, 0.00516204, 0.00280898, 0.01688232, 0.00977125, 0.00465561, 0.00763953, 0.00523232, 0.00287721, 0.01471276, 0.00782556, 0.00344646, 0.0066761, 0.0044681, 0.00256735, 0.01513465, 0.00975923, 0.00431087, 0.00743861, 0.00474278, 0.00260923, 0.01320917, 0.0083652, 0.00375049, 0.0076651, 0.00517703, 0.00277763, 0.01678632, 0.00989857, 0.00464752, 0.00773181, 0.005232, 0.00285008, 0.01464217, 0.00779823, 0.00343086, 0.00677617, 0.00447036, 0.00256889, 0.01531714, 0.00976682, 0.00429492, 0.00761672, 0.00476929, 0.00263211, 0.01324887, 0.00845287, 0.00376519, 0.00779602, 0.00518809, 0.00280153, 0.01685535, 0.00996712, 0.00466535, 0.00781193, 0.00527312, 0.00286647, 0.0147083, 0.00780057, 0.00342944, 0.0066815, 0.00446131, 0.00254523, 0.0151747, 0.00973208, 0.00425961, 0.0075808, 0.00473524, 0.00260692, 0.01326357, 0.00841278, 0.00374963, 0.00771545, 0.00514496, 0.0027734, 0.01661401, 0.00979897, 0.00460704, 0.00764175, 0.00521721, 0.00282213, 0.01441829, 0.00770609, 0.00341914, 0.00667074, 0.0044588, 0.00251725, 0.01489125, 0.00957235, 0.00428086, 0.00742296, 0.00466729, 0.00257928, 0.01304206, 0.008267, 0.00374317, 0.00762198, 0.00509863, 0.0027486, 0.01638426, 0.00967102, 0.00459626, 0.0077729, 0.00517925, 0.00283367, 0.01429281, 0.00765004, 0.00339595, 0.00665572, 0.00442302, 0.00254646, 0.01491496, 0.00965382, 0.0042545, 0.007404, 0.00468597, 0.00257673, 0.01275296, 0.00826938, 0.00370389, 0.0074234, 0.00508341, 0.00274598, 0.01605659, 0.00956726, 0.00453944, 0.00748221, 0.00509349, 0.00280763, 0.01378359, 0.00756886, 0.00334671, 0.00646347, 0.00435229, 0.00249579, 0.01437577, 0.00953548, 0.00421778, 0.00725655, 0.00462048, 0.00255862, 0.01267618, 0.0083812, 0.00373612, 0.00753918, 0.00502523, 0.00272569, 0.01619247, 0.00984682, 0.00463103, 0.00756858, 0.00506806, 0.00277974, 0.01383278, 0.00775256, 0.00340418, 0.00654843, 0.00433983, 0.00248974, 0.014166, 0.00956407, 0.00424448, 0.00726563, 0.0045675, 0.00253341, 0.01248291, 0.00823777, 0.00375042, 0.00747789, 0.00504273, 0.00272851, 0.01596345, 0.00963366, 0.00463346, 0.00745325, 0.00503782, 0.00278857, 0.01383498, 0.00764193, 0.00344814, 0.00651849, 0.00436332, 0.00249687, 0.01449055, 0.0096214, 0.00428213, 0.00723132, 0.00455097, 0.00255486, 0.01267614, 0.00840882, 0.00377683, 0.00755167, 0.00499743, 0.00272234, 0.01602775, 0.00983789, 0.00464603, 0.00746321, 0.00495566, 0.00277254, 0.0138518, 0.00780106, 0.00346531, 0.00657615, 0.00430195, 0.00249163, 0.01434217, 0.0098842, 0.00428437, 0.00727763, 0.00454171, 0.00254977, 0.01280299, 0.00869463, 0.00374586, 0.00754864, 0.0050354, 0.00273675, 0.01629277, 0.01008572, 0.0045845, 0.00747662, 0.00501516, 0.00278205, 0.01410655, 0.00805128, 0.00341918, 0.00650399, 0.0043378, 0.00248216, 0.01453145, 0.00985024, 0.00435795, 0.00770862, 0.00459451, 0.00253137, 0.01273758, 0.00855215, 0.00384779, 0.00799663, 0.00522049, 0.00271727, 0.01599751, 0.01005405, 0.00470192, 0.00844575, 0.00533427, 0.00277177, 0.01401804, 0.00799643, 0.00348186, 0.00737277, 0.00453862, 0.00248607, 0.01451862, 0.01017675, 0.00435452, 0.00808279, 0.00477297, 0.00255277, 0.01302444, 0.00886756, 0.00388249, 0.00852626, 0.00532951, 0.002741, 0.01733592, 0.01056335, 0.00476899, 0.00852415, 0.00547449, 0.0027911, 0.01488178, 0.00831428, 0.00356355, 0.00716725, 0.00467185, 0.00252673, 0.01567732, 0.0104669, 0.00444642, 0.00820301, 0.00500685, 0.00256851, 0.01374341, 0.00910647, 0.00392357, 0.00847397, 0.00553329, 0.0027556, 0.01803764, 0.0107255, 0.00481319, 0.0086857, 0.00572089, 0.00281562, 0.01604703, 0.00843314, 0.00363786, 0.00755715, 0.00484782, 0.00253273, 0.01655038, 0.01048298, 0.00443983, 0.00817728, 0.00505265, 0.00256612, 0.0140121, 0.00904331, 0.00390205, 0.00821648, 0.00546298, 0.00274917, 0.01805316, 0.01070665, 0.00478949, 0.00828423, 0.00565763, 0.00279541, 0.01574705, 0.00843216, 0.00359418, 0.00720011, 0.00482851, 0.00253033, 0.01584164, 0.01048901, 0.00445289, 0.00811939, 0.00514164, 0.00257173, 0.01372329, 0.00904014, 0.0039364, 0.00831698, 0.00563331, 0.00277502, 0.01745616, 0.01058978, 0.00486134, 0.00858583, 0.00579316, 0.00283009, 0.01535194, 0.00849824, 0.00367682, 0.00748165, 0.0049101, 0.00253435, 0.01598929, 0.01054852, 0.00464114, 0.00838056, 0.00522243, 0.0025512, 0.01335044, 0.0089329, 0.00404453, 0.00836552, 0.00550162, 0.00271224, 0.01690737, 0.0104258, 0.00487959, 0.00824303, 0.00555414, 0.00276101, 0.01490166, 0.00826169, 0.00369071, 0.00716833, 0.0046884, 0.00248353, 0.01528858, 0.0103838, 0.00462886, 0.00836904, 0.00505237, 0.00253486, 0.01356708, 0.00887463, 0.00407381, 0.00830774, 0.00535349, 0.0027426, 0.01701142, 0.01027581, 0.00490428, 0.00832034, 0.00547843, 0.00279827, 0.01475962, 0.00831597, 0.00369279, 0.00731028, 0.00472721, 0.00252099, 0.0152495, 0.01033498, 0.00463233, 0.00830764, 0.00510518, 0.0025712, 0.01335062, 0.008988, 0.00412929, 0.00860039, 0.00556614, 0.00276529, 0.01699943, 0.01070549, 0.00500722, 0.00867416, 0.00571521, 0.00281319, 0.0147994, 0.00849665, 0.00377032, 0.00767052, 0.00484417, 0.00255378, 0.01568226, 0.01038174, 0.00473138, 0.00885056, 0.00530749, 0.00256632, 0.01354695, 0.00899818, 0.00409876, 0.0089727, 0.0056502, 0.00275391, 0.01705002, 0.01048162, 0.00493387, 0.0090667, 0.00588744, 0.00278764, 0.01474577, 0.00830789, 0.00369388, 0.00787167, 0.00490999, 0.00252832, 0.01544606, 0.01021687, 0.00463737, 0.00866801, 0.00521854, 0.00254133, 0.01333823, 0.00882885, 0.00407354, 0.00865429, 0.00560332, 0.00273475, 0.01728223, 0.01043207, 0.00494713, 0.00877314, 0.00566698, 0.00276403, 0.01499935, 0.00827445, 0.00378778, 0.00773675, 0.00488176, 0.00251318, 0.01553797, 0.010307, 0.00471961, 0.00873805, 0.00532093, 0.0025486, 0.01360775, 0.00892526, 0.00413696, 0.00888914, 0.00572345, 0.00274102, 0.01721275, 0.01044676, 0.00501074, 0.00900495, 0.00584898, 0.00277242, 0.01510547, 0.00835332, 0.00377215, 0.00790276, 0.00492769, 0.00250804, 0.01573013, 0.01037396, 0.00467025, 0.00891029, 0.0053231, 0.00252798, 0.01370762, 0.00899553, 0.00412874, 0.00907402, 0.00571231, 0.00273362, 0.0173217, 0.01045798, 0.00499312, 0.00910424, 0.00586393, 0.00276796, 0.01520935, 0.00831443, 0.00376417, 0.00799708, 0.00499423, 0.00250247, 0.01579609, 0.01035109, 0.00471922, 0.00890013, 0.00541175, 0.00253445, 0.01375453, 0.00894021, 0.00414301, 0.00900513, 0.0058056, 0.00274332, 0.01708547, 0.01036945, 0.00497011, 0.00901861, 0.00588637, 0.00278234, 0.01483283, 0.00820976, 0.00377732, 0.00781209, 0.00492896, 0.00251366, 0.01512556, 0.01024979, 0.00465915, 0.00853816, 0.0051405, 0.00251193, 0.01255188, 0.00884905, 0.00405653, 0.00866246, 0.00549989, 0.00271131, 0.01611825, 0.01030947, 0.00492881, 0.00867921, 0.00551374, 0.0027469, 0.01402161, 0.00812831, 0.00372823, 0.0075889, 0.0047098, 0.00250985, 0.01453212, 0.01013702, 0.00461359, 0.00831846, 0.00498611, 0.00255674, 0.01279631, 0.00871721, 0.00405909, 0.00853305, 0.00536215, 0.00275212, 0.01625101, 0.01018208, 0.00489752, 0.0085964, 0.00542746, 0.00279161, 0.01417466, 0.00806574, 0.00371774, 0.00749153, 0.00464776, 0.00250657, 0.01455212, 0.00996638, 0.00456937, 0.00822109, 0.00493966, 0.00251565, 0.01276832, 0.0086193, 0.00405262, 0.00859496, 0.00540562, 0.0027155, 0.01600439, 0.01003072, 0.00491078, 0.0086744, 0.00546684, 0.00273687, 0.01401904, 0.00799495, 0.0037178, 0.00748012, 0.00467709, 0.0025065, 0.01468104, 0.01003549, 0.00459844, 0.00829882, 0.00498821, 0.00252167, 0.01272205, 0.00877576, 0.0041078, 0.00859076, 0.00541394, 0.00269854, 0.01628486, 0.01026622, 0.00491666, 0.00853997, 0.00552174, 0.00273156, 0.01384954, 0.00803621, 0.00377049, 0.00744333, 0.00466451, 0.00245893, 0.01415551, 0.00991496, 0.00457009, 0.0081821, 0.00485151, 0.00249197, 0.01236368, 0.00861256, 0.00403553, 0.00835768, 0.00528871, 0.00267614, 0.01563036, 0.01015506, 0.00507878, 0.0083451, 0.00545299, 0.00272975, 0.01363723, 0.00811457, 0.00386042, 0.00724771, 0.00464492, 0.002476, 0.01407881, 0.01002611, 0.00490659, 0.00819094, 0.00500598, 0.00253212, 0.01228013, 0.00871697, 0.00454686, 0.00851781, 0.00556645, 0.00275141, 0.01585482, 0.01020289, 0.00551466, 0.00881829, 0.00552993, 0.00280233, 0.01395297, 0.00835718, 0.00415617, 0.00774311, 0.00470182, 0.00252574, 0.01463088, 0.01042454, 0.00525512, 0.00867836, 0.00511453, 0.00258575, 0.01304661, 0.00902054, 0.00460718, 0.00900209, 0.00554421, 0.0027882, 0.01670225, 0.01055358, 0.00566722, 0.00916297, 0.00573155, 0.00284392, 0.01450632, 0.00845122, 0.00430045, 0.00803445, 0.00483717, 0.00258143, 0.01506146, 0.01059352, 0.00525323, 0.00889025, 0.00519093, 0.00264631, 0.01340701, 0.00930307, 0.00482646, 0.0093909, 0.00569199, 0.00285835, 0.01726907, 0.01082298, 0.00577882, 0.00934347, 0.00575347, 0.00292404, 0.01539618, 0.00867641, 0.004491, 0.00820799, 0.0048939, 0.00268369, 0.01651442, 0.01083206, 0.00552602, 0.00906046, 0.0053039, 0.00272284, 0.01420505, 0.00929956, 0.00501402, 0.00936893, 0.00571173, 0.00290425, 0.01834337, 0.01087586, 0.0060919, 0.00966085, 0.00590542, 0.0029642, 0.01599854, 0.00880124, 0.00462794, 0.00825191, 0.00494367, 0.00265953, 0.01613756, 0.01082835, 0.00559652, 0.00894088, 0.00530987, 0.00270066, 0.01390835, 0.0093267, 0.00493155, 0.00910786, 0.0056938, 0.00289452, 0.01749694, 0.01081293, 0.00577631, 0.00912999, 0.00566823, 0.00292165, 0.01496701, 0.00860799, 0.00440557, 0.00794394, 0.00480833, 0.00266377, 0.01571104, 0.0107474, 0.00546214, 0.0089417, 0.00519194, 0.00270403, 0.01371736, 0.00934468, 0.00492039, 0.00929928, 0.00565953, 0.00290723, 0.01748341, 0.01095951, 0.00588679, 0.00949566, 0.00581311, 0.00299509, 0.01543993, 0.00878526, 0.00453274, 0.00832655, 0.00491145, 0.00270843, 0.01628598, 0.01083229, 0.00551734, 0.00923994, 0.00525901, 0.0027321, 0.01384499, 0.00935976, 0.00488182, 0.0094433, 0.00568003, 0.00291113, 0.01756516, 0.01088116, 0.00579227, 0.00956476, 0.00578719, 0.0029676, 0.01523012, 0.00866944, 0.00440208, 0.00828597, 0.00481497, 0.0026523, 0.01579806, 0.01076898, 0.00542551, 0.00917569, 0.00516553, 0.00270288, 0.01416046, 0.00940922, 0.00481586, 0.00933353, 0.00562247, 0.00289938, 0.01756367, 0.01090867, 0.00570392, 0.00937664, 0.00564549, 0.00295572, 0.01532826, 0.00874337, 0.00433508, 0.00823515, 0.00482718, 0.00269481, 0.01616011, 0.01087644, 0.00531138, 0.00927038, 0.00521348, 0.00274913, 0.01405325, 0.00939, 0.00475897, 0.00946484, 0.00564003, 0.00293295, 0.01780565, 0.01092581, 0.00566865, 0.00955216, 0.0057614, 0.00298379, 0.01568404, 0.00876728, 0.00435369, 0.00836714, 0.00484246, 0.00269525, 0.01620797, 0.0108228, 0.0053877, 0.00937298, 0.00519935, 0.00276879, 0.0141874, 0.00934574, 0.00480151, 0.00965408, 0.00566836, 0.00295368, 0.01827431, 0.01096413, 0.00575265, 0.00995425, 0.00579564, 0.0030178, 0.01604885, 0.00888425, 0.00441469, 0.00874442, 0.00496578, 0.00272146, 0.01672365, 0.01094672, 0.00540274, 0.00961018, 0.00530493, 0.00274788, 0.01472815, 0.00950945, 0.00478263106, 0.00978042185, 0.00574617, 0.00293222, 0.01848209, 0.01108524, 0.00572101, 0.00982845, 0.00582954, 0.0029938, 0.01612986, 0.00899354, 0.00439379, 0.00880343, 0.00496699, 0.00271316, 0.01742799, 0.01119844, 0.00537952, 0.00967828, 0.0053289, 0.00274247, 0.01493316, 0.0096496, 0.00483506, 0.00979479, 0.0057495, 0.0029351, 0.01902229, 0.01117489, 0.00576947, 0.01004251, 0.00578883, 0.0029959, 0.01634533, 0.0087497, 0.00430364, 0.00907144, 0.00491186, 0.00275592, 0.01690968, 0.01089186, 0.00542439, 0.00996501, 0.00575296, 0.00279023, 0.0150119, 0.00969164, 0.00499291, 0.01033667, 0.00593489, 0.00299936, 0.01875347, 0.01104125, 0.00589355, 0.0101678, 0.00622929, 0.00313252, 0.01661052, 0.00906296, 0.00446243, 0.00879698, 0.00487228, 0.00277121, 0.0171661, 0.01115643, 0.00545735, 0.00940725, 0.00509144, 0.00279026, 0.01473235, 0.00959246, 0.00492992485, 0.0099102864, 0.00553685, 0.00293955, 0.01826848, 0.01143741, 0.00586448, 0.01003187, 0.0057193, 0.00299348, 0.01569802, 0.00893939, 0.00448407, 0.00892568, 0.00491959, 0.00272983, 0.01643168, 0.01110786, 0.00552123645, 0.00982195977, 0.00518375, 0.00275241, 0.01426052, 0.00966345, 0.00489131594, 0.00989433099, 0.00553853, 0.00294572, 0.01811735, 0.01114955, 0.00577351, 0.01006617, 0.00565016, 0.00300821, 0.01566027, 0.00902191, 0.00441696, 0.00901144, 0.00486231, 0.00272899, 0.01624868, 0.01108602, 0.00543355383, 0.00997104589, 0.00518824, 0.00278302, 0.01412719, 0.00966139, 0.00482234312, 0.0102773542, 0.00563528, 0.00296557, 0.01794551, 0.01108143, 0.00568938, 0.01028311, 0.00560993, 0.00304612, 0.01564688, 0.00893502, 0.00434099, 0.00910946, 0.00482782, 0.00273871, 0.01627999, 0.01108458, 0.00537017826, 0.0105019761, 0.00524002, 0.00278757, 0.01427795, 0.00967418, 0.00484087318, 0.0107218735, 0.00571621, 0.00296169, 0.01828338, 0.01126573, 0.00577249, 0.01083326, 0.00577653, 0.00305709, 0.0159055, 0.00907768, 0.0044457, 0.00967897, 0.00497201, 0.00276215, 0.01678941, 0.01125715, 0.00546951, 0.01078462, 0.00533507, 0.00279786, 0.01449442, 0.0097498, 0.00483950833, 0.0109445062, 0.00577087, 0.00297632, 0.0184117, 0.01123507, 0.00573702, 0.01102428, 0.00577998, 0.0030677, 0.01603851, 0.00911449, 0.00443224, 0.00978615, 0.00493171, 0.00279105, 0.01665886, 0.01116871, 0.00537753664, 0.0109581882, 0.00534895, 0.00285058, 0.01436184, 0.00978474, 0.00478888862, 0.0111480504, 0.00578062, 0.00300356, 0.01831805, 0.0114596, 0.00573176, 0.01143533, 0.0059231, 0.00307641, 0.01598352, 0.00929352, 0.00444568, 0.01012971, 0.00507744, 0.00279903, 0.01675624, 0.0114512, 0.00542893307, 0.0113100642, 0.0054457, 0.00283766, 0.01439579, 0.00993154, 0.00484130485, 0.0112962192, 0.00584824, 0.00300326, 0.01844223, 0.01146747, 0.0058168, 0.0114532, 0.00596626, 0.00310313, 0.01611311, 0.00922047, 0.00444408227, 0.00985824037, 0.00504696, 0.00281344, 0.01665357, 0.01122545, 0.00544628548, 0.0109945787, 0.00545824, 0.00288246, 0.01453402, 0.00980319, 0.00486083003, 0.011128786, 0.00585898, 0.00303495, 0.01843937, 0.01123113, 0.00573715, 0.01128978, 0.00595892, 0.00309406, 0.01590012, 0.00909796, 0.00446345, 0.00998568, 0.0050165, 0.00284816, 0.01647548, 0.0113215, 0.00548450788, 0.0110749966, 0.0054177, 0.00291493, 0.01453158, 0.00985455, 0.004916579, 0.0114707602, 0.00587982, 0.00307665, 0.01844891, 0.01153936, 0.00586595, 0.01177834, 0.00600334, 0.00316686, 0.01614828, 0.00938504, 0.004542863, 0.0104844198, 0.00507354, 0.0028669, 0.01694312, 0.01146835, 0.00552557688, 0.0116020739, 0.00544623, 0.00288145, 0.01455152, 0.00995229, 0.00497132726, 0.011671708, 0.00593423, 0.00303658, 0.01862548, 0.01179394, 0.00592901, 0.01171933, 0.00607736, 0.00314121, 0.01625831, 0.00949641, 0.00458982, 0.01045768, 0.00516551, 0.0028569, 0.01713256, 0.01167245, 0.00557509391, 0.0114841443, 0.00552916, 0.00288081, 0.01468017, 0.01000709, 0.00495920889, 0.0115031274, 0.00598101, 0.00305488, 0.01882255, 0.01161964, 0.00587277, 0.01172376, 0.00606883, 0.00313468, 0.01619786, 0.00934003, 0.00453808, 0.01039276, 0.00510973, 0.00282823, 0.01706275, 0.01160736, 0.00557452999, 0.0114818392, 0.00552585, 0.00289573, 0.01489481, 0.01014289, 0.00498764543, 0.011582383, 0.00593632, 0.00303981, 0.0188276, 0.01180964, 0.00592834, 0.01168224, 0.00610229, 0.00315995, 0.01638533, 0.00951786, 0.0045631039, 0.010207532, 0.00511682, 0.00286931, 0.01726359, 0.01169775, 0.00554564921, 0.0113311559, 0.00555497, 0.00293317, 0.01499075, 0.01021939, 0.00494996272, 0.0115170926, 0.0060155, 0.00307867, 0.01898015, 0.0119367, 0.00592709, 0.01159596, 0.00610558, 0.00318489, 0.0164709, 0.00959105, 0.00462656, 0.01029444, 0.00520826, 0.00288927, 0.01768481, 0.01156201, 0.00555597292, 0.0108361915, 0.00569151, 0.00294867, 0.0150502, 0.00982798, 0.00495854719, 0.0109849591, 0.00608128, 0.00307095, 0.01917209, 0.01146373, 0.00589858, 0.0110434, 0.00628937, 0.00316186, 0.01662382, 0.00927617, 0.00455688, 0.00975206, 0.00547163, 0.00286417, 0.01762946, 0.0112365, 0.00552909635, 0.0108590359, 0.00571948, 0.00292022, 0.01536588, 0.00993763, 0.00492396113, 0.0109789353, 0.00623986, 0.00306819, 0.01953753, 0.01134038, 0.00584067, 0.01107029, 0.00672551, 0.00321884, 0.01684669, 0.00917626, 0.00450412, 0.00940501, 0.00527069, 0.00284792, 0.01749661, 0.01133574, 0.00548981363, 0.0105479201, 0.00552359, 0.00290618, 0.01470018, 0.00964481, 0.00487078633, 0.0106312791, 0.00589241, 0.00304375, 0.01865712, 0.0111394, 0.00583611, 0.01075217, 0.00597158, 0.00312632, 0.01605014, 0.00900115, 0.00451285, 0.00930755, 0.00501979, 0.00279244, 0.01660981, 0.01112755, 0.0054949359, 0.0103182048, 0.00541789, 0.00284773, 0.0143093, 0.00970276, 0.00496575655, 0.0104957549, 0.00586064, 0.00300483, 0.01822383, 0.01123571, 0.00587161, 0.01073485, 0.00597598, 0.0031292, 0.01588561, 0.00908192, 0.00456756, 0.00967794, 0.00506319, 0.00282533, 0.01680412, 0.01123786, 0.00562058296, 0.010882318, 0.005504, 0.00291492, 0.0145857, 0.00972124, 0.00500605721, 0.0111175822, 0.00595141, 0.00306103, 0.01856619, 0.01120283, 0.00592178, 0.01124525, 0.00602308, 0.00315645, 0.01589084, 0.00904318, 0.00460281, 0.00985188, 0.00508539, 0.00285005, 0.01674042, 0.01106519, 0.00556539977, 0.0108194593, 0.00544803, 0.00289355, 0.01434307, 0.00960487, 0.00494118873, 0.0110176075, 0.00588358, 0.00302342, 0.0180152, 0.01108044, 0.00581566, 0.0111061, 0.00596417, 0.00309347, 0.01544526, 0.00891698, 0.00450652, 0.00967814, 0.00501121, 0.00279527, 0.0160032, 0.01097472, 0.00551175931, 0.0107585983, 0.00544621, 0.00287586, 0.0139763, 0.00973685, 0.00491900835, 0.0107042752, 0.00584055, 0.00301482, 0.01789315, 0.0112094, 0.00581590226, 0.0106599014, 0.00589608, 0.0030704, 0.01509625, 0.0089254, 0.00448862, 0.00930262, 0.00498185, 0.00276952, 0.01581063, 0.01095138, 0.00544976117, 0.0103891287, 0.00535442, 0.002839, 0.01384313, 0.00952085, 0.00486989878, 0.0106975418, 0.00577374, 0.00296976, 0.01754485, 0.01097903, 0.00578744, 0.01082666, 0.00579916, 0.00304177, 0.01505286, 0.00896512, 0.00449918723, 0.0095422361, 0.00495391, 0.00277428, 0.01591712, 0.01097963, 0.00550604006, 0.0107018724, 0.00535045, 0.00283227, 0.01386128, 0.00958495, 0.00488340063, 0.0106993644, 0.00583761, 0.00300906, 0.01784536, 0.01111148, 0.00586588, 0.0109906, 0.00601943, 0.00311817, 0.01542539, 0.0089798, 0.00456533162, 0.0096704131, 0.00502498, 0.00280163, 0.01610581, 0.01097717, 0.00553298881, 0.0106449658, 0.00541899, 0.00287335, 0.01401431, 0.00951461, 0.00493532652, 0.0107088313, 0.00583768, 0.00302123, 0.01783312, 0.01098672, 0.00586043, 0.01075117, 0.00592906, 0.00310572, 0.01543964, 0.00890967, 0.0045418581, 0.00948764849, 0.00504178, 0.00280903, 0.01627482, 0.01085079, 0.00551485969, 0.0106080677, 0.00540496, 0.00285682, 0.01407524, 0.00944628, 0.00494438782, 0.0109184086, 0.0058607, 0.00301534, 0.01785529, 0.01099352, 0.00587836, 0.01099224, 0.00597, 0.00310936, 0.01544388, 0.00892273, 0.0045971442, 0.00975794811, 0.00508909, 0.0028219, 0.01640128, 0.01091341, 0.00565987546, 0.0108906524, 0.00554729, 0.002895, 0.01419138, 0.00952632, 0.00503117219, 0.0110767353, 0.00602644, 0.00305297, 0.01815442, 0.01098079, 0.00592794, 0.01125185, 0.00614247, 0.00315508, 0.01558459, 0.00891482, 0.00460042, 0.00990389, 0.00513176, 0.00282746, 0.01634608, 0.01102787, 0.00561228162, 0.0109407585, 0.00555084, 0.0028723, 0.01418359, 0.009633, 0.00500006881, 0.0109409541, 0.00595267, 0.00300892, 0.01803347, 0.0109855, 0.00597262, 0.01081432, 0.00601754, 0.00311087, 0.0156741, 0.00890775, 0.00464432, 0.00957046, 0.00512973, 0.00281755, 0.01634487, 0.01099124, 0.00565793877, 0.010638955, 0.00550515, 0.00288955, 0.01431353, 0.00954272, 0.00505195558, 0.0108874729, 0.00597297, 0.00306031, 0.01823883, 0.01113094, 0.00596991, 0.01085589, 0.00604024, 0.00317179, 0.01577483, 0.00898434, 0.00464111, 0.00940493, 0.00507252, 0.00285932, 0.01660727, 0.01098404, 0.00567335822, 0.0104553141, 0.00549692, 0.00294765, 0.01440722, 0.00953394, 0.00497319316, 0.0105776181, 0.0058951, 0.00309699, 0.01813182, 0.01094665, 0.00585691, 0.01048974, 0.00604706, 0.00318792, 0.01566492, 0.00873014, 0.00450466, 0.00919855, 0.00506227, 0.00286525, 0.01627038, 0.01069934, 0.00551958708, 0.0100560514, 0.00547122, 0.00293926, 0.01394227, 0.00939775, 0.00492274, 0.01020037, 0.00584258, 0.00305928, 0.01772824, 0.01083833, 0.00579834, 0.01021602, 0.00589003, 0.00315738, 0.01525843, 0.00875676, 0.004537, 0.00899394, 0.00501974, 0.00286659, 0.01627024, 0.01088575, 0.00551364, 0.00996793, 0.00538321, 0.00295348, 0.0141511, 0.00943474, 0.00490953, 0.01030606, 0.00588283, 0.00308677, 0.01814958, 0.01090432, 0.00585669, 0.01053641, 0.00598934, 0.00316157, 0.01541811, 0.00873351, 0.00454454, 0.00916533, 0.00505775, 0.00286033, 0.01627436, 0.01069797, 0.00554155, 0.01019015, 0.00537073, 0.0029281, 0.01394726, 0.00924676, 0.00493018, 0.01032608, 0.00579566, 0.00307296, 0.01770602, 0.01075482, 0.00582536, 0.01033992, 0.00586658, 0.00318276, 0.01513519, 0.00865591, 0.00450667, 0.00909803, 0.004982, 0.00286412, 0.01596593, 0.01064816, 0.00549277, 0.01021507, 0.00537208, 0.00293637, 0.01384162, 0.00917884, 0.00486814, 0.01032738, 0.00576526, 0.00308856, 0.01760385, 0.01067492, 0.00579459, 0.01045493, 0.00586974, 0.00319868, 0.01515802, 0.00865586, 0.00447718, 0.00911783, 0.00500299, 0.00290102, 0.01591681, 0.01062234, 0.00546594, 0.01008216, 0.00535468, 0.00301037, 0.01399582, 0.00932514, 0.00490985, 0.01030583, 0.00575781, 0.00316281, 0.01788428, 0.01085092, 0.00580428, 0.01029718, 0.00588565, 0.00329484, 0.01548377, 0.00877384, 0.00455752, 0.00915209, 0.0050037, 0.00295087, 0.0161657222, 0.0106793297, 0.00554328, 0.01013182, 0.00536022, 0.0029966, 0.01393322, 0.0092418, 0.0049417, 0.01026116, 0.00575023, 0.00314828, 0.01770601, 0.01080657, 0.0058303, 0.01030243, 0.00584194, 0.00325852, 0.01528279, 0.00865922, 0.00451934, 0.00904903, 0.00496356, 0.00293596, 0.01607116, 0.01067641, 0.00552163, 0.0100371, 0.00531109, 0.00296737, 0.01383311, 0.00921809, 0.00488701, 0.01012677, 0.00570315, 0.00313212, 0.01779489, 0.01075835, 0.00581637, 0.01023038, 0.00582043, 0.00322058, 0.01551063, 0.00873392, 0.00455894, 0.00906625, 0.00495914, 0.00292173, 0.01651473, 0.01078605, 0.00554565, 0.0100054, 0.00533877, 0.0029937, 0.01430115, 0.00932655, 0.00494907, 0.01021141, 0.00572632, 0.00312348, 0.01816915, 0.01068413, 0.00585427, 0.01028499, 0.00583493, 0.0032096, 0.0155397309, 0.00853547268, 0.00454401, 0.0091151, 0.00494959, 0.00289532, 0.016235657, 0.0105607882, 0.0055344, 0.01005095, 0.00526439, 0.00294551, 0.0139979851, 0.00912597403, 0.00493332, 0.0101967, 0.00564443, 0.00309036, 0.0177571885, 0.0106685935, 0.0058307, 0.0102306, 0.00572061, 0.00318137, 0.0152909681, 0.00858192705, 0.00453008, 0.00902938, 0.00488098, 0.00287587, 0.01594509, 0.0105057182, 0.00552639, 0.01000955, 0.00519249, 0.00293071, 0.01370783, 0.00907814, 0.00491569, 0.0101296, 0.00564295, 0.00305136, 0.0175130777, 0.0106150163, 0.00588242, 0.01026678, 0.00574932, 0.00312729, 0.015188151, 0.00852223113, 0.0045673, 0.00903379, 0.004898, 0.00283413, 0.0159741957, 0.0105459215, 0.00559886, 0.010111, 0.00524269, 0.00291612, 0.01394282, 0.00913666, 0.00496625, 0.01023236, 0.00566015, 0.00306824, 0.01776789, 0.01059242, 0.00586778, 0.0103486, 0.00577613, 0.00315941, 0.01537161, 0.00852184, 0.0045532, 0.00908114, 0.0049194, 0.00286211, 0.0161920208, 0.010438662, 0.00556667, 0.01013585, 0.00528451, 0.00293899, 0.01389343, 0.00905613, 0.00494099, 0.01019497, 0.00566822, 0.00306941, 0.01775942, 0.01059782, 0.00589111, 0.01039707, 0.00582167, 0.00317079, 0.01535644, 0.00851179, 0.00459499, 0.00915495, 0.00494435, 0.00286538, 0.0160757974, 0.0104461508, 0.00557623, 0.01012867, 0.00530011, 0.00295903, 0.01384532, 0.00906472, 0.00498434, 0.01031857, 0.00566125, 0.00309763, 0.01776396, 0.01056065, 0.00590046, 0.01047132, 0.00575611, 0.00319746, 0.01528956, 0.00854119, 0.00463771, 0.00925273, 0.00492974, 0.00287406, 0.0161007661, 0.0105103049, 0.00564377, 0.01025655, 0.00529941, 0.0029269, 0.01387489, 0.00908727, 0.00508343, 0.01060867, 0.00587498, 0.00309095, 0.01788835, 0.01062074, 0.00599512, 0.01067911, 0.00588966, 0.00315709, 0.0151652, 0.00850666, 0.00467457, 0.0093424, 0.00494659, 0.00285875, 0.0159262288, 0.0104074301, 0.00566208, 0.01029753, 0.00529063, 0.0029446, 0.01381881, 0.00909396, 0.00507649, 0.01047846, 0.00571561, 0.00309409, 0.0176809095, 0.010612593, 0.0060027, 0.01050927, 0.00577939, 0.00318646, 0.0152005302, 0.00854006317, 0.00469275, 0.00928963, 0.00497648, 0.00289494, 0.0159505066, 0.0104943672, 0.00572641, 0.01030567, 0.00530751, 0.00296969, 0.01380322, 0.00911237, 0.00511542, 0.0105022, 0.00572671, 0.00310804, 0.0176127944, 0.0105748484, 0.00603589, 0.01062536, 0.00580521, 0.00319208, 0.015142018, 0.00849077664, 0.00467446, 0.00940411, 0.00497285, 0.00288473, 0.0159026161, 0.010390467, 0.00570829, 0.01042876, 0.00529589, 0.00296199, 0.01370468, 0.00904513, 0.00508003, 0.01056869, 0.00567711, 0.00310228, 0.0173801761, 0.0105032753, 0.00600208, 0.01058974, 0.00575154, 0.00318633, 0.014949549, 0.00861733966, 0.00466035, 0.00928738, 0.00492964, 0.00288461, 0.0157538634, 0.0106440205, 0.0056969, 0.01035093, 0.00527567, 0.00294231, 0.01359568, 0.00925161, 0.00507273, 0.01047174, 0.00568745, 0.00308404, 0.0173935276, 0.0106134079, 0.00597498, 0.01049458, 0.00574121, 0.00316031, 0.01499784, 0.00855393, 0.00465846, 0.00929153, 0.00490275, 0.00284601, 0.01572762, 0.01050532, 0.00568461, 0.01033376, 0.00523969, 0.00293851, 0.01371517, 0.00916681, 0.00509237, 0.01049569, 0.00563977, 0.00308249, 0.01756742, 0.01065015, 0.00605809, 0.01062573, 0.00574399, 0.00316549, 0.0151313, 0.00856488, 0.00470178, 0.00936242, 0.00492477, 0.00287218, 0.0159282032, 0.0104618324, 0.00573836, 0.01042516, 0.00530719, 0.00293865, 0.01377604, 0.00909961, 0.00507947, 0.0105231, 0.00566609, 0.00309147, 0.01763857, 0.01055631, 0.00607948, 0.01058189, 0.00576273, 0.00317955, 0.0151974, 0.00852983, 0.00472538, 0.00939651, 0.00492271, 0.00286931, 0.01606802, 0.01050299, 0.00575659, 0.01051126, 0.00528287, 0.0029436, 0.01373464, 0.00910067, 0.00516464, 0.01070955, 0.00572874, 0.00310729, 0.01762397, 0.01063937, 0.00612093, 0.01078695, 0.00581097, 0.00318997, 0.01525587, 0.00857977, 0.00476889, 0.00945503, 0.00494211, 0.00287731, 0.01592882, 0.01058891, 0.00581102, 0.01050945, 0.00528022, 0.00295313, 0.0137374, 0.00915564, 0.00517487, 0.01073686, 0.00566399, 0.0031015, 0.01748869, 0.01051775, 0.00604466, 0.0107432, 0.00573911, 0.00318816, 0.01512044, 0.00851115, 0.00477468, 0.00951677, 0.0049125, 0.00288754, 0.0160570666, 0.0105120055, 0.00579755, 0.01056209, 0.00528142, 0.00296567, 0.01391029, 0.00905724, 0.00519492, 0.0107035, 0.0056472, 0.00310146, 0.0178095, 0.01061935, 0.00614837, 0.01075557, 0.00577837, 0.00318637, 0.01538866, 0.00855491, 0.00480363, 0.00947458, 0.00495561, 0.00289603, 0.01621693, 0.01055133, 0.00584511, 0.01060605, 0.00532963, 0.00296732, 0.01399483, 0.0091889, 0.00524172, 0.01065854, 0.00571873, 0.00309083, 0.01775938, 0.01064096, 0.00616, 0.01079898, 0.00582458, 0.00317555, 0.0152293, 0.00861383, 0.00484438, 0.00951053, 0.00495961, 0.00288069, 0.0160893, 0.01056351, 0.00589263, 0.01058845, 0.00533656, 0.00295575, 0.01391818, 0.00916503, 0.00527533, 0.01076879, 0.00573611, 0.0030859, 0.01768498, 0.01057529, 0.00622203, 0.01085163, 0.0058963, 0.00317334, 0.01519234, 0.0085225, 0.00482497, 0.009459, 0.00503088, 0.00287601, 0.01603067, 0.01052446, 0.00587941, 0.01061012, 0.00539356, 0.00295603, 0.01375735, 0.00910355, 0.00521934, 0.0106828, 0.005792, 0.00306453, 0.01761464, 0.01046402, 0.00608404, 0.01081777, 0.00576935, 0.00319083, 0.01516998, 0.00854409, 0.00474392, 0.00942013, 0.00490679, 0.00286845, 0.01574718, 0.01031936, 0.00569379, 0.01043581, 0.00522586, 0.00291108, 0.01371031, 0.00897647, 0.00516597, 0.01069552, 0.00573667, 0.00307753, 0.01772513, 0.01051219, 0.00611373, 0.01095622, 0.00589711, 0.00319244, 0.0153926, 0.00852441, 0.00479159, 0.00969888, 0.00501771, 0.00290088, 0.01607641, 0.01048664, 0.00586623, 0.01079398, 0.00543188, 0.00300546, 0.01387818, 0.00913677, 0.005258, 0.01090547, 0.00575351, 0.0031094, 0.0176317, 0.01076961, 0.00620023, 0.01094838, 0.00587289, 0.00314298, 0.01497927, 0.0084566, 0.00475544, 0.00948437, 0.00497043, 0.00282804, 0.01575147, 0.01038812, 0.00581198, 0.0105186, 0.00533875, 0.00290112, 0.01359745, 0.00907691, 0.00522906, 0.01071306, 0.00569947, 0.00304149, 0.01742135, 0.01055558, 0.00617721, 0.01074298, 0.00576202, 0.00309836, 0.01487318, 0.00844188, 0.00482406, 0.0094737, 0.00493497, 0.00280735, 0.01561066, 0.0104179, 0.00585655, 0.01046135, 0.00529478, 0.0028692, 0.01347481, 0.00898184, 0.00522249, 0.01060029, 0.00568521, 0.00301117, 0.01729928, 0.0103524, 0.00612815, 0.01061927, 0.00579323, 0.0030904, 0.01487139, 0.00834984, 0.00472363, 0.00932237, 0.00493509, 0.0028042, 0.0156206526, 0.0103017986, 0.00578450924, 0.0104182297, 0.00527933, 0.00286647, 0.0133657, 0.008875, 0.00514801, 0.01038787, 0.00564807, 0.00299857, 0.01714414, 0.01031286, 0.00611018, 0.01050714, 0.0057488, 0.00308717, 0.01468782, 0.00833173, 0.00473041413, 0.00918712001, 0.00489361, 0.00278782, 0.0155590307, 0.0102854809, 0.00578086, 0.01031989, 0.00527292, 0.00287152, 0.01350926, 0.00888358, 0.0051488, 0.0105231, 0.00566033, 0.00301445, 0.0172962695, 0.0102926139, 0.00607437, 0.01050106, 0.0057632, 0.00308938, 0.0148363, 0.00830364, 0.00470208, 0.00921398, 0.00491355, 0.00279285, 0.0157309957, 0.010271864, 0.00575769, 0.0102926, 0.0052653, 0.00286362, 0.01357239, 0.00894863, 0.00513718, 0.0105325, 0.00567359, 0.00300776, 0.01745805, 0.01045716, 0.00611549, 0.01065285, 0.00579563, 0.00309866, 0.01511313, 0.00845324, 0.0047954, 0.00948081, 0.00496772, 0.00281252, 0.01600158, 0.01044778, 0.0058039, 0.01051635, 0.00535483, 0.00288836, 0.01386237, 0.0089395, 0.00520233, 0.01061118, 0.00570439, 0.00303901, 0.01765769, 0.01031981, 0.0061852, 0.0106751, 0.00577855, 0.00310725, 0.01505638, 0.00829961, 0.0047809, 0.00926775, 0.00491611, 0.00280328, 0.0158812869, 0.0101957545, 0.00580504, 0.01034259, 0.00529508, 0.00287922, 0.0138233257, 0.00883446075, 0.00517071, 0.01044288, 0.00569662, 0.00301871, 0.0176320225, 0.0102057401, 0.00612193, 0.01054992, 0.00579101, 0.00309467, 0.0151297338, 0.00825737976, 0.00471714, 0.00917451, 0.00490786, 0.00280464, 0.0159245841, 0.0102555249, 0.00577491, 0.01017459, 0.0052739, 0.00286461, 0.01372461, 0.00885604, 0.00514169, 0.01026013, 0.0056294, 0.00299547, 0.01753511, 0.01025936, 0.00606379, 0.01035521, 0.00577076, 0.00310357, 0.0151127, 0.00833094, 0.0046946, 0.00911867, 0.00488613, 0.00280816, 0.0159652196, 0.0102554969, 0.00572185, 0.01018175, 0.00526892, 0.00286706, 0.0137702422, 0.00890609622, 0.00510362, 0.01026119, 0.00560994, 0.00300777, 0.0175185185, 0.0103100361, 0.00606179, 0.01028357, 0.0057065, 0.00308574, 0.0149798524, 0.00833281595, 0.00470313, 0.00900302, 0.00478225, 0.00278282, 0.0157778896, 0.010302742, 0.00573298, 0.01004268, 0.00518949, 0.00287073, 0.0136595583, 0.0089505678, 0.00509567, 0.01008878, 0.00557108, 0.00300982, 0.017413618, 0.0103692431, 0.00602869, 0.01018689, 0.0056885, 0.00308812, 0.0149626452, 0.00838515442, 0.00466465, 0.00893784, 0.00482238, 0.00278724, 0.0157890655, 0.0103042768, 0.00568689, 0.00989205, 0.00517786, 0.00285941, 0.0135959564, 0.0088792583, 0.00508309, 0.01007764, 0.00554757, 0.00299681, 0.0173610002, 0.0103487698, 0.00604133, 0.01014688, 0.00564195, 0.00309758, 0.0149928313, 0.00834440347, 0.00466146, 0.00887646, 0.004784, 0.00278879, 0.0157718919, 0.0102867428, 0.00569416, 0.00994976, 0.00516276, 0.00287043, 0.0136553515, 0.0089491047, 0.00509662, 0.01008018, 0.00552055, 0.00300386, 0.0173784252, 0.0103681469, 0.00606111, 0.01020598, 0.00565303, 0.00311486, 0.0150092486, 0.00837556552, 0.00470252, 0.00898377, 0.00479185, 0.0028058, 0.0156989787, 0.0103113912, 0.00573113, 0.00997528, 0.005124, 0.00288237, 0.0137228491, 0.00897680037, 0.00509293, 0.01011497, 0.00551761, 0.00303097, 0.0174841452, 0.0104146618, 0.00603786, 0.01020342, 0.00560938, 0.00312331, 0.0149991149, 0.00838523079, 0.0046838, 0.00903214, 0.00479456, 0.00280423, 0.0157314632, 0.0102562895, 0.00571542, 0.01003422, 0.00512444, 0.00289112, 0.0135415476, 0.00891187321, 0.00512286, 0.0102219, 0.00550451, 0.00303002, 0.017615445, 0.0104166875, 0.00608277, 0.01034946, 0.00563467, 0.00313231, 0.0152169131, 0.00839947537, 0.00475422, 0.00910635, 0.00479194, 0.00282369, 0.0162479617, 0.0103624836, 0.00577047, 0.01011915, 0.00516253, 0.00291511, 0.0140173212, 0.0089812642, 0.00516354, 0.01032474, 0.00558039, 0.00306822, 0.0180299301, 0.0104382075, 0.00610972, 0.0105015, 0.00572004, 0.00316273, 0.0154823102, 0.00841292925, 0.00475055, 0.00926457, 0.00489078, 0.00285846, 0.0163261387, 0.0103870351, 0.00581945, 0.01026241, 0.0052283, 0.00292865, 0.0141578773, 0.00900777336, 0.00517233, 0.01028255, 0.00556765, 0.00305328, 0.0178961307, 0.0105165336, 0.00609419, 0.01022995, 0.00555391, 0.00314033, 0.0151524097, 0.00851962902, 0.00474147, 0.00897586, 0.00476309, 0.00283215, 0.0158386845, 0.0103840502, 0.00579728, 0.00994456, 0.00509503, 0.00291074, 0.0136689991, 0.00905256066, 0.00515273, 0.01010966, 0.00546987, 0.00304095, 0.01737676, 0.01051207, 0.00612281, 0.01024038, 0.00556189, 0.0031437, 0.01498358, 0.00846608, 0.00477314, 0.00908442, 0.00477111, 0.00285086, 0.0158586316, 0.0104989745, 0.00582497, 0.01007647, 0.00509155, 0.00292614, 0.01369129, 0.00910437, 0.0051878, 0.01038154, 0.00548986, 0.00304123, 0.0174685661, 0.0105878878, 0.00612878, 0.01044466, 0.00556784, 0.00311627, 0.0148859601, 0.00852284767, 0.00477168, 0.00911872, 0.00475058, 0.00280877, 0.0155466264, 0.010459329, 0.00577474, 0.00997762, 0.005049, 0.00288401, 0.01347172, 0.00907293, 0.00514902, 0.01017129, 0.00544804, 0.00303217, 0.01724726, 0.0105363, 0.00610604, 0.01022883, 0.00553275, 0.00312634, 0.01487282, 0.00849855, 0.0047694, 0.00900166, 0.00472045, 0.00282556, 0.0155120874, 0.0104348948, 0.00579544, 0.01005532, 0.00506041, 0.00291883, 0.0135724051, 0.00907323044, 0.0051931, 0.01020749, 0.00542851, 0.00304455, 0.017295476, 0.0105301589, 0.00616381, 0.01031382, 0.00550664, 0.00314459, 0.01484452, 0.00850529, 0.00478825, 0.00895131, 0.00470567, 0.00283706, 0.015642371, 0.0105440142, 0.00577849, 0.0100038, 0.00504667, 0.00291036, 0.01364211, 0.00921279, 0.00515648, 0.01008254, 0.00544048, 0.00306093, 0.01734415, 0.01063721, 0.00612298, 0.01016545, 0.00555508, 0.003155, 0.01492422, 0.00858989, 0.00475173, 0.00887857, 0.00475789, 0.00285871, 0.0156893712, 0.010642454, 0.00577102, 0.0098909, 0.00506922, 0.00293101, 0.01353128, 0.00922903, 0.00516499, 0.00998023, 0.00545621, 0.0030778, 0.01730262, 0.01065097, 0.00610238, 0.01002906, 0.00557511, 0.00319918, 0.01529829, 0.00867985, 0.00474643, 0.0089167, 0.00475379, 0.00290154, 0.0158870481, 0.0106686605, 0.00580778, 0.01003931, 0.00504795, 0.00294909, 0.0135385785, 0.00909853913, 0.00519529, 0.010342, 0.00541231, 0.00306217, 0.01731, 0.01059352, 0.00615191, 0.01047381, 0.00553997, 0.00318876, 0.01508678, 0.00855095, 0.00481403, 0.00906228, 0.00473262, 0.00287238, 0.0158612542, 0.0104158074, 0.00581755, 0.00989275, 0.00503417, 0.00294936, 0.01354649, 0.00913933, 0.00520139, 0.01011633, 0.00540166, 0.00308884, 0.01736361, 0.01060504, 0.00614941, 0.01031991, 0.00551369, 0.00319015, 0.015014587, 0.00865570083, 0.0048729, 0.00945263, 0.004881, 0.00306649, 0.016208237, 0.0106714629, 0.00587844, 0.01020571, 0.00499433, 0.00294107, 0.01359237, 0.00923562, 0.00528497, 0.01025565, 0.00539617, 0.00308817, 0.01766695, 0.01073239, 0.00623705, 0.01046817, 0.00549728, 0.00318595, 0.01527314, 0.0086676, 0.00484817, 0.00910306, 0.00472246, 0.00288379, 0.015974585, 0.0106445691, 0.00584919, 0.01000633, 0.00500614, 0.00294418, 0.0137191322, 0.00928201713, 0.00522566, 0.01021369, 0.00538625, 0.00308275, 0.0177532379, 0.010810256, 0.00619962, 0.0103005, 0.00553569, 0.0031608, 0.01526016, 0.00879698, 0.00487275, 0.00920593, 0.00474195, 0.00288213, 0.0162272509, 0.0108535914, 0.00590458, 0.01018617, 0.005092, 0.00295121, 0.01385012, 0.00939733, 0.00528607, 0.01026584, 0.00547562, 0.0030914, 0.0177240502, 0.0109963724, 0.00627785, 0.01039977, 0.00558852, 0.00319931, 0.0153061384, 0.00885674264, 0.00484624, 0.00921503, 0.00477769, 0.00290224, 0.0162832793, 0.0107955411, 0.00586932, 0.01013226, 0.00513232, 0.00294137, 0.013959595, 0.00947138015, 0.00524753, 0.01027101, 0.00559457, 0.00310192, 0.0181318335, 0.0109185372, 0.00624533, 0.01044037, 0.00567093, 0.00322521, 0.0153250517, 0.00882674009, 0.00484276, 0.0090375, 0.00481915, 0.00289632, 0.016197104, 0.0107900025, 0.00582568, 0.00996487, 0.00507305, 0.00296189, 0.0138808833, 0.00940428395, 0.005207, 0.01025465, 0.00545999, 0.00310115, 0.0177081432, 0.0109310728, 0.00617861, 0.01037071, 0.00551594, 0.00319784, 0.0152601535, 0.00883920491, 0.00482138, 0.00920975, 0.00482973, 0.00288733, 0.0164297186, 0.01104494, 0.00590009, 0.01049898, 0.00516463, 0.00295494, 0.0140636405, 0.00950076897, 0.0052923, 0.01069165, 0.00564594, 0.00310993, 0.018019231, 0.0109829027, 0.00620309, 0.0108067, 0.00572396, 0.0032297, 0.0155679649, 0.00881692395, 0.00477547, 0.00940723, 0.00483236, 0.00293392, 0.0164480358, 0.0109319445, 0.00588016, 0.01072519, 0.00526032, 0.00304724, 0.0142538007, 0.00953450613, 0.00525478, 0.01079507, 0.00570079, 0.00318848, 0.0181502383, 0.0110132135, 0.0062169, 0.01068703, 0.0057879, 0.00330235, 0.0155226467, 0.0088119721, 0.00479754, 0.00942846, 0.00495543, 0.00300421, 0.0164003093, 0.0107454322, 0.00589589, 0.01052137, 0.00541211, 0.00311758, 0.0141655514, 0.00937935151, 0.00527304, 0.01064985, 0.00577095, 0.00327953, 0.0182251818, 0.0109028155, 0.0062142, 0.01076916, 0.00586291, 0.00339055, 0.0155379288, 0.00875528157, 0.00482994, 0.00945882, 0.00498452, 0.0030624, 0.0165580157, 0.0108484281, 0.00590412, 0.01064658, 0.00544388, 0.00318581, 0.0143011399, 0.00945010316, 0.00527118, 0.01076366, 0.00579865, 0.00329003, 0.0181609541, 0.0110165896, 0.00624905, 0.01088277, 0.00591194, 0.00341486, 0.0155858286, 0.00889567658, 0.0048978, 0.00949462, 0.00506807, 0.00311936, 0.0166142788, 0.0109971967, 0.00595018, 0.01056896, 0.00552162, 0.00317917, 0.0143695446, 0.00958542526, 0.00530141, 0.01074904, 0.00589215, 0.00333557, 0.0182071682, 0.0110876737, 0.00627133, 0.01084552, 0.00600818, 0.00343978, 0.0156375486, 0.00893150363, 0.00489663, 0.0094557, 0.00508715, 0.00308225, 0.0165466648, 0.0109485006, 0.00595501, 0.01050195, 0.0054902, 0.00319057, 0.01426234, 0.00951045752, 0.0053136, 0.01058226, 0.00587554, 0.00335163, 0.0182115771, 0.01097776, 0.00629073, 0.0107719, 0.00600831, 0.00343542, 0.0156325363, 0.00893404428, 0.00492639, 0.00948812, 0.00511716, 0.00311157, 0.0164676961, 0.0109911719, 0.00596179, 0.01054955, 0.00555554, 0.00322803, 0.0142647857, 0.00958506484, 0.00533419, 0.01061721, 0.00590735, 0.00335828, 0.0181089379, 0.0110062659, 0.0062967, 0.0107462, 0.00602578, 0.00346086, 0.0154949836, 0.00886033196, 0.00490254, 0.00937481, 0.00510945, 0.00310858, 0.0163329262, 0.0108731082, 0.00595206, 0.0103885, 0.00550122, 0.00319828, 0.0141348606, 0.00947833713, 0.00531007, 0.01039916, 0.00586347, 0.00332586, 0.017959835, 0.0109693408, 0.0062799, 0.0105143, 0.00599929, 0.0034609, 0.0154588195, 0.00885218196, 0.00490947, 0.00920717, 0.00507722, 0.00310234, 0.0162273422, 0.0109245367, 0.00594995, 0.01024401, 0.00548452, 0.00318543, 0.0140303615, 0.00947385281, 0.00527819, 0.01037132, 0.00584301, 0.00331332, 0.0179570243, 0.0109692579, 0.00626539, 0.01058345, 0.00596163, 0.00341819, 0.0153427636, 0.00882258546, 0.00485502, 0.00926394, 0.00506643, 0.00308825, 0.0161911417, 0.0108508999, 0.00593107, 0.01027992, 0.00548931, 0.00316655, 0.0138957584, 0.00941338949, 0.00525399, 0.01037331, 0.0058307, 0.00330421, 0.0177637339, 0.0109154312, 0.00624138, 0.01054331, 0.00594633, 0.00341773, 0.0152980043, 0.00884047057, 0.00488459, 0.00924643, 0.00503695, 0.00309695, 0.0161473807, 0.0108949626, 0.00596911, 0.01035298, 0.00546787, 0.00317977, 0.0139656737, 0.0094861649, 0.00531695, 0.01042178, 0.00584857, 0.00331116, 0.017646132, 0.0109435711, 0.00626455, 0.01056692, 0.00595213, 0.00342603, 0.015209307, 0.00882991869, 0.00492965, 0.00941322, 0.00509428, 0.00310781, 0.0160446931, 0.0108105764, 0.00595305, 0.01040605, 0.00550061, 0.00317806, 0.0138863856, 0.00945390295, 0.00532067, 0.01043932, 0.00573119, 0.00327863, 0.01773737, 0.0108255185, 0.00627025, 0.01048828, 0.00592066, 0.0033655, 0.0151678277, 0.00864122808, 0.0048744, 0.00921614, 0.00500806, 0.00303385, 0.0159326717, 0.0107434662, 0.00592108, 0.01028215, 0.00540225, 0.0031179, 0.0137946121, 0.009409816, 0.00527108, 0.01031415, 0.00573208, 0.00323504, 0.0176383574, 0.0108289402, 0.00627312, 0.01040496, 0.00581783, 0.00331854, 0.0150502045, 0.00874726102, 0.00487828, 0.00905027, 0.00490525, 0.00296072, 0.0158724375, 0.0107177105, 0.00596598, 0.01021957, 0.00529822, 0.00303069, 0.0136405677, 0.00940247253, 0.00531324, 0.01029796, 0.00566355, 0.00319698, 0.0174668543, 0.010817307, 0.00626163, 0.01036608, 0.00577193, 0.00330597, 0.015005732, 0.00871037226, 0.00489069, 0.0090627, 0.00487896, 0.00298858, 0.0157169756, 0.0107164932, 0.00594239, 0.01004762, 0.0052567, 0.00308458, 0.0135960132, 0.00935492199, 0.00530428, 0.01013358, 0.00563317, 0.00322755, 0.0174614489, 0.0107573643, 0.00622932, 0.01022738, 0.00574585, 0.00330291, 0.0149335144, 0.00872293487, 0.00484298, 0.00901573, 0.0049071, 0.00298058, 0.015692737, 0.0107153095, 0.00588184, 0.0100397, 0.00527305, 0.00305984, 0.013562276, 0.00939283893, 0.00525252, 0.01014103, 0.00567689, 0.00322662, 0.0175177958, 0.0107847657, 0.00626777, 0.01029411, 0.00582142, 0.00332422, 0.0150699671, 0.00869360566, 0.00487687, 0.00897352, 0.00492763, 0.00298867, 0.0157009661, 0.0106640551, 0.00588758, 0.00997189, 0.00531503, 0.00308919, 0.0135960001, 0.00931733288, 0.00523692, 0.01006882, 0.00564781, 0.00324537, 0.0174571183, 0.010817959, 0.00621462, 0.01017667, 0.00575924, 0.00332852, 0.0149919875, 0.00872144289, 0.00486196, 0.00893945, 0.00490369, 0.00298139, 0.0158200171, 0.0107114846, 0.00591235, 0.01000581, 0.00525318, 0.00306083, 0.013653541, 0.00941383932, 0.00529259, 0.01015696, 0.0056146, 0.00320374, 0.0173378233, 0.0108479839, 0.00625753, 0.01034772, 0.00575851, 0.003337, 0.0150291268, 0.00871242303, 0.00485973, 0.00905206, 0.00485509, 0.00300221, 0.0155287059, 0.010661264, 0.00585659, 0.01011874, 0.00524338, 0.00307772, 0.0134224817, 0.00931063294, 0.00521064, 0.01019659, 0.00559768, 0.00319927, 0.0171860158, 0.0106912814, 0.00620907, 0.01038581, 0.00569103, 0.00331992, 0.0147151826, 0.00864692498, 0.00482876, 0.00904188, 0.00483652, 0.00300004, 0.0154581452, 0.0105743594, 0.00587291, 0.01008846, 0.00518882, 0.00307879, 0.0133810723, 0.00923229847, 0.00523054, 0.01016656, 0.00558702, 0.00323337, 0.0170930065, 0.0106529323, 0.00619785, 0.01025161, 0.00568677, 0.003327, 0.0146772601, 0.00856449921, 0.00483042, 0.00902871, 0.00484511, 0.00298891, 0.0152569804, 0.010519295, 0.00585458, 0.01006615, 0.00521844, 0.00307685, 0.0131956423, 0.00931619387, 0.00523758, 0.01022035, 0.00558461, 0.00321023, 0.0169659406, 0.0107916305, 0.00617527, 0.01032221, 0.00569869, 0.00331311, 0.0145637337, 0.00864620414, 0.00476671, 0.00899831, 0.00480864, 0.00299239, 0.0151683213, 0.01060367, 0.00580367, 0.01011316, 0.00516818, 0.00305633, 0.0132163651, 0.00930630229, 0.00516692, 0.01016546, 0.00554841, 0.00321918, 0.016948916, 0.0107045481, 0.00610802, 0.01027023, 0.00566943, 0.00331553, 0.0146221397, 0.00873303786, 0.00473075, 0.00907815, 0.00482564, 0.0029826, 0.0152156772, 0.0107250493, 0.00578046, 0.01017728, 0.00518278, 0.00305226, 0.0132353278, 0.00932591129, 0.00515202, 0.01018576, 0.00553941, 0.00319649, 0.0168728773, 0.0106995814, 0.00608706, 0.010284, 0.00564708, 0.0032767, 0.0144695686, 0.00864698645, 0.00471306, 0.00908578, 0.00478139, 0.00296245, 0.0150953969, 0.010650631, 0.00573838, 0.0101274, 0.00516875, 0.00299737, 0.013091174, 0.00921248645, 0.00513271, 0.01019077, 0.00552198, 0.00317303, 0.0168673247, 0.0107011655, 0.00605242, 0.01025329, 0.00564099, 0.00325657, 0.014432217, 0.00854674261, 0.00466777, 0.00896647, 0.00477434, 0.00292599, 0.0150521062, 0.0104742292, 0.00569791, 0.01001332, 0.00514742, 0.00298443, 0.0129933227, 0.0091919573, 0.00505898, 0.01016747, 0.00548277, 0.00310988, 0.0167511646, 0.0106255999, 0.0059838, 0.01026122, 0.00553575, 0.00317537, 0.0143449754, 0.00852823351, 0.00461411, 0.00897452, 0.00473052, 0.00286369, 0.0149271321, 0.0104695354, 0.00564394, 0.0100175, 0.00510074, 0.00291872, 0.0130414404, 0.00912556797, 0.0050452, 0.01010817, 0.00547195, 0.00306885, 0.0168030094, 0.0105908411, 0.00598388, 0.01023728, 0.00558794, 0.00315882, 0.0144148925, 0.00851682574, 0.00462493, 0.00895939, 0.00474872, 0.00287873, 0.0150951045, 0.0104572093, 0.00567106, 0.01002705, 0.00512214, 0.00293914, 0.0130702322, 0.00909023732, 0.00500206, 0.01009932, 0.0054811, 0.00308078, 0.0167409033, 0.0104883825, 0.00596424, 0.0102473, 0.00562675, 0.00318458, 0.0144298915, 0.0084690908, 0.00460529, 0.00890602, 0.00476273, 0.00285348, 0.0150139937, 0.0104122246, 0.0056126, 0.00998895, 0.00513398, 0.00294228, 0.0130279316, 0.00911710039, 0.00498726, 0.01010801, 0.0054978, 0.00309205, 0.0168189202, 0.0105423387, 0.00595212, 0.01018552, 0.00558451, 0.00316695, 0.0144705689, 0.00850955769, 0.00456899, 0.00887453, 0.00473754, 0.00284475, 0.0150247999, 0.010440533, 0.00558383, 0.00994863, 0.00510973, 0.00291127, 0.0130498391, 0.00916332193, 0.00494676, 0.01006456, 0.00548556, 0.0030573, 0.0168138761, 0.0105293253, 0.00593328, 0.01025462, 0.00560248, 0.00313775, 0.0144816497, 0.00853883103, 0.00458911, 0.00886648, 0.00475501, 0.00282267, 0.0150274672, 0.0104268165, 0.00557602, 0.00992569, 0.0050976, 0.00290708, 0.0131200859, 0.00917950086, 0.00494719, 0.01003629, 0.0054944, 0.00306373, 0.0168639105, 0.0105370078, 0.0059274, 0.01013287, 0.00564862, 0.00314732, 0.0145260198, 0.0085601313, 0.00456355, 0.00885193, 0.00479148, 0.00282389, 0.0151266567, 0.0105006387, 0.00555354, 0.00989463, 0.00513774, 0.00286878, 0.013048131, 0.00923962891, 0.00490361, 0.00997434, 0.00547828, 0.00302338, 0.0167858042, 0.0106055951, 0.00585363, 0.0100774, 0.00558149, 0.00312259, 0.014400281, 0.00853620004, 0.00450369, 0.00882753, 0.00475535, 0.00280311, 0.0150613924, 0.0105154729, 0.00552635, 0.00991505, 0.00507616, 0.00285687, 0.0130293285, 0.00918109436, 0.00490485, 0.01002434, 0.00543685, 0.00300124, 0.0167735945, 0.0106444787, 0.00587644, 0.01014112, 0.00554955, 0.00308, 0.0144032706, 0.00857739616, 0.00452332, 0.00892257, 0.00471986, 0.00275559, 0.0150022991, 0.0104890624, 0.00553962, 0.00991424, 0.00504885, 0.00282055, 0.0130235488, 0.0091574043, 0.00489742, 0.01002305, 0.00538717, 0.00298178, 0.0167097822, 0.0105939228, 0.0058859, 0.01011097, 0.00550751, 0.00306523, 0.0144196879, 0.00856230874, 0.00452929, 0.00884132, 0.00469353, 0.00276899, 0.0150567517, 0.0105156871, 0.00557603, 0.00989108, 0.00506186, 0.00282352, 0.0130242277, 0.00922542997, 0.00495452, 0.00996508, 0.00542198, 0.00298416, 0.0167330503, 0.0106029389, 0.0058948, 0.01006903, 0.00552596, 0.00307726, 0.0144248065, 0.00854808092, 0.00455355, 0.0088726, 0.00471349, 0.00278646, 0.0151494341, 0.0105009265, 0.0055693, 0.00989175, 0.00505753, 0.00283569, 0.0131357657, 0.00920066796, 0.00493329, 0.01000972, 0.00536891, 0.00297466, 0.0168831144, 0.0106024183, 0.0058196, 0.00996981, 0.0053973, 0.00303515, 0.0143417623, 0.00847246032, 0.00443064, 0.00867101, 0.00458166, 0.00271136, 0.0148563962, 0.0103373677, 0.00543522, 0.0096592, 0.00486809, 0.0027725, 0.012721858, 0.00899218768, 0.00479946, 0.00983035, 0.00523237, 0.00294336, 0.0163653623, 0.0105027445, 0.00573702, 0.01001953, 0.00537547, 0.00303102, 0.0139782028, 0.00849534199, 0.00438647, 0.00871283, 0.00457587, 0.00272429, 0.0145624466, 0.0104371542, 0.00537855, 0.00963477, 0.00488233, 0.00277813, 0.0126596736, 0.00904393289, 0.00476422, 0.00979855, 0.0052903, 0.00294605, 0.0163286291, 0.0104996478, 0.00572017, 0.00991307, 0.00545978, 0.00305383, 0.013928242, 0.00857827999, 0.00446607, 0.00898352, 0.00472071, 0.00275153, 0.0146618774, 0.0104128579, 0.005419, 0.01006841, 0.00500473, 0.0028137, 0.0127334222, 0.00916013122, 0.00479699, 0.01020135, 0.00539738, 0.00294267, 0.0163681414, 0.010583723, 0.00573294, 0.01014594, 0.00542277, 0.00303085, 0.0140969427, 0.00844498817, 0.00439283, 0.00878283, 0.00458968, 0.00272337, 0.0146511635, 0.0104053086, 0.00539146, 0.00976239, 0.00491975, 0.00276546, 0.0127034904, 0.00900471024, 0.00477714, 0.00985262, 0.00527421, 0.00292792, 0.0162844118, 0.0103818793, 0.00570604, 0.00996536, 0.00536436, 0.00300068, 0.0140813449, 0.00838740636, 0.00437109, 0.00877935, 0.00458664, 0.00270802, 0.0146152172, 0.0102091124, 0.00535547, 0.00974147, 0.00492213, 0.00275965, 0.0127196657, 0.00892635155, 0.00475851, 0.00989644, 0.00529339, 0.00289851, 0.0163602531, 0.0103503531, 0.00570011, 0.01002908, 0.0053995, 0.00298641, 0.014069804, 0.00837471709, 0.00439058, 0.00884382, 0.00459501, 0.00269966, 0.0146953398, 0.0102499472, 0.00536907, 0.00982845, 0.00495958, 0.00275992, 0.0127515132, 0.00899801031, 0.00475967, 0.01002407, 0.00531835, 0.0029153, 0.016438568, 0.0103680296, 0.00570615, 0.01012722, 0.00540307, 0.00300706, 0.0141504901, 0.00838299002, 0.00439734, 0.00888343, 0.00461184, 0.00270491, 0.0147107095, 0.0102865631, 0.00539578, 0.00988803, 0.00493104, 0.00276031, 0.0127304373, 0.00900439452, 0.00478783, 0.01001627, 0.00528691, 0.00290569, 0.0164239407, 0.0103160767, 0.00571178, 0.01012248, 0.00537768, 0.00300646, 0.0140768895, 0.00834479369, 0.00439744, 0.00888552, 0.00458902, 0.00269911, 0.0146857174, 0.0102226753, 0.00534886, 0.00982812, 0.00491866, 0.00276625, 0.0126989521, 0.0089378031, 0.00475588, 0.00990308, 0.00526745, 0.00292748, 0.0164605472, 0.0103496201, 0.00570239, 0.00999873, 0.00536202, 0.00302046, 0.0141670248, 0.00837833062, 0.00440734, 0.00881793, 0.00457833, 0.0027145, 0.0146882096, 0.0102631673, 0.00540572, 0.00980382, 0.00491111, 0.00278726, 0.0127923489, 0.00899717305, 0.00479987, 0.00995296, 0.00528739, 0.00293826, 0.0163827296, 0.0103473403, 0.00574445, 0.01008368, 0.00540107, 0.00302014, 0.0140588023, 0.00838845037, 0.00442165, 0.00885725, 0.00458727, 0.00271047, 0.0146384053, 0.0102448352, 0.0053856, 0.00982601, 0.00490739, 0.00278236, 0.0127483448, 0.00896046776, 0.00476029, 0.01000792, 0.00527025, 0.00294572, 0.0163619258, 0.0103065148, 0.00570169, 0.01008045, 0.00535673, 0.00302914, 0.0140590407, 0.00837394502, 0.0043867, 0.00883564, 0.00453833, 0.00271399, 0.0145996585, 0.0102210743, 0.00532961, 0.00978074, 0.0048625, 0.00278394, 0.0126568731, 0.00892754085, 0.00468793, 0.00990501, 0.0052122, 0.00292978, 0.0162748117, 0.0103396866, 0.00560335, 0.0099963, 0.00529328, 0.00301874, 0.0140310628, 0.00833533704, 0.00436266, 0.00888804, 0.00456041, 0.00272113, 0.0146665769, 0.0102240015, 0.00530024, 0.00978878, 0.00483517, 0.00276767, 0.0126642156, 0.00892783981, 0.0046696, 0.00992848, 0.00518909, 0.00290988, 0.0162498206, 0.0102522494, 0.00552894, 0.00993407, 0.00520138, 0.00300198, 0.0139316162, 0.00821559783, 0.00424493, 0.00867513, 0.00445405, 0.00269776, 0.0144352699, 0.0101293931, 0.00517399, 0.00960374, 0.00472668, 0.00274597, 0.0124799004, 0.00883332454, 0.00453117, 0.0098076, 0.00512788, 0.00288985, 0.0160964224, 0.0102362167, 0.00543674, 0.00986086, 0.00519414, 0.00298007, 0.0139402263, 0.00824598223, 0.00418843, 0.00865408, 0.00444843, 0.00268061, 0.0144943474, 0.010063488, 0.00509826, 0.0095881, 0.00480109, 0.00274706, 0.0125443181, 0.00878815912, 0.00454617, 0.00977596, 0.00517977, 0.0029054, 0.0162449833, 0.0102551524, 0.00545308, 0.00990318, 0.00525038, 0.00299516, 0.0139575861, 0.00826912932, 0.00417771, 0.00864552, 0.0044924, 0.00267712, 0.0144384727, 0.0100814234, 0.00508848, 0.00941228, 0.00477219, 0.00274275, 0.0125093525, 0.00879756827, 0.0045176, 0.00963008, 0.00513852, 0.00288213, 0.0160971414, 0.0102102831, 0.00538831, 0.00961446, 0.00524858, 0.00293574, 0.0138404919, 0.00824923441, 0.00414983, 0.00838052, 0.0044744, 0.00257805, 0.0142907314, 0.0100593744, 0.00501945, 0.00923464, 0.0047825, 0.00262363, 0.0123716714, 0.00879381038, 0.00445314, 0.00931274, 0.00513221, 0.00279922, 0.0159565378, 0.0102680102, 0.00535959, 0.00948549, 0.00520091, 0.00290646, 0.013818739, 0.00820053183, 0.00412954, 0.00829393, 0.00445258, 0.00259485, 0.0143317543, 0.0100314692, 0.00500935, 0.00911434, 0.00475242, 0.00264461, 0.0124165965, 0.00873433705, 0.00444902, 0.00929207, 0.0051135, 0.00282003, 0.0160965752, 0.0102206822, 0.00534214, 0.00937255, 0.00520216, 0.00290121, 0.0138946483, 0.00819562748, 0.00409723, 0.0081967, 0.00446953, 0.00259644, 0.014455759, 0.0100800088, 0.00499209, 0.0091525, 0.00475599, 0.00266694, 0.0124637559, 0.00886015967, 0.0044255, 0.00934211, 0.00512228, 0.00282451, 0.0161315091, 0.010302892, 0.0053118, 0.0094325, 0.00520095, 0.00290946, 0.0138853863, 0.00822888035, 0.00409057, 0.00843574, 0.00446258, 0.00261235, 0.0144589236, 0.0101530254, 0.00499965, 0.00936953, 0.00477176, 0.00267198, 0.0125088459, 0.00882443227, 0.00443219, 0.00959262, 0.00513003, 0.00280666, 0.0162445698, 0.0102274194, 0.00533946, 0.00985182, 0.00520201, 0.00290662, 0.0139874257, 0.0082667442, 0.00413675, 0.00869242, 0.00447062, 0.00261438, 0.0146477688, 0.0101889819, 0.00510544, 0.00954837, 0.00478203, 0.00268252, 0.0126466043, 0.00884391461, 0.00454177, 0.00970483, 0.00513255, 0.00284914, 0.0163502488, 0.0103111081, 0.00540196, 0.00975481, 0.00522299, 0.00292522, 0.0140147181, 0.00826361403, 0.00417698, 0.00859989, 0.004484, 0.0026396, 0.0146191455, 0.010225432, 0.00513312, 0.00956505, 0.00478281, 0.00270176, 0.0125970915, 0.00889482815, 0.0045328, 0.00969447, 0.00514793, 0.00286884, 0.0163477659, 0.0102850385, 0.00540515, 0.00979168, 0.00520446, 0.00294838, 0.0139875384, 0.0082927281, 0.00412361, 0.00854375, 0.00446029, 0.00264637, 0.0146056889, 0.010243902, 0.00506014, 0.00943581, 0.00475378, 0.00270865, 0.0126228631, 0.00892538577, 0.00451333, 0.00963198, 0.00511173, 0.00286023, 0.0164410193, 0.0103619257, 0.00541397, 0.0097223, 0.00517848, 0.00295434, 0.0139499381, 0.00833012816, 0.0041614, 0.00856416, 0.00446346, 0.00267923, 0.0146310953, 0.0102077341, 0.00507405, 0.00945581, 0.00476373, 0.0027374, 0.0126836207, 0.00898509752, 0.0045022, 0.00959301, 0.00510965, 0.00288512, 0.0163751841, 0.0104355738, 0.0054115, 0.00971118, 0.00519462, 0.00295897, 0.0140958764, 0.00839300733, 0.00415215, 0.00851614, 0.00444673, 0.0026667, 0.0146264145, 0.0102436449, 0.00506072, 0.0094305, 0.00475294, 0.002716, 0.0126178898, 0.00896311272, 0.00452401, 0.00961595, 0.00512217, 0.0028772, 0.0163766295, 0.0103653884, 0.00542517, 0.00978175, 0.00517751, 0.00296272, 0.0140700424, 0.00833715033, 0.00417166, 0.00861102, 0.0044406, 0.00265399, 0.0146191586, 0.0102207214, 0.00508142, 0.00948517, 0.00475585, 0.00271598, 0.0125914449, 0.00888698269, 0.00451801, 0.009727, 0.00511283, 0.00285409, 0.0163470507, 0.0103656426, 0.00543028, 0.00975957, 0.00517293, 0.00292318, 0.0140234707, 0.00835446641, 0.00415674, 0.00852115, 0.00443538, 0.00264067, 0.0145424996, 0.0101714153, 0.00507237, 0.00945931, 0.00471169, 0.00269778, 0.0125900349, 0.00891486369, 0.00448592, 0.0096552, 0.00507661, 0.00286158, 0.0164037533, 0.0103817768, 0.00539032, 0.00980106, 0.00511647, 0.00291398, 0.0139009217, 0.00834390987, 0.00412978, 0.00850275, 0.00441566, 0.0026073, 0.0144186858, 0.010196168, 0.00504345, 0.0095529, 0.00476726, 0.0026676, 0.0125224655, 0.00892057829, 0.00450726, 0.00969495, 0.00515184, 0.00283802, 0.0162357185, 0.0103136776, 0.00538046, 0.00984987, 0.00528976, 0.00295886, 0.0140705584, 0.00835178141, 0.00413796, 0.00873809, 0.00459342, 0.00266236, 0.0146783376, 0.0101890536, 0.00503846, 0.00964636, 0.0048696, 0.00270152, 0.01260853, 0.00888479874, 0.00446116, 0.00979085, 0.00527272, 0.00288353, 0.0162111595, 0.0103330621, 0.00536425, 0.00983885, 0.00523776, 0.00294498, 0.0139030516, 0.00829263404, 0.0041325, 0.00868766, 0.00449388, 0.00264234, 0.0144782402, 0.0102452748, 0.00508056, 0.00963743, 0.0048241, 0.00271235, 0.0125033567, 0.00896577444, 0.00449516, 0.00972845, 0.00515071, 0.00286334, 0.0161500704, 0.0103626447, 0.00536184, 0.00982124, 0.00521725, 0.00294497, 0.0138418712, 0.00837916229, 0.00413519, 0.00864784, 0.00450438, 0.00263845, 0.014442279, 0.0102639562, 0.00504377, 0.00953293, 0.00480513, 0.00268776, 0.0124130249, 0.00889212079, 0.00448123, 0.00969022, 0.00517125, 0.00284956, 0.0160992872, 0.0103420923, 0.00535978, 0.00978032, 0.00522531, 0.00292267, 0.0138767194, 0.00831448101, 0.00412731, 0.00856859, 0.00448163, 0.00262149, 0.01438786, 0.0101718996, 0.00501877, 0.00944578, 0.00478658, 0.00266336, 0.0124372942, 0.00891143922, 0.00448043, 0.00967795, 0.00513635, 0.00282454, 0.0160184875, 0.0103280945, 0.00537781, 0.00981296, 0.00520947, 0.00291004, 0.0138294259, 0.00834448542, 0.00415475, 0.00859578, 0.00446706, 0.00260912, 0.0143579347, 0.0102233849, 0.00504803, 0.00957087, 0.00479696, 0.00266507, 0.0124334777, 0.00895650405, 0.00449466, 0.00968366, 0.00513953, 0.00282522, 0.0160577241, 0.0104107317, 0.0053877, 0.00978209, 0.00520416, 0.00290636, 0.013840531, 0.00837944355, 0.00414352, 0.00858851, 0.00446682, 0.00262152, 0.0143911391, 0.0102229109, 0.00505131, 0.00954363, 0.00479059, 0.0026769, 0.0124748182, 0.00897034165, 0.00447516, 0.00967775, 0.00513523, 0.0028405, 0.0161101967, 0.0103993351, 0.00535852, 0.00976505, 0.00517293, 0.00289646, 0.013753131, 0.00838332716, 0.00412034, 0.00859067, 0.0044549, 0.00261337, 0.0143346516, 0.0102764508, 0.00501981, 0.00950257, 0.00478001, 0.00266531, 0.0123758921, 0.00904738158, 0.00446587, 0.00966125, 0.00512189, 0.00282171, 0.0160220489, 0.0104718423, 0.00534943, 0.0097684, 0.00517753, 0.00289972, 0.013688744, 0.0084260432, 0.00411716, 0.00853691, 0.00446695, 0.00262373, 0.0142453946, 0.010360335, 0.00502236, 0.00951168, 0.00482663, 0.00267489, 0.0123681538, 0.0090500284, 0.00449197, 0.00966276, 0.00520693, 0.00283794, 0.0160162393, 0.0105670281, 0.00541822, 0.00981365, 0.00534227, 0.0029295, 0.0137730669, 0.00846566819, 0.00415952, 0.0086383, 0.00454906, 0.00262665, 0.014223082, 0.010328684, 0.0050882, 0.00959316, 0.00490408, 0.00267358, 0.0122801038, 0.00903015677, 0.00450678, 0.00973507, 0.00526862, 0.00285396, 0.0159227457, 0.0104675293, 0.00542319, 0.00986367, 0.00541175, 0.00295828, 0.0138073852, 0.00841562357, 0.00416359, 0.00866165, 0.00460408, 0.00265552, 0.0143491225, 0.0104044592, 0.00509056, 0.00957708, 0.00492645, 0.00272809, 0.0124331377, 0.00904847216, 0.00454065, 0.00977345, 0.00526513, 0.00288023, 0.0160910785, 0.0104300454, 0.00542221, 0.00993414, 0.00532553, 0.00295421, 0.0138172181, 0.00841812231, 0.00418528, 0.00873089, 0.0045727, 0.00265752, 0.0143371923, 0.0103258435, 0.00513524, 0.00975109, 0.00492952, 0.00272006, 0.0123816514, 0.0090673808, 0.0045445, 0.00991973, 0.00530286, 0.00289014, 0.0160630122, 0.0104986336, 0.00549377, 0.01017267, 0.00538879, 0.00296661, 0.0139041385, 0.00844816398, 0.00416835, 0.00865807, 0.00446469, 0.00262887, 0.0144367628, 0.0103255892, 0.00508867, 0.00965604, 0.00480944, 0.00268096, 0.0125069022, 0.00906319171, 0.00451421, 0.00984178, 0.00515009, 0.00286541, 0.0161873065, 0.0105520571, 0.00543814, 0.0099572, 0.00521704, 0.00293563, 0.0139482906, 0.00848295633, 0.00417592, 0.00874224, 0.00448572, 0.00264174, 0.0144749219, 0.0104183983, 0.00509459, 0.00970597, 0.00480658, 0.00270209, 0.0125480862, 0.00912955403, 0.00454459, 0.00980813, 0.00516275, 0.00286912, 0.0163306575, 0.0106025888, 0.00545262, 0.00994004, 0.00523524, 0.00294101, 0.0140102394, 0.0085730264, 0.00417724, 0.00869426, 0.00450595, 0.00264639, 0.0145217068, 0.0104869874, 0.00509915, 0.00965748, 0.00481422, 0.00269415, 0.0125201717, 0.00918640755, 0.00453377, 0.00981047, 0.00514602, 0.00285589, 0.0162442271, 0.01065885, 0.00544521, 0.00990035, 0.00521659, 0.00293625, 0.0139398072, 0.00856735464, 0.0041621, 0.00866053, 0.00446586, 0.00263152, 0.014431444, 0.0105279731, 0.00509653, 0.00960982, 0.004791, 0.00268164, 0.0124958716, 0.00923018716, 0.00453865, 0.00975155, 0.00514215, 0.00285438, 0.0161268841, 0.0106789563, 0.00543323, 0.00984993, 0.00523094, 0.00293368, 0.0138891479, 0.00861821231, 0.00417836, 0.00862821, 0.00448017, 0.00262837, 0.0143946558, 0.0105053717, 0.00509941, 0.00961227, 0.00480354, 0.00268461, 0.0124745648, 0.00922644977, 0.00450668, 0.00975453, 0.00514025, 0.00284746, 0.0161457583, 0.0107218828, 0.00540188, 0.00982341, 0.00522088, 0.00292796, 0.0138761578, 0.00861012936, 0.00415621, 0.00865518, 0.00446518, 0.00262695, 0.0144101223, 0.0105866101, 0.00507637, 0.00960755, 0.00482092, 0.00267693, 0.0124487216, 0.00926482119, 0.00451962, 0.00978494, 0.0051554, 0.00284206, 0.0161570031, 0.0106864963, 0.00541516, 0.00984055, 0.0052221, 0.00292197, 0.0139594246, 0.0086344583, 0.00416296, 0.00869374, 0.00449157, 0.00263226, 0.0145465126, 0.0106215682, 0.00507786, 0.00968185, 0.00480901, 0.00268136, 0.0125513198, 0.00924984273, 0.00450302, 0.00985949, 0.00516105, 0.0028447, 0.0162775684, 0.0107108522, 0.00540211, 0.00994867, 0.00523898, 0.00292765, 0.013943865, 0.00864505302, 0.00415569, 0.00874283, 0.00447689, 0.00263681, 0.0144859925, 0.0106082717, 0.00506933, 0.00968696, 0.00481007, 0.00269342, 0.0125381118, 0.00927814096, 0.00452158, 0.00987548, 0.00515349, 0.00285133, 0.0163071752, 0.0108233597, 0.00543354, 0.00999106, 0.00527988, 0.00294543, 0.01409618, 0.0087657487, 0.00416745, 0.00877076, 0.00452794, 0.00264383, 0.0145593276, 0.0107786683, 0.00508469, 0.00978568, 0.00486995, 0.00270217, 0.0126419486, 0.00942582078, 0.00450451, 0.00992253, 0.00521511, 0.00286806, 0.0163836665, 0.0109679699, 0.00543612, 0.01005245, 0.00532098, 0.00295112, 0.0140648177, 0.00882220082, 0.00418351, 0.00889036, 0.00454604, 0.00265238, 0.0146568902, 0.0107554477, 0.00509825, 0.0098372, 0.00489644, 0.00270621, 0.01268053, 0.00951903, 0.00452449, 0.01001865, 0.00523548, 0.00286381, 0.0164552908, 0.0109767094, 0.00543365, 0.010059, 0.00531537, 0.00294826, 0.01420115, 0.00892386, 0.00419343, 0.00883409, 0.00454851, 0.00264664, 0.01466743, 0.01092642, 0.00510126, 0.00980141, 0.00490829, 0.00269741, 0.01271188, 0.00959153, 0.00452298, 0.0099698, 0.0052222, 0.00285739, 0.0164249, 0.01116249, 0.00545607, 0.01008788, 0.00531352, 0.0029635, 0.01419109, 0.009003, 0.00418362, 0.00883226, 0.00455447, 0.00266203, 0.01476162, 0.01093188, 0.00511396, 0.00976382, 0.00487043, 0.00269443, 0.0127058048, 0.00958659872, 0.00453565, 0.00990058, 0.00518489, 0.00285785, 0.0164320916, 0.0109468708, 0.00545023, 0.00999723, 0.00525568, 0.0029467, 0.0140957646, 0.00884880591, 0.00419727, 0.00880293, 0.00451378, 0.00263953, 0.0146934148, 0.0108163208, 0.00512766, 0.0097396, 0.00482471, 0.00270419, 0.01275574, 0.0094755, 0.00455334, 0.00989466, 0.00518517, 0.00286188, 0.01657263, 0.01101218, 0.00547969, 0.01002143, 0.0052533, 0.00295227, 0.01424051, 0.00880207, 0.00420583, 0.00878849, 0.00451118, 0.00264804, 0.01480868, 0.01087347, 0.00515073, 0.00974817, 0.00485467, 0.00269802, 0.01279352, 0.00947417, 0.00455648, 0.00983897, 0.00517147, 0.00286876, 0.01664282, 0.0109775, 0.00549825, 0.00999087, 0.00525343, 0.00295657, 0.01426335, 0.00884299, 0.00421158, 0.00876418, 0.00451424, 0.00265494, 0.01481517, 0.01087789, 0.00513575, 0.00974607, 0.00484827, 0.00269759, 0.01277317, 0.00949807, 0.00455764, 0.00988441, 0.00520103, 0.00286334, 0.0167158693, 0.0109817218, 0.0054859, 0.00996899, 0.00529464, 0.00296235, 0.01435459, 0.00885495, 0.00421648, 0.00881306, 0.00453476, 0.00266067, 0.01487482, 0.0108556, 0.00516758, 0.00977458, 0.00486518, 0.00271807, 0.0128719, 0.00953237, 0.00457526, 0.0099012, 0.00517879, 0.00287203, 0.0167480092, 0.0110412734, 0.00548623, 0.01000311, 0.00527514, 0.00296794, 0.01430596, 0.00886821, 0.00420664, 0.00880585, 0.00450814, 0.00266377, 0.01482614, 0.01088244, 0.00513949, 0.00985388, 0.00486294, 0.00271301, 0.01281816, 0.00958916, 0.00455975, 0.00999648, 0.00518935546, 0.00286717201, 0.01657629, 0.01098482, 0.00548991, 0.01008004, 0.00528435, 0.00295783, 0.01428086, 0.00888886, 0.00421011, 0.00882748, 0.00452065, 0.0026597, 0.01483656, 0.010892, 0.00512332, 0.00986499, 0.00486641, 0.00270856, 0.01280122, 0.00959011, 0.00455826, 0.00997164, 0.00519496, 0.00287363, 0.01665307, 0.01111641, 0.00549618, 0.01004775, 0.00526748, 0.00295203, 0.014214091, 0.00893456023, 0.00421704, 0.00882777, 0.00451716, 0.0026474, 0.0147444671, 0.0108762123, 0.00514184, 0.00987734, 0.00485275, 0.00269617, 0.0127501925, 0.00950140227, 0.00456316, 0.01001951, 0.00520843, 0.00286387, 0.0165448245, 0.0110700829, 0.00553165, 0.01008423, 0.00527268, 0.00295378, 0.0142399184, 0.00894209929, 0.00422922, 0.00891917, 0.00451593, 0.00264985, 0.01470256, 0.01085216, 0.00517101, 0.00988545, 0.00485551, 0.0027148, 0.0126665421, 0.00949797872, 0.00460002, 0.01003823, 0.00518061, 0.00287238, 0.0163480174, 0.0110763069, 0.0055375, 0.01014782, 0.00524956, 0.00295763, 0.0141300764, 0.00897514168, 0.0042626, 0.0089444, 0.00452849, 0.00266489, 0.0146983853, 0.0109735522, 0.00517838, 0.00993147, 0.00487404, 0.00270555, 0.01262338, 0.00966968, 0.0045884, 0.0100499, 0.00518217, 0.00287426, 0.0163619164, 0.0111072492, 0.00552008, 0.01008914, 0.00524418, 0.00295252, 0.01404581, 0.00903118, 0.00423821, 0.00889564, 0.00451097, 0.00265467, 0.01465322, 0.01106196, 0.00517882, 0.00991719, 0.00487213, 0.00270904, 0.01266909, 0.00964418, 0.00464477, 0.01007342, 0.00519236, 0.00287798, 0.01637501, 0.01119316, 0.00559191, 0.01015418, 0.00526504, 0.0029758, 0.01406091, 0.00900357, 0.00427828, 0.00896548, 0.00452973, 0.0026696, 0.01451309, 0.01095964, 0.0052221, 0.00995576, 0.00488797, 0.0027307, 0.01256294, 0.00965961, 0.00463822, 0.01016788, 0.00519873, 0.00288555, 0.01621575, 0.01113022, 0.00556102, 0.01024118, 0.00526361, 0.00297162, 0.01402744, 0.00894707, 0.00425535, 0.00900522, 0.00451926, 0.00266056, 0.01454282, 0.01097644, 0.00519316, 0.00995543, 0.00486676, 0.00271959, 0.01261737, 0.00962599, 0.00461766, 0.01008611, 0.00518878, 0.0028761, 0.01623777, 0.01103342, 0.00553681, 0.01012572, 0.00524055, 0.00296166, 0.01400361, 0.00890227, 0.00423177, 0.00892123, 0.00449895, 0.00265044, 0.01443767, 0.01092297, 0.00516531, 0.00997561, 0.00485162, 0.00270905, 0.01253859, 0.0095522, 0.00458381, 0.01006511, 0.00514983, 0.00286426, 0.01620771, 0.01094264, 0.00553346, 0.01019508, 0.00524043, 0.0029516, 0.01395809, 0.00886465, 0.0042415, 0.00895386, 0.0045048, 0.002633, 0.01441878, 0.01082449, 0.00519344, 0.00992455, 0.00483092, 0.00269511, 0.0125609, 0.00959582, 0.00461347, 0.01008541, 0.00514799, 0.00286774, 0.01629265, 0.01110443, 0.00556286, 0.01018688, 0.00525479, 0.00296377, 0.01402028, 0.00892372, 0.00425605, 0.0088893, 0.00452132, 0.00266899, 0.01449528, 0.01087033, 0.00517325, 0.00985168, 0.00484202, 0.00268671, 0.01250555, 0.00943508, 0.00457595, 0.01003672, 0.00516648, 0.00284877, 0.01622287, 0.01092663, 0.00552784, 0.01008557, 0.0052459, 0.00293967, 0.01400634, 0.00875892, 0.00423157, 0.00883303, 0.00452311, 0.00263652, 0.01444789, 0.01072697, 0.00517734, 0.00985339, 0.00486106, 0.00267627, 0.01252237, 0.00943404, 0.00459367, 0.01000715, 0.00514462, 0.0028484, 0.01622787, 0.01092345, 0.00551252, 0.01007442, 0.00525279, 0.00294589, 0.01391234, 0.00876475, 0.00422329, 0.0088931, 0.004512, 0.00262821, 0.01445629, 0.01072204, 0.00516531, 0.00988052, 0.00486127, 0.00268264, 0.01252593, 0.00934747, 0.00458165, 0.00998228, 0.00517099, 0.00285475, 0.01624817, 0.01084307, 0.00553401, 0.01009527, 0.0052521, 0.00293883, 0.01400756, 0.00874733, 0.00422871, 0.00891448, 0.00453112, 0.00265536, 0.01458755, 0.01070787, 0.00520059, 0.00987473, 0.00489367, 0.0027046, 0.01259012, 0.00943847, 0.00461054, 0.01001957, 0.0052449, 0.00286632, 0.01624307, 0.01085795, 0.00554683, 0.01011843, 0.00532574, 0.00295711, 0.01406381, 0.00877814, 0.00423276, 0.00883079, 0.0045713, 0.00264785, 0.01451775, 0.01076549, 0.00517948, 0.00982639, 0.00489634, 0.00269721, 0.01258434, 0.00943661, 0.00460658, 0.00997339, 0.00521729, 0.00285881, 0.01627415, 0.01087805, 0.00553035, 0.0100669, 0.00530658, 0.002958, 0.01409513, 0.00877518, 0.00423247, 0.00880441, 0.00456145, 0.00265739, 0.01465814, 0.01070667, 0.00518466, 0.00981181, 0.00489815, 0.00269845, 0.0126503, 0.00935456, 0.00458913, 0.00993322, 0.00519111, 0.00286285, 0.01630307, 0.0108234, 0.00554041, 0.01002144, 0.00528731, 0.00294934, 0.01412301, 0.00869738, 0.00424, 0.00878579, 0.00452699, 0.0026407, 0.01457099, 0.01069942, 0.00520443, 0.00973635, 0.00487505, 0.00269271, 0.01265781, 0.00938046, 0.00461175, 0.0098965, 0.00519252, 0.00286464, 0.01635155, 0.01079373, 0.00555104, 0.00998858, 0.00527572, 0.00296134, 0.01413372, 0.00873103, 0.00425471, 0.00881661, 0.00453763, 0.0026588, 0.01460963, 0.0106573, 0.00521909, 0.00980715, 0.00489176, 0.00272177, 0.01265607, 0.00936816, 0.0046244, 0.00999394, 0.005222, 0.00289077, 0.016348, 0.01083797, 0.00554104, 0.01006846, 0.00529858, 0.00297232, 0.01408864, 0.00870508, 0.0042354, 0.00883658, 0.00459228, 0.00267872, 0.01457641, 0.01062521, 0.00519586, 0.00984311, 0.00492672, 0.00273503, 0.01264716, 0.00937723, 0.00462221, 0.01002405, 0.00526932, 0.00289999, 0.01638641, 0.01080191, 0.0055187, 0.01002256, 0.00534776, 0.00297084, 0.0140312, 0.00871119, 0.00422749, 0.00884239, 0.00459879, 0.00266687, 0.01448405, 0.01062056, 0.00516584, 0.00990462, 0.0049567, 0.00272857, 0.01271394, 0.00937505, 0.00463435, 0.01009388, 0.00529464, 0.00288833, 0.01662915, 0.01077938, 0.00554889, 0.01015784, 0.00537009, 0.00298015, 0.01412287, 0.0086857, 0.0042695, 0.00897952, 0.00463788, 0.00267357, 0.01469006, 0.01059053, 0.00523558, 0.00998384, 0.00498233, 0.00272819, 0.01289941, 0.0093939, 0.00468002, 0.01016884, 0.00532361, 0.00292536, 0.01678854, 0.01094603, 0.00561247, 0.01018391, 0.00540086, 0.00298108, 0.01420962, 0.00878184, 0.00429456, 0.00895813, 0.00463634, 0.00267942, 0.01487068, 0.01075928, 0.00527156, 0.00992637, 0.00497678, 0.00276558, 0.01290688, 0.00947699, 0.0046795, 0.01010062, 0.00532587, 0.0029191, 0.0168041, 0.01092294, 0.00563696, 0.01014875, 0.00539623, 0.00301918, 0.01443501, 0.00891156, 0.00440788, 0.00907035, 0.00462207, 0.00272528, 0.01495091, 0.01086792, 0.00537033, 0.01010041, 0.00497324, 0.00277253, 0.01304079, 0.00955382, 0.00477698, 0.01017668, 0.00531501, 0.00293605, 0.01689101, 0.01108157, 0.0057338, 0.01028276, 0.00541608, 0.00300563, 0.01442634, 0.00892828, 0.00439878, 0.00896913, 0.00463694, 0.00268768, 0.01501582, 0.01094569, 0.00540311, 0.01008081, 0.00499999, 0.00274762, 0.01301515, 0.0095641, 0.00479452, 0.01021489, 0.00533067, 0.00290955, 0.01686158, 0.01104715, 0.00573251, 0.01024928, 0.00541059, 0.00300859, 0.01445064, 0.00890792, 0.00438831, 0.0090614, 0.00464251, 0.00270242, 0.0149356, 0.01096962, 0.00535029, 0.01002944, 0.00499652, 0.00273977, 0.01291795, 0.00961008, 0.00477997, 0.01023192, 0.00532851, 0.00290924, 0.01674872, 0.01111346, 0.00570821, 0.01028428, 0.00541763, 0.00298771, 0.01433258, 0.00896687, 0.00438112, 0.00901327, 0.00463035, 0.00268999, 0.01483294, 0.01095043, 0.00534718, 0.01005757, 0.00499959, 0.00274026, 0.01288368, 0.00967654, 0.00476717, 0.01021298, 0.0053318, 0.00290114, 0.01674914, 0.01119842, 0.00572135, 0.01027894, 0.00541813, 0.00299734, 0.01433816, 0.00900945, 0.00438003, 0.00901567, 0.00464066, 0.00269133, 0.01495407, 0.01101911, 0.00534387, 0.01008084, 0.00500111, 0.0027417, 0.01295689, 0.00973867, 0.00477158, 0.01024854, 0.00536233, 0.0029107, 0.01683723, 0.01116506, 0.00572585, 0.01030711, 0.00546237, 0.00300468, 0.01445183, 0.0090723, 0.00439307, 0.00906065, 0.00468811, 0.00269384, 0.01497546, 0.01116807, 0.00536938, 0.01008959, 0.00505416, 0.00274153, 0.01295954, 0.0097325, 0.00477436, 0.01026332, 0.00538034, 0.00290088, 0.01684503, 0.01120935, 0.00569501, 0.01029003, 0.00547007, 0.00299672, 0.01444381, 0.00902313, 0.00436378, 0.00910669, 0.00467394, 0.00269407, 0.01499866, 0.01103841, 0.00535984, 0.01014161, 0.00503735, 0.00273739, 0.01296239, 0.00969014, 0.00475918, 0.01025551, 0.0053516, 0.00289578, 0.01678237, 0.01120588, 0.00569976, 0.01028492, 0.00545709, 0.00299151, 0.01443277, 0.00903766, 0.00437415, 0.00908222, 0.00466916, 0.00268888, 0.01497101, 0.01107747, 0.00537451, 0.01013295, 0.00503533, 0.00273197, 0.01299657, 0.00964153, 0.00478664, 0.01032731, 0.00535555, 0.00289785, 0.01685744, 0.01117555, 0.00570005, 0.01035158, 0.00543711, 0.0029843, 0.01446026, 0.00904219, 0.00437202, 0.00907427, 0.00467279, 0.00268521, 0.01500502, 0.0110186, 0.00537644, 0.01016015, 0.00504197, 0.00272666, 0.0129842, 0.00968456, 0.00478669, 0.01035047, 0.00538735, 0.00290637, 0.01690071, 0.01118768, 0.00573099, 0.01035172, 0.00545944, 0.00300076, 0.0145017, 0.0090631, 0.0043974, 0.00915684, 0.00470982, 0.00270095, 0.0150711, 0.01105096, 0.00535511, 0.01017387, 0.00506001, 0.00274371, 0.01302814, 0.00976809, 0.00478983, 0.0103429, 0.00539146, 0.00290162, 0.01694285, 0.01128679, 0.00570077, 0.01035976, 0.00548675, 0.00298933, 0.0144755, 0.00901426, 0.00437516, 0.0092164, 0.00469749, 0.00268334, 0.01502079, 0.0110755, 0.00538739, 0.01032604, 0.00511454, 0.00272056, 0.01299353, 0.00961251, 0.0047752, 0.01041124, 0.00540306, 0.00288482, 0.01685195, 0.01105363, 0.00572176, 0.01049759, 0.00551745, 0.00296991, 0.01444207, 0.00893895, 0.00439173, 0.00931143, 0.00469598, 0.00267043, 0.01496312, 0.01097425, 0.00537687, 0.0103299, 0.00509151, 0.00272881, 0.01289827, 0.00961867, 0.00479719, 0.01038805, 0.00541457, 0.00289368, 0.01687788, 0.01118657, 0.00575625, 0.01038834, 0.00548261, 0.00297656, 0.01439012, 0.00896041, 0.00440931, 0.00916709, 0.00470899, 0.00268224, 0.0150239, 0.01103021, 0.00540563, 0.01023906, 0.00509836, 0.00273493, 0.01302074, 0.00967352, 0.00481132, 0.01044157, 0.00538935, 0.00289351, 0.0168559, 0.01110058, 0.00576106, 0.01045101, 0.00549246, 0.00297232, 0.01443647, 0.00888996, 0.00439352, 0.00917172, 0.00468158, 0.0026635, 0.01497399, 0.0109161, 0.00536659, 0.01015915, 0.00505302, 0.00270477, 0.01294446, 0.00956755, 0.00478771, 0.010306, 0.00539962, 0.00287063, 0.01677612, 0.0110862, 0.00573384, 0.01035386, 0.00549516, 0.00296697, 0.01436324, 0.0090229, 0.00439801, 0.00911838, 0.00468634, 0.00265939, 0.01499816, 0.01097268, 0.00537343, 0.01013828, 0.00506633, 0.00271125, 0.01293966, 0.00958261, 0.00478292, 0.01024715, 0.00538398, 0.00288199, 0.01685188, 0.01103867, 0.00571866, 0.0102895, 0.00546081, 0.00295478, 0.01445737, 0.00888875, 0.0043768, 0.00901906, 0.00466764, 0.00266212, 0.01503396, 0.01093709, 0.00535726, 0.01007076, 0.00503828, 0.00270708, 0.0129828, 0.0096223, 0.00476084, 0.0102212, 0.00535767, 0.00287637, 0.01687708, 0.01110276, 0.00570415, 0.0102375, 0.00545128, 0.00296209, 0.01448569, 0.0089807, 0.00437079, 0.0090512, 0.00465957, 0.0026569, 0.01508604, 0.0110029, 0.00535705, 0.01004827, 0.00504515, 0.00270021, 0.01306765, 0.00971639, 0.0047883, 0.01022458, 0.00537797, 0.00287181, 0.01698619, 0.01106315, 0.00572942, 0.01026488, 0.00545633, 0.00295659, 0.01455194, 0.00896045, 0.00437322, 0.00900574, 0.00465804, 0.00265195, 0.015095, 0.01095604, 0.00536008, 0.01006654, 0.00504031, 0.00270133, 0.01310206, 0.00959772, 0.0047553, 0.01019106, 0.00537339, 0.00287208, 0.01701244, 0.01105215, 0.00569024, 0.01018314, 0.00547042, 0.00295444, 0.01461525, 0.00892269, 0.00437099, 0.00893638, 0.00469749, 0.00265038, 0.01514506, 0.01085608, 0.00535038, 0.00992751, 0.00505943, 0.00270081, 0.01316462, 0.00963461, 0.00477337, 0.01007922, 0.00539148, 0.00286263, 0.01702923, 0.01106644, 0.00570317, 0.01011064, 0.0054635, 0.00294338, 0.01453868, 0.00885439, 0.00437725, 0.00892303, 0.00468332, 0.00266027, 0.01509514, 0.01095403, 0.00534173, 0.00989347, 0.00505591, 0.00269768, 0.01310529, 0.00958671, 0.00476165, 0.0099926, 0.00539748, 0.00287257, 0.01707164, 0.01109845, 0.0057243, 0.01006399, 0.00547646, 0.00295426, 0.01464304, 0.00894918, 0.00436789, 0.00885998, 0.00468038, 0.00266319, 0.01532716, 0.01099742, 0.00535731, 0.00993816, 0.00507244, 0.00270919, 0.01326714, 0.00968491, 0.00475114, 0.01007314, 0.00539424, 0.00288049, 0.01725431, 0.0110949, 0.00567813, 0.01011641, 0.00548707, 0.00297381, 0.0147553, 0.00897268, 0.00436764, 0.00886518, 0.00471065, 0.00268379, 0.01528557, 0.01094793, 0.00533185, 0.00993768, 0.00508609, 0.00272676, 0.01331989, 0.00958651, 0.00475231, 0.01003157, 0.00541816, 0.00288822, 0.01731989, 0.01111782, 0.00570032, 0.01009631, 0.00549897, 0.00297388, 0.0148058, 0.00897717, 0.00437039, 0.00886934, 0.00469227, 0.00267029, 0.01535626, 0.01109655, 0.0053501, 0.00992612, 0.00504903, 0.00273103, 0.01332532, 0.00971722, 0.00476824, 0.01005888, 0.00537143, 0.00289479, 0.01732378, 0.0110766, 0.00566405, 0.01005472, 0.00545963, 0.00298505, 0.01480866, 0.00897856, 0.0043301, 0.00886833, 0.00468084, 0.00267807, 0.0155175, 0.01097312, 0.00533743, 0.00987035, 0.00506132, 0.00272109, 0.01336202, 0.00968727, 0.00476351, 0.01000078, 0.00539937, 0.00287438, 0.01735051, 0.01108313, 0.00568688, 0.01001883, 0.00545248, 0.00295513, 0.01484382, 0.008948, 0.00435341, 0.00881714, 0.00468406, 0.00266944, 0.01538204, 0.011023, 0.00533918, 0.00976918, 0.00506908, 0.00272193, 0.01334852, 0.00961749, 0.00476104, 0.00997056, 0.00540228, 0.00288261, 0.01732239, 0.01103874, 0.00570802, 0.00998168, 0.00547519, 0.00298759, 0.01479688, 0.00902261, 0.00437061, 0.00880296, 0.00470863, 0.00267907, 0.01533949, 0.01093341, 0.00533571, 0.0098125, 0.00507071, 0.00272771, 0.01330694, 0.00963382, 0.00475129, 0.01004726, 0.0053989, 0.00290271, 0.01729079, 0.01113729, 0.00567403, 0.01004773, 0.00550294, 0.00299505, 0.01480492, 0.00890816, 0.00435031, 0.00885123, 0.0047208, 0.00269235, 0.01533709, 0.01089997, 0.00534937, 0.00981172, 0.00508791, 0.00275726, 0.01330499, 0.00963935, 0.00478053, 0.00998919, 0.00542549, 0.00291306, 0.0173057, 0.0110602, 0.00570766, 0.01000251, 0.00551883, 0.00301703, 0.01479189, 0.00892793, 0.00436311, 0.00877304, 0.00470004, 0.00270803, 0.01537826, 0.01094383, 0.00533918, 0.00974883, 0.00508049, 0.00274992, 0.01332181, 0.00958349, 0.00475246, 0.00991487, 0.0053967, 0.00291896, 0.01732482, 0.01107219, 0.00571055, 0.00995806, 0.00549023, 0.00300363, 0.01486118, 0.0089467, 0.00437826, 0.00874851, 0.00470195, 0.00271546, 0.01546507, 0.0110007, 0.00536842, 0.00981467, 0.00507498, 0.00276819, 0.01338855, 0.0096619, 0.00477478, 0.00999287, 0.0054043, 0.00294058, 0.01738582, 0.01117601, 0.00572079, 0.01000365, 0.00549208, 0.00302467, 0.0148903, 0.0090372, 0.00436937, 0.00881988, 0.00471106, 0.00272375, 0.01550282, 0.01104729, 0.00534732, 0.00982751, 0.00508931, 0.00277185, 0.01337359, 0.00968601, 0.00475264, 0.00997764, 0.00541231, 0.0029438, 0.01739801, 0.0113255, 0.00569889, 0.00998345, 0.00546892, 0.00303435, 0.01486891, 0.00920113, 0.00433921, 0.00877209, 0.00468896, 0.00272841, 0.01541245, 0.01117355, 0.00533407, 0.00974058, 0.00505301, 0.00277672, 0.01340249, 0.0098638, 0.00474415, 0.00993496, 0.00539438, 0.00294302, 0.01738344, 0.01141749, 0.00569796, 0.00992102, 0.00550626, 0.00303298, 0.01490954, 0.00917315, 0.00434056, 0.00875936, 0.00470361, 0.00272989, 0.01550814, 0.01128557, 0.00533727, 0.00982524, 0.00509464, 0.00276773, 0.01338594, 0.00993414, 0.00475548, 0.00994874, 0.00538452, 0.00293857, 0.01738798, 0.01140486, 0.00569502, 0.01002473, 0.00549862, 0.00301527, 0.01492218, 0.00917506, 0.00433845, 0.00885017, 0.00473723, 0.00272091, 0.01552061, 0.01122939, 0.0053204, 0.00982367, 0.00510848, 0.00277082, 0.01342338, 0.00984958, 0.00474574, 0.01002846, 0.00543262, 0.00294709, 0.01746242, 0.01137261, 0.00568222, 0.01002029, 0.00551675, 0.00301815, 0.01492819, 0.00916702, 0.00433885, 0.00889078, 0.0047482, 0.00272249, 0.01566607, 0.01121061, 0.00531494, 0.00988028, 0.00514245, 0.00277334, 0.01352138, 0.0098443, 0.00474406, 0.01003961, 0.00546399, 0.00294369, 0.017625, 0.01139905, 0.00566835, 0.01004757, 0.00553974, 0.00302391, 0.01503424, 0.00915976, 0.0043449, 0.00886379, 0.00476206, 0.00272988, 0.01567032, 0.01112689, 0.00531887, 0.00987861, 0.00513829, 0.00277268, 0.01348435, 0.00977778, 0.00474184, 0.01002207, 0.00544101, 0.00295314, 0.01755992, 0.01138731, 0.00568222, 0.01005262, 0.00552514, 0.00303004, 0.01508883, 0.00922727, 0.0043621, 0.00889179, 0.00476156, 0.00273443, 0.01569437, 0.01112355, 0.00534254, 0.00990607, 0.00513408, 0.00277711, 0.01359906, 0.00978923, 0.00476597, 0.0100035, 0.0054517, 0.00295676, 0.01772795, 0.01136439, 0.00569098, 0.01005756, 0.00554544, 0.00303971, 0.01515693, 0.00917749, 0.00434385, 0.00883707, 0.00476277, 0.00274374, 0.0158291, 0.01120939, 0.0053402, 0.00986027, 0.0051553, 0.00279334, 0.01366552, 0.00986145, 0.00475708, 0.00995451, 0.00546881, 0.00297153, 0.01772123, 0.01135628, 0.00566425, 0.00991688, 0.00554911, 0.00303186, 0.01506261, 0.00917918, 0.00432918, 0.0087154, 0.0047428, 0.00273637, 0.01569373, 0.0111399, 0.00533253, 0.00980879, 0.00514459, 0.00278195, 0.01352705, 0.00984866, 0.00476352, 0.00998581, 0.00545986, 0.00296156, 0.01763386, 0.01131995, 0.00567822, 0.00992444, 0.00556725, 0.00303931, 0.0150961, 0.00915559, 0.00432826, 0.00874417, 0.00478217, 0.00273921, 0.01572832, 0.01114776, 0.00531309, 0.00967198, 0.00514066, 0.00279115, 0.01361195, 0.00979429, 0.0047319, 0.00992388, 0.00547169, 0.00296409, 0.01762628, 0.01134244, 0.00567512, 0.0099402, 0.00558639, 0.00303622, 0.0150853, 0.00914138, 0.00429889, 0.00873662, 0.00479402, 0.00274014, 0.01562841, 0.01116446, 0.00529694, 0.00971996, 0.00517161, 0.00279057, 0.01353406, 0.00978299, 0.0047239, 0.00989139, 0.00549064, 0.00298158, 0.01769341, 0.01126755, 0.00564019, 0.0097117, 0.00555669, 0.0030455, 0.0151825, 0.00901739, 0.00429347, 0.00856096, 0.00478769, 0.0027555, 0.0157671, 0.01104725, 0.00529051, 0.00956637, 0.00514336, 0.0027919, 0.0135954, 0.00966541, 0.0047097, 0.00975071, 0.00547371, 0.00297487, 0.01763485, 0.01125612, 0.00563041, 0.0097548, 0.0055792, 0.00304156, 0.01512457, 0.00904246, 0.00429827, 0.00860807, 0.00479002, 0.00274927, 0.01576659, 0.0110261, 0.00524987, 0.00958604, 0.00515988, 0.00278695, 0.01367825, 0.00974367, 0.00468204, 0.00977456, 0.0054818, 0.00298647, 0.01778197, 0.01122608, 0.00557951, 0.00977725, 0.00555727, 0.00304137, 0.01519815, 0.00906906, 0.00425918, 0.00856327, 0.00477372, 0.00275046, 0.01581513, 0.01108079, 0.00522333, 0.00946585, 0.00514755, 0.00279381, 0.01368298, 0.00976666, 0.00467811, 0.00972439, 0.00548049, 0.00299549, 0.01775016, 0.0113118, 0.00562556, 0.00973536, 0.00558103, 0.00306516, 0.01522678, 0.00909997, 0.00430743, 0.00858434, 0.00477686, 0.00276971, 0.01587257, 0.01110043, 0.00531576, 0.00955483, 0.00520441, 0.00283281, 0.0137247, 0.00978514, 0.004697, 0.00976395, 0.00546499, 0.00299686, 0.01781285, 0.01127534, 0.00564884, 0.00976222, 0.00556324, 0.00306363, 0.01517468, 0.00910065, 0.00431327, 0.00859344, 0.00475516, 0.00277509, 0.01581087, 0.01109651, 0.00527894, 0.00961706, 0.00509505, 0.0028051, 0.01362546, 0.00967144, 0.00474346, 0.00982811, 0.00545386, 0.00298828, 0.01766688, 0.01119166, 0.00568754, 0.00977523, 0.00550539, 0.00304962, 0.0151719, 0.00904868, 0.00434726, 0.00862684, 0.00475031, 0.00276497, 0.01587502, 0.01112009, 0.00531884, 0.0095914, 0.00506407, 0.00280177, 0.01366667, 0.00973055, 0.0047539, 0.00981968, 0.00540848, 0.00297076, 0.01785966, 0.01125235, 0.00567532, 0.00985292, 0.00550969, 0.00304546, 0.01527725, 0.00914523, 0.00434821, 0.00866029, 0.00476223, 0.00276077, 0.0159088, 0.01109583, 0.00532766, 0.00962245, 0.00509744, 0.00280644, 0.01374444, 0.00975013, 0.00473193, 0.00979329, 0.00542457, 0.00298523, 0.01780173, 0.01117887, 0.00565151, 0.00975694, 0.00551934, 0.0030539, 0.01522034, 0.00901165, 0.00431965, 0.0085959, 0.00476642, 0.00277348, 0.01574498, 0.01107314, 0.0052837, 0.00955959, 0.0050868, 0.00281375, 0.0136409, 0.00971563, 0.00470699, 0.00973905, 0.00541457, 0.00298497, 0.01768232, 0.01133773, 0.00563923, 0.0097707, 0.0055619, 0.0030621, 0.01516473, 0.00912614, 0.00430676, 0.00854027, 0.00474129, 0.00276414, 0.0157077, 0.01111084, 0.00528549, 0.00946913, 0.00507731, 0.00280648, 0.01359411, 0.0098466, 0.00470066, 0.00964409, 0.00541996, 0.00299333, 0.01759734, 0.01133298, 0.00562714, 0.00966313, 0.00547922, 0.00306445, 0.01504059, 0.00910398, 0.00428774, 0.00851823, 0.00472731, 0.00275631, 0.01554278, 0.01108476, 0.00526094, 0.00951843, 0.0050697, 0.00280968, 0.01359101, 0.00974554, 0.00468928, 0.00968822, 0.00540354, 0.0029954, 0.01751634, 0.01127801, 0.00562608, 0.00971504, 0.00548609, 0.003048, 0.01513913, 0.00911592, 0.00434037, 0.00858139, 0.00471977, 0.00276163, 0.01579988, 0.01112216, 0.00531429, 0.00959258, 0.00506818, 0.00280162, 0.01364851, 0.00973917, 0.00474707, 0.00982684, 0.00541523, 0.0029986, 0.01776462, 0.01129439, 0.00567546, 0.00986686, 0.00550312, 0.00305206, 0.01523701, 0.00913313, 0.00433723, 0.00868873, 0.00474271, 0.00276973, 0.01587811, 0.01106955, 0.00533872, 0.00966661, 0.00508088, 0.00280502, 0.01371094, 0.0097286, 0.00471625, 0.00980905, 0.00542749, 0.00299928, 0.01784304, 0.01123937, 0.00566829, 0.00990095, 0.00551782, 0.00305355, 0.01534105, 0.00907511, 0.00434305, 0.00868125, 0.00474975, 0.00276792, 0.01592222, 0.01108311, 0.0053487, 0.00962076, 0.00506399, 0.00279859, 0.01370723, 0.009707, 0.00472953, 0.00979328, 0.00541703, 0.00298847, 0.0178113, 0.01125876, 0.00562406, 0.00983733, 0.00550191, 0.0030475, 0.01528015, 0.00907824, 0.00431525, 0.0086983, 0.00474188, 0.00275463, 0.01584237, 0.011087, 0.00528227, 0.00962332, 0.00503084, 0.0027896, 0.01369883, 0.00973476, 0.00469233, 0.00982905, 0.00541534, 0.00299345, 0.01779067, 0.01124824, 0.00563425, 0.00984371, 0.00547459, 0.00304378, 0.01529862, 0.00909762, 0.00430536, 0.00869623, 0.00472976, 0.00275293, 0.01572502, 0.01102767, 0.00527679, 0.00960953, 0.00504385, 0.00278278, 0.01356274, 0.00968667, 0.0046687, 0.00973076, 0.00534833, 0.0029699, 0.01746294, 0.01116214, 0.00556523, 0.00970359, 0.0054206, 0.00302088, 0.01508698, 0.00898714, 0.00424736, 0.00851776, 0.00465401, 0.00272373, 0.01560462, 0.0108687, 0.00523079, 0.0095028, 0.00501307, 0.00276719, 0.01350849, 0.00958187, 0.00465846, 0.00968338, 0.00534073, 0.00295017, 0.01756185, 0.0110723, 0.00560104, 0.00970009, 0.00543009, 0.00300071, 0.01508517, 0.00896669, 0.00428237, 0.00856446, 0.00469453, 0.00271288, 0.01558555, 0.01091043, 0.00522837, 0.00952399, 0.00503082, 0.00274861, 0.01349729, 0.0096653, 0.00463746, 0.00967778, 0.0053528, 0.00294685, 0.01744888, 0.01122502, 0.00556628, 0.0097285, 0.00541882, 0.0030042, 0.0151013, 0.0090898, 0.00426404, 0.00858186, 0.00469132, 0.00270966, 0.01567199, 0.01111696, 0.00522804, 0.00950911, 0.00502894, 0.00276486, 0.01366204, 0.00971624, 0.00465962, 0.0095888, 0.00536777, 0.00295397, 0.01777197, 0.01127086, 0.0055711, 0.00964265, 0.0054353, 0.00301337, 0.01519975, 0.00912102, 0.00424369, 0.00839843, 0.00468059, 0.00273117, 0.01582198, 0.01102794, 0.00518755, 0.00935078, 0.00501466, 0.00278853, 0.01369576, 0.00960875, 0.00457976, 0.00940451, 0.00533581, 0.00297886, 0.01768207, 0.01111521, 0.00554142, 0.00957737, 0.00543007, 0.00303145, 0.01521202, 0.00905024, 0.00422962, 0.0084012, 0.00466132, 0.00274517, 0.01596801, 0.01098539, 0.00521874, 0.00927857, 0.00499447, 0.00278386, 0.01371409, 0.00965353, 0.00462784, 0.00947567, 0.00533328, 0.00297359, 0.01781246, 0.01117709, 0.00557407, 0.00958723, 0.00541904, 0.00303883, 0.01539461, 0.00908108, 0.00426704, 0.00841528, 0.00466142, 0.00274367, 0.01593202, 0.01092986, 0.00522903, 0.0094034, 0.00497551, 0.0027812, 0.01378705, 0.00952118, 0.00462402, 0.00954468, 0.00529663, 0.00298625, 0.01762847, 0.01100843, 0.00554089, 0.0094813, 0.0053639, 0.00303189, 0.01504927, 0.00891363, 0.00424634, 0.00834168, 0.00463547, 0.00274443, 0.01563499, 0.01091946, 0.00519775, 0.00937032, 0.00495417, 0.00279689, 0.01357223, 0.00955951, 0.00460362, 0.00950814, 0.00527937, 0.00300488, 0.01742481, 0.0110545, 0.00556472, 0.00958575, 0.00539834, 0.00307042, 0.01494387, 0.00898742, 0.00424491, 0.00839325, 0.00466365, 0.00276569, 0.01547217, 0.01097006, 0.00520468, 0.00932057, 0.0049775, 0.00282179, 0.01335473, 0.00958724, 0.00462217, 0.00948556, 0.00526272, 0.0029919, 0.01731307, 0.01106759, 0.00554233, 0.00951068, 0.00535733, 0.00305613, 0.01487176, 0.00890451, 0.00425458, 0.00829374, 0.00462256, 0.00276219, 0.01536938, 0.01084068, 0.00520276, 0.00915731, 0.00492091, 0.00280644, 0.01332332, 0.00951807, 0.00462934, 0.00930665, 0.00524055, 0.00298349, 0.01729021, 0.01108663, 0.00553689, 0.00935104, 0.0053331, 0.00305375, 0.01488759, 0.00890746, 0.00425477, 0.00819972, 0.00459655, 0.0027541, 0.01538713, 0.01092449, 0.00521144, 0.00914329, 0.00492705, 0.0027964, 0.01328543, 0.00955463, 0.00462246, 0.00934252, 0.00523899, 0.00298866, 0.01716468, 0.01097809, 0.00553979, 0.00923274, 0.00534024, 0.0030484, 0.01479535, 0.00893462, 0.00425496, 0.00815323, 0.00459504, 0.00275699, 0.01533163, 0.01088189, 0.00520708, 0.0092115, 0.00492333, 0.00280419, 0.01333725, 0.009486, 0.00462826, 0.00932422, 0.00522923, 0.00299157, 0.01722584, 0.01097011, 0.00556562, 0.009328, 0.00530847, 0.00304757, 0.01479849, 0.00882138, 0.00424823, 0.00821005, 0.00458672, 0.00275208, 0.01537057, 0.0107831, 0.00522569, 0.00923289, 0.00489124, 0.0027905, 0.01328582, 0.00949072, 0.0046214, 0.0093169, 0.00523021, 0.00298714, 0.01724523, 0.01106318, 0.00555296, 0.0092767, 0.00530636, 0.0030421, 0.01493615, 0.00895465, 0.00426139, 0.00817123, 0.00458082, 0.00273448, 0.01544016, 0.01079089, 0.00520383, 0.00905107, 0.00485322, 0.00277915, 0.01328179, 0.0094902, 0.00463806, 0.00928296, 0.00521823, 0.0029823, 0.01726042, 0.01108256, 0.00556717, 0.00928688, 0.00533275, 0.00304241, 0.01491083, 0.00894608, 0.00426036, 0.00811301, 0.00458735, 0.00273913, 0.01541131, 0.01088973, 0.00521796, 0.00898074, 0.0049078, 0.00275999, 0.01344072, 0.00962804, 0.0046325, 0.00913203, 0.0052265, 0.00296062, 0.01733864, 0.01115574, 0.00555556, 0.00919171, 0.00531437, 0.00303876, 0.01485797, 0.0089844, 0.00427271, 0.00813544, 0.00459986, 0.0027552, 0.01536293, 0.01089757, 0.00524794, 0.0090557, 0.00493198, 0.00280456, 0.01334075, 0.00951818, 0.00465944, 0.00921013, 0.00525206, 0.00300454, 0.01737485, 0.01108347, 0.00556904, 0.0093069, 0.00536194, 0.00305678, 0.01485961, 0.00898276, 0.00429225, 0.00818192, 0.00462999, 0.00276121, 0.01536815, 0.01093045, 0.00524557, 0.00907714, 0.00493346, 0.00281393, 0.01332033, 0.00961395, 0.00466808, 0.00925533, 0.00529875, 0.00300306, 0.01728588, 0.01116819, 0.0056051, 0.00935441, 0.00539149, 0.00306241, 0.01484542, 0.00903922, 0.004308, 0.00818949, 0.00463536, 0.00276871, 0.01539842, 0.01099581, 0.00526543, 0.00916131, 0.00497177, 0.00280481, 0.01339676, 0.00961804, 0.00469514, 0.00929698, 0.00529578, 0.00300243, 0.01727685, 0.01111524, 0.00561625, 0.00934088, 0.00539008, 0.00305294, 0.01479817, 0.00904388, 0.00431873, 0.00816888, 0.00464218, 0.00276305, 0.01533706, 0.01089586, 0.00529165, 0.00908514, 0.00495911, 0.00281109, 0.01332011, 0.00963213, 0.00469517, 0.0092515, 0.00526487, 0.00300033, 0.01721597, 0.01116545, 0.00564051, 0.00931618, 0.00538569, 0.0030521, 0.01495951, 0.00910329, 0.00434289, 0.00820905, 0.00464309, 0.00275997, 0.01545923, 0.01099037, 0.00530782, 0.00914362, 0.00496921, 0.00280386, 0.01340143, 0.00961335, 0.00471217, 0.0092281, 0.00528906, 0.00299893, 0.01732133, 0.0111313, 0.00564362, 0.00931862, 0.00539034, 0.0030518, 0.01486847, 0.00896907, 0.00436092, 0.00819203, 0.00463665, 0.00276355, 0.01541875, 0.01097274, 0.00532984, 0.0091646, 0.00498838, 0.00280709, 0.0133345, 0.00958707, 0.00473385, 0.00928058, 0.00527413, 0.00300001, 0.01731365, 0.01107765, 0.00568928, 0.00932848, 0.00540335, 0.00304638, 0.01488087, 0.00895843, 0.00439205, 0.00820454, 0.00464162, 0.00276227, 0.01543706, 0.01091268, 0.00533797, 0.0090675, 0.00497087, 0.00280783, 0.01341141, 0.00956467, 0.0047573, 0.00928959, 0.00529372, 0.0030033, 0.017418, 0.01107272, 0.00569128, 0.00936615, 0.00542477, 0.00305447, 0.01495533, 0.00898739, 0.00437836, 0.00823356, 0.00466528, 0.00277425, 0.01550178, 0.01099389, 0.00532651, 0.00910899, 0.00498199, 0.00280724, 0.01339598, 0.0096061, 0.00472843, 0.00922266, 0.00528191, 0.00300211, 0.01741812, 0.01111031, 0.00566377, 0.00928333, 0.00540671, 0.00305166, 0.01490481, 0.00897022, 0.00436608, 0.00818928, 0.00467116, 0.00275684, 0.01554173, 0.01092619, 0.0053281, 0.00906288, 0.0049711, 0.00279493, 0.01352445, 0.00940171, 0.0047293, 0.00919249, 0.00525152, 0.0029994, 0.01735014, 0.01093538, 0.00565604, 0.00924121, 0.00532553, 0.00304682, 0.01490789, 0.00885776, 0.0043481, 0.00811901, 0.00461793, 0.00275969, 0.01546912, 0.01083906, 0.00531655, 0.0090109, 0.00492321, 0.00279687, 0.01339165, 0.00946551, 0.00472224, 0.00915673, 0.00523062, 0.00299759, 0.01736454, 0.01101147, 0.00564229, 0.00918021, 0.0053293, 0.00305884, 0.01499074, 0.00897775, 0.00435828, 0.0081272, 0.00458802, 0.00276783, 0.01546384, 0.01090604, 0.00531403, 0.0090011, 0.0048817, 0.00279603, 0.01344005, 0.00956071, 0.00472847, 0.00914543, 0.00518494, 0.00299181, 0.01735105, 0.01104182, 0.00563262, 0.00915181, 0.00528977, 0.00305864, 0.01488582, 0.00897187, 0.00434562, 0.0080613, 0.00456578, 0.00276859, 0.01551673, 0.01090582, 0.00529141, 0.00898721, 0.00486303, 0.00281006, 0.01341662, 0.00959874, 0.00470358, 0.009099, 0.00514294, 0.00300894, 0.01736621, 0.01115004, 0.00563275, 0.00913777, 0.00528465, 0.00305682, 0.01489528, 0.00897228, 0.00434434, 0.00801994, 0.00454911, 0.00276863, 0.01547233, 0.01098171, 0.00531131, 0.00892914, 0.00485581, 0.0028143, 0.01336335, 0.00956828, 0.00472415, 0.0090814, 0.0051507, 0.00300648, 0.01732812, 0.01107682, 0.00565058, 0.0091547, 0.00526905, 0.00306019, 0.01487461, 0.00894938, 0.00435087, 0.0080643, 0.00455477, 0.00276499, 0.01539972, 0.01086077, 0.00530881, 0.00893275, 0.00483599, 0.002811, 0.01331362, 0.00954901, 0.00471168, 0.00908384, 0.00514118, 0.00299783, 0.0172359, 0.0110581, 0.00562542, 0.00909379, 0.00526437, 0.00305387, 0.01484321, 0.00897239, 0.00432406, 0.00798518, 0.00452912, 0.00276637, 0.01537475, 0.01085066, 0.00528662, 0.00890898, 0.00485456, 0.00280344, 0.01333808, 0.00951291, 0.00469265, 0.00907279, 0.00515615, 0.00299066, 0.01726517, 0.01103997, 0.00561691, 0.00909372, 0.00527614, 0.00304354, 0.01485485, 0.00891398, 0.00431574, 0.00799376, 0.00454628, 0.0027683, 0.01542643, 0.01089108, 0.00526789, 0.00887807, 0.00484207, 0.00280313, 0.01333711, 0.00951491, 0.00467405, 0.00903456, 0.00515708, 0.00299587, 0.0172556, 0.01105556, 0.00560224, 0.00907952, 0.0052563, 0.00304822, 0.01482387, 0.00893916, 0.0043253, 0.00800019, 0.00453813, 0.00276034, 0.01541386, 0.01086897, 0.00527665, 0.0089043, 0.0048375, 0.00279844, 0.01333183, 0.00952952, 0.00468854, 0.00902211, 0.0051316, 0.00298864, 0.01723836, 0.01105431, 0.00560735, 0.00901366, 0.00523199, 0.00305035, 0.01479943, 0.00895332, 0.00431661, 0.00798368, 0.00452029, 0.00275887, 0.0153701, 0.01091181, 0.00527031, 0.00888682, 0.00481794, 0.00280743, 0.01335992, 0.00951921, 0.00469557, 0.00906938, 0.00513344, 0.00299336, 0.0172892, 0.01103321, 0.0056191, 0.00908678, 0.00524656, 0.00306505, 0.01482696, 0.00891618, 0.00432047, 0.00799494, 0.0045258, 0.00277157, 0.01540372, 0.01080385, 0.00528326, 0.00887452, 0.00481336, 0.00281396, 0.01334821, 0.00940502, 0.00465777, 0.00895328, 0.00513373, 0.00299987, 0.01725456, 0.0109347, 0.00559444, 0.00892604, 0.00524737, 0.00305921, 0.01485788, 0.00879421, 0.00428414, 0.00785941, 0.00455166, 0.00277067, 0.01542914, 0.01070765, 0.00525562, 0.00879701, 0.00486369, 0.0028189, 0.01334548, 0.00946357, 0.00466826, 0.00898745, 0.00515622, 0.00300078, 0.01726419, 0.011008, 0.00560115, 0.00899134, 0.00530291, 0.00307637, 0.01492715, 0.008915, 0.0043146, 0.00793968, 0.00454486, 0.00278443, 0.01542633, 0.01078385, 0.00526024, 0.00879747, 0.00484645, 0.00280869, 0.01336516, 0.00944778, 0.00468879, 0.00901012, 0.00514479, 0.00300765, 0.01732677, 0.01098009, 0.00561315, 0.0090255, 0.00527493, 0.00306292, 0.01486077, 0.00885468, 0.00428827, 0.007942, 0.00453008, 0.00276896, 0.01528034, 0.01067317, 0.00520723, 0.00878861, 0.00480437, 0.00281058, 0.01319095, 0.00939416, 0.00463167, 0.00895316, 0.00510457, 0.00300475, 0.01711469, 0.01089841, 0.00553117, 0.00898367, 0.00524242, 0.00305732, 0.01469672, 0.00876752, 0.00425628, 0.00791937, 0.00450129, 0.00276205, 0.0151913, 0.01069076, 0.00519019, 0.00881559, 0.00479301, 0.00280242, 0.0132446, 0.00940449, 0.00459966, 0.00896342, 0.00511167, 0.00300427, 0.01700243, 0.0108514, 0.00552371, 0.00895978, 0.00522801, 0.00304898, 0.01463057, 0.00875274, 0.00422624, 0.00792222, 0.00451027, 0.00277677, 0.01513639, 0.01071026, 0.00516653, 0.00877012, 0.0047973, 0.0028065, 0.01313405, 0.00940698, 0.00458518, 0.00893531, 0.00510564, 0.00300106, 0.01698654, 0.01091361, 0.00551048, 0.0089369, 0.00522902, 0.0030654, 0.01468556, 0.00881898, 0.00424296, 0.00792506, 0.00451086, 0.00278189, 0.01515886, 0.01069242, 0.00518122, 0.0088256, 0.00479875, 0.00281543, 0.01310558, 0.00939081, 0.0045794, 0.00905214, 0.00510183, 0.00300742, 0.01693034, 0.01082837, 0.00550893, 0.00907471, 0.00522782, 0.00307442, 0.01463902, 0.00874948, 0.00422963, 0.00800789, 0.00449361, 0.002792, 0.01520687, 0.01065207, 0.00515261, 0.00889788, 0.00480763, 0.00282183, 0.01310772, 0.00935564, 0.00458016, 0.00902164, 0.00512563, 0.00302758, 0.01706726, 0.01087084, 0.0054918, 0.00908398, 0.00524315, 0.00308495, 0.01466095, 0.00879098, 0.00423606, 0.00800557, 0.00451974, 0.00279612, 0.01523313, 0.01077036, 0.00516821, 0.00891454, 0.00483828, 0.0028262, 0.01317742, 0.00946983, 0.00458924, 0.0090876, 0.00511846, 0.00301832, 0.01704882, 0.01095185, 0.0054941, 0.0090648, 0.00527088, 0.00307825, 0.01470307, 0.00883945, 0.00422087, 0.00799076, 0.0045276, 0.00279306, 0.01527076, 0.01072099, 0.00515674, 0.00891063, 0.00483493, 0.00283144, 0.01316425, 0.00943764, 0.00459228, 0.00902967, 0.00513509, 0.00303546, 0.01722274, 0.01096638, 0.00550066, 0.00906814, 0.00526207, 0.00307942, 0.01462641, 0.00889186, 0.0042043, 0.00798903, 0.00451817, 0.00278687, 0.01513619, 0.01086495, 0.0051601, 0.00893791, 0.00481278, 0.0028321, 0.0131536, 0.00951123, 0.00458751, 0.00908748, 0.00510306, 0.00301981, 0.01702682, 0.01101645, 0.00549582, 0.00911772, 0.00525161, 0.00309023, 0.01473466, 0.00885152, 0.00421343, 0.00802525, 0.00450092, 0.00280092, 0.01521066, 0.01074053, 0.00515068, 0.00892003, 0.00480607, 0.00284564, 0.01314133, 0.00951765, 0.00457105, 0.00908227, 0.00512269, 0.00304592, 0.0170494, 0.01103689, 0.00551076, 0.00910985, 0.0052649, 0.0031061, 0.01474145, 0.00884235, 0.00422031, 0.00802898, 0.00452587, 0.00281304, 0.01524055, 0.01076008, 0.00517072, 0.00893334, 0.00482098, 0.00285715, 0.01324834, 0.00950491, 0.00458514, 0.00907928, 0.00512229, 0.00304634, 0.01706982, 0.01092799, 0.00550987, 0.00908684, 0.00525478, 0.00310019, 0.01466662, 0.00883509, 0.00423733, 0.00801469, 0.00452495, 0.00281518, 0.01525984, 0.01076888, 0.00519173, 0.00893357, 0.0048265, 0.00284639, 0.01315439, 0.00942351, 0.00459355, 0.00904059, 0.00513552, 0.00303892, 0.01705233, 0.01092083, 0.00551208, 0.00907066, 0.0052617, 0.00310301, 0.01467888, 0.00884866, 0.00422782, 0.00801485, 0.00453453, 0.00281813, 0.01521503, 0.01067792, 0.00518424, 0.00893628, 0.00482396, 0.00285521, 0.01316718, 0.00939662, 0.00460407, 0.00904858, 0.0051176, 0.00304453, 0.01708869, 0.01085842, 0.00549898, 0.00911644, 0.00525204, 0.00309873, 0.01474892, 0.00881838, 0.00422436, 0.00806621, 0.0045299, 0.00282214, 0.01525898, 0.01063495, 0.00516557, 0.00904445, 0.00483641, 0.00285165, 0.01320386, 0.00935302, 0.00459635, 0.00914067, 0.00513621, 0.00304131, 0.01702001, 0.01085329, 0.00550767, 0.00915638, 0.00528011, 0.00309731, 0.01471921, 0.00871901, 0.00423096, 0.00806497, 0.00453738, 0.00281062, 0.01519581, 0.01062867, 0.00518759, 0.00902171, 0.00484405, 0.00285656, 0.01317018, 0.0093366, 0.00459332, 0.00914188, 0.00515676, 0.00304382, 0.01715074, 0.01086207, 0.00552062, 0.00921353, 0.00529903, 0.00310106, 0.0147792, 0.00873448, 0.00423292, 0.00810224, 0.00454719, 0.00282013, 0.0152031, 0.01063211, 0.00515787, 0.00903208, 0.0049023, 0.00286405, 0.01325653, 0.00935714, 0.00458927, 0.00914439, 0.00516107, 0.00305591, 0.01715943, 0.01083658, 0.00550363, 0.00913335, 0.00528795, 0.00311412, 0.01479728, 0.00878889, 0.00423462, 0.00811758, 0.00455065, 0.00282641, 0.01526771, 0.01064817, 0.0051643, 0.00906173, 0.00484701, 0.00285921, 0.01320568, 0.00935432, 0.0045739, 0.00914328, 0.00512698, 0.00305119, 0.01719345, 0.01089395, 0.00548108, 0.00916656, 0.0052814, 0.00310552, 0.01478187, 0.00878396, 0.00422412, 0.00805522, 0.00453807, 0.00281796, 0.01525449, 0.01061329, 0.00516559, 0.0090099, 0.00485265, 0.00285962, 0.01321543, 0.00930736, 0.0045819, 0.00902453, 0.00511105, 0.00303746, 0.01715005, 0.01080041, 0.00548827, 0.0091224, 0.00523515, 0.00308514, 0.01472737, 0.00873834, 0.00423499, 0.00806999, 0.0044882, 0.00283192, 0.01524294, 0.01060837, 0.00515177, 0.00892651, 0.00478653, 0.00285966, 0.01320329, 0.00937373, 0.00458401, 0.00911563, 0.00509191, 0.00303358, 0.01709653, 0.01080805, 0.00544297, 0.009057, 0.00523815, 0.00309126, 0.0146689, 0.00871617, 0.00418335, 0.00804181, 0.00450478, 0.00280158, 0.01529212, 0.01062615, 0.00509727, 0.00889401, 0.00480386, 0.00284075, 0.01313698, 0.00930263, 0.00454213, 0.00906856, 0.00509219, 0.00303368, 0.01701129, 0.01083191, 0.00546328, 0.00910788, 0.00524807, 0.003082, 0.01458856, 0.00871563, 0.00418847, 0.00799463, 0.00451285, 0.00278858, 0.01514, 0.01062769, 0.00516619, 0.00895222, 0.00481969, 0.00282589, 0.01316408, 0.00933217, 0.00457503, 0.00904737, 0.00512187, 0.00302012, 0.01706405, 0.01083234, 0.00548358, 0.00909049, 0.00525399, 0.00307009, 0.01464712, 0.00868559, 0.00421323, 0.00799874, 0.00452218, 0.00280017, 0.01523379, 0.01067422, 0.00518624, 0.00895124, 0.00484878, 0.0028404, 0.01323145, 0.00934581, 0.00459755, 0.00906126, 0.00513379, 0.00301644, 0.01711466, 0.01081833, 0.0055051, 0.00909299, 0.00527223, 0.00308927, 0.01476554, 0.0086814, 0.00423039, 0.00799388, 0.00453904, 0.00280638, 0.01531311, 0.01063088, 0.0051795, 0.00894157, 0.00485157, 0.00284392, 0.0132804, 0.00934323, 0.00460554, 0.00909195, 0.00514257, 0.00303124, 0.01720158, 0.01081767, 0.00550675, 0.0091134, 0.00526674, 0.00307229, 0.01478064, 0.00870519, 0.00422146, 0.00802228, 0.00454145, 0.00280063, 0.01528272, 0.01061243, 0.00517711, 0.00892597, 0.00484685, 0.0028412, 0.01324552, 0.00930593, 0.004597, 0.00901969, 0.00513799, 0.00302815, 0.0171214, 0.01078777, 0.00548913, 0.00906064, 0.00523841, 0.00307823, 0.01476248, 0.00869259, 0.00422516, 0.00801431, 0.00452127, 0.00280358, 0.01532948, 0.01062522, 0.00518636, 0.00893351, 0.00484832, 0.00284729, 0.01326115, 0.00928665, 0.00458706, 0.00905873, 0.00511774, 0.00303112, 0.01721199, 0.01078699, 0.00549858, 0.00913072, 0.00526964, 0.00308459, 0.0147906, 0.00868446, 0.00423402, 0.0080193, 0.00453315, 0.00279993, 0.01531331, 0.01054696, 0.0051798, 0.00896328, 0.00482695, 0.00284997, 0.01331406, 0.00929781, 0.00461347, 0.00905353, 0.00512711, 0.00302482, 0.01717515, 0.0107594, 0.00551439, 0.00912492, 0.00527468, 0.00308358, 0.0147544, 0.00871164, 0.00424622, 0.00805372, 0.00454885, 0.00281376, 0.01531384, 0.01065267, 0.00520499, 0.00900026, 0.0048766, 0.00285284, 0.01324472, 0.00928781, 0.00461404, 0.00910377, 0.00516964, 0.00303608, 0.01723844, 0.01075081, 0.00552817, 0.00919886, 0.00530498, 0.00309891, 0.01475217, 0.00864165, 0.00424718, 0.00808688, 0.00457013, 0.00282773, 0.0153665, 0.01056895, 0.00520168, 0.00899707, 0.00485819, 0.00286235, 0.01330573, 0.00933327, 0.00461897, 0.0091251, 0.00514751, 0.00304921, 0.01722168, 0.01078383, 0.0055474, 0.00921162, 0.00529417, 0.00310289, 0.01482037, 0.00866748, 0.00425128, 0.00809476, 0.00454839, 0.0028173, 0.0153255, 0.01060465, 0.00518882, 0.00897771, 0.00484841, 0.00285619, 0.01330768, 0.00933089, 0.00459783, 0.00908571, 0.00513337, 0.00304672, 0.01729063, 0.01076479, 0.00549341, 0.00911439, 0.00526214, 0.00309687, 0.01489667, 0.00865587, 0.00422263, 0.00803611, 0.0045404, 0.00280834, 0.01536922, 0.01054491, 0.00516519, 0.00890823, 0.00486141, 0.0028593, 0.01334797, 0.00925377, 0.00458863, 0.00909945, 0.00515112, 0.00304547, 0.01726428, 0.01075792, 0.00549108, 0.0091052, 0.00526409, 0.00309705, 0.01486674, 0.00869263, 0.00423098, 0.00806381, 0.00452965, 0.00281623, 0.01535136, 0.01054604, 0.00518944, 0.00895714, 0.00482192, 0.00284948, 0.01328769, 0.00926589, 0.00461377, 0.00907866, 0.00511508, 0.00303647, 0.0173033, 0.01075745, 0.00551616, 0.00913933, 0.00525104, 0.00309226, 0.01487508, 0.00870383, 0.00423991, 0.00804489, 0.00451833, 0.00281063, 0.01533054, 0.01057526, 0.00518036, 0.00890778, 0.00482125, 0.00285277, 0.01331499, 0.00935247, 0.00458838, 0.00909772, 0.0051106, 0.00303803, 0.01730907, 0.01080027, 0.00550224, 0.00911896, 0.00525996, 0.00309994, 0.01493986, 0.00871629, 0.00422847, 0.00804003, 0.00452623, 0.00280927, 0.01539857, 0.01052821, 0.00515922, 0.00892014, 0.00481976, 0.00285692, 0.01333765, 0.0092715, 0.00458641, 0.00902652, 0.00511305, 0.00302967, 0.0173083, 0.01074862, 0.00546852, 0.0090772, 0.00523558, 0.00307442, 0.01491877, 0.00861849, 0.00421854, 0.00800491, 0.00451497, 0.00279608, 0.01538912, 0.01047286, 0.00516838, 0.00890562, 0.00482183, 0.00283104, 0.01334235, 0.0091742, 0.00458849, 0.00905769, 0.00510025, 0.00301104, 0.01732779, 0.01068575, 0.00548788, 0.00912934, 0.00527653, 0.00307687, 0.01497112, 0.00860257, 0.00422759, 0.00807321, 0.0045313, 0.00279403, 0.01543843, 0.01043214, 0.00514865, 0.0089415, 0.00482028, 0.0028221, 0.01344308, 0.00921646, 0.00455954, 0.00904887, 0.00508753, 0.00300717, 0.01739025, 0.01072464, 0.00546467, 0.00909952, 0.00522653, 0.00306996, 0.01491652, 0.00864892, 0.00420211, 0.00799934, 0.00451828, 0.00278467, 0.0154204, 0.01048692, 0.00511844, 0.0088716, 0.00480532, 0.00281844, 0.01333664, 0.00923926, 0.00453827, 0.00903661, 0.00510378, 0.00302645, 0.01731091, 0.01069145, 0.00543976, 0.00906878, 0.00524553, 0.00308738, 0.01502194, 0.00867043, 0.00418369, 0.00794721, 0.00450937, 0.00280697, 0.01552358, 0.0106073, 0.00513982, 0.00883737, 0.00481015, 0.00284845, 0.01344152, 0.00935979, 0.00454948, 0.00901714, 0.0051034, 0.00302518, 0.01741895, 0.01084406, 0.0054433, 0.00900172, 0.00523511, 0.00307293, 0.01490932, 0.00869229, 0.00416696, 0.00790844, 0.00449097, 0.00279315, 0.01542016, 0.01054224, 0.00508541, 0.00879176, 0.00477773, 0.00281589, 0.01338051, 0.00926172, 0.00449424, 0.00889981, 0.00506154, 0.0030066, 0.01722403, 0.01071792, 0.0054102, 0.00897926, 0.005224, 0.00306922, 0.01483148, 0.00870003, 0.00415144, 0.00787984, 0.00450647, 0.00279651, 0.01540448, 0.01057881, 0.00509172, 0.00879113, 0.00485239, 0.00283134, 0.0133657, 0.0092811, 0.00451007, 0.00889955, 0.00510653, 0.00302274, 0.01731953, 0.01075776, 0.0054102, 0.00897258, 0.00526917, 0.00308148, 0.01493638, 0.00867269, 0.00414984, 0.00787207, 0.00453913, 0.00280224, 0.01553936, 0.01056939, 0.00510785, 0.00885597, 0.00483573, 0.0028464, 0.01344513, 0.00928422, 0.004542, 0.00899775, 0.00510784, 0.00303064, 0.0175492, 0.01079488, 0.00543562, 0.00909284, 0.00527797, 0.00309036, 0.01506768, 0.00863671, 0.00418013, 0.00802017, 0.0045363, 0.00280961, 0.01556568, 0.01059319, 0.00511264, 0.0089373, 0.00485126, 0.00284469, 0.01353575, 0.00931597, 0.00455567, 0.00910656, 0.00514448, 0.00303988, 0.01754954, 0.01085354, 0.00546406, 0.00911992, 0.00529427, 0.00309817, 0.01504919, 0.00866508, 0.00419283, 0.00795693, 0.00453802, 0.00280832, 0.01561976, 0.01056746, 0.0051316, 0.00884249, 0.0048353, 0.00285097, 0.0135139, 0.00931381, 0.00454844, 0.00892916, 0.00513889, 0.00305616, 0.0174938, 0.01077146, 0.00544617, 0.00902891, 0.00527998, 0.00310552, 0.01507806, 0.00864692, 0.00417666, 0.00793332, 0.00452921, 0.00282278, 0.01557883, 0.01058709, 0.00510117, 0.00878795, 0.00484126, 0.00284597, 0.01349444, 0.00931804, 0.00449975, 0.00890126, 0.00510205, 0.00304668, 0.01744765, 0.01078884, 0.00535861, 0.00894769, 0.00525914, 0.00310913, 0.01503949, 0.00868412, 0.00416885, 0.00794137, 0.00453438, 0.00283815, 0.0156461, 0.01061748, 0.00511637, 0.00881601, 0.00484619, 0.00286979, 0.01347322, 0.00925944, 0.00452494, 0.00892438, 0.0051015, 0.0030747, 0.01737472, 0.0108163, 0.00543498, 0.00893327, 0.00525476, 0.00312423, 0.01503019, 0.00869724, 0.00417571, 0.00790611, 0.0045105, 0.00283292, 0.01549925, 0.01056385, 0.00510555, 0.00879486, 0.0048302, 0.00286228, 0.01345911, 0.00928527, 0.00451664, 0.00891477, 0.00509128, 0.0030535, 0.01746913, 0.01076884, 0.00542922, 0.00897194, 0.00525345, 0.00311554, 0.01499623, 0.00868369, 0.00418227, 0.00795507, 0.0045231, 0.00283728, 0.01551009, 0.01062681, 0.00511361, 0.00877623, 0.00483828, 0.00285915, 0.01345469, 0.0093032, 0.00452023, 0.00890047, 0.0050994, 0.00305514, 0.01743281, 0.0108275, 0.00541711, 0.00897528, 0.00524816, 0.0031115, 0.01500962, 0.00868086, 0.00415693, 0.00789496, 0.00451221, 0.00282432, 0.01550868, 0.0105105, 0.00508086, 0.00881334, 0.00485489, 0.00285625, 0.01346135, 0.00924416, 0.00449844, 0.00895378, 0.00512475, 0.00305864, 0.01742841, 0.01075769, 0.00540235, 0.00896975, 0.00528999, 0.00310642, 0.01500312, 0.00858699, 0.00415813, 0.00786916, 0.00453517, 0.00281936, 0.01549808, 0.01045959, 0.00507439, 0.00875026, 0.00485603, 0.00285018, 0.01342656, 0.00926668, 0.00448408, 0.00886091, 0.00512195, 0.00303873, 0.01733821, 0.01064001, 0.0053898, 0.00892593, 0.00527013, 0.00308148, 0.01494935, 0.00856825, 0.0041517, 0.00786222, 0.00453433, 0.00280341, 0.0154723, 0.01034235, 0.00508633, 0.00877372, 0.00486542, 0.00282705, 0.01340548, 0.00910001, 0.00448564, 0.00883785, 0.00511864, 0.00302607, 0.01733673, 0.010652, 0.00538126, 0.00890219, 0.00527121, 0.00307894, 0.01493995, 0.00854293, 0.00414276, 0.00781363, 0.00452118, 0.00280445, 0.01551878, 0.01041842, 0.00509472, 0.00875473, 0.00485279, 0.00282563, 0.01345148, 0.0091902, 0.00450118, 0.0088611, 0.0051189, 0.00301616, 0.01736825, 0.01069543, 0.00540257, 0.00895153, 0.00531445, 0.00308066, 0.01499466, 0.00854531, 0.00416247, 0.00789488, 0.00454142, 0.00280377, 0.01549511, 0.01042002, 0.00506519, 0.00875498, 0.00486166, 0.00283014, 0.01342374, 0.00915997, 0.00448938, 0.00884091, 0.00511448, 0.00300986, 0.01733638, 0.01059008, 0.0053793, 0.00887854, 0.00528174, 0.00306796, 0.01495067, 0.00852544, 0.00414009, 0.00783417, 0.00453418, 0.00279214, 0.01542012, 0.01034567, 0.00505236, 0.00872356, 0.00486483, 0.00283132, 0.01341096, 0.00910857, 0.00447416, 0.0088206, 0.00515371, 0.00301704, 0.01733799, 0.01057699, 0.00536211, 0.0089275, 0.005327, 0.00308188, 0.01497998, 0.00845504, 0.00413087, 0.00784162, 0.00456069, 0.00279217, 0.01546651, 0.0102855, 0.00504661, 0.00867235, 0.00489273, 0.00282702, 0.01341718, 0.00905577, 0.00448651, 0.00885268, 0.00515391, 0.00302171, 0.01738271, 0.01055039, 0.00538042, 0.00888496, 0.00531987, 0.00306952, 0.01496633, 0.00847477, 0.00412866, 0.00782486, 0.00454344, 0.00279486, 0.01551577, 0.01032241, 0.00506368, 0.00866882, 0.00488841, 0.00283415, 0.01347919, 0.00907199, 0.00447508, 0.00877696, 0.00513955, 0.0030121, 0.01737589, 0.0105619, 0.00536171, 0.0088202, 0.00530271, 0.00307664, 0.01497253, 0.00844901, 0.00411917, 0.00775543, 0.00453943, 0.00279957, 0.01545645, 0.01030818, 0.00503453, 0.0086735, 0.00489337, 0.0028335, 0.01343987, 0.00902135, 0.00445904, 0.00881625, 0.00516451, 0.00302713, 0.01736098, 0.0106237, 0.00537076, 0.00887669, 0.00532999, 0.00308082, 0.01497074, 0.00847207, 0.0041316, 0.00778775, 0.00455656, 0.00280023, 0.01547405, 0.01035703, 0.00505638, 0.00866114, 0.004903, 0.00283858, 0.0134154, 0.00906941, 0.00446638, 0.00883651, 0.00513107, 0.00301947, 0.01736775, 0.01061335, 0.00538459, 0.00887834, 0.00530928, 0.00308082, 0.01498322, 0.00852815, 0.00413971, 0.0078162, 0.00454467, 0.0028024, 0.01548172, 0.01042387, 0.00505334, 0.00867675, 0.00488671, 0.00284123, 0.01345597, 0.0091724, 0.00448044, 0.00883099, 0.00512905, 0.00304042, 0.0174146, 0.01064596, 0.00539207, 0.0088871, 0.00530067, 0.00310179, 0.01499313, 0.00858399, 0.00414811, 0.00778793, 0.00454237, 0.00281029, 0.01552604, 0.01044303, 0.00506649, 0.00867233, 0.0049031, 0.00284374, 0.01345387, 0.0091749, 0.00449429, 0.00883605, 0.00514253, 0.00302518, 0.01740992, 0.01065494, 0.00538368, 0.00893722, 0.00532852, 0.00308349, 0.01508064, 0.00861361, 0.00414306, 0.00782552, 0.0045485, 0.00280166, 0.01559773, 0.01042643, 0.00504749, 0.00871444, 0.00490839, 0.00284337, 0.01348624, 0.0091968, 0.00450268, 0.00888223, 0.00515924, 0.00303545, 0.01756325, 0.01072644, 0.0054048, 0.00894047, 0.00534655, 0.00310816, 0.0151135, 0.00864084, 0.00419579, 0.00788041, 0.00456613, 0.00282533, 0.0155845, 0.01054648, 0.0051243, 0.00879636, 0.0049454, 0.00285458, 0.01342704, 0.00925754, 0.00454424, 0.0088935, 0.00517684, 0.00303496, 0.01740691, 0.01072627, 0.00543728, 0.00897278, 0.00533265, 0.00310564, 0.01509541, 0.00865053, 0.00418439, 0.00787633, 0.00456644, 0.00282954, 0.01561461, 0.01054964, 0.00510609, 0.00879759, 0.00492586, 0.0028681, 0.0135357, 0.00929353, 0.00452803, 0.00894538, 0.00515972, 0.00303648, 0.01754916, 0.01078373, 0.00544463, 0.00900839, 0.00534373, 0.0030936, 0.0150853, 0.00866446, 0.00418832, 0.00788898, 0.00456482, 0.0028266, 0.01564178, 0.01048869, 0.00510546, 0.00877775, 0.00491823, 0.00285134, 0.01349349, 0.00923208, 0.00453458, 0.00889833, 0.00517869, 0.00303898, 0.01754228, 0.01069876, 0.0054328, 0.00897224, 0.00532154, 0.00310252, 0.01507433, 0.00863532, 0.00418323, 0.00790637, 0.00455005, 0.00280925, 0.01561589, 0.01038798, 0.00510716, 0.00873542, 0.00491867, 0.00285603, 0.01354222, 0.00919634, 0.00454241, 0.00890416, 0.00514849, 0.00305761, 0.01750132, 0.01068504, 0.00544653, 0.00892602, 0.00532452, 0.00310425, 0.01508373, 0.00861754, 0.00418818, 0.00783483, 0.00456034, 0.00281957, 0.01553145, 0.01052366, 0.00510624, 0.00873762, 0.00490724, 0.00287054, 0.01347622, 0.0093081, 0.00455412, 0.00888687, 0.00516171, 0.00306667, 0.01748937, 0.01074557, 0.00543898, 0.00895991, 0.00535842, 0.00313411, 0.01508019, 0.008672, 0.00420303, 0.00783681, 0.00458302, 0.00283463, 0.01553011, 0.01058737, 0.00511863, 0.00869652, 0.00494858, 0.00287414, 0.01350512, 0.00930222, 0.00454776, 0.00884297, 0.005167, 0.00306856, 0.01750888, 0.01085573, 0.00543541, 0.0089554, 0.00533718, 0.00312474, 0.01515995, 0.0086869, 0.00420019, 0.00781129, 0.00455151, 0.0028193, 0.01568649, 0.0106237, 0.00513004, 0.00871179, 0.00492955, 0.00286351, 0.01358548, 0.00931615, 0.00454576, 0.00883917, 0.00516091, 0.0030567, 0.01759549, 0.01083801, 0.00545749, 0.00894532, 0.00535414, 0.00312993, 0.01517783, 0.00867506, 0.0042186, 0.00784457, 0.00456043, 0.00282496, 0.01571928, 0.01053235, 0.0051366, 0.00872286, 0.00493498, 0.00285911, 0.0136445, 0.00920075, 0.0045672, 0.00882101, 0.00516276, 0.00304491, 0.01765554, 0.01073035, 0.0054728, 0.00887712, 0.00534294, 0.00310362, 0.01515674, 0.00864825, 0.00422051, 0.00779298, 0.00456305, 0.00281434, 0.01575739, 0.01054688, 0.00515706, 0.00869776, 0.00495333, 0.00285396, 0.01369374, 0.00932549, 0.00457811, 0.00879785, 0.00517281, 0.00303809, 0.01772543, 0.01079587, 0.00547629, 0.00886205, 0.0053696, 0.00310032, 0.01531146, 0.00872363, 0.00422362, 0.00781255, 0.00458495, 0.00280736, 0.0158171, 0.0106176, 0.00516601, 0.00878577, 0.00495945, 0.00285777, 0.01371802, 0.00937389, 0.00461215, 0.00887995, 0.00519738, 0.0030518, 0.01765501, 0.01089402, 0.00551411, 0.00890705, 0.00539626, 0.0031263, 0.01527875, 0.00878126, 0.00423207, 0.00781837, 0.00459584, 0.00283269, 0.01573727, 0.0106211, 0.00515687, 0.0088044, 0.00498929, 0.00287549, 0.01369346, 0.00945857, 0.00462357, 0.00894254, 0.00521055, 0.00306877, 0.01769338, 0.01093129, 0.00550511, 0.00905383, 0.00540992, 0.00313383, 0.01533152, 0.00887786, 0.00424828, 0.00794395, 0.00463941, 0.00284073, 0.01585142, 0.01075725, 0.00515575, 0.00881424, 0.00498885, 0.00287278, 0.01378456, 0.00947827, 0.00459414, 0.00894513, 0.00523944, 0.00306155, 0.01780039, 0.01098803, 0.00548796, 0.00903903, 0.00546516, 0.00313023, 0.01538784, 0.00889268, 0.0042507, 0.0079479, 0.00466731, 0.00284806, 0.01604072, 0.01081052, 0.00519023, 0.00884604, 0.00502864, 0.00288383, 0.01387343, 0.00953343, 0.00463362, 0.00893984, 0.00525086, 0.00306957, 0.01793692, 0.0111307, 0.00551602, 0.00902263, 0.00546233, 0.00315352, 0.01543539, 0.00899506, 0.00426851, 0.00788615, 0.00467471, 0.00285171, 0.01600029, 0.01085012, 0.00520547, 0.00880184, 0.00504864, 0.00287307, 0.01387406, 0.00954318, 0.00462765, 0.0089278, 0.00525367, 0.00305982, 0.01808751, 0.0111055, 0.00552996, 0.00900618, 0.00545634, 0.0031482, 0.01548666, 0.0089005, 0.00426276, 0.00790659, 0.0046428, 0.00285225, 0.01604132, 0.01083602, 0.00522269, 0.00879054, 0.00502259, 0.00290054, 0.01389277, 0.0096872, 0.00467403, 0.0089145, 0.00525774, 0.00308544, 0.01789397, 0.01112738, 0.00555933, 0.00898134, 0.00544842, 0.00318936, 0.01533628, 0.0089464, 0.00428229, 0.00788889, 0.00466313, 0.00287089, 0.01586844, 0.01089001, 0.0052244, 0.00876824, 0.00502359, 0.00293661, 0.01379728, 0.00958129, 0.0046549, 0.00885746, 0.00524249, 0.00312675, 0.01776017, 0.01110602, 0.00556605, 0.0089493, 0.00546027, 0.00321244, 0.01528596, 0.00902177, 0.00430859, 0.00785922, 0.00465937, 0.00291711, 0.01581484, 0.01106644, 0.00526611, 0.00878395, 0.00502767, 0.00294404, 0.01376786, 0.00974617, 0.00468068, 0.00885312, 0.00524032, 0.00312411, 0.01778191, 0.0112613, 0.00557501, 0.00890531, 0.00542982, 0.00319268, 0.01521532, 0.00909689, 0.00429599, 0.00781723, 0.00464131, 0.00287513, 0.01592305, 0.01103586, 0.00523152, 0.00879413, 0.00503147, 0.00293794, 0.01372979, 0.00972518, 0.00465991, 0.00884498, 0.00522783, 0.00311766, 0.01782999, 0.01125387, 0.00557049, 0.00897015, 0.00544889, 0.00318466, 0.01532548, 0.00905681, 0.00429892, 0.00788847, 0.00464918, 0.00291623, 0.01586959, 0.01098654, 0.00525499, 0.00877192, 0.0049999, 0.00294398, 0.01375699, 0.00975825, 0.00467272, 0.00889979, 0.00523851, 0.00314006, 0.01781189, 0.01120622, 0.00558503, 0.00898431, 0.00543154, 0.00317526, 0.01525785, 0.00910441, 0.0042919, 0.0078591, 0.00464638, 0.00287332, 0.01585508, 0.01097674, 0.00523004, 0.00883071, 0.0050271, 0.00291512, 0.01383635, 0.00981403, 0.00465247, 0.00885148, 0.00526706, 0.00311321, 0.01788984, 0.01142152, 0.00553739, 0.00895059, 0.00544044, 0.00317522, 0.01533001, 0.0090872, 0.004286, 0.0078477, 0.00463905, 0.00290571, 0.01583697, 0.01104637, 0.00522637, 0.0087785, 0.00501452, 0.00292592, 0.01371177, 0.00974013, 0.00464073, 0.00874731, 0.00524161, 0.00312823, 0.0178427, 0.01139867, 0.0055618, 0.008923, 0.00543062, 0.0031708, 0.01530877, 0.00917559, 0.00427322, 0.00779148, 0.00466278, 0.00286524, 0.01579362, 0.01098899, 0.00522179, 0.0086976, 0.00502123, 0.00290799, 0.01367419, 0.00971136, 0.00465628, 0.008771, 0.00524958, 0.00309505, 0.01771833, 0.01130665, 0.00554671, 0.00888873, 0.00543893, 0.00318455, 0.01526964, 0.00907679, 0.00427968, 0.00777946, 0.00466039, 0.00285194, 0.01579833, 0.01085305, 0.00518091, 0.00871179, 0.00506384, 0.00293504, 0.01369872, 0.00965402, 0.00464193, 0.00871855, 0.00525259, 0.00311979, 0.01775325, 0.01127115, 0.00550946, 0.0089767, 0.00547034, 0.00313738, 0.0153591, 0.0091578, 0.00426293, 0.00780984, 0.0046716, 0.00282772, 0.01585872, 0.01104164, 0.00517149, 0.00874541, 0.00503135, 0.00285527, 0.01371168, 0.00975267, 0.00458178, 0.00878083, 0.00524874, 0.00305061, 0.01782226, 0.01118884, 0.00548591, 0.00886307, 0.00542464, 0.00311217, 0.01533172, 0.00891082, 0.00420588, 0.00771891, 0.00463087, 0.00281924, 0.01585564, 0.01083781, 0.00513986, 0.00867692, 0.00500107, 0.00286822, 0.01370829, 0.00962415, 0.00460011, 0.00872712, 0.00524412, 0.00305243, 0.01784957, 0.01124514, 0.00550803, 0.00892262, 0.00545, 0.00311965, 0.01532278, 0.00894607, 0.00425972, 0.00786573, 0.00468978, 0.00281187, 0.01597398, 0.01098068, 0.00518683, 0.00878925, 0.00505707, 0.00284845, 0.0138134, 0.00967819, 0.00463707, 0.00881411, 0.00526821, 0.00304294, 0.01795884, 0.01124379, 0.0055437, 0.00895973, 0.00547047, 0.00311343, 0.01538338, 0.00901927, 0.00426084, 0.00781098, 0.00468585, 0.00283078, 0.01598666, 0.01097196, 0.00518952, 0.00874679, 0.00506516, 0.002867, 0.01383575, 0.00973529, 0.00462392, 0.00878566, 0.00530054, 0.00303782, 0.01792833, 0.01124314, 0.00552475, 0.0089073, 0.0054635, 0.00311687, 0.01542623, 0.00906697, 0.00426566, 0.00779079, 0.00467557, 0.00282219, 0.01603828, 0.01093438, 0.00519968, 0.00869801, 0.00504282, 0.00287027, 0.01385815, 0.00971551, 0.00461463, 0.00874091, 0.00525923, 0.00303944, 0.01798639, 0.01125302, 0.00552123, 0.00885958, 0.00544908, 0.00311256, 0.01544841, 0.00904071, 0.0042467, 0.00776495, 0.00465916, 0.00282378, 0.01605872, 0.01100057, 0.00518702, 0.00871787, 0.0050441, 0.00286483, 0.01385228, 0.00969396, 0.00462445, 0.00882883, 0.00526501, 0.00304502, 0.01805141, 0.01123861, 0.00552307, 0.00890419, 0.00545368, 0.00310333, 0.01545893, 0.00903367, 0.00424397, 0.00775151, 0.00466115, 0.00281283, 0.01603209, 0.01098274, 0.00518133, 0.00868792, 0.0050207, 0.00285059, 0.01387115, 0.00973193, 0.00461973, 0.00873281, 0.00525992, 0.00303927, 0.01807187, 0.01122007, 0.00551235, 0.00884402, 0.00543353, 0.00310295, 0.01547311, 0.00899597, 0.00424626, 0.00775215, 0.00463382, 0.00280688, 0.01616146, 0.01095337, 0.00518365, 0.00870521, 0.00502135, 0.00283846, 0.01394549, 0.00967343, 0.00462052, 0.00875448, 0.005249, 0.00302328, 0.01814269, 0.0111528, 0.00553289, 0.00900746, 0.00544026, 0.00307671, 0.01549065, 0.00883084, 0.0042667, 0.00779239, 0.00464056, 0.00282013, 0.0161347, 0.01084814, 0.00522257, 0.00880238, 0.00501033, 0.00285867, 0.01391141, 0.00959842, 0.00462871, 0.00883949, 0.00524928, 0.00303939, 0.01810063, 0.01106546, 0.00556301, 0.00890202, 0.00543122, 0.00311679, 0.01549311, 0.00890344, 0.00428089, 0.00783723, 0.00466788, 0.00281205, 0.01612498, 0.01091424, 0.00520794, 0.0087864, 0.0050153, 0.00285643, 0.01389862, 0.00958785, 0.00461125, 0.00876256, 0.00520461, 0.00303226, 0.01805954, 0.01117696, 0.00554904, 0.00896399, 0.00538968, 0.00311592, 0.01547694, 0.00901543, 0.00424872, 0.00784882, 0.00461426, 0.00281971, 0.01608964, 0.01090103, 0.0051839, 0.00878783, 0.00498826, 0.00286604, 0.01387692, 0.00965446, 0.00461804, 0.00883223, 0.00519703, 0.00304927, 0.01803701, 0.01122404, 0.00554339, 0.00894589, 0.00537852, 0.00313185, 0.01542392, 0.00894709, 0.00425107, 0.00780732, 0.00460373, 0.00283155, 0.01602812, 0.01087484, 0.00518617, 0.00874784, 0.00496441, 0.00286932, 0.0138506, 0.00955496, 0.00459635, 0.00876029, 0.00518454, 0.0030469, 0.01799056, 0.01104912, 0.00553067, 0.00889556, 0.00538248, 0.003113, 0.01543707, 0.00881506, 0.00425222, 0.00779048, 0.00460354, 0.00281383, 0.0160237, 0.01079139, 0.00519523, 0.00873936, 0.00496351, 0.00285467, 0.01381344, 0.00953042, 0.00463241, 0.00877004, 0.00520488, 0.00303767, 0.01802001, 0.01105347, 0.00555848, 0.0088761, 0.00538322, 0.00311527, 0.01544092, 0.00887575, 0.00426141, 0.00775078, 0.00460052, 0.00281017, 0.01605014, 0.01081294, 0.00519902, 0.00867202, 0.00496382, 0.0028424, 0.01386423, 0.00955775, 0.00460983, 0.00868432, 0.00518075, 0.00302468, 0.01785514, 0.01110038, 0.0055482, 0.00881642, 0.00533424, 0.00312713, 0.01538752, 0.00900733, 0.00427668, 0.007728, 0.0045756, 0.00282606, 0.01590358, 0.01096831, 0.00522059, 0.00868759, 0.00495645, 0.00286182, 0.0137559, 0.00975196, 0.00464997, 0.00872229, 0.00518562, 0.00304835, 0.01794584, 0.01131146, 0.00558721, 0.00886022, 0.00534138, 0.00311997, 0.01536136, 0.00909319, 0.00429362, 0.0077168, 0.00455151, 0.00281326, 0.01593367, 0.01106384, 0.00523421, 0.00865213, 0.00491425, 0.00285972, 0.01368453, 0.0097812, 0.00464475, 0.00863664, 0.00515603, 0.00304846, 0.01785453, 0.01136428, 0.00557427, 0.00878786, 0.00531451, 0.00311939, 0.01533911, 0.00912516, 0.00428282, 0.00765937, 0.00454234, 0.00282369, 0.01591272, 0.01103569, 0.00520118, 0.00859431, 0.00491753, 0.00285544, 0.01376188, 0.00971017, 0.00464604, 0.00868677, 0.00514549, 0.00303995, 0.0177429, 0.01130311, 0.00558242, 0.00881577, 0.00533564, 0.00311574, 0.01528195, 0.0090883, 0.0042823, 0.00770554, 0.00455907, 0.00282479, 0.01600195, 0.01113497, 0.00522605, 0.00862401, 0.00492787, 0.0028569, 0.01380114, 0.00987623, 0.00464679, 0.00869098, 0.00519514, 0.00306095, 0.01797316, 0.01143563, 0.00558759, 0.00882167, 0.00534714, 0.00312263, 0.01537241, 0.00917781, 0.00429012, 0.00771899, 0.00458465, 0.00282765, 0.01595906, 0.01112638, 0.00523569, 0.00865337, 0.00496991, 0.0028611, 0.01377695, 0.00983635, 0.00466443, 0.00868688, 0.0052047, 0.00304421, 0.01788062, 0.01140171, 0.00558917, 0.00881985, 0.00537205, 0.00311936, 0.01538959, 0.00916217, 0.0042908, 0.00767282, 0.0045926, 0.0028334, 0.01598557, 0.01106959, 0.00523079, 0.00862403, 0.00497395, 0.00284866, 0.01369307, 0.00978793, 0.00465662, 0.00865354, 0.00520152, 0.00302929, 0.01774515, 0.01137297, 0.00558886, 0.00875806, 0.00537791, 0.00310094, 0.01522489, 0.00916342, 0.00430342, 0.00768868, 0.00459197, 0.00280955, 0.01584957, 0.01112839, 0.00524689, 0.00863814, 0.00498095, 0.00284184, 0.013629, 0.0098695, 0.00468201, 0.00868353, 0.00520968, 0.00302165, 0.017744, 0.01155548, 0.00562756, 0.00882997, 0.0054124, 0.00310256, 0.01523202, 0.00914855, 0.00433333, 0.00772603, 0.00460801, 0.00280091, 0.01585091, 0.01114773, 0.0052765, 0.008662, 0.00500462, 0.00283498, 0.0137465, 0.00985576, 0.00471145, 0.00868396, 0.00524383, 0.00303803, 0.01787263, 0.0115143, 0.00566268, 0.00880578, 0.00543728, 0.00312039, 0.01526078, 0.00924956, 0.00434842, 0.00767561, 0.00463794, 0.00282417, 0.01595952, 0.0112533, 0.0052997, 0.00858711, 0.00502267, 0.00287453, 0.01374363, 0.00998741, 0.00473376, 0.00864926, 0.00526825, 0.00307575, 0.01793129, 0.01157735, 0.0056825, 0.00881857, 0.00542949, 0.00314811, 0.01543722, 0.00942162, 0.00437254, 0.00772556, 0.00467139, 0.00286486, 0.01607013, 0.01137582, 0.00532426, 0.00862851, 0.00504304, 0.0028801, 0.01378163, 0.0100532, 0.00473228, 0.00868999, 0.00527132, 0.00306977, 0.01796655, 0.01152519, 0.00565594, 0.0087993, 0.00541498, 0.00313326, 0.01548266, 0.00921946, 0.00436166, 0.00770622, 0.00465138, 0.00284523, 0.01604953, 0.01118113, 0.00530134, 0.00861965, 0.00505571, 0.00286984, 0.01381721, 0.00986727, 0.00473821, 0.00867374, 0.0052733, 0.00305115, 0.01802065, 0.0114659, 0.00567883, 0.00880589, 0.00544689, 0.00309897, 0.01545752, 0.00916336, 0.0043692, 0.00769968, 0.00464451, 0.00280331, 0.01602901, 0.01109729, 0.00527514, 0.00861413, 0.00503876, 0.00283306, 0.01382872, 0.00984965, 0.00469627, 0.0086529, 0.00523302, 0.00300479, 0.01789209, 0.01131294, 0.00561704, 0.00880022, 0.00541161, 0.00304779, 0.01531924, 0.0091014, 0.00434161, 0.00766056, 0.00462398, 0.00277531, 0.01604458, 0.011038, 0.00526423, 0.00852591, 0.00502055, 0.0028188, 0.01377689, 0.00973207, 0.00467292, 0.00856602, 0.00523109, 0.00300236, 0.0179389, 0.01140813, 0.00560321, 0.00873774, 0.00540194, 0.0030532, 0.01533834, 0.00907145, 0.00427982, 0.0076464, 0.00462575, 0.00276508, 0.01599169, 0.01099386, 0.00520259, 0.00855804, 0.00500374, 0.00278333, 0.01371335, 0.00970283, 0.00462363, 0.00863095, 0.00525539, 0.00297063, 0.01780819, 0.01128257, 0.00554485, 0.0087515, 0.00541777, 0.00302895, 0.01527131, 0.00900125, 0.00426974, 0.0076232, 0.00461202, 0.00273296, 0.0158513, 0.0108906, 0.0051787, 0.00852842, 0.00499877, 0.00275346, 0.01365616, 0.00958659, 0.00460965, 0.00853412, 0.00522785, 0.00294678, 0.01786032, 0.01122563, 0.00556089, 0.00870422, 0.00542229, 0.00302402, 0.0153596, 0.00902529, 0.00427834, 0.00762921, 0.00464629, 0.00274358, 0.0159204, 0.01095047, 0.0052034, 0.00857068, 0.00500655, 0.00276445, 0.0136926, 0.00971989, 0.00461261, 0.00858855, 0.00523051, 0.00294475, 0.01786019, 0.01126143, 0.00558049, 0.00877793, 0.0054298, 0.00301521, 0.0152968, 0.00912495, 0.00431014, 0.00766892, 0.00463118, 0.00272934, 0.01590851, 0.0111146, 0.0052437, 0.00858443, 0.00501563, 0.0027708, 0.01373479, 0.00975385, 0.00469229, 0.00868797, 0.00529859, 0.00297743, 0.01795003, 0.01149186, 0.00563829, 0.00887398, 0.00554447, 0.00303326, 0.01550716, 0.00924044, 0.00432742, 0.00776452, 0.0048086, 0.0027755, 0.01618144, 0.01123931, 0.00524501, 0.00870006, 0.00515955, 0.0028055, 0.01402693, 0.00987919, 0.00475521, 0.00905454, 0.00560956, 0.00303256, 0.01841236, 0.01147298, 0.00557299, 0.00882289, 0.00558905, 0.00305811, 0.01543404, 0.00905841, 0.004262, 0.00776581, 0.00478445, 0.00277659, 0.01621379, 0.01112791, 0.00528526, 0.00874541, 0.0051288, 0.00278514, 0.0139301, 0.00989381, 0.0046479, 0.00862184, 0.00528943, 0.00298851, 0.01811239, 0.01133805, 0.00563458, 0.00884042, 0.00550225, 0.00304024, 0.01547477, 0.00905644, 0.00430462, 0.00762058, 0.00469449, 0.00271989, 0.01601001, 0.010939, 0.00518693, 0.00847801, 0.00502583, 0.00275646, 0.01379145, 0.00969077, 0.00464842, 0.00854378, 0.00525633, 0.00293552, 0.01794623, 0.01126294, 0.00553122, 0.00866752, 0.0054373, 0.00299536, 0.01534491, 0.00899083, 0.00424831, 0.00758017, 0.00462857, 0.00270123, 0.01601464, 0.01088805, 0.0051603, 0.00849211, 0.00500805, 0.00271413, 0.01369909, 0.00959753, 0.00461278, 0.00849533, 0.00520156, 0.00289821, 0.01787484, 0.01116171, 0.00553964, 0.00864076, 0.0054042, 0.00299532, 0.01535597, 0.0090137, 0.00425904, 0.00755997, 0.00461035, 0.00270843, 0.01601213, 0.01097574, 0.00517355, 0.00847278, 0.00499941, 0.00272678, 0.01373403, 0.0096733, 0.00462581, 0.00850641, 0.00524836, 0.00290696, 0.01791934, 0.01125013, 0.00556763, 0.00865988, 0.00542621, 0.00297967, 0.01538632, 0.00910182, 0.00427917, 0.00757066, 0.00463158, 0.00270755, 0.01597506, 0.01105199, 0.00520456, 0.00852318, 0.00503423, 0.00274448, 0.01372514, 0.0097606, 0.00463301, 0.00848511, 0.00524333, 0.00295493, 0.01796104, 0.01134993, 0.00557324, 0.00866458, 0.00543903, 0.00300867, 0.01541085, 0.0091039, 0.00427049, 0.00754814, 0.00461568, 0.0027135, 0.01592272, 0.01108788, 0.00519859, 0.00850191, 0.00500266, 0.00275522, 0.01372692, 0.00979522, 0.00463508, 0.00854381, 0.00523731, 0.00291885, 0.01803454, 0.01137539, 0.00557114, 0.00871548, 0.00540189, 0.00300343, 0.01547012, 0.00911838, 0.0042839, 0.00765768, 0.0046279, 0.00272766, 0.01621503, 0.01113339, 0.00520862, 0.00855072, 0.00501962, 0.00275612, 0.01396952, 0.00984979, 0.00465213, 0.00860984, 0.00525057, 0.00294023, 0.0183094, 0.01138421, 0.00561902, 0.00875825, 0.00540724, 0.00302805, 0.01568723, 0.00914664, 0.00431561, 0.00764377, 0.00462447, 0.00272994, 0.01630445, 0.01118677, 0.00523023, 0.00863421, 0.00499321, 0.00274693, 0.01393562, 0.00985381, 0.00467018, 0.00866746, 0.00522288, 0.00290258, 0.01817336, 0.01134223, 0.00560201, 0.00877749, 0.00540336, 0.00298428, 0.01556677, 0.00912516, 0.00431125, 0.00767242, 0.00459884, 0.00270301, 0.01624995, 0.01117457, 0.00523298, 0.00860264, 0.0050198, 0.00273447, 0.01400606, 0.00977874, 0.00468015, 0.00866435, 0.00526585, 0.00290636, 0.01812994, 0.01138639, 0.0055895, 0.00882602, 0.00545687, 0.00298684, 0.01562209, 0.00916287, 0.00429956, 0.00771209, 0.00464942, 0.00269723, 0.01627315, 0.01117134, 0.00520922, 0.00865968, 0.00506892, 0.00272017, 0.01395433, 0.0098279, 0.00464044, 0.00866508, 0.00529165, 0.00289384, 0.0182271, 0.0114493, 0.00558971, 0.00885758, 0.00548788, 0.0029657, 0.01563262, 0.00921992, 0.00429793, 0.00774922, 0.00467763, 0.00268725, 0.01632273, 0.01112774, 0.00521215, 0.00865306, 0.00507927, 0.00271098, 0.01397601, 0.00981596, 0.00464011, 0.00866565, 0.00528857, 0.00289737, 0.01821847, 0.0114573, 0.00558576, 0.00886794, 0.00550163, 0.00297317, 0.01562844, 0.00920312, 0.0042909, 0.00775331, 0.00467679, 0.00269589, 0.01623241, 0.01124408, 0.00520179, 0.00864777, 0.00507198, 0.00271361, 0.01396278, 0.00986189, 0.00463362, 0.00869098, 0.00528024, 0.00288843, 0.01818041, 0.01144122, 0.00556319, 0.00878665, 0.00549081, 0.00297758, 0.01568076, 0.00923918, 0.00426269, 0.00769096, 0.00468847, 0.00268473, 0.0163476, 0.01117001, 0.00518056, 0.0086542, 0.00509657, 0.00272212, 0.01402321, 0.00988503, 0.00461515, 0.00871228, 0.00531626, 0.0028793, 0.01831126, 0.01140923, 0.0055685, 0.00882711, 0.00552554, 0.00299163, 0.01572693, 0.00923922, 0.00429874, 0.00777657, 0.00469905, 0.0027147, 0.01641308, 0.01110685, 0.00520266, 0.00865522, 0.00509326, 0.0027226, 0.01406365, 0.00984597, 0.00464173, 0.00864762, 0.00528316, 0.00289549, 0.01828636, 0.01148788, 0.0055916, 0.00879725, 0.00549451, 0.00297626, 0.01569805, 0.00922225, 0.00430002, 0.00771648, 0.00467262, 0.00268263, 0.01614723, 0.01122915, 0.00522767, 0.00866014, 0.00511151, 0.00272397, 0.01406113, 0.01005141, 0.00472362, 0.00868083, 0.00530009, 0.0028954, 0.01837112, 0.0116818, 0.00566454, 0.00886258, 0.00553956, 0.00298644, 0.01579839, 0.00938498, 0.0043399, 0.00780123, 0.00467329, 0.00269035, 0.01638202, 0.01134397, 0.00527412, 0.00868986, 0.0050798, 0.00272632, 0.01406903, 0.01001379, 0.00468733, 0.00870918, 0.00527683, 0.00289768, 0.01827935, 0.01162248, 0.00562982, 0.0088574, 0.00546434, 0.00299683, 0.01573129, 0.00935345, 0.00431959, 0.00774317, 0.00468157, 0.00270082, 0.01639806, 0.01135231, 0.00525876, 0.00865281, 0.00509872, 0.0027384, 0.01406109, 0.00999008, 0.00467734, 0.00866273, 0.0053123, 0.00291061, 0.01831882, 0.01158664, 0.00565664, 0.00885806, 0.00552604, 0.00300344, 0.01576943, 0.00930794, 0.00432353, 0.00772854, 0.0047313, 0.00269829, 0.01646795, 0.01137676, 0.00528191, 0.00871265, 0.00511904, 0.00272222, 0.01418112, 0.01004598, 0.00470326, 0.00872164, 0.00534511, 0.00288928, 0.01845858, 0.01162722, 0.00562512, 0.00888898, 0.00554494, 0.00298613, 0.01585454, 0.00936672, 0.0043399, 0.00779598, 0.00474516, 0.00270268, 0.01653241, 0.01143158, 0.00527307, 0.00875803, 0.00514678, 0.00272599, 0.01422629, 0.01003171, 0.004699, 0.00872428, 0.0053715, 0.00288992, 0.01850839, 0.01160169, 0.00563893, 0.00891213, 0.00560007, 0.00299886, 0.0158591, 0.00938703, 0.00430743, 0.00775137, 0.00476309, 0.00270631, 0.01644085, 0.01140073, 0.0052649, 0.00879917, 0.0052141, 0.00273225, 0.014148, 0.01001909, 0.00466583, 0.00874634, 0.00536274, 0.00291789, 0.01837319, 0.01165385, 0.00564069, 0.00896012, 0.00560544, 0.00301321, 0.0157614, 0.00940431, 0.00435137, 0.00774984, 0.00475211, 0.00271127, 0.0163997, 0.01135147, 0.00526461, 0.0087288, 0.00513722, 0.00275016, 0.01412683, 0.01007957, 0.00470618, 0.00871299, 0.00534657, 0.00293444, 0.01855825, 0.01166483, 0.00560706, 0.00890356, 0.00557883, 0.00302881, 0.01577682, 0.00937244, 0.00431757, 0.00774727, 0.00472462, 0.00271902, 0.01652626, 0.01141206, 0.00520709, 0.00868483, 0.00514011, 0.00274894, 0.01419391, 0.00998439, 0.00464705, 0.00869341, 0.00529738, 0.00292232, 0.01839879, 0.01165764, 0.00558734, 0.00885047, 0.0055038, 0.00301127, 0.01580673, 0.00937077, 0.00429257, 0.00768426, 0.00471145, 0.00271605, 0.01638831, 0.0113746, 0.00522345, 0.00859368, 0.00508271, 0.00273489, 0.01401399, 0.00994474, 0.00466231, 0.00871699, 0.00531092, 0.00291108, 0.0183288, 0.01154284, 0.00559754, 0.0089398, 0.00554081, 0.0030158, 0.01578886, 0.00934451, 0.00432103, 0.00778583, 0.004715, 0.00272045, 0.01642628, 0.01129315, 0.00527468, 0.00880414, 0.00514039, 0.00275499, 0.0140943, 0.0099866, 0.00472186, 0.00883897, 0.00537574, 0.00292341, 0.0183992, 0.01165895, 0.00563875, 0.00903308, 0.00556372, 0.00302643, 0.01586477, 0.00935837, 0.00434271, 0.00786237, 0.00476638, 0.00272353, 0.01645113, 0.01129929, 0.00526982, 0.00879076, 0.00515993, 0.00275543, 0.0141257, 0.00999358, 0.00472401, 0.00883278, 0.00535866, 0.00292287, 0.01841841, 0.01165799, 0.00564492, 0.00898522, 0.00559198, 0.00302484, 0.0158665, 0.0093398, 0.00434681, 0.00787152, 0.00476402, 0.00272506, 0.01648033, 0.0113492, 0.00527882, 0.00877635, 0.00517159, 0.00275469, 0.01410982, 0.01000952, 0.00471714, 0.00880358, 0.00535476, 0.00292799, 0.01843642, 0.01156129, 0.00563529, 0.00898337, 0.00558961, 0.00302619, 0.01583584, 0.00935765, 0.00435185, 0.00783189, 0.00476918, 0.0027315, 0.01649656, 0.01138109, 0.00528437, 0.00877184, 0.00516791, 0.00275917, 0.01413396, 0.01003565, 0.00471532, 0.00875729, 0.00536095, 0.00293096, 0.01844764, 0.01163023, 0.00562232, 0.0089243, 0.00558911, 0.00303359, 0.01584918, 0.0093526, 0.0043319, 0.00777577, 0.00476122, 0.00273083, 0.01650464, 0.01130032, 0.00525546, 0.00866885, 0.00515594, 0.0027703, 0.01414525, 0.01000091, 0.00472278, 0.0086871, 0.00534131, 0.00296547, 0.01847367, 0.01152973, 0.00565297, 0.00888181, 0.00557372, 0.00304652, 0.01598588, 0.00934111, 0.0043454, 0.00773651, 0.00476465, 0.00275015, 0.01666281, 0.01134863, 0.0053197, 0.00871516, 0.00519845, 0.00277242, 0.01427594, 0.00997898, 0.00471899, 0.00869983, 0.00536498, 0.00294878, 0.01855534, 0.0115725, 0.00563997, 0.00885697, 0.0055961, 0.00303314, 0.0159769, 0.00943109, 0.00432679, 0.00763257, 0.00475018, 0.00273418, 0.01673369, 0.01142921, 0.00526122, 0.00865967, 0.0051815, 0.00275686, 0.01428814, 0.01019134, 0.0047256, 0.00871551, 0.00541202, 0.00293155, 0.01872998, 0.01180305, 0.00564388, 0.00887697, 0.0056105, 0.00302837, 0.01598292, 0.00949817, 0.00435198, 0.007741, 0.00477266, 0.0027329, 0.01663278, 0.01153097, 0.00531403, 0.00875829, 0.00518308, 0.00277228, 0.01426193, 0.01021723, 0.00473908, 0.00869548, 0.00537776, 0.00293341, 0.0185984, 0.01182631, 0.00565808, 0.00888234, 0.00560143, 0.0030339, 0.01595837, 0.00951061, 0.00434293, 0.00770302, 0.00478376, 0.00275031, 0.01666379, 0.01156845, 0.00529317, 0.00866755, 0.00518937, 0.00278478, 0.01434182, 0.01024059, 0.00473425, 0.00868636, 0.00538864, 0.00295488, 0.01869059, 0.01180709, 0.00566345, 0.00885355, 0.00562441, 0.0030483, 0.01605527, 0.00949414, 0.00435634, 0.00766352, 0.0047827, 0.00275084, 0.01675814, 0.01154602, 0.00530501, 0.00866735, 0.0051995, 0.0027932, 0.01433948, 0.01030565, 0.00476967, 0.00867093, 0.00540151, 0.00295654, 0.01886847, 0.01196643, 0.00568539, 0.00887382, 0.00561331, 0.0030473, 0.01608564, 0.00960088, 0.0043792, 0.00780394, 0.00478425, 0.00275013, 0.01680498, 0.01180752, 0.00538153, 0.00863593, 0.0052187, 0.00280724, 0.01447043, 0.01034019, 0.00477912, 0.00871306, 0.00537069, 0.0029613, 0.01887965, 0.01189887, 0.00566866, 0.0088948, 0.00562137, 0.00305109, 0.01612243, 0.00960151, 0.00436542, 0.00779926, 0.00477726, 0.00274957, 0.01684364, 0.01169822, 0.00532711, 0.00866606, 0.00519213, 0.00277974, 0.01438118, 0.01013155, 0.00478326, 0.00858262, 0.00535497, 0.00293154, 0.01866326, 0.01196956, 0.00567164, 0.0087558, 0.0056171, 0.00303715, 0.0160559, 0.00957756, 0.00438075, 0.00757657, 0.00472867, 0.00272354, 0.01679958, 0.01164478, 0.00532907, 0.00867016, 0.00516546, 0.00277185, 0.0145304, 0.0103316, 0.0047391, 0.00857494, 0.00532872, 0.0029259, 0.01878852, 0.01191879, 0.00561967, 0.00868913, 0.00554297, 0.00301851, 0.01623426, 0.00965463, 0.00435428, 0.00750535, 0.00459785, 0.00271562, 0.01691101, 0.01166434, 0.00524718, 0.00847222, 0.00502679, 0.00276167, 0.01446382, 0.01034711, 0.00471834, 0.00842645, 0.00512918, 0.00290262, 0.01881751, 0.01187053, 0.00564065, 0.00857063, 0.00543826, 0.00300607, 0.01604533, 0.0095734, 0.00431957, 0.00750141, 0.0047271, 0.00270019, 0.01670716, 0.01158996, 0.00528393, 0.00846395, 0.00509361, 0.00274175, 0.01430437, 0.01026923, 0.00472756, 0.00828653, 0.0052909, 0.00288573, 0.01877214, 0.01181326, 0.00557378, 0.00858056, 0.00556064, 0.00298148, 0.01613486, 0.00942222, 0.00429685, 0.00745529, 0.00471895, 0.00268659, 0.01673578, 0.01148463, 0.00523704, 0.00840259, 0.00511631, 0.00272267, 0.01439591, 0.01015705, 0.00467087, 0.00837914, 0.00531415, 0.00287769, 0.01868426, 0.01189031, 0.00563741, 0.00854389, 0.00563702, 0.00298474, 0.01593339, 0.00947994, 0.00431933, 0.00747809, 0.00476288, 0.00269058, 0.01664924, 0.0115784, 0.00527765, 0.00842605, 0.00519355, 0.00273091, 0.01434908, 0.01014401, 0.00469236, 0.00842024, 0.00540515, 0.00288847, 0.01870702, 0.01180753, 0.00558377, 0.00860223, 0.00562019, 0.00299383, 0.01602839, 0.00945776, 0.00430071, 0.00749866, 0.00481438, 0.00270738, 0.01676022, 0.01160711, 0.00523246, 0.00858248, 0.00520461, 0.00273367, 0.0143573, 0.01014684, 0.00467084, 0.00847878, 0.00534893, 0.00288095, 0.01866178, 0.0116857, 0.00556034, 0.00866947, 0.00556873, 0.00297684, 0.0159434, 0.00944098, 0.00429633, 0.00746736, 0.00474065, 0.00267194, 0.01674502, 0.01143421, 0.00521217, 0.00841179, 0.00515152, 0.00269533, 0.01431486, 0.01004398, 0.00465417, 0.0083987, 0.00530616, 0.00284675, 0.01871738, 0.01167099, 0.00555168, 0.00859518, 0.00554841, 0.00295398, 0.01586084, 0.00940512, 0.00429018, 0.00740608, 0.0047151, 0.00264573, 0.01661702, 0.01149335, 0.00521664, 0.00836743, 0.00514608, 0.00269388, 0.01419742, 0.01004856, 0.00467036, 0.00839325, 0.00534543, 0.00283536, 0.01855747, 0.01172567, 0.00556886, 0.00860115, 0.00557043, 0.00295623, 0.01585355, 0.00938433, 0.00428468, 0.00742504, 0.00474083, 0.00265495, 0.01654135, 0.01136495, 0.00519706, 0.00839401, 0.00512062, 0.0026957, 0.01415826, 0.01001503, 0.00463052, 0.00838106, 0.0053152, 0.00284277, 0.01850523, 0.01165786, 0.00553164, 0.00854131, 0.00553171, 0.00295798, 0.01577448, 0.00927178, 0.00424617, 0.00737036, 0.00468966, 0.00266037, 0.01652179, 0.01132051, 0.00518338, 0.00835721, 0.0051256, 0.00270126, 0.01410539, 0.00990977, 0.00463095, 0.00833889, 0.0052999, 0.00285053, 0.01842747, 0.01153991, 0.00554299, 0.00846775, 0.00553941, 0.00295641, 0.01581224, 0.00928076, 0.00425719, 0.00742083, 0.00469304, 0.00265521, 0.01647418, 0.01131583, 0.0051648, 0.00835568, 0.00512031, 0.00269565, 0.01413048, 0.00993531, 0.0046275, 0.00834366, 0.00529218, 0.00284553, 0.01851945, 0.01151449, 0.0055225, 0.00852498, 0.00552911, 0.00295352, 0.01578805, 0.00922338, 0.00424731, 0.00736636, 0.00468186, 0.0026493, 0.01651207, 0.01124641, 0.00519083, 0.00834024, 0.00510679, 0.00268768, 0.01414634, 0.00987673, 0.00461602, 0.00832994, 0.00530132, 0.00283109, 0.01846249, 0.01143002, 0.00552757, 0.00852144, 0.00553117, 0.00293797, 0.01587085, 0.00916743, 0.00425635, 0.00741027, 0.0046945, 0.00263558, 0.01654957, 0.01118503, 0.00518649, 0.00835645, 0.00509925, 0.0026713, 0.01419949, 0.00987666, 0.00462263, 0.00835423, 0.00528577, 0.00282616, 0.01848352, 0.01146506, 0.00554435, 0.0085017, 0.00551665, 0.00293652, 0.01584355, 0.00918358, 0.00425486, 0.00738291, 0.00468907, 0.00263225, 0.01647857, 0.01120613, 0.00517643, 0.00831607, 0.00509825, 0.00267058, 0.01413572, 0.00986413, 0.00462996, 0.00831704, 0.00529044, 0.00282726, 0.01846509, 0.01136143, 0.00552337, 0.00845032, 0.00553957, 0.00294266, 0.01583442, 0.00915284, 0.00424935, 0.00733249, 0.00469977, 0.00263903, 0.01649118, 0.01110753, 0.00516622, 0.00825883, 0.00509224, 0.0026877, 0.01415829, 0.00980956, 0.00462422, 0.00826284, 0.005274, 0.00283311, 0.01846431, 0.01139936, 0.00553251, 0.0084193, 0.00552963, 0.00293354, 0.01589419, 0.00915897, 0.00424566, 0.00732009, 0.00470421, 0.00263294, 0.01648401, 0.01115667, 0.00516725, 0.00828127, 0.00509409, 0.00268155, 0.01419344, 0.00978091, 0.0046265, 0.00829306, 0.00528734, 0.00282669, 0.01844178, 0.01136789, 0.00554113, 0.00844718, 0.00553531, 0.0029363, 0.0157456, 0.00910685, 0.0042551, 0.00733991, 0.00469731, 0.002638, 0.01647656, 0.01113856, 0.00517561, 0.00826681, 0.00512837, 0.00266733, 0.01412036, 0.00979712, 0.00462048, 0.00831505, 0.00530439, 0.00281071, 0.01842942, 0.01136866, 0.0055424, 0.00841015, 0.0055202, 0.00292646, 0.01581524, 0.00914412, 0.00425336, 0.00734628, 0.00469183, 0.00263372, 0.01649627, 0.01113623, 0.0051783, 0.00827118, 0.00512092, 0.00266542, 0.01414496, 0.00974295, 0.00461299, 0.00827916, 0.00531707, 0.00282177, 0.01844776, 0.01134346, 0.00552817, 0.00846898, 0.00555797, 0.00293241, 0.01584798, 0.00908945, 0.00425331, 0.0073609, 0.00470996, 0.00263095, 0.01653965, 0.01112986, 0.00519792, 0.00831907, 0.00511372, 0.00267612, 0.01415465, 0.00976252, 0.00463614, 0.00828906, 0.00532412, 0.00281663, 0.01848578, 0.01132517, 0.00558643, 0.00847462, 0.00557515, 0.00294096, 0.01581983, 0.00917539, 0.00429586, 0.00736793, 0.00473234, 0.00264333, 0.01649122, 0.01110363, 0.00524746, 0.00835642, 0.00515375, 0.0026845, 0.01410799, 0.00973877, 0.00468089, 0.00831105, 0.00533013, 0.00283783, 0.0185263, 0.01132608, 0.00558762, 0.00848925, 0.00554891, 0.00293821, 0.01583882, 0.00913012, 0.00428087, 0.00734183, 0.00472167, 0.00263824, 0.01654189, 0.01113813, 0.00523807, 0.0083233, 0.00515223, 0.00268542, 0.01422426, 0.00978045, 0.00466273, 0.00832642, 0.00533246, 0.00283666, 0.018546, 0.01133807, 0.00558225, 0.00839838, 0.00554745, 0.00294294, 0.0158764, 0.00916414, 0.0042871, 0.00729802, 0.00470425, 0.00264244, 0.01657464, 0.01117336, 0.00522519, 0.00829106, 0.00513488, 0.0026853, 0.01415575, 0.00988853, 0.00467236, 0.00827483, 0.00536049, 0.00283448, 0.01853712, 0.01145101, 0.00557814, 0.00842343, 0.00552954, 0.00293729, 0.01577601, 0.00923641, 0.00427965, 0.00731212, 0.00470989, 0.00262906, 0.01650757, 0.01125201, 0.00521551, 0.00825421, 0.00513181, 0.00266833, 0.01413062, 0.00989709, 0.00464402, 0.00824477, 0.00533928, 0.00281528, 0.01846866, 0.01146853, 0.00555631, 0.00844591, 0.0055668, 0.00294065, 0.01579522, 0.00928223, 0.00426706, 0.00727931, 0.00471583, 0.00262614, 0.01644865, 0.01124965, 0.00519223, 0.00823651, 0.00509572, 0.00266703, 0.01404458, 0.00985319, 0.00463845, 0.00824484, 0.00530394, 0.00281434, 0.01844091, 0.01142279, 0.00554496, 0.00839023, 0.00552859, 0.00292689, 0.01577519, 0.00924261, 0.00425314, 0.00727769, 0.00466794, 0.00262336, 0.01647439, 0.01121189, 0.00519548, 0.00823618, 0.00508087, 0.00266305, 0.01410281, 0.0098382, 0.0046329, 0.00823002, 0.00528245, 0.00281596, 0.01847468, 0.01146899, 0.00555319, 0.00838026, 0.00551708, 0.00293881, 0.01580352, 0.00920529, 0.00425748, 0.00728623, 0.00470014, 0.00263262, 0.01647804, 0.0111499, 0.00520144, 0.00824714, 0.00511894, 0.00267797, 0.01413319, 0.00984879, 0.00464858, 0.00825658, 0.00531516, 0.00281598, 0.01851276, 0.0114488, 0.00557659, 0.00839896, 0.00553083, 0.00293467, 0.01591541, 0.00921687, 0.00427434, 0.00726348, 0.00471183, 0.00263736, 0.01647249, 0.01120655, 0.00521214, 0.00817155, 0.00512571, 0.0026764, 0.01406086, 0.00972015, 0.00463902, 0.00822032, 0.00530933, 0.00282213, 0.01839463, 0.01132992, 0.00556796, 0.00833945, 0.00551525, 0.00293334, 0.01571939, 0.0090636, 0.00426944, 0.00722872, 0.00469298, 0.00262805, 0.01653511, 0.01120579, 0.00522775, 0.00821304, 0.00511033, 0.00267201, 0.01408351, 0.00983658, 0.00464232, 0.00819134, 0.00531189, 0.00282852, 0.01838197, 0.01148081, 0.00557541, 0.00833623, 0.00554114, 0.00295692, 0.01582668, 0.00932059, 0.00429006, 0.0072281, 0.00471182, 0.00264191, 0.01647805, 0.0113018, 0.00523369, 0.00820505, 0.00514403, 0.00269237, 0.01407571, 0.00994826, 0.0047125, 0.00822992, 0.0053325, 0.0028374, 0.01842691, 0.01147689, 0.00563141, 0.00832113, 0.00554628, 0.00295306, 0.01578067, 0.00920949, 0.00430663, 0.00723062, 0.00471347, 0.00264282, 0.01645639, 0.01114479, 0.00524618, 0.00819793, 0.00512719, 0.0026876, 0.01418943, 0.00972313, 0.00468139, 0.00819464, 0.00530871, 0.00285336, 0.01846606, 0.01135731, 0.00559988, 0.00831926, 0.00553634, 0.0029705, 0.01588232, 0.00915555, 0.00432114, 0.0072438, 0.00470409, 0.00265728, 0.01660244, 0.01114104, 0.00526618, 0.00822152, 0.00511605, 0.00269673, 0.01423156, 0.00987738, 0.00469012, 0.00821146, 0.00529086, 0.0028454, 0.01851576, 0.01138439, 0.0056045, 0.00836891, 0.00549839, 0.0029814, 0.01583053, 0.00924621, 0.00430279, 0.00722622, 0.00468355, 0.00266697, 0.01651532, 0.01124297, 0.00523341, 0.00820522, 0.00507518, 0.00270652, 0.01414419, 0.00989391, 0.00469061, 0.00816832, 0.00528884, 0.00286178, 0.01845913, 0.01145357, 0.0056085, 0.00833088, 0.00552198, 0.00297651, 0.01587872, 0.00924217, 0.00430072, 0.00715321, 0.00466255, 0.0026691, 0.01648401, 0.01128819, 0.00528245, 0.00819098, 0.00508469, 0.00270648, 0.01410315, 0.00988544, 0.00472902, 0.00822052, 0.00529516, 0.00285177, 0.0184948, 0.01149774, 0.00564058, 0.008312, 0.00552079, 0.00299125, 0.01585948, 0.00931448, 0.00435442, 0.00718591, 0.00468633, 0.00266326, 0.01648856, 0.01132264, 0.00529131, 0.00814703, 0.00511461, 0.00271325, 0.01415255, 0.00991212, 0.00472383, 0.00818435, 0.00530301, 0.002857, 0.01844742, 0.01149204, 0.005639, 0.0082696, 0.00553372, 0.00298376, 0.01581745, 0.00927252, 0.00434691, 0.00717042, 0.00467779, 0.00267542, 0.01642872, 0.01124847, 0.00530732, 0.00810333, 0.00510453, 0.00271056, 0.01411262, 0.00984281, 0.00474588, 0.0081143, 0.00528889, 0.00286079, 0.01845589, 0.01142058, 0.00567996, 0.00825374, 0.00551771, 0.00299098, 0.01592809, 0.00921682, 0.00436662, 0.00713235, 0.00468715, 0.00268247, 0.01656027, 0.01121473, 0.00533499, 0.00807514, 0.0051064, 0.00272206, 0.01415924, 0.00975858, 0.00475884, 0.00805978, 0.00529186, 0.00287653, 0.01841962, 0.01136535, 0.00568047, 0.00819456, 0.00546855, 0.00298843, 0.01581213, 0.00915005, 0.00435676, 0.00714378, 0.00467153, 0.00269232, 0.01653672, 0.0111142, 0.00532995, 0.00809417, 0.00509301, 0.00272377, 0.01413836, 0.00981129, 0.0047714, 0.00810461, 0.005309, 0.0028757, 0.0186102, 0.01149402, 0.00571049, 0.00824331, 0.00553329, 0.00298768, 0.01588785, 0.00924926, 0.00440687, 0.00718568, 0.00470058, 0.00268454, 0.01661497, 0.01118934, 0.00535945, 0.00810307, 0.0050976, 0.00271178, 0.01423796, 0.00989242, 0.00478003, 0.00812774, 0.00530286, 0.00286261, 0.01854975, 0.01163116, 0.00568452, 0.00821456, 0.00550984, 0.00298134, 0.01591041, 0.00935106, 0.00437019, 0.00711689, 0.00468169, 0.00267486, 0.01657455, 0.01127834, 0.00535223, 0.00813296, 0.0051227, 0.00270897, 0.0141968, 0.00991595, 0.00478254, 0.00812589, 0.00533481, 0.0028661, 0.01882062, 0.01161036, 0.0056928, 0.00831084, 0.00555923, 0.00298621, 0.01587019, 0.00925234, 0.00437772, 0.00720311, 0.00474836, 0.00267909, 0.01669281, 0.01127813, 0.00534465, 0.00817962, 0.00517381, 0.00271819, 0.01427681, 0.00987935, 0.00477119, 0.00817419, 0.00544596, 0.00287275, 0.01882533, 0.01145056, 0.00566316, 0.00833665, 0.00563412, 0.00296948, 0.01601457, 0.00928474, 0.00435443, 0.00722501, 0.00474127, 0.002668, 0.01669205, 0.01125142, 0.0053199, 0.00819393, 0.00517081, 0.00271125, 0.01435455, 0.00992917, 0.00477319, 0.0082252, 0.00540504, 0.00286218, 0.01877657, 0.01148993, 0.00570945, 0.00837226, 0.00561377, 0.0029833, 0.01603323, 0.00923782, 0.00438667, 0.00724045, 0.00475364, 0.00267907, 0.01666395, 0.01129441, 0.00535567, 0.00823849, 0.00519203, 0.00271708, 0.01430443, 0.00988476, 0.00477697, 0.00824206, 0.00541548, 0.00287095, 0.01870625, 0.0115092, 0.00569343, 0.00836512, 0.00560384, 0.00298199, 0.01600859, 0.00931957, 0.00438082, 0.00724217, 0.00476227, 0.00268138, 0.01673372, 0.01136258, 0.00535372, 0.00820636, 0.00519229, 0.00270945, 0.01430484, 0.01002509, 0.00477515, 0.00825853, 0.00541918, 0.00286603, 0.01874955, 0.01155745, 0.00569561, 0.00835184, 0.00561924, 0.00297771, 0.01602363, 0.00926861, 0.00436379, 0.00716681, 0.00477064, 0.00267375, 0.01674503, 0.01126938, 0.0053246, 0.00814429, 0.00518173, 0.00270445, 0.01436606, 0.00991457, 0.00474121, 0.00815618, 0.00538127, 0.00285591, 0.01889785, 0.01153698, 0.00565761, 0.0083183, 0.00559819, 0.00297592, 0.01621167, 0.00927918, 0.0043364, 0.00724476, 0.00478663, 0.0026831, 0.01686158, 0.01134107, 0.00531558, 0.00821349, 0.00520531, 0.00272121, 0.01432656, 0.01003711, 0.00475024, 0.00823575, 0.00540362, 0.00286164, 0.01880824, 0.01162144, 0.00568274, 0.00840017, 0.005638, 0.0029837, 0.01608544, 0.00934298, 0.00435492, 0.00732038, 0.00477565, 0.00268062, 0.01682308, 0.01136831, 0.00532441, 0.00827601, 0.00521673, 0.00270976, 0.01441527, 0.01004325, 0.00476848, 0.00826052, 0.00541677, 0.0028645, 0.01888414, 0.01163217, 0.00567568, 0.00836825, 0.00567149, 0.00296999, 0.01616463, 0.00938061, 0.00434854, 0.00725453, 0.00479875, 0.00267462, 0.01687543, 0.01145217, 0.00532913, 0.00824083, 0.00530472, 0.00270606, 0.0144582, 0.0100726, 0.00476106, 0.00817336, 0.00548353, 0.002853, 0.01885641, 0.01162741, 0.00567323, 0.00835038, 0.00568004, 0.00296881, 0.01615591, 0.00940376, 0.00434902, 0.00720692, 0.00482237, 0.00265636, 0.01678569, 0.01149451, 0.00533469, 0.00822281, 0.00522147, 0.0027005, 0.01438751, 0.01012272, 0.00476856, 0.00820516, 0.00545072, 0.00284172, 0.01873806, 0.01171401, 0.00570019, 0.00828651, 0.00568098, 0.0029694, 0.01613243, 0.00946965, 0.00435537, 0.00720529, 0.00481031, 0.00267195, 0.01684092, 0.01158813, 0.00533149, 0.00820515, 0.00527144, 0.00270654, 0.01436252, 0.0101212, 0.00477442, 0.00823657, 0.00547896, 0.00284975, 0.0187401, 0.01178655, 0.00567982, 0.00840168, 0.00569323, 0.00296886, 0.01608657, 0.00946152, 0.0043816, 0.00725297, 0.00483394, 0.00266221, 0.01670762, 0.0114847, 0.00534781, 0.00823153, 0.00527915, 0.00270685, 0.01430691, 0.01011329, 0.00478335, 0.00816801, 0.00543536, 0.00286063, 0.01884134, 0.01194924, 0.00568573, 0.00835496, 0.00566288, 0.00297661, 0.01618507, 0.00962718, 0.00438909, 0.00724526, 0.00482869, 0.00268307, 0.01685013, 0.01166436, 0.00538364, 0.00820305, 0.00524127, 0.00270111, 0.0144507, 0.01029048, 0.00479127, 0.00810859, 0.00544771, 0.00285852, 0.0188409, 0.01187961, 0.00567181, 0.00828974, 0.00565396, 0.00295237, 0.0161081, 0.0095317, 0.00437128, 0.00716421, 0.00478632, 0.0026538, 0.01688672, 0.01174277, 0.00536757, 0.00820494, 0.00526249, 0.00267667, 0.01459131, 0.010255, 0.00477837, 0.00813432, 0.00545266, 0.00283732, 0.01872578, 0.01185657, 0.00568352, 0.00829179, 0.00565983, 0.00294274, 0.01613943, 0.00953171, 0.00437842, 0.0072035, 0.00480208, 0.00266313, 0.01678485, 0.01164453, 0.0053648, 0.00816416, 0.0052481, 0.00268729, 0.01445421, 0.01019202, 0.00476861, 0.00813082, 0.00545511, 0.00283488, 0.01881953, 0.01173898, 0.0056562, 0.0083412, 0.00567867, 0.0029684, 0.01633792, 0.00950896, 0.0043676, 0.00720758, 0.00481239, 0.00268131, 0.01709808, 0.01158887, 0.00537214, 0.0082249, 0.0052875, 0.00270582, 0.01456458, 0.01025386, 0.00481055, 0.0081704, 0.00548831, 0.00284381, 0.01896812, 0.01198034, 0.00571211, 0.0083205, 0.00568722, 0.00294193, 0.01630067, 0.00970993, 0.00439085, 0.00720675, 0.0048162, 0.00264651, 0.01690255, 0.01180031, 0.00539786, 0.00821273, 0.00529793, 0.00268204, 0.01443703, 0.01037926, 0.00479535, 0.0081985, 0.005502, 0.00282191, 0.01887709, 0.01200835, 0.00573527, 0.00836652, 0.00570187, 0.00293453, 0.01631979, 0.00965821, 0.00437642, 0.00720476, 0.0047706, 0.0026405, 0.01686721, 0.0116345, 0.00532298, 0.00815742, 0.00522596, 0.00267167, 0.01453058, 0.01026582, 0.00474636, 0.00814561, 0.00543265, 0.00283518, 0.01885065, 0.01189373, 0.005675, 0.0082869, 0.00560108, 0.00294232, 0.01623045, 0.00950016, 0.00433875, 0.00716685, 0.00475827, 0.0026579, 0.01692105, 0.01165997, 0.00536248, 0.00826497, 0.00521853, 0.00269808, 0.01446526, 0.01044883, 0.00477979, 0.00823731, 0.00540189, 0.00286623, 0.0190169, 0.01218873, 0.00568317, 0.00838573, 0.00563295, 0.00297904, 0.01634509, 0.00984574, 0.00432821, 0.00721111, 0.00474662, 0.00267963, 0.01697987, 0.01190556, 0.00533599, 0.00822601, 0.00517667, 0.00269752, 0.01451604, 0.01049404, 0.0047544, 0.00823906, 0.00542946, 0.00284466, 0.01904856, 0.01218433, 0.00568251, 0.00837584, 0.005603, 0.00296464, 0.0162078, 0.00982572, 0.00432367, 0.00724653, 0.00473848, 0.0026638, 0.01680514, 0.0118555, 0.00530004, 0.00830238, 0.00514906, 0.00269265, 0.01437154, 0.01036744, 0.00472774, 0.00827988, 0.00535724, 0.00283735, 0.01870163, 0.01206043, 0.00565909, 0.00843292, 0.00555838, 0.00293858, 0.01602996, 0.00969864, 0.00431966, 0.00722371, 0.00475565, 0.00263911, 0.01682959, 0.01168698, 0.00530356, 0.00819733, 0.00516707, 0.0026504, 0.0144328, 0.01017916, 0.00468999, 0.0081233, 0.00528886, 0.00278996, 0.01868878, 0.01170751, 0.00560177, 0.00829196, 0.00555524, 0.00291067, 0.01610315, 0.00956648, 0.00427628, 0.00718322, 0.00470683, 0.00263631, 0.01679508, 0.01176302, 0.00526866, 0.00824224, 0.00513615, 0.00266706, 0.01445911, 0.01039723, 0.0046548, 0.00817765, 0.00532236, 0.00280192, 0.01875088, 0.01202705, 0.00555984, 0.00832745, 0.00553569, 0.002916, 0.01614417, 0.00974112, 0.00425965, 0.00728894, 0.00469209, 0.00263716, 0.01693651, 0.01194542, 0.00525734, 0.00829185, 0.00512301, 0.00266252, 0.01438547, 0.01049784, 0.00467352, 0.00823484, 0.00529583, 0.00282179, 0.01900821, 0.01210511, 0.0055896, 0.00839085, 0.00551302, 0.00292204, 0.01610582, 0.00973717, 0.00428155, 0.00724632, 0.00467746, 0.00263821, 0.0168495, 0.01188636, 0.00527519, 0.00820667, 0.0050794, 0.0026596, 0.01448785, 0.0105349, 0.00469027, 0.00814857, 0.00530037, 0.00281483, 0.01884677, 0.01216251, 0.00561068, 0.00828294, 0.00549424, 0.00292858, 0.01618989, 0.00978303, 0.00427539, 0.0071363, 0.00463854, 0.00263779, 0.01689674, 0.01197045, 0.00529339, 0.00810684, 0.00510014, 0.00266649, 0.01444514, 0.01045269, 0.00470911, 0.00805442, 0.00532247, 0.0028207, 0.01893465, 0.01216216, 0.00562394, 0.00817319, 0.00547495, 0.00294656, 0.01619113, 0.00971369, 0.00428091, 0.00704471, 0.00464257, 0.00264067, 0.01673487, 0.01180891, 0.00523417, 0.00796097, 0.00504118, 0.00265534, 0.0143529, 0.01035781, 0.00462389, 0.00785632, 0.00518925, 0.00280594, 0.01861448, 0.01193679, 0.00554575, 0.00808284, 0.00539967, 0.00292559, 0.01599412, 0.00961167, 0.00422076, 0.00696911, 0.00455473, 0.00262119, 0.0167178, 0.01172381, 0.00522222, 0.00789563, 0.00497063, 0.00265012, 0.01431573, 0.01024653, 0.00464916, 0.00792161, 0.00518816, 0.00282455, 0.01884403, 0.01190134, 0.00554467, 0.00816007, 0.00539847, 0.00292606, 0.01610638, 0.00965488, 0.00424338, 0.00700515, 0.00457426, 0.00262192, 0.01691553, 0.01180493, 0.00524451, 0.00800271, 0.004996, 0.00264833, 0.01445086, 0.01042252, 0.00466051, 0.00802828, 0.0052325, 0.00281178, 0.01894409, 0.01202355, 0.00556367, 0.00817443, 0.00546277, 0.00292892, 0.01616674, 0.00969736, 0.00424795, 0.00702915, 0.00464438, 0.00265592, 0.01691834, 0.01191616, 0.00524974, 0.00800271, 0.00502492, 0.002665, 0.01456514, 0.01052725, 0.00467517, 0.00802029, 0.00525303, 0.00283593, 0.01894858, 0.01207838, 0.00561773, 0.00824717, 0.00548837, 0.002948, 0.01626455, 0.00983051, 0.00428226, 0.00709063, 0.00463099, 0.00263611, 0.0169888, 0.01204426, 0.00521614, 0.00800995, 0.00497322, 0.00264521, 0.0145493, 0.01059818, 0.00463408, 0.0079385, 0.00518981, 0.00281315, 0.01894858, 0.01232643, 0.00553255, 0.00811089, 0.00537334, 0.00292408, 0.01615321, 0.00982735, 0.00423362, 0.00700612, 0.00458182, 0.00261857, 0.01687544, 0.01191695, 0.00523462, 0.00796711, 0.00494534, 0.0026297, 0.0144525, 0.01050206, 0.00465204, 0.00794526, 0.00520401, 0.00280257, 0.01896125, 0.0122796, 0.0055832, 0.00814759, 0.00539615, 0.00292044, 0.01625361, 0.00987168, 0.00427581, 0.00698674, 0.00459561, 0.00262966, 0.01706214, 0.01199177, 0.00531455, 0.00796451, 0.00500964, 0.00266588, 0.01459921, 0.01058341, 0.00473104, 0.00796499, 0.00522334, 0.00283648, 0.01915985, 0.01221888, 0.00564592, 0.00816479, 0.00542955, 0.00295568, 0.01635102, 0.00983846, 0.00432247, 0.00702492, 0.00460861, 0.00265492, 0.0170765, 0.01203948, 0.00533752, 0.008021, 0.00501317, 0.00267629, 0.01457276, 0.01069373, 0.00473626, 0.00802285, 0.00524946, 0.00283181, 0.01891812, 0.01227796, 0.00562734, 0.00819267, 0.0054479, 0.00296072, 0.01631359, 0.01000767, 0.00433907, 0.00711375, 0.00461158, 0.00264857, 0.01714464, 0.01225192, 0.00537587, 0.00809181, 0.00501992, 0.00265503, 0.01465809, 0.0106409, 0.00474882, 0.0080447, 0.00522587, 0.00283361, 0.01901614, 0.01224808, 0.00565735, 0.00819036, 0.00542601, 0.00294447, 0.01614386, 0.00983783, 0.00435084, 0.00705942, 0.00458603, 0.00265891, 0.01693112, 0.01204454, 0.00538336, 0.00801406, 0.00500199, 0.00268613, 0.01451954, 0.01060377, 0.0047795, 0.00802323, 0.00521142, 0.00285191, 0.01891861, 0.01211961, 0.00569673, 0.00820741, 0.00543807, 0.00297982, 0.01615243, 0.00987599, 0.00438891, 0.00706767, 0.00456144, 0.00266199, 0.01714815, 0.01209485, 0.00538802, 0.00795822, 0.00494977, 0.00267785, 0.0145937, 0.01080655, 0.00479912, 0.00791437, 0.00517933, 0.00281348, 0.01903155, 0.01230393, 0.00567405, 0.00806698, 0.00533143, 0.00293952, 0.01629895, 0.00980092, 0.00437686, 0.00690255, 0.0045462, 0.0026426, 0.01719727, 0.01222096, 0.00541865, 0.00790753, 0.00493677, 0.00267224, 0.01464162, 0.01065661, 0.00482684, 0.00790856, 0.00515844, 0.00284983, 0.01921704, 0.01231416, 0.00569263, 0.00810249, 0.00539346, 0.00297061, 0.01641395, 0.00997365, 0.00437131, 0.0069957, 0.00460112, 0.00266072, 0.01709156, 0.01225348, 0.00538678, 0.00794301, 0.0049819, 0.00269434, 0.01474303, 0.01093258, 0.00480914, 0.00805426, 0.00521237, 0.00287683, 0.0192959, 0.01282654, 0.00572421, 0.00826371, 0.00543569, 0.00299031, 0.01651135, 0.01027997, 0.00442055, 0.00710851, 0.00460251, 0.00269585, 0.01731014, 0.01259775, 0.00546926, 0.0081192, 0.00498394, 0.00270904, 0.01483086, 0.01102583, 0.00483791, 0.00806959, 0.00520525, 0.00287784, 0.01918432, 0.01264194, 0.00573577, 0.0082792, 0.00545156, 0.00300042, 0.01645518, 0.01011264, 0.00440826, 0.00710494, 0.00459823, 0.00269601, 0.01718517, 0.01251047, 0.00545271, 0.00810618, 0.00500781, 0.00271171, 0.01473772, 0.01101235, 0.00480899, 0.00804638, 0.00520034, 0.00288129, 0.01910531, 0.01262294, 0.00569972, 0.00826881, 0.00543048, 0.00299099, 0.01628779, 0.01017438, 0.00438954, 0.00708336, 0.00457286, 0.00268612, 0.01710198, 0.01260423, 0.00542468, 0.00805059, 0.00497794, 0.00269915, 0.01463487, 0.01103882, 0.0047911, 0.00803124, 0.00519047, 0.00286751, 0.01907902, 0.01261318, 0.00568053, 0.00819381, 0.00538707, 0.00298514, 0.01635054, 0.0102592, 0.00437437, 0.00701699, 0.00454322, 0.00267504, 0.0170448, 0.01246419, 0.00538737, 0.00795615, 0.00492415, 0.00269406, 0.01465064, 0.01096644, 0.00478229, 0.00795164, 0.00513631, 0.0028636, 0.0190151, 0.0126633, 0.00565975, 0.00815225, 0.00535175, 0.00298187, 0.01635537, 0.01019384, 0.00436125, 0.00700449, 0.00454471, 0.00267905, 0.01708304, 0.01254628, 0.00537927, 0.00795137, 0.00494, 0.00269438, 0.01465521, 0.01104105, 0.00477554, 0.00790338, 0.00514294, 0.00286494, 0.01893923, 0.01268231, 0.00566125, 0.00813113, 0.00536758, 0.00297784, 0.01634621, 0.01017485, 0.00435463, 0.00696446, 0.00454255, 0.00267696, 0.01702211, 0.01258835, 0.00537489, 0.00796124, 0.00492414, 0.00269334, 0.01462581, 0.01099369, 0.00474878, 0.00793252, 0.00514233, 0.00285691, 0.01899007, 0.01266887, 0.00563993, 0.00807142, 0.00535386, 0.00296831, 0.01620194, 0.01019686, 0.00432555, 0.00692565, 0.00453353, 0.00268052, 0.01699031, 0.01253166, 0.00537752, 0.00792998, 0.00494099, 0.00270142, 0.0145851, 0.01105486, 0.00477441, 0.00791723, 0.00516528, 0.00286748, 0.01915236, 0.01266995, 0.00570026, 0.00815136, 0.00539729, 0.0029895, 0.01633636, 0.01017552, 0.00440196, 0.00700928, 0.00456913, 0.00269018, 0.01711426, 0.01255987, 0.00542998, 0.0080042, 0.00497967, 0.00271212, 0.01469713, 0.01101649, 0.00480124, 0.00797783, 0.0051984, 0.00287349, 0.01914249, 0.0127438, 0.00568524, 0.00815519, 0.00540564, 0.00298871, 0.01638501, 0.0102708, 0.00439607, 0.00701359, 0.00459163, 0.00269167, 0.017204, 0.01273025, 0.00544379, 0.00799957, 0.00499996, 0.00270955, 0.01473235, 0.01114683, 0.00482554, 0.00795634, 0.00520674, 0.00287494, 0.01911773, 0.01281196, 0.00568817, 0.00813411, 0.00541913, 0.00298867, 0.01632, 0.01028104, 0.0043711, 0.00701079, 0.00459282, 0.0026813, 0.01707668, 0.01251169, 0.00540089, 0.00802066, 0.0049787, 0.00270545, 0.01465007, 0.0110748, 0.00479559, 0.00802529, 0.00519388, 0.00287725, 0.01906984, 0.0127712, 0.00566862, 0.00820381, 0.00541205, 0.00297667, 0.01635524, 0.01025164, 0.00436911, 0.00706114, 0.00458605, 0.00268157, 0.01716403, 0.01253994, 0.00540199, 0.00802487, 0.00498629, 0.0026942, 0.01473554, 0.01113154, 0.00477915, 0.00798667, 0.00521745, 0.00287605, 0.01922613, 0.01276464, 0.00566543, 0.00815155, 0.00545825, 0.0029889, 0.01632165, 0.01036038, 0.00439144, 0.0070697, 0.00461988, 0.00268487, 0.01717843, 0.01268471, 0.00541935, 0.00799862, 0.00501564, 0.00270429, 0.01469994, 0.01121668, 0.00480709, 0.0079547, 0.00521054, 0.00288314, 0.01905088, 0.01287831, 0.00568398, 0.00815402, 0.00544194, 0.00298645, 0.01629954, 0.01040575, 0.00438134, 0.00700126, 0.00459151, 0.00269523, 0.01696609, 0.01270266, 0.00538732, 0.00796783, 0.00498182, 0.00270567, 0.01454783, 0.01121904, 0.00476968, 0.0079018, 0.00519683, 0.00288877, 0.01894929, 0.0128523, 0.00564576, 0.008067, 0.00541742, 0.00298866, 0.01622858, 0.01033289, 0.00433568, 0.0069389, 0.00458692, 0.00269498, 0.01699303, 0.01264628, 0.0053556, 0.00792424, 0.00498955, 0.00271113, 0.01461502, 0.01119694, 0.00475683, 0.00790973, 0.00520923, 0.00288327, 0.01906789, 0.01286577, 0.00564977, 0.00809211, 0.00543183, 0.00299156, 0.01631967, 0.01032089, 0.00433965, 0.00698205, 0.0045955, 0.00268866, 0.01706418, 0.01260468, 0.00532789, 0.00791251, 0.004977, 0.00270619, 0.0146183, 0.01099028, 0.00471986, 0.0078793, 0.00521748, 0.00287642, 0.01905711, 0.01254592, 0.00558749, 0.00808686, 0.00541347, 0.00299904, 0.01630841, 0.01007637, 0.00428861, 0.00696313, 0.00456813, 0.00269282, 0.01705104, 0.01246274, 0.00528327, 0.00792168, 0.00496276, 0.00270811, 0.01466197, 0.01098046, 0.00470286, 0.00791658, 0.00518805, 0.00288419, 0.0191795, 0.01260953, 0.00557455, 0.00813177, 0.00540055, 0.00298638, 0.01636174, 0.01019735, 0.00429387, 0.00699615, 0.00455281, 0.0026909, 0.01706887, 0.01244559, 0.00530174, 0.00797522, 0.00493423, 0.00271807, 0.01461145, 0.01103505, 0.00467939, 0.00796336, 0.00518564, 0.00288588, 0.01921851, 0.01267903, 0.00554278, 0.00812765, 0.00537928, 0.00298682, 0.01639301, 0.01020933, 0.00429071, 0.00702096, 0.0045661, 0.00268767, 0.0171402, 0.01248488, 0.00528031, 0.00793346, 0.00494269, 0.00270841, 0.01474285, 0.01102789, 0.00470101, 0.00789901, 0.005169, 0.00288338, 0.0191496, 0.01263909, 0.0055508, 0.00812034, 0.00538533, 0.00298972, 0.01642621, 0.01012587, 0.00430062, 0.0070115, 0.00457926, 0.00268967, 0.0171292, 0.01249113, 0.00528966, 0.00794228, 0.0049438, 0.00271417, 0.01468285, 0.01098531, 0.00469079, 0.00794555, 0.00518134, 0.00288203, 0.01917038, 0.01269798, 0.0055747, 0.00813285, 0.00539772, 0.00298911, 0.01642219, 0.01025897, 0.00431537, 0.00699912, 0.00456012, 0.00269061, 0.01715764, 0.01255218, 0.00530438, 0.00798383, 0.00496699, 0.0027118, 0.01485828, 0.01104232, 0.00473028, 0.00797987, 0.00521403, 0.00288652, 0.01926665, 0.01269555, 0.00555502, 0.00814887, 0.00542463, 0.00299514, 0.01668737, 0.01024319, 0.00429526, 0.00703316, 0.0045922, 0.00268972, 0.01735067, 0.01252208, 0.00528261, 0.00801238, 0.00497843, 0.00270833, 0.0146854, 0.01105249, 0.00472631, 0.00800533, 0.00516798, 0.00286598, 0.01905752, 0.01268908, 0.00553834, 0.00820196, 0.00541719, 0.00297145, 0.01629133, 0.01009672, 0.00425389, 0.00700392, 0.00451604, 0.00265869, 0.01697676, 0.01235054, 0.00523274, 0.00790138, 0.0048851, 0.00270437, 0.01459409, 0.01082812, 0.00466485, 0.00782903, 0.00514176, 0.00285532, 0.01909831, 0.01250439, 0.00547865, 0.00807239, 0.00534928, 0.00298, 0.01645285, 0.01023258, 0.00428704, 0.00698216, 0.00454666, 0.00270464, 0.01718226, 0.01249705, 0.0052064, 0.0078502, 0.00493126, 0.00270857, 0.0147794, 0.01109444, 0.00467458, 0.00783482, 0.00516704, 0.00287985, 0.01919069, 0.01268048, 0.0055249, 0.00802639, 0.00538007, 0.00298484, 0.01625883, 0.01022662, 0.00424955, 0.0069092, 0.00454374, 0.0026984, 0.01715619, 0.01245942, 0.00522201, 0.00781691, 0.00483421, 0.00272121, 0.01487708, 0.01093156, 0.00454237, 0.00784167, 0.00511952, 0.00290215, 0.0188168, 0.01235507, 0.00545809, 0.00807334, 0.00534116, 0.00300905, 0.01616404, 0.00975311, 0.00411186, 0.00690651, 0.0045151, 0.00268408, 0.01674529, 0.01227792, 0.00493015, 0.00794476, 0.00486675, 0.00271511, 0.01453611, 0.01082659, 0.0046474, 0.00795756, 0.00507898, 0.0029005, 0.01887792, 0.01238695, 0.00547181, 0.00813503, 0.00531854, 0.00302168, 0.01618986, 0.01012342, 0.00421703, 0.00701063, 0.004505, 0.00272592, 0.01691967, 0.01233202, 0.00519989, 0.00795027, 0.0048416, 0.00273596, 0.01449689, 0.01088658, 0.00462332, 0.00792899, 0.00505471, 0.00291293, 0.01892345, 0.01246415, 0.00547067, 0.00813522, 0.0052399, 0.0030298, 0.01609295, 0.00995914, 0.00419902, 0.00698037, 0.00446874, 0.00271829, 0.01683223, 0.01238672, 0.0052284, 0.0079892, 0.00484873, 0.00273669, 0.01453216, 0.01094769, 0.00461418, 0.00793152, 0.00507922, 0.00291118, 0.01906045, 0.01251226, 0.00542811, 0.00808698, 0.00530554, 0.00303506, 0.01630381, 0.010093, 0.00417993, 0.00693284, 0.00448728, 0.0027008, 0.01699137, 0.01230229, 0.00514934, 0.00788731, 0.00487225, 0.00273553, 0.01466714, 0.01074219, 0.00458683, 0.00787704, 0.00509759, 0.00291267, 0.01897547, 0.01243721, 0.00544105, 0.00809154, 0.00530958, 0.00303757, 0.01621296, 0.00998862, 0.00417905, 0.00695815, 0.00448735, 0.00271922, 0.01693645, 0.01224194, 0.00513819, 0.00788624, 0.00483892, 0.00274939, 0.01457521, 0.01092182, 0.00457808, 0.00784353, 0.0050908, 0.00293701, 0.01892061, 0.01249505, 0.00542977, 0.00812435, 0.00532083, 0.00306047, 0.01621569, 0.01011043, 0.00419195, 0.00696394, 0.004477, 0.00274607, 0.01703368, 0.01235223, 0.00515711, 0.00790264, 0.00485543, 0.00276461, 0.01471731, 0.01091148, 0.00458108, 0.00783883, 0.00504921, 0.00293801, 0.01920852, 0.0125857, 0.00546608, 0.00811325, 0.00526032, 0.00305959, 0.0163985, 0.01010656, 0.00419338, 0.00696741, 0.00445992, 0.00273888, 0.01703549, 0.01217665, 0.00517712, 0.00788763, 0.0048308, 0.00274538, 0.0147215, 0.01074742, 0.00458061, 0.00792123, 0.00506343, 0.00293513, 0.01912098, 0.01252721, 0.00541888, 0.00812814, 0.0052313, 0.0030455, 0.01639872, 0.01008606, 0.00412561, 0.00691529, 0.00445584, 0.00273032, 0.01738715, 0.01237372, 0.00511751, 0.00781527, 0.00479971, 0.00275426, 0.01481448, 0.01082295, 0.00457021, 0.00783981, 0.0050828, 0.00292743, 0.01928428, 0.01237135, 0.00536517, 0.00804084, 0.0052689, 0.00304115, 0.01664235, 0.01008053, 0.00414289, 0.00689436, 0.00449656, 0.0027208, 0.01727566, 0.01239171, 0.00509154, 0.00787104, 0.00482999, 0.00274412, 0.01479493, 0.01092035, 0.0045193, 0.00783717, 0.00508004, 0.00292666, 0.01936439, 0.01259768, 0.00536856, 0.00807047, 0.00525312, 0.00304, 0.01662732, 0.01011371, 0.00411726, 0.00688035, 0.00445782, 0.00271679, 0.01726585, 0.01225051, 0.00505007, 0.00779463, 0.00480206, 0.00274158, 0.01496329, 0.01080056, 0.00449663, 0.00779453, 0.00508294, 0.00291659, 0.01925684, 0.01244081, 0.00531713, 0.00807622, 0.00525124, 0.00303065, 0.01646913, 0.00996789, 0.00409811, 0.00690224, 0.00446173, 0.00271317, 0.01716314, 0.01232085, 0.00505995, 0.00784907, 0.00481164, 0.00272986, 0.014709, 0.01066421, 0.00449227, 0.0078247, 0.00511011, 0.00290119, 0.0191077, 0.01226277, 0.00536955, 0.00807475, 0.0052883, 0.0030249, 0.0163689, 0.00982518, 0.00413273, 0.00692111, 0.0045187, 0.00270499, 0.01715201, 0.01230963, 0.00511519, 0.00790345, 0.00489693, 0.00275882, 0.01499013, 0.01102104, 0.00453627, 0.00793765, 0.00516349, 0.00292942, 0.01934876, 0.01235906, 0.00530775, 0.00821207, 0.00538757, 0.00305516, 0.01662128, 0.00994629, 0.00412696, 0.00704908, 0.00455277, 0.00274082, 0.01746088, 0.01222542, 0.00501812, 0.00796464, 0.00493213, 0.00276456, 0.01466099, 0.0107618, 0.00447253, 0.00793632, 0.00516753, 0.0029246, 0.01951271, 0.01221803, 0.00531653, 0.00808818, 0.00535863, 0.00301218, 0.01626281, 0.00963445, 0.00413079, 0.00694873, 0.00456533, 0.0027051, 0.0169363, 0.01173283, 0.00510664, 0.00787267, 0.00483129, 0.00274032, 0.01452848, 0.0103485, 0.00455244, 0.00792675, 0.00510579, 0.00290834, 0.01908362, 0.01225221, 0.00539732, 0.00814731, 0.00529948, 0.00307514, 0.01664368, 0.00972144, 0.00413638, 0.00698446, 0.00455541, 0.00274194, 0.01748751, 0.01210645, 0.00512755, 0.00803153, 0.00490799, 0.00278282, 0.01500442, 0.01073971, 0.00451595, 0.00796825, 0.00509009, 0.00293676, 0.01932276, 0.01232751, 0.00543793, 0.00809816, 0.00527878, 0.00307934, 0.01655362, 0.00990387, 0.00422637, 0.00700006, 0.00448504, 0.00275732, 0.01705548, 0.01209572, 0.00511607, 0.0079437, 0.00477408, 0.00275174, 0.01431173, 0.01065045, 0.0045354, 0.00791095, 0.00501159, 0.00291856, 0.01891326, 0.01222376, 0.00540722, 0.00798499, 0.00520836, 0.00301749, 0.01583775, 0.00979708, 0.00414749, 0.00683049, 0.00447348, 0.00275409, 0.01650479, 0.0120448, 0.00505564, 0.00775576, 0.00473851, 0.00271295, 0.01417952, 0.0105093, 0.00440401, 0.00775089, 0.00498481, 0.00293127, 0.01844057, 0.01231758, 0.00534807, 0.00796071, 0.00520323, 0.00305454, 0.0159619, 0.0098705, 0.00422419, 0.00698496, 0.0045308, 0.00271165, 0.01701029, 0.01217584, 0.00511102, 0.00798958, 0.00491519, 0.00275957, 0.0147565, 0.01091827, 0.00459358, 0.0079752, 0.00518913, 0.00290528, 0.01912048, 0.01261167, 0.00541687, 0.00822655, 0.00542348, 0.00303712, 0.01627802, 0.0105542, 0.00418632, 0.00707972, 0.00460847, 0.00274679, 0.01688045, 0.0125836, 0.00514115, 0.00809985, 0.00493978, 0.00278819, 0.01452741, 0.01112626, 0.00458479, 0.00800714, 0.00517646, 0.00294479, 0.01900801, 0.01264876, 0.00542518, 0.00822331, 0.00538135, 0.00306954, 0.0162728, 0.01011697, 0.00418807, 0.00708695, 0.00458767, 0.00275711, 0.01678135, 0.01259676, 0.00515531, 0.00809787, 0.00495542, 0.00280425, 0.01447431, 0.01086035, 0.00459755, 0.00807649, 0.00515473, 0.00296911, 0.01889423, 0.01232798, 0.00543125, 0.00825969, 0.00535074, 0.00309128, 0.01607816, 0.00997713, 0.00419072, 0.00710012, 0.00454941, 0.00276404, 0.01667073, 0.01228325, 0.00514879, 0.00809972, 0.00490093, 0.00281202, 0.0143388, 0.01072311, 0.00461171, 0.00806586, 0.00515805, 0.00297569, 0.01860733, 0.01239694, 0.00540091, 0.00829372, 0.00534526, 0.00310473, 0.01605927, 0.00989454, 0.00418666, 0.00720947, 0.00455714, 0.00277495, 0.01656963, 0.0120483, 0.0051402, 0.00821807, 0.004898, 0.00281091, 0.01424516, 0.01065374, 0.00461752, 0.00813339, 0.00514256, 0.00298497, 0.01849679, 0.01226778, 0.00539595, 0.00830429, 0.00534343, 0.00312541, 0.01587966, 0.00982118, 0.0041804, 0.00716215, 0.00458359, 0.0027922, 0.01660555, 0.01207184, 0.00515281, 0.00814594, 0.0049386, 0.00283187, 0.01424448, 0.01051808, 0.00457698, 0.00811469, 0.00519183, 0.00300906, 0.01841541, 0.01218406, 0.0053692, 0.00833664, 0.00538562, 0.00313147, 0.01578943, 0.00975909, 0.00416579, 0.00723188, 0.00461057, 0.00279912, 0.01636378, 0.01195117, 0.0051236, 0.0082351, 0.00496169, 0.00283507, 0.01400477, 0.01048692, 0.00457347, 0.00816621, 0.00519427, 0.00300772, 0.0183509, 0.01209293, 0.00536472, 0.00846721, 0.00546273, 0.0031383, 0.01579591, 0.00982686, 0.00418138, 0.00728688, 0.00463603, 0.00279961, 0.01631627, 0.0119199, 0.00516328, 0.00831835, 0.00501905, 0.00283824, 0.01408273, 0.01051603, 0.00458227, 0.00824782, 0.00524871, 0.00300291, 0.01840986, 0.01218396, 0.00538367, 0.008444, 0.00547036, 0.00312868, 0.01578151, 0.00982247, 0.00418791, 0.0073101, 0.00464138, 0.00279354, 0.01636951, 0.01177098, 0.00513475, 0.00834482, 0.00500499, 0.00280475, 0.01410218, 0.01044011, 0.0046123, 0.00830247, 0.00529849, 0.00298318, 0.01838295, 0.01208189, 0.00542989, 0.00849276, 0.00549146, 0.00311608, 0.0157252, 0.0097181, 0.0042275, 0.00733731, 0.00465449, 0.00279497, 0.01623455, 0.01183029, 0.00517367, 0.00837799, 0.00503086, 0.00282014, 0.0141303, 0.01052762, 0.00460133, 0.00833063, 0.00527912, 0.0030034, 0.01845353, 0.01220579, 0.00541468, 0.00859513, 0.00554311, 0.00313003, 0.01585073, 0.00964633, 0.00421998, 0.00732548, 0.0046429, 0.00281117, 0.0166032, 0.01190193, 0.00511925, 0.00841535, 0.00499408, 0.00287504, 0.0145497, 0.01066514, 0.00457006, 0.00827666, 0.00515357, 0.00302904, 0.01811611, 0.01190717, 0.00537328, 0.00850883, 0.00538811, 0.00313355, 0.01572892, 0.0094583, 0.00420175, 0.00733443, 0.00455465, 0.00279475, 0.01603895, 0.01158376, 0.0051687, 0.00831964, 0.00493323, 0.00282111, 0.01390238, 0.01016454, 0.00465434, 0.00827747, 0.00514241, 0.0029935, 0.01803889, 0.01175276, 0.00543664, 0.00859865, 0.00532422, 0.00311903, 0.01554236, 0.00946741, 0.00420671, 0.0072563, 0.00453508, 0.00279201, 0.0161365, 0.01146733, 0.0051656, 0.0083421, 0.00489105, 0.00281362, 0.01388293, 0.01006487, 0.00460915, 0.00819047, 0.00514604, 0.00299889, 0.0181381, 0.01172495, 0.00541034, 0.00837192, 0.00533894, 0.00310577, 0.01552188, 0.00937049, 0.00416764, 0.00717029, 0.00455394, 0.00278084, 0.01606886, 0.01139108, 0.005134, 0.00817551, 0.00488578, 0.00281775, 0.01388556, 0.01009212, 0.00455218, 0.00807339, 0.00509642, 0.00298919, 0.01796096, 0.011601, 0.0053461, 0.00823582, 0.00530079, 0.00312062, 0.01551737, 0.00931032, 0.00412913, 0.007108, 0.00453357, 0.00278748, 0.01600064, 0.01136977, 0.00509388, 0.0080616, 0.00492151, 0.00283679, 0.01373633, 0.00999959, 0.00455603, 0.00803997, 0.005128, 0.00298565, 0.01784325, 0.01153606, 0.00534539, 0.00820313, 0.0053236, 0.00309867, 0.01533175, 0.00927267, 0.00415118, 0.00710374, 0.00450979, 0.0027657, 0.01591895, 0.01129895, 0.00510474, 0.00801079, 0.00488052, 0.00279448, 0.01371433, 0.00989272, 0.00453961, 0.00795432, 0.00510905, 0.00295912, 0.0178305, 0.01146865, 0.00532641, 0.00816538, 0.00532659, 0.00307947, 0.01532887, 0.00916194, 0.00412519, 0.00699174, 0.0045205, 0.00275173, 0.01586209, 0.01114053, 0.00503391, 0.00794395, 0.00489799, 0.00277697, 0.01367743, 0.00982128, 0.00446745, 0.00789871, 0.0051064, 0.00294726, 0.01771665, 0.01140897, 0.00526825, 0.00809364, 0.0053009, 0.00304353, 0.01521139, 0.00916395, 0.00408474, 0.00695378, 0.0045124, 0.00269241, 0.01574567, 0.01124369, 0.00502449, 0.0078529, 0.00483023, 0.00272184, 0.01351643, 0.00981628, 0.00445555, 0.00784585, 0.00511269, 0.00293972, 0.01745248, 0.01131771, 0.00528057, 0.00818203, 0.00536073, 0.00306239, 0.01500223, 0.00917905, 0.00405884, 0.00712745, 0.00448304, 0.00273409, 0.01547439, 0.01122385, 0.00497477, 0.00807986, 0.00480977, 0.00275664, 0.0133571, 0.00984722, 0.00449507, 0.00799093, 0.00502399, 0.002926, 0.01733116, 0.01139722, 0.00523422, 0.00825886, 0.00523532, 0.00304085, 0.01490552, 0.00913429, 0.00402112, 0.00734698, 0.00443698, 0.00271899, 0.01533144, 0.01120682, 0.0049242, 0.00809169, 0.00475284, 0.00274253, 0.01321689, 0.00983919, 0.00441058, 0.00791723, 0.00499988, 0.00292082, 0.0172726, 0.01141901, 0.00514003, 0.00812619, 0.00518922, 0.00303784, 0.01487177, 0.00913157, 0.0040058, 0.0069544, 0.00440801, 0.00271198, 0.01553493, 0.01130676, 0.00486874, 0.00791491, 0.00473757, 0.00273386, 0.01344139, 0.00995745, 0.00437782, 0.00791888, 0.00502895, 0.00290091, 0.01756113, 0.01155771, 0.00515022, 0.00810901, 0.00525499, 0.00303176, 0.01518993, 0.00931933, 0.00398726, 0.00697279, 0.0044376, 0.00273183, 0.01561744, 0.01135315, 0.00490843, 0.00817063, 0.00485287, 0.0027618, 0.0135618, 0.01026558, 0.00442365, 0.00808336, 0.00505649, 0.00293316, 0.01768043, 0.01184571, 0.0051816, 0.00835297, 0.00526999, 0.00304924, 0.01509937, 0.00942337, 0.00401278, 0.00712255, 0.00445864, 0.00270113, 0.01544558, 0.01140731, 0.00486988, 0.00808131, 0.00484226, 0.00274679, 0.01334463, 0.01012713, 0.00438252, 0.00801412, 0.005056, 0.00292251, 0.01746447, 0.01169776, 0.00517104, 0.00828459, 0.00526829, 0.00303628, 0.01494127, 0.00946413, 0.00401703, 0.00713553, 0.00449377, 0.00270853, 0.01552328, 0.01147565, 0.00490397, 0.00807161, 0.004857, 0.00273011, 0.01336199, 0.01018614, 0.00440146, 0.00799062, 0.00506578, 0.00292278, 0.01733729, 0.01176912, 0.00517029, 0.00827903, 0.00527109, 0.00303516, 0.01504081, 0.00949446, 0.00400818, 0.00712757, 0.00446491, 0.00271754, 0.01550891, 0.01154846, 0.00489103, 0.00811722, 0.00482993, 0.00274702, 0.01339659, 0.01017294, 0.00441547, 0.00800846, 0.00505095, 0.0029287, 0.01741284, 0.01172538, 0.005153, 0.00823998, 0.00526367, 0.00304892, 0.0150602, 0.00944423, 0.00402711, 0.00714506, 0.00449684, 0.00271367, 0.01556422, 0.01159591, 0.00491447, 0.00808708, 0.00487966, 0.00273684, 0.01338888, 0.01025597, 0.00444381, 0.00809055, 0.00513851, 0.00290343, 0.01748171, 0.01171274, 0.00520575, 0.00834015, 0.0053053, 0.00302216, 0.01496398, 0.00935085, 0.00402066, 0.00718471, 0.00452489, 0.00270318, 0.01550961, 0.01146013, 0.0048732, 0.00802258, 0.00485416, 0.00272371, 0.0132821, 0.01002517, 0.00439676, 0.00802956, 0.00510019, 0.00291206, 0.01743051, 0.01157088, 0.00513444, 0.00825503, 0.00528089, 0.0030339, 0.01497123, 0.00935572, 0.00403029, 0.00714438, 0.00450582, 0.00272058, 0.0155136, 0.01150788, 0.00486172, 0.00808911, 0.00489041, 0.00273481, 0.01334611, 0.01010964, 0.00442902, 0.00794741, 0.00513295, 0.00290756, 0.01737621, 0.01186568, 0.00514571, 0.00822865, 0.00532651, 0.00301799, 0.01501988, 0.00953019, 0.00401368, 0.00714476, 0.00454052, 0.00271511, 0.01557553, 0.01166197, 0.0049123, 0.00809636, 0.00493086, 0.00274836, 0.01337538, 0.01041835, 0.00443279, 0.00805694, 0.00513434, 0.0028988, 0.01742874, 0.01205658, 0.00517531, 0.00829296, 0.00529512, 0.00302635, 0.01491869, 0.0095987, 0.0040146, 0.00714823, 0.00450584, 0.00270517, 0.01536251, 0.01181681, 0.00487594, 0.00806621, 0.00487226, 0.00272646, 0.01320576, 0.01037385, 0.00438117, 0.00794614, 0.00507488, 0.00289369, 0.01710572, 0.01196002, 0.005127, 0.0082175, 0.00524828, 0.00301614, 0.01474727, 0.00953857, 0.0039673, 0.00702886, 0.00446831, 0.00270082, 0.01526659, 0.0116153, 0.00483521, 0.00801096, 0.00483565, 0.00271155, 0.01321858, 0.01025713, 0.00437764, 0.00798108, 0.00508103, 0.00289919, 0.0172457, 0.01183171, 0.00512882, 0.0081882, 0.00524347, 0.00300468, 0.01464882, 0.00939992, 0.00396644, 0.00706961, 0.00443032, 0.00269104, 0.01510781, 0.01147386, 0.00480303, 0.00798676, 0.00481183, 0.00272017, 0.01301733, 0.0101218, 0.00435793, 0.00795643, 0.00505577, 0.00288603, 0.01700629, 0.01167476, 0.0051239, 0.00821804, 0.00529749, 0.00301363, 0.01468401, 0.00936292, 0.00398016, 0.0071266, 0.00450118, 0.00267966, 0.01514897, 0.01134628, 0.0048354, 0.00802344, 0.00484788, 0.00270803, 0.01309092, 0.0100665, 0.00437413, 0.00797904, 0.00504252, 0.00288938, 0.01703004, 0.01154175, 0.0051321, 0.00822731, 0.00523305, 0.00299773, 0.01466206, 0.00915757, 0.00397, 0.0071066, 0.00447302, 0.00267488, 0.01520009, 0.01115028, 0.00484468, 0.00797177, 0.00477156, 0.00268407, 0.01301661, 0.0097502, 0.00433325, 0.0079303, 0.00500769, 0.0028605, 0.01705224, 0.01137665, 0.00500897, 0.00820155, 0.00523397, 0.00296671, 0.0145916, 0.00903343, 0.00393202, 0.00688328, 0.00439118, 0.0026467, 0.01497607, 0.01110763, 0.00480076, 0.00773809, 0.00469794, 0.00266589, 0.01291777, 0.00972288, 0.00428209, 0.00772972, 0.00497954, 0.00282735, 0.0168206, 0.01113486, 0.00501625, 0.0078602, 0.00510925, 0.00293308, 0.01442675, 0.00910324, 0.00385471, 0.00681064, 0.0043455, 0.00259885, 0.01474569, 0.0108433, 0.00465585, 0.00774609, 0.00467842, 0.00262414, 0.01272194, 0.00958984, 0.00421603, 0.00769516, 0.00492807, 0.00279011, 0.01653886, 0.01115417, 0.00498202, 0.00799422, 0.0051296, 0.00293282, 0.01429613, 0.00896807, 0.00390921, 0.00695842, 0.00441851, 0.00261835, 0.01484664, 0.01111205, 0.00471191, 0.00783222, 0.00468309, 0.00264748, 0.01277213, 0.00968122, 0.0042175, 0.00793659, 0.00494089, 0.00280105, 0.01659133, 0.01132563, 0.0049891, 0.00798137, 0.0051001, 0.00292015, 0.0142587, 0.00910478, 0.00389233, 0.00691188, 0.004374, 0.00260778, 0.01474972, 0.01117706, 0.00472008, 0.0077257, 0.00460838, 0.00263492, 0.01284418, 0.00998894, 0.00425245, 0.00772139, 0.00485204, 0.00280733, 0.01663567, 0.01138818, 0.00502676, 0.00790584, 0.00498495, 0.00293938, 0.0143354, 0.00928775, 0.00394166, 0.00691112, 0.00429253, 0.00262485, 0.01481437, 0.01126571, 0.00476033, 0.00777903, 0.00456881, 0.00265316, 0.01283046, 0.00977292, 0.00428475, 0.00776282, 0.00488494, 0.00285359, 0.01664659, 0.01143176, 0.00505495, 0.00792704, 0.00501655, 0.00299076, 0.01433422, 0.00909084, 0.00390618, 0.00686164, 0.00431244, 0.00265564, 0.01478718, 0.01114228, 0.00473958, 0.00776019, 0.00457532, 0.00268031, 0.01284624, 0.00977032, 0.00425755, 0.00774361, 0.00486008, 0.00282974, 0.01665357, 0.01136465, 0.00502474, 0.00790845, 0.00500432, 0.00294532, 0.01443296, 0.00903967, 0.00389803, 0.00684742, 0.00430477, 0.00264229, 0.01474464, 0.01092209, 0.00477873, 0.00764509, 0.00457998, 0.002653, 0.0127308, 0.00958048, 0.00428731, 0.0076548, 0.00485511, 0.00282402, 0.01654496, 0.01118127, 0.00503632, 0.00785815, 0.00495755, 0.00293232, 0.01413878, 0.00890703, 0.00390805, 0.00670945, 0.00427116, 0.00261173, 0.01458081, 0.01100713, 0.00474649, 0.00766838, 0.00456291, 0.00263656, 0.01262514, 0.00989784, 0.00427312, 0.00754118, 0.0048367, 0.00281453, 0.01655393, 0.01134516, 0.00504116, 0.00783792, 0.00493573, 0.00294591, 0.01416767, 0.00903679, 0.00391692, 0.00676638, 0.00427629, 0.00263411, 0.014795, 0.01092791, 0.00474804, 0.00763922, 0.00455309, 0.00266094, 0.01274288, 0.00960546, 0.00427963, 0.00758571, 0.00482488, 0.00280669, 0.01652491, 0.01119212, 0.00504893, 0.00770038, 0.00495479, 0.00294565, 0.0142905, 0.00903982, 0.00389733, 0.00678293, 0.00426102, 0.00262664, 0.01465537, 0.0111364, 0.00472211, 0.00759832, 0.0045818, 0.00266053, 0.01263575, 0.00990296, 0.00426044, 0.0076407, 0.00488172, 0.00283892, 0.01636744, 0.0111828, 0.0049902, 0.00785099, 0.00484853, 0.00291692, 0.01394065, 0.00897698, 0.00393066, 0.00685068, 0.00421909, 0.00262461, 0.01440299, 0.01122214, 0.00477541, 0.00773088, 0.00451942, 0.0026471, 0.01237383, 0.00986961, 0.00429086, 0.00774889, 0.00478425, 0.0028098, 0.01600231, 0.01159343, 0.00508713, 0.00793027, 0.00490936, 0.00294157, 0.01382082, 0.00934959, 0.00395129, 0.00687525, 0.00423046, 0.00260351, 0.01416011, 0.01121477, 0.00478783, 0.0078069, 0.00452742, 0.00260878, 0.01223865, 0.00985377, 0.00428188, 0.00763982, 0.00477443, 0.00276756, 0.01580499, 0.01148452, 0.00510165, 0.00786493, 0.00492782, 0.0029335, 0.01372744, 0.00929414, 0.00395209, 0.00684212, 0.00426938, 0.00260361, 0.01423875, 0.01142477, 0.00481137, 0.00770585, 0.00458814, 0.00261395, 0.01222198, 0.00996985, 0.0043122, 0.00760844, 0.00479637, 0.00279074, 0.01585415, 0.01156027, 0.00507995, 0.00776335, 0.00492972, 0.00290088, 0.01374122, 0.00920338, 0.00396171, 0.00682581, 0.00424856, 0.0025911, 0.01408545, 0.01127592, 0.00479941, 0.00764735, 0.00449917, 0.00261267, 0.01208794, 0.00976413, 0.00434197, 0.0076895, 0.00475201, 0.00278071, 0.01563811, 0.01133792, 0.00511578, 0.00802885, 0.00488776, 0.00294319, 0.0136986, 0.00937499, 0.0040088, 0.00707922, 0.00425363, 0.00263172, 0.01386772, 0.01144253, 0.00480289, 0.00808208, 0.00448096, 0.00264344, 0.01204354, 0.01019547, 0.00434459, 0.00785231, 0.00476405, 0.00280211, 0.01581097, 0.01168301, 0.00508546, 0.00821856, 0.00493885, 0.00295683, 0.01367976, 0.00953329, 0.00393055, 0.00703216, 0.0042867, 0.0026211, 0.01372033, 0.0117473, 0.00479986, 0.00815496, 0.00459422, 0.00265927, 0.01174863, 0.01038545, 0.00437897, 0.00802188, 0.00483208, 0.00283905, 0.01536792, 0.01192324, 0.00512079, 0.00822768, 0.00502403, 0.00296838, 0.01336279, 0.00957391, 0.00396799, 0.00713458, 0.00424172, 0.002653, 0.01375087, 0.0117842, 0.00480942, 0.00786347, 0.00453336, 0.00267666, 0.01180441, 0.01030552, 0.00435898, 0.00788363, 0.00477735, 0.00287476, 0.01529699, 0.01193864, 0.00515129, 0.00812072, 0.0049783, 0.00297256, 0.01324553, 0.00970792, 0.00399349, 0.00704543, 0.00428598, 0.00268197, 0.01345039, 0.01183709, 0.00492056, 0.00784969, 0.00464265, 0.00269978, 0.01178883, 0.0106467, 0.00440164, 0.00797256, 0.00491216, 0.00289332, 0.01554527, 0.01234433, 0.00521836, 0.00825579, 0.00512159, 0.00300952, 0.01335427, 0.00987712, 0.00406869, 0.00718965, 0.00438302, 0.00269496, 0.01370414, 0.01198333, 0.00488215, 0.00798413, 0.00470977, 0.00271965, 0.01181143, 0.0105935, 0.00439249, 0.00804265, 0.00498979, 0.00289555, 0.0153328, 0.01228692, 0.00518097, 0.00814723, 0.00510459, 0.00301931, 0.01329985, 0.0099939, 0.00402544, 0.00706462, 0.00431882, 0.0027001, 0.01358263, 0.0119432, 0.00487076, 0.00793253, 0.00462479, 0.00273513, 0.01173794, 0.01058278, 0.00432019, 0.00791095, 0.00477568, 0.00290056, 0.0151922, 0.01197092, 0.00508456, 0.00810268, 0.00495896, 0.00304317, 0.01321526, 0.00975349, 0.00394031, 0.00711543, 0.00428768, 0.00272293, 0.0135833, 0.01192442, 0.00471813, 0.00801655, 0.00462808, 0.00272929, 0.01159332, 0.01036089, 0.00422687, 0.00788398, 0.00479085, 0.00290849, 0.01506289, 0.01194914, 0.00500125, 0.00805505, 0.00491329, 0.00304285, 0.01326823, 0.00969964, 0.00383331, 0.00688788, 0.00419064, 0.00269727, 0.01356207, 0.01169288, 0.0046744, 0.00785645, 0.00451643, 0.00272407, 0.01184469, 0.01056231, 0.00426708, 0.00791839, 0.00477259, 0.0028981, 0.01528252, 0.01185772, 0.0050441, 0.00802018, 0.00486597, 0.00299856, 0.01329944, 0.0096388, 0.0039083, 0.00706025, 0.00416414, 0.00265422, 0.01345121, 0.01150154, 0.00475805, 0.00796038, 0.00442188, 0.00269581, 0.01167769, 0.0103252, 0.00432348, 0.00795633, 0.00470862, 0.00286864, 0.01500752, 0.0118183, 0.00510235, 0.00795996, 0.00484051, 0.00299333, 0.01310488, 0.00955358, 0.00390135, 0.00694508, 0.00414091, 0.0026844, 0.01343904, 0.01148357, 0.00478095, 0.00791022, 0.00446301, 0.00269068, 0.01157201, 0.01025528, 0.00420542, 0.00764708, 0.0046374, 0.00286808, 0.0150666, 0.0117147, 0.00497563, 0.0080039, 0.00480232, 0.00300351, 0.0130639, 0.00933649, 0.00389409, 0.00697863, 0.0041515, 0.00266247, 0.01340528, 0.01143809, 0.00465728, 0.00774359, 0.00446313, 0.00268101, 0.01147793, 0.00990287, 0.00416079, 0.00765491, 0.00476887, 0.00286125, 0.01508574, 0.01145043, 0.00492056, 0.00811561, 0.00479657, 0.00297247, 0.01313644, 0.00898813, 0.00383622, 0.0069639, 0.00405863, 0.00263511, 0.01325234, 0.01104692, 0.00465431, 0.00776907, 0.00453934, 0.00268419, 0.01175109, 0.00994535, 0.00420531, 0.00778899, 0.00479009, 0.00282187, 0.015527, 0.01129949, 0.00500752, 0.00808064, 0.0049514, 0.00294815, 0.01348822, 0.00924295, 0.00392945, 0.00711026, 0.00418525, 0.00263723, 0.01405377, 0.01112954, 0.00474496, 0.00825763, 0.00465735, 0.00272171, 0.01205163, 0.00983546, 0.00430385, 0.00835499, 0.00481918, 0.00287683, 0.01587119, 0.01188466, 0.00513554, 0.00789261, 0.00491462, 0.00294766, 0.01353615, 0.00950399, 0.00399751, 0.00685911, 0.00419996, 0.00263035, 0.01415883, 0.01173153, 0.00482147, 0.00781007, 0.00458162, 0.00264849, 0.01214604, 0.01059277, 0.00439206, 0.00788511, 0.00476642, 0.00284805, 0.01587562, 0.01231423, 0.00517652, 0.00815873, 0.00490418, 0.00298774, 0.01378539, 0.01005873, 0.00404296, 0.00702047, 0.00422756, 0.00266902, 0.01414377, 0.01233255, 0.00489878, 0.00783926, 0.00453248, 0.002711, 0.01208596, 0.01100394, 0.00436734, 0.00775023, 0.00473463, 0.002887, 0.01586451, 0.01257453, 0.00514892, 0.00804094, 0.00490432, 0.00302188, 0.01373963, 0.01014296, 0.0039967, 0.00702782, 0.00418588, 0.00268129, 0.01395761, 0.01219709, 0.00488206, 0.00785946, 0.00456733, 0.00271799, 0.01194845, 0.01060765, 0.00443056, 0.00777028, 0.00475893, 0.00287679, 0.01550776, 0.01218653, 0.00514004, 0.00789773, 0.00488924, 0.00305737, 0.01344632, 0.00994842, 0.00400501, 0.00683963, 0.00419444, 0.00271126, 0.01377811, 0.01198767, 0.00489463, 0.00771674, 0.00457911, 0.00276277, 0.01204325, 0.0109012, 0.00440129, 0.00770541, 0.00480029, 0.00292208, 0.01570621, 0.01236587, 0.00515027, 0.00794986, 0.00502653, 0.00307703, 0.01353561, 0.00985555, 0.00397075, 0.00681954, 0.0042491, 0.0027355, 0.01384605, 0.01194538, 0.00480653, 0.00766133, 0.00465785, 0.0028025, 0.01223409, 0.01060568, 0.00429906, 0.00760166, 0.00481099, 0.0029117, 0.01587517, 0.01177799, 0.00502306, 0.00795662, 0.00498019, 0.00306882, 0.01364392, 0.009695, 0.00394485, 0.0069779, 0.00427108, 0.00270158, 0.013639, 0.01147707, 0.00469958, 0.00776994, 0.00464845, 0.00281842, 0.0121639, 0.01038313, 0.00419196, 0.00774848, 0.00489321, 0.00298528, 0.01599534, 0.01210676, 0.00494885, 0.00801611, 0.00502604, 0.00309214, 0.01345129, 0.00976665, 0.00392353, 0.00722124, 0.00438666, 0.00277721, 0.01376682, 0.01154482, 0.00469354, 0.00829672, 0.0048258, 0.00278749, 0.01219707, 0.01057283, 0.00418095, 0.00804688, 0.00489224, 0.00296022, 0.0162793, 0.01269446, 0.00499783, 0.00830147, 0.00518562, 0.00312502, 0.01406796, 0.01018664, 0.00391428, 0.00741461, 0.00446411, 0.00278704, 0.01456857, 0.0123159, 0.00478101, 0.00849159, 0.00490965, 0.00287135, 0.01289492, 0.01103081, 0.00436041, 0.00846133, 0.00517295, 0.00301521, 0.01699588, 0.01282664, 0.0051836, 0.00873488, 0.00525347, 0.00315341, 0.01440529, 0.01022674, 0.00396652, 0.00755263, 0.0045272, 0.00278335, 0.01490632, 0.01232854, 0.00475892, 0.00848836, 0.00492211, 0.00281463, 0.01267438, 0.01081399, 0.00431696, 0.00800779, 0.00502696, 0.00295946, 0.01679395, 0.01251208, 0.00514144, 0.00837403, 0.00519477, 0.0030932, 0.01421779, 0.01005473, 0.00392134, 0.00698543, 0.00435958, 0.00278479, 0.01463071, 0.01200357, 0.00481426, 0.00805647, 0.00473028, 0.00281239, 0.01251602, 0.01041657, 0.00424397, 0.00787406, 0.00488293, 0.00296232, 0.01623388, 0.01178718, 0.00507524, 0.0083576, 0.00511063, 0.00310307, 0.01399461, 0.00957597, 0.0039238, 0.00725424, 0.0044573, 0.00277009, 0.01470654, 0.01154035, 0.00473443, 0.00827406, 0.00487799, 0.00285935, 0.0127922, 0.01027125, 0.00424238, 0.00809058, 0.0049499, 0.00298325, 0.01670984, 0.01181418, 0.00509044, 0.00840344, 0.00512292, 0.003095, 0.01493588, 0.00940617, 0.00395108, 0.00721022, 0.0044201, 0.00277738, 0.01496278, 0.01169756, 0.00481217, 0.00851005, 0.0046732, 0.00283307, 0.01336206, 0.01047637, 0.00424279, 0.00845554, 0.00492376, 0.00299129, 0.0170523, 0.01196314, 0.00507985, 0.00875571, 0.00510828, 0.00313377, 0.01473915, 0.00987942, 0.00413436, 0.0076897, 0.00432774, 0.00277783, 0.01596037, 0.01263935, 0.00482526, 0.00899992, 0.00483534, 0.00281911, 0.01340417, 0.01112844, 0.00443042, 0.00875402, 0.00520932, 0.00295483, 0.01675068, 0.01288751, 0.0054775, 0.00910126, 0.00536628, 0.00312045, 0.01481567, 0.01025768, 0.00424016, 0.00764096, 0.00454213, 0.00277005, 0.01556037, 0.01228696, 0.00522451, 0.00898765, 0.00507433, 0.00279666, 0.01409631, 0.0113238, 0.00467309, 0.00903052, 0.00535821, 0.00302538, 0.01762459, 0.01288333, 0.00570987, 0.00928712, 0.0055855, 0.00310889, 0.01467227, 0.010211, 0.00437549, 0.00826156, 0.00461198, 0.00272414, 0.01493358, 0.01160754, 0.00504968, 0.00992845, 0.00498579, 0.00268401, 0.01253644, 0.01044888, 0.00440227, 0.00981933, 0.00527028, 0.00281197, 0.01623216, 0.01247767, 0.00541617, 0.01018417, 0.00551623, 0.00298945, 0.01403397, 0.01058349, 0.00409727, 0.0089296, 0.00458991, 0.00264217, 0.01420318, 0.01229253, 0.00483515, 0.01007067, 0.0049473, 0.0026591, 0.01268242, 0.01100807, 0.00439791, 0.00986338, 0.00519424, 0.0028095, 0.01676337, 0.01295829, 0.00543096, 0.01013785, 0.00534375, 0.00297241, 0.01445506, 0.01079115, 0.00411404, 0.00885738, 0.00454364, 0.00265574, 0.01484643, 0.012447, 0.00497987, 0.01007896, 0.00503467, 0.00271408, 0.01325566, 0.01098845, 0.00445119, 0.00986179, 0.0052556, 0.00281518, 0.01674042, 0.01279576, 0.00545067, 0.00992874, 0.0054487, 0.00302718, 0.01469165, 0.01082569, 0.00406821, 0.00883234, 0.00462927, 0.00270205, 0.01516147, 0.01276968, 0.00493945, 0.00977969, 0.00499827, 0.002732, 0.01313788, 0.01100191, 0.00438731, 0.00939431, 0.00520293, 0.00288681, 0.01672061, 0.01262221, 0.00545021, 0.00975309, 0.00535942, 0.00305087, 0.01412474, 0.01045278, 0.00417666, 0.00847889, 0.00449806, 0.00273738, 0.01494251, 0.01183189, 0.00499378, 0.0093422, 0.00490638, 0.00272298, 0.01287824, 0.01054234, 0.00448022, 0.0092725, 0.00514858, 0.00289026, 0.01687012, 0.01243635, 0.00543311, 0.00964368, 0.00531288, 0.00308148, 0.01457037, 0.0102539, 0.0041358, 0.00844045, 0.00455252, 0.00271353, 0.01515371, 0.01247395, 0.00500882, 0.00922994, 0.00499357, 0.00273726, 0.01288635, 0.01073211, 0.0044487, 0.00926561, 0.0053439, 0.00292926, 0.01724655, 0.01245826, 0.00544174, 0.00951328, 0.00540442, 0.003024, 0.01459152, 0.01024121, 0.00404509, 0.00814163, 0.00460055, 0.00265844, 0.01545799, 0.01195699, 0.00477395, 0.00929477, 0.00502266, 0.00271304, 0.01309986, 0.01070875, 0.00439198, 0.00932964, 0.00529517, 0.00290497, 0.01698158, 0.01214316, 0.00541962, 0.00933313, 0.00539878, 0.00301835, 0.01468827, 0.00971534, 0.00399966, 0.00817289, 0.00465314, 0.00272491, 0.01597753, 0.01141392, 0.0047531, 0.00912319, 0.00503787, 0.00276938, 0.0131448, 0.01003605, 0.00437452, 0.00921873, 0.0052995, 0.00291764, 0.01683566, 0.01126038, 0.00516551, 0.00896409, 0.00548154, 0.00300181, 0.01449114, 0.00948154, 0.00395991, 0.00824952, 0.00467727, 0.00274779, 0.01488776, 0.01146619, 0.00500344, 0.00949211, 0.00516182, 0.0028207, 0.01316641, 0.01063071, 0.00453413, 0.00960375, 0.00556202, 0.00298174, 0.01703695, 0.01281788, 0.00556301, 0.00994644, 0.00576023, 0.00306564, 0.01519022, 0.01029894, 0.00416245, 0.00881777, 0.00492222, 0.00277284, 0.01564223, 0.0128127, 0.0050266, 0.01025581, 0.00555637, 0.00280954, 0.0138469, 0.01115797, 0.00447406, 0.01007373, 0.00578209, 0.00306514, 0.01767575, 0.01315828, 0.0055238, 0.01063332, 0.00608508, 0.00328063, 0.01538549, 0.01118019, 0.00429135, 0.00912704, 0.0050094, 0.00291004, 0.01549212, 0.01223065, 0.00498946, 0.01041211, 0.00570795, 0.00291753, 0.01350876, 0.01115704, 0.00459356, 0.01011575, 0.00565354, 0.00299851, 0.01707847, 0.01325115, 0.0054673, 0.01036649, 0.00589685, 0.00314698, 0.01540855, 0.01122043, 0.00426939, 0.00896527, 0.00495855, 0.00280612, 0.01549406, 0.01293569, 0.00484459, 0.00955009, 0.0053553, 0.00286079, 0.01332214, 0.01124529, 0.00451343, 0.00993895, 0.00549602, 0.00303253, 0.01711057, 0.01359353, 0.00541918, 0.01022521, 0.00562786, 0.00311409, 0.01534324, 0.01109659, 0.00423018, 0.00903178, 0.0047672, 0.00277061, 0.01539063, 0.01317201, 0.00501061, 0.00980398, 0.00533815, 0.00282045, 0.01311609, 0.01182688, 0.00457331, 0.00966509, 0.00547151, 0.00289471, 0.01712575, 0.01339171, 0.00550862, 0.00976502, 0.00549667, 0.00311117, 0.01480759, 0.01163786, 0.00426609, 0.00859599, 0.00464469, 0.00287374, 0.01558601, 0.01328346, 0.00496595, 0.00943395, 0.0049561, 0.0028679, 0.0131885, 0.01157176, 0.00441061, 0.00950063, 0.00524265, 0.00300121, 0.01706564, 0.01395154, 0.00534803, 0.00993679, 0.00541539, 0.00316074, 0.01496167, 0.01123112, 0.00412451, 0.00871407, 0.00458918, 0.00262652, 0.01521726, 0.01277667, 0.0048994, 0.00936763, 0.00498958, 0.0027663, 0.01291013, 0.01238705, 0.00436653, 0.00937594, 0.00513763, 0.00290975, 0.01644939, 0.01398685, 0.00534937, 0.00948445, 0.00531331, 0.0032576, 0.0143563, 0.01202526, 0.00420245, 0.00814198, 0.00459379, 0.00299448, 0.01467128, 0.01409822, 0.00492788, 0.00894895, 0.00491172, 0.00304502, 0.0126815, 0.01247051, 0.0044787, 0.0087775, 0.00520593, 0.00325553, 0.01626385, 0.01427116, 0.00546804, 0.00917818, 0.0052983, 0.00339001, 0.01398735, 0.01192128, 0.00419959, 0.00794762, 0.00459404, 0.00299427, 0.01456331, 0.01367923, 0.00493884, 0.00891384, 0.00487971, 0.00298976, 0.01242655, 0.01241429, 0.00443969, 0.00874468, 0.00520454, 0.00322786, 0.01615975, 0.01426117, 0.00542696, 0.00913564, 0.00534282, 0.00328858, 0.01387772, 0.01198429, 0.00419645, 0.00798933, 0.00457275, 0.00290484, 0.01419149, 0.01376986, 0.00496791, 0.00900505, 0.00489391, 0.00297167, 0.01220798, 0.01244121, 0.0045073, 0.00893876, 0.00515868, 0.00315703, 0.01600798, 0.01426737, 0.0055084, 0.00920461, 0.00528506, 0.00324076, 0.01407219, 0.01169459, 0.00421035, 0.00803964, 0.0045416, 0.00292686, 0.01426257, 0.01352231, 0.00501766, 0.00888977, 0.00488164, 0.00293068, 0.01218044, 0.01170571, 0.00449888, 0.0088291, 0.0051608, 0.00312377, 0.01590639, 0.01381739, 0.00548096, 0.00911959, 0.0052894, 0.00330467, 0.01386931, 0.01136019, 0.0041376, 0.00792899, 0.00454709, 0.00292031, 0.01425723, 0.01348174, 0.00486274, 0.00897485, 0.00489876, 0.00299942, 0.01240411, 0.01224205, 0.00443281, 0.00882277, 0.00522815, 0.00318275, 0.0160764, 0.01410873, 0.00535591, 0.00894027, 0.0053109, 0.00328792, 0.01387496, 0.01154668, 0.00411943, 0.00780762, 0.0046197, 0.00291171, 0.01428278, 0.01359863, 0.00486983, 0.00880453, 0.00496738, 0.00296614, 0.01227176, 0.01208054, 0.00439608, 0.00853694, 0.00534689, 0.00307843, 0.01585409, 0.01412034, 0.00545204, 0.00883516, 0.00543617, 0.00326793, 0.01367981, 0.0117736, 0.00413588, 0.00767049, 0.00458205, 0.00286889, 0.0141658, 0.01380446, 0.00485115, 0.00854094, 0.00487914, 0.00284528, 0.01205601, 0.01193845, 0.00436979, 0.00850206, 0.00522147, 0.00302, 0.01559417, 0.01388697, 0.00534738, 0.0087486, 0.00531899, 0.00319643, 0.01355874, 0.01152389, 0.00408288, 0.00771525, 0.00451658, 0.00284816, 0.01400376, 0.01381479, 0.00485092, 0.00862583, 0.00467837, 0.00277778, 0.01176226, 0.01201705, 0.00433451, 0.00833992, 0.00493113, 0.0029964, 0.01509972, 0.01406773, 0.00532368, 0.00876151, 0.00499574, 0.00314416, 0.0130385, 0.01150584, 0.00402017, 0.00761553, 0.00426367, 0.00283973, 0.01346017, 0.01388231, 0.00475197, 0.00842594, 0.0045158, 0.0029154, 0.0116955, 0.01211609, 0.00425776, 0.00821916, 0.00489827, 0.00309338, 0.01532034, 0.01423492, 0.00514397, 0.00855274, 0.00478841, 0.00305688, 0.0127893, 0.01111721, 0.00398792, 0.00745396, 0.00418778, 0.00274842, 0.01332138, 0.01369051, 0.00466234, 0.00838405, 0.00449147, 0.00279225, 0.01172223, 0.01241343, 0.00424996, 0.00811413, 0.00483754, 0.00291718, 0.01493184, 0.01422707, 0.00516749, 0.00864179, 0.00490055, 0.00311818, 0.01314644, 0.01179081, 0.00392635, 0.00760377, 0.00433086, 0.00280732, 0.01359562, 0.01462464, 0.00456646, 0.00818797, 0.00439212, 0.00274296, 0.01177584, 0.01246746, 0.00415315, 0.00811813, 0.00476586, 0.00296696, 0.01516395, 0.01489917, 0.00512518, 0.00848291, 0.00469016, 0.00311459, 0.0128135, 0.01197933, 0.00385727, 0.00737001, 0.00410336, 0.00273792, 0.01346455, 0.01433035, 0.0044315, 0.00827728, 0.00427199, 0.0029701, 0.01200379, 0.01480382, 0.00421596, 0.00838626, 0.00476788, 0.00324572, 0.0158004, 0.01570477, 0.00516791, 0.00871305, 0.00481504, 0.0032927, 0.01331159, 0.01321538, 0.00396123, 0.00761392, 0.00414506, 0.00302071, 0.01414442, 0.01521235, 0.00471438, 0.00830647, 0.00440552, 0.00314079, 0.01227281, 0.01475961, 0.00411357, 0.00833357, 0.00484356, 0.00325592, 0.01621411, 0.01741178, 0.00501754, 0.00885833, 0.00487569, 0.00338772, 0.01422343, 0.0145007, 0.00380208, 0.00759928, 0.00419017, 0.00305371, 0.01451683, 0.01698065, 0.00451955, 0.00838121, 0.00439147, 0.00304341, 0.01224954, 0.01504002, 0.00408556, 0.00831389, 0.004817, 0.00327712, 0.01625734, 0.01700912, 0.0049911, 0.0088443, 0.00482562, 0.00341099, 0.01362813, 0.01391302, 0.00384045, 0.00760348, 0.00421059, 0.00301137, 0.01417611, 0.01676421, 0.00455285, 0.0085345, 0.0044336, 0.00296851, 0.01220862, 0.01524943, 0.0041373, 0.00842686, 0.00470057, 0.00320954, 0.01623521, 0.01798273, 0.00497697, 0.00876853, 0.00499995, 0.00340718, 0.0139103, 0.01413934, 0.00374597, 0.00735385, 0.0040547, 0.0029443, 0.01404416, 0.01659887, 0.00445815, 0.00806358, 0.00422696, 0.00292471, 0.01189327, 0.01454294, 0.00404307, 0.00808237, 0.00461028, 0.00317099, 0.01572596, 0.0172963, 0.00493124, 0.00845621, 0.00476319, 0.00331839, 0.01372209, 0.01435694, 0.00381672, 0.00742107, 0.00417253, 0.00297396, 0.01427924, 0.01667173, 0.00453371, 0.00826353, 0.00438876, 0.00302274, 0.01262989, 0.01537963, 0.00408015, 0.00812482, 0.00467846, 0.00313255, 0.01595752, 0.01761502, 0.00499217, 0.00856206, 0.00476493, 0.00336336, 0.01402415, 0.01385497, 0.00377592, 0.00740107, 0.00412829, 0.00293062, 0.01487205, 0.01673758, 0.00442985, 0.00844689, 0.00438582, 0.00295893, 0.01286348, 0.01506807, 0.00402743, 0.00847905, 0.00472973, 0.00315905, 0.01674975, 0.0177076, 0.00490372, 0.00890351, 0.00487032, 0.00336843, 0.01439629, 0.01418402, 0.0037758, 0.00769085, 0.0041152, 0.00290184, 0.01506448, 0.01648812, 0.00449716, 0.00854644, 0.00439678, 0.0029681, 0.01270314, 0.0146218, 0.00407673, 0.00869923, 0.0047712, 0.00318233, 0.01606431, 0.0171514, 0.00497004, 0.00904952, 0.00476539, 0.00332671, 0.01442077, 0.01472629, 0.00380625, 0.00769429, 0.00410049, 0.00295613, 0.01473529, 0.0168673, 0.00438977, 0.00848143, 0.00437669, 0.0029503, 0.01240462, 0.01503667, 0.00404664, 0.00849711, 0.00467619, 0.00323256, 0.01689411, 0.01706739, 0.00490767, 0.00902281, 0.00514234, 0.00331056, 0.01512545, 0.01400373, 0.00385137, 0.00760465, 0.0043092, 0.00287971, 0.01483111, 0.01571597, 0.00442845, 0.0084622, 0.00459911, 0.00283535, 0.01262351, 0.0138332, 0.00406483, 0.00849549, 0.00501755, 0.00302044, 0.0162878, 0.01715115, 0.00502218, 0.00927848, 0.00523928, 0.00343031, 0.01471625, 0.01424294, 0.00374807, 0.0079747, 0.0043994, 0.00310229, 0.01469398, 0.01583464, 0.00438893, 0.00845711, 0.00491871, 0.00290865, 0.01175899, 0.01279981, 0.00407539, 0.00833011, 0.00517245, 0.00293475, 0.01503854, 0.01421398, 0.00504939, 0.00877528, 0.00527528, 0.00319562, 0.0132627, 0.01191765, 0.00386641, 0.00741374, 0.00446173, 0.002817, 0.01378575, 0.01348365, 0.00446285, 0.00860681, 0.00500274, 0.0028609, 0.01192615, 0.01252215, 0.00397099, 0.00854149, 0.00508337, 0.00317643, 0.01552153, 0.01514219, 0.00487661, 0.0093632, 0.00517262, 0.00340523, 0.01398131, 0.01195776, 0.00376909, 0.00802091, 0.00455029, 0.00293976, 0.01383805, 0.01574468, 0.00428795, 0.00856151, 0.00509833, 0.00288256, 0.01166798, 0.01269085, 0.0040009, 0.00847189, 0.00536431, 0.00295192, 0.01456521, 0.0149519, 0.00474946, 0.00891529, 0.0052756, 0.00311711, 0.01281178, 0.01224769, 0.00357763, 0.00738241, 0.00434971, 0.00278143, 0.01261176, 0.0135286, 0.00427882, 0.00847234, 0.00500759, 0.00268912, 0.0112841, 0.01253252, 0.00382639, 0.0081894, 0.00485673, 0.00285539, 0.01475686, 0.0134653, 0.00469618, 0.00854106, 0.00581361, 0.00313626, 0.01300398, 0.01315412, 0.00371736, 0.00744433, 0.0047106, 0.00271285, 0.01302739, 0.0126158, 0.00432952, 0.00852667, 0.00539723, 0.00269712, 0.01097733, 0.01066052, 0.00385432, 0.00844555, 0.00540862, 0.00277887, 0.01420003, 0.01311613, 0.00465875, 0.00899123, 0.00574113, 0.00296994, 0.01244538, 0.01064429, 0.00360714, 0.00821309, 0.00481051, 0.00273434, 0.01311217, 0.01224335, 0.00418933, 0.00843614, 0.00509285, 0.00261115, 0.01096717, 0.01027468, 0.00387706, 0.00843152, 0.00525664, 0.00288803, 0.01428482, 0.01203521, 0.00466566, 0.00926278, 0.00550121, 0.00306134, 0.01256308, 0.01041129, 0.00364638, 0.00805723, 0.0045991, 0.00276303, 0.01306406, 0.01209229, 0.00443478, 0.00906788, 0.00538709, 0.00271865, 0.01127661, 0.01100375, 0.00402897, 0.00899394, 0.00525266, 0.00280469, 0.01399254, 0.01212523, 0.00478196, 0.00955603, 0.00573891, 0.00300904, 0.01286021, 0.01026756, 0.00371647, 0.00830467, 0.00476466, 0.00265114, 0.01322225, 0.01261993, 0.00431348, 0.00929424, 0.00559276, 0.00283847, 0.01179705, 0.01079275, 0.00391351, 0.00927682, 0.00569021, 0.00298757, 0.01513712, 0.01317582, 0.00478341, 0.00999357, 0.00624946, 0.00315619, 0.01303351, 0.01009133, 0.00386423, 0.00818712, 0.00478747, 0.00282125, 0.01443547, 0.01225962, 0.00444684, 0.00931487, 0.00611048, 0.00284327, 0.01259, 0.01097614, 0.00405217, 0.00910502, 0.00561199, 0.00302802, 0.01522621, 0.012169, 0.00462786, 0.00923073, 0.00582297, 0.00323135, 0.01308771, 0.00962054, 0.00361506, 0.00754148, 0.00463892, 0.00283291, 0.01358032, 0.01121226, 0.00411811, 0.0085361, 0.00554402, 0.00282948, 0.0117521, 0.01017433, 0.00377592, 0.00858514, 0.00523585, 0.00296907, 0.01489735, 0.0117779, 0.00489854, 0.00912766, 0.00590863, 0.0032453, 0.01361489, 0.0097146, 0.00366101, 0.00779969, 0.00455042, 0.00282528, 0.01367628, 0.01130046, 0.0041572, 0.00871827, 0.00536969, 0.00280847, 0.01191317, 0.01011641, 0.00387523, 0.00844723, 0.00526743, 0.00298324, 0.01466643, 0.01149778, 0.00492672, 0.00917758, 0.00608027, 0.00328978, 0.01341402, 0.00986363, 0.00377414, 0.00801147, 0.00457697, 0.00282994, 0.01356292, 0.01127199, 0.00427105, 0.00888927, 0.00526282, 0.00281583, 0.0114384, 0.00995035, 0.00376348, 0.00865109, 0.00524815, 0.00299701, 0.01463708, 0.01148645, 0.00490201, 0.00918828, 0.00577897, 0.00327266, 0.01307015, 0.00956931, 0.00371348, 0.00775568, 0.00459786, 0.00281396, 0.01359944, 0.0109799, 0.00430025, 0.00847502, 0.00549029, 0.00289427, 0.01188472, 0.00987744, 0.00379339, 0.00861148, 0.00530295, 0.00307756, 0.01430292, 0.01196538, 0.00496203, 0.0091356, 0.00590056, 0.00335117, 0.01352608, 0.00981019, 0.00374219, 0.00765365, 0.00473844, 0.00290539, 0.01374974, 0.01153411, 0.00416521, 0.00860599, 0.0055226, 0.00290181, 0.01226104, 0.00973966, 0.00372559, 0.00843651, 0.00531072, 0.00300954, 0.01499431, 0.01155068, 0.00467395, 0.0091776, 0.00624709, 0.00326281, 0.01357839, 0.00952533, 0.00360487, 0.00793876, 0.00496119, 0.0028901, 0.01416051, 0.01085245, 0.00399275, 0.00865549, 0.005912, 0.00286396, 0.01287742, 0.01032832, 0.00372316, 0.00874987, 0.00558755, 0.0030787, 0.01527555, 0.01185869, 0.0046292, 0.00942726, 0.00617566, 0.00331438, 0.0137006, 0.01015426, 0.0035337, 0.00852082, 0.00499856, 0.00291836, 0.01408913, 0.01120855, 0.00402894, 0.00931271, 0.00588846, 0.00289303, 0.01213869, 0.00981095, 0.00367488, 0.00932318, 0.00570756, 0.00307596, 0.01534016, 0.01159659, 0.00465015, 0.0104359, 0.00664289, 0.0033145, 0.01369786, 0.00984909, 0.00354288, 0.00882385, 0.00520469, 0.00312841, 0.01462103, 0.01099451, 0.00399623, 0.00923095, 0.00604106, 0.00290613, 0.01237105, 0.00943206, 0.00364275, 0.00904855, 0.00585048, 0.00310267, 0.01513622, 0.01066593, 0.00447864, 0.00994596, 0.00671202, 0.00335927, 0.01363242, 0.00918687, 0.00358322, 0.00881003, 0.00511518, 0.00289066, 0.01396831, 0.01067918, 0.00398009, 0.00965646, 0.00631801, 0.00292139, 0.0119905, 0.00943515, 0.00365047, 0.00952171, 0.00606152, 0.00302413, 0.01492773, 0.01123636, 0.00468103, 0.01016425, 0.00689293, 0.00325486, 0.0131499, 0.00958621, 0.00363841, 0.00882251, 0.00532648, 0.00286233, 0.01361328, 0.01048304, 0.00412266, 0.00936078, 0.0064062, 0.00287304, 0.01160512, 0.00945411, 0.00371948, 0.00964948, 0.00624339, 0.0029851, 0.01415343, 0.01094516, 0.0046591, 0.01051716, 0.00713949, 0.00317632, 0.01267639, 0.00916232, 0.00363494, 0.00878725, 0.00549351, 0.00280155, 0.01280131, 0.01032308, 0.00403685, 0.00977428, 0.00635198, 0.00275299, 0.01123602, 0.00905311, 0.00385752, 0.00936941, 0.00605053, 0.00289799, 0.01377921, 0.01063674, 0.00479837, 0.0102941, 0.00681507, 0.003066, 0.01244921, 0.00889554, 0.00371029, 0.00835598, 0.00533999, 0.00280009, 0.01264344, 0.0101517, 0.00415501, 0.00925306, 0.00630404, 0.00277455, 0.01108336, 0.00891574, 0.00375247, 0.00908478, 0.00592879, 0.00286481, 0.01357505, 0.01020805, 0.00464293, 0.00990938, 0.0067763, 0.003188, 0.01251357, 0.00880438, 0.00365885, 0.00814784, 0.00524629, 0.00282983, 0.01272384, 0.00985831, 0.00395761, 0.0089653, 0.00609613, 0.00281759, 0.01115296, 0.00851989, 0.00357781, 0.00868587, 0.0058503, 0.00299352, 0.01392768, 0.01001609, 0.0045696, 0.00969891, 0.00656531, 0.00321714, 0.01255821, 0.00869544, 0.00354879, 0.00834236, 0.00509003, 0.0029297, 0.01271361, 0.00993383, 0.00398663, 0.00919668, 0.00584105, 0.00284172, 0.01121519, 0.00883046, 0.00358906, 0.00900017, 0.00569471, 0.00296533, 0.01351978, 0.00994662, 0.00447252, 0.00953836, 0.00645168, 0.00314358, 0.01200933, 0.00824799, 0.00339147, 0.00819607, 0.00494404, 0.00283378, 0.01210315, 0.00984822, 0.0038826, 0.00915815, 0.00589336, 0.00284065, 0.01070205, 0.00873076, 0.0035561, 0.00901956, 0.00560496, 0.00296384, 0.01273455, 0.01018058, 0.00442425, 0.00983441, 0.00619209, 0.00319686, 0.01178096, 0.00842184, 0.00346491, 0.00841998, 0.00490629, 0.00284765, 0.01171559, 0.00953968, 0.00384154, 0.00913583, 0.00562924, 0.00275489, 0.01020501, 0.00836984, 0.00335858, 0.00916227, 0.00539339, 0.0029721, 0.01286376, 0.00946664, 0.00427408, 0.00983919, 0.00609516, 0.00318261, 0.01148323, 0.00814371, 0.00319457, 0.00857995, 0.00473744, 0.00281773, 0.01140047, 0.00925865, 0.00360026, 0.00933167, 0.00566782, 0.00276077, 0.01014253, 0.00821464, 0.0032374, 0.00914371, 0.00527702, 0.00290205, 0.01217109, 0.00964916, 0.00406103, 0.01009608, 0.0063454, 0.00314787, 0.01113613, 0.00810537, 0.00314743, 0.00854351, 0.00509415, 0.00284824, 0.01130482, 0.00958402, 0.00363839, 0.00948687, 0.00600799, 0.00296602, 0.01000712, 0.00813874, 0.00337198, 0.00980951, 0.00570285, 0.00307255, 0.0121751, 0.00971605, 0.00409947, 0.0108549, 0.00626783, 0.00318692, 0.01164956, 0.00785467, 0.00322893, 0.00912446, 0.00491323, 0.00286276, 0.01147965, 0.00883979, 0.00364304, 0.00979579, 0.0056852, 0.00294201, 0.010026, 0.00753851, 0.00332553, 0.01011443, 0.00539222, 0.00298307, 0.01177853, 0.00834587, 0.00414125, 0.01092036, 0.0060178, 0.00292541, 0.01129437, 0.00740997, 0.00320377, 0.00935872, 0.00493877, 0.0025792, 0.01118849, 0.00784232, 0.00356928, 0.00974745, 0.00566682, 0.00240845, 0.01000271, 0.00700351, 0.0033564, 0.0099382, 0.00556117, 0.00272151, 0.01195433, 0.00855803, 0.00405738, 0.01092797, 0.00616375, 0.00321691, 0.0111701, 0.00715146, 0.00308023, 0.00913121, 0.00486809, 0.00293254, 0.01108581, 0.00806477, 0.00362735, 0.00975025, 0.00562072, 0.00290929, 0.0102529, 0.00726914, 0.00337117, 0.00987579, 0.00574482, 0.00313435, 0.01193374, 0.00823006, 0.00395655, 0.01016822, 0.00616389, 0.00341995, 0.0105413, 0.00728249, 0.00291917, 0.0080129, 0.0048588, 0.0029804, 0.01009304, 0.00775133, 0.00328041, 0.008958, 0.00572992, 0.00287744, 0.00884029, 0.00690464, 0.00314961, 0.00894465, 0.00540491, 0.00328686, 0.01127537, 0.00844694, 0.00405466, 0.00969621, 0.0066331, 0.00330281, 0.01047469, 0.00705862, 0.00296847, 0.00790349, 0.00483287, 0.00289383, 0.01012311, 0.0074392, 0.00342806, 0.00916706, 0.00552256, 0.00302931, 0.00922885, 0.00656773, 0.00306032, 0.0092363, 0.00515047, 0.00297059, 0.01121426, 0.00774527, 0.0039119, 0.00955937, 0.00596694, 0.00338207, 0.01029857, 0.00689217, 0.00308152, 0.00757029, 0.00462559, 0.00309235, 0.01106915, 0.00822084, 0.00379578, 0.00808302, 0.00568897, 0.00349428, 0.01055955, 0.00775236, 0.00329691, 0.00838323, 0.00617757, 0.00316369, 0.01220972, 0.00902974, 0.00413657, 0.0085216, 0.0068801, 0.00341777, 0.01159372, 0.00747976, 0.0031091, 0.00725662, 0.00496776, 0.0034757, 0.01152663, 0.00889435, 0.00373469, 0.00743312, 0.00650675, 0.00302609, 0.01015212, 0.00745951, 0.00326035, 0.00735475, 0.00620535, 0.00277442, 0.01283835, 0.00862116, 0.00428397, 0.00769824, 0.00728467, 0.0030934, 0.01173333, 0.00780625, 0.00331872, 0.006842, 0.00566, 0.00280196, 0.01182449, 0.00828222, 0.00363967, 0.00667619, 0.00673091, 0.00307893, 0.01059742, 0.00730119, 0.00327163, 0.00676258, 0.00627688, 0.00267344, 0.0125639, 0.008417, 0.00433866, 0.00707413, 0.00691886, 0.00305992, 0.01225048, 0.00788329, 0.00341502, 0.00638323, 0.00523739, 0.00358471, 0.01164307, 0.00790767, 0.00376553, 0.00624045, 0.00651461, 0.00274799, 0.0105373, 0.00747273, 0.00337914, 0.00617807, 0.00618729, 0.00277375, 0.01119908, 0.00817599, 0.00434741, 0.00673518, 0.00692674, 0.00318321, 0.01137802, 0.00731673, 0.00337846, 0.00617508, 0.00534608, 0.00285761, 0.01093971, 0.00777817, 0.00364614, 0.00622753, 0.00662021, 0.00274083, 0.00977742, 0.0070526, 0.00333049, 0.00639258, 0.00632736, 0.00263017, 0.01222755, 0.01016828, 0.0047301, 0.00810927, 0.00822652, 0.00315671, 0.01288115, 0.0082645, 0.00349009, 0.00630704, 0.00543553, 0.00293934, 0.01222962, 0.00957379, 0.0041631, 0.00704312, 0.00669824, 0.00289782, 0.01072691, 0.00838591, 0.00366938, 0.00666459, 0.00585926, 0.00307267, 0.0129853, 0.009512, 0.0048662, 0.00777067, 0.0074258, 0.00332451, 0.01341624, 0.00736844, 0.00371368, 0.00656068, 0.00588414, 0.00288923, 0.0136548, 0.00943776, 0.00437069, 0.00671297, 0.00686056, 0.00286128, 0.01230701, 0.00776378, 0.00389931, 0.00714356, 0.00655818, 0.00310457, 0.01713106, 0.00860173, 0.00515998, 0.00787609, 0.00750709, 0.00373775, 0.01901199, 0.01039725, 0.00417196, 0.00753229, 0.00643208, 0.0038472, 0.0173813, 0.01184938, 0.00448332, 0.00803823, 0.00737045, 0.00348424, 0.0134673, 0.00829636, 0.00402149, 0.00795721, 0.00679378, 0.00363382, 0.01760935, 0.01374054, 0.00504059, 0.00846783, 0.00788499, 0.00375409, 0.01544783, 0.00899574, 0.00395748, 0.00690057, 0.00612361, 0.00336545, 0.01753429, 0.01049341, 0.00450883, 0.00711649, 0.00734052, 0.0037825, 0.01676691, 0.00925822, 0.00442819, 0.00768364, 0.00749039, 0.00386745, 0.02010655, 0.01261225, 0.00539878, 0.00849065, 0.00781781, 0.0045476, 0.01812616, 0.01115852, 0.00448772, 0.00711974, 0.00664356, 0.0041777, 0.01733019, 0.0118003, 0.00473454, 0.00879515, 0.00782981, 0.0045494, 0.01456954, 0.00994991, 0.00416237, 0.0084316, 0.00917633, 0.00413312, 0.01806619, 0.01211307, 0.00550607, 0.01025695, 0.01017369, 0.00471132, 0.01645456, 0.0105663, 0.00436117, 0.00781812, 0.00784685, 0.00444702, 0.01787547, 0.01171622, 0.004795, 0.00849776, 0.00833658, 0.00400779, 0.01579661, 0.01132915, 0.00470764, 0.00864154, 0.00884669, 0.00412131, 0.01883092, 0.01370217, 0.00528161, 0.00871868, 0.00893079, 0.0048016, 0.01968212, 0.01124152, 0.00424895, 0.0077556, 0.00758074, 0.00419008, 0.01748133, 0.01196611, 0.00464923, 0.00887412, 0.00900319, 0.00448524, 0.01644312, 0.01332213, 0.00444936, 0.00770401, 0.00825319, 0.00408777, 0.019015, 0.01532666, 0.00571396, 0.00797758, 0.01019595, 0.00432046, 0.01829799, 0.01122969, 0.0045957, 0.00799277, 0.00850957, 0.00388681, 0.01943598, 0.01213301, 0.00501722, 0.00728475, 0.01097008, 0.00411527, 0.01580871, 0.00932713, 0.0044342, 0.00818599, 0.0093937, 0.00451389, 0.01942413, 0.01164892, 0.00578904, 0.00933016, 0.01113236, 0.00475493, 0.01616593, 0.01012648, 0.00451819, 0.00940614, 0.01154863, 0.00462675, 0.01750473, 0.01170684, 0.00554122, 0.01094862, 0.01409792, 0.00565542, 0.01343895, 0.01091681, 0.00500943, 0.01135632, 0.01217775, 0.0058752, 0.01782073, 0.01302893, 0.00615523, 0.01106548, 0.01290589, 0.0059556, 0.01444784, 0.00984151, 0.00518908, 0.01129762, 0.01011704, 0.00495736, 0.01461176, 0.01034538, 0.00537529, 0.01213986, 0.01174349, 0.00536255, 0.01226743, 0.00945073, 0.00531485, 0.01449092, 0.0103331, 0.00533246, 0.01554458, 0.01389546, 0.00765211, 0.01287436, 0.0118506, 0.00575924, 0.01491026, 0.01240355, 0.00520971, 0.01309272, 0.01152308, 0.00564305, 0.01623083, 0.01216538, 0.0055295, 0.01422526, 0.01306698, 0.00554574, 0.01306397, 0.00956451, 0.00518351, 0.01280793, 0.01138359, 0.00479304, 0.01486895, 0.01231783, 0.00706015, 0.01570343, 0.01268855, 0.00532031, 0.01503214, 0.01203693, 0.0054777, 0.01232547, 0.00845661, 0.00408261, 0.01342575, 0.01205997, 0.0055411, 0.01356219, 0.01018748, 0.00432858, 0.01243281, 0.01178089, 0.00534564, 0.01393277, 0.01030598, 0.00408142, 0.01423131, 0.01219896, 0.00656171, 0.01203206, 0.01288877, 0.00522244, 0.01487782, 0.01173809, 0.00610734, 0.01061693, 0.01015875, 0.00477925, 0.01336148, 0.01207634, 0.00565712, 0.0132294, 0.01250404, 0.00521596, 0.0120819, 0.01071636, 0.00550577, 0.01250109, 0.01032143, 0.00518558, 0.01474959, 0.01315818, 0.00754754, 0.0124983, 0.01206362, 0.00626014, 0.01498521, 0.01164546, 0.00603954, 0.01128407, 0.01070527, 0.00526861, 0.01559601, 0.01709946, 0.00841205, 0.01237725, 0.01293113, 0.00606903, 0.01389474, 0.01946073, 0.00855147, 0.01465157, 0.01440048, 0.00713359, 0.01808134, 0.02864216, 0.01285308, 0.01709048, 0.0156099, 0.00817127, 0.0181745, 0.0258415, 0.01222043, 0.01429158, 0.01457293, 0.00733499, 0.0173001, 0.02831758, 0.01255411, 0.01846005, 0.01582987, 0.0080718, 0.01579714, 0.02616005, 0.01067017, 0.01931019, 0.01460388, 0.00736354, 0.01979303, 0.02931729, 0.01401553, 0.02186642, 0.01739596, 0.00846607, 0.02051968, 0.0308542, 0.01228833, 0.01970568, 0.01342325, 0.00763833, 0.01858178, 0.02631926, 0.01154475, 0.0200192, 0.01567594, 0.00843903, 0.01904977, 0.03125908, 0.01513785, 0.01876342, 0.01581832, 0.00812248, 0.0198643, 0.03558848, 0.01654445, 0.02343498, 0.01684814, 0.00894274, 0.02050679, 0.03355766, 0.0139685, 0.01897614, 0.01468089, 0.00808204, 0.02112917, 0.03467065, 0.01676206, 0.01982277, 0.01549931, 0.00899222, 0.01843927, 0.03371989, 0.01532767, 0.02316044, 0.01723024, 0.00925136, 0.02300985, 0.04201429, 0.01672423, 0.02761893, 0.01964741, 0.00976756, 0.02213494, 0.03861414, 0.01461589, 0.01982807, 0.01653146, 0.00900547, 0.02135479, 0.04536708, 0.01767151, 0.02242326, 0.01792476, 0.00938278, 0.01939883, 0.03806662, 0.01500674, 0.02059614, 0.01820716, 0.00946381, 0.02194397, 0.05314124, 0.01848221, 0.02004661, 0.01630674, 0.01059707, 0.02243791, 0.04521935, 0.01411077, 0.01692592, 0.01206965, 0.01010436, 0.02092315, 0.04488363, 0.01618458, 0.01939892, 0.01551893, 0.01052603, 0.01739134, 0.04101778, 0.01561929, 0.01657096, 0.01567272, 0.0102979, 0.01989918, 0.04095203, 0.01670734, 0.01713209, 0.01384468, 0.01033648, 0.02018458, 0.03561663, 0.014962, 0.01433638, 0.01097535, 0.00970857, 0.02239896, 0.0426246, 0.01890028, 0.01872694, 0.01159803, 0.01112114, 0.0211615, 0.04193912, 0.02024626, 0.01717309, 0.01082436, 0.01099586, 0.02061246, 0.04015917, 0.02194213, 0.01989639, 0.01249147, 0.01164168, 0.02198172, 0.04234516, 0.01910623, 0.01698294, 0.01097576, 0.01035157, 0.0203134, 0.04475565, 0.02267445, 0.01911179, 0.01275133, 0.01109885, 0.01834608, 0.03819202, 0.0223285, 0.01848124, 0.01252918, 0.01121916, 0.01735301, 0.03719731, 0.02276592, 0.0181454, 0.0124438, 0.01106272, 0.01625291, 0.03588937, 0.01951079, 0.01486501, 0.01069488, 0.00940487, 0.01573531, 0.0387879, 0.02210787, 0.01793299, 0.01237184, 0.01120555, 0.01873992, 0.04446351, 0.01997301, 0.01638712, 0.01248653, 0.01007397, 0.01807692, 0.03233966, 0.02119425, 0.01719923, 0.01203405, 0.01066486, 0.01634694, 0.02687227, 0.02131826, 0.01541327, 0.01213983, 0.00977571, 0.0212271, 0.03143794, 0.02230533, 0.01863483, 0.01378996, 0.01133326, 0.01956067, 0.02773713, 0.02048057, 0.01905479, 0.01285905, 0.01237644, 0.02487226, 0.02690781, 0.02228958, 0.01820598, 0.01191988, 0.01276302, 0.02546897, 0.02911876, 0.02187509, 0.01785152, 0.01278148, 0.01249179, 0.02908305, 0.02828491, 0.02384155, 0.01959142, 0.01285105, 0.01249165, 0.02611751, 0.02947832, 0.02634791, 0.0183446, 0.01137293, 0.01176289, 0.03219981, 0.02843062, 0.03347183, 0.01712503, 0.01035646, 0.01347141, 0.03410549, 0.02733957, 0.030033, 0.01572991, 0.01052356, 0.01189918, 0.03191892, 0.0346795, 0.03043022, 0.01749894, 0.01279542, 0.01243905, 0.03045113, 0.04603939, 0.03300195, 0.01773841, 0.01258916, 0.01214683, 0.0331731, 0.04629566, 0.03215336, 0.01558948, 0.01402671, 0.01403835, 0.04537695, 0.05058805, 0.0311259, 0.0153881, 0.01277854, 0.01305406, 0.03543571, 0.04864898, 0.02714816, 0.01794927, 0.01224157, 0.01392202, 0.02831194, 0.04633006, 0.02759805, 0.01734621, 0.01359228, 0.01329476, 0.03190461, 0.05011571, 0.02633594, 0.01670783, 0.01265961, 0.01230823, 0.02979816, 0.04314303, 0.02277664, 0.01369485, 0.0131928, 0.01314647, 0.03050294, 0.0480862, 0.02688443, 0.01861606, 0.01764231, 0.01601006, 0.02806281, 0.04520639, 0.02729497, 0.01506316, 0.01316339, 0.0130802, 0.03079658, 0.04345474, 0.03220864, 0.01722817, 0.01677984, 0.01389215, 0.02811312, 0.04227852, 0.03208073, 0.01524829, 0.01473099, 0.01339009, 0.03402897, 0.05171747, 0.0376091, 0.01745156, 0.02327166, 0.01541922, 0.03448261, 0.04959745, 0.03217733, 0.01593233, 0.02190602, 0.01291794, 0.03703579, 0.0532549, 0.03547073, 0.01822333, 0.02464708, 0.01667536, 0.03678023, 0.05351998, 0.02891529, 0.01495846, 0.02616719, 0.0148462, 0.04113521, 0.0485587, 0.03216288, 0.01919362, 0.02228089, 0.01480165, 0.03395751, 0.03967317, 0.03004909, 0.0167266, 0.02224678, 0.01590563, 0.03812933, 0.04730787, 0.03619092, 0.01815991, 0.02234004, 0.01485177, 0.03699429, 0.04891422, 0.03177696, 0.01545345, 0.02372653, 0.01647676, 0.04228765, 0.05545599, 0.03589348, 0.02093487, 0.02844972, 0.01697184, 0.04626076, 0.05364043, 0.03681651, 0.02005821, 0.02502887, 0.01405264, 0.04798503, 0.04444898, 0.03362688, 0.01854976, 0.02223166, 0.01388139, 0.0498135, 0.0539093, 0.03284098, 0.01739926, 0.01792376, 0.01661162, 0.05590548, 0.04266622, 0.03652939, 0.02964374, 0.04544225, 0.03283491, 0.05424164, 0.03494549, 0.02924444, 0.02138947, 0.03208332, 0.02951749, 0.06730478, 0.07855072, 0.05042353, 0.03939752, 0.0376882, 0.04962708, 0.07710604, 0.09244949, 0.05060949, 0.04144561, 0.03640538, 0.0613217, 0.06641017, 0.0922903, 0.05003088, 0.04639417, 0.0417357, 0.05132988, 0.06173895, 0.0749529, 0.03878548, 0.04682372, 0.03967158, 0.04934074, 0.06112193, 0.07550406, 0.04117549, 0.0488058, 0.04002486, 0.05250165, 0.06094381, 0.07904522, 0.04012199, 0.05251645, 0.04009074, 0.05565441, 0.08053472, 0.1010977, 0.04329424, 0.05637796, 0.04658303, 0.04926234, 0.06419355, 0.08496075, 0.04359728, 0.05360513, 0.0433332, 0.04524416, 0.06531879, 0.08583093, 0.04181169, 0.05595479, 0.03881017, 0.04983024, 0.06140831, 0.09160729, 0.04530011, 0.05060833, 0.04597037, 0.05621393, 0.06669891, 0.09625185, 0.05032338, 0.04656338, 0.04556873, 0.06354874, 0.06250058, 0.0888622, 0.04990171, 0.04665579, 0.04742856, 0.0538289, 0.05987443, 0.08204851, 0.05313845, 0.04890794, 0.05206275, 0.06160461, 0.0663555, 0.10904709, 0.05793213, 0.05067879, 0.05064799, 0.06925038, 0.07567813, 0.1295831, 0.06459176, 0.05625363, 0.05668088, 0.0715905, 0.07032673, 0.09889877, 0.05216414, 0.04930075, 0.04471397, 0.07181869, 0.07006148, 0.11982971, 0.05925952, 0.04973679, 0.04893457, 0.07659506, 0.073934, 0.12275787, 0.05224179, 0.05038296, 0.04282305, 0.06112595, 0.06868507, 0.10717734, 0.05880867, 0.04628371, 0.04961586, 0.05350041, 0.06982923, 0.09327024, 0.06211647, 0.04555989, 0.04685248, 0.0505251, 0.06683821, 0.11107681, 0.0594147, 0.04459577, 0.04689598, 0.05877067, 0.06276834, 0.1007648, 0.06359936, 0.04596161, 0.04724989, 0.0529702, 0.05812012, 0.08336397, 0.05148067, 0.03832771, 0.03838178, 0.05166735, 0.06183666, 0.06958946, 0.04750502, 0.04624186, 0.04144325, 0.05760841, 0.07231502, 0.07489312, 0.05173225, 0.04437459, 0.04270089, 0.06058466, 0.05489007, 0.065698, 0.05531117, 0.04024666, 0.04063949, 0.07264609, 0.07046781, 0.07514366, 0.05376096, 0.03664351, 0.04575501, 0.05278017, 0.06010645, 0.06938747, 0.04244319, 0.03334312, 0.03862423, 0.04374788, 0.06013802, 0.06683139, 0.03897716, 0.0350711, 0.04413172, 0.05585592, 0.06763914, 0.06586073, 0.04025307, 0.03489353, 0.03146061, 0.05117543, 0.06422955, 0.06233711, 0.03746733, 0.03226298, 0.03258431, 0.05217563, 0.07248592, 0.05809362, 0.03282271, 0.03078788, 0.02838525, 0.03546998, 0.05677125, 0.05751673, 0.03606032, 0.02931224, 0.03563895, 0.04086024, 0.05662109, 0.05077723, 0.03511027, 0.02985327, 0.03365462, 0.04567337, 0.06583253, 0.06288715, 0.05061874, 0.03588582, 0.04436297, 0.05167126, 0.07056889, 0.06692924, 0.05168079, 0.04178184, 0.04651792, 0.05519869, 0.068085, 0.06647012, 0.06235797, 0.050534, 0.05281464, 0.06041443, 0.08071827, 0.07306414, 0.06358275, 0.04256538, 0.05608383, 0.08452795, 0.07751534, 0.08060551, 0.06267865, 0.04798456, 0.06223842, 0.07637737, 0.09890807, 0.08618653, 0.0703145, 0.05556839, 0.07696594, 0.08686226, 0.10565957, 0.0928501, 0.0838005, 0.0652765, 0.08558654, 0.10459445, 0.10196277, 0.09762989, 0.0822396, 0.06406121, 0.09063341, 0.0999082, 0.09579779, 0.09467696, 0.08701262, 0.0723869, 0.09065837, 0.09527597, 0.087705, 0.08275189, 0.07899561, 0.06575958, 0.07982851, 0.08361668, 0.07262962, 0.06684507, 0.06101426, 0.05790399, 0.06418165, 0.06941954, 0.07575987, 0.07777803, 0.06914337, 0.06759604, 0.07277604, 0.07891621, 0.0830421, 0.0864215, 0.07429369, 0.06833709, 0.06617595, 0.06655464, 0.07783186, 0.08500332, 0.06551354, 0.05800758, 0.06320648, 0.06213528, 0.07023064, 0.07225601, 0.07635927, 0.06121875, 0.06709997, 0.07513438, 0.08270732, 0.07625654, 0.06648906, 0.06601425, 0.06639088, 0.07372645, 0.08556591, 0.08674787, 0.0675493, 0.06811971, 0.07077978, 0.07003377, 0.07524911, 0.08838741, 0.06048498, 0.06538291, 0.06007607, 0.07004321, 0.07520854, 0.07637675, 0.0556921, 0.06256758, 0.06268919, 0.06248321, 0.0681837, 0.08015805, 0.07192078, 0.06912459, 0.07175209, 0.06622141, 0.06906584, 0.07255888, 0.0712342, 0.05880127, 0.05751848, 0.04939927, 0.06949151, 0.07232398, 0.06533127, 0.06337564, 0.06673023, 0.05770985, 0.00824997]
```
