## Supplementary data files for "Systematic contextual biases in SegmentNT potentially relevant to other nucleotide transformer models": nav2-as5_pos1613.txt (part 1 of 5)

```
protein_coding_gene=[0.98298556, 0.9782178, 0.97315866, 0.9846985, 0.97607374, 0.9764826, 0.98748964, 0.98418546, 0.9831397, 0.9853597, 0.9837352, 0.9803623, 0.98846126, 0.9858241, 0.98158574, 0.9880833, 0.98543835, 0.9847659, 0.9826298, 0.9796808, 0.97907114, 0.98710245, 0.9840758, 0.9809615, 0.9837774, 0.9808683, 0.9781263, 0.9879468, 0.9830352, 0.98120534, 0.98412126, 0.98156184, 0.97728366, 0.9880574, 0.9849007, 0.9834072, 0.98312235, 0.9810306, 0.97402984, 0.9864975, 0.9815254, 0.9802634, 0.9830515, 0.9797156, 0.978626, 0.9847046, 0.9795644, 0.9801342, 0.9786437, 0.97321665, 0.9792119, 0.98334473, 0.97683173, 0.97722787, 0.97585166, 0.9711503, 0.98133653, 0.98522365, 0.9788265, 0.9767154, 0.9772923, 0.9723856, 0.9799241, 0.9861197, 0.9768528, 0.9759629, 0.9791654, 0.97441363, 0.9846012, 0.9862053, 0.9806629, 0.9799581, 0.97755814, 0.9718241, 0.986363, 0.9875239, 0.98332447, 0.9809733, 0.9817961, 0.9768623, 0.9863239, 0.98606235, 0.9838955, 0.982913, 0.97986937, 0.97411096, 0.98590785, 0.98232174, 0.9786507, 0.98070383, 0.9791799, 0.974514, 0.98558146, 0.98305863, 0.9827762, 0.98001194, 0.9796713, 0.9751742, 0.98501426, 0.98179215, 0.9843195, 0.98329645, 0.9798345, 0.97681135, 0.98435926, 0.9820063, 0.9850766, 0.9827131, 0.9765435, 0.97136736, 0.98143953, 0.98257786, 0.9843382, 0.982912, 0.9794597, 0.9739837, 0.98418003, 0.9853617, 0.98732805, 0.98386234, 0.98119557, 0.97377366, 0.9856376, 0.9843382, 0.9863596, 0.9841107, 0.97971785, 0.97569275, 0.9868895, 0.9858805, 0.98551184, 0.9859935, 0.97936946, 0.9757252, 0.9863864, 0.98483443, 0.9843715, 0.9855965, 0.9784867, 0.97490853, 0.9853594, 0.98512065, 0.9844526, 0.9842308, 0.9807977, 0.97513926, 0.98675954, 0.98572713, 0.9859504, 0.983594, 0.9827814, 0.97584754, 0.98696864, 0.98767555, 0.986979, 0.98574, 0.9821238, 0.9785044, 0.9883039, 0.98693997, 0.9853764, 0.98546517, 0.9821214, 0.97770816, 0.98642087, 0.9864747, 0.98391783, 0.9876715, 0.9831563, 0.97746325, 0.9866559, 0.986946, 0.9846635, 0.9887455, 0.9853028, 0.9793113, 0.98837227, 0.98784745, 0.9867217, 0.98895836, 0.98570776, 0.98110634, 0.98726976, 0.98757195, 0.9855912, 0.988996, 0.9857135, 0.9794134, 0.9871016, 0.9867452, 0.98594064, 0.9882223, 0.9866315, 0.9800039, 0.9875271, 0.98749906, 0.9854798, 0.9899434, 0.9878847, 0.981762, 0.9883222, 0.9881846, 0.9877072, 0.9903634, 0.9875366, 0.98280525, 0.98860747, 0.98746884, 0.98642665, 0.98966825, 0.988031, 0.98219544, 0.98841363, 0.9882907, 0.98742664, 0.98998195, 0.9895991, 0.9822897, 0.9886883, 0.989263, 0.9887473, 0.98921496, 0.9879049, 0.97832286, 0.9881761, 0.9879495, 0.98828924, 0.9893056, 0.988746, 0.981471, 0.9890471, 0.98686856, 0.9873946, 0.989111, 0.98887, 0.98229104, 0.98977906, 0.9867724, 0.9881094, 0.98821324, 0.98849446, 0.9820384, 0.9895131, 0.98747647, 0.98755354, 0.98875743, 0.9885889, 0.98000765, 0.9891678, 0.9873519, 0.9882111, 0.98911124, 0.98807514, 0.9810035, 0.98804724, 0.9853256, 0.985933, 0.9883746, 0.9880534, 0.9798292, 0.9882239, 0.9861588, 0.98715043, 0.9882442, 0.98879796, 0.9817382, 0.9885598, 0.98759484, 0.9881691, 0.9884505, 0.98962283, 0.98291016, 0.9901288, 0.98905027, 0.9899481, 0.9896841, 0.99044204, 0.98607093, 0.9909293, 0.9891044, 0.989689, 0.99020153, 0.9911494, 0.9856067, 0.9904418, 0.9876374, 0.9877552, 0.98851365, 0.9881798, 0.9836607, 0.9889263, 0.9879972, 0.9878235, 0.98894495, 0.98878175, 0.9839467, 0.98928446, 0.9883818, 0.98912656, 0.9895148, 0.9892972, 0.9851252, 0.98895127, 0.9868485, 0.9881098, 0.98815304, 0.9880492, 0.9816629, 0.98885226, 0.98638666, 0.98766774, 0.9870362, 0.9871337, 0.9816789, 0.988789, 0.98703545, 0.9880039, 0.98808205, 0.987218, 0.9820962, 0.98924285, 0.9879038, 0.98857623, 0.9895265, 0.9873958, 0.9835697, 0.98845345, 0.9869685, 0.9875045, 0.98956096, 0.98800206, 0.9830412, 0.9892454, 0.9873326, 0.98801535, 0.9889473, 0.9885578, 0.9835073, 0.98890495, 0.98747975, 0.9880426, 0.9883515, 0.98896736, 0.9829093, 0.9897806, 0.98831755, 0.989383, 0.98886615, 0.9893255, 0.9845663, 0.98964244, 0.98786825, 0.98861045, 0.9885755, 0.99020106, 0.9838145, 0.9895627, 0.9875246, 0.9883917, 0.98905945, 0.9904267, 0.9838628, 0.9892981, 0.98844993, 0.9889637, 0.9898942, 0.9909238, 0.98506606, 0.9896715, 0.98866117, 0.989767, 0.9900633, 0.99076724, 0.9855688, 0.98951834, 0.98784363, 0.9894099, 0.98987633, 0.9903825, 0.9848098, 0.9909872, 0.98879504, 0.9901956, 0.989574, 0.99137294, 0.9859409, 0.9911287, 0.9892141, 0.98995394, 0.98907894, 0.9905254, 0.98520845, 0.9904457, 0.98920035, 0.99009985, 0.9897833, 0.98940104, 0.98537457, 0.98935914, 0.98779136, 0.98897225, 0.9889121, 0.98888785, 0.98365426, 0.98918486, 0.98770285, 0.9892418, 0.9884504, 0.989164, 0.9842537, 0.98933965, 0.98856676, 0.98978066, 0.9888388, 0.99041545, 0.9849823, 0.99019676, 0.9893846, 0.99081206, 0.9897237, 0.98987156, 0.9855048, 0.98984176, 0.9884306, 0.98975044, 0.9889493, 0.99012566, 0.98490244, 0.9904564, 0.98910564, 0.98999447, 0.98897785, 0.9905207, 0.9870569, 0.99110484, 0.9904458, 0.9907681, 0.99033564, 0.9913523, 0.98834515, 0.9918126, 0.99088764, 0.9913801, 0.99103963, 0.9916786, 0.98901016, 0.9916882, 0.99037254, 0.9907754, 0.99056274, 0.99171084, 0.9882726, 0.99141324, 0.9889915, 0.99085885, 0.9901406, 0.99111205, 0.98860043, 0.9910887, 0.9895489, 0.9911895, 0.99034476, 0.99085605, 0.98819375, 0.9910478, 0.9896657, 0.99201703, 0.9908742, 0.99151963, 0.9890004, 0.99062556, 0.989202, 0.9913406, 0.99078715, 0.9922076, 0.98924106, 0.9912341, 0.9893149, 0.99120355, 0.9897165, 0.9913932, 0.9893199, 0.991205, 0.98858786, 0.9901412, 0.98872876, 0.9918607, 0.98914754, 0.99149656, 0.98799706, 0.9905805, 0.9885521, 0.99111044, 0.9886397, 0.99099076, 0.9866664, 0.9910587, 0.98996186, 0.99205774, 0.98832405, 0.9913175, 0.9867592, 0.99121255, 0.9896824, 0.9920774, 0.9885853, 0.9906403, 0.9871826, 0.991651, 0.9913851, 0.99244344, 0.9890609, 0.99074286, 0.987531, 0.9922558, 0.9920141, 0.9918926, 0.9889233, 0.98942065, 0.9863521, 0.99173415, 0.9915276, 0.99222493, 0.98795915, 0.98990506, 0.98684955, 0.99190557, 0.9911745, 0.9918425, 0.9877796, 0.9902013, 0.9872106, 0.9916944, 0.99159193, 0.99224937, 0.98689955, 0.9898611, 0.98745126, 0.99213773, 0.9910641, 0.9910368, 0.98708385, 0.98858136, 0.9845707, 0.99002475, 0.9888838, 0.9911109, 0.98688143, 0.9892898, 0.9855107, 0.99146324, 0.98983246, 0.99106455, 0.987688, 0.9887399, 0.98679984, 0.9916978, 0.9902366, 0.9913658, 0.9877493, 0.9895299, 0.9874343, 0.9922307, 0.9907274, 0.99144673, 0.9883096, 0.989075, 0.98633146, 0.99219316, 0.9898058, 0.9918323, 0.9879092, 0.98984915, 0.9883795, 0.9923977, 0.98983604, 0.9920398, 0.9879241, 0.9899401, 0.989611, 0.9918833, 0.989887, 0.9910529, 0.9887318, 0.99052995, 0.98878074, 0.9919773, 0.9898551, 0.9904531, 0.98596233, 0.9889876, 0.9865978, 0.9914431, 0.9882045, 0.99094486, 0.9837517, 0.9890196, 0.9871201, 0.9916204, 0.9877021, 0.9912369, 0.9857586, 0.98952556, 0.98869205, 0.99188083, 0.9886857, 0.99198157, 0.9847643, 0.9903809, 0.98947597, 0.9918902, 0.98970866, 0.9918182, 0.9846981, 0.9901492, 0.9887111, 0.99071074, 0.9893343, 0.992094, 0.9845946, 0.990729, 0.98914194, 0.99053895, 0.9881711, 0.9920184, 0.9850926, 0.98966897, 0.98946697, 0.99037886, 0.9885113, 0.99246705, 0.9840174, 0.9904041, 0.9903272, 0.9906285, 0.98851275, 0.9934495, 0.98627764, 0.9906191, 0.99044, 0.98991245, 0.98636794, 0.99428624, 0.9859236, 0.98972636, 0.9907602, 0.9888172, 0.9885188, 0.99422884, 0.9867654, 0.99060285, 0.99183404, 0.99022084, 0.987299, 0.9947613, 0.9907555, 0.99263424, 0.9935022, 0.9923804, 0.9905387, 0.995173, 0.9903236, 0.9926607, 0.99315035, 0.9925357, 0.98963135, 0.9956244, 0.9892644, 0.99259186, 0.9935125, 0.99204636, 0.9898174, 0.99527806, 0.9895188, 0.9921578, 0.99366057, 0.9925575, 0.9901541, 0.9953187, 0.9902173, 0.9913482, 0.9940782, 0.99237263, 0.99101985, 0.9958049, 0.9896019, 0.99062496, 0.99373794, 0.99226695, 0.99017876, 0.9958263, 0.9894819, 0.9910669, 0.99385905, 0.992014, 0.9895118, 0.9954146, 0.9878877, 0.9907835, 0.99391264, 0.9924655, 0.98902625, 0.99563223, 0.9896897, 0.991867, 0.9941905, 0.99198335, 0.988822, 0.99499136, 0.9901369, 0.99144673, 0.99387765, 0.9910102, 0.9892805, 0.9949806, 0.98993605, 0.99204683, 0.9937835, 0.9910812, 0.9883581, 0.99477327, 0.99015546, 0.992334, 0.99404234, 0.9919081, 0.98944575, 0.99461067, 0.991176, 0.9924723, 0.9938897, 0.9923856, 0.99103916, 0.9946341, 0.99105644, 0.9921874, 0.99415356, 0.9924511, 0.9906287, 0.99506193, 0.990012, 0.99250364, 0.9942976, 0.9921273, 0.99084914, 0.9948719, 0.989965, 0.9916182, 0.9940092, 0.9912559, 0.9898253, 0.99486506, 0.9899566, 0.9917426, 0.9943422, 0.99168396, 0.9916256, 0.99496835, 0.98999786, 0.9910808, 0.9940858, 0.9915037, 0.991019, 0.99521327, 0.9900053, 0.99178386, 0.994125, 0.9914129, 0.99085665, 0.9949296, 0.9904953, 0.99127674, 0.9942186, 0.9917072, 0.9903805, 0.9948974, 0.99029565, 0.99217707, 0.99463683, 0.99175656, 0.9914056, 0.9951342, 0.9899766, 0.9919361, 0.9944049, 0.991499, 0.99143165, 0.9952847, 0.98944926, 0.992088, 0.9944135, 0.9916114, 0.99135804, 0.9952506, 0.98986524, 0.9920964, 0.9945996, 0.9920548, 0.99141467, 0.9954144, 0.99057794, 0.99225503, 0.9948043, 0.9917156, 0.99206465, 0.9949621, 0.98965204, 0.99186516, 0.99438334, 0.9918486, 0.99175745, 0.995038, 0.9910251, 0.9924143, 0.99427146, 0.9918081, 0.99099743, 0.995522, 0.9906805, 0.99254733, 0.99419594, 0.99099994, 0.99041677, 0.99549955, 0.99076176, 0.9929684, 0.9949779, 0.99164915, 0.9909316, 0.99576813, 0.9902566, 0.9925517, 0.9947529, 0.99215454, 0.9912499, 0.9960079, 0.9902069, 0.99319977, 0.9944595, 0.9918466, 0.99056834, 0.99581236, 0.9899767, 0.9929959, 0.99454117, 0.9918445, 0.99087816, 0.9959676, 0.99055815, 0.9932336, 0.99462646, 0.9916544, 0.99181014, 0.99601054, 0.99087465, 0.99317545, 0.99452114, 0.99181163, 0.99134105, 0.9961598, 0.99072033, 0.9934184, 0.99461395, 0.991385, 0.990511, 0.99622864, 0.9909312, 0.9935085, 0.99491996, 0.99181235, 0.99097663, 0.9963169, 0.9919865, 0.9938227, 0.9953612, 0.9917785, 0.9916347, 0.9963234, 0.99212694, 0.99359256, 0.9952834, 0.99128765, 0.99152, 0.9964208, 0.9917762, 0.99391997, 0.9951979, 0.99121666, 0.9910128, 0.9961891, 0.9914928, 0.9936386, 0.99529874, 0.99231076, 0.9914527, 0.9965245, 0.9919647, 0.99391586, 0.9956351, 0.9922907, 0.99160236, 0.996407, 0.9917978, 0.9933095, 0.9952058, 0.99168676, 0.99107474, 0.9964718, 0.9916455, 0.9936049, 0.9950069, 0.9913623, 0.9917652, 0.99649423, 0.99102354, 0.9933337, 0.99478614, 0.9912928, 0.9917921, 0.9964154, 0.9915975, 0.99389595, 0.99499583, 0.9919807, 0.9926547, 0.9963801, 0.9917874, 0.99308336, 0.99425226, 0.99204046, 0.9919526, 0.9963378, 0.99113876, 0.99390477, 0.99496573, 0.99170566, 0.9919159, 0.9961033, 0.99080646, 0.9933717, 0.99506676, 0.9921273, 0.99185526, 0.9959745, 0.9913924, 0.99377227, 0.99532616, 0.9922267, 0.9919556, 0.9958877, 0.99117017, 0.9928463, 0.9950558, 0.99154425, 0.9894964, 0.9956998, 0.99082375, 0.99353725, 0.9951031, 0.991375, 0.98867667, 0.99435973, 0.99039316, 0.99328995, 0.99484783, 0.99192303, 0.9891194, 0.9951174, 0.99170285, 0.9936265, 0.994902, 0.9919165, 0.9902638, 0.99547005, 0.9910335, 0.9933957, 0.9950681, 0.99187243, 0.9891973, 0.9954633, 0.9908796, 0.9935329, 0.99465996, 0.9920248, 0.988529, 0.994885, 0.9905116, 0.99314237, 0.9947194, 0.9916732, 0.9887977, 0.9948422, 0.99099815, 0.99375474, 0.99493974, 0.9919448, 0.9898487, 0.9951248, 0.99043113, 0.99358034, 0.9951122, 0.9915007, 0.9896926, 0.9953027, 0.99024725, 0.9941671, 0.9947489, 0.9915679, 0.9892329, 0.99479324, 0.9904079, 0.9944323, 0.9945092, 0.9918099, 0.98965937, 0.995543, 0.9916895, 0.9943159, 0.99442565, 0.9918805, 0.99017864, 0.99564135, 0.9915496, 0.9939177, 0.99455357, 0.9912259, 0.98978966, 0.9951644, 0.9911622, 0.9943913, 0.99447304, 0.9910949, 0.98865813, 0.9947465, 0.9910108, 0.994045, 0.9945505, 0.9912935, 0.98839694, 0.99473965, 0.9917686, 0.99428433, 0.9947964, 0.9917179, 0.9897968, 0.9951724, 0.99194115, 0.9940885, 0.99454755, 0.99186534, 0.9883807, 0.9952128, 0.99149984, 0.9941256, 0.9941337, 0.9917591, 0.98831904, 0.9947407, 0.99113196, 0.9941084, 0.9943515, 0.99134994, 0.9878318, 0.994349, 0.99184895, 0.9939342, 0.99439394, 0.9912162, 0.98874706, 0.99439085, 0.99190533, 0.9939323, 0.9943469, 0.99067384, 0.9887649, 0.99480337, 0.99131787, 0.99415, 0.99446064, 0.98978406, 0.9886541, 0.9946905, 0.99074197, 0.99422526, 0.9945017, 0.9902187, 0.9885638, 0.99519485, 0.9922051, 0.99452835, 0.99475384, 0.9904122, 0.989377, 0.99517417, 0.9918989, 0.9945075, 0.99474925, 0.9902132, 0.98878014, 0.9952671, 0.9916803, 0.9946806, 0.9947412, 0.9899105, 0.9886517, 0.9947898, 0.990931, 0.99441564, 0.9948152, 0.9907889, 0.9888159, 0.9950657, 0.99196106, 0.9946635, 0.9950004, 0.9906673, 0.98792714, 0.9951951, 0.9920739, 0.9942689, 0.99493504, 0.99154097, 0.9860728, 0.99534255, 0.9921307, 0.99425036, 0.9945461, 0.9909701, 0.98798615, 0.9948272, 0.9910423, 0.9939545, 0.9945543, 0.99126786, 0.9882543, 0.99491805, 0.99174285, 0.9939802, 0.9945885, 0.9914771, 0.98858213, 0.9945567, 0.9913186, 0.99339044, 0.99426454, 0.9911095, 0.9873837, 0.99475616, 0.9911286, 0.9938945, 0.9944023, 0.9912934, 0.9876325, 0.99504364, 0.99125767, 0.9936852, 0.9943813, 0.99124527, 0.98742247, 0.99507606, 0.991844, 0.99405813, 0.99458385, 0.99147487, 0.98867166, 0.9952016, 0.9914289, 0.99337536, 0.99461675, 0.9916821, 0.9875573, 0.9953537, 0.99043536, 0.993382, 0.99443, 0.99130476, 0.9872737, 0.99498814, 0.99022925, 0.99318093, 0.99438524, 0.9916551, 0.98730356, 0.9952123, 0.9914432, 0.99363726, 0.99489033, 0.99159116, 0.98883235, 0.99528956, 0.99094445, 0.9931774, 0.99473083, 0.9930436, 0.9891657, 0.99547946, 0.9900491, 0.9927856, 0.99465865, 0.9915452, 0.98721117, 0.9950788, 0.9901576, 0.9923753, 0.9946367, 0.99061805, 0.9885097, 0.9954234, 0.99016845, 0.9923839, 0.9946879, 0.9909731, 0.98996305, 0.995105, 0.9901513, 0.99149597, 0.9938396, 0.9908847, 0.9896123, 0.9952089, 0.99023926, 0.9921308, 0.9939738, 0.99078125, 0.9885443, 0.99529463, 0.9907782, 0.99309134, 0.9943414, 0.9912755, 0.98865116, 0.99546957, 0.9916472, 0.99351007, 0.9946014, 0.99098855, 0.98923117, 0.9954382, 0.9912612, 0.99338174, 0.99439996, 0.99060065, 0.98843163, 0.9955298, 0.9909951, 0.99374145, 0.994131, 0.9901852, 0.9881627, 0.9952567, 0.9904693, 0.9934161, 0.99395657, 0.99030197, 0.9874297, 0.995005, 0.9910529, 0.99344724, 0.9941221, 0.99012744, 0.9886953, 0.9951979, 0.9906673, 0.99315804, 0.9940211, 0.9906416, 0.9884526, 0.9953034, 0.9900823, 0.99342334, 0.9939702, 0.9907189, 0.9878407, 0.9948358, 0.9899234, 0.9931734, 0.9940112, 0.9912123, 0.98804736, 0.99499017, 0.9909842, 0.9931078, 0.9942292, 0.991402, 0.9894494, 0.994961, 0.9898286, 0.99211967, 0.99392796, 0.9911137, 0.9895238, 0.9953175, 0.9897009, 0.99231195, 0.993983, 0.9909197, 0.989542, 0.99525326, 0.9899222, 0.99220747, 0.99402523, 0.99188703, 0.9895868, 0.99547416, 0.99083674, 0.99284416, 0.9945025, 0.9920123, 0.9908282, 0.9955409, 0.99019885, 0.9927529, 0.9946577, 0.9920769, 0.9901278, 0.9958591, 0.9890014, 0.99220556, 0.9941479, 0.9909496, 0.98914087, 0.99534684, 0.98780787, 0.9912942, 0.9943613, 0.99149525, 0.99015665, 0.9952738, 0.9887089, 0.991346, 0.9947052, 0.9910224, 0.98938155, 0.9955728, 0.9884056, 0.9911079, 0.9947135, 0.9908213, 0.9889522, 0.99555236, 0.9880038, 0.991152, 0.99422175, 0.9905416, 0.9883711, 0.9952672, 0.98843, 0.99114215, 0.9940866, 0.9897569, 0.98768437, 0.99507016, 0.9893321, 0.99196, 0.99405366, 0.9906658, 0.98852146, 0.99505097, 0.9869123, 0.9904778, 0.9932904, 0.9898898, 0.9872786, 0.9955521, 0.9858579, 0.9901575, 0.99292266, 0.98903686, 0.9871534, 0.9951188, 0.9850793, 0.9906963, 0.9935015, 0.99014425, 0.987263, 0.99530464, 0.9859382, 0.9916508, 0.99370134, 0.99014133, 0.9883886, 0.99496174, 0.98595583, 0.99190724, 0.99346477, 0.99081814, 0.9891078, 0.9954399, 0.98525906, 0.99284065, 0.993785, 0.99092895, 0.9885445, 0.99520206, 0.98546046, 0.9900469, 0.9931543, 0.9893288, 0.98614323, 0.9940497, 0.987525, 0.9901562, 0.9931745, 0.98833406, 0.9861686, 0.9935808, 0.98663145, 0.98946965, 0.9927384, 0.9882642, 0.9845099, 0.9938389, 0.9860489, 0.9901265, 0.9923914, 0.98809147, 0.9840041, 0.9936973, 0.9865544, 0.98995167, 0.992508, 0.9876431, 0.98386025, 0.9938665, 0.9877197, 0.9906281, 0.99263084, 0.9882134, 0.9845724, 0.9932441, 0.9871028, 0.98997, 0.9922361, 0.9869156, 0.9834906, 0.9930265, 0.9865159, 0.9902933, 0.99248874, 0.98772115, 0.9811965, 0.99188167, 0.9862043, 0.99052423, 0.99250084, 0.9880178, 0.98116195, 0.9921625, 0.9877061, 0.9908529, 0.9929108, 0.98869544, 0.9823633, 0.9932847, 0.9870014, 0.99056053, 0.9927092, 0.98775995, 0.9798662, 0.9931357, 0.9864627, 0.9908603, 0.9923662, 0.98733246, 0.9761989, 0.9924157, 0.9858841, 0.99037164, 0.9922184, 0.98728067, 0.97964317, 0.9920215, 0.98676604, 0.9906691, 0.99258643, 0.9870368, 0.9819741, 0.99306667, 0.9861311, 0.99006164, 0.9925414, 0.987779, 0.9814804, 0.9931102, 0.9855101, 0.9903021, 0.99255604, 0.9870067, 0.97982395, 0.9924535, 0.98525685, 0.9904373, 0.99279046, 0.98735505, 0.9812294, 0.99310946, 0.9870275, 0.99130636, 0.9932231, 0.98826104, 0.9822325, 0.99301225, 0.9866073, 0.9908558, 0.9927966, 0.98783, 0.9818948, 0.9934717, 0.98525965, 0.9905819, 0.9922778, 0.9877835, 0.9811739, 0.992834, 0.9856325, 0.9905914, 0.9924433, 0.98772544, 0.9815892, 0.9929248, 0.98686343, 0.9913231, 0.99281985, 0.98815805, 0.9828059, 0.99295217, 0.9864746, 0.99065137, 0.99250567, 0.9876104, 0.9823779, 0.99343103, 0.98633885, 0.990991, 0.9923637, 0.98768365, 0.98157793, 0.99249095, 0.9862162, 0.99084854, 0.9924683, 0.98781455, 0.98141897, 0.992234, 0.986932, 0.9912135, 0.9928778, 0.98784196, 0.9821354, 0.9925997, 0.9864292, 0.9904317, 0.992546, 0.9875727, 0.981613, 0.9928014, 0.98588586, 0.99058294, 0.9924992, 0.9871976, 0.9801727, 0.99217767, 0.98562187, 0.9905192, 0.9925437, 0.9874259, 0.9808328, 0.99251926, 0.9872732, 0.99133134, 0.9929409, 0.98763865, 0.98182726, 0.99248016, 0.98671764, 0.990909, 0.9928556, 0.98779976, 0.9811188, 0.9925087, 0.9859297, 0.9904295, 0.9931961, 0.9873354, 0.98236567, 0.99205315, 0.9860069, 0.9901969, 0.99332124, 0.98763716, 0.9806713, 0.99250436, 0.98783094, 0.99080396, 0.99390405, 0.98789024, 0.98281837, 0.9928526, 0.98755157, 0.9900239, 0.99368745, 0.9879574, 0.9817584, 0.9936294, 0.9869097, 0.9907828, 0.9935735, 0.9872409, 0.9800126, 0.9925674, 0.986225, 0.99009264, 0.99347866, 0.9872377, 0.9815362, 0.9931832, 0.987277, 0.99088216, 0.99324125, 0.9871141, 0.9833934, 0.9934824, 0.98620224, 0.99039, 0.99263567, 0.9865653, 0.9835253, 0.9933502, 0.9855961, 0.99099195, 0.99243957, 0.985538, 0.9843057, 0.9929564, 0.98488057, 0.99093014, 0.99252653, 0.9859556, 0.9853948, 0.9936701, 0.9855084, 0.99131763, 0.99315625, 0.98700404, 0.98769915, 0.9943766, 0.9844491, 0.9909356, 0.99313134, 0.9868078, 0.9866493, 0.9946491, 0.98389584, 0.99127966, 0.99310666, 0.98614824, 0.9865094, 0.9943191, 0.9839067, 0.9909611, 0.99327666, 0.9868665, 0.9863689, 0.99446005, 0.9857729, 0.9914035, 0.99359, 0.9868628, 0.9870275, 0.99443316, 0.9847173, 0.9907066, 0.99331135, 0.9866688, 0.98625016, 0.9947299, 0.98447675, 0.9909038, 0.99327093, 0.98632693, 0.9858416, 0.9941765, 0.98420566, 0.9907855, 0.99321884, 0.9870836, 0.9860587, 0.99436057, 0.9856897, 0.9913119, 0.9934343, 0.98688287, 0.9867567, 0.99448484, 0.9846022, 0.99049747, 0.9931119, 0.9877977, 0.98672557, 0.9948023, 0.98492044, 0.99093246, 0.99290717, 0.9870382, 0.98616296, 0.9943481, 0.98441863, 0.9908112, 0.9925822, 0.9872912, 0.98663455, 0.9945492, 0.9859379, 0.9914443, 0.99306947, 0.987439, 0.987265, 0.9946085, 0.98431444, 0.9908605, 0.9923959, 0.98727494, 0.9866555, 0.9948953, 0.983851, 0.99133307, 0.9922117, 0.98651946, 0.9862942, 0.99438983, 0.98349494, 0.99115926, 0.99224263, 0.9869478, 0.9862665, 0.99445903, 0.98527604, 0.9916679, 0.99255955, 0.98727494, 0.9869941, 0.9944317, 0.9841925, 0.9909119, 0.9923009, 0.98705125, 0.9859162, 0.9946818, 0.9837276, 0.9912176, 0.9919797, 0.98663807, 0.98511803, 0.99429435, 0.98384875, 0.99137235, 0.9921733, 0.98706937, 0.98573416, 0.99468315, 0.98632056, 0.99202865, 0.99275017, 0.98757905, 0.98707783, 0.9948252, 0.98570246, 0.99133414, 0.9929254, 0.98805094, 0.9867197, 0.9949519, 0.9853795, 0.99159616, 0.9927268, 0.98759645, 0.9863484, 0.9944648, 0.9851757, 0.9916602, 0.99277383, 0.9880605, 0.98631763, 0.99467313, 0.9870944, 0.9920516, 0.99302715, 0.98804784, 0.98729426, 0.99466574, 0.9862779, 0.9915078, 0.9931618, 0.9879979, 0.9866723, 0.99488735, 0.98617476, 0.99189997, 0.9929981, 0.9876945, 0.98627985, 0.9944921, 0.98586565, 0.99169487, 0.9928831, 0.9879089, 0.9866117, 0.9948142, 0.9873649, 0.9921846, 0.9932815, 0.98815584, 0.987515, 0.9948188, 0.9864898, 0.9914021, 0.9932039, 0.98826945, 0.98701626, 0.9950473, 0.9861029, 0.991691, 0.9929844, 0.9879255, 0.98643905, 0.9946872, 0.98597634, 0.9916659, 0.99307007, 0.9882306, 0.98652494, 0.99484193, 0.98766506, 0.99216276, 0.9932734, 0.988367, 0.987593, 0.994846, 0.9866219, 0.9914143, 0.9931492, 0.9882841, 0.98673946, 0.995067, 0.98623425, 0.9917207, 0.99290574, 0.98810226, 0.9866181, 0.9945399, 0.9862296, 0.9915481, 0.9928768, 0.9881891, 0.98671776, 0.9947059, 0.9879139, 0.99206746, 0.99312896, 0.9883711, 0.9875209, 0.99469435, 0.9868227, 0.9913709, 0.99306595, 0.98840874, 0.98685044, 0.9950374, 0.98660254, 0.99188495, 0.9928227, 0.98812425, 0.9866713, 0.99466443, 0.9862709, 0.9918527, 0.9928335, 0.9884517, 0.9869985, 0.9948725, 0.9880067, 0.9923523, 0.99306935, 0.98877174, 0.9877289, 0.99470854, 0.9871311, 0.99164104, 0.9928685, 0.9886474, 0.9870688, 0.99493575, 0.98666626, 0.99167377, 0.9925776, 0.9883416, 0.9866246, 0.99449027, 0.9862995, 0.9917327, 0.9926623, 0.98865616, 0.9865568, 0.99462974, 0.987959, 0.99225944, 0.9928912, 0.98887175, 0.98750883, 0.99469566, 0.987253, 0.9916094, 0.99269754, 0.988947, 0.98699504, 0.99500304, 0.98688716, 0.9918024, 0.99241257, 0.9886246, 0.9865941, 0.99456584, 0.986673, 0.9917358, 0.9924263, 0.9889247, 0.9865575, 0.9947077, 0.98804545, 0.9922509, 0.9927141, 0.98902345, 0.9873399, 0.9946197, 0.98724, 0.99147826, 0.9926434, 0.98863447, 0.9863614, 0.9948136, 0.98697716, 0.991884, 0.99258137, 0.98840326, 0.98655146, 0.994395, 0.986863, 0.9919823, 0.9924442, 0.9885871, 0.98719084, 0.994686, 0.9882507, 0.9925305, 0.9926111, 0.98870915, 0.98805165, 0.9946584, 0.98734134, 0.9916746, 0.9924455, 0.98840207, 0.9872099, 0.99484324, 0.9870116, 0.9918282, 0.99235857, 0.9882125, 0.9869554, 0.99445075, 0.98639745, 0.9917738, 0.9925189, 0.9884792, 0.9870627, 0.9946406, 0.9879044, 0.9922698, 0.9926495, 0.98859453, 0.987887, 0.9946479, 0.9870084, 0.99161303, 0.99253076, 0.9886602, 0.9874593, 0.99507916, 0.98709536, 0.99193525, 0.99249434, 0.9884546, 0.9872097, 0.99450284, 0.9868226, 0.991855, 0.9926341, 0.9886852, 0.9872747, 0.99457395, 0.9884362, 0.9922914, 0.9928803, 0.988776, 0.98823464, 0.9946218, 0.98750055, 0.99150217, 0.9928075, 0.98888725, 0.9879868, 0.9949715, 0.9879233, 0.9917943, 0.99306786, 0.98886466, 0.9876688, 0.99459404, 0.98776174, 0.9917064, 0.9931987, 0.9890415, 0.9878148, 0.99483997, 0.98954195, 0.992404, 0.9935115, 0.9892937, 0.9890547, 0.99497706, 0.98884445, 0.9916808, 0.99334854, 0.9893282, 0.98867255, 0.9952081, 0.98841697, 0.99191463, 0.99305046, 0.98897445, 0.9881435, 0.9946266, 0.98806226, 0.99193525, 0.9931641, 0.98909575, 0.9883074, 0.994824, 0.98920876, 0.99231464, 0.9934009, 0.98911804, 0.9889798, 0.9948232, 0.9883801, 0.99171185, 0.9934058, 0.9890416, 0.9887494, 0.9952024, 0.9882742, 0.9921713, 0.9933229, 0.9889075, 0.9884503, 0.9948154, 0.9883945, 0.99221694, 0.9934471, 0.98906505, 0.98844165, 0.99494696, 0.9896198, 0.9926091, 0.9934678, 0.98923165, 0.9889871, 0.994846, 0.9886076, 0.99166894, 0.9933296, 0.98898447, 0.9883825, 0.9951019, 0.9882973, 0.9919383, 0.99318117, 0.988736, 0.9877839, 0.99463314, 0.9880948, 0.9919152, 0.9933483, 0.9889725, 0.9880195, 0.99484986, 0.98952043, 0.9924132, 0.99355876, 0.9892047, 0.98899466, 0.99491453, 0.98883444, 0.99172795, 0.99343103, 0.9890653, 0.98835796, 0.9950793, 0.98870045, 0.9919199, 0.99322057, 0.98877585, 0.9878322, 0.99461275, 0.9880734, 0.9917007, 0.99322975, 0.98896575, 0.9878285, 0.9947958, 0.9894662, 0.9921606, 0.9934637, 0.9890407, 0.98855597, 0.9947951, 0.9885076, 0.9914492, 0.99332, 0.9890266, 0.9880413, 0.9951343, 0.9883753, 0.991816, 0.9931786, 0.9887711, 0.9877093, 0.99464095, 0.98807913, 0.9917911, 0.9932928, 0.98907393, 0.9878415, 0.9948212, 0.9894331, 0.9922111, 0.9934889, 0.9891713, 0.98881257, 0.9947359, 0.98854977, 0.99151015, 0.9933257, 0.9890382, 0.9883294, 0.99496573, 0.9883161, 0.9917275, 0.9931892, 0.988698, 0.98783976, 0.99453765, 0.9881968, 0.99155796, 0.9933478, 0.98902845, 0.98810005, 0.99487996, 0.98966336, 0.99219656, 0.99357384, 0.98909354, 0.98881906, 0.99483466, 0.9887551, 0.991503, 0.99331397, 0.98887306, 0.9882349, 0.99508744, 0.98868483, 0.9917858, 0.9931083, 0.9886353, 0.9878071, 0.994508, 0.9882768, 0.9915935, 0.9932202, 0.9889221, 0.98788255, 0.99467623, 0.989707, 0.9921266, 0.9935124, 0.98904127, 0.9884276, 0.9946188, 0.9888997, 0.99139154, 0.9932855, 0.9890766, 0.9878929, 0.9948364, 0.98854685, 0.9916652, 0.9931698, 0.98875695, 0.98745346, 0.99445134, 0.988399, 0.9916055, 0.993237, 0.98906976, 0.9876532, 0.9946828, 0.9896485, 0.9921147, 0.99350053, 0.9891214, 0.9886668, 0.99468577, 0.98889565, 0.9913834, 0.99329776, 0.9890932, 0.98796475, 0.99495393, 0.98856074, 0.99152863, 0.99322504, 0.9888249, 0.98728204, 0.99440795, 0.98826593, 0.9914682, 0.99337196, 0.98893005, 0.98774034, 0.9946826, 0.9895193, 0.99207133, 0.9936441, 0.9889964, 0.98832303, 0.9945505, 0.9886945, 0.99120975, 0.9934858, 0.9887967, 0.98727196, 0.9947984, 0.9883859, 0.99147874, 0.9932876, 0.98842865, 0.9868169, 0.99426925, 0.9880508, 0.9912976, 0.9931623, 0.9886585, 0.9873547, 0.9945945, 0.9898286, 0.9921508, 0.99359846, 0.98875463, 0.988473, 0.99462646, 0.98866254, 0.99137926, 0.9933262, 0.98868364, 0.98736954, 0.99486506, 0.9882257, 0.99160224, 0.9930651, 0.98840415, 0.9870225, 0.9942953, 0.9882655, 0.9915596, 0.99309653, 0.9888313, 0.98767275, 0.9947423, 0.98985535, 0.9921296, 0.99332833, 0.98878455, 0.9880741, 0.9947666, 0.9891928, 0.99150604, 0.99332607, 0.9886925, 0.98766136, 0.9950109, 0.98891234, 0.9915604, 0.9931554, 0.98854464, 0.9872753, 0.9945779, 0.988617, 0.9915691, 0.993178, 0.9885306, 0.9871573, 0.99463916, 0.98968565, 0.99193186, 0.99327147, 0.98864555, 0.9877828, 0.9945262, 0.9887565, 0.9912463, 0.99310523, 0.98840827, 0.987375, 0.99494463, 0.9886376, 0.9915466, 0.9929791, 0.9880845, 0.9870433, 0.9946294, 0.98842597, 0.99154496, 0.9931901, 0.9882572, 0.9870383, 0.9948042, 0.989579, 0.9919824, 0.9933696, 0.9885011, 0.987901, 0.99477035, 0.98893285, 0.9913824, 0.99328583, 0.98847497, 0.98707074, 0.99499774, 0.9884897, 0.99161905, 0.99309206, 0.98818105, 0.98683107, 0.9944862, 0.98828816, 0.9914603, 0.9930332, 0.98834574, 0.98691916, 0.9946536, 0.9894579, 0.99198675, 0.9933128, 0.988488, 0.9877814, 0.99465275, 0.98900515, 0.9912509, 0.9930904, 0.9882033, 0.9870923, 0.9949037, 0.9886485, 0.991383, 0.99300295, 0.98788935, 0.98687506, 0.99449027, 0.9883404, 0.99125916, 0.993071, 0.98806304, 0.987158, 0.99475336, 0.9896758, 0.9917365, 0.9932221, 0.9882079, 0.98801976, 0.9947401, 0.98903686, 0.9910922, 0.99303037, 0.9880971, 0.9872158, 0.9949427, 0.9885865, 0.99133253, 0.9928388, 0.98784536, 0.9873025, 0.9946484, 0.98839813, 0.9913516, 0.99303126, 0.98817664, 0.98770183, 0.99479395, 0.98972535, 0.9918326, 0.9931837, 0.98825794, 0.9886235, 0.9947412, 0.9891611, 0.99117285, 0.9931096, 0.9882997, 0.98798543, 0.99498594, 0.98887295, 0.9913747, 0.99290824, 0.9880846, 0.98760146, 0.99450284, 0.9886387, 0.99134785, 0.9930112, 0.9883476, 0.98758495, 0.99459225, 0.98993057, 0.9919075, 0.99329585, 0.988572, 0.9883413, 0.99448776, 0.98923534, 0.99121547, 0.9930901, 0.9884238, 0.988004, 0.99494517, 0.98882747, 0.99139076, 0.9928227, 0.9881416, 0.9874695, 0.99462104, 0.9887433, 0.99141496, 0.9930108, 0.9882322, 0.9875157, 0.994693, 0.98985463, 0.99193037, 0.9932416, 0.9884143, 0.9881886, 0.9949681, 0.98941797, 0.9914137, 0.9929802, 0.986896, 0.98609424, 0.9955825, 0.98778695, 0.99163264, 0.99276286, 0.9862999, 0.98518753, 0.9950659, 0.98804235, 0.99153686, 0.992993, 0.9868477, 0.98578495, 0.9953004, 0.9890777, 0.992023, 0.9933268, 0.98683757, 0.986884, 0.9953305, 0.9890553, 0.99124944, 0.9931544, 0.98690504, 0.9862563, 0.99561155, 0.9889346, 0.9916421, 0.99297816, 0.9875167, 0.9858176, 0.99522096, 0.9884725, 0.9914151, 0.9929798, 0.98754984, 0.9857664, 0.99530524, 0.9895308, 0.99189013, 0.9931271, 0.98771054, 0.98667425, 0.99524784, 0.98920727, 0.99125284, 0.9930219, 0.9874242, 0.9864502, 0.99565446, 0.98875475, 0.9914899, 0.99286956, 0.98776174, 0.9864227, 0.99529684, 0.98895407, 0.9916679, 0.99310124, 0.9879263, 0.9864068, 0.9953695, 0.99014616, 0.9920935, 0.9933286, 0.9882194, 0.9871217, 0.9953643, 0.9896135, 0.991368, 0.9931758, 0.9879644, 0.98690337, 0.99563885, 0.9892753, 0.99162805, 0.99310654, 0.9879788, 0.98635507, 0.9952476, 0.98880786, 0.9914894, 0.993166, 0.9880222, 0.9861961, 0.995386, 0.9896066, 0.99201787, 0.9933478, 0.988062, 0.9872496, 0.99542475, 0.98965436, 0.99145424, 0.9933861, 0.9880576, 0.9869092, 0.9956905, 0.98935854, 0.9917093, 0.9932253, 0.9881413, 0.98641485, 0.9953747, 0.9890191, 0.99166477, 0.9932775, 0.9882061, 0.986575, 0.99551326, 0.990044, 0.99217093, 0.99347925, 0.98847955, 0.98730516, 0.9955305, 0.9892865, 0.9914887, 0.9932855, 0.98862326, 0.9866365, 0.99575907, 0.9888759, 0.99177474, 0.9931277, 0.9884753, 0.9866089, 0.99550354, 0.9887344, 0.99169886, 0.9932202, 0.9884526, 0.98683304, 0.995632, 0.9895432, 0.99213696, 0.9933907, 0.9886035, 0.9876845, 0.995663, 0.98914975, 0.9915099, 0.9932288, 0.9883238, 0.9869696, 0.9957334, 0.98871607, 0.9916108, 0.9930535, 0.9882282, 0.98674643, 0.9954126, 0.9887983, 0.99171114, 0.9932, 0.9885048, 0.9869385, 0.9955371, 0.9898247, 0.992137, 0.9934155, 0.9887744, 0.98775053, 0.9955176, 0.98940736, 0.9914067, 0.9932434, 0.98840547, 0.98719305, 0.9956013, 0.98891956, 0.99171364, 0.9931739, 0.98835784, 0.98687613, 0.995266, 0.9886641, 0.99171466, 0.99322397, 0.988398, 0.98701537, 0.9954311, 0.9896718, 0.99210733, 0.9934395, 0.98868096, 0.9876171, 0.9954771, 0.98917496, 0.9913686, 0.9932887, 0.9885382, 0.9871153, 0.99566156, 0.98879576, 0.9916018, 0.9930998, 0.98842895, 0.9869014, 0.9953707, 0.98871404, 0.9916658, 0.9932473, 0.9886812, 0.98736537, 0.9954785, 0.98969746, 0.99206597, 0.993437, 0.98872596, 0.9880298, 0.99551326, 0.98930746, 0.9913515, 0.99328786, 0.9886079, 0.98731935, 0.9956962, 0.9889126, 0.9916453, 0.9931807, 0.9886578, 0.9870542, 0.995386, 0.9888784, 0.9916106, 0.9932748, 0.98867714, 0.98728055, 0.9954745, 0.9898189, 0.9920176, 0.9934283, 0.9888678, 0.9880485, 0.9954828, 0.98934937, 0.9912928, 0.9933215, 0.9888237, 0.98747134, 0.99569166, 0.9890835, 0.9916797, 0.99316955, 0.9887659, 0.9872709, 0.9954062, 0.98889613, 0.9917278, 0.993244, 0.9888776, 0.9875139, 0.99544865, 0.98972535, 0.99207616, 0.9933863, 0.98893774, 0.988069, 0.995517, 0.98935556, 0.9913665, 0.9932817, 0.9887939, 0.9874772, 0.9957308, 0.98905635, 0.99169415, 0.99317837, 0.98875624, 0.98715925, 0.9954718, 0.9890103, 0.9917802, 0.99331385, 0.98881537, 0.9874729, 0.9955857, 0.9898745, 0.99216557, 0.99343735, 0.9889628, 0.988176, 0.99559927, 0.98953, 0.99148375, 0.9932702, 0.98873353, 0.98760587, 0.99577135, 0.9891914, 0.9916438, 0.99306375, 0.9886791, 0.9871596, 0.9954308, 0.98909146, 0.99168724, 0.9931472, 0.9887728, 0.98723567, 0.99556136, 0.99003655, 0.9920493, 0.9933374, 0.9889297, 0.98789424, 0.99560106, 0.98962915, 0.9914015, 0.99326396, 0.98873466, 0.98723024, 0.9957634, 0.9891739, 0.9916046, 0.9931043, 0.98854893, 0.98715645, 0.99544483, 0.9889719, 0.99159956, 0.99322516, 0.98853636, 0.98719877, 0.9955018, 0.98989433, 0.9919938, 0.993382, 0.9886896, 0.9879644, 0.9956018, 0.98948646, 0.9913324, 0.9932534, 0.98849535, 0.98717844, 0.99577916, 0.9889209, 0.99151635, 0.9930153, 0.9884637, 0.9867779, 0.995491, 0.98886174, 0.9915799, 0.99309194, 0.98878634, 0.98711604, 0.99557596, 0.9899081, 0.99200445, 0.99324995, 0.9889205, 0.98784196, 0.99560827, 0.98953235, 0.99125195, 0.9931451, 0.9887983, 0.98712844, 0.995762, 0.9892546, 0.9915878, 0.9929803, 0.98862517, 0.9866718, 0.9953904, 0.98895663, 0.9916135, 0.9930515, 0.9887716, 0.9868715, 0.9955611, 0.9899856, 0.99204034, 0.993277, 0.98900104, 0.98760915, 0.99561155, 0.98950833, 0.99132746, 0.99316746, 0.988853, 0.9869907, 0.99574876, 0.98919535, 0.99161255, 0.9929456, 0.9886673, 0.98679334, 0.995447, 0.98907745, 0.9916168, 0.9930484, 0.98873955, 0.9868839, 0.9955272, 0.99009836, 0.9920168, 0.9932268, 0.98887885, 0.98763144, 0.9955299, 0.9896115, 0.99125767, 0.9930688, 0.98872036, 0.9869494, 0.9956821, 0.98933184, 0.9916094, 0.99296993, 0.98858696, 0.9866245, 0.9953493, 0.98926175, 0.9917481, 0.9932259, 0.9888348, 0.9871012, 0.9954702, 0.9901474, 0.99222225, 0.99339056, 0.9889529, 0.98781246, 0.9955064, 0.98968434, 0.99138075, 0.9933014, 0.98879725, 0.9874362, 0.995676, 0.98926336, 0.99148893, 0.9930413, 0.9886756, 0.9870351, 0.9953129, 0.9891184, 0.99158853, 0.9932109, 0.98874307, 0.98723894, 0.9954968, 0.99007463, 0.99202406, 0.9933963, 0.9890065, 0.98795307, 0.9955758, 0.98968846, 0.9913632, 0.9933431, 0.98895055, 0.9874789, 0.9957789, 0.989379, 0.9916466, 0.99317896, 0.98896056, 0.98711395, 0.9954999, 0.98911613, 0.99163145, 0.99328244, 0.9890861, 0.9874686, 0.995632, 0.9900642, 0.9920406, 0.99345547, 0.9893273, 0.9880655, 0.99571234, 0.9897069, 0.99137455, 0.99345994, 0.98932683, 0.9876809, 0.9958919, 0.98943055, 0.9915965, 0.99324894, 0.989246, 0.9872371, 0.9955645, 0.98924726, 0.9915891, 0.9932944, 0.98935974, 0.98740673, 0.9956926, 0.9900773, 0.9919748, 0.9934865, 0.9894942, 0.98784596, 0.9956944, 0.98973525, 0.99128014, 0.9933948, 0.98926616, 0.9874646, 0.9958494, 0.989426, 0.99153227, 0.9932821, 0.9891032, 0.9872108, 0.99554455, 0.98931795, 0.99159795, 0.99340063, 0.9892343, 0.9873761, 0.9956196, 0.9903458, 0.99199075, 0.99356574, 0.98945487, 0.98777163, 0.9956985, 0.9902263, 0.991537, 0.99368083, 0.989743, 0.9876638, 0.9960794, 0.9900457, 0.9921474, 0.99362636, 0.9898378, 0.987474, 0.995893, 0.9898606, 0.9920884, 0.9937027, 0.9898691, 0.98790747, 0.99598557, 0.9906811, 0.9925143, 0.99386203, 0.98999244, 0.98858714, 0.9959857, 0.99016494, 0.99192494, 0.99367815, 0.9898147, 0.9879987, 0.99615836, 0.98994225, 0.99205995, 0.99347466, 0.98989666, 0.9877566, 0.9958204, 0.98963684, 0.9919779, 0.993477, 0.9897295, 0.9875979, 0.9959132, 0.9905404, 0.9924515, 0.9937737, 0.9898942, 0.9883432, 0.995959, 0.99020565, 0.9916568, 0.9936312, 0.9895868, 0.9875043, 0.99601465, 0.98975766, 0.9917551, 0.99338734, 0.9896265, 0.9869408, 0.9956574, 0.98956025, 0.99174845, 0.9936441, 0.9896886, 0.9874932, 0.9957873, 0.9904909, 0.99216354, 0.99374276, 0.989883, 0.98812056, 0.9957704, 0.9900781, 0.99121773, 0.9934889, 0.98970014, 0.9875184, 0.99591804, 0.9897103, 0.9915541, 0.99333304, 0.98974437, 0.9871294, 0.99561656, 0.9893714, 0.9914057, 0.9934458, 0.9898836, 0.98745465, 0.99574745, 0.9904029, 0.991816, 0.9936183, 0.9900109, 0.98825246, 0.9957425, 0.99001336, 0.9909853, 0.9934951, 0.98982286, 0.9876687, 0.9958554, 0.98982763, 0.9913256, 0.9932857, 0.9897379, 0.98738295, 0.99555343, 0.98960143, 0.9913338, 0.9934168, 0.98983794, 0.98754275, 0.995691, 0.9906957, 0.9918263, 0.993588, 0.9900489, 0.9881263, 0.99572974, 0.99026066, 0.9910847, 0.9935069, 0.9898583, 0.9876621, 0.9959138, 0.9901085, 0.9912676, 0.9932696, 0.9897689, 0.98737, 0.99559027, 0.9897765, 0.99137646, 0.9934302, 0.9898335, 0.98769367, 0.9957178, 0.9906946, 0.99188554, 0.9935836, 0.9899559, 0.988374, 0.99572337, 0.99025905, 0.9910801, 0.9934583, 0.98975277, 0.9877658, 0.99586695, 0.99000496, 0.9913687, 0.9932723, 0.9897752, 0.9874646, 0.9955206, 0.98992985, 0.99136907, 0.9934363, 0.9898897, 0.98767173, 0.99568564, 0.99085134, 0.9918909, 0.9936521, 0.9900788, 0.98839873, 0.9957133, 0.99034965, 0.9910547, 0.99353534, 0.9899434, 0.98787224, 0.9958852, 0.9901135, 0.99125403, 0.9932654, 0.98984915, 0.9875392, 0.9955467, 0.989771, 0.9913229, 0.99336076, 0.9899899, 0.98771113, 0.9956796, 0.9907657, 0.99183947, 0.9935115, 0.9901468, 0.9881793, 0.9957218, 0.99030685, 0.9909815, 0.99337006, 0.98994446, 0.9876575, 0.995862, 0.990108, 0.99123865, 0.9932099, 0.98994154, 0.987265, 0.99551606, 0.9899267, 0.9912526, 0.9933106, 0.9900743, 0.9876446, 0.9956179, 0.990771, 0.99182314, 0.99351597, 0.9901833, 0.9884574, 0.99564415, 0.9902885, 0.99099743, 0.99341923, 0.99009085, 0.9878014, 0.9958613, 0.99023306, 0.9913083, 0.9932967, 0.99005824, 0.9876154, 0.9955833, 0.9899745, 0.9912798, 0.99340063, 0.99019545, 0.9879802, 0.9956909, 0.99091494, 0.991803, 0.99358183, 0.99031025, 0.9885922, 0.99570525, 0.99040926, 0.99104744, 0.9935122, 0.99024504, 0.9882194, 0.995875, 0.9902525, 0.99140924, 0.99328434, 0.990001, 0.9876809, 0.99553794, 0.99000907, 0.9913776, 0.9934272, 0.99009776, 0.9877323, 0.99569863, 0.99091226, 0.99185914, 0.9936137, 0.99034345, 0.9884724, 0.9957405, 0.99023217, 0.9908865, 0.9934009, 0.9901951, 0.9878818, 0.9959644, 0.9900495, 0.9912437, 0.99334806, 0.9902019, 0.98745775, 0.9956742, 0.9896427, 0.9911908, 0.99347854, 0.9902751, 0.98785734, 0.9957729, 0.9907637, 0.99199486, 0.9936761, 0.99036086, 0.9885738, 0.99577266, 0.99037796, 0.99117625, 0.99359703, 0.99027926, 0.987856, 0.9959191, 0.9901889, 0.9915024, 0.9934689, 0.9903625, 0.9876274, 0.9955751, 0.9900834, 0.99168456, 0.9935962, 0.99047667, 0.98781556, 0.9957118, 0.9910178, 0.9922416, 0.9937916, 0.99063, 0.9884885, 0.9957622, 0.9905474, 0.9915569, 0.9937924, 0.9904248, 0.98780304, 0.9959363, 0.9903155, 0.99176395, 0.993543, 0.99044925, 0.9875146, 0.995621, 0.9901903, 0.9917379, 0.99371415, 0.9906238, 0.9877623, 0.9957568, 0.99110025, 0.9922001, 0.9938343, 0.9907394, 0.98836154, 0.9957867, 0.9905039, 0.991467, 0.99374, 0.9906065, 0.9878669, 0.99599975, 0.990307, 0.9917352, 0.9935631, 0.99058753, 0.9875392, 0.99566346, 0.99016345, 0.9917767, 0.9936872, 0.9906809, 0.98776937, 0.9957853, 0.9910094, 0.9922623, 0.99385506, 0.99081683, 0.9884951, 0.9958352, 0.99045956, 0.9914908, 0.99376595, 0.99068016, 0.9879091, 0.99601525, 0.9903466, 0.99178046, 0.99351853, 0.99067116, 0.9876982, 0.99573934, 0.9901501, 0.99178857, 0.99365056, 0.99070114, 0.9878358, 0.99580705, 0.9910841, 0.99222624, 0.99379784, 0.99082834, 0.9883807, 0.9958541, 0.9905942, 0.9915228, 0.993737, 0.9906445, 0.98773867, 0.9960293, 0.9904586, 0.9918464, 0.9935548, 0.99070287, 0.9875552, 0.99567765, 0.9902048, 0.9919218, 0.99372756, 0.99068683, 0.98754627, 0.9957925, 0.9911218, 0.99234116, 0.9938473, 0.9907409, 0.9881366, 0.99579144, 0.99067736, 0.9916033, 0.99374217, 0.9905608, 0.98744035, 0.9959501, 0.99044937, 0.9918602, 0.9935574, 0.9904801, 0.98704934, 0.9956696, 0.99034953, 0.991943, 0.9937072, 0.99049044, 0.98718506, 0.99579537, 0.99122006, 0.9923983, 0.9938623, 0.9905975, 0.9880998, 0.99579674, 0.99070907, 0.9916809, 0.9937883, 0.9904784, 0.9874394, 0.9959429, 0.99041593, 0.99185014, 0.99356925, 0.9903078, 0.98706734, 0.99556357, 0.99027413, 0.9918739, 0.9937253, 0.99041444, 0.98740745, 0.9956976, 0.991167, 0.99231195, 0.99384636, 0.9904265, 0.98786294, 0.99570125, 0.99071187, 0.99154294, 0.99377114, 0.99033374, 0.9872858, 0.9958887, 0.99046624, 0.9918749, 0.9936545, 0.9902836, 0.9869076, 0.99557966, 0.9902766, 0.99188507, 0.9936999, 0.9903548, 0.9871923, 0.99568814, 0.99112076, 0.99229383, 0.99383175, 0.99052036, 0.98795426, 0.99565846, 0.99057347, 0.991544, 0.99376184, 0.9903633, 0.9873491, 0.9958393, 0.9904136, 0.9917767, 0.9934982, 0.9902254, 0.9870264, 0.995516, 0.9901425, 0.99175596, 0.9936035, 0.9903589, 0.98705703, 0.9955947, 0.9910393, 0.9922503, 0.9937726, 0.99041164, 0.9878863, 0.9956867, 0.9904921, 0.9914786, 0.9937289, 0.9903971, 0.98734653, 0.9958599, 0.99022245, 0.99165994, 0.9935176, 0.9903335, 0.98706967, 0.99553037, 0.9900453, 0.99172276, 0.99363965, 0.99028194, 0.98726743, 0.9956319, 0.9909271, 0.9921295, 0.99380714, 0.99036837, 0.98783326, 0.995679, 0.9904929, 0.99135417, 0.9936904, 0.99026316, 0.9871934, 0.99588245, 0.99024254, 0.9916453, 0.99350876, 0.99022585, 0.986827, 0.99554175, 0.99001515, 0.9916664, 0.9936035, 0.9904032, 0.9870914, 0.99571353, 0.9909043, 0.99210584, 0.9938413, 0.9905393, 0.98784757, 0.99569017, 0.99052215, 0.991351, 0.9938057, 0.9904755, 0.9871121, 0.9958763, 0.9903527, 0.9916248, 0.9935994, 0.9903721, 0.9868804, 0.9955898, 0.99015105, 0.99166346, 0.9937342, 0.9904886, 0.9870396, 0.9957177, 0.9909978, 0.9921067, 0.9939004, 0.99058527, 0.9878028, 0.99573445, 0.99054074, 0.9914485, 0.9938064, 0.99041, 0.9872277, 0.9958698, 0.99027437, 0.99173015, 0.9935956, 0.9903459, 0.9870258, 0.995584, 0.9902452, 0.9916339, 0.9937086, 0.9903529, 0.98733217, 0.99568284, 0.9909827, 0.9920338, 0.993824, 0.99038345, 0.9879974, 0.9957029, 0.99047947, 0.9912663, 0.9937451, 0.99026525, 0.9873305, 0.99589866, 0.9903916, 0.99160695, 0.9935869, 0.99026537, 0.98700416, 0.9955936, 0.99026394, 0.99158853, 0.99366695, 0.9903071, 0.98722, 0.99571735, 0.9910807, 0.99205244, 0.99375606, 0.99032253, 0.98791087, 0.9957348, 0.99065924, 0.9912532, 0.9936659, 0.9902623, 0.9872982, 0.99584395, 0.99035865, 0.991512, 0.9934689, 0.9902456, 0.98722893, 0.99565256, 0.9902739, 0.99162453, 0.9936601, 0.9904107, 0.9874915, 0.9956872, 0.9911516, 0.9921293, 0.9937894, 0.9903985, 0.98795915, 0.99567866, 0.9905653, 0.991363, 0.99365777, 0.99010825, 0.98732275, 0.9958092, 0.9903156, 0.9916454, 0.993477, 0.9901339, 0.98722976, 0.99556595, 0.9902642, 0.9915475, 0.9934849, 0.9902775, 0.98722696, 0.99568945, 0.9910229, 0.99197376, 0.9936022, 0.9902138, 0.987828, 0.99561876, 0.9903486, 0.99112916, 0.993476, 0.98997784, 0.9872916, 0.995762, 0.99016064, 0.9913346, 0.99319565, 0.9898093, 0.98717725, 0.99552035, 0.9901098, 0.9915214, 0.9934517, 0.9900013, 0.98742336, 0.99561524, 0.9909819, 0.99189645, 0.99358195, 0.98998326, 0.9879361, 0.9955987, 0.99052286, 0.991121, 0.99352264, 0.9898634, 0.987387, 0.9957794, 0.9904232, 0.99137634, 0.99334395, 0.98978347, 0.987235, 0.9954927, 0.99021804, 0.9914151, 0.9934956, 0.9899002, 0.98754555, 0.9956302, 0.99101394, 0.99181575, 0.9936121, 0.9900148, 0.98818725, 0.99559975, 0.9905608, 0.9911402, 0.9936568, 0.990105, 0.98771787, 0.995793, 0.9904845, 0.991441, 0.9934623, 0.99007624, 0.987219, 0.99548316, 0.9903591, 0.9914219, 0.9936457, 0.9900807, 0.98754424, 0.9955981, 0.9911107, 0.9918222, 0.9937633, 0.9901569, 0.98813206, 0.99560046, 0.99062485, 0.99105424, 0.9936853, 0.9900636, 0.98748976, 0.9957426, 0.9903071, 0.9913802, 0.99343616, 0.98994446, 0.9869948, 0.99542975, 0.99013436, 0.99143654, 0.9936364, 0.98992026, 0.98730856, 0.995615, 0.99114007, 0.99197996, 0.99382186, 0.99017334, 0.98809737, 0.9956807, 0.99069494, 0.99125886, 0.9936964, 0.9902083, 0.9877033, 0.99586344, 0.9905467, 0.99150723, 0.9935575, 0.9902269, 0.98744315, 0.9955527, 0.9903747, 0.99161, 0.9937044, 0.9903425, 0.98767424, 0.99566877, 0.99130017, 0.9920359, 0.9939254, 0.9905386, 0.98840916, 0.9956884, 0.99080235, 0.99136424, 0.99383515, 0.9904569, 0.98775893, 0.9958911, 0.9906866, 0.99168456, 0.99365, 0.99041504, 0.9874872, 0.995545, 0.99044156, 0.99169064, 0.9937551, 0.99042904, 0.987811, 0.99563116, 0.99126714, 0.99211884, 0.99386, 0.9904739, 0.9883563, 0.99561334, 0.99075586, 0.9913585, 0.993737, 0.990361, 0.9877217, 0.9957742, 0.99064344, 0.9916685, 0.993584, 0.9903105, 0.9873962, 0.99546564, 0.9904549, 0.99167764, 0.9936911, 0.9903562, 0.98764056, 0.99562186, 0.99142754, 0.9921394, 0.99388355, 0.9904958, 0.9883912, 0.99564207, 0.99089795, 0.99138486, 0.9937465, 0.9903417, 0.9878808, 0.9958411, 0.9907078, 0.991661, 0.9935457, 0.9903763, 0.9875767, 0.99551505, 0.9905081, 0.9916534, 0.993669, 0.9903595, 0.9877531, 0.99560934, 0.9913128, 0.9920941, 0.99383837, 0.9904024, 0.9883487, 0.99559337, 0.99084073, 0.9914055, 0.99376136, 0.99033946, 0.9878022, 0.99576896, 0.99064016, 0.99169147, 0.9936156, 0.9903044, 0.98742545, 0.995447, 0.9904751, 0.99171704, 0.99374557, 0.9903963, 0.9876509, 0.9955904, 0.9912965, 0.99221206, 0.9939621, 0.990495, 0.988466, 0.99564326, 0.99078524, 0.99143445, 0.9938728, 0.99038136, 0.98798627, 0.99583733, 0.99061537, 0.9916277, 0.9936772, 0.9903194, 0.98756355, 0.9955116, 0.9903681, 0.9916044, 0.99378866, 0.9903771, 0.9877594, 0.99564713, 0.9912224, 0.9920454, 0.9939176, 0.990479, 0.988231, 0.99565387, 0.99070144, 0.9912657, 0.99378395, 0.9902919, 0.98744595, 0.9958602, 0.9904615, 0.9914671, 0.9936473, 0.990261, 0.9869719, 0.9955111, 0.9902924, 0.9915168, 0.99373025, 0.9903893, 0.98739666, 0.9956474, 0.9912585, 0.9918412, 0.99394494, 0.9905295, 0.9881345, 0.9957021, 0.9907601, 0.99113315, 0.9939323, 0.99051255, 0.9872863, 0.99590176, 0.9906645, 0.9914308, 0.993807, 0.99049544, 0.9867561, 0.9955722, 0.9904887, 0.99145776, 0.99386317, 0.9903963, 0.9868993, 0.99571675, 0.9914062, 0.99196315, 0.9940082, 0.99053895, 0.9875745, 0.9957104, 0.9908682, 0.9913067, 0.9938619, 0.99039924, 0.9869221, 0.9959067, 0.99064696, 0.9914451, 0.9936654, 0.9903134, 0.9863306, 0.9955663, 0.9904694, 0.9915314, 0.99378985, 0.9903894, 0.986451, 0.99570316, 0.9913879, 0.9919756, 0.99396366, 0.9904722, 0.98733807, 0.99567807, 0.99092966, 0.9912936, 0.99395126, 0.9904701, 0.9866912, 0.9958826, 0.99080527, 0.99153274, 0.9937871, 0.9905044, 0.98663825, 0.995617, 0.99057466, 0.9916558, 0.99393076, 0.99081403, 0.9869364, 0.99580455, 0.9915849, 0.9920299, 0.99403983, 0.9907099, 0.9876116, 0.9958066, 0.9911067, 0.9912934, 0.9939824, 0.9909543, 0.9870225, 0.9960024, 0.9911924, 0.99159884, 0.9938342, 0.9909052, 0.98656845, 0.99559075, 0.99089676, 0.9915713, 0.99392855, 0.9906494, 0.98667854, 0.99569476, 0.9916434, 0.99204284, 0.9941343, 0.99072486, 0.98756844, 0.9957265, 0.9908853, 0.9912484, 0.99407226, 0.9905438, 0.9870504, 0.99586177, 0.99049443, 0.9914724, 0.99388134, 0.9904948, 0.9868607, 0.9955447, 0.99031806, 0.9914507, 0.9939083, 0.99044836, 0.9870209, 0.99562645, 0.99123424, 0.9919314, 0.9940589, 0.9904693, 0.987553, 0.9955961, 0.9908475, 0.9911949, 0.9938833, 0.990328, 0.9869342, 0.9957614, 0.99071, 0.9914364, 0.9937172, 0.99037457, 0.9866632, 0.9954667, 0.9904891, 0.9914507, 0.99374276, 0.9903758, 0.9868514, 0.9955804, 0.99133956, 0.9918343, 0.99387956, 0.9903236, 0.9876652, 0.9955427, 0.9907861, 0.99110305, 0.99383414, 0.9902241, 0.98702824, 0.9957204, 0.9905659, 0.99135065, 0.9936085, 0.99023354, 0.98662204, 0.99540645, 0.9903895, 0.9914238, 0.9937266, 0.9904611, 0.98684394, 0.99555176, 0.99134094, 0.99181765, 0.99384224, 0.9906376, 0.9876115, 0.9955313, 0.9907134, 0.99114853, 0.99386543, 0.99066836, 0.9870886, 0.99574596, 0.990466, 0.9913836, 0.9936234, 0.9904738, 0.9866946, 0.99543095, 0.99014693, 0.9914084, 0.9937902, 0.99052715, 0.9867821, 0.99555176, 0.99110645, 0.99177706, 0.9938578, 0.9905363, 0.9874922, 0.9955479, 0.9905585, 0.99105376, 0.9938035, 0.9905419, 0.9868379, 0.9957276, 0.9903611, 0.9913487, 0.9937265, 0.9905164, 0.9865153, 0.9953955, 0.9901997, 0.9914193, 0.9938068, 0.99062485, 0.9868508, 0.99553674, 0.991095, 0.9918683, 0.99402314, 0.99057007, 0.98752964, 0.995529, 0.99059933, 0.99114966, 0.9938677, 0.99046683, 0.9869986, 0.99570006, 0.9904289, 0.99135065, 0.9936985, 0.9904067, 0.9866273, 0.99538815, 0.9902475, 0.9913493, 0.9937896, 0.9904867, 0.9867072, 0.9955501, 0.99112564, 0.9917858, 0.99395066, 0.9906081, 0.9874248, 0.99538225, 0.99039364, 0.99072, 0.9935982, 0.99001044, 0.9857696, 0.99543196, 0.9898844, 0.9909934, 0.9933235, 0.9901585, 0.98563784, 0.9950728, 0.9896243, 0.99095005, 0.99348927, 0.9901479, 0.9859614, 0.9952266, 0.99064744, 0.9914739, 0.99368, 0.9902295, 0.9867283, 0.9952401, 0.98999214, 0.9906799, 0.99355125, 0.99030757, 0.9862373, 0.9954376, 0.98992425, 0.99097735, 0.99334323, 0.9901799, 0.9858557, 0.9950815, 0.9897474, 0.9909939, 0.9934018, 0.990276, 0.986033, 0.9951425, 0.99065644, 0.9914382, 0.9936499, 0.99036705, 0.9870563, 0.9951592, 0.9902092, 0.99078, 0.9935662, 0.9903997, 0.9865675, 0.995391, 0.9900661, 0.99108994, 0.9934263, 0.9903583, 0.9863479, 0.995094, 0.98995554, 0.9911094, 0.9935375, 0.99041677, 0.9865377, 0.9952279, 0.99090284, 0.9915269, 0.9937704, 0.99040353, 0.9873432, 0.9952182, 0.9903843, 0.9907522, 0.9936648, 0.99039465, 0.98676246, 0.9954601, 0.9901956, 0.99102277, 0.9934477, 0.9902914, 0.9864453, 0.9951069, 0.9899587, 0.99105257, 0.9935364, 0.99034834, 0.98656124, 0.9952417, 0.99089664, 0.9915487, 0.9936999, 0.99038684, 0.9873126, 0.99524635, 0.9904356, 0.9908535, 0.99361116, 0.9904839, 0.98710316, 0.99551976, 0.9902794, 0.99125206, 0.99351054, 0.9906172, 0.987015, 0.9952873, 0.990186, 0.99135405, 0.9937389, 0.9906393, 0.987169, 0.9953942, 0.9910122, 0.9917544, 0.99386954, 0.9906136, 0.9881081, 0.99541837, 0.9905032, 0.9910752, 0.99383247, 0.9906805, 0.9876753, 0.9956307, 0.9904338, 0.9913647, 0.9936407, 0.99059147, 0.9873054, 0.9953126, 0.9902424, 0.99139005, 0.99380386, 0.99073285, 0.9876264, 0.9954791, 0.9912123, 0.9918785, 0.99400944, 0.9907511, 0.98841476, 0.9955022, 0.9907395, 0.99112964, 0.99392974, 0.99063605, 0.9878762, 0.9956565, 0.99051243, 0.9914153, 0.9938069, 0.9907815, 0.98754615, 0.9953217, 0.99030286, 0.9914312, 0.9939065, 0.9907423, 0.9877844, 0.9954439, 0.99117815, 0.99187803, 0.99395055, 0.99070454, 0.98844004, 0.99543774, 0.99061877, 0.99111855, 0.99386203, 0.9906443, 0.9879055, 0.99564266, 0.990475, 0.99136376, 0.9937171, 0.99049443, 0.9875981, 0.9953049, 0.99024105, 0.9912989, 0.9938075, 0.99050766, 0.9877361, 0.99545723, 0.9911192, 0.9917332, 0.9939613, 0.9905412, 0.98842096, 0.99542475, 0.9906439, 0.9909735, 0.9939049, 0.990532, 0.98778385, 0.9955794, 0.9903873, 0.9912061, 0.9937296, 0.99037373, 0.9874653, 0.9952098, 0.9901322, 0.9912232, 0.9937971, 0.9905102, 0.9876374, 0.9953813, 0.99108654, 0.99175066, 0.993941, 0.9906549, 0.98863214, 0.9953949, 0.9904717, 0.99095225, 0.99404407, 0.99066347, 0.98794705, 0.9955747, 0.99025345, 0.9912385, 0.9937816, 0.9905704, 0.98744744, 0.9953356, 0.9901916, 0.9912914, 0.9940846, 0.99072474, 0.98746556, 0.99548477, 0.9912061, 0.99162453, 0.9943923, 0.99102014, 0.9883543, 0.9954537, 0.99069947, 0.990977, 0.9941631, 0.9906822, 0.98723614, 0.99558413, 0.9901571, 0.99123996, 0.9938869, 0.9906425, 0.9870437, 0.9952122, 0.98995066, 0.99122566, 0.99393547, 0.9906612, 0.98735166, 0.9953683, 0.99083227, 0.9916459, 0.9940561, 0.9906257, 0.9881169, 0.9953719, 0.99031585, 0.99093014, 0.99399275, 0.99043685, 0.98740155, 0.995584, 0.9900675, 0.9911488, 0.9937185, 0.9902756, 0.9871539, 0.995243, 0.9898219, 0.99116206, 0.9938034, 0.99032426, 0.9874008, 0.9953801, 0.99081546, 0.99166465, 0.99393135, 0.9903934, 0.98815954, 0.99538755, 0.9903651, 0.99096864, 0.99385977, 0.99040085, 0.98764354, 0.9956423, 0.99020773, 0.99131787, 0.9937066, 0.99033564, 0.98722696, 0.99528575, 0.99002784, 0.99137694, 0.9937696, 0.9905003, 0.9875206, 0.9954426, 0.99103653, 0.99183804, 0.993982, 0.9905598, 0.9881926, 0.99545586, 0.9905936, 0.9911538, 0.993917, 0.99044484, 0.9876973, 0.99566025, 0.9903222, 0.9914021, 0.9937856, 0.9904221, 0.98752314, 0.99533004, 0.9901879, 0.99144465, 0.99391407, 0.9905453, 0.9877173, 0.9954792, 0.9910916, 0.99185646, 0.99412936, 0.99056387, 0.9884404, 0.9954764, 0.99054307, 0.9911197, 0.99402887, 0.9906453, 0.98796, 0.9956761, 0.99030817, 0.9913431, 0.9938297, 0.99060625, 0.98768264, 0.99535334, 0.9900468, 0.9913715, 0.99393183, 0.9907023, 0.98787516, 0.9954809, 0.9909545, 0.99183017, 0.99409544, 0.99074596, 0.9885024, 0.9954376, 0.9905545, 0.99105895, 0.9939761, 0.9906467, 0.98787886, 0.99562645, 0.9903104, 0.9913454, 0.9938058, 0.99063385, 0.98756766, 0.99531823, 0.9900648, 0.99140424, 0.99390674, 0.99057287, 0.98766464, 0.9954625, 0.9909797, 0.99184424, 0.99412185, 0.990641, 0.988472, 0.99545926, 0.9905004, 0.99119115, 0.99410653, 0.9906951, 0.98804224, 0.9956495, 0.9902531, 0.99138254, 0.993909, 0.9905087, 0.98742616, 0.99528766, 0.98999774, 0.99136215, 0.9939177, 0.990471, 0.9873843, 0.99539393, 0.990793, 0.99178493, 0.9940613, 0.9904756, 0.9879, 0.9953844, 0.9904524, 0.9910552, 0.99398226, 0.9904847, 0.9873841, 0.9956112, 0.99031925, 0.9913674, 0.99385977, 0.9905011, 0.98732203, 0.9952736, 0.99007696, 0.99146664, 0.99397695, 0.9906574, 0.9874478, 0.9954341, 0.99098164, 0.991882, 0.9941255, 0.9906196, 0.9881896, 0.9954685, 0.9905303, 0.99118376, 0.9940887, 0.99059194, 0.98787946, 0.99566334, 0.9903189, 0.9913947, 0.99395066, 0.9906095, 0.987559, 0.99533486, 0.9901176, 0.99150825, 0.99407446, 0.99075234, 0.98768866, 0.99547106, 0.99101174, 0.991923, 0.99423695, 0.9907499, 0.9884192, 0.9954927, 0.99057513, 0.9912347, 0.9941683, 0.9907104, 0.9878907, 0.9956938, 0.99034745, 0.99147207, 0.9939814, 0.9906156, 0.9874883, 0.99536633, 0.99011856, 0.9915399, 0.9940819, 0.99073374, 0.9877408, 0.99549645, 0.9910561, 0.99201375, 0.99427056, 0.99087244, 0.9884354, 0.9955129, 0.9905826, 0.99134445, 0.99421763, 0.9908529, 0.98803395, 0.99573284, 0.99039644, 0.9915412, 0.99405366, 0.99075234, 0.987706, 0.99544436, 0.99027234, 0.99160475, 0.99416107, 0.9908336, 0.9879418, 0.9955566, 0.99113864, 0.99202216, 0.9943029, 0.9908481, 0.98870707, 0.9955429, 0.9907009, 0.99133897, 0.994222, 0.9908242, 0.98810357, 0.99575055, 0.99050754, 0.9915738, 0.994084, 0.99074286, 0.98778695, 0.9954601, 0.99024516, 0.9916169, 0.99419904, 0.99080044, 0.987921, 0.9955668, 0.9911357, 0.992006, 0.99436295, 0.9907904, 0.9885662, 0.9955557, 0.99068534, 0.9913434, 0.99425477, 0.9907919, 0.98799884, 0.99573946, 0.9904853, 0.9915958, 0.99408203, 0.9907376, 0.987813, 0.9954764, 0.99029285, 0.99163276, 0.99423, 0.9908308, 0.9880337, 0.99560213, 0.9911096, 0.99201816, 0.994338, 0.99082875, 0.98873585, 0.9956204, 0.9907106, 0.991363, 0.9942846, 0.9907749, 0.98820066, 0.99578685, 0.9904151, 0.9915611, 0.9941275, 0.99071306, 0.9878806, 0.9955123, 0.9902802, 0.99160975, 0.994208, 0.990807, 0.988171, 0.99565446, 0.99118024, 0.99201983, 0.9943786, 0.99083513, 0.98892653, 0.99566215, 0.99071, 0.9913503, 0.9943, 0.99088544, 0.9882309, 0.9957698, 0.99045277, 0.99150884, 0.9940946, 0.99075294, 0.98800915, 0.9954582, 0.9901401, 0.991463, 0.99423283, 0.9908475, 0.9882218, 0.995619, 0.99104863, 0.99186325, 0.9943364, 0.99077135, 0.98884284, 0.9955674, 0.9904643, 0.9911164, 0.99428385, 0.9907867, 0.988316, 0.99572796, 0.990075, 0.9912333, 0.99403596, 0.99057853, 0.9878534, 0.9953796, 0.98990977, 0.9913299, 0.9941044, 0.99067247, 0.9880343, 0.9955318, 0.9907746, 0.99178, 0.9942577, 0.99071366, 0.98881906, 0.9955657, 0.9903128, 0.9910561, 0.99423826, 0.99078184, 0.98843026, 0.9957894, 0.99017864, 0.99135244, 0.9939872, 0.9906253, 0.98791933, 0.9954091, 0.9898998, 0.99131715, 0.99409413, 0.9907093, 0.98817724, 0.9955633, 0.99085385, 0.99176884, 0.99423766, 0.9907122, 0.98877865, 0.99550354, 0.99035245, 0.9910272, 0.9941478, 0.9906419, 0.9882686, 0.99571854, 0.9901416, 0.99130136, 0.99398357, 0.9905247, 0.9877022, 0.9954264, 0.9899358, 0.99131364, 0.99401325, 0.9905806, 0.98785233, 0.9955005, 0.9908647, 0.9917116, 0.9941379, 0.99062353, 0.9885889, 0.9955, 0.9903708, 0.99099076, 0.99408287, 0.990685, 0.98816526, 0.9957068, 0.99020094, 0.9911602, 0.99388224, 0.9906329, 0.98797697, 0.9953968, 0.989976, 0.99126714, 0.9939801, 0.9907588, 0.9882531, 0.9955507, 0.99092567, 0.9917304, 0.99406624, 0.99082226, 0.9888039, 0.99553216, 0.99040353, 0.9910069, 0.9940495, 0.990785, 0.98840594, 0.99571234, 0.99008596, 0.99126434, 0.99388933, 0.9906319, 0.9880087, 0.99536073, 0.98997974, 0.9912532, 0.993979, 0.99081355, 0.9881775, 0.9955149, 0.9908743, 0.9917324, 0.99407804, 0.9907699, 0.98876303, 0.9955182, 0.990475, 0.9910693, 0.99408495, 0.9907993, 0.9884133, 0.99571675, 0.9902665, 0.99127275, 0.9938864, 0.9907656, 0.9881809, 0.99539053, 0.989948, 0.9914348, 0.994076, 0.99093634, 0.98843676, 0.99552953, 0.9908344, 0.99181706, 0.99420774, 0.99094033, 0.98908806, 0.9955586, 0.99046457, 0.99112815, 0.9941348, 0.99091774, 0.9885001, 0.9957269, 0.99031377, 0.99138, 0.9939521, 0.99087244, 0.9882565, 0.99543023, 0.99008256, 0.991376, 0.99405116, 0.99097407, 0.98850095, 0.9955656, 0.9910102, 0.9918099, 0.9942216, 0.990905, 0.9891593, 0.99557173, 0.9905122, 0.9910853, 0.9941588, 0.9909107, 0.9887029, 0.99578494, 0.99025357, 0.99134445, 0.9939919, 0.99079823, 0.98839986, 0.99546564, 0.990039, 0.99140024, 0.9940561, 0.9909202, 0.98856014, 0.9955734, 0.99087924, 0.99179333, 0.9941884, 0.99077135, 0.9890999, 0.9955531, 0.9904267, 0.9910635, 0.9941196, 0.9907642, 0.9887299, 0.9957729, 0.99036086, 0.99137866, 0.99403197, 0.99064577, 0.9883139, 0.9954857, 0.99011946, 0.99136883, 0.9940851, 0.9906383, 0.98834026, 0.99560314, 0.9909033, 0.9917618, 0.99418324, 0.99040824, 0.98910296, 0.99559987, 0.9905419, 0.99104863, 0.9941234, 0.9904914, 0.98861337, 0.9957894, 0.9903511, 0.99128306, 0.9939149, 0.99047315, 0.98832536, 0.9955305, 0.9902104, 0.9913869, 0.99405366, 0.9906439, 0.98858964, 0.99565303, 0.99102426, 0.99183285, 0.9942181, 0.990699, 0.9890659, 0.9956483, 0.9905364, 0.9910897, 0.99416816, 0.9906698, 0.9885344, 0.9958339, 0.9902482, 0.99128973, 0.99394363, 0.9905426, 0.9882448, 0.9955312, 0.9900188, 0.99133545, 0.9940124, 0.990572, 0.98836374, 0.99557835, 0.9908943, 0.9917006, 0.9942062, 0.99067104, 0.98915184, 0.99561524, 0.99052924, 0.99106336, 0.9943016, 0.9909594, 0.9889655, 0.99581593, 0.99023914, 0.9912437, 0.99400663, 0.9906799, 0.98850423, 0.99552226, 0.989999, 0.9913311, 0.9940825, 0.990663, 0.98853683, 0.99560153, 0.9909113, 0.9917824, 0.9942613, 0.9906832, 0.98932016, 0.9956012, 0.99052906, 0.9911181, 0.99422944, 0.99057627, 0.98866975, 0.9957301, 0.99025846, 0.99135673, 0.9939878, 0.99054426, 0.9883901, 0.9954209, 0.9900698, 0.99142563, 0.9938864, 0.99070114, 0.9883118, 0.99549496, 0.99094886, 0.9917961, 0.9941335, 0.9905578, 0.9890939, 0.99545324, 0.99043876, 0.99102277, 0.993982, 0.99039644, 0.9881626, 0.9955388, 0.9902378, 0.991256, 0.993753, 0.99045056, 0.98809063, 0.9952535, 0.98999995, 0.9912736, 0.993786, 0.9905934, 0.98805285, 0.99531895, 0.99094874, 0.9917951, 0.99405354, 0.9905608, 0.98879915, 0.99533796, 0.9905417, 0.99103993, 0.99394965, 0.9904957, 0.9884737, 0.9955059, 0.99036086, 0.9912889, 0.993884, 0.9906579, 0.98831046, 0.9952194, 0.9902532, 0.9912783, 0.99399024, 0.990827, 0.9885733, 0.99532783, 0.991088, 0.99167156, 0.99415237, 0.99086744, 0.98922116, 0.99532074, 0.9906294, 0.9910251, 0.9940568, 0.9908428, 0.98868537, 0.99552315, 0.9903893, 0.9912771, 0.99389595, 0.99079716, 0.98844856, 0.99522233, 0.99017805, 0.9912886, 0.9940175, 0.9908376, 0.9886828, 0.99534917, 0.9910876, 0.99170554, 0.9941355, 0.9908411, 0.98932743, 0.99535036, 0.99059147, 0.99094653, 0.9940501, 0.9908446, 0.98860407, 0.99548453, 0.9903374, 0.9911453, 0.9938115, 0.9907038, 0.9882692, 0.9951756, 0.99004096, 0.9911677, 0.9938578, 0.99076205, 0.98838824, 0.99526215, 0.9909056, 0.99160916, 0.9939799, 0.9908541, 0.98900384, 0.99524516, 0.99045837, 0.9908996, 0.9939526, 0.99078876, 0.98841476, 0.9954275, 0.99024, 0.9910882, 0.9937895, 0.9906844, 0.9879859, 0.99511206, 0.9899867, 0.9911615, 0.99371153, 0.9907386, 0.9880656, 0.9952004, 0.9908813, 0.9915991, 0.9939148, 0.9907466, 0.988917, 0.9951461, 0.99036646, 0.99074614, 0.9937343, 0.9906448, 0.9881556, 0.9953265, 0.98998487, 0.9909423, 0.993616, 0.9905292, 0.9878028, 0.99504644, 0.98989844, 0.990993, 0.9937338, 0.99060065, 0.98808855, 0.9951804, 0.9909092, 0.99145365, 0.9939681, 0.9907044, 0.9886707, 0.99517286, 0.9905073, 0.99086845, 0.9940315, 0.9908075, 0.9882548, 0.99537575, 0.9903326, 0.9909873, 0.99373955, 0.9906584, 0.987956, 0.99503404, 0.99003303, 0.9911568, 0.99389213, 0.99079716, 0.9884524, 0.99520123, 0.9908865, 0.99160475, 0.9940614, 0.99061173, 0.9889169, 0.9951549, 0.9903847, 0.99081695, 0.9940386, 0.9906262, 0.98841745, 0.9953703, 0.9903229, 0.99109393, 0.99388605, 0.9906386, 0.9881885, 0.99514586, 0.9901373, 0.99131304, 0.99397117, 0.99082726, 0.9885781, 0.9952217, 0.99099654, 0.9917331, 0.99414045, 0.99074864, 0.9891388, 0.99523157, 0.9905281, 0.9910528, 0.99407154, 0.99076724, 0.98865193, 0.99544555, 0.99038357, 0.991299, 0.9938617, 0.9907177, 0.98820937, 0.9951402, 0.9901822, 0.991316, 0.9939376, 0.9908358, 0.9883216, 0.9952411, 0.991008, 0.99169815, 0.99409086, 0.9908676, 0.98911023, 0.99524033, 0.9905916, 0.99101746, 0.99411994, 0.9906637, 0.9884878, 0.9954417, 0.99039865, 0.99124527, 0.9939356, 0.9906196, 0.98832524, 0.9950645, 0.99021345, 0.99135065, 0.99404514, 0.9907635, 0.988715, 0.99524057, 0.9911239, 0.99184716, 0.9942459, 0.9908948, 0.989521, 0.9953169, 0.99073154, 0.99121535, 0.9942285, 0.9909266, 0.98901445, 0.99549824, 0.9906213, 0.991471, 0.9940753, 0.9908681, 0.9888017, 0.9952241, 0.99043876, 0.991446, 0.9941111, 0.99083555, 0.988861, 0.9953553, 0.9913129, 0.99187535, 0.99433124, 0.990993, 0.98958373, 0.9953707, 0.99083817, 0.99120474, 0.9942589, 0.99097395, 0.98907906, 0.995558, 0.9906618, 0.99138474, 0.9940765, 0.9909162, 0.9888327, 0.9952561, 0.99045277, 0.9914068, 0.99419135, 0.99099606, 0.9889705, 0.99536383, 0.9912619, 0.99178773, 0.9943567, 0.9909662, 0.989698, 0.995372, 0.9908716, 0.9911613, 0.99434054, 0.9909587, 0.98919207, 0.9955639, 0.9906955, 0.99132395, 0.99412584, 0.99091595, 0.9888919, 0.99527985, 0.9904735, 0.99142647, 0.99417907, 0.9910258, 0.989007, 0.99536157, 0.9913209, 0.99183524, 0.9943767, 0.9910663, 0.98967826, 0.9953793, 0.99094105, 0.99117965, 0.9943151, 0.9909707, 0.9890538, 0.9955299, 0.9908071, 0.99139625, 0.99415, 0.99094164, 0.9888549, 0.9953045, 0.9905636, 0.99149525, 0.9942847, 0.9910794, 0.9891775, 0.9953903, 0.9914436, 0.99187475, 0.99442613, 0.9910746, 0.989781, 0.9954139, 0.99103904, 0.9911916, 0.99433786, 0.9910127, 0.9892279, 0.9955447, 0.99085104, 0.99140114, 0.99414563, 0.99102145, 0.9890125, 0.99529994, 0.9906009, 0.99143595, 0.9942226, 0.991122, 0.9891845, 0.99539584, 0.99143517, 0.99185693, 0.99438864, 0.9911348, 0.9897934, 0.9953619, 0.9910149, 0.99114805, 0.9943554, 0.99111897, 0.9893311, 0.9955871, 0.99083054, 0.9913773, 0.9941839, 0.9910746, 0.9890844, 0.99534106, 0.9906128, 0.9914034, 0.994242, 0.9912096, 0.98928225, 0.9954373, 0.9914524, 0.99187535, 0.99446976, 0.99123836, 0.9900184, 0.995462, 0.99096864, 0.99119675, 0.99438035, 0.9911609, 0.9894664, 0.99566215, 0.990798, 0.99138945, 0.99419475, 0.99106246, 0.98917097, 0.99534, 0.9905048, 0.9914473, 0.9942677, 0.9911823, 0.98934245, 0.9954192, 0.9913488, 0.99185044, 0.9944557, 0.99124676, 0.9899824, 0.9954744, 0.99098307, 0.9911875, 0.99439985, 0.9912791, 0.9895488, 0.99567807, 0.9907783, 0.9914192, 0.9941719, 0.99123657, 0.98925334, 0.99541175, 0.9905687, 0.99147993, 0.9942465, 0.9913465, 0.98937255, 0.99550074, 0.9913657, 0.99187344, 0.99443203, 0.9912915, 0.9899676, 0.9954827, 0.99091595, 0.99118024, 0.9943812, 0.9913056, 0.9894579, 0.9956697, 0.99077636, 0.99146235, 0.99420327, 0.9911847, 0.9891741, 0.9953818, 0.99057573, 0.99152046, 0.99430543, 0.9913401, 0.9892569, 0.9954798, 0.9913772, 0.9919048, 0.9944503, 0.99134296, 0.98992586, 0.9954732, 0.99083126, 0.99121255, 0.9944119, 0.9912755, 0.98938775, 0.9956269, 0.9906232, 0.9913431, 0.99417436, 0.991255, 0.9892343, 0.99534124, 0.9903437, 0.99147743, 0.99430716, 0.99141806, 0.98943853, 0.9954981, 0.9913324, 0.9920135, 0.994549, 0.9914005, 0.9902201, 0.99563164, 0.9909986, 0.99126595, 0.9943139, 0.9913265, 0.98981667, 0.99576545, 0.99095017, 0.99152374, 0.9940515, 0.9912004, 0.9895347, 0.99555755, 0.9907903, 0.99160564, 0.99412304, 0.9914055, 0.98976445, 0.99566805, 0.99151236, 0.9919531, 0.9943849, 0.99136674, 0.990276, 0.99570304, 0.99109286, 0.9912943, 0.9944048, 0.9914006, 0.9898503, 0.99594843, 0.9910099, 0.99160075, 0.99425864, 0.99133825, 0.9896472, 0.99566424, 0.99071926, 0.99169743, 0.9944124, 0.99155504, 0.98989046, 0.9958627, 0.99151826, 0.99212986, 0.9946525, 0.9916945, 0.990629, 0.9959241, 0.9911772, 0.99158114, 0.9946275, 0.99169314, 0.9901017, 0.9960818, 0.9909882, 0.99179333, 0.99447197, 0.99165726, 0.9898623, 0.9958876, 0.99071634, 0.9919207, 0.9946037, 0.99181694, 0.99013317, 0.99601585, 0.9916564, 0.99243087, 0.9947895, 0.9918236, 0.99083966, 0.9960169, 0.9911793, 0.99165934, 0.9947078, 0.9917807, 0.99036086, 0.99615425, 0.9910479, 0.9918761, 0.99451333, 0.99168926, 0.98996323, 0.9958877, 0.9907754, 0.9918819, 0.9946101, 0.99177575, 0.98998684, 0.99596155, 0.9915902, 0.9923298, 0.9948042, 0.9917542, 0.9905494, 0.99595875, 0.99111897, 0.9916168, 0.9947218, 0.9917264, 0.99008805, 0.9961288, 0.99100345, 0.99186605, 0.9945526, 0.99171376, 0.98991865, 0.9959179, 0.9908413, 0.99194324, 0.99465984, 0.9918366, 0.9900636, 0.99600405, 0.99167836, 0.9923472, 0.9948218, 0.99184954, 0.9906885, 0.99603325, 0.99127334, 0.9917292, 0.9947786, 0.99183404, 0.99020565, 0.9962549, 0.9911409, 0.9919315, 0.9945933, 0.9918311, 0.9900081, 0.99602944, 0.9909236, 0.99196434, 0.9946918, 0.9919453, 0.99018073, 0.99608976, 0.9917719, 0.99232846, 0.9948407, 0.99190485, 0.990745, 0.9961021, 0.9913092, 0.9916419, 0.99475324, 0.991891, 0.99025124, 0.9962841, 0.9912089, 0.9918888, 0.9945756, 0.9918338, 0.9901202, 0.9960328, 0.9910359, 0.9919443, 0.99468374, 0.9919212, 0.99027973, 0.9961243, 0.99181706, 0.9922779, 0.99483913, 0.99190265, 0.9908275, 0.99614275, 0.9913606, 0.99159443, 0.99477, 0.99183464, 0.99024737, 0.99629515, 0.9911942, 0.9918338, 0.99456733, 0.99180883, 0.99008316, 0.99604154, 0.9910292, 0.99189854, 0.9947222, 0.99187976, 0.9902115, 0.99614155, 0.9918234, 0.9923056, 0.9948731, 0.9919316, 0.9909133, 0.9961723, 0.9914089, 0.99163336, 0.9947963, 0.9919267, 0.99039936, 0.99628377, 0.9912759, 0.99186325, 0.9945616, 0.9918156, 0.99009997, 0.9960014, 0.9910182, 0.9919051, 0.99466133, 0.9918723, 0.9901647, 0.9961277, 0.99179417, 0.9923317, 0.99486214, 0.9919144, 0.9908117, 0.9961516, 0.99135125, 0.99162734, 0.99475926, 0.9918384, 0.99017525, 0.9963188, 0.99128145, 0.9917603, 0.9945327, 0.99183613, 0.9899712, 0.99600023, 0.990956, 0.991767, 0.9946393, 0.9919234, 0.99019754, 0.9961014, 0.9917936, 0.992153, 0.9947543, 0.99189407, 0.9908206, 0.99609673, 0.9913578, 0.9915059, 0.9947053, 0.99191624, 0.99033237, 0.9962709, 0.9912618, 0.9916956, 0.9945031, 0.9918111, 0.99004203, 0.99607134, 0.99099547, 0.9917705, 0.9946177, 0.9918582, 0.9902031, 0.99607, 0.9918222, 0.99225914, 0.9948102, 0.991989, 0.99089575, 0.99617314, 0.99142504, 0.99159807, 0.99472106, 0.99188447, 0.99036705, 0.9963039, 0.991314, 0.99177176, 0.9945228, 0.99186516, 0.9901001, 0.99598986, 0.9910336, 0.991759, 0.9946201, 0.9920026, 0.9901851, 0.9960794, 0.99183697, 0.99218327, 0.994786, 0.99204046, 0.9907828, 0.99605453, 0.99135405, 0.9914205, 0.9946812, 0.9920025, 0.99018425, 0.99625015, 0.99123764, 0.9916152, 0.9944504, 0.99180084, 0.98974204, 0.99594337, 0.9909915, 0.9916455, 0.9945626, 0.9919342, 0.9895529, 0.995937, 0.991746, 0.99209255, 0.9947011, 0.99190843, 0.9904017, 0.9960208, 0.99133426, 0.9914613, 0.99468565, 0.99194443, 0.9899952, 0.9962023, 0.9912271, 0.9917162, 0.99457055, 0.99194205, 0.98990846, 0.9959948, 0.9909962, 0.9918196, 0.99465996, 0.99205935, 0.9898667, 0.99605596, 0.9918086, 0.99221635, 0.9948471, 0.9921097, 0.9905089, 0.9960955, 0.9913829, 0.99160624, 0.9947795, 0.9921962, 0.9901177, 0.9962373, 0.99125624, 0.991839, 0.99459153, 0.9922186, 0.9896555, 0.9959495, 0.99099314, 0.99181163, 0.9946447, 0.9921686, 0.9896518, 0.9960448, 0.9917932, 0.99225616, 0.9947942, 0.99209577, 0.9902395, 0.9960465, 0.9913413, 0.991631, 0.9947447, 0.9921157, 0.989687, 0.99622405, 0.9911937, 0.99184906, 0.9945512, 0.9920374, 0.9895383, 0.99600565, 0.99094, 0.991945, 0.99469674, 0.9921732, 0.9898052, 0.99611664, 0.9917762, 0.992292, 0.9948726, 0.99222034, 0.99024045, 0.99611187, 0.9913528, 0.9916197, 0.99479395, 0.9921645, 0.98977125, 0.99627316, 0.9912088, 0.99182785, 0.9946242, 0.9920902, 0.9894896, 0.99598795, 0.9909537, 0.99184424, 0.99470675, 0.99215454, 0.9897968, 0.9960829, 0.99177915, 0.9922673, 0.99485177, 0.99213624, 0.9904025, 0.9961014, 0.99138206, 0.9916114, 0.994789, 0.99212545, 0.9898863, 0.99625504, 0.99122137, 0.9918075, 0.99461454, 0.9921095, 0.98966336, 0.9959768, 0.99096644, 0.9918544, 0.9947164, 0.99217105, 0.98978174, 0.9960496, 0.9917535, 0.9922104, 0.99486876, 0.9922007, 0.990412, 0.99603194, 0.9913125, 0.99152786, 0.994784, 0.9921713, 0.9899705, 0.9962063, 0.99115133, 0.991686, 0.9945678, 0.99209654, 0.9896891, 0.99593794, 0.99089634, 0.99173963, 0.9946341, 0.99218494, 0.98973376, 0.9960452, 0.9917173, 0.99217904, 0.99481374, 0.99221754, 0.9904423, 0.9960661, 0.9913238, 0.9915336, 0.99473614, 0.99214256, 0.98985624, 0.99620974, 0.99116534, 0.9917257, 0.99454826, 0.9920867, 0.9896371, 0.995928, 0.99086505, 0.9917697, 0.99464816, 0.99217075, 0.98983186, 0.9960278, 0.99167717, 0.99215513, 0.99482924, 0.9922351, 0.9904682, 0.99604505, 0.9912668, 0.99153125, 0.99477166, 0.9922437, 0.9900339, 0.9962154, 0.9911286, 0.9917503, 0.9946104, 0.99218917, 0.98977345, 0.9959481, 0.9909084, 0.99178094, 0.9946767, 0.9922942, 0.9897865, 0.9960156, 0.991651, 0.99213326, 0.99481165, 0.9922744, 0.9904305, 0.99602896, 0.99122006, 0.99139756, 0.99475664, 0.99220455, 0.98990005, 0.99618274, 0.9910943, 0.9914847, 0.9944628, 0.9920953, 0.9896573, 0.9959108, 0.99086297, 0.99161595, 0.99459624, 0.9922605, 0.9897161, 0.99597824, 0.9916875, 0.99209, 0.9948106, 0.99225867, 0.9904333, 0.9960538, 0.9912573, 0.9914101, 0.994813, 0.9922132, 0.98982507, 0.9961592, 0.9909731, 0.99166685, 0.99465275, 0.9921828, 0.98973584, 0.99593794, 0.9908193, 0.991662, 0.9947364, 0.99231195, 0.9898551, 0.9960226, 0.99160916, 0.9920272, 0.99488205, 0.9923115, 0.99054426, 0.9960616, 0.9911754, 0.9912046, 0.99475676, 0.99224734, 0.989935, 0.99615043, 0.990998, 0.99128026, 0.9945788, 0.99215394, 0.9897502, 0.9958994, 0.990741, 0.99113643, 0.9947419, 0.99228996, 0.98978806, 0.9958816, 0.99160296, 0.99151707, 0.99485564, 0.9922782, 0.9903287, 0.99586755, 0.9911169, 0.9907711, 0.9947246, 0.99222374, 0.9897468, 0.99611044, 0.9909943, 0.9908964, 0.99451137, 0.9921732, 0.98933184, 0.9958139, 0.99072415, 0.9911566, 0.99471194, 0.99231875, 0.98980826, 0.9960496, 0.9917368, 0.99165136, 0.99483734, 0.9923987, 0.99039197, 0.99602306, 0.9912647, 0.9909621, 0.9947629, 0.99236643, 0.989919, 0.99617994, 0.991226, 0.9909861, 0.99462456, 0.9923083, 0.9896887, 0.9959358, 0.99093145, 0.99101925, 0.9947584, 0.99234515, 0.98979235, 0.9960213, 0.9917562, 0.9915714, 0.9949067, 0.99236196, 0.99040425, 0.99604297, 0.9912873, 0.99091154, 0.99478227, 0.99233073, 0.98983824, 0.9961825, 0.9911443, 0.9912168, 0.99460346, 0.9922549, 0.98959666, 0.99592364, 0.9909409, 0.99124324, 0.994733, 0.99235857, 0.9896517, 0.99601346, 0.99175376, 0.99168795, 0.99487746, 0.9923947, 0.9901015, 0.99599683, 0.9912732, 0.9910006, 0.9948119, 0.9923407, 0.9897646, 0.99617696, 0.99110913, 0.99119544, 0.99462456, 0.9922465, 0.9896569, 0.99595684, 0.9907951, 0.99129254, 0.99476975, 0.99235994, 0.9895393, 0.9960706, 0.9916304, 0.9917282, 0.99495333, 0.9924001, 0.9904406, 0.996059, 0.9911952, 0.99096304, 0.99487215, 0.9923644, 0.9899441, 0.9962786, 0.9911863, 0.9913038, 0.99469024, 0.9922819, 0.9896297, 0.9960259, 0.9908885, 0.9913775, 0.9947977, 0.9923822, 0.9897955, 0.99610007, 0.9917576, 0.99189, 0.99494416, 0.9923973, 0.99039114, 0.99610513, 0.9913434, 0.99124956, 0.9948717, 0.9923718, 0.98983455, 0.99627477, 0.9911498, 0.9914807, 0.9947116, 0.9923515, 0.989687, 0.9960098, 0.99095225, 0.9916194, 0.9948317, 0.992462, 0.9898767, 0.99613994, 0.9917665, 0.99210536, 0.9950219, 0.9924966, 0.9905297, 0.99614155, 0.99132735, 0.9914438, 0.9949556, 0.9924493, 0.9900479, 0.99632686, 0.9911903, 0.99155855, 0.99475807, 0.99235123, 0.98976994, 0.9960519, 0.9909326, 0.9916365, 0.99484587, 0.9924061, 0.989948, 0.99613625, 0.9917122, 0.99205154, 0.99502724, 0.9924386, 0.99051535, 0.9961736, 0.9913058, 0.9914307, 0.9949905, 0.9924191, 0.9900502, 0.99632204, 0.9911846, 0.9916227, 0.9947994, 0.99232686, 0.989808, 0.9960781, 0.9909639, 0.9917223, 0.9949189, 0.9924176, 0.98988277, 0.99617434, 0.9917869, 0.9921469, 0.9950474, 0.99241173, 0.99062425, 0.9961811, 0.991301, 0.99142027, 0.9949714, 0.9923989, 0.99016696, 0.996402, 0.9911739, 0.9915792, 0.99478, 0.99230444, 0.9899441, 0.9961314, 0.99093425, 0.991651, 0.9948966, 0.99245495, 0.9901058, 0.9962477, 0.99180764, 0.99205524, 0.99506414, 0.9924197, 0.9906607, 0.99625, 0.991318, 0.9913864, 0.9949738, 0.99235433, 0.9901339, 0.99640447, 0.9912129, 0.99157697, 0.9947549, 0.9922795, 0.98988616, 0.99614644, 0.99092454, 0.9915774, 0.9948299, 0.992342, 0.9899334, 0.9962226, 0.9917665, 0.99200284, 0.99498427, 0.99233574, 0.99064296, 0.99622333, 0.9913083, 0.9913646, 0.9949335, 0.992301, 0.99009037, 0.99638665, 0.99118596, 0.9916045, 0.99477166, 0.9922779, 0.98986423, 0.99611545, 0.99096173, 0.99170977, 0.99488384, 0.99242604, 0.99002075, 0.99623173, 0.9917962, 0.9921165, 0.9950579, 0.99239117, 0.99060977, 0.9962045, 0.9913187, 0.9914219, 0.99495393, 0.9923442, 0.990121, 0.99638, 0.9912368, 0.99168277, 0.99480134, 0.99227506, 0.98986924, 0.9960685, 0.9909561, 0.9917148, 0.9948866, 0.9923085, 0.9899789, 0.99618936, 0.99178904, 0.9921228, 0.995067, 0.9923644, 0.9906415, 0.996204, 0.9913412, 0.9914267, 0.9950057, 0.9923034, 0.9900663, 0.99637455, 0.9912068, 0.9916431, 0.9948112, 0.99220675, 0.98986983, 0.9961224, 0.9909707, 0.9916722, 0.99489695, 0.99222857, 0.9898442, 0.99618024, 0.9918229, 0.9919992, 0.9949668, 0.9922375, 0.9901099, 0.99588907, 0.9913483, 0.99110645, 0.99494416, 0.9921467, 0.98941064, 0.99611735, 0.99120146, 0.99120283, 0.9947623, 0.99216664, 0.98903054, 0.99591416, 0.9909612, 0.9913427, 0.9948246, 0.99225116, 0.98901796, 0.99597836, 0.99183273, 0.9916752, 0.994946, 0.9922395, 0.98977566, 0.99594647, 0.99134564, 0.9909456, 0.99488527, 0.9922106, 0.9891662, 0.99607867, 0.99118084, 0.99121994, 0.99472624, 0.9921375, 0.98900115, 0.99582976, 0.9908618, 0.9911602, 0.99476033, 0.9922236, 0.9891663, 0.9959269, 0.9917454, 0.99163556, 0.99495536, 0.99226743, 0.9899828, 0.9959322, 0.99132925, 0.99098855, 0.9948934, 0.9922518, 0.9893778, 0.9961277, 0.99124527, 0.99124116, 0.9947547, 0.9922201, 0.98920995, 0.9958483, 0.99096316, 0.99129605, 0.9948352, 0.9923057, 0.98938876, 0.99596137, 0.99181426, 0.9917931, 0.9949798, 0.9923121, 0.9900687, 0.9959573, 0.99138725, 0.99106807, 0.99492174, 0.99232274, 0.98948437, 0.9960908, 0.9912062, 0.9912551, 0.9947496, 0.9922893, 0.98902416, 0.9957555, 0.99101317, 0.99132586, 0.9948619, 0.99237776, 0.9891866, 0.9958579, 0.99185055, 0.99179006, 0.9950278, 0.99238753, 0.99000216, 0.9959197, 0.99140996, 0.9911041, 0.99497837, 0.9923546, 0.9893998, 0.9961133, 0.99126714, 0.99131894, 0.99482155, 0.99227834, 0.9892265, 0.9958691, 0.9910155, 0.9913943, 0.99492794, 0.9923815, 0.98944527, 0.9959781, 0.9918613, 0.99186796, 0.99509686, 0.9924089, 0.99011016, 0.9959823, 0.9913868, 0.9911517, 0.9950382, 0.9923973, 0.9895347, 0.99613345, 0.9912422, 0.99133027, 0.99484855, 0.99234116, 0.98932296, 0.99590236, 0.99103093, 0.99137175, 0.99495524, 0.9924412, 0.9895244, 0.99601513, 0.9918778, 0.9918356, 0.9951023, 0.99244744, 0.9901316, 0.9959967, 0.99141145, 0.9911198, 0.9950232, 0.992365, 0.9895523, 0.9961332, 0.99123996, 0.9913158, 0.99482745, 0.9923132, 0.9891916, 0.9958133, 0.99103093, 0.9913856, 0.9949155, 0.99241745, 0.98943293, 0.995925, 0.9918864, 0.9918373, 0.9950532, 0.9924838, 0.99010116, 0.9959133, 0.9914084, 0.9911579, 0.994974, 0.99248993, 0.98950714, 0.9960939, 0.9913203, 0.9912819, 0.99479204, 0.9924184, 0.989202, 0.9957836, 0.9911028, 0.9913359, 0.9949266, 0.99251187, 0.98940516, 0.99589074, 0.9919065, 0.99177074, 0.9950782, 0.9925022, 0.99010736, 0.99587363, 0.9914005, 0.9910492, 0.99502003, 0.99244094, 0.9894126, 0.99609524, 0.99131995, 0.9912819, 0.9948842, 0.9924325, 0.98912925, 0.9958329, 0.9911216, 0.991426, 0.99495745, 0.9925172, 0.9893567, 0.9959106, 0.99195963, 0.99182314, 0.99512696, 0.9925154, 0.9901045, 0.9959393, 0.9914493, 0.991113, 0.9950132, 0.9924823, 0.9895892, 0.99607724, 0.99133, 0.9913129, 0.99483275, 0.99240136, 0.98935854, 0.99580187, 0.99108386, 0.99143046, 0.9948896, 0.99248487, 0.9894384, 0.9958723, 0.9919071, 0.99179685, 0.9949956, 0.99235386, 0.99008244, 0.99583626, 0.991421, 0.99107474, 0.994826, 0.9921698, 0.98957556, 0.9960579, 0.99131715, 0.9913272, 0.99476784, 0.992097, 0.98922426, 0.99581176, 0.99098843, 0.99135244, 0.9948589, 0.99195135, 0.9893547, 0.9959345, 0.99189353, 0.9918166, 0.99496853, 0.9919802, 0.989938, 0.99591106, 0.99137294, 0.99108946, 0.9949262, 0.9920083, 0.9894526, 0.99608636, 0.9912851, 0.9912956, 0.99473554, 0.9917938, 0.98921216, 0.9958138, 0.99103737, 0.99134964, 0.9947949, 0.99199826, 0.9893473, 0.99589974, 0.9918534, 0.99172324, 0.9949511, 0.9920419, 0.9900345, 0.9958787, 0.991428, 0.9911267, 0.99493057, 0.9920621, 0.98945695, 0.9960573, 0.99132335, 0.99131036, 0.9947412, 0.9920095, 0.9891678, 0.99579877, 0.9910819, 0.9914193, 0.9948449, 0.9920799, 0.9892636, 0.9958917, 0.99194723, 0.99182093, 0.9949779, 0.99202454, 0.9899721, 0.99588734, 0.99146783, 0.99107015, 0.99488527, 0.99197173, 0.98942006, 0.9960634, 0.9913474, 0.99123645, 0.99468493, 0.9918717, 0.98919874, 0.99580824, 0.9910921, 0.99128836, 0.9947989, 0.99190044, 0.98939335, 0.99589264, 0.99193454, 0.99171185, 0.9949622, 0.9918458, 0.9900456, 0.9958822, 0.9914313, 0.99100095, 0.9948541, 0.99182737, 0.9894852, 0.99606895, 0.99129254, 0.9911915, 0.99463874, 0.9916524, 0.9892273, 0.9958165, 0.9910757, 0.9913065, 0.99474746, 0.9918145, 0.9894422, 0.9959096, 0.9919207, 0.99171716, 0.994917, 0.9918179, 0.99011505, 0.9959098, 0.99141103, 0.99103504, 0.9948477, 0.99176264, 0.98954624, 0.9960698, 0.99129444, 0.99124557, 0.9946735, 0.99175125, 0.989293, 0.99579394, 0.99102086, 0.99130285, 0.99475384, 0.9917768, 0.98940724, 0.9958994, 0.99189705, 0.9917528, 0.99495745, 0.991824, 0.9901307, 0.9958963, 0.9914051, 0.9910586, 0.99488735, 0.99183285, 0.9895683, 0.99606967, 0.9912919, 0.99129057, 0.9946966, 0.9917813, 0.9892592, 0.9957698, 0.99099076, 0.9913113, 0.9947825, 0.991884, 0.9893757, 0.99591583, 0.99186873, 0.991784, 0.99495643, 0.99189806, 0.990125, 0.9959214, 0.991438, 0.9910607, 0.99489516, 0.99191016, 0.9897007, 0.9961256, 0.99127626, 0.9912791, 0.9947275, 0.99180096, 0.989398, 0.99585706, 0.9910757, 0.99135804, 0.99482864, 0.99186116, 0.98951346, 0.9959411, 0.9919224, 0.9917733, 0.9950068, 0.99186444, 0.9901708, 0.99591225, 0.99147075, 0.9910898, 0.9949195, 0.9918208, 0.9894481, 0.9961171, 0.9914143, 0.99133754, 0.9947326, 0.99181527, 0.9892804, 0.99582726, 0.99113774, 0.9914142, 0.99479854, 0.9918513, 0.9894042, 0.9959204, 0.9919354, 0.99183124, 0.9949856, 0.9918915, 0.99018586, 0.995899, 0.9914513, 0.99111444, 0.9948868, 0.99187696, 0.9895449, 0.9960771, 0.99133, 0.9913523, 0.9946748, 0.99179256, 0.9893751, 0.9958172, 0.9910644, 0.9914226, 0.9947786, 0.99185985, 0.9895084, 0.99587667, 0.9918589, 0.9918196, 0.9948953, 0.9919031, 0.99021554, 0.9959191, 0.99137163, 0.9911823, 0.9948417, 0.9918543, 0.9896562, 0.99608195, 0.99122006, 0.9913727, 0.99461585, 0.9918326, 0.98930126, 0.9958102, 0.9909853, 0.99146444, 0.99474084, 0.9918277, 0.98949385, 0.9959168, 0.99177706, 0.99188036, 0.9949067, 0.9918624, 0.9901785, 0.9959475, 0.9913435, 0.99115837, 0.9948514, 0.9918908, 0.9895415, 0.9960836, 0.9912687, 0.9913498, 0.9946611, 0.9918257, 0.9892945, 0.9958459, 0.9910133, 0.99141735, 0.99475193, 0.9919063, 0.989461, 0.9959459, 0.9918282, 0.9918282, 0.99490637, 0.9918291, 0.9901003, 0.9959405, 0.9913346, 0.9910767, 0.9948283, 0.9917945, 0.9894886, 0.99612075, 0.99122113, 0.99127805, 0.99463624, 0.99172056, 0.98913246, 0.995862, 0.99102, 0.9914125, 0.99473315, 0.9918743, 0.9893588, 0.9959481, 0.991855, 0.99182785, 0.994883, 0.9918568, 0.9900765, 0.9959618, 0.9914239, 0.99109465, 0.99479616, 0.99184716, 0.98948365, 0.99611956, 0.99125123, 0.99131215, 0.99457973, 0.99171084, 0.9892187, 0.9958301, 0.9909775, 0.9913858, 0.99469805, 0.9918017, 0.989421, 0.995909, 0.99182796, 0.9918311, 0.9948448, 0.99181306, 0.9900378, 0.99592316, 0.9913537, 0.99113363, 0.9947471, 0.9917979, 0.9894555, 0.996095, 0.99122524, 0.9913227, 0.9945533, 0.99170685, 0.989159, 0.9958347, 0.99096817, 0.99140936, 0.9946583, 0.9918041, 0.98928773, 0.9959279, 0.99179465, 0.9918323, 0.994864, 0.99181926, 0.99001175, 0.9959597, 0.9913129, 0.9911232, 0.9948037, 0.99186057, 0.98941165, 0.996142, 0.9912208, 0.9913611, 0.99460477, 0.99178034, 0.9891479, 0.99587977, 0.99094164, 0.99147344, 0.99470013, 0.9919511, 0.9893769, 0.9959858, 0.99183977, 0.9919264, 0.99490345, 0.9919252, 0.99005497, 0.99599624, 0.9913885, 0.9912196, 0.99481976, 0.9919018, 0.9895102, 0.9961671, 0.99127537, 0.9914471, 0.99462456, 0.9917951, 0.9893393, 0.9959001, 0.991041, 0.99153334, 0.994743, 0.9918928, 0.98952335, 0.99601334, 0.9918722, 0.9919401, 0.9949032, 0.991919, 0.99013036, 0.99598736, 0.9914027, 0.99123937, 0.9948337, 0.9919158, 0.98959035, 0.99615496, 0.99131495, 0.9914586, 0.99462503, 0.99184, 0.98938227, 0.9959317, 0.991069, 0.9915686, 0.9947575, 0.99196285, 0.9895772, 0.99602, 0.9918773, 0.9919751, 0.99492055, 0.9919538, 0.9902781, 0.99601847, 0.99138045, 0.9912688, 0.9948465, 0.99195147, 0.98968005, 0.9961591, 0.99125427, 0.9914575, 0.9946248, 0.9918526, 0.9893714, 0.9958964, 0.9909735, 0.9914801, 0.99471575, 0.99193466, 0.98948437, 0.99596834, 0.9918514, 0.9919022, 0.9948726, 0.99194604, 0.9901189, 0.9959817, 0.9913733, 0.9911889, 0.9948224, 0.9918978, 0.98953027, 0.9961481, 0.99126226, 0.9914262, 0.99463046, 0.99184144, 0.98923886, 0.9958805, 0.9909867, 0.99152595, 0.99469733, 0.99190277, 0.9893929, 0.9959637, 0.9918351, 0.9919042, 0.99487096, 0.9918618, 0.99003, 0.9959547, 0.99137396, 0.9912152, 0.99479216, 0.9918229, 0.9893757, 0.99609536, 0.9912018, 0.9914772, 0.9946125, 0.9917908, 0.98920316, 0.9958509, 0.9909793, 0.9915412, 0.99471194, 0.9919018, 0.9893706, 0.99595404, 0.9918853, 0.99198204, 0.99491477, 0.99198383, 0.9901847, 0.9959983, 0.99141335, 0.9912954, 0.9948081, 0.9919491, 0.9894885, 0.99614143, 0.9913022, 0.9915003, 0.99462396, 0.99188495, 0.98926044, 0.9958996, 0.99100375, 0.9915605, 0.9947246, 0.9919705, 0.98946, 0.9959811, 0.9918669, 0.99197924, 0.9948856, 0.99198556, 0.9901614, 0.9960059, 0.99141324, 0.9912936, 0.9948159, 0.9919715, 0.9895489, 0.9961933, 0.99126434, 0.99152607, 0.9946302, 0.99189806, 0.9893189, 0.9959339, 0.99102706, 0.99158233, 0.9947437, 0.9919939, 0.98941076, 0.99602896, 0.99188036, 0.99197376, 0.99490815, 0.99201256, 0.9901791, 0.99603665, 0.991402, 0.99129057, 0.99482685, 0.99193245, 0.9895215, 0.99621445, 0.99134153, 0.9915297, 0.9946452, 0.99188364, 0.9893126, 0.9959571, 0.99106795, 0.99159056, 0.99474555, 0.99204457, 0.98948705, 0.9960549, 0.9919191, 0.992008, 0.9949201, 0.9920552, 0.99017674, 0.99607146, 0.9914743, 0.9913227, 0.9948422, 0.9920101, 0.98959506, 0.9962257, 0.9913366, 0.9915263, 0.99463433, 0.9919137, 0.98930734, 0.99595, 0.99105567, 0.99160284, 0.9947229, 0.9920059, 0.9894037, 0.9960358, 0.9918996, 0.9920249, 0.99489516, 0.9920455, 0.99012417, 0.99601585, 0.9914172, 0.9913288, 0.9947912, 0.99204046, 0.9895717, 0.9961963, 0.9913015, 0.9915542, 0.9946073, 0.9919512, 0.9893516, 0.99594855, 0.9911243, 0.9916434, 0.9947051, 0.9920014, 0.9894978, 0.9960419, 0.99196315, 0.9920431, 0.9948743, 0.99205446, 0.99020797, 0.9960724, 0.99151087, 0.99136543, 0.99481094, 0.9920527, 0.98959595, 0.99622995, 0.9913545, 0.9915794, 0.9946037, 0.99197364, 0.9893093, 0.99596065, 0.9911149, 0.9916262, 0.994711, 0.9920913, 0.98952943, 0.9960512, 0.9919642, 0.9920474, 0.9948835, 0.99211407, 0.99031305, 0.99607915, 0.99148446, 0.99136025, 0.99479085, 0.9920791, 0.98976433, 0.996253, 0.9913474, 0.9915651, 0.99458104, 0.9919883, 0.9894188, 0.9959884, 0.99111044, 0.9916182, 0.99467915, 0.99207336, 0.9895682, 0.9960705, 0.9919151, 0.9920248, 0.99483544, 0.9920495, 0.99014276, 0.9960492, 0.9914819, 0.9913666, 0.9947352, 0.99202526, 0.98959106, 0.9962185, 0.99138945, 0.9915876, 0.9945474, 0.9919498, 0.9893021, 0.99598217, 0.99115, 0.99167496, 0.9946485, 0.99200505, 0.9894211, 0.9960502, 0.99202514, 0.99207324, 0.99480677, 0.99202216, 0.99003947, 0.99605095, 0.99156404, 0.9913674, 0.99473864, 0.99197185, 0.989523, 0.996198, 0.9914786, 0.99159884, 0.99455756, 0.9918974, 0.9893188, 0.99594384, 0.9912142, 0.9916564, 0.9946589, 0.9919912, 0.98945576, 0.99602616, 0.9920685, 0.9920385, 0.9948489, 0.99202913, 0.9901648, 0.9960556, 0.9916501, 0.9913806, 0.9947794, 0.99199873, 0.98949033, 0.9962262, 0.9914961, 0.9915782, 0.9945572, 0.9918858, 0.98920995, 0.99600023, 0.99124944, 0.9916937, 0.994686, 0.9920083, 0.9895536, 0.9960855, 0.9920811, 0.9921158, 0.99491, 0.99205923, 0.9902638, 0.9960639, 0.9916459, 0.9914696, 0.9948224, 0.9920535, 0.9897395, 0.9962547, 0.9915302, 0.9916433, 0.99461097, 0.9919795, 0.9894366, 0.9959947, 0.9912044, 0.9917129, 0.99470466, 0.9920512, 0.98949254, 0.9960645, 0.99204516, 0.9921103, 0.99486923, 0.9920325, 0.990303, 0.9960478, 0.9916198, 0.99137306, 0.9947929, 0.9920397, 0.9897401, 0.99620473, 0.99152154, 0.9916831, 0.99460226, 0.9920556, 0.98950785, 0.9959779, 0.99127674, 0.9917264, 0.9947213, 0.992187, 0.9895844, 0.99607605, 0.9920811, 0.9921617, 0.9948877, 0.9922044, 0.99032617, 0.996088, 0.99163556, 0.991532, 0.99478227, 0.9921151, 0.9897452, 0.9962534, 0.9915097, 0.99173135, 0.9945979, 0.99205154, 0.98956174, 0.996055, 0.9912657, 0.99175644, 0.9946861, 0.99208075, 0.9897093, 0.9961008, 0.99210465, 0.9921687, 0.99484056, 0.9920929, 0.9903935, 0.9961307, 0.99165535, 0.99153966, 0.99478805, 0.9920849, 0.9898237, 0.9962788, 0.9915222, 0.99173707, 0.99462104, 0.9920454, 0.9895732, 0.9960245, 0.99128205, 0.9917967, 0.99473363, 0.9921321, 0.98971635, 0.9961157, 0.9920959, 0.99217016, 0.99487215, 0.992111, 0.99035126, 0.9961177, 0.99165267, 0.991557, 0.9948182, 0.9920964, 0.98980427, 0.9962901, 0.99153876, 0.9917841, 0.9946163, 0.99201864, 0.98955125, 0.996052, 0.9913037, 0.99183977, 0.9947195, 0.9921389, 0.9897174, 0.9961567, 0.99213445, 0.992243, 0.9949048, 0.9920993, 0.99037725, 0.9961778, 0.99169135, 0.991576, 0.99482566, 0.9920557, 0.98983526, 0.9962907, 0.99152875, 0.9917229, 0.99459106, 0.99199635, 0.989527, 0.99604213, 0.99126554, 0.9917367, 0.9946553, 0.9920975, 0.9897221, 0.99614596, 0.9921085, 0.9921555, 0.994807, 0.992073, 0.9904288, 0.99614924, 0.9916746, 0.99151576, 0.99476254, 0.9919334, 0.9894561, 0.99627185, 0.99152493, 0.99170846, 0.9945392, 0.99176496, 0.98915744, 0.9959304, 0.9912633, 0.9918344, 0.99464804, 0.9917738, 0.9889755, 0.99599564, 0.992078, 0.9922065, 0.99478924, 0.99181366, 0.9896088, 0.99601007, 0.9916425, 0.9915975, 0.99469227, 0.99178046, 0.9892524, 0.99618167, 0.9915269, 0.9917058, 0.9944512, 0.9916334, 0.9886567, 0.9958762, 0.99125576, 0.99165994, 0.99452883, 0.99171585, 0.9889725, 0.9959245, 0.9920919, 0.99206734, 0.99469215, 0.9917012, 0.9898364, 0.99589866, 0.9916197, 0.99137175, 0.99459565, 0.9915975, 0.98900783, 0.9960299, 0.99149793, 0.9915746, 0.99440455, 0.99152315, 0.9887422, 0.99576557, 0.9912266, 0.9915809, 0.9945097, 0.9915222, 0.9887088, 0.9958072, 0.9920073, 0.99191356, 0.9946602, 0.99146587, 0.9894405, 0.9957925, 0.9915849, 0.9912691, 0.99461514, 0.9915788, 0.98913306, 0.9960251, 0.99149257, 0.99151754, 0.99441636, 0.9915256, 0.9889281, 0.995762, 0.9912742, 0.99156874, 0.99454486, 0.99155456, 0.98902637, 0.9957653, 0.9920779, 0.9919383, 0.9947018, 0.9915063, 0.98967814, 0.99576175, 0.9916398, 0.99132407, 0.99461156, 0.99148005, 0.98894846, 0.9959476, 0.9915418, 0.9915234, 0.9944007, 0.99138474, 0.9887214, 0.99564195, 0.9912552, 0.99156886, 0.9944703, 0.99133754, 0.9886375, 0.9956689, 0.99205023, 0.99186593, 0.9946037, 0.9913475, 0.9894008, 0.99566674, 0.9915822, 0.9911285, 0.9945151, 0.99109524, 0.988669, 0.9958715, 0.99144197, 0.99140865, 0.9943514, 0.99114966, 0.9885777, 0.99568623, 0.9912503, 0.9915622, 0.9944853, 0.99131304, 0.98888636, 0.99580455, 0.99205774, 0.99187696, 0.99468, 0.9912635, 0.9896535, 0.99585897, 0.9916397, 0.9912277, 0.9945668, 0.99115145, 0.98853767, 0.995943, 0.9915351, 0.9914028, 0.99437463, 0.9912225, 0.9886468, 0.9958014, 0.99128366, 0.9915849, 0.99450284, 0.9913434, 0.9888151, 0.99585336, 0.9920781, 0.9920392, 0.9946938, 0.9913749, 0.98958266, 0.9958256, 0.9916318, 0.9913743, 0.9945853, 0.9912696, 0.988827, 0.9959882, 0.991523, 0.99153805, 0.99437046, 0.9911314, 0.9883414, 0.9956678, 0.99122405, 0.9915719, 0.9944048, 0.9911891, 0.9884172, 0.99571556, 0.99204695, 0.9919739, 0.9945943, 0.9911448, 0.98909146, 0.9957119, 0.9914935, 0.9912017, 0.9944782, 0.9909588, 0.98808515, 0.9958334, 0.99138373, 0.9913784, 0.9942822, 0.99089676, 0.9877767, 0.99557173, 0.9911544, 0.9914568, 0.99440193, 0.99098295, 0.9878877, 0.99562645, 0.99198127, 0.99189043, 0.99458694, 0.99107146, 0.9888264, 0.9956904, 0.9915285, 0.99123305, 0.99453825, 0.99094725, 0.9881451, 0.9958852, 0.99142224, 0.9914682, 0.99430776, 0.990939, 0.98808247, 0.9956594, 0.9911937, 0.99149454, 0.9944292, 0.9910704, 0.98829776, 0.9957748, 0.9920614, 0.99191695, 0.9946235, 0.99100095, 0.9889537, 0.9957365, 0.9915732, 0.9912373, 0.99449825, 0.9909524, 0.98818773, 0.9958899, 0.9914421, 0.9913816, 0.9942899, 0.9908742, 0.9879573, 0.9956185, 0.99119467, 0.99142486, 0.9944113, 0.9909429, 0.9881244, 0.995691, 0.9920224, 0.9918595, 0.994555, 0.99096596, 0.98887014, 0.99572515, 0.9915531, 0.99117124, 0.9944729, 0.9909039, 0.9882011, 0.9958794, 0.9914319, 0.9913474, 0.9942537, 0.9907807, 0.98788387, 0.99559253, 0.9911615, 0.99138427, 0.9943819, 0.99089915, 0.98807746, 0.9957003, 0.9919952, 0.9917917, 0.9945512, 0.9908769, 0.98875576, 0.99568284, 0.9915371, 0.99108607, 0.9944716, 0.9908388, 0.9881434, 0.9958982, 0.99143654, 0.9913425, 0.9942602, 0.9907416, 0.98785, 0.99561536, 0.9911754, 0.991422, 0.99440867, 0.99092793, 0.9880706, 0.9957296, 0.9919966, 0.9918168, 0.9945832, 0.99088436, 0.9887961, 0.9957212, 0.99152315, 0.9911414, 0.9945063, 0.990932, 0.98823696, 0.9959585, 0.99142027, 0.9914336, 0.99431014, 0.99085873, 0.9879303, 0.9957152, 0.9911793, 0.99147946, 0.9944265, 0.99095285, 0.9881066, 0.99581105, 0.9919863, 0.99188715, 0.9945884, 0.99096364, 0.9887989, 0.99578506, 0.9915114, 0.9911758, 0.9945176, 0.9909434, 0.9882217, 0.99601114, 0.9914029, 0.99139845, 0.9942883, 0.99087536, 0.9879632, 0.9957355, 0.9911546, 0.9914677, 0.99445415, 0.9910019, 0.988155, 0.9958172, 0.9920033, 0.99187124, 0.9946223, 0.99097764, 0.9888919, 0.9958244, 0.99154943, 0.9912045, 0.99456924, 0.9909629, 0.98829573, 0.9960186, 0.9914245, 0.99143153, 0.9943268, 0.9908705, 0.9879192, 0.99572325, 0.9911971, 0.99148977, 0.9944334, 0.99094456, 0.9880542, 0.9957847, 0.99200565, 0.9918848, 0.9946207, 0.99096537, 0.9889432, 0.99580294, 0.99157834, 0.99118525, 0.9945044, 0.99093586, 0.98826224, 0.9959681, 0.99145645, 0.9913772, 0.9941705, 0.9907834, 0.98797137, 0.99573886, 0.9912226, 0.99140376, 0.9943561, 0.99098915, 0.98821473, 0.99585164, 0.9920753, 0.991884, 0.9946393, 0.9909338, 0.9889909, 0.9958937, 0.9916649, 0.9912844, 0.99457246, 0.99098855, 0.98851216, 0.99610525, 0.9915212, 0.9915385, 0.99434936, 0.99091494, 0.9882826, 0.99582833, 0.9912988, 0.99161655, 0.9944484, 0.9908344, 0.9883221, 0.99587244, 0.99207205, 0.9919768, 0.9945656, 0.99091107, 0.989075, 0.9959124, 0.9916266, 0.99129945, 0.9945062, 0.9907778, 0.98824304, 0.99608904, 0.9914699, 0.99147254, 0.9942566, 0.9905632, 0.9878657, 0.9958133, 0.9911527, 0.9914288, 0.99433655, 0.99063736, 0.98790634, 0.9959412, 0.9920412, 0.9917983, 0.99451184, 0.99068016, 0.9886867, 0.9959257, 0.9915948, 0.9910802, 0.99443424, 0.9905817, 0.98789585, 0.99605286, 0.99147356, 0.99123526, 0.99419254, 0.99051243, 0.98750705, 0.9957762, 0.99120516, 0.9912313, 0.99430364, 0.990542, 0.98760366, 0.9958236, 0.9919699, 0.9915737, 0.99446493, 0.99045885, 0.98844945, 0.9958091, 0.99154377, 0.99095166, 0.9943966, 0.99046403, 0.9877144, 0.99598604, 0.9914069, 0.99100214, 0.994086, 0.9901992, 0.9872382, 0.9956839, 0.9911381, 0.9909594, 0.99418473, 0.99038965, 0.9875271, 0.99573827, 0.9918978, 0.99129593, 0.9943468, 0.9903391, 0.98832124, 0.9957254, 0.99146104, 0.9904709, 0.99424404, 0.99025506, 0.98770297, 0.9959223, 0.9913322, 0.9906894, 0.9940653, 0.9900637, 0.9873005, 0.9956516, 0.9910573, 0.99067456, 0.9941548, 0.9900699, 0.9873182, 0.99563813, 0.99188215, 0.9910643, 0.9943271, 0.990139, 0.9883659, 0.99568474, 0.9914991, 0.9905331, 0.99427456, 0.9901856, 0.98778754, 0.9958888, 0.9913772, 0.99075234, 0.99409276, 0.99015534, 0.9874341, 0.9956171, 0.99108213, 0.9908812, 0.994238, 0.99026805, 0.98760974, 0.99571145, 0.99191976, 0.99136835, 0.99446523, 0.99024457, 0.98846203, 0.9957472, 0.9914991, 0.9906715, 0.9943638, 0.9902267, 0.98772603, 0.995925, 0.991312, 0.99089503, 0.99414515, 0.9901424, 0.9872809, 0.9956716, 0.99108046, 0.99095273, 0.99426055, 0.9902542, 0.98734075, 0.9956925, 0.9919248, 0.9913235, 0.99443084, 0.9902931, 0.9882663, 0.9957231, 0.9914846, 0.9905962, 0.9943784, 0.9903168, 0.9875452, 0.99592847, 0.99139756, 0.9908997, 0.99418414, 0.99021494, 0.9872316, 0.9956517, 0.99116105, 0.991023, 0.99428034, 0.99034685, 0.98739713, 0.99569225, 0.99195486, 0.9913864, 0.9944745, 0.99034965, 0.98834795, 0.99574584, 0.9915194, 0.99073046, 0.9944258, 0.99033505, 0.98770136, 0.9959619, 0.99138737, 0.9908421, 0.9941798, 0.9902614, 0.987394, 0.99570006, 0.9911113, 0.9909854, 0.99434197, 0.99043244, 0.9876264, 0.995796, 0.99194443, 0.99140763, 0.99449956, 0.99045664, 0.9884012, 0.99580526, 0.991492, 0.9906885, 0.9944154, 0.9904051, 0.98759323, 0.9959049, 0.9913127, 0.9908797, 0.99414766, 0.9902794, 0.9872422, 0.9956735, 0.9910855, 0.9909181, 0.99424756, 0.9903679, 0.9874083, 0.99570775, 0.99189985, 0.9912874, 0.9944323, 0.9903695, 0.9881614, 0.9957659, 0.9914831, 0.99070567, 0.9943895, 0.99034196, 0.98740035, 0.9959431, 0.99133873, 0.9908578, 0.99418664, 0.99026114, 0.986984, 0.995656, 0.9910944, 0.99086744, 0.9942665, 0.9902864, 0.9869588, 0.9956717, 0.99189794, 0.9912595, 0.99439985, 0.99029726, 0.9878016, 0.99562335, 0.9914182, 0.990572, 0.9943516, 0.99026734, 0.98710084, 0.9958191, 0.99132043, 0.99073106, 0.9941076, 0.99016845, 0.98677325, 0.99555594, 0.99107635, 0.99081767, 0.9942466, 0.9902898, 0.9868646, 0.99557847, 0.9919051, 0.99123776, 0.99438417, 0.99019104, 0.98767424, 0.9955609, 0.9913952, 0.9904896, 0.99428666, 0.99022317, 0.98689806, 0.99575895, 0.99134046, 0.9907264, 0.9940752, 0.9901737, 0.98673046, 0.99550205, 0.99103385, 0.99070466, 0.9941865, 0.9903015, 0.98677874, 0.99556077, 0.9918677, 0.9911471, 0.99443734, 0.99038565, 0.98759866, 0.9956112, 0.99141824, 0.9904916, 0.9942854, 0.99028736, 0.98700756, 0.99563044, 0.9912253, 0.9904862, 0.9938204, 0.9900339, 0.9866283, 0.9954957, 0.9909553, 0.99069786, 0.99414754, 0.99022126, 0.9866973, 0.99536914, 0.9917219, 0.9910368, 0.9942471, 0.9902857, 0.9876323, 0.9956059, 0.99142575, 0.9904806, 0.99423116, 0.9902884, 0.9872202, 0.99588627, 0.99131143, 0.9907178, 0.99405926, 0.9901778, 0.9868545, 0.995686, 0.9911299, 0.9908717, 0.99415296, 0.9903184, 0.98712105, 0.99574107, 0.9919382, 0.99133027, 0.99431235, 0.99035794, 0.9880044, 0.99574095, 0.9914842, 0.9906184, 0.9942262, 0.9903616, 0.98739046, 0.995959, 0.99137026, 0.99085146, 0.99399084, 0.99024504, 0.9871928, 0.99573934, 0.9911107, 0.99091595, 0.9941157, 0.99039465, 0.98726636, 0.99580705, 0.9919436, 0.9913027, 0.9942747, 0.9903486, 0.98806083, 0.99579287, 0.99151134, 0.99067503, 0.9942506, 0.9903754, 0.98737156, 0.9959793, 0.9913835, 0.9908417, 0.9940187, 0.99026513, 0.9870121, 0.99573636, 0.99113107, 0.9909791, 0.9942027, 0.99043137, 0.9871901, 0.9958399, 0.9919429, 0.99130243, 0.9943653, 0.9903809, 0.9880215, 0.9958028, 0.9915115, 0.9905985, 0.99426514, 0.99032384, 0.98706144, 0.99599564, 0.9913607, 0.9906929, 0.9940128, 0.990211, 0.98673725, 0.9957041, 0.99111676, 0.99079436, 0.9941091, 0.9903265, 0.98683155, 0.9957615, 0.99185693, 0.99110764, 0.99425757, 0.9902863, 0.9875651, 0.9957145, 0.9914287, 0.9904603, 0.99420303, 0.99022526, 0.98680323, 0.99589723, 0.9912921, 0.9906748, 0.9939528, 0.9901715, 0.9865159, 0.99564314, 0.9910588, 0.9907596, 0.9941082, 0.9903107, 0.98674285, 0.9957281, 0.99183184, 0.9911062, 0.99423814, 0.99033993, 0.9875174, 0.9957046, 0.9914302, 0.9905211, 0.9942332, 0.99029225, 0.9867424, 0.99587667, 0.9912601, 0.9907189, 0.9939761, 0.990211, 0.9863814, 0.9956358, 0.9910567, 0.99078476, 0.9940963, 0.99030465, 0.9865082, 0.9956548, 0.991814, 0.99118984, 0.99421644, 0.9902712, 0.9873017, 0.995625, 0.99137574, 0.9904987, 0.99410677, 0.99021125, 0.9864943, 0.9958014, 0.99127537, 0.9907172, 0.99387366, 0.99013096, 0.98634094, 0.99561274, 0.9910088, 0.99079156, 0.99396944, 0.9902096, 0.98649925, 0.99567264, 0.99177283, 0.9911335, 0.99415493, 0.99021286, 0.98752195, 0.9956749, 0.9913356, 0.9905096, 0.99415, 0.99019873, 0.9867, 0.99588245, 0.99117976, 0.99062073, 0.99392587, 0.9900816, 0.98637897, 0.9956155, 0.9909362, 0.990715, 0.9940977, 0.99021745, 0.98657316, 0.9956833, 0.991738, 0.9911608, 0.9942748, 0.9901721, 0.9875001, 0.9957193, 0.9912483, 0.99054563, 0.99413925, 0.99009705, 0.9867746, 0.9958845, 0.9910874, 0.99069303, 0.9938507, 0.99002486, 0.9861466, 0.9955994, 0.99081403, 0.9907732, 0.99393797, 0.99009633, 0.98621243, 0.99564713, 0.9916649, 0.99110496, 0.99409956, 0.99010885, 0.98708653, 0.99562985, 0.9912059, 0.9904791, 0.9940893, 0.99009013, 0.9862601, 0.9958198, 0.9910917, 0.9906956, 0.99383706, 0.9899901, 0.98590076, 0.99553084, 0.9908065, 0.99069434, 0.9938924, 0.9901327, 0.9861334, 0.9955889, 0.99158853, 0.99106944, 0.9940316, 0.9901001, 0.98686355, 0.9955337, 0.9911142, 0.9903929, 0.99397874, 0.9900933, 0.9861923, 0.99577916, 0.99102145, 0.990642, 0.99377793, 0.98999023, 0.9858843, 0.9955115, 0.99075925, 0.990728, 0.9939144, 0.99012536, 0.9860846, 0.99564326, 0.9916175, 0.9911135, 0.99411947, 0.99015176, 0.9870605, 0.9956368, 0.9912183, 0.990452, 0.994019, 0.99013996, 0.9863114, 0.9958179, 0.9910563, 0.9906019, 0.99376523, 0.99006855, 0.98600936, 0.99556607, 0.99085265, 0.9907278, 0.9938897, 0.9902215, 0.98619497, 0.9956363, 0.9916638, 0.9910959, 0.99411523, 0.9902081, 0.98732066, 0.99567646, 0.99123925, 0.9904733, 0.99404836, 0.9902102, 0.98658097, 0.9958578, 0.99113, 0.9906363, 0.99376947, 0.99010545, 0.98620874, 0.9955733, 0.99083227, 0.990701, 0.99382883, 0.9902256, 0.98633736, 0.9956439, 0.99163944, 0.9910829, 0.99407685, 0.99017346, 0.98706794, 0.99555343, 0.99122804, 0.99033153, 0.99411887, 0.99018157, 0.9865365, 0.9957555, 0.9910375, 0.99065995, 0.9939994, 0.9900974, 0.9862025, 0.99549294, 0.990798, 0.99069655, 0.994125, 0.99022526, 0.9864573, 0.99552226, 0.9916222, 0.9911169, 0.9942982, 0.99018776, 0.9874477, 0.9954004, 0.99121445, 0.9904282, 0.99433124, 0.9901675, 0.9866472, 0.99572015, 0.991041, 0.99057573, 0.99399227, 0.990053, 0.9863647, 0.99536645, 0.9907807, 0.99061656, 0.99415755, 0.99019814, 0.9866263, 0.9952809, 0.9915719, 0.9910778, 0.9943126, 0.9901957, 0.9877807, 0.99547875, 0.9911993, 0.9904351, 0.99423814, 0.99016565, 0.98714703, 0.9958386, 0.99111193, 0.99074614, 0.99411243, 0.99011654, 0.98694104, 0.99560213, 0.990859, 0.9908386, 0.9942492, 0.9902346, 0.98712754, 0.9957093, 0.9917174, 0.9912896, 0.9944246, 0.99020386, 0.9879945, 0.99573684, 0.9913162, 0.9906516, 0.9943501, 0.99020797, 0.98731726, 0.99592596, 0.9911261, 0.9907423, 0.9941244, 0.99008244, 0.9870083, 0.99566615, 0.9908864, 0.9908608, 0.9942518, 0.9902061, 0.9871976, 0.9957479, 0.9917076, 0.99124396, 0.9943988, 0.99018025, 0.9878896, 0.995751, 0.99127346, 0.99057686, 0.99433476, 0.99010617, 0.9871622, 0.9959184, 0.9911521, 0.9907778, 0.9941315, 0.99004155, 0.98683894, 0.9956601, 0.99087065, 0.99087316, 0.9942606, 0.99020153, 0.9870531, 0.9957204, 0.99167657, 0.9912687, 0.9944345, 0.9901521, 0.9879237, 0.9957341, 0.9913038, 0.99056786, 0.9943626, 0.9901524, 0.9872251, 0.99594724, 0.9911511, 0.9908214, 0.9941659, 0.99002975, 0.98682296, 0.99569994, 0.9908784, 0.9909718, 0.9942914, 0.990233, 0.9870415, 0.99578327, 0.9917357, 0.99139965, 0.99449545, 0.9902878, 0.98794794, 0.99580634, 0.9913039, 0.99078935, 0.9944016, 0.9901999, 0.98720527, 0.99592716, 0.9911157, 0.99090296, 0.9940779, 0.9900788, 0.9869277, 0.9956956, 0.9909046, 0.99098164, 0.9942198, 0.990204, 0.9872135, 0.99579334, 0.9917509, 0.99145144, 0.9944655, 0.9902207, 0.9881352, 0.99581605, 0.99131507, 0.99076456, 0.9944061, 0.9902144, 0.98740256, 0.99598604, 0.991184, 0.9908676, 0.99417734, 0.9901339, 0.98695993, 0.9957359, 0.99093145, 0.9910336, 0.99434656, 0.9902144, 0.9871011, 0.99581546, 0.9917501, 0.99139404, 0.9944674, 0.9901841, 0.98793286, 0.9958108, 0.99133605, 0.9907162, 0.9944016, 0.9901654, 0.98705995, 0.9959638, 0.99119204, 0.99089634, 0.99417967, 0.9900927, 0.98693675, 0.9957075, 0.99093187, 0.99093515, 0.99425334, 0.9901045, 0.98692185, 0.9957296, 0.99168676, 0.99130696, 0.9944822, 0.9901609, 0.987741, 0.995771, 0.99128354, 0.99065304, 0.9944328, 0.9901244, 0.9870057, 0.9959098, 0.9910937, 0.9908715, 0.9941983, 0.9900233, 0.98680365, 0.9956716, 0.9908608, 0.9909266, 0.9943375, 0.9900956, 0.987034, 0.99574685, 0.9916881, 0.9913127, 0.9945079, 0.9901453, 0.98789245, 0.99575704, 0.9912819, 0.9906086, 0.9944478, 0.99013925, 0.98709023, 0.9959053, 0.9911415, 0.9908056, 0.99422127, 0.9899656, 0.98666936, 0.99564725, 0.99089456, 0.9909093, 0.99435925, 0.990089, 0.98686427, 0.9957105, 0.9916875, 0.99123436, 0.99451715, 0.99006337, 0.9876566, 0.995708, 0.9912716, 0.99051076, 0.99444723, 0.98998415, 0.9869151, 0.9958572, 0.9911215, 0.9907414, 0.99419737, 0.9899526, 0.9865354, 0.9955467, 0.99086905, 0.9907902, 0.9943151, 0.99003315, 0.98661923, 0.99560165, 0.99164903, 0.9911812, 0.99450535, 0.990085, 0.98750764, 0.9956788, 0.9912311, 0.9904383, 0.9944094, 0.9899885, 0.9867323, 0.99583954, 0.991088, 0.99063945, 0.99417424, 0.98989993, 0.9865039, 0.99560314, 0.99085325, 0.9907553, 0.9943027, 0.99002784, 0.9868111, 0.99569404, 0.9916753, 0.9911081, 0.9944557, 0.99000424, 0.9876416, 0.99563295, 0.9912176, 0.99037, 0.9943609, 0.9899643, 0.98681134, 0.99586165, 0.99107695, 0.99059594, 0.9942267, 0.9898878, 0.98652273, 0.99560803, 0.99084854, 0.9906907, 0.99428517, 0.9899891, 0.98675805, 0.99567795, 0.99165606, 0.99107647, 0.9944701, 0.9899828, 0.9877713, 0.9957295, 0.99122125, 0.99034756, 0.99436814, 0.9899632, 0.9869903, 0.9958821, 0.9910699, 0.99062216, 0.9941642, 0.9899317, 0.98657656, 0.9956542, 0.99085474, 0.99080724, 0.99433017, 0.9900631, 0.9869363, 0.9957015, 0.9916727, 0.9911602, 0.9945344, 0.9900749, 0.9878363, 0.9957619, 0.9912817, 0.9905349, 0.994478, 0.9900128, 0.9872196, 0.9959312, 0.9911319, 0.9907778, 0.9942239, 0.989911, 0.98688066, 0.99570525, 0.9909231, 0.9909136, 0.9943826, 0.99005485, 0.9870676, 0.9957871, 0.9917175, 0.991289, 0.9945328, 0.9900239, 0.987956, 0.9957728, 0.99130964, 0.99054295, 0.99441314, 0.9900108, 0.9873196, 0.9959393, 0.99112236, 0.990701, 0.9942045, 0.98991346, 0.98680496, 0.9956576, 0.99089795, 0.99081624, 0.9943442, 0.9899171, 0.986779, 0.9957119, 0.9917257, 0.9912216, 0.9945204, 0.99001116, 0.9878598, 0.99575514, 0.99132067, 0.9905117, 0.9944571, 0.99005675, 0.98713034, 0.9959721, 0.9911882, 0.9907704, 0.99424154, 0.98993134, 0.98678744, 0.99573, 0.9909099, 0.99097776, 0.9943902, 0.99010885, 0.9871012, 0.9958041, 0.9916979, 0.9913856, 0.9945854, 0.99011844, 0.9879248, 0.99582607, 0.991305, 0.99063253, 0.9944752, 0.9900664, 0.9871056, 0.9959686, 0.9911965, 0.99083173, 0.9942601, 0.9899318, 0.9867322, 0.9957146, 0.99091595, 0.9909142, 0.9943777, 0.9900827, 0.9869058, 0.9957626, 0.99171776, 0.9913334, 0.99455607, 0.99004775, 0.9878677, 0.9957789, 0.9913066, 0.99063885, 0.99444664, 0.9900031, 0.9871382, 0.995952, 0.9911141, 0.9907907, 0.99420583, 0.9898607, 0.98667794, 0.9957047, 0.990866, 0.9909701, 0.99439347, 0.9900462, 0.9869167, 0.995745, 0.9916842, 0.99129736, 0.9945433, 0.99000967, 0.9877868, 0.99578255, 0.9913537, 0.9906755, 0.9944886, 0.9900231, 0.98711497, 0.9959917, 0.99120975, 0.99092007, 0.99425536, 0.9899016, 0.9866862, 0.9957449, 0.9909338, 0.9909787, 0.9943896, 0.9900057, 0.9869055, 0.99579096, 0.99174976, 0.9913665, 0.9945756, 0.99004495, 0.98783886, 0.9958199, 0.99133146, 0.9906846, 0.9944826, 0.99003357, 0.9871049, 0.9960214, 0.99118704, 0.9909045, 0.9942554, 0.9898611, 0.9866996, 0.9957687, 0.9909326, 0.99096656, 0.99436116, 0.98999494, 0.98691744, 0.9958131, 0.9917086, 0.99133474, 0.9945322, 0.9899705, 0.9877424, 0.99583083, 0.99130297, 0.99060905, 0.9944248, 0.9899283, 0.9869941, 0.9959852, 0.991146, 0.9908185, 0.99421114, 0.9898247, 0.9865481, 0.99574035, 0.9908812, 0.9909286, 0.99435115, 0.9899642, 0.9866952, 0.99579734, 0.9916853, 0.99127185, 0.9945444, 0.9899795, 0.9876682, 0.9958322, 0.99131906, 0.99059784, 0.99445134, 0.98996866, 0.98698187, 0.9960149, 0.9912174, 0.9908213, 0.9942478, 0.9898851, 0.9866587, 0.99576837, 0.9909633, 0.9909418, 0.99439526, 0.9900585, 0.98691595, 0.9958438, 0.9917589, 0.9913442, 0.9945807, 0.9900467, 0.98778534, 0.9958599, 0.9913412, 0.9906523, 0.9944839, 0.98995894, 0.987004, 0.9960232, 0.9911761, 0.9908762, 0.99426395, 0.9898695, 0.9867195, 0.9957769, 0.9909238, 0.99098915, 0.9943955, 0.98998654, 0.98688936, 0.9958425, 0.991763, 0.9913611, 0.99457115, 0.98998314, 0.98777175, 0.9958729, 0.99134964, 0.99063843, 0.9944806, 0.989958, 0.9869791, 0.9960364, 0.99118185, 0.99085, 0.9942583, 0.9898662, 0.98663074, 0.99578756, 0.9909208, 0.9909389, 0.9943912, 0.9899537, 0.98685396, 0.9958466, 0.9917114, 0.9912888, 0.9945591, 0.9899829, 0.98770297, 0.99587953, 0.9913449, 0.9905952, 0.99448955, 0.989988, 0.9869364, 0.99604154, 0.99114805, 0.9908308, 0.9942765, 0.9899558, 0.9867078, 0.9958179, 0.99090874, 0.9909443, 0.9943895, 0.9900142, 0.98676085, 0.9958463, 0.99174285, 0.99134576, 0.99455696, 0.9900407, 0.98770773, 0.99587387, 0.99131095, 0.9906241, 0.9944628, 0.9899924, 0.9869338, 0.99602497, 0.99117756, 0.9908235, 0.9942591, 0.9898879, 0.9866456, 0.9958072, 0.9909136, 0.9909355, 0.9943883, 0.9900536, 0.98682594, 0.99587125, 0.9916971, 0.9913475, 0.9945585, 0.99000776, 0.9876966, 0.9958794, 0.9913017, 0.99065715, 0.99448705, 0.98997754, 0.98691326, 0.9960536, 0.9911765, 0.9908558, 0.9942538, 0.9898099, 0.9864553, 0.9957405, 0.99093986, 0.9909435, 0.99436563, 0.989949, 0.986645, 0.99583185, 0.99174905, 0.99132675, 0.9945602, 0.98996574, 0.9875503, 0.9958965, 0.99134773, 0.9906399, 0.99445605, 0.9899344, 0.98679775, 0.99607015, 0.99116737, 0.99084514, 0.9942267, 0.98983896, 0.9864704, 0.9958127, 0.99092734, 0.99094945, 0.99435884, 0.9899816, 0.98669815, 0.99589014, 0.99173975, 0.99132967, 0.9945465, 0.99000114, 0.9875353, 0.99588746, 0.99130416, 0.99061066, 0.99446714, 0.9899816, 0.98674786, 0.9960705, 0.99114966, 0.9908518, 0.99424875, 0.9898471, 0.9863927, 0.9958043, 0.99089116, 0.9909413, 0.99436045, 0.9899824, 0.98659277, 0.99587184, 0.9917121, 0.9913413, 0.9945565, 0.98996395, 0.9874976, 0.99589455, 0.9913085, 0.9906472, 0.9944832, 0.9899357, 0.98672426, 0.99607605, 0.99116606, 0.99089324, 0.9942379, 0.9898431, 0.9864112, 0.9958347, 0.99088824, 0.99096364, 0.99438685, 0.9899995, 0.98672557, 0.99590576, 0.9916819, 0.99136084, 0.99453413, 0.99002135, 0.98763645, 0.9959126, 0.9913139, 0.99068075, 0.9944329, 0.98997307, 0.98677546, 0.9960745, 0.9911711, 0.990897, 0.9942064, 0.98991853, 0.98646194, 0.9958322, 0.99091506, 0.99098, 0.9943601, 0.99004656, 0.98673344, 0.99592197, 0.99173343, 0.9913631, 0.994518, 0.9900362, 0.9875989, 0.99592775, 0.9913298, 0.99066895, 0.99441785, 0.9899504, 0.98674875, 0.9960914, 0.9911724, 0.9908546, 0.99416953, 0.9898732, 0.9864328, 0.9958398, 0.9909072, 0.9909311, 0.9943118, 0.9899928, 0.98659766, 0.99591166, 0.99170154, 0.9913254, 0.9944934, 0.9899982, 0.98752964, 0.9959106, 0.9912663, 0.9906238, 0.9944141, 0.9899386, 0.9867389, 0.996075, 0.99114454, 0.9908264, 0.994183, 0.98984116, 0.9864523, 0.9958458, 0.99087256, 0.99093, 0.99431497, 0.9899712, 0.9866543, 0.9959106, 0.99168587, 0.9913153, 0.99450356, 0.9899608, 0.98754114, 0.9959204, 0.99127805, 0.99057865, 0.99441785, 0.9899193, 0.98675084, 0.9960763, 0.991151, 0.99084085, 0.99421054, 0.9898316, 0.9864119, 0.99583304, 0.99087757, 0.9909496, 0.99431676, 0.9899154, 0.98665255, 0.9959215, 0.9917209, 0.9913182, 0.9945016, 0.9899749, 0.98749954, 0.99593157, 0.9912827, 0.99060345, 0.9944113, 0.989919, 0.98676395, 0.996099, 0.9910855, 0.9908428, 0.9942201, 0.98983735, 0.98642135, 0.9958502, 0.99087113, 0.9909853, 0.99436355, 0.99001515, 0.9865865, 0.9959168, 0.99171513, 0.9913516, 0.9945372, 0.98999494, 0.98752266, 0.9959183, 0.9913072, 0.99067116, 0.994461, 0.98997366, 0.98681366, 0.9960966, 0.99113876, 0.99088615, 0.99423516, 0.98994213, 0.9865501, 0.99586046, 0.9909051, 0.9909628, 0.9943555, 0.99003756, 0.9867309, 0.99592584, 0.99169594, 0.9912997, 0.99453294, 0.9899939, 0.987609, 0.99591887, 0.99132067, 0.9906356, 0.99441504, 0.9900086, 0.98676085, 0.9960818, 0.9911478, 0.9908371, 0.9942168, 0.9899309, 0.9865724, 0.995843, 0.99092346, 0.9909861, 0.9943398, 0.99010396, 0.986673, 0.9959041, 0.9917253, 0.9913776, 0.9945144, 0.9900531, 0.98756135, 0.99591345, 0.9912964, 0.9906579, 0.99441105, 0.99002975, 0.9867839, 0.99607724, 0.99111664, 0.9908454, 0.99419415, 0.9898627, 0.9863684, 0.9958164, 0.99084985, 0.9909244, 0.99432737, 0.9900107, 0.98654276, 0.99586946, 0.9916785, 0.99133146, 0.99450666, 0.9899862, 0.9874844, 0.9958883, 0.9912565, 0.99063593, 0.9943984, 0.98994833, 0.98670316, 0.9960479, 0.9911101, 0.9908864, 0.99420303, 0.9899128, 0.9864768, 0.99582523, 0.9908462, 0.9909634, 0.99434704, 0.99009436, 0.9865728, 0.9959108, 0.9916373, 0.9913214, 0.99449766, 0.9900327, 0.98744315, 0.9959306, 0.991222, 0.9906618, 0.9944392, 0.98999304, 0.9866893, 0.9961332, 0.99110234, 0.9908722, 0.9941964, 0.9898903, 0.9861945, 0.99583435, 0.99078935, 0.99094313, 0.9943217, 0.989953, 0.98632145, 0.9958859, 0.99161917, 0.99130523, 0.9944956, 0.98997563, 0.9872223, 0.99591875, 0.9912298, 0.9906929, 0.9944273, 0.98994946, 0.98643386, 0.9960829, 0.99105036, 0.9908599, 0.9941877, 0.9898697, 0.9862195, 0.99585575, 0.9908426, 0.9909962, 0.9943205, 0.99001896, 0.9864335, 0.9959299, 0.9916998, 0.99140096, 0.99453473, 0.9900169, 0.98748344, 0.99595565, 0.99128354, 0.9907132, 0.99446183, 0.9899226, 0.9866897, 0.99612373, 0.99110633, 0.9908949, 0.9942202, 0.9898151, 0.9862882, 0.995882, 0.99086106, 0.99101806, 0.99438405, 0.9900002, 0.9866125, 0.99597245, 0.99174273, 0.99143887, 0.99459285, 0.990022, 0.98741084, 0.99598366, 0.9913427, 0.99076194, 0.9944984, 0.9899933, 0.98669595, 0.99614835, 0.9911652, 0.99097383, 0.9942696, 0.9898825, 0.98629874, 0.9958833, 0.9909284, 0.99101746, 0.99439925, 0.99003255, 0.98651206, 0.9959481, 0.9917191, 0.9913316, 0.9945873, 0.99001116, 0.9873942, 0.99597377, 0.9913311, 0.99069494, 0.99449015, 0.9899155, 0.9866958, 0.996165, 0.99121505, 0.9909492, 0.99426997, 0.98982704, 0.9864225, 0.995943, 0.990964, 0.9910478, 0.99440527, 0.9899664, 0.98658407, 0.9959942, 0.9917951, 0.9914841, 0.9946055, 0.9899996, 0.9875244, 0.996011, 0.99136275, 0.99077857, 0.99449664, 0.9899273, 0.9866538, 0.9961618, 0.99121773, 0.9909731, 0.99425393, 0.9898122, 0.98622394, 0.99593073, 0.99099123, 0.99102837, 0.99441326, 0.9899678, 0.9865306, 0.99600744, 0.9918145, 0.9914187, 0.9945813, 0.9899558, 0.9874271, 0.996011, 0.9913721, 0.99071, 0.9944859, 0.98985803, 0.9866349, 0.99617094, 0.9912238, 0.9909428, 0.9942583, 0.9898037, 0.98618835, 0.9959227, 0.990977, 0.99103034, 0.99437225, 0.9899116, 0.98642457, 0.995993, 0.99176276, 0.99141544, 0.9945573, 0.989833, 0.9871567, 0.9959799, 0.991355, 0.9906934, 0.9944587, 0.9897926, 0.98625386, 0.99615294, 0.9912442, 0.9908846, 0.9942414, 0.98965025, 0.9859449, 0.9959145, 0.990951, 0.9910306, 0.9943819, 0.98981804, 0.98620343, 0.9959936, 0.9917663, 0.9914084, 0.99457926, 0.9898314, 0.9872721, 0.9960187, 0.9913973, 0.9907166, 0.99450415, 0.9897838, 0.98648816, 0.9961641, 0.9912141, 0.99093497, 0.9942716, 0.98968834, 0.9861145, 0.99591726, 0.9909649, 0.99102134, 0.9944159, 0.9898385, 0.98632705, 0.995989, 0.99178565, 0.99140424, 0.99458826, 0.9899067, 0.9873598, 0.99600756, 0.99135816, 0.99071306, 0.9945062, 0.98986375, 0.98661983, 0.99617517, 0.9912191, 0.9909678, 0.99428564, 0.9897739, 0.9863436, 0.99593747, 0.9909588, 0.9910568, 0.9944241, 0.98989797, 0.9864839, 0.99599504, 0.9917584, 0.99146223, 0.99460804, 0.9899491, 0.987438, 0.9960226, 0.99136674, 0.9907711, 0.994522, 0.98991877, 0.986629, 0.9961805, 0.9912237, 0.9909417, 0.99430174, 0.9898106, 0.9864134, 0.99596334, 0.9909842, 0.99109674, 0.9944394, 0.989967, 0.9866435, 0.9960407, 0.99182594, 0.99147207, 0.99462384, 0.9899268, 0.9875273, 0.99609464, 0.99141335, 0.9907691, 0.9945431, 0.9898377, 0.98675525, 0.99622214, 0.99123377, 0.9910012, 0.9943179, 0.98977846, 0.98645645, 0.9959763, 0.9910161, 0.99110925, 0.994486, 0.9899296, 0.98669887, 0.996042, 0.9918224, 0.99148965, 0.9946249, 0.98993474, 0.98757845, 0.99606246, 0.99142635, 0.99077123, 0.99456394, 0.9898932, 0.9868623, 0.9962279, 0.9912823, 0.99101746, 0.9943375, 0.9897966, 0.9864866, 0.99599385, 0.99099946, 0.9911237, 0.99445134, 0.9899301, 0.9866572, 0.9960687, 0.99183244, 0.9915077, 0.99465203, 0.98995686, 0.9876148, 0.99610245, 0.9914396, 0.99082714, 0.99455875, 0.9898735, 0.98685265, 0.99624926, 0.99129725, 0.9910239, 0.9943555, 0.98981714, 0.9864936, 0.99600613, 0.9910427, 0.99112815, 0.9944799, 0.98995346, 0.9866697, 0.9960662, 0.99184704, 0.99150556, 0.9946355, 0.98991054, 0.98757493, 0.99610007, 0.99145293, 0.99083173, 0.9945503, 0.9898527, 0.9868564, 0.99626535, 0.9912962, 0.9910421, 0.9943434, 0.9897407, 0.9865605, 0.9960181, 0.991016, 0.9911649, 0.9944746, 0.989887, 0.9867043, 0.9960823, 0.99181855, 0.99151844, 0.9946473, 0.98988754, 0.98759913, 0.99607986, 0.99142915, 0.99081355, 0.9945503, 0.98984563, 0.98682326, 0.9962457, 0.9912696, 0.9910431, 0.9943231, 0.9897299, 0.986382, 0.9959911, 0.9910137, 0.99105316, 0.99444014, 0.9898353, 0.9865914, 0.9960435, 0.9918263, 0.9914477, 0.9946095, 0.989757, 0.987515, 0.9960724, 0.9913679, 0.99067736, 0.99452704, 0.9897232, 0.98678184, 0.9962335, 0.99125075, 0.9909804, 0.99431676, 0.98971516, 0.98644245, 0.9959767, 0.9909616, 0.99109066, 0.99444896, 0.9898038, 0.9865627, 0.9960097, 0.99180883, 0.9914569, 0.9946049, 0.9897621, 0.98742324, 0.9960213, 0.9913545, 0.990736, 0.9944752, 0.98956585, 0.98658615, 0.99620205, 0.9912516, 0.9909923, 0.99430907, 0.9895592, 0.98634464, 0.99597955, 0.99102205, 0.99109876, 0.9943824, 0.98970443, 0.9866055, 0.9960939, 0.9918813, 0.991569, 0.9945696, 0.98973817, 0.98755634, 0.9961295, 0.99148625, 0.9908885, 0.99459696, 0.9897698, 0.9868754, 0.9962878, 0.9913481, 0.9911476, 0.9943819, 0.9897116, 0.9865453, 0.9960556, 0.991117, 0.99128205, 0.9945024, 0.989856, 0.9867196, 0.996105, 0.99188423, 0.99164104, 0.99466866, 0.9898656, 0.98758113, 0.9961079, 0.99145555, 0.99095017, 0.9945566, 0.9897148, 0.98674387, 0.9962679, 0.99126, 0.99119055, 0.9943726, 0.9896492, 0.98629606, 0.9960434, 0.99103665, 0.9912806, 0.99447554, 0.9897531, 0.98652583, 0.99611056, 0.99190795, 0.9917175, 0.99467194, 0.98980415, 0.9875798, 0.99613756, 0.99150497, 0.9910251, 0.9945834, 0.9897792, 0.9868644, 0.9963104, 0.991375, 0.9912034, 0.99436414, 0.98971426, 0.9865599, 0.9960639, 0.99111515, 0.9913071, 0.9944873, 0.98985577, 0.98671985, 0.99612147, 0.99190336, 0.99164367, 0.99465686, 0.98982614, 0.9876489, 0.99614596, 0.9915188, 0.9910024, 0.9945779, 0.9897605, 0.9868334, 0.99627835, 0.99133873, 0.9911662, 0.9943566, 0.9897042, 0.986568, 0.996062, 0.99110353, 0.99123013, 0.9944635, 0.9898254, 0.9867311, 0.9961348, 0.99190253, 0.99163556, 0.9946438, 0.9898775, 0.987673, 0.9961533, 0.99150664, 0.9910416, 0.9945651, 0.9897593, 0.9867887, 0.9963072, 0.9913399, 0.9912198, 0.9943128, 0.98963624, 0.9864268, 0.9960733, 0.99110985, 0.99128133, 0.9944459, 0.98970395, 0.98672765, 0.99614066, 0.99192274, 0.9916831, 0.9946149, 0.9897856, 0.98763996, 0.9961516, 0.9915297, 0.99102825, 0.9945228, 0.98973817, 0.98693925, 0.996309, 0.9913726, 0.9912527, 0.99431735, 0.989593, 0.9865864, 0.9960561, 0.9910922, 0.9913175, 0.99441266, 0.98977476, 0.98667854, 0.9961085, 0.99188775, 0.99159956, 0.9945908, 0.98977077, 0.98751205, 0.996112, 0.99148214, 0.99100566, 0.99449307, 0.9896303, 0.98667854, 0.9963176, 0.99139553, 0.991277, 0.9943139, 0.98959947, 0.9862389, 0.99609625, 0.99112415, 0.9913339, 0.9944323, 0.9896914, 0.9862941, 0.99612063, 0.991911, 0.9916894, 0.9946104, 0.98969007, 0.987347, 0.99612856, 0.99153006, 0.99098456, 0.9945043, 0.98968714, 0.9867201, 0.99629986, 0.99135935, 0.991271, 0.99430144, 0.9896143, 0.9863521, 0.9960628, 0.9911233, 0.9913537, 0.9944377, 0.98972887, 0.9864873, 0.9961372, 0.9919435, 0.99164116, 0.9945978, 0.9896309, 0.9871962, 0.99605143, 0.9914397, 0.990849, 0.99449944, 0.98971343, 0.9867039, 0.9963218, 0.99140996, 0.9912293, 0.99432534, 0.98960006, 0.98637205, 0.99608976, 0.99115026, 0.99124044, 0.9944621, 0.9897715, 0.98647076, 0.9961521, 0.9919667, 0.9916094, 0.9946355, 0.9898157, 0.9875831, 0.9961467, 0.9915741, 0.99098784, 0.9945643, 0.98978794, 0.9869286, 0.99634033, 0.99143314, 0.9912286, 0.9943451, 0.989735, 0.98656136, 0.99610513, 0.991147, 0.9912722, 0.9944388, 0.98984694, 0.9867654, 0.99614465, 0.9919477, 0.99158996, 0.9945842, 0.98981446, 0.9876017, 0.99615693, 0.9915057, 0.9909168, 0.99446654, 0.98968446, 0.9868221, 0.9962907, 0.9913537, 0.99118, 0.9942763, 0.98959434, 0.98649055, 0.9960589, 0.9911137, 0.9912702, 0.99438095, 0.9897154, 0.9866197, 0.99611235, 0.9919118, 0.9915913, 0.99454874, 0.9897916, 0.9874582, 0.9961126, 0.9914818, 0.9908705, 0.9944687, 0.98973376, 0.9867283, 0.9962595, 0.99134725, 0.99115777, 0.9942682, 0.9896461, 0.986384, 0.9960179, 0.99109113, 0.9911544, 0.99438626, 0.9897578, 0.9864835, 0.99605644, 0.9919139, 0.9915942, 0.9945596, 0.9898219, 0.9874609, 0.99606586, 0.9914942, 0.99087197, 0.9944699, 0.9897597, 0.98675513, 0.99627465, 0.9913359, 0.9911357, 0.9942923, 0.9896988, 0.9862999, 0.9960518, 0.9911047, 0.9912561, 0.9944206, 0.98982966, 0.9865565, 0.9961502, 0.9918831, 0.991585, 0.9945861, 0.989817, 0.987428, 0.9961281, 0.99149066, 0.99082166, 0.99440867, 0.9896444, 0.9863147, 0.99629444, 0.9913084, 0.99101394, 0.9941865, 0.98952454, 0.9859935, 0.99603313, 0.9910609, 0.9911261, 0.99439067, 0.98970443, 0.98619115, 0.9961283, 0.99189585, 0.99153066, 0.9945642, 0.98975205, 0.98726416, 0.9961373, 0.9914832, 0.99082214, 0.99442905, 0.98966146, 0.98621434, 0.996247, 0.99127513, 0.9910137, 0.9942011, 0.98960215, 0.9859862, 0.9960067, 0.9910505, 0.991146, 0.99439734, 0.98972684, 0.986284, 0.99608135, 0.99189585, 0.99155515, 0.9945466, 0.98972076, 0.9872082, 0.9960771, 0.9914573, 0.9908687, 0.9944648, 0.98964465, 0.9863682, 0.9961863, 0.991268, 0.99106866, 0.99426055, 0.98960507, 0.98607403, 0.99598277, 0.99103093, 0.99116874, 0.9944293, 0.98973477, 0.9862476, 0.99604636, 0.99188143, 0.9915554, 0.9946213, 0.98975945, 0.987207, 0.99605936, 0.99146634, 0.99087584, 0.9945121, 0.98967755, 0.98624015, 0.9961869, 0.9912636, 0.9910717, 0.99427724, 0.989569, 0.9859339, 0.9959823, 0.99104065, 0.99122804, 0.99439526, 0.9896924, 0.98613316, 0.99604684, 0.9918732, 0.9915986, 0.9945866, 0.9896791, 0.9871557, 0.9960297, 0.9914376, 0.99086004, 0.9944702, 0.9896107, 0.98628414, 0.9961516, 0.99125195, 0.99105424, 0.99426454, 0.98957926, 0.9858854, 0.9959223, 0.9910218, 0.99113494, 0.99437225, 0.98971134, 0.98606104, 0.99601394, 0.99187696, 0.99149597, 0.99458563, 0.9897662, 0.98711187, 0.99604094, 0.9914314, 0.99082434, 0.994481, 0.98969054, 0.98628783, 0.9961969, 0.9912715, 0.9910636, 0.9942649, 0.9896293, 0.9859315, 0.99594456, 0.99096924, 0.99115765, 0.99438804, 0.9896786, 0.9861384, 0.9960049, 0.9918384, 0.9915037, 0.9945473, 0.98972875, 0.9870896, 0.9960129, 0.9914137, 0.9908495, 0.9944695, 0.9897007, 0.9863088, 0.9961663, 0.9912657, 0.9910855, 0.9942643, 0.9896094, 0.9860001, 0.9959352, 0.99102896, 0.99119794, 0.99438995, 0.98973477, 0.9862012, 0.9960044, 0.9918508, 0.9915913, 0.99459285, 0.9897745, 0.98718584, 0.9960085, 0.9914562, 0.9909095, 0.99449897, 0.9897083, 0.98650765, 0.9961826, 0.9912886, 0.9911431, 0.99429244, 0.9896122, 0.98624444, 0.9959702, 0.99107534, 0.9912606, 0.9944333, 0.9897552, 0.98648596, 0.9960312, 0.99188614, 0.99161506, 0.9946109, 0.98979694, 0.987463, 0.99606377, 0.9914944, 0.99096704, 0.9945203, 0.9897168, 0.9866485, 0.9962154, 0.99132675, 0.99114895, 0.9943257, 0.98967737, 0.98629224, 0.99598664, 0.99107486, 0.99123573, 0.9944648, 0.98975736, 0.98654056, 0.9960608, 0.99191225, 0.9916257, 0.9946272, 0.98977554, 0.9874014, 0.99606234, 0.99148035, 0.99094325, 0.99453235, 0.9896569, 0.9867294, 0.99623376, 0.9913681, 0.9911935, 0.994369, 0.98964405, 0.9863609, 0.9960251, 0.99115366, 0.99127275, 0.9944774, 0.9897829, 0.9865463, 0.99606645, 0.9919654, 0.9916214, 0.99466133, 0.9898275, 0.98753905, 0.99608433, 0.9915119, 0.99095976, 0.9945709, 0.98973083, 0.9866962, 0.9962333, 0.9913556, 0.991184, 0.9943502, 0.98971355, 0.9864958, 0.9960018, 0.9911395, 0.99128354, 0.99447703, 0.9898309, 0.9866571, 0.996079, 0.9919361, 0.9916365, 0.99462384, 0.98983556, 0.98745114, 0.9960573, 0.99152035, 0.99094886, 0.99452835, 0.9897579, 0.986723, 0.99620986, 0.9913539, 0.9911718, 0.9943001, 0.98973095, 0.9864443, 0.99603146, 0.9911245, 0.9911614, 0.9944699, 0.9897944, 0.98663795, 0.9960425, 0.99192625, 0.9915462, 0.99461806, 0.9898477, 0.98761904, 0.9960519, 0.9914848, 0.9908908, 0.9945239, 0.98975104, 0.98689425, 0.99622107, 0.99133766, 0.9910984, 0.994306, 0.98969275, 0.98650557, 0.99598366, 0.99110436, 0.9911647, 0.9944311, 0.98979574, 0.98678786, 0.99607426, 0.99195623, 0.9915114, 0.9945973, 0.9897855, 0.9877309, 0.9960949, 0.99145824, 0.9908116, 0.99450004, 0.9896331, 0.98686194, 0.9962296, 0.99132854, 0.99106866, 0.9942777, 0.98954624, 0.9865561, 0.9959983, 0.9910796, 0.99113244, 0.9944234, 0.9897189, 0.9867628, 0.9960853, 0.9918876, 0.99154633, 0.9945838, 0.989753, 0.9877026, 0.9961197, 0.9914681, 0.9908552, 0.994515, 0.98968947, 0.9869767, 0.9962619, 0.99133694, 0.9910682, 0.9943105, 0.9895912, 0.98664397, 0.9960245, 0.99107754, 0.99117345, 0.99443316, 0.9897316, 0.9868318, 0.99608976, 0.99189174, 0.9915406, 0.99459815, 0.98975676, 0.98775053, 0.9960955, 0.99145436, 0.99089867, 0.9945198, 0.9897174, 0.9870361, 0.99625766, 0.9913197, 0.99108446, 0.9942948, 0.98962456, 0.98668134, 0.99601513, 0.9910768, 0.9911289, 0.9944115, 0.9897441, 0.9868275, 0.99607253, 0.9918805, 0.9915037, 0.99456924, 0.9897764, 0.98782265, 0.9960965, 0.9914757, 0.9908145, 0.9944857, 0.9897321, 0.98695725, 0.9962574, 0.9912954, 0.9910195, 0.99427325, 0.9896332, 0.98661494, 0.99604875, 0.9910733, 0.9911395, 0.9944023, 0.9897661, 0.9867758, 0.9961099, 0.99189377, 0.9914989, 0.994575, 0.9897864, 0.98767173, 0.99609756, 0.9914729, 0.9907749, 0.99448174, 0.9896947, 0.9868666, 0.99626637, 0.9913318, 0.990993, 0.99424493, 0.9896339, 0.98648465, 0.9960285, 0.9910846, 0.99112475, 0.99438155, 0.9897799, 0.98653257, 0.99609804, 0.99188435, 0.9914669, 0.994559, 0.9898175, 0.987501, 0.9961115, 0.9914585, 0.99085766, 0.9944959, 0.98971987, 0.98673207, 0.996265, 0.9913145, 0.99109185, 0.99430543, 0.98967326, 0.9864584, 0.99605083, 0.9910926, 0.9911897, 0.9944499, 0.9897889, 0.9866186, 0.99612015, 0.9918881, 0.9915474, 0.994599, 0.9897974, 0.9875816, 0.99612314, 0.9914445, 0.9908332, 0.99451464, 0.9897424, 0.98681873, 0.996299, 0.9913073, 0.99109006, 0.99430025, 0.98968035, 0.9865359, 0.99605006, 0.9910483, 0.99116373, 0.99443424, 0.9897948, 0.98670894, 0.99613357, 0.99186444, 0.9915398, 0.9946064, 0.9898523, 0.98765975, 0.9961353, 0.9914217, 0.99087983, 0.994515, 0.98977137, 0.98682714, 0.99629444, 0.9913059, 0.99112195, 0.9942749, 0.98969203, 0.98651075, 0.99605525, 0.99108934, 0.9912442, 0.99442565, 0.9898302, 0.9867197, 0.9961175, 0.9918833, 0.9916449, 0.99461156, 0.98988605, 0.98762226, 0.99613506, 0.9914479, 0.9909451, 0.9945392, 0.9897809, 0.9867785, 0.9963059, 0.9913312, 0.99117404, 0.994317, 0.98971796, 0.98649395, 0.99606174, 0.9910937, 0.991286, 0.9944478, 0.98987085, 0.9867007, 0.99612206, 0.9919425, 0.99165255, 0.9945643, 0.9898963, 0.9875727, 0.9961255, 0.9914785, 0.99093777, 0.99446833, 0.98981386, 0.98674065, 0.9962889, 0.9913468, 0.99116737, 0.9942339, 0.98972625, 0.9864965, 0.99605864, 0.99109566, 0.9913248, 0.99442166, 0.989867, 0.9867374, 0.9961443, 0.9919377, 0.9917025, 0.99460626, 0.9899122, 0.987626, 0.9961462, 0.9914944, 0.99099, 0.99451244, 0.98986, 0.9867987, 0.99629706, 0.9913782, 0.9912203, 0.9942921, 0.98974705, 0.9865153, 0.99605983, 0.99115473, 0.9912852, 0.99442035, 0.9898599, 0.9867431, 0.99613297, 0.9919573, 0.99166954, 0.9945985, 0.9899122, 0.9876708, 0.9961275, 0.9914928, 0.990998, 0.9945011, 0.9898496, 0.9869347, 0.996315, 0.99140817, 0.9912354, 0.99426794, 0.9897607, 0.9865001, 0.996074, 0.9911477, 0.9913231, 0.99445206, 0.98995686, 0.9866905, 0.99618155, 0.9919342, 0.9917229, 0.99461406, 0.9899705, 0.9876801, 0.9961706, 0.99151003, 0.991011, 0.9945297, 0.98991024, 0.9868503, 0.996324, 0.9913886, 0.9912026, 0.9942988, 0.9897834, 0.9864654, 0.99607533, 0.99113435, 0.99130464, 0.9944236, 0.98988336, 0.98664236, 0.9961413, 0.9919504, 0.99165255, 0.99460274, 0.9899037, 0.98757726, 0.9961288, 0.9914975, 0.9909713, 0.9945249, 0.9897904, 0.98679626, 0.9963039, 0.9913767, 0.9912114, 0.9943217, 0.9897641, 0.9864384, 0.99606705, 0.99112195, 0.99128294, 0.9944522, 0.98989326, 0.98667353, 0.9961287, 0.99194896, 0.9916407, 0.9946425, 0.989911, 0.9876155, 0.99613494, 0.99151814, 0.99096805, 0.9945401, 0.989812, 0.9868377, 0.9962896, 0.9913474, 0.99117136, 0.9943298, 0.98976517, 0.98648083, 0.9960453, 0.99113655, 0.9911999, 0.994457, 0.9898864, 0.98668736, 0.9961372, 0.99195635, 0.9915645, 0.9946064, 0.9899064, 0.9876511, 0.9961443, 0.99155325, 0.9908508, 0.9944978, 0.98982954, 0.9868808, 0.9962979, 0.9914177, 0.9910998, 0.99430555, 0.9897989, 0.9864676, 0.9960562, 0.9911682, 0.9911409, 0.9944147, 0.9898746, 0.98663306, 0.99612373, 0.99195755, 0.9915451, 0.994589, 0.98992515, 0.9876516, 0.9961138, 0.991516, 0.9908667, 0.99450994, 0.9898247, 0.9868715, 0.9962901, 0.99136823, 0.9910597, 0.9943058, 0.9897373, 0.9865453, 0.99602795, 0.9911602, 0.99112576, 0.99442637, 0.989842, 0.9867991, 0.99609095, 0.99196774, 0.99148834, 0.9945737, 0.98990357, 0.9876857, 0.9960924, 0.9915256, 0.9907833, 0.9945018, 0.9898029, 0.9869387, 0.99626756, 0.9913912, 0.99102366, 0.9942565, 0.9897882, 0.98658884, 0.9960037, 0.9911682, 0.99113107, 0.9944154, 0.9898668, 0.9867779, 0.9960932, 0.9919601, 0.99150616, 0.9945788, 0.98992145, 0.9877608, 0.996101, 0.9915502, 0.9907787, 0.99450135, 0.9898544, 0.9869145, 0.9962698, 0.9914046, 0.9910513, 0.9942756, 0.98975956, 0.9865615, 0.99604, 0.9911726, 0.99113667, 0.99442387, 0.9898717, 0.9867462, 0.99611473, 0.9919986, 0.9914681, 0.9945933, 0.9899038, 0.98755425, 0.9961079, 0.9915814, 0.99080586, 0.99451876, 0.98983115, 0.98684776, 0.996278, 0.99146396, 0.9910171, 0.99432206, 0.98975736, 0.98657364, 0.9960453, 0.9912059, 0.99117285, 0.9944484, 0.98985845, 0.9867066, 0.9961242, 0.99202454, 0.99151343, 0.994613, 0.9898751, 0.9876764, 0.9961257, 0.991593, 0.9908065, 0.9945313, 0.9898163, 0.9867959, 0.9962661, 0.991479, 0.991016, 0.9943016, 0.9897356, 0.98654276, 0.9960252, 0.9912566, 0.99114054, 0.9944616, 0.98993605, 0.9866784, 0.99611735, 0.99206585, 0.99150556, 0.99462396, 0.98990345, 0.98758614, 0.9961409, 0.99169016, 0.99081296, 0.9945123, 0.98986375, 0.9868357, 0.9963038, 0.9915536, 0.9910334, 0.99430037, 0.9898067, 0.9864938, 0.99607843, 0.9913236, 0.99116373, 0.9944187, 0.98997474, 0.9868221, 0.99617875, 0.9920953, 0.99153113, 0.9946119, 0.9900169, 0.98782396, 0.9962089, 0.99165463, 0.990877, 0.9945414, 0.98989993, 0.9870568, 0.9963879, 0.99148285, 0.99115527, 0.99432933, 0.98985964, 0.98674494, 0.99614924, 0.99123085, 0.9912465, 0.99446136, 0.98996913, 0.9868846, 0.9962117, 0.99203485, 0.99164104, 0.99461347, 0.99001396, 0.9879018, 0.996231, 0.99163014, 0.99090683, 0.99452645, 0.9899788, 0.9871534, 0.9963774, 0.99150056, 0.99111736, 0.9943192, 0.9899129, 0.98676527, 0.9961426, 0.9912648, 0.9912423, 0.9944609, 0.9900109, 0.986814, 0.9961812, 0.9921119, 0.99158084, 0.9944964, 0.98990077, 0.9874181, 0.9961461, 0.991625, 0.99085104, 0.9945461, 0.9898955, 0.98661995, 0.9963484, 0.99149394, 0.9910535, 0.99429256, 0.9898612, 0.98629826, 0.9961022, 0.9912654, 0.9912095, 0.9944511, 0.9900281, 0.98665404, 0.99621874, 0.99205375, 0.9915629, 0.9946171, 0.9900289, 0.9877202, 0.9962298, 0.9916194, 0.99092174, 0.99453825, 0.9899435, 0.9868698, 0.99637467, 0.99151224, 0.9911306, 0.99432534, 0.9898941, 0.98654664, 0.9961457, 0.99126375, 0.99118763, 0.994437, 0.9899475, 0.9867815, 0.9962155, 0.99206185, 0.991574, 0.9946058, 0.99003965, 0.9876736, 0.9962459, 0.9916244, 0.9909191, 0.99452454, 0.9899592, 0.9869128, 0.9964048, 0.9915119, 0.99113363, 0.99432355, 0.9898651, 0.98652744, 0.99615103, 0.99132687, 0.99124783, 0.9944722, 0.98998415, 0.9867251, 0.99624664, 0.9920964, 0.9916198, 0.9946091, 0.98998404, 0.9876068, 0.9962375, 0.99161834, 0.99090123, 0.9945397, 0.98999304, 0.98683655, 0.9963917, 0.99150276, 0.99115855, 0.99433404, 0.9898962, 0.9864372, 0.99614054, 0.9912724, 0.9912851, 0.99447066, 0.9900147, 0.98657703, 0.99624866, 0.99208087, 0.9916761, 0.99460936, 0.9900535, 0.98750347, 0.99622524, 0.9916099, 0.9909696, 0.9945345, 0.98991245, 0.98666626, 0.9963899, 0.9914746, 0.9912062, 0.99433255, 0.9898697, 0.9863343, 0.99616086, 0.99126726, 0.9913288, 0.994501, 0.9900468, 0.9866625, 0.99625075, 0.9920467, 0.99174714, 0.994683, 0.9901042, 0.98763555, 0.9962735, 0.99165726, 0.9910659, 0.9946144, 0.9900703, 0.9869178, 0.99642795, 0.9915091, 0.99126995, 0.9943907, 0.9899748, 0.9865908, 0.99618816, 0.99127793, 0.9913489, 0.99451655, 0.9900989, 0.9867208, 0.9962661, 0.9920447, 0.99169606, 0.9946604, 0.99010384, 0.9876203, 0.9962482, 0.9915986, 0.9910361, 0.9945637, 0.99000764, 0.9867598, 0.99640876, 0.9914703, 0.9912686, 0.994341, 0.98991185, 0.9864758, 0.9961418, 0.9912413, 0.9913841, 0.99448293, 0.9900335, 0.98663586, 0.99623066, 0.9920729, 0.99178845, 0.9946576, 0.99009293, 0.9875733, 0.99623966, 0.9916472, 0.9910703, 0.9945841, 0.99005604, 0.986778, 0.99640226, 0.9914928, 0.99123657, 0.99436307, 0.9899312, 0.9864042, 0.99616206, 0.99125683, 0.99136716, 0.99449295, 0.99004424, 0.986566, 0.99624616, 0.9920236, 0.991739, 0.99463814, 0.9900973, 0.98755413, 0.9962624, 0.99161, 0.99105656, 0.99458045, 0.9900817, 0.9868839, 0.9964329, 0.99148494, 0.9913037, 0.99438035, 0.99001175, 0.9865263, 0.996222, 0.9912709, 0.99144405, 0.9945292, 0.9901451, 0.9867337, 0.9963026, 0.9920793, 0.9917391, 0.99467695, 0.9901225, 0.9875459, 0.99630934, 0.99166113, 0.9910554, 0.99460083, 0.9900585, 0.9868861, 0.99647623, 0.9915314, 0.99129164, 0.99441975, 0.99001294, 0.9865031, 0.99624217, 0.9912969, 0.9914417, 0.99456805, 0.99019545, 0.9867942, 0.9963265, 0.9920642, 0.99176204, 0.9947176, 0.9901917, 0.98768556, 0.9962822, 0.9916163, 0.99107414, 0.994653, 0.99014604, 0.9869167, 0.9964748, 0.9914905, 0.99133265, 0.9944663, 0.9902034, 0.98649013, 0.99623364, 0.99129605, 0.99145204, 0.9945944, 0.9903539, 0.9867621, 0.99631524, 0.99207675, 0.9918094, 0.99475664, 0.9903188, 0.9877188, 0.99633527, 0.99161774, 0.99109536, 0.99467117, 0.99028724, 0.9868899, 0.9964802, 0.99150825, 0.99136776, 0.994481, 0.9901674, 0.98655534, 0.99624085, 0.99126506, 0.9914324, 0.9946031, 0.99028045, 0.986765, 0.9963223, 0.9920838, 0.9917957, 0.994772, 0.9903681, 0.9878131, 0.9963253, 0.99165475, 0.9911328, 0.99468577, 0.9903306, 0.9870717, 0.99650466, 0.9915065, 0.99128973, 0.9944594, 0.99022, 0.98664916, 0.9962452, 0.99127334, 0.9913788, 0.99458814, 0.9904032, 0.9869084, 0.9963141, 0.992109, 0.99179816, 0.994733, 0.9904627, 0.98783326, 0.9963133, 0.99169123, 0.9911432, 0.99464935, 0.9904672, 0.98704493, 0.9964472, 0.9915434, 0.9913379, 0.9944656, 0.9903387, 0.9867859, 0.9962059, 0.9912919, 0.99139225, 0.99457455, 0.9904637, 0.9869777, 0.99632096, 0.99209917, 0.99177486, 0.9947318, 0.9904586, 0.98789924, 0.9963253, 0.9916685, 0.9910829, 0.9946722, 0.99040705, 0.987161, 0.99647456, 0.99156183, 0.9913433, 0.9944745, 0.9903387, 0.9868476, 0.99623364, 0.9913203, 0.99141455, 0.9945562, 0.99035925, 0.98707443, 0.9963038, 0.99210113, 0.9917501, 0.99471134, 0.9904523, 0.98795027, 0.9962918, 0.99166733, 0.9910137, 0.99461997, 0.9903686, 0.98704356, 0.99644685, 0.9915411, 0.99125814, 0.99440455, 0.9902683, 0.9867137, 0.9962084, 0.9913289, 0.99137396, 0.9945301, 0.9903963, 0.9869134, 0.99627763, 0.99207944, 0.99173945, 0.9946894, 0.9903633, 0.9876754, 0.9962805, 0.9916472, 0.9910495, 0.9946096, 0.9903145, 0.9868138, 0.9964491, 0.9915076, 0.99132526, 0.99442244, 0.99021834, 0.98642445, 0.99619186, 0.9913073, 0.99139744, 0.9945025, 0.99031574, 0.98639405, 0.9962954, 0.9920848, 0.99167544, 0.99463445, 0.9902885, 0.98728496, 0.99629444, 0.99166286, 0.9908858, 0.9945244, 0.9902282, 0.9865284, 0.996445, 0.9915468, 0.99120635, 0.99434596, 0.990123, 0.98620003, 0.99620205, 0.991272, 0.9913141, 0.9944867, 0.99029344, 0.9865596, 0.996289, 0.9920745, 0.9916671, 0.9946448, 0.9902677, 0.98741883, 0.9962941, 0.9915975, 0.99092454, 0.99455523, 0.99024, 0.9866393, 0.99644357, 0.9915119, 0.99116504, 0.99433535, 0.9901611, 0.9863201, 0.99621385, 0.9913038, 0.9912589, 0.994467, 0.9903477, 0.98651576, 0.9963151, 0.99208075, 0.99164504, 0.9946188, 0.9904152, 0.9875616, 0.9963142, 0.9916358, 0.9909648, 0.99455214, 0.9903259, 0.9866958, 0.9964573, 0.99149704, 0.99122566, 0.99433345, 0.9902353, 0.98642945, 0.99621683, 0.99127054, 0.9912941, 0.9944364, 0.9903611, 0.98664325, 0.9963021, 0.99207133, 0.9916248, 0.99460614, 0.99041885, 0.9875233, 0.99628985, 0.9916135, 0.99092895, 0.9945419, 0.99037236, 0.9868651, 0.99645406, 0.9914975, 0.9911221, 0.9943333, 0.990306, 0.98649603, 0.99622995, 0.9912686, 0.9912607, 0.99445474, 0.9904293, 0.9866753, 0.99632084, 0.99208707, 0.99160004, 0.9946202, 0.9904959, 0.98760796, 0.99631464, 0.99165726, 0.9910251, 0.9945526, 0.99044085, 0.9868197, 0.99647254, 0.99149656, 0.99120295, 0.9943555, 0.9902678, 0.9864395, 0.9962212, 0.9912772, 0.9912328, 0.9944622, 0.9903743, 0.98660994, 0.99630755, 0.9920806, 0.99160475, 0.99463224, 0.9904389, 0.9875847, 0.9963092, 0.99165463, 0.9909422, 0.9945779, 0.99039537, 0.98680216, 0.9964632, 0.9915285, 0.9911977, 0.99434304, 0.99030054, 0.986369, 0.99621814, 0.991355, 0.9913099, 0.99444944, 0.99037457, 0.986741, 0.9963043, 0.9921411, 0.99174833, 0.994615, 0.990446, 0.98766714, 0.99629444, 0.99165714, 0.99101454, 0.9945228, 0.99034977, 0.9867931, 0.9964533, 0.99151236, 0.9912454, 0.99431306, 0.99022996, 0.9864231, 0.9961901, 0.99125284, 0.9913397, 0.994437, 0.9902788, 0.98660254, 0.9962995, 0.9920378, 0.9917292, 0.9946267, 0.99037725, 0.9876933, 0.9962916, 0.99156666, 0.9910663, 0.99455285, 0.9903535, 0.98676294, 0.9964359, 0.9914376, 0.99131227, 0.99436116, 0.9902422, 0.98651016, 0.99622595, 0.9912326, 0.9914267, 0.9944821, 0.9903696, 0.98667425, 0.99629843, 0.9919966, 0.9917619, 0.9945972, 0.99042785, 0.987456, 0.99628794, 0.9915376, 0.99103993, 0.9945401, 0.9903251, 0.98669004, 0.9964543, 0.9914219, 0.9913017, 0.994335, 0.9901838, 0.98633355, 0.9962023, 0.99118423, 0.99135256, 0.99446374, 0.99031925, 0.98656577, 0.9963104, 0.9919899, 0.99176663, 0.9946162, 0.99035096, 0.98748904, 0.9962955, 0.99154633, 0.991045, 0.9945445, 0.99025553, 0.98665327, 0.99645054, 0.99143994, 0.991225, 0.99431765, 0.990139, 0.9862991, 0.9962057, 0.991223, 0.99134976, 0.9944611, 0.9902835, 0.9865364, 0.99629074, 0.99200684, 0.99171764, 0.9946138, 0.99031293, 0.9874572, 0.99629056, 0.99158984, 0.9910136, 0.9945419, 0.9902548, 0.9867084, 0.9964484, 0.99147016, 0.99127233, 0.99431777, 0.9901603, 0.98640174, 0.9962084, 0.99125063, 0.9914117, 0.99445194, 0.9902948, 0.9865474, 0.99629384, 0.9920461, 0.9917921, 0.99461097, 0.99031657, 0.9874837, 0.99631715, 0.9916295, 0.9912646, 0.9945332, 0.990253, 0.98660135, 0.9964839, 0.9915344, 0.9914808, 0.9943278, 0.9900933, 0.9862934, 0.9962535, 0.9913646, 0.9916016, 0.9944435, 0.9902241, 0.98643327, 0.9963329, 0.9921112, 0.99193925, 0.9945809, 0.9902747, 0.98739487, 0.99634755, 0.9916727, 0.9912937, 0.9945068, 0.99022466, 0.98676944, 0.99651885, 0.99157006, 0.9915941, 0.9942736, 0.99009854, 0.9863055, 0.9962884, 0.9913385, 0.99163944, 0.99442744, 0.9902447, 0.98652804, 0.9963635, 0.99213856, 0.99196386, 0.9945716, 0.99030805, 0.9874226, 0.996364, 0.9917094, 0.9912921, 0.9945151, 0.99029833, 0.9865517, 0.99651223, 0.9915884, 0.9915221, 0.99432945, 0.9902026, 0.98621684, 0.9962691, 0.991366, 0.9916061, 0.99444276, 0.99035466, 0.9864427, 0.9963593, 0.99215573, 0.99199754, 0.99459696, 0.9903526, 0.98730004, 0.9963458, 0.9917595, 0.99131984, 0.9944993, 0.9902672, 0.98650473, 0.99650806, 0.9916347, 0.99157214, 0.99428445, 0.99018025, 0.98613316, 0.99627006, 0.9914273, 0.9916652, 0.99441445, 0.99032986, 0.986345, 0.99635774, 0.9921923, 0.99208695, 0.99458057, 0.99036604, 0.98737895, 0.99636686, 0.99175316, 0.9913571, 0.9945169, 0.99035984, 0.9865481, 0.9965233, 0.99165034, 0.9915975, 0.99430615, 0.99022096, 0.9861885, 0.9962834, 0.99140114, 0.9916853, 0.9944339, 0.99032205, 0.9863647, 0.99635327, 0.9921909, 0.99203557, 0.99459344, 0.990363, 0.9872245, 0.99635583, 0.9917686, 0.99137175, 0.9945127, 0.990316, 0.9862252, 0.9965225, 0.9916346, 0.9915997, 0.9942964, 0.99024737, 0.9860258, 0.9962716, 0.9914193, 0.9916707, 0.9944207, 0.99032974, 0.9861255, 0.9963156, 0.99215394, 0.9920012, 0.99459356, 0.9903353, 0.9871174, 0.9963421, 0.9917414, 0.99133277, 0.9944892, 0.9903051, 0.98635244, 0.9965017, 0.9916066, 0.9915937, 0.9942741, 0.9901412, 0.9860442, 0.9962757, 0.99142367, 0.99167985, 0.99442494, 0.99035513, 0.9863306, 0.9963586, 0.99220735, 0.9920608, 0.99457914, 0.9903617, 0.9871874, 0.9963485, 0.99175596, 0.9913618, 0.9945281, 0.990287, 0.9863012, 0.99649763, 0.99165803, 0.9916148, 0.9943081, 0.9902069, 0.98609453, 0.99626404, 0.9914426, 0.9916741, 0.99440444, 0.9902961, 0.9861237, 0.9963529, 0.99219865, 0.99209374, 0.9945459, 0.9903673, 0.9874279, 0.9963802, 0.99180895, 0.9913978, 0.9945052, 0.99032336, 0.98654443, 0.99653244, 0.99170685, 0.9916278, 0.99430436, 0.99018246, 0.9861568, 0.9963066, 0.9914711, 0.9917323, 0.9944505, 0.9902622, 0.98637724, 0.9963999, 0.99224925, 0.9920655, 0.99459565, 0.99027836, 0.98731565, 0.9963819, 0.99179757, 0.99137044, 0.99451596, 0.9902711, 0.98655427, 0.99654347, 0.9916894, 0.9916263, 0.9943349, 0.99017066, 0.9863478, 0.9963223, 0.9915325, 0.99165463, 0.994455, 0.990283, 0.98652744, 0.9964059, 0.992315, 0.9920493, 0.9945965, 0.9903264, 0.9874364, 0.9964071, 0.9918641, 0.99137104, 0.99452883, 0.99028057, 0.98667645, 0.9965598, 0.991723, 0.9917046, 0.9943244, 0.9902104, 0.9863272, 0.99632746, 0.9915433, 0.99171937, 0.99445087, 0.9903058, 0.98659, 0.99641645, 0.9922793, 0.99209255, 0.9946242, 0.9903369, 0.98756063, 0.99640745, 0.99186534, 0.9913939, 0.9945407, 0.99031764, 0.9867686, 0.9965593, 0.9917202, 0.9916482, 0.99433887, 0.9901941, 0.9864579, 0.99632365, 0.99152523, 0.9917509, 0.99447185, 0.99037325, 0.9866929, 0.9964013, 0.9922678, 0.99210757, 0.9946165, 0.990381, 0.98765266, 0.99639773, 0.9918223, 0.9914335, 0.99452895, 0.99030477, 0.9867374, 0.9965423, 0.9917141, 0.9916644, 0.99432194, 0.99025965, 0.98648584, 0.99630094, 0.9915235, 0.9917679, 0.9944359, 0.990419, 0.98666346, 0.9963736, 0.9922554, 0.9921136, 0.99460274, 0.99037844, 0.98756194, 0.99638546, 0.99183816, 0.9914328, 0.99452364, 0.99038625, 0.9867658, 0.99653447, 0.99171853, 0.9916734, 0.99430895, 0.99020994, 0.9865125, 0.996308, 0.99151576, 0.99173486, 0.99444145, 0.99043036, 0.9867261, 0.99638754, 0.99227893, 0.99208295, 0.99459153, 0.99042064, 0.9875617, 0.9963639, 0.99184084, 0.99136204, 0.9945015, 0.99040085, 0.9867326, 0.99651444, 0.9917241, 0.9916338, 0.9943116, 0.9903145, 0.98636067, 0.9962832, 0.9915611, 0.9917386, 0.9944423, 0.9904156, 0.9866008, 0.9963755, 0.99232334, 0.9920765, 0.99459934, 0.9904183, 0.9874746, 0.99638546, 0.9918749, 0.99142224, 0.9945198, 0.9903948, 0.98665744, 0.99651504, 0.99173766, 0.9916535, 0.99429977, 0.9902193, 0.9862481, 0.9962811, 0.991533, 0.9917574, 0.9944141, 0.9903306, 0.9863516, 0.9963407, 0.992259, 0.99209386, 0.994544, 0.9903612, 0.9873225, 0.9963407, 0.99179995, 0.9914357, 0.99448013, 0.9902519, 0.98646367, 0.99650866, 0.9916847, 0.991667, 0.9942379, 0.99016416, 0.98609746, 0.9962692, 0.9914322, 0.9917943, 0.9943638, 0.990301, 0.9863086, 0.9963689, 0.9921859, 0.9921097, 0.99451315, 0.99029666, 0.98730844, 0.99637395, 0.99178267, 0.99144614, 0.9944359, 0.99027777, 0.9863917, 0.9965173, 0.99166554, 0.9917169, 0.9942042, 0.99015933, 0.98599, 0.9962782, 0.9914546, 0.9918174, 0.9943469, 0.9902857, 0.9862845, 0.9963633, 0.99224585, 0.9921029, 0.994484, 0.9903265, 0.987236, 0.9963588, 0.9918183, 0.9914647, 0.99440855, 0.99031097, 0.9863776, 0.9965198, 0.9917116, 0.99170744, 0.9942214, 0.990168, 0.98600763, 0.9962947, 0.991512, 0.991843, 0.9943151, 0.9903175, 0.98622674, 0.9963639, 0.99225664, 0.9921361, 0.994484, 0.9903535, 0.9872655, 0.9963869, 0.9918268, 0.991475, 0.9944392, 0.99031574, 0.9864271, 0.99652606, 0.99169946, 0.99174035, 0.9942445, 0.99026954, 0.98611045, 0.9963077, 0.9914978, 0.99188375, 0.9944042, 0.9903424, 0.9862942, 0.9963976, 0.9922558, 0.9921713, 0.994521, 0.9903398, 0.98713785, 0.99638045, 0.99183244, 0.9914539, 0.99447435, 0.99036837, 0.9863056, 0.9965496, 0.9917135, 0.99168384, 0.99425095, 0.9902226, 0.9859074, 0.99630415, 0.9915001, 0.9917253, 0.9943514, 0.9902818, 0.9861259, 0.9963787, 0.9922618, 0.9920304, 0.99449545, 0.9902773, 0.9870131, 0.9963737, 0.99180436, 0.99142224, 0.9944003, 0.99025077, 0.98625386, 0.9965352, 0.9917316, 0.9916164, 0.9942267, 0.99018085, 0.98591655, 0.9962896, 0.99152786, 0.99173695, 0.99438685, 0.9902525, 0.9861007, 0.9963491, 0.9922132, 0.99210757, 0.9945176, 0.9902927, 0.9869849, 0.99634993, 0.99183196, 0.9914942, 0.9944556, 0.99027485, 0.986167, 0.9965283, 0.9917361, 0.99174917, 0.9942954, 0.9901642, 0.9857182, 0.9962923, 0.99151856, 0.99179935, 0.994444, 0.99032557, 0.98613423, 0.9963717, 0.9922484, 0.99215585, 0.9946045, 0.99031925, 0.9869249, 0.9963677, 0.99182314, 0.99146163, 0.99450934, 0.9902995, 0.9860982, 0.99651694, 0.9916693, 0.99171656, 0.9942987, 0.99017113, 0.98576117, 0.99630356, 0.99148035, 0.99178654, 0.9944439, 0.9902878, 0.98596776, 0.9963743, 0.9922236, 0.99211967, 0.99461734, 0.99028, 0.9870422, 0.9963891, 0.99179685, 0.99141103, 0.99450016, 0.990315, 0.9861187, 0.9965388, 0.99167365, 0.99165374, 0.99429387, 0.9902137, 0.98589975, 0.9963258, 0.9914962, 0.99181753, 0.9944621, 0.99028754, 0.9859921, 0.996378, 0.99223655, 0.9920774, 0.9946649, 0.9903734, 0.98709375, 0.99639773, 0.9918281, 0.99142134, 0.9945697, 0.9903072, 0.9862417, 0.99654025, 0.9917018, 0.991687, 0.9943745, 0.9902576, 0.98596334, 0.9963396, 0.9915263, 0.99175656, 0.99452883, 0.99037254, 0.986339, 0.99640405, 0.9922454, 0.9921113, 0.9946386, 0.9903382, 0.98720133, 0.99640155, 0.99183416, 0.991483, 0.99454886, 0.9903425, 0.986443, 0.99655956, 0.9917248, 0.99174505, 0.9943713, 0.990242, 0.9859301, 0.99632245, 0.9915354, 0.9918235, 0.9944828, 0.9903693, 0.98626894, 0.99641186, 0.9922686, 0.99216264, 0.9946165, 0.9903668, 0.9872283, 0.9964181, 0.99186546, 0.9914676, 0.9945524, 0.9904058, 0.98639405, 0.99658763, 0.99174106, 0.99179125, 0.9943702, 0.9902531, 0.9860249, 0.996347, 0.9914984, 0.9919287, 0.99449664, 0.9903914, 0.9862942, 0.9963962, 0.9922563, 0.99224687, 0.9946321, 0.9903535, 0.98726976, 0.99642617, 0.99184614, 0.9915814, 0.99454176, 0.9903623, 0.9864024, 0.9965791, 0.991744, 0.9918377, 0.99439526, 0.99030125, 0.986201, 0.9963731, 0.9915543, 0.99199027, 0.99451125, 0.99042505, 0.9866104, 0.99642783, 0.9922888, 0.9924183, 0.9947183, 0.9905212, 0.9875374, 0.996471, 0.99188167, 0.9917182, 0.9946236, 0.99043655, 0.9865735, 0.9966617, 0.99185807, 0.99198854, 0.994434, 0.99028546, 0.9861598, 0.9964198, 0.9916549, 0.9921302, 0.9945327, 0.9904371, 0.98640114, 0.9965204, 0.9924144, 0.9925295, 0.99470264, 0.99051595, 0.9873174, 0.9965513, 0.992019, 0.9919923, 0.99465567, 0.9905419, 0.9864647, 0.996723, 0.99199265, 0.9921564, 0.99444556, 0.9904412, 0.9858139, 0.9965019, 0.99190605, 0.9922476, 0.99453884, 0.99054366, 0.98618186, 0.9965604, 0.99261254, 0.99257296, 0.9946959, 0.9905788, 0.98721534, 0.9965629, 0.9922227, 0.9919652, 0.9946437, 0.9905434, 0.98631823, 0.99671847, 0.99209666, 0.9921672, 0.99445087, 0.9904661, 0.9861383, 0.9965029, 0.99191284, 0.9922554, 0.9945636, 0.9906137, 0.9863868, 0.9965777, 0.99261016, 0.9925379, 0.994697, 0.9906646, 0.9872643, 0.9965791, 0.99227166, 0.9918584, 0.99461997, 0.99055743, 0.9863458, 0.9967168, 0.99214596, 0.9920576, 0.99444216, 0.99050075, 0.9860496, 0.9965197, 0.9919453, 0.99217284, 0.9945662, 0.9905984, 0.9863125, 0.99657863, 0.99261296, 0.992566, 0.99471277, 0.990624, 0.98724025, 0.9965822, 0.99223185, 0.991971, 0.9946525, 0.9905428, 0.98636657, 0.9967218, 0.9921348, 0.99216205, 0.99444336, 0.9904011, 0.9859886, 0.99650747, 0.9919431, 0.99233496, 0.9945572, 0.9905239, 0.9861842, 0.9965591, 0.9926526, 0.99264586, 0.9946694, 0.99056447, 0.9871933, 0.99656796, 0.99221987, 0.99187285, 0.99462336, 0.99052083, 0.98624, 0.99673057, 0.9921142, 0.9920602, 0.9944723, 0.9904626, 0.9859296, 0.9965174, 0.9919093, 0.99219865, 0.9946111, 0.990588, 0.9861436, 0.9965822, 0.99261683, 0.99250364, 0.9947326, 0.99060726, 0.98712033, 0.9965592, 0.9922381, 0.9918596, 0.9946485, 0.99059105, 0.98625976, 0.9967246, 0.99214, 0.99218374, 0.99446446, 0.9905072, 0.98598874, 0.99651504, 0.99197054, 0.99211466, 0.9945906, 0.9906433, 0.98616457, 0.9965628, 0.99266845, 0.9924932, 0.99474925, 0.9906473, 0.98718375, 0.99655646, 0.9923016, 0.9918072, 0.99468505, 0.99059486, 0.98642504, 0.996724, 0.99221706, 0.9920753, 0.9944875, 0.9904828, 0.98615324, 0.9965199, 0.9920007, 0.9921291, 0.994603, 0.99059933, 0.9864291, 0.99660647, 0.992708, 0.9924178, 0.99474806, 0.99068826, 0.9874044, 0.996573, 0.99234736, 0.99176395, 0.99468106, 0.99067116, 0.9865681, 0.9966288, 0.9921904, 0.9920243, 0.994488, 0.9905902, 0.986162, 0.99639016, 0.99190116, 0.9921123, 0.99461263, 0.9907127, 0.9863508, 0.99643385, 0.99263686, 0.99245834, 0.99478734, 0.99077415, 0.9873115, 0.99643517, 0.99228233, 0.9917963, 0.994696, 0.9907106, 0.98642576, 0.9965909, 0.99211687, 0.99185234, 0.9945096, 0.9906431, 0.9861361, 0.9963372, 0.99189365, 0.9920752, 0.99463874, 0.9907624, 0.98645777, 0.996416, 0.99260616, 0.9922994, 0.99476975, 0.990849, 0.98750174, 0.9964323, 0.9922112, 0.9916808, 0.9946925, 0.9907787, 0.9866751, 0.99657637, 0.99208224, 0.9918405, 0.99451417, 0.99072033, 0.98633504, 0.9963373, 0.9918628, 0.99187744, 0.9946319, 0.99081534, 0.98653793, 0.99641526, 0.99258316, 0.9922698, 0.9947671, 0.9907986, 0.9875218, 0.99642956, 0.9922421, 0.9916583, 0.9947036, 0.9907596, 0.9867387, 0.99655706, 0.9920887, 0.9918949, 0.9945037, 0.9906629, 0.98627126, 0.9963133, 0.99182874, 0.99198675, 0.99461347, 0.9907994, 0.986491, 0.9963909, 0.99256533, 0.99228257, 0.9947677, 0.9907793, 0.98744303, 0.9964142, 0.9921773, 0.99165314, 0.9946872, 0.9907134, 0.98652965, 0.9965496, 0.99205923, 0.9919166, 0.99448377, 0.9906596, 0.98610604, 0.99629635, 0.9918401, 0.99200577, 0.9946073, 0.99072605, 0.9862039, 0.9963821, 0.99258924, 0.9925591, 0.99478364, 0.99073726, 0.9871431, 0.99638945, 0.9922514, 0.99193585, 0.99472976, 0.9907014, 0.98615855, 0.9965574, 0.99214303, 0.9921468, 0.9945176, 0.99059373, 0.98563886, 0.996327, 0.99192375, 0.9922464, 0.9946237, 0.9906233, 0.9861322, 0.996415, 0.99264824, 0.9928082, 0.99480844, 0.99069583, 0.987099, 0.99643373, 0.99228233, 0.9921199, 0.9947354, 0.99071515, 0.98611367, 0.9965777, 0.9920998, 0.9921206, 0.9944424, 0.9905631, 0.98553663, 0.99634355, 0.99181116, 0.9920954, 0.9945737, 0.99064916, 0.98577136, 0.9964169, 0.9926052, 0.9923725, 0.9947154, 0.99061465, 0.9864747, 0.99641526, 0.9922771, 0.99172163, 0.9946176, 0.9904854, 0.98535687, 0.99654806, 0.99209654, 0.9921015, 0.99437696, 0.99032485, 0.9850324, 0.99630994, 0.9917951, 0.99246454, 0.9944925, 0.99051034, 0.985645, 0.99639857, 0.99253994, 0.9925848, 0.99471736, 0.99046284, 0.9865682, 0.9964367, 0.99216264, 0.9919934, 0.9946623, 0.9903861, 0.98557055, 0.99656063, 0.9919774, 0.99206066, 0.99444723, 0.9904237, 0.9850322, 0.99633265, 0.9917338, 0.9925368, 0.99453646, 0.99031156, 0.98567903, 0.99636, 0.9924552, 0.9923109, 0.9945393, 0.9898185, 0.98565197, 0.9961946, 0.9920244, 0.99137986, 0.994457, 0.9898487, 0.98448664, 0.9963651, 0.99195343, 0.99142224, 0.9942595, 0.9898837, 0.9841382, 0.99609756, 0.9917454, 0.9915692, 0.9943093, 0.9899082, 0.98410946, 0.99617445, 0.99248993, 0.9919132, 0.994497, 0.98999506, 0.9855627, 0.9962344, 0.99215686, 0.9912989, 0.9944669, 0.9899546, 0.9843925, 0.9963469, 0.9919791, 0.99157155, 0.99425143, 0.9899564, 0.98409736, 0.99610716, 0.99175406, 0.99172163, 0.99428856, 0.99005103, 0.9843977, 0.9961637, 0.9924597, 0.9921034, 0.99451655, 0.99006915, 0.98540336, 0.99616987, 0.992059, 0.9915258, 0.99437684, 0.9900607, 0.9843386, 0.9963168, 0.99196774, 0.9915916, 0.99422115, 0.98996794, 0.9839384, 0.99610466, 0.9917651, 0.9917589, 0.99434537, 0.9901215, 0.98443097, 0.99620676, 0.99249625, 0.9921417, 0.99454236, 0.99016845, 0.98549855, 0.9961777, 0.99214727, 0.99148333, 0.9944593, 0.99010545, 0.9844701, 0.99639386, 0.99198854, 0.9918269, 0.9942452, 0.98999655, 0.9842307, 0.9961253, 0.99175644, 0.99186313, 0.99409026, 0.9901491, 0.984438, 0.99616724, 0.99240255, 0.9920649, 0.99389946, 0.9901541, 0.9856076, 0.99617815, 0.99200773, 0.9913467, 0.9940887, 0.99008924, 0.9845435, 0.9962845, 0.99194264, 0.99169755, 0.99379265, 0.989867, 0.98412746, 0.99596834, 0.99177015, 0.99186105, 0.99404246, 0.9899744, 0.98454374, 0.9961139, 0.992512, 0.9923207, 0.99444675, 0.9901798, 0.9858233, 0.99616665, 0.99212414, 0.99166477, 0.9943473, 0.9901327, 0.98480886, 0.9963386, 0.9920231, 0.9919686, 0.99414295, 0.9900482, 0.98432577, 0.99611235, 0.9917835, 0.99205047, 0.99422777, 0.9901766, 0.98470426, 0.9962077, 0.99245185, 0.9925207, 0.9944735, 0.99019873, 0.9858386, 0.9962237, 0.99210256, 0.99187064, 0.99441665, 0.99008465, 0.9846534, 0.99635315, 0.9920232, 0.9920981, 0.99417096, 0.9899962, 0.9841432, 0.9961501, 0.9917653, 0.9921921, 0.9943573, 0.99003977, 0.9844653, 0.99620074, 0.99249893, 0.992537, 0.99458283, 0.99009925, 0.98560286, 0.99622744, 0.99212295, 0.99192506, 0.99443036, 0.9900452, 0.9844642, 0.9963574, 0.9920002, 0.9920237, 0.99420834, 0.9898941, 0.9839383, 0.996108, 0.99176544, 0.992042, 0.99430674, 0.99006504, 0.9844588, 0.99622107, 0.9925088, 0.99236006, 0.9945127, 0.9901425, 0.98572016, 0.9962283, 0.9921272, 0.99182093, 0.99431616, 0.9899204, 0.98438394, 0.99636203, 0.9920026, 0.9918783, 0.99418277, 0.9898644, 0.983663, 0.9960485, 0.99175197, 0.9920359, 0.99439573, 0.99000496, 0.9843701, 0.99618345, 0.99249434, 0.9923346, 0.9944993, 0.99005127, 0.9852366, 0.9961177, 0.99209774, 0.9917167, 0.9944965, 0.99004596, 0.9842271, 0.9963469, 0.99197656, 0.9918875, 0.9943197, 0.9898892, 0.98365045, 0.99610573, 0.99177974, 0.9919916, 0.9942829, 0.989902, 0.98395455, 0.9961635, 0.99248534, 0.99234235, 0.9946162, 0.9899509, 0.9850509, 0.9961716, 0.99206865, 0.9918887, 0.99441, 0.98990566, 0.98366404, 0.9963021, 0.9920139, 0.9923247, 0.99439335, 0.98970455, 0.9831274, 0.9960497, 0.9918066, 0.9923592, 0.99451786, 0.9897125, 0.9831556, 0.9961099, 0.99252, 0.99268204, 0.9946715, 0.9897434, 0.984346, 0.9961319, 0.99217975, 0.9920616, 0.99454623, 0.9897766, 0.9832545, 0.9963217, 0.99203706, 0.99235326, 0.994369, 0.98967046, 0.98303294, 0.9960609, 0.99179757, 0.9923828, 0.9944945, 0.98974985, 0.9832, 0.9961325, 0.99251586, 0.9927033, 0.9946274, 0.9898224, 0.9845805, 0.99614996, 0.99219126, 0.9919956, 0.99453056, 0.98973703, 0.983362, 0.9963258, 0.9920459, 0.99223983, 0.9943081, 0.98962164, 0.98327315, 0.9961277, 0.9918058, 0.9923105, 0.99447113, 0.98971754, 0.9836195, 0.996158, 0.9925678, 0.9926197, 0.994619, 0.98982763, 0.9850909, 0.9961987, 0.99223775, 0.9920403, 0.99456227, 0.98975605, 0.983975, 0.9963845, 0.9920872, 0.9922744, 0.99435693, 0.9896735, 0.98377454, 0.99615103, 0.99183536, 0.9924061, 0.9944906, 0.98989326, 0.98416394, 0.99616903, 0.9925376, 0.9926892, 0.99453413, 0.9900045, 0.98545545, 0.9961869, 0.9922047, 0.99207073, 0.99452454, 0.9899031, 0.98432356, 0.99641347, 0.9920793, 0.9923299, 0.9943351, 0.9898627, 0.98419166, 0.99624074, 0.99186844, 0.99243987, 0.99446833, 0.9898964, 0.9844491, 0.99631524, 0.9925328, 0.99268955, 0.9946222, 0.98997366, 0.985499, 0.9963162, 0.99218374, 0.99202114, 0.9945616, 0.9898718, 0.9845999, 0.9964967, 0.9920406, 0.9923387, 0.9943662, 0.98982006, 0.9839951, 0.996244, 0.991783, 0.99236685, 0.99448, 0.98992515, 0.98460543, 0.99630237, 0.9924873, 0.9926783, 0.9946196, 0.9899538, 0.98559105, 0.99632734, 0.9921456, 0.9919585, 0.9945533, 0.98992926, 0.9845487, 0.996482, 0.9919911, 0.9922752, 0.9943065, 0.98975384, 0.9841897, 0.99623704, 0.9917434, 0.992261, 0.9944623, 0.9898322, 0.9845792, 0.9963155, 0.9924316, 0.9926111, 0.9946025, 0.9898488, 0.9858277, 0.99632615, 0.9920793, 0.991991, 0.99451935, 0.9897648, 0.9847327, 0.9964724, 0.9919471, 0.9922671, 0.9943198, 0.989665, 0.98447555, 0.9962387, 0.99173886, 0.99225277, 0.99444795, 0.98979807, 0.98488116, 0.9963211, 0.99245495, 0.9925876, 0.9946066, 0.9898405, 0.9859065, 0.9963133, 0.99209774, 0.99201256, 0.9945215, 0.98983324, 0.9848855, 0.99649507, 0.9919419, 0.99223536, 0.9943218, 0.9896943, 0.984435, 0.99624014, 0.99170154, 0.9922327, 0.9944399, 0.98979574, 0.98465586, 0.99630344, 0.99246585, 0.9926139, 0.9945801, 0.98979574, 0.98552203, 0.99626625, 0.9920759, 0.991962, 0.9944804, 0.98979574, 0.9846506, 0.99646866, 0.9919699, 0.99224794, 0.994287, 0.9897462, 0.9843997, 0.9962362, 0.9917476, 0.9922894, 0.9944056, 0.989817, 0.98478484, 0.99632293, 0.9924601, 0.9926171, 0.9945762, 0.9899015, 0.9858492, 0.99635184, 0.99208283, 0.9919498, 0.9945176, 0.9898377, 0.98473406, 0.99649006, 0.99196494, 0.9921674, 0.9943244, 0.9897786, 0.98433995, 0.9962548, 0.9916986, 0.9922132, 0.9944406, 0.9898622, 0.98454905, 0.99630755, 0.99245447, 0.9925005, 0.99458396, 0.98987824, 0.98566586, 0.9963246, 0.9920866, 0.9918254, 0.99451315, 0.9897776, 0.9846681, 0.99647313, 0.9919369, 0.9920682, 0.9942908, 0.9897238, 0.9843149, 0.9962439, 0.9917032, 0.99214584, 0.9944248, 0.98981816, 0.9845733, 0.9963265, 0.9924331, 0.9924615, 0.99458045, 0.9898578, 0.98564696, 0.9963251, 0.99207497, 0.9918549, 0.9945009, 0.9898551, 0.9846895, 0.99648464, 0.9919512, 0.99213374, 0.99431473, 0.9897683, 0.98433155, 0.9962745, 0.9917038, 0.99220943, 0.9944498, 0.9898521, 0.9845173, 0.99633765, 0.9924241, 0.99255663, 0.99460804, 0.98994035, 0.98574936, 0.99635535, 0.99205714, 0.9918853, 0.99454415, 0.9898707, 0.9847099, 0.9965217, 0.9919194, 0.99215686, 0.99434257, 0.9897786, 0.98435634, 0.9962827, 0.99168456, 0.99221766, 0.9944588, 0.9898774, 0.9846785, 0.99634767, 0.99244094, 0.99251527, 0.9946214, 0.98993707, 0.9857182, 0.9963426, 0.9920677, 0.9918607, 0.99452174, 0.9898898, 0.9848823, 0.9964968, 0.9919653, 0.9921697, 0.9943233, 0.98969406, 0.9844661, 0.9962813, 0.9916624, 0.9922072, 0.9944458, 0.9898218, 0.9846668, 0.9963458, 0.99244916, 0.99250084, 0.9945525, 0.9896485, 0.9858418, 0.996354, 0.9920813, 0.9919288, 0.9945168, 0.9896786, 0.9848043, 0.99651635, 0.9919407, 0.99225193, 0.99435997, 0.989755, 0.98427784, 0.99627197, 0.99173635, 0.99189645, 0.9944781, 0.9898078, 0.98469996, 0.9963012, 0.9924604, 0.9925263, 0.9946055, 0.9897809, 0.9857237, 0.9963227, 0.99214184, 0.99174, 0.99450403, 0.98962945, 0.9847947, 0.9964786, 0.9919429, 0.99212986, 0.9942601, 0.98930454, 0.9842929, 0.9962667, 0.9917373, 0.9921984, 0.9944112, 0.9894337, 0.9845579, 0.99631125, 0.99246454, 0.9925477, 0.99457246, 0.9895753, 0.9857935, 0.9963742, 0.9921244, 0.99193245, 0.9944927, 0.9894093, 0.9846778, 0.99649906, 0.99198157, 0.99215746, 0.99427783, 0.98925275, 0.98428154, 0.9962739, 0.9917356, 0.99219173, 0.9943778, 0.9893224, 0.98457575, 0.9963272, 0.99249333, 0.99250025, 0.9945409, 0.9893579, 0.98570734, 0.9963372, 0.99213856, 0.9918434, 0.99446535, 0.98920435, 0.9845711, 0.99647206, 0.9919819, 0.99206734, 0.9942649, 0.9892029, 0.9842046, 0.99624604, 0.99174106, 0.99218, 0.99438626, 0.9893093, 0.98451453, 0.9963217, 0.9924775, 0.9924515, 0.9945432, 0.98938864, 0.98549265, 0.99631125, 0.99212193, 0.9917896, 0.9944682, 0.9892517, 0.98440546, 0.99647033, 0.99196905, 0.9920689, 0.9942676, 0.9892012, 0.98403734, 0.9962524, 0.99169075, 0.992092, 0.9943706, 0.9893925, 0.98456, 0.9963379, 0.99246293, 0.9925196, 0.9945789, 0.989513, 0.98595434, 0.9963831, 0.9920813, 0.9918968, 0.9945038, 0.98944575, 0.9851114, 0.9965342, 0.9919686, 0.99212307, 0.99431944, 0.9893993, 0.98466545, 0.9962937, 0.99171513, 0.9921731, 0.9944183, 0.9894804, 0.9849947, 0.9963478, 0.99246645, 0.9925063, 0.9945925, 0.98953587, 0.9860681, 0.9963587, 0.9921455, 0.9918699, 0.99452394, 0.98941845, 0.98494256, 0.9965216, 0.9919992, 0.99213177, 0.9942912, 0.98933244, 0.98473406, 0.9963006, 0.9917392, 0.99209386, 0.9944563, 0.989578, 0.98495895, 0.9963545, 0.9924798, 0.9924602, 0.99459636, 0.9894298, 0.98599744, 0.9963611, 0.99214476, 0.99175704, 0.99452114, 0.98937607, 0.9851119, 0.9965185, 0.99201816, 0.99200565, 0.99433726, 0.98928994, 0.98470634, 0.9963007, 0.9917542, 0.99218774, 0.99447054, 0.98934644, 0.98501503, 0.9963251, 0.9924792, 0.9924993, 0.994605, 0.9894907, 0.98605424, 0.9963372, 0.992167, 0.9917928, 0.9945198, 0.98939955, 0.9849636, 0.9964665, 0.99196726, 0.99201035, 0.99427783, 0.98929954, 0.98465145, 0.9962626, 0.99168104, 0.9920117, 0.9943813, 0.98937446, 0.984929, 0.9963289, 0.99242455, 0.9923024, 0.9945485, 0.9894077, 0.9858758, 0.9963277, 0.99203557, 0.9916221, 0.9944932, 0.9893718, 0.98494697, 0.9964784, 0.99190044, 0.99191815, 0.99429506, 0.9893329, 0.9847392, 0.99626887, 0.9916438, 0.99196094, 0.9944287, 0.98945904, 0.985015, 0.9963115, 0.9924063, 0.99237263, 0.994626, 0.9896909, 0.9860199, 0.9963421, 0.9920406, 0.99172795, 0.9945657, 0.98962164, 0.98515654, 0.9964742, 0.99190795, 0.9919735, 0.99437356, 0.9895388, 0.9847595, 0.99626106, 0.99165, 0.9920731, 0.99450296, 0.9895248, 0.9851423, 0.9962996, 0.99241525, 0.99242747, 0.99465096, 0.9895515, 0.9861416, 0.99631184, 0.9920564, 0.9916813, 0.9945275, 0.9893336, 0.9849681, 0.99642664, 0.991903, 0.99193597, 0.9943609, 0.9894024, 0.9848497, 0.9962077, 0.9917018, 0.9921353, 0.994509, 0.9895551, 0.9850685, 0.9962872, 0.9924459, 0.99250245, 0.99467385, 0.98969173, 0.9863145, 0.9963198, 0.9920928, 0.9918507, 0.9945848, 0.9895989, 0.9851237, 0.9964575, 0.99192774, 0.992065, 0.99439067, 0.98949605, 0.98450804, 0.9962374, 0.9916835, 0.9920948, 0.9945045, 0.98962736, 0.984988, 0.9962649, 0.99243546, 0.992396, 0.99465334, 0.98971146, 0.9861112, 0.9962841, 0.9921272, 0.9918011, 0.99459094, 0.98967534, 0.9852265, 0.99645245, 0.99195343, 0.99198735, 0.9943814, 0.98963135, 0.98481673, 0.99620724, 0.9917059, 0.9920489, 0.9944881, 0.98968154, 0.9849309, 0.996274, 0.992438, 0.9924008, 0.99464166, 0.98981327, 0.98601156, 0.9962852, 0.9921226, 0.9917796, 0.9944776, 0.9895243, 0.9848888, 0.9964052, 0.99193376, 0.9919695, 0.99425036, 0.98939496, 0.98451835, 0.9961878, 0.9916883, 0.99206185, 0.9944154, 0.989659, 0.98520964, 0.99627954, 0.99244744, 0.99241453, 0.9945431, 0.98972136, 0.98620456, 0.9962727, 0.9921152, 0.9917475, 0.99450946, 0.989702, 0.9853139, 0.99644923, 0.99196976, 0.99201435, 0.9943449, 0.98965025, 0.98505557, 0.99621964, 0.9917106, 0.9920691, 0.99444276, 0.9898831, 0.9852742, 0.9962767, 0.9924672, 0.99244744, 0.9946059, 0.98985976, 0.9863595, 0.9962876, 0.9921211, 0.99181634, 0.9945402, 0.9898695, 0.98530024, 0.99643975, 0.99200517, 0.99196154, 0.99431777, 0.989702, 0.9850012, 0.9962024, 0.9917794, 0.9920433, 0.9944754, 0.98991585, 0.98545706, 0.9962762, 0.9924554, 0.9923705, 0.9946012, 0.98995847, 0.98659104, 0.9962804, 0.9921072, 0.9916734, 0.99455523, 0.98990476, 0.9856384, 0.9963941, 0.9919661, 0.9919172, 0.9943797, 0.98974884, 0.9852319, 0.9961951, 0.99172896, 0.99207604, 0.9945016, 0.98986596, 0.98562175, 0.99621755, 0.9924654, 0.9923644, 0.9946748, 0.9899183, 0.9867485, 0.9962549, 0.99215573, 0.9915826, 0.99455875, 0.98978734, 0.9855547, 0.9964271, 0.99201596, 0.99192, 0.9943489, 0.9897664, 0.9850824, 0.99619126, 0.9917846, 0.9919269, 0.99447554, 0.98988324, 0.98534155, 0.9962657, 0.9924149, 0.9924241, 0.9946419, 0.98999107, 0.98649997, 0.9962727, 0.99211663, 0.9917005, 0.9945597, 0.9898555, 0.98556995, 0.9964209, 0.99191964, 0.992004, 0.9943796, 0.9895716, 0.9851424, 0.9961891, 0.9917508, 0.99203193, 0.9944709, 0.9896729, 0.9854476, 0.99626404, 0.9924352, 0.99234706, 0.9946467, 0.98973, 0.98649603, 0.99625075, 0.99208164, 0.99170834, 0.9945273, 0.98966056, 0.98551637, 0.99642736, 0.9919447, 0.9918902, 0.9943244, 0.9893252, 0.9850745, 0.9961676, 0.9916757, 0.991931, 0.99442613, 0.9895347, 0.9851053, 0.9961884, 0.99240386, 0.9922271, 0.9945626, 0.9895242, 0.98617697, 0.9961985, 0.99204576, 0.9914978, 0.9945024, 0.9896086, 0.9852286, 0.99636686, 0.99190533, 0.99183416, 0.994246, 0.9894377, 0.98472923, 0.99612516, 0.991661, 0.9918784, 0.9944181, 0.9895383, 0.9852699, 0.99619246, 0.99242336, 0.9922253, 0.99460214, 0.9896401, 0.9863008, 0.99619436, 0.9920872, 0.9916649, 0.9945174, 0.9896916, 0.9854514, 0.9963697, 0.9919207, 0.9918723, 0.994338, 0.9896116, 0.9850573, 0.99612975, 0.9917225, 0.9918869, 0.9944135, 0.98969203, 0.98516786, 0.99617094, 0.9924425, 0.99217236, 0.99462193, 0.9897439, 0.98647153, 0.9962124, 0.9921367, 0.9916232, 0.9945466, 0.989782, 0.9856024, 0.99637973, 0.9919762, 0.9918996, 0.9943648, 0.9896986, 0.9851688, 0.9961263, 0.9916847, 0.9919986, 0.99451464, 0.98985064, 0.98545676, 0.9962379, 0.9924283, 0.99240047, 0.9946761, 0.98982424, 0.9866146, 0.9962505, 0.9921204, 0.9917454, 0.99461067, 0.9897089, 0.9855078, 0.9964103, 0.9919397, 0.99192494, 0.9943673, 0.9896685, 0.98522526, 0.9961807, 0.99172163, 0.992136, 0.9945235, 0.98984647, 0.985468, 0.9962537, 0.9924602, 0.9923901, 0.9946321, 0.989762, 0.986509, 0.99626744, 0.99209493, 0.99173284, 0.99458164, 0.9897801, 0.9854586, 0.9964161, 0.9919521, 0.9919441, 0.9943398, 0.9894761, 0.9850444, 0.99620146, 0.9916973, 0.9920482, 0.9944529, 0.98958206, 0.9851895, 0.99624085, 0.9924109, 0.99235725, 0.99465, 0.9897603, 0.9863781, 0.99625146, 0.9921008, 0.9916549, 0.99454, 0.98956156, 0.9852696, 0.9964059, 0.99195755, 0.99194795, 0.99431545, 0.989659, 0.98486346, 0.9961642, 0.99175864, 0.9919469, 0.99438566, 0.98967874, 0.98498327, 0.99626464, 0.99248064, 0.9922616, 0.9945891, 0.98965645, 0.9858118, 0.9962637, 0.9921422, 0.9914908, 0.99445087, 0.9895868, 0.98519945, 0.99643916, 0.99193853, 0.99183977, 0.9943607, 0.98956865, 0.98504454, 0.9962238, 0.99164236, 0.9918595, 0.9944733, 0.9898499, 0.98538125, 0.9962819, 0.9923515, 0.9921962, 0.994661, 0.9897486, 0.9861793, 0.99627054, 0.99203706, 0.9915479, 0.99458164, 0.989757, 0.98530513, 0.99641067, 0.9919086, 0.99178505, 0.99439466, 0.9896763, 0.98456156, 0.99615484, 0.9916569, 0.99190956, 0.9944939, 0.9897799, 0.98499864, 0.9962357, 0.9923943, 0.99221987, 0.99467784, 0.9899154, 0.9862773, 0.9962588, 0.99205303, 0.9916324, 0.9946032, 0.9896484, 0.9853011, 0.99643505, 0.9918942, 0.99187124, 0.9944188, 0.98960215, 0.9849668, 0.9962559, 0.9916642, 0.99197376, 0.994563, 0.98968107, 0.98522234, 0.99628556, 0.99237156, 0.9923248, 0.99472094, 0.98975104, 0.9865712, 0.99635124, 0.9920089, 0.99178725, 0.9946118, 0.9897396, 0.98547435, 0.9964502, 0.9918469, 0.9919735, 0.9944352, 0.9896316, 0.9850568, 0.9962412, 0.9916894, 0.9920665, 0.9946281, 0.9897696, 0.98556256, 0.9963157, 0.9924069, 0.9923213, 0.99477327, 0.9898926, 0.9865719, 0.9963301, 0.9920548, 0.9917209, 0.99467397, 0.98983896, 0.98554355, 0.9964845, 0.9918854, 0.99185634, 0.9944327, 0.9897243, 0.98532087, 0.9962817, 0.99165195, 0.9920162, 0.9946109, 0.9899413, 0.9855674, 0.9963617, 0.99238575, 0.9922495, 0.99472326, 0.9899996, 0.986598, 0.9963472, 0.99208015, 0.991725, 0.99456596, 0.98969287, 0.985576, 0.9965148, 0.9919299, 0.9920002, 0.9943528, 0.989782, 0.9854585, 0.99628246, 0.99169475, 0.99207145, 0.9946266, 0.9899665, 0.98588955, 0.9963923, 0.99242675, 0.99255675, 0.99479544, 0.9901439, 0.9870761, 0.9964407, 0.9920884, 0.9919733, 0.99475724, 0.9900835, 0.9861664, 0.99658394, 0.99197197, 0.9922226, 0.9945263, 0.98997915, 0.986009, 0.996335, 0.99167305, 0.99235535, 0.99463636, 0.98994726, 0.985973, 0.99637973, 0.99241066, 0.99253076, 0.9947984, 0.9900907, 0.98702276, 0.99644107, 0.99207723, 0.991896, 0.994724, 0.98997027, 0.9860889, 0.99659014, 0.9919356, 0.992077, 0.99449545, 0.98991054, 0.98581886, 0.9963658, 0.9916991, 0.9921292, 0.9946302, 0.9899644, 0.98588836, 0.9963775, 0.9923943, 0.9923568, 0.9947784, 0.99008375, 0.98690724, 0.9964328, 0.99209034, 0.99190664, 0.99473214, 0.9899996, 0.98586315, 0.99659115, 0.99192303, 0.9920359, 0.99453896, 0.9899914, 0.9855159, 0.9963445, 0.99167144, 0.9921489, 0.9946576, 0.99009377, 0.9859609, 0.9963928, 0.9924224, 0.992299, 0.9947812, 0.9900704, 0.9870339, 0.9964192, 0.9920942, 0.9918215, 0.99470454, 0.99007344, 0.9858265, 0.9965725, 0.9919567, 0.99201524, 0.9944899, 0.9901599, 0.9856041, 0.9963563, 0.9917169, 0.9923099, 0.99462694, 0.9902053, 0.9859249, 0.9964174, 0.9924265, 0.99257493, 0.9947912, 0.9902665, 0.9870246, 0.99643123, 0.9920988, 0.9919807, 0.9947129, 0.9902087, 0.98617953, 0.9965869, 0.9919327, 0.9921227, 0.99449474, 0.9900924, 0.9855959, 0.99635893, 0.99168044, 0.9923466, 0.9946319, 0.99020904, 0.98597276, 0.9964394, 0.992412, 0.9926007, 0.994784, 0.9902007, 0.98691374, 0.9964569, 0.9921186, 0.99195415, 0.994694, 0.9901401, 0.98596555, 0.99660456, 0.99195063, 0.9922389, 0.9944867, 0.9900537, 0.9857818, 0.996425, 0.99169266, 0.99231875, 0.9946359, 0.99017525, 0.9860665, 0.99647313, 0.9924197, 0.9926555, 0.9947878, 0.9902574, 0.9870409, 0.99647397, 0.9921131, 0.9920901, 0.99473155, 0.9901884, 0.98619807, 0.99663323, 0.9919558, 0.9923665, 0.9945432, 0.9900807, 0.985822, 0.9964367, 0.9916854, 0.99248207, 0.9946976, 0.99024314, 0.98634756, 0.99647516, 0.99243975, 0.9927825, 0.9948279, 0.99023825, 0.9871186, 0.9964999, 0.99212414, 0.9921021, 0.99473387, 0.99016905, 0.9860858, 0.99666625, 0.9919922, 0.9923282, 0.99457055, 0.9900587, 0.985771, 0.9964317, 0.9917237, 0.9923373, 0.9946991, 0.9900362, 0.9861443, 0.996509, 0.99244434, 0.9926652, 0.994841, 0.9902468, 0.9870597, 0.99652064, 0.9921514, 0.9919968, 0.9947647, 0.9901155, 0.9857343, 0.99662375, 0.99201715, 0.9922696, 0.99455166, 0.9900968, 0.9855187, 0.9964052, 0.9917465, 0.99229854, 0.9946624, 0.9901637, 0.98572356, 0.99646866, 0.99246305, 0.9925349, 0.99480265, 0.9902019, 0.9869478, 0.99648803, 0.99205935, 0.9919809, 0.9947687, 0.990126, 0.9855878, 0.9966425, 0.99194884, 0.99218553, 0.9945444, 0.9900156, 0.98542696, 0.996443, 0.9917025, 0.99237025, 0.9946701, 0.99016696, 0.9858475, 0.99650556, 0.99239326, 0.99269015, 0.9948067, 0.99018204, 0.9871115, 0.99650216, 0.9920576, 0.99205935, 0.9947364, 0.99011105, 0.98626953, 0.9966401, 0.9919104, 0.9920201, 0.9945017, 0.98998934, 0.9855653, 0.9963709, 0.991662, 0.99216485, 0.9946582, 0.99014634, 0.9861204, 0.99647814, 0.9924189, 0.9926762, 0.99483323, 0.99028057, 0.9871777, 0.9964969, 0.992125, 0.99218905, 0.9947407, 0.9901924, 0.9862252, 0.99664766, 0.9919716, 0.992328, 0.99455065, 0.9900597, 0.9857922, 0.9964515, 0.99173826, 0.9921143, 0.994676, 0.9901176, 0.98595166, 0.99654406, 0.9924973, 0.99270695, 0.99480575, 0.99032944, 0.9872129, 0.9965622, 0.9922023, 0.9921644, 0.99475676, 0.99017686, 0.9861888, 0.99668413, 0.9920357, 0.99248415, 0.9945604, 0.99013096, 0.98620564, 0.99650395, 0.99180144, 0.9926212, 0.99469286, 0.99025637, 0.9862703, 0.99654657, 0.9924654, 0.9928758, 0.99486625, 0.99034965, 0.9873563, 0.9965635, 0.99217117, 0.9922564, 0.9947801, 0.99025565, 0.98615634, 0.9966922, 0.9920076, 0.9923994, 0.9945496, 0.9901642, 0.9858804, 0.9965023, 0.9917863, 0.992533, 0.9946655, 0.9902452, 0.98624307, 0.99654084, 0.9924958, 0.99288905, 0.9948755, 0.99029285, 0.9871875, 0.99657285, 0.9921997, 0.9922812, 0.99483395, 0.990243, 0.9862655, 0.99667704, 0.9920174, 0.9925891, 0.9945795, 0.99014485, 0.9858696, 0.9964676, 0.9917819, 0.99254405, 0.99468106, 0.99025565, 0.98616177, 0.99657387, 0.99252033, 0.99278545, 0.9948173, 0.9902243, 0.98721755, 0.9965699, 0.9922076, 0.9922144, 0.9947614, 0.9901761, 0.9862963, 0.9966791, 0.9920243, 0.9924473, 0.9945663, 0.9900933, 0.9859297, 0.99647146, 0.9917706, 0.9925269, 0.9947063, 0.9901259, 0.98619485, 0.99653125, 0.992477, 0.9927965, 0.99480206, 0.99013036, 0.98711836, 0.99653953, 0.9921971, 0.9921612, 0.9947394, 0.99004376, 0.9860869, 0.996682, 0.9920472, 0.9924455, 0.9945334, 0.99000406, 0.9858425, 0.99648046, 0.99177986, 0.9925317, 0.9946775, 0.99005896, 0.98609084, 0.99654204, 0.99250484, 0.99278635, 0.99478436, 0.99009025, 0.9869769, 0.99652797, 0.99219185, 0.9921631, 0.9947147, 0.99004763, 0.98598087, 0.9966779, 0.99205595, 0.99237216, 0.9944569, 0.98985016, 0.98534817, 0.9964702, 0.9918162, 0.9923016, 0.9945814, 0.98988956, 0.98571867, 0.9965237, 0.9925262, 0.9926669, 0.9947424, 0.98995787, 0.98681873, 0.9965522, 0.99221694, 0.99207133, 0.99466205, 0.98983514, 0.9857172, 0.9966779, 0.9920774, 0.99222296, 0.99445134, 0.98975736, 0.98561674, 0.99648297, 0.9918013, 0.99242073, 0.994623, 0.98994774, 0.98597485, 0.9965275, 0.9925086, 0.99271905, 0.9947754, 0.98988813, 0.98674506, 0.996464, 0.9922044, 0.991734, 0.9946372, 0.9897633, 0.9857357, 0.99663204, 0.9920421, 0.99192435, 0.9944471, 0.9896886, 0.98542917, 0.9963995, 0.9917911, 0.9921714, 0.99457985, 0.9898247, 0.98586553, 0.9965204, 0.9925099, 0.992611, 0.9947365, 0.98989576, 0.9869163, 0.99652606, 0.992192, 0.99198943, 0.99465567, 0.9898663, 0.98590785, 0.996679, 0.99206686, 0.9922152, 0.99445593, 0.9898398, 0.9856412, 0.9964677, 0.99181163, 0.9922852, 0.99461913, 0.98998207, 0.9857144, 0.9965192, 0.99252445, 0.992439, 0.9947294, 0.989966, 0.98674554, 0.9965316, 0.99219453, 0.9918459, 0.9946519, 0.98984903, 0.98575735, 0.99669194, 0.9920466, 0.99208504, 0.9944497, 0.9897691, 0.9853714, 0.9964729, 0.9917834, 0.99221367, 0.9946235, 0.98988104, 0.985719, 0.99652916, 0.9924602, 0.99251586, 0.99474937, 0.98994887, 0.9867567, 0.996555, 0.9921829, 0.9918705, 0.9946737, 0.9898606, 0.98580974, 0.99669915, 0.9920272, 0.9922207, 0.9944875, 0.98983395, 0.98546845, 0.9964954, 0.991774, 0.9922542, 0.9946335, 0.9899093, 0.98581934, 0.996531, 0.9924722, 0.9925214, 0.9947491, 0.98988265, 0.98688203, 0.99655706, 0.9921564, 0.99183935, 0.99468046, 0.98975176, 0.98587346, 0.9966928, 0.9920101, 0.99213326, 0.9944753, 0.98971343, 0.9855276, 0.9965005, 0.99180025, 0.9921852, 0.9945794, 0.9897431, 0.98576385, 0.99654526, 0.9924919, 0.99248344, 0.99474865, 0.9898462, 0.9868824, 0.9965652, 0.992187, 0.99186194, 0.9946635, 0.989668, 0.985913, 0.9967037, 0.99203616, 0.9922283, 0.99444324, 0.98976296, 0.9858083, 0.9965063, 0.9917898, 0.99239683, 0.99460477, 0.98995554, 0.98609525, 0.9965611, 0.99250776, 0.99272245, 0.99476, 0.98998886, 0.9871704, 0.9965814, 0.9921915, 0.9920333, 0.99468094, 0.9899379, 0.9862091, 0.9967167, 0.99204504, 0.9922767, 0.9944912, 0.98985076, 0.9857709, 0.9965084, 0.9919008, 0.9924593, 0.99461687, 0.98991925, 0.9861599, 0.99657756, 0.99255216, 0.9928005, 0.9947677, 0.99003595, 0.98735154, 0.99660313, 0.9922415, 0.99219793, 0.9947187, 0.9900107, 0.9864069, 0.99672353, 0.9921062, 0.99241996, 0.9945039, 0.989952, 0.9860686, 0.9965346, 0.9918721, 0.9924946, 0.9946043, 0.9899524, 0.9862546, 0.9965927, 0.99256027, 0.99275994, 0.99472445, 0.9898269, 0.98725927, 0.99660134, 0.9922323, 0.99211264, 0.99464, 0.9897716, 0.9861799, 0.9967224, 0.9920759, 0.9923592, 0.9944717, 0.9898459, 0.9859747, 0.9965262, 0.99186033, 0.9924278, 0.99460405, 0.9899811, 0.9863738, 0.99659437, 0.99256283, 0.99276054, 0.99474156, 0.9898141, 0.9872387, 0.99658954, 0.99227226, 0.99198806, 0.99465525, 0.98981166, 0.9862201, 0.9967444, 0.99208343, 0.9922507, 0.99443746, 0.98968214, 0.9859351, 0.9965545, 0.99184674, 0.99219257, 0.9945891, 0.9899635, 0.98636657, 0.99661547, 0.9925374, 0.99264026, 0.9947188, 0.9899867, 0.9872075, 0.9965758, 0.992269, 0.9918105, 0.9946442, 0.9900419, 0.98643327, 0.9967272, 0.9921564, 0.9922805, 0.994509, 0.99023414, 0.986587, 0.9965211, 0.9919246, 0.9923616, 0.9946854, 0.99040437, 0.9871721, 0.9965998, 0.992595, 0.9926715, 0.99488795, 0.9905286, 0.9881648, 0.996624, 0.99230397, 0.99216217, 0.99481446, 0.99036205, 0.98690087, 0.9967763, 0.99217117, 0.99214524, 0.99452055, 0.99015445, 0.98630023, 0.99650407, 0.9919559, 0.992359, 0.9946753, 0.9902865, 0.9867527, 0.99656135, 0.9925815, 0.99252915, 0.9948271, 0.99020326, 0.9875503, 0.9965572, 0.9922609, 0.9919646, 0.9947969, 0.9902027, 0.9869799, 0.9967278, 0.9921902, 0.9925961, 0.9946941, 0.9899317, 0.9861972, 0.9964361, 0.9918139, 0.9924291, 0.9947214, 0.98988205, 0.9864068, 0.9965136, 0.9925575, 0.99272156, 0.99489623, 0.99020505, 0.98728424, 0.9964625, 0.9923401, 0.99256355, 0.9949525, 0.9904191, 0.9866365, 0.99678385, 0.99243706, 0.9929617, 0.9947988, 0.9904536, 0.9864102, 0.99658525, 0.99221605, 0.9930797, 0.9949166, 0.99060434, 0.9867006, 0.9966336, 0.9928635, 0.99331975, 0.9950576, 0.9906129, 0.9877223, 0.9966421, 0.9925954, 0.9927286, 0.9949933, 0.99055886, 0.9868285, 0.99678314, 0.9924441, 0.99296314, 0.9948136, 0.99054074, 0.98647076, 0.99659735, 0.9922391, 0.9930962, 0.994945, 0.99066335, 0.9868485, 0.9966521, 0.99288493, 0.99336076, 0.9950853, 0.9906775, 0.98788923, 0.99668497, 0.99264896, 0.992812, 0.9950128, 0.9906555, 0.9870509, 0.99683535, 0.9924942, 0.9930935, 0.9948291, 0.9905749, 0.9868236, 0.9966336, 0.9922685, 0.99314296, 0.9949545, 0.99067307, 0.98692125, 0.9966628, 0.9928763, 0.9933856, 0.9950699, 0.9906728, 0.98778, 0.9966789, 0.99259996, 0.99284816, 0.9949963, 0.9906495, 0.9869602, 0.9968137, 0.9924203, 0.9931297, 0.99483746, 0.9906005, 0.98655325, 0.9966179, 0.9922438, 0.9931694, 0.9949531, 0.9906989, 0.98671067, 0.9966516, 0.9928329, 0.99340487, 0.9950718, 0.9906984, 0.98754203, 0.9966365, 0.99256897, 0.99282724, 0.99500245, 0.9906692, 0.9866472, 0.9967763, 0.9923919, 0.9930728, 0.9948402, 0.9906013, 0.9866037, 0.99660194, 0.99218386, 0.9931618, 0.9949695, 0.99073285, 0.98681366, 0.99666303, 0.9928745, 0.993435, 0.995093, 0.9906962, 0.9876088, 0.99669904, 0.9925842, 0.99289143, 0.9950145, 0.9906398, 0.98670405, 0.9968164, 0.9924344, 0.9930688, 0.99484205, 0.9905771, 0.9865348, 0.996628, 0.9921985, 0.99313277, 0.99495757, 0.990685, 0.9868928, 0.99665856, 0.99285215, 0.99340725, 0.9950722, 0.99066615, 0.9878108, 0.99665964, 0.99256164, 0.99284476, 0.99497825, 0.990579, 0.98689204, 0.9968086, 0.9924332, 0.9930999, 0.99481845, 0.99049956, 0.98676026, 0.9966094, 0.99221206, 0.9931289, 0.99487853, 0.99062437, 0.9870617, 0.9966768, 0.99284244, 0.9933779, 0.9950461, 0.9906826, 0.98799175, 0.9966809, 0.9925822, 0.99274373, 0.9949526, 0.9906162, 0.987217, 0.99683595, 0.9924247, 0.993022, 0.9947949, 0.99054796, 0.98692185, 0.9966344, 0.99219257, 0.99310756, 0.99491274, 0.9906934, 0.98723906, 0.99667776, 0.9928368, 0.9933107, 0.9950257, 0.9907008, 0.98802394, 0.9967019, 0.9926311, 0.9926796, 0.99497306, 0.9906386, 0.98722154, 0.9968387, 0.9924178, 0.99306184, 0.99481386, 0.990573, 0.98699534, 0.996652, 0.99220747, 0.99311346, 0.9949178, 0.9906866, 0.98726124, 0.9967013, 0.9928231, 0.9933623, 0.9950468, 0.9906415, 0.9881136, 0.9967307, 0.9925771, 0.99281883, 0.99498636, 0.99062634, 0.9872033, 0.9968606, 0.992419, 0.9930757, 0.99481255, 0.99058867, 0.9871834, 0.99667335, 0.99216545, 0.9931456, 0.9949307, 0.99069947, 0.9874668, 0.9967296, 0.99284524, 0.9933995, 0.9950435, 0.9906727, 0.98816025, 0.9967488, 0.992531, 0.9927926, 0.9949638, 0.9905606, 0.9871646, 0.9968618, 0.99236333, 0.9930756, 0.99479496, 0.99053895, 0.9870307, 0.99668056, 0.99217844, 0.9931594, 0.9949453, 0.9906975, 0.9872968, 0.99673396, 0.9928281, 0.99338067, 0.9950528, 0.9906459, 0.98800206, 0.9967355, 0.9925805, 0.9928128, 0.9949603, 0.99054575, 0.9871165, 0.99689305, 0.9923913, 0.9930769, 0.99476266, 0.99053526, 0.9867511, 0.9967018, 0.9921532, 0.9930782, 0.9949196, 0.99069667, 0.98715585, 0.99675626, 0.9928269, 0.99337244, 0.9950389, 0.99064976, 0.9878659, 0.9967602, 0.9925557, 0.9928047, 0.99494886, 0.9905234, 0.98681295, 0.99687624, 0.9923961, 0.9930582, 0.9947725, 0.99052227, 0.9867209, 0.9966924, 0.9921951, 0.99315554, 0.9949006, 0.99059457, 0.9869482, 0.9967139, 0.9928382, 0.99339116, 0.99503005, 0.99058974, 0.9877917, 0.9967359, 0.992568, 0.9928179, 0.99495333, 0.99046737, 0.98707354, 0.9968382, 0.9923954, 0.9930443, 0.99473166, 0.99043196, 0.9866464, 0.99662894, 0.9922157, 0.9930402, 0.9948717, 0.99055135, 0.98681456, 0.99665135, 0.9928536, 0.9933374, 0.9950151, 0.9905928, 0.98794925, 0.99664766, 0.99255776, 0.9927833, 0.99495816, 0.99055326, 0.98715544, 0.99676347, 0.99241984, 0.9930039, 0.9947628, 0.9904329, 0.986767, 0.996574, 0.9921605, 0.993042, 0.9949039, 0.990541, 0.9871983, 0.9966441, 0.9928179, 0.9932595, 0.9950349, 0.99052083, 0.9880789, 0.9966652, 0.99255717, 0.9927095, 0.99495006, 0.9904591, 0.98703253, 0.9968195, 0.99237734, 0.9930147, 0.99475455, 0.9903321, 0.98701245, 0.9966377, 0.9921474, 0.9930875, 0.99488914, 0.99050844, 0.9870604, 0.9966595, 0.9927656, 0.99332476, 0.99500406, 0.9904593, 0.98808515, 0.99671376, 0.9925046, 0.99277836, 0.9949649, 0.9903667, 0.98727506, 0.9968592, 0.99236685, 0.9930549, 0.9947641, 0.9903431, 0.98714495, 0.9966808, 0.9921738, 0.99297947, 0.9947988, 0.990493, 0.98699176, 0.9967067, 0.9927706, 0.99322283, 0.9949201, 0.9904564, 0.9879914, 0.9966737, 0.99239683, 0.9926025, 0.9947841, 0.99032754, 0.98702055, 0.9967771, 0.9922782, 0.992829, 0.99467105, 0.9902481, 0.98675734, 0.99663925, 0.99213845, 0.99296933, 0.99481225, 0.9905239, 0.9871982, 0.9967037, 0.9927631, 0.99327266, 0.99496406, 0.99057627, 0.9879205, 0.99669576, 0.99241394, 0.9926757, 0.9948778, 0.99053127, 0.987258, 0.9968868, 0.99234384, 0.9930627, 0.9947266, 0.9904389, 0.987266, 0.9967259, 0.992155, 0.99314624, 0.9948594, 0.9905433, 0.98761797, 0.99680245, 0.9928148, 0.9933977, 0.99500525, 0.99054986, 0.9883428, 0.99678385, 0.99249893, 0.9928168, 0.994902, 0.99043304, 0.9871917, 0.9969209, 0.99229103, 0.99297017, 0.99471194, 0.99033034, 0.98679876, 0.99666816, 0.99202675, 0.9930402, 0.9948363, 0.99058497, 0.98711395, 0.99668187, 0.99269545, 0.9932938, 0.9949715, 0.99052215, 0.98788935, 0.9967071, 0.99241924, 0.99273175, 0.9948986, 0.99050426, 0.98716867, 0.99684745, 0.9922082, 0.99295783, 0.99471146, 0.99044293, 0.9868883, 0.9966305, 0.99201477, 0.992998, 0.9948442, 0.9905726, 0.98718876, 0.9966924, 0.99272174, 0.99328774, 0.994968, 0.9905371, 0.988069, 0.9966858, 0.9924161, 0.99271977, 0.9948988, 0.99050796, 0.9871389, 0.9968196, 0.9922805, 0.9929616, 0.99470735, 0.9904613, 0.98685694, 0.9965868, 0.99202335, 0.99301845, 0.9948437, 0.99055654, 0.98709875, 0.9966388, 0.9927443, 0.9933122, 0.9949648, 0.9905384, 0.98798007, 0.996675, 0.99243075, 0.99272144, 0.9948965, 0.99048984, 0.9870834, 0.9967951, 0.99226123, 0.99295795, 0.9946984, 0.99039304, 0.98682016, 0.9965969, 0.9920488, 0.99303085, 0.9948388, 0.99056286, 0.9870461, 0.996673, 0.9927476, 0.99326694, 0.99493587, 0.9905303, 0.98778206, 0.99667925, 0.99248946, 0.99271977, 0.9948906, 0.99053234, 0.9870619, 0.9968099, 0.99228084, 0.99297583, 0.9947155, 0.99038166, 0.98674124, 0.9966083, 0.992084, 0.9930093, 0.99483, 0.99055606, 0.9868791, 0.9966447, 0.992747, 0.9932862, 0.99498695, 0.9905631, 0.9878578, 0.99666876, 0.9924581, 0.99271274, 0.99488986, 0.9905453, 0.9869734, 0.9967945, 0.9923008, 0.99294657, 0.99470276, 0.99042153, 0.98663294, 0.99657613, 0.9921038, 0.9929998, 0.99484503, 0.990571, 0.986855, 0.99661106, 0.9927603, 0.99327046, 0.9949631, 0.990533, 0.9877572, 0.99662894, 0.9924588, 0.992668, 0.99488217, 0.99043584, 0.9869321, 0.9967701, 0.99233437, 0.99290836, 0.9946911, 0.99033886, 0.9864997, 0.99656254, 0.992063, 0.99298465, 0.9948075, 0.9904764, 0.9868116, 0.99661756, 0.9927368, 0.99323833, 0.9949408, 0.9905077, 0.98765, 0.99662536, 0.99242884, 0.99262685, 0.9948679, 0.99045384, 0.9867612, 0.9967696, 0.99227625, 0.99287134, 0.9946676, 0.9903714, 0.9864683, 0.9965706, 0.99207723, 0.9929449, 0.994822, 0.99047977, 0.9866599, 0.9966066, 0.9927602, 0.9932352, 0.99494034, 0.9905382, 0.9876955, 0.9966442, 0.9924459, 0.992683, 0.9948713, 0.99048483, 0.9868286, 0.99679226, 0.99231946, 0.99288565, 0.99466383, 0.9904367, 0.98655427, 0.9965683, 0.99204224, 0.9929329, 0.9948336, 0.99055135, 0.9867692, 0.9966164, 0.99272573, 0.9932161, 0.99496824, 0.9905872, 0.98768693, 0.99664897, 0.99240386, 0.99263144, 0.99486494, 0.99056894, 0.98686695, 0.99678975, 0.9922355, 0.9928644, 0.99467576, 0.9904797, 0.9864355, 0.99659556, 0.99201125, 0.99295807, 0.9947913, 0.99065477, 0.9867332, 0.9966365, 0.9927021, 0.99325305, 0.9949219, 0.99063873, 0.9876659, 0.9966623, 0.9924006, 0.99264574, 0.99486345, 0.99055755, 0.9867126, 0.9967822, 0.9922543, 0.9929016, 0.9946714, 0.99044484, 0.9865214, 0.9965958, 0.991975, 0.99294335, 0.99481493, 0.9905839, 0.9866245, 0.996637, 0.99269956, 0.9932407, 0.9949266, 0.99059105, 0.9874437, 0.996643, 0.9923552, 0.9926346, 0.99488145, 0.99055535, 0.986742, 0.99677414, 0.99223727, 0.9928778, 0.994697, 0.99045557, 0.98641694, 0.99659, 0.99201643, 0.99291295, 0.9948102, 0.9905129, 0.98662084, 0.99657637, 0.9926607, 0.9931143, 0.9949454, 0.9904907, 0.98763764, 0.99664164, 0.99237484, 0.992527, 0.9948837, 0.99049795, 0.9866849, 0.99668366, 0.9921948, 0.9926951, 0.9946768, 0.99044, 0.98649704, 0.99657685, 0.9920033, 0.99287593, 0.9948553, 0.990632, 0.98682946, 0.99662906, 0.99270004, 0.9931716, 0.994988, 0.9905889, 0.98787224, 0.99663603, 0.99238414, 0.99256283, 0.99491036, 0.990608, 0.98697263, 0.9967859, 0.9921846, 0.99280506, 0.99474037, 0.9904683, 0.98666275, 0.9965916, 0.99203414, 0.9929045, 0.9948979, 0.9906014, 0.98695475, 0.99663395, 0.9926755, 0.99316674, 0.9950159, 0.99056506, 0.987761, 0.9966431, 0.9923915, 0.99258935, 0.994942, 0.9905201, 0.98694265, 0.9967849, 0.9922003, 0.9928779, 0.9947602, 0.9904963, 0.98683083, 0.9965892, 0.99194455, 0.9929422, 0.99487615, 0.9905648, 0.98687416, 0.99662495, 0.9926553, 0.99318886, 0.9950204, 0.99063516, 0.98781407, 0.99667835, 0.992354, 0.9925863, 0.99493563, 0.9905838, 0.98700523, 0.9967991, 0.9921599, 0.9928421, 0.9947181, 0.9904647, 0.9868861, 0.9965987, 0.9919022, 0.9929016, 0.99485743, 0.99065375, 0.98714703, 0.99664575, 0.99259865, 0.9932166, 0.9949852, 0.9907278, 0.98811936, 0.9967066, 0.99227566, 0.99261206, 0.99488324, 0.99067914, 0.98741674, 0.99684805, 0.99206114, 0.9928451, 0.9947012, 0.9906012, 0.98714054, 0.9966347, 0.99185455, 0.99292207, 0.9948599, 0.9907827, 0.9874495, 0.99669075, 0.99260736, 0.99328077, 0.9950086, 0.990776, 0.9883344, 0.9967122, 0.9923608, 0.99271035, 0.99494165, 0.9907472, 0.9875529, 0.99686545, 0.99221873, 0.99297005, 0.9947747, 0.990715, 0.98734075, 0.99666137, 0.9919864, 0.99307513, 0.99491155, 0.99085206, 0.9876238, 0.9967116, 0.9926514, 0.9933256, 0.99502075, 0.9908433, 0.98851794, 0.99672925, 0.99235255, 0.992722, 0.99493515, 0.99076736, 0.98748696, 0.9968425, 0.9922105, 0.99296486, 0.9947377, 0.9906997, 0.98734957, 0.99664396, 0.99201244, 0.9930322, 0.9948914, 0.99082303, 0.9876337, 0.99672157, 0.99273115, 0.99335545, 0.9950244, 0.99081624, 0.9885251, 0.99672914, 0.9924637, 0.9927159, 0.99495065, 0.99070895, 0.9873217, 0.99683374, 0.99223715, 0.992953, 0.994757, 0.99063325, 0.9869903, 0.9966267, 0.99200976, 0.9930148, 0.99491405, 0.99071354, 0.9871345, 0.99666315, 0.99266505, 0.9932795, 0.9950284, 0.9907003, 0.9879624, 0.996715, 0.9923776, 0.99270934, 0.9949248, 0.99064344, 0.98705333, 0.9967991, 0.992151, 0.9929096, 0.9947385, 0.99044365, 0.9863945, 0.99654716, 0.99190956, 0.99295276, 0.9948797, 0.99063456, 0.9867959, 0.9966257, 0.9926104, 0.99323857, 0.99500537, 0.99065125, 0.9877983, 0.99666, 0.99230313, 0.99264985, 0.9949125, 0.9905772, 0.98667765, 0.99678385, 0.9921004, 0.99288577, 0.99473387, 0.99048704, 0.98684955, 0.9965888, 0.99184227, 0.99293184, 0.99484867, 0.99063885, 0.9868431, 0.99665856, 0.99250257, 0.99322844, 0.9949807, 0.99065423, 0.9879092, 0.9966521, 0.9922058, 0.99260783, 0.99491525, 0.9905878, 0.9872152, 0.99682426, 0.9920181, 0.9928455, 0.9946978, 0.99053276, 0.9869642, 0.9966235, 0.99178445, 0.9928945, 0.99483544, 0.99079555, 0.9873585, 0.9966832, 0.9924871, 0.99314874, 0.9949562, 0.9906481, 0.98795474, 0.9966832, 0.9921143, 0.9924986, 0.99489045, 0.990606, 0.98721284, 0.99683595, 0.9919891, 0.99286836, 0.9947169, 0.99054974, 0.9869741, 0.9966162, 0.99171436, 0.9928248, 0.99485767, 0.9905998, 0.9869734, 0.99663097, 0.99236536, 0.9931652, 0.99499357, 0.99061346, 0.9878656, 0.9966532, 0.9920562, 0.99253666, 0.9949042, 0.9905608, 0.986963, 0.9968215, 0.9919335, 0.99281776, 0.9947431, 0.9904985, 0.98698574, 0.9966107, 0.99167305, 0.992867, 0.99487156, 0.99066347, 0.9873819, 0.99668103, 0.99247056, 0.99314064, 0.99495393, 0.9906195, 0.9881436, 0.9966744, 0.9920941, 0.99257165, 0.9948941, 0.99065936, 0.9876175, 0.996849, 0.99201995, 0.9929386, 0.9947676, 0.99054915, 0.9872338, 0.9966133, 0.99176097, 0.9929703, 0.99489224, 0.9906636, 0.987523, 0.99667144, 0.9924952, 0.9932647, 0.99501127, 0.99065197, 0.9883797, 0.9967122, 0.99223596, 0.99273163, 0.99495476, 0.9906426, 0.98739606, 0.996843, 0.99208003, 0.99300295, 0.99474347, 0.9906138, 0.9871467, 0.99664384, 0.99183965, 0.993036, 0.9948758, 0.9907669, 0.9872693, 0.99669635, 0.99248946, 0.99331456, 0.99497765, 0.99068534, 0.98821354, 0.9967258, 0.9921778, 0.99265164, 0.99489164, 0.9906381, 0.9875277, 0.99682224, 0.9920055, 0.9929062, 0.9946853, 0.9905855, 0.9872869, 0.99661756, 0.99186, 0.99298733, 0.99482095, 0.9907194, 0.9875936, 0.996679, 0.99256134, 0.99322635, 0.9949421, 0.9906783, 0.9884071, 0.9966557, 0.9923158, 0.9925978, 0.9949052, 0.99055535, 0.9875374, 0.9968183, 0.9921578, 0.99284256, 0.99470615, 0.9905455, 0.9873691, 0.9966228, 0.99195886, 0.9929709, 0.99485457, 0.9907236, 0.9877594, 0.9967187, 0.9926596, 0.99321437, 0.99499184, 0.9906597, 0.9883404, 0.9966706, 0.9923367, 0.9926434, 0.9949007, 0.99059814, 0.98732716, 0.99680716, 0.99221295, 0.99293834, 0.99468905, 0.99052143, 0.9870532, 0.9966377, 0.9919763, 0.9931524, 0.9948407, 0.9906936, 0.9873197, 0.9966491, 0.9926722, 0.99336183, 0.99496233, 0.99067307, 0.9880591, 0.996705, 0.99238646, 0.99285007, 0.9948927, 0.9906577, 0.98751706, 0.9968645, 0.99228597, 0.99323964, 0.99475384, 0.99066705, 0.98743117, 0.9966767, 0.9921407, 0.9932672, 0.994915, 0.99087644, 0.9877725, 0.996714, 0.99280703, 0.9935004, 0.9950581, 0.9908516, 0.98843247, 0.9967499, 0.99256486, 0.9929611, 0.99496853, 0.9908316, 0.9875947, 0.99685454, 0.9923747, 0.9931364, 0.99478495, 0.99077344, 0.9873857, 0.9966761, 0.992109, 0.9931726, 0.9949225, 0.99094594, 0.9875803, 0.9967341, 0.9927471, 0.9934216, 0.9950317, 0.990866, 0.98830193, 0.99673945, 0.9925731, 0.9928867, 0.9949714, 0.9908449, 0.9876933, 0.99687934, 0.9924062, 0.9930686, 0.9947377, 0.99066603, 0.9871503, 0.9966821, 0.99207765, 0.9931379, 0.99490553, 0.9908584, 0.987636, 0.9967612, 0.9927659, 0.9934082, 0.9950394, 0.99091554, 0.9886437, 0.9967873, 0.99259806, 0.99285525, 0.99498683, 0.99082, 0.98790526, 0.9969318, 0.9924694, 0.9931334, 0.99483275, 0.9907252, 0.98758566, 0.9967443, 0.9922719, 0.99319506, 0.9949739, 0.99093693, 0.9876726, 0.9967782, 0.99289733, 0.99341655, 0.99509746, 0.9910279, 0.9886142, 0.99680185, 0.99260724, 0.992853, 0.9950256, 0.9910018, 0.9878543, 0.99695766, 0.99247044, 0.99317294, 0.9948501, 0.9909499, 0.98766637, 0.9967728, 0.99230456, 0.99328786, 0.9950284, 0.9911294, 0.988284, 0.9968797, 0.9930211, 0.99347526, 0.99512225, 0.99113095, 0.98888355, 0.9968755, 0.992675, 0.9929518, 0.9950624, 0.9910342, 0.9882423, 0.9970578, 0.99257714, 0.9931826, 0.99487287, 0.99095225, 0.98798835, 0.99683386, 0.99238133, 0.99342006, 0.99505544, 0.99108714, 0.98863506, 0.99695855, 0.99306136, 0.9936619, 0.9951757, 0.99110097, 0.9895454, 0.99706763, 0.9928489, 0.99311996, 0.99510527, 0.99099815, 0.98894125, 0.9971823, 0.99269605, 0.9934018, 0.9949235, 0.99087405, 0.98879087, 0.9970138, 0.9924712, 0.9934823, 0.9950199, 0.99103314, 0.9889691, 0.9970433, 0.99308735, 0.993723, 0.9951214, 0.9910252, 0.9896858, 0.997068, 0.9928168, 0.99314946, 0.99507606, 0.99099666, 0.9889621, 0.9971981, 0.99272573, 0.9933645, 0.99489105, 0.99091506, 0.9888676, 0.9970299, 0.9925547, 0.99348193, 0.99504066, 0.99107873, 0.98896956, 0.997063, 0.99308985, 0.9936395, 0.99510735, 0.99105656, 0.989678, 0.9970921, 0.99280095, 0.9931438, 0.9950859, 0.99100226, 0.98889637, 0.9971897, 0.99268854, 0.99336606, 0.99492335, 0.9908564, 0.9886121, 0.99701464, 0.9924128, 0.99319625, 0.9949945, 0.99099404, 0.9888375, 0.997045, 0.9929624, 0.9935322, 0.9951218, 0.99084425, 0.98938715, 0.997068, 0.992652, 0.9929557, 0.99506015, 0.9908207, 0.98867744, 0.9971813, 0.99250257, 0.9933135, 0.9948862, 0.99080676, 0.9884442, 0.99699366, 0.99232334, 0.9933837, 0.9950382, 0.9909729, 0.9887466, 0.9970485, 0.99290556, 0.99358207, 0.99513805, 0.99094385, 0.9894321, 0.99707115, 0.9925659, 0.9930307, 0.99508435, 0.99084866, 0.9886594, 0.99718153, 0.99246633, 0.99327314, 0.9949229, 0.9908014, 0.988441, 0.9969965, 0.9923392, 0.9933495, 0.99505436, 0.990875, 0.98874414, 0.9970312, 0.9929349, 0.9935982, 0.99514866, 0.9908585, 0.989277, 0.99704796, 0.99259394, 0.9929676, 0.9950769, 0.99083686, 0.98868227, 0.997165, 0.99252105, 0.99327654, 0.9948934, 0.99073565, 0.98847467, 0.99698263, 0.99226993, 0.99328, 0.9950349, 0.990896, 0.98887795, 0.99703133, 0.9929669, 0.99359435, 0.995152, 0.99089444, 0.98940593, 0.99704796, 0.9927173, 0.99303126, 0.9950728, 0.99087805, 0.9887211, 0.99716514, 0.99264765, 0.9932728, 0.994893, 0.9907234, 0.98828876, 0.9970168, 0.9923511, 0.9932231, 0.9950404, 0.99093646, 0.988663, 0.99703926, 0.992997, 0.9935654, 0.99511844, 0.99100107, 0.9895544, 0.9970528, 0.99275863, 0.99309397, 0.9950494, 0.9909463, 0.9888994, 0.9971898, 0.99262756, 0.9933292, 0.994843, 0.99082786, 0.98870426, 0.9970065, 0.9924948, 0.99338067, 0.995014, 0.99097675, 0.9889698, 0.99703574, 0.99308276, 0.9936499, 0.99511194, 0.9909298, 0.9896735, 0.997054, 0.9927539, 0.99302447, 0.9950198, 0.9908297, 0.98891234, 0.99716944, 0.9926918, 0.99327797, 0.99480647, 0.99079704, 0.98862594, 0.99698025, 0.9924637, 0.99331313, 0.9950028, 0.99097204, 0.98890185, 0.99703026, 0.9930922, 0.9936108, 0.9951657, 0.9910431, 0.9895974, 0.9970542, 0.99285066, 0.99304247, 0.9950099, 0.9908801, 0.98882115, 0.9971611, 0.99263203, 0.99329764, 0.9948731, 0.9908513, 0.9886877, 0.9969715, 0.99236476, 0.99337995, 0.9950061, 0.99095976, 0.9888314, 0.99703574, 0.99295336, 0.99361587, 0.9950787, 0.99090135, 0.98957133, 0.99705756, 0.9926853, 0.99310994, 0.99501693, 0.9908767, 0.9889024, 0.99717236, 0.992642, 0.99333334, 0.9948766, 0.99081683, 0.98873156, 0.9969861, 0.9925155, 0.9933871, 0.99501413, 0.99099314, 0.98902905, 0.9970421, 0.9931217, 0.9936567, 0.9950758, 0.99106944, 0.9896242, 0.9970484, 0.9928716, 0.99309075, 0.99496067, 0.99093175, 0.9889215, 0.9971468, 0.99275595, 0.99330324, 0.99477166, 0.99078524, 0.9885677, 0.9969715, 0.99254394, 0.9933696, 0.99490553, 0.99093133, 0.98872477, 0.99702245, 0.99321437, 0.99361306, 0.99503654, 0.99091035, 0.98930734, 0.99702823, 0.9928971, 0.99304247, 0.9949269, 0.9908083, 0.9884371, 0.997138, 0.9927281, 0.9932493, 0.99472505, 0.99066204, 0.9884249, 0.99692315, 0.9924926, 0.9932979, 0.99489236, 0.9908236, 0.988781, 0.9969374, 0.99306583, 0.9935156, 0.99498945, 0.99079275, 0.98941517, 0.99696726, 0.99276793, 0.99295735, 0.9948974, 0.99079555, 0.98876965, 0.9971227, 0.9926474, 0.99324197, 0.99473697, 0.9906816, 0.98847765, 0.9969107, 0.99241984, 0.9932728, 0.9948871, 0.9908224, 0.9886685, 0.99697316, 0.99307704, 0.9935498, 0.9949844, 0.9908536, 0.9893042, 0.99702054, 0.9927545, 0.9930436, 0.9949478, 0.9908261, 0.9886451, 0.99714535, 0.9926541, 0.9932514, 0.99472725, 0.99075156, 0.98841864, 0.9969709, 0.9924615, 0.99336666, 0.99487674, 0.9908084, 0.9886309, 0.9969868, 0.99306923, 0.9935207, 0.99499995, 0.9907733, 0.98932403, 0.9970137, 0.9927827, 0.99303585, 0.9949261, 0.9907194, 0.9885627, 0.99715185, 0.99264246, 0.9932361, 0.9946889, 0.99059373, 0.98839337, 0.99697113, 0.9923759, 0.99323714, 0.9948803, 0.9908117, 0.98858696, 0.99698585, 0.9929455, 0.9934164, 0.99495745, 0.99059826, 0.98907894, 0.9970175, 0.9926662, 0.9928912, 0.9948856, 0.99053174, 0.98801595, 0.99715734, 0.99260867, 0.9930642, 0.9947048, 0.9901126, 0.98782176, 0.99697375, 0.99238825, 0.99296063, 0.99484277, 0.99014646, 0.9880797, 0.997027, 0.992859, 0.9933444, 0.99496573, 0.9901928, 0.9886699, 0.99696535, 0.99261475, 0.9927251, 0.9948152, 0.9900883, 0.98798704, 0.9971305, 0.9924063, 0.9929588, 0.99450594, 0.9887833, 0.9877774, 0.99696094, 0.99210715, 0.99309653, 0.99473363, 0.9897828, 0.98799324, 0.996965, 0.9927602, 0.99337727, 0.99493504, 0.9899594, 0.9889164, 0.9969879, 0.9924046, 0.9928228, 0.9948777, 0.9903368, 0.9883939, 0.997104, 0.99227506, 0.99305105, 0.9946702, 0.9901286, 0.9878371, 0.9969176, 0.9920751, 0.993031, 0.9948077, 0.9902385, 0.9883002, 0.9969285, 0.99263763, 0.9933349, 0.99488455, 0.9903499, 0.98906964, 0.9969741, 0.9922536, 0.99271387, 0.9948219, 0.99017954, 0.98836833, 0.9970848, 0.99235713, 0.99298143, 0.9946281, 0.99003863, 0.98804665, 0.99691427, 0.99214137, 0.9931043, 0.9948365, 0.99034464, 0.98829633, 0.9969369, 0.99280167, 0.9933696, 0.99492913, 0.99040693, 0.98924994, 0.9969825, 0.99254113, 0.9928451, 0.994873, 0.9903325, 0.98853326, 0.9971232, 0.9924708, 0.99314487, 0.9946611, 0.99025685, 0.9881458, 0.9969393, 0.9923352, 0.9932393, 0.9948894, 0.9904024, 0.9885908, 0.9969915, 0.99306494, 0.99357855, 0.99504256, 0.99043393, 0.98912805, 0.9969874, 0.99241585, 0.9929624, 0.99490106, 0.99028724, 0.9884207, 0.99708515, 0.9924196, 0.99306256, 0.994743, 0.9901776, 0.98813033, 0.99694103, 0.99226475, 0.99306655, 0.9948837, 0.9902492, 0.9882521, 0.9969985, 0.9928965, 0.9934916, 0.9949727, 0.9902952, 0.9887688, 0.99701285, 0.9925968, 0.9928993, 0.9949277, 0.99026245, 0.9881882, 0.9971451, 0.9926203, 0.9931224, 0.99466914, 0.9902816, 0.98802614, 0.9969875, 0.9923751, 0.9931143, 0.9948189, 0.9903867, 0.9883626, 0.9970304, 0.9931902, 0.9934515, 0.9950959, 0.99042964, 0.9890098, 0.9970505, 0.9926209, 0.9928623, 0.9949656, 0.9903847, 0.98822, 0.9971407, 0.9927529, 0.99329805, 0.99480915, 0.9903201, 0.98793983, 0.9970048, 0.9925282, 0.99331117, 0.9949644, 0.99026394, 0.9880066, 0.9970374, 0.99333537, 0.99363047, 0.9951, 0.99041736, 0.988912, 0.99706334, 0.9929745, 0.99306726, 0.99501103, 0.9903341, 0.9878862, 0.9971861, 0.9929946, 0.9934163, 0.9948561, 0.9901937, 0.9874774, 0.9970107, 0.99280447, 0.99345464, 0.9950764, 0.99047524, 0.9879326, 0.9970312, 0.99332064, 0.9936088, 0.9951574, 0.99030817, 0.9886768, 0.997051, 0.9932515, 0.99304914, 0.9952056, 0.9903757, 0.98759854, 0.99712783, 0.9926892, 0.9932145, 0.9948573, 0.9899895, 0.9867246, 0.99696344, 0.9926467, 0.9933903, 0.9951326, 0.9906523, 0.98795414, 0.9970336, 0.9936794, 0.9936672, 0.9951934, 0.9904783, 0.98804444, 0.99704355, 0.99361694, 0.99315697, 0.9951691, 0.9904419, 0.9882465, 0.99721575, 0.99364495, 0.99344385, 0.9950309, 0.99070144, 0.9879825, 0.9970559, 0.99318933, 0.9935963, 0.99531114, 0.9909971, 0.9884117, 0.99712175, 0.99377173, 0.99383235, 0.99540776, 0.99105215, 0.98932916, 0.9971424, 0.993609, 0.99334687, 0.9952921, 0.9908873, 0.9884709, 0.99725217, 0.993475, 0.9935329, 0.9950747, 0.99063116, 0.9880746, 0.9970732, 0.99317944, 0.9936212, 0.9952369, 0.9908405, 0.98824453, 0.99711096, 0.9937306, 0.9938512, 0.9953624, 0.9909635, 0.9889764, 0.9971027, 0.9935614, 0.9933001, 0.9952774, 0.9909284, 0.988236, 0.9972301, 0.99352443, 0.99353045, 0.9951029, 0.99075544, 0.988076, 0.9970589, 0.9933149, 0.99360573, 0.9952417, 0.9909451, 0.98821986, 0.9971035, 0.9938239, 0.9938971, 0.9953334, 0.9909119, 0.9888515, 0.99712056, 0.99350315, 0.9932961, 0.9952664, 0.99085057, 0.98806095, 0.9972384, 0.99350774, 0.99356455, 0.99511206, 0.99075294, 0.9877988, 0.9970542, 0.9933286, 0.9936492, 0.9952378, 0.9908654, 0.98828375, 0.9970728, 0.99384576, 0.99388546, 0.99534494, 0.9907726, 0.9889764, 0.9971048, 0.9936454, 0.99338865, 0.9952808, 0.99068636, 0.98835456, 0.9972149, 0.9936142, 0.993619, 0.9950808, 0.99067235, 0.9880201, 0.99705195, 0.99341404, 0.9936395, 0.9952382, 0.9908593, 0.9883741, 0.9971028, 0.99391735, 0.9939451, 0.99539137, 0.9908956, 0.9890232, 0.99711645, 0.99361646, 0.9933663, 0.9952938, 0.9907436, 0.98828727, 0.9972289, 0.9935695, 0.9936787, 0.9951261, 0.9907466, 0.9880605, 0.9970552, 0.9934644, 0.99378383, 0.99526465, 0.99090815, 0.9882207, 0.9970932, 0.99403065, 0.99415296, 0.9954021, 0.9909554, 0.98880553, 0.9971113, 0.99376655, 0.99361223, 0.99530596, 0.99076724, 0.9881505, 0.99722594, 0.99372506, 0.99377346, 0.9951115, 0.9906219, 0.9879967, 0.9970272, 0.9934824, 0.99374884, 0.9952951, 0.99089396, 0.9884403, 0.9970822, 0.99402326, 0.993951, 0.9953749, 0.9908484, 0.98888123, 0.9971258, 0.99387157, 0.99351805, 0.9952554, 0.9907307, 0.98816526, 0.9972153, 0.99382067, 0.9936952, 0.99512106, 0.9906455, 0.98791885, 0.9970499, 0.9935683, 0.99376535, 0.99528116, 0.9908206, 0.988216, 0.9970804, 0.99420124, 0.99410605, 0.9953865, 0.99077296, 0.98903614, 0.99707747, 0.9938303, 0.9934934, 0.99526155, 0.9906211, 0.98826736, 0.99719465, 0.9936659, 0.9935242, 0.9950815, 0.9907512, 0.98794925, 0.99703276, 0.9934942, 0.9936633, 0.9952437, 0.9910046, 0.9884, 0.9970848, 0.99398816, 0.9938366, 0.9953257, 0.9909471, 0.9892397, 0.9970992, 0.9939521, 0.9932827, 0.9952229, 0.9907218, 0.98835117, 0.99723357, 0.99382067, 0.9934883, 0.995069, 0.9909204, 0.9883471, 0.9970901, 0.9936515, 0.99364823, 0.9952358, 0.99101937, 0.98867726, 0.997152, 0.9941786, 0.9939137, 0.99527913, 0.99101657, 0.9893993, 0.99717915, 0.9940176, 0.9934016, 0.9952105, 0.99102134, 0.9887188, 0.99728143, 0.99390644, 0.99360824, 0.99504244, 0.99101, 0.9884912, 0.9971336, 0.9937523, 0.9937359, 0.9952163, 0.9912005, 0.9888741, 0.99715745, 0.9941479, 0.9939567, 0.99528956, 0.9911546, 0.98950607, 0.99716276, 0.9938957, 0.9933825, 0.9952525, 0.9910142, 0.98887014, 0.99726105, 0.993848, 0.9936587, 0.9951202, 0.991058, 0.9886746, 0.9970861, 0.993684, 0.9937218, 0.99527204, 0.99123156, 0.9891037, 0.9971111, 0.99423116, 0.99396634, 0.9953819, 0.9912283, 0.98962665, 0.99713373, 0.9940435, 0.9934528, 0.9953028, 0.9910864, 0.9891507, 0.9972607, 0.99394494, 0.99374664, 0.9951704, 0.99103844, 0.98896724, 0.99708074, 0.9937869, 0.99369377, 0.99527866, 0.9911715, 0.98914534, 0.9971042, 0.99423355, 0.993964, 0.99539113, 0.9911205, 0.9896079, 0.99713564, 0.99404985, 0.99347585, 0.9952997, 0.9908676, 0.9886205, 0.99724954, 0.99402386, 0.99376476, 0.9951599, 0.9909058, 0.9888427, 0.9971098, 0.99390453, 0.9939049, 0.9953287, 0.99126846, 0.9889864, 0.9971711, 0.9941987, 0.9939939, 0.995389, 0.99116546, 0.98955864, 0.99717546, 0.99410933, 0.9935807, 0.9953318, 0.9910855, 0.98922044, 0.9972696, 0.9940078, 0.9937179, 0.99512494, 0.9909881, 0.98864436, 0.99711514, 0.9938372, 0.9937431, 0.9952677, 0.99111885, 0.98906076, 0.9971534, 0.99429446, 0.99396044, 0.9953471, 0.99113315, 0.9899024, 0.9971896, 0.9941149, 0.993475, 0.9952887, 0.99101317, 0.9892615, 0.99730396, 0.99401313, 0.993741, 0.9951532, 0.99102014, 0.9889768, 0.9971401, 0.9937797, 0.9937637, 0.99529165, 0.9910636, 0.9891906, 0.9971787, 0.99421465, 0.9939681, 0.99538344, 0.99120706, 0.98987925, 0.99717796, 0.99405503, 0.99352056, 0.995298, 0.99111253, 0.98926944, 0.99727565, 0.993947, 0.99371696, 0.99511755, 0.9909587, 0.98889345, 0.99713004, 0.99385846, 0.99384385, 0.99528164, 0.9911484, 0.98909587, 0.99716216, 0.99431545, 0.9940959, 0.9953683, 0.9911476, 0.9898231, 0.9971998, 0.9941415, 0.9935509, 0.9952742, 0.9910093, 0.9892909, 0.997291, 0.9940091, 0.993771, 0.99511445, 0.99094254, 0.98889273, 0.99712485, 0.9938162, 0.99381995, 0.99519604, 0.9911271, 0.98898697, 0.9971601, 0.99433076, 0.9940707, 0.9953259, 0.9910368, 0.98955345, 0.99713635, 0.9940865, 0.993555, 0.9952443, 0.9908422, 0.9890077, 0.99724704, 0.9939615, 0.99378043, 0.99509275, 0.990816, 0.98883843, 0.99706656, 0.9938415, 0.9938718, 0.9952382, 0.9911226, 0.98907906, 0.99707496, 0.9942817, 0.9940433, 0.9953151, 0.9909656, 0.9897374, 0.9971156, 0.9940782, 0.9934615, 0.9952469, 0.99088013, 0.9890392, 0.99719286, 0.99402267, 0.9937179, 0.9950646, 0.990931, 0.98882896, 0.9970643, 0.9938548, 0.99377877, 0.99522734, 0.99113595, 0.98910147, 0.9970952, 0.99429667, 0.99400735, 0.99534106, 0.9908864, 0.9897754, 0.9971399, 0.99413466, 0.9935395, 0.9952579, 0.99064493, 0.9890814, 0.99723506, 0.9939813, 0.9937358, 0.9951063, 0.9905073, 0.98876256, 0.99707854, 0.9938485, 0.9936967, 0.99521184, 0.9905793, 0.9885592, 0.99711347, 0.9941865, 0.9939071, 0.9953357, 0.9906619, 0.98950374, 0.9971275, 0.99399734, 0.9933855, 0.9952586, 0.9905025, 0.98852855, 0.9972035, 0.99391526, 0.9936156, 0.9950741, 0.9901653, 0.987944, 0.9970112, 0.9937264, 0.9935676, 0.9952052, 0.9901699, 0.9882011, 0.99705637, 0.9941322, 0.9939131, 0.99530715, 0.99052095, 0.9894782, 0.9971023, 0.99391115, 0.99340844, 0.9952666, 0.99052095, 0.9888094, 0.9971642, 0.9937097, 0.9936069, 0.9950716, 0.9904185, 0.98840964, 0.99701667, 0.9935942, 0.9936538, 0.9952241, 0.9904177, 0.98859346, 0.9970266, 0.99407375, 0.9937736, 0.9952897, 0.9904289, 0.98938644, 0.9970457, 0.9939172, 0.9933964, 0.9952218, 0.9902222, 0.98859614, 0.9971402, 0.9938927, 0.99366355, 0.9951018, 0.9903691, 0.98830545, 0.99698454, 0.9937679, 0.993702, 0.99524456, 0.9906309, 0.9888397, 0.99706477, 0.99413127, 0.9939018, 0.99533534, 0.99057066, 0.98962444, 0.9970793, 0.9938751, 0.99339527, 0.99528575, 0.99052274, 0.98873293, 0.9971547, 0.9938903, 0.9936281, 0.99512357, 0.9905065, 0.9886451, 0.99700505, 0.9938035, 0.9937668, 0.99526227, 0.9906685, 0.9889389, 0.9970381, 0.9943591, 0.9941077, 0.99540424, 0.9906935, 0.98949045, 0.99706537, 0.9942595, 0.9935835, 0.99534434, 0.99090064, 0.9890243, 0.99716896, 0.99420786, 0.9938723, 0.995201, 0.99102753, 0.9888976, 0.9970304, 0.9941203, 0.99396527, 0.995386, 0.9913509, 0.98919463, 0.99706334, 0.99460816, 0.9942173, 0.9954691, 0.9911863, 0.98989016, 0.9970931, 0.9944328, 0.993664, 0.9954016, 0.99119896, 0.9892168, 0.9971956, 0.99427724, 0.9938332, 0.99526566, 0.99133754, 0.9890844, 0.997054, 0.9941784, 0.9938963, 0.9953904, 0.9915017, 0.9893049, 0.9971059, 0.99468505, 0.99427444, 0.9955044, 0.9918773, 0.98992574, 0.99712545, 0.99446714, 0.993751, 0.99543047, 0.99173075, 0.98928994, 0.997248, 0.99454767, 0.9940426, 0.99527216, 0.99174166, 0.9890749, 0.9970611, 0.9944124, 0.9941158, 0.995412, 0.99189, 0.98918414, 0.9971073, 0.9948182, 0.9943463, 0.99552876, 0.99198556, 0.99007505, 0.9971252, 0.99470806, 0.9938723, 0.99545515, 0.99191207, 0.9893405, 0.99721223, 0.9946418, 0.99404985, 0.99531543, 0.9918652, 0.98917156, 0.9970445, 0.9944688, 0.99402124, 0.99541086, 0.9919252, 0.9893072, 0.9970383, 0.99478865, 0.9942558, 0.99549246, 0.99198866, 0.9899345, 0.9970209, 0.99457186, 0.99380326, 0.9954256, 0.99181813, 0.98920375, 0.9971686, 0.9944874, 0.99402714, 0.99525434, 0.9917612, 0.9890205, 0.9970498, 0.99440634, 0.99397355, 0.99533665, 0.99132687, 0.98862875, 0.9970565, 0.9947649, 0.9942021, 0.9954081, 0.99113584, 0.9893372, 0.99707663, 0.9946325, 0.9936673, 0.9953524, 0.99101186, 0.98836553, 0.9971932, 0.99446136, 0.9937662, 0.995191, 0.9908818, 0.9879842, 0.9969983, 0.99421996, 0.99378407, 0.9952632, 0.99095565, 0.9883681, 0.9969374, 0.9946091, 0.9940515, 0.9953671, 0.9910945, 0.9891868, 0.9968802, 0.9943866, 0.99348193, 0.99530995, 0.99112743, 0.98841685, 0.9970643, 0.9942735, 0.9936965, 0.99514395, 0.9903362, 0.98629445, 0.99641764, 0.9939812, 0.9935537, 0.99529296, 0.99120367, 0.9888966, 0.9969235, 0.9944406, 0.9941798, 0.9954518, 0.9914655, 0.9894098, 0.9968863, 0.9943402, 0.9935033, 0.9952154, 0.99064976, 0.9882161, 0.9970444, 0.9943291, 0.9937996, 0.99515414, 0.99122673, 0.9886552, 0.99696106, 0.9939554, 0.99382377, 0.9952783, 0.99094033, 0.98847216, 0.996967, 0.99464935, 0.9940548, 0.995434, 0.9910751, 0.98965234, 0.9970011, 0.9946341, 0.99365187, 0.9954046, 0.99144673, 0.989061, 0.9971705, 0.9945162, 0.99386483, 0.9952199, 0.9912721, 0.9889458, 0.99701715, 0.9944273, 0.9939601, 0.99535483, 0.9915507, 0.9890732, 0.9970477, 0.9948437, 0.9942327, 0.99546957, 0.99166006, 0.989734, 0.9970605, 0.9947287, 0.99368787, 0.995425, 0.9915042, 0.9889713, 0.9972217, 0.994629, 0.9939844, 0.9952996, 0.99141896, 0.9888263, 0.99706763, 0.9944934, 0.99393505, 0.99540883, 0.9914001, 0.9891373, 0.99707353, 0.99481213, 0.9941111, 0.9955044, 0.9914171, 0.9896539, 0.997099, 0.9946663, 0.9936043, 0.99545044, 0.99133015, 0.9889669, 0.9972033, 0.99452704, 0.99381363, 0.9952702, 0.9912766, 0.9887501, 0.99701214, 0.99440217, 0.9938395, 0.99542475, 0.9911669, 0.9889658, 0.9969867, 0.99475527, 0.9940642, 0.9955194, 0.9910427, 0.9894971, 0.9970584, 0.9946308, 0.99365646, 0.9954571, 0.99126494, 0.9888602, 0.99716693, 0.9945227, 0.99386966, 0.9953063, 0.99114794, 0.9889232, 0.99702543, 0.99438983, 0.99375874, 0.9954512, 0.991556, 0.9891051, 0.9970415, 0.99480844, 0.99408543, 0.9955616, 0.9916685, 0.9900614, 0.99710965, 0.9947101, 0.9936202, 0.9954862, 0.99163365, 0.9892498, 0.99721247, 0.9945667, 0.99385107, 0.9953352, 0.9914541, 0.9889009, 0.99701935, 0.9943587, 0.9937994, 0.99543136, 0.9910942, 0.9887227, 0.9970446, 0.99480045, 0.9940556, 0.9954934, 0.99141955, 0.9895976, 0.99707496, 0.9946125, 0.99357176, 0.9954093, 0.99127233, 0.98884445, 0.99719584, 0.994436, 0.99383515, 0.99526036, 0.9910868, 0.98849595, 0.9970175, 0.99427664, 0.993779, 0.99533373, 0.99112463, 0.9885743, 0.9970253, 0.99457717, 0.99406904, 0.9954596, 0.99128425, 0.9896685, 0.9970319, 0.994482, 0.99358314, 0.99535805, 0.9911355, 0.98901016, 0.99715114, 0.99443144, 0.9938582, 0.9952342, 0.9912748, 0.988892, 0.9970018, 0.99441713, 0.9938977, 0.9953684, 0.9912976, 0.98907626, 0.9970636, 0.9948107, 0.99417, 0.995453, 0.9911606, 0.98967475, 0.9970747, 0.9946465, 0.9936639, 0.9953989, 0.9913317, 0.98923045, 0.9971654, 0.994576, 0.9939032, 0.9952205, 0.99122185, 0.98886967, 0.99690956, 0.99446845, 0.993871, 0.9953671, 0.9912196, 0.988663, 0.99700624, 0.9948343, 0.99402887, 0.9954751, 0.99101865, 0.9896629, 0.99706715, 0.9947383, 0.99349254, 0.9954056, 0.99088377, 0.98871124, 0.9971374, 0.99463385, 0.993743, 0.99526286, 0.9909388, 0.98856795, 0.99700844, 0.9945239, 0.99377185, 0.9953683, 0.991117, 0.9888286, 0.9970259, 0.9949106, 0.99400496, 0.9954524, 0.9910053, 0.9894148, 0.9970503, 0.9947805, 0.9934597, 0.99538535, 0.9909129, 0.98877186, 0.99717003, 0.99466723, 0.9936993, 0.9952801, 0.9909832, 0.98848546, 0.99701, 0.994465, 0.9937755, 0.99539274, 0.9909939, 0.98867166, 0.9970229, 0.99481434, 0.9939859, 0.99548316, 0.99114394, 0.9892208, 0.99705184, 0.9946766, 0.9934249, 0.9954185, 0.9910369, 0.988461, 0.9971612, 0.9946341, 0.9936567, 0.99525964, 0.9910098, 0.9882103, 0.99699885, 0.9945524, 0.9937067, 0.9954106, 0.9911487, 0.98862714, 0.9970367, 0.9949039, 0.9939423, 0.9955034, 0.9911977, 0.98920095, 0.99706835, 0.9947805, 0.9933549, 0.9954217, 0.99105644, 0.9885781, 0.9971617, 0.994694, 0.9937458, 0.99525744, 0.99112624, 0.9883768, 0.99702686, 0.9946273, 0.9937236, 0.9953683, 0.99100214, 0.9885343, 0.9969825, 0.99484974, 0.9938414, 0.9954394, 0.99087054, 0.98893714, 0.996985, 0.99456865, 0.9932702, 0.99535394, 0.99092615, 0.98808235, 0.99712235, 0.9946273, 0.9935538, 0.9952536, 0.9908241, 0.98842233, 0.99694663, 0.994588, 0.9936504, 0.99539137, 0.9909758, 0.988649, 0.9969862, 0.99491096, 0.9939255, 0.99549896, 0.9910663, 0.9894447, 0.9970061, 0.994797, 0.9933663, 0.9953943, 0.9908961, 0.9887228, 0.99710053, 0.99470985, 0.9935621, 0.9952098, 0.9904204, 0.9884764, 0.996924, 0.9945948, 0.9936136, 0.9953667, 0.9905783, 0.98874134, 0.9969518, 0.99492466, 0.99382585, 0.9954485, 0.9906522, 0.9893149, 0.99696285, 0.9947765, 0.99327046, 0.9953727, 0.99057794, 0.98866475, 0.99707615, 0.9947393, 0.9935548, 0.99523336, 0.99065644, 0.98853683, 0.99694675, 0.9945848, 0.9936358, 0.9953584, 0.9907981, 0.98882884, 0.9969531, 0.9949014, 0.9938919, 0.995469, 0.9908591, 0.9894594, 0.99695927, 0.99476147, 0.9932422, 0.9953925, 0.9906827, 0.9887644, 0.99709284, 0.99466866, 0.9935383, 0.99525744, 0.99078816, 0.98843086, 0.99691004, 0.99452776, 0.9935482, 0.9953969, 0.99079955, 0.98876035, 0.99689794, 0.9948719, 0.9938187, 0.99546576, 0.9909518, 0.98956513, 0.99689746, 0.99468166, 0.99321306, 0.9953786, 0.9906541, 0.9888392, 0.997006, 0.9945938, 0.99343455, 0.9951814, 0.99055666, 0.98861814, 0.9968351, 0.994478, 0.9934617, 0.9953257, 0.9907115, 0.9888783, 0.9968773, 0.9947891, 0.99375826, 0.9954087, 0.99069095, 0.9893106, 0.9969085, 0.9946448, 0.9931766, 0.9953068, 0.99060273, 0.9886557, 0.9970099, 0.9945242, 0.9933423, 0.9951652, 0.99071634, 0.98865324, 0.99682504, 0.9944025, 0.993421, 0.99526143, 0.9909066, 0.9887317, 0.9968646, 0.99473155, 0.9937552, 0.995406, 0.9911005, 0.9895337, 0.9969133, 0.9946148, 0.9931854, 0.9953205, 0.9907381, 0.9885358, 0.99699306, 0.99450815, 0.9934224, 0.995173, 0.9909807, 0.98859954, 0.99684674, 0.99436563, 0.9934342, 0.99527925, 0.9908676, 0.988675, 0.9968369, 0.9947689, 0.9936854, 0.99539536, 0.99094814, 0.9894803, 0.9968836, 0.9946879, 0.9931687, 0.99530244, 0.99051815, 0.9882731, 0.99697244, 0.9946214, 0.9933118, 0.9950886, 0.9904239, 0.9880431, 0.9967924, 0.9945274, 0.99324775, 0.9951991, 0.99042165, 0.98818886, 0.99680775, 0.99482375, 0.9935759, 0.99532235, 0.9906623, 0.98936194, 0.9968984, 0.9947029, 0.9930397, 0.9951467, 0.99023634, 0.98769265, 0.99694866, 0.9945849, 0.993216, 0.9950546, 0.9905185, 0.98821485, 0.99682766, 0.994486, 0.9933571, 0.99521375, 0.990697, 0.9887158, 0.9969002, 0.9948343, 0.99363, 0.99533963, 0.99120086, 0.98979026, 0.9969183, 0.99477214, 0.9931185, 0.99524856, 0.99093, 0.98889893, 0.99704593, 0.99463433, 0.99333704, 0.9951201, 0.99086344, 0.98823476, 0.99685454, 0.9945332, 0.99327606, 0.9951737, 0.9907761, 0.9883267, 0.9968566, 0.9948528, 0.9935095, 0.995269, 0.99086744, 0.98915887, 0.99688905, 0.9947489, 0.99291515, 0.9951703, 0.990298, 0.9880018, 0.9969691, 0.99463874, 0.99314594, 0.9950427, 0.9900754, 0.9876945, 0.9967877, 0.99453044, 0.9932041, 0.99514383, 0.99040824, 0.9879534, 0.99684936, 0.99486434, 0.99344397, 0.99524844, 0.99053746, 0.98891336, 0.9968652, 0.99473506, 0.99285126, 0.9951721, 0.99038845, 0.98820657, 0.99698204, 0.9946255, 0.9930743, 0.9949904, 0.9903719, 0.9880084, 0.9967961, 0.99452245, 0.9931191, 0.99513286, 0.99071467, 0.9883485, 0.9968304, 0.99488974, 0.993379, 0.99521893, 0.9907478, 0.98908114, 0.9968436, 0.99476194, 0.9928106, 0.9951786, 0.9905727, 0.9885014, 0.99694866, 0.994665, 0.99308455, 0.9949921, 0.99060357, 0.98830307, 0.99680656, 0.9945313, 0.99312276, 0.99514866, 0.9907492, 0.9885473, 0.9968292, 0.9948836, 0.99336946, 0.99523395, 0.990715, 0.9892781, 0.99685633, 0.9947547, 0.9928484, 0.99513584, 0.9906053, 0.9886445, 0.9969818, 0.9946162, 0.99307305, 0.9949466, 0.99080634, 0.9886281, 0.9968163, 0.99449414, 0.9931346, 0.99508184, 0.9907936, 0.9889263, 0.9968446, 0.9948106, 0.9934016, 0.9951767, 0.99065745, 0.98982614, 0.99686134, 0.99470615, 0.99267054, 0.9950887, 0.99023634, 0.98918146, 0.9969554, 0.9945961, 0.992927, 0.9948947, 0.99004936, 0.98893946, 0.9967834, 0.9944311, 0.99302167, 0.9950782, 0.99042845, 0.9894035, 0.99683064, 0.9948071, 0.99327904, 0.9952037, 0.9904488, 0.9898818, 0.9968497, 0.99468315, 0.99282926, 0.9950758, 0.99017185, 0.98920083, 0.9969131, 0.99456227, 0.9929644, 0.99489695, 0.9901315, 0.9891127, 0.99673635, 0.99435997, 0.99303776, 0.99500054, 0.99026537, 0.9894148, 0.9967686, 0.9947496, 0.9931892, 0.9951048, 0.99078476, 0.9904733, 0.99681526, 0.9946261, 0.9926173, 0.9950616, 0.9908982, 0.98976797, 0.9969305, 0.99458224, 0.9927696, 0.9948266, 0.99023145, 0.9893044, 0.9967098, 0.99431896, 0.9927441, 0.9949819, 0.9907998, 0.9896818, 0.9967637, 0.99468803, 0.99313873, 0.99508625, 0.9901136, 0.9902975, 0.99679404, 0.99454707, 0.9925597, 0.99504435, 0.99032664, 0.98935544, 0.9968803, 0.9943917, 0.99285114, 0.9948087, 0.9906315, 0.98951703, 0.99675125, 0.99430907, 0.9929103, 0.9950134, 0.99121153, 0.9898453, 0.99677604, 0.994684, 0.9932802, 0.9951466, 0.9913324, 0.99046063, 0.9967945, 0.9945425, 0.99277383, 0.99507385, 0.9912407, 0.98989433, 0.9969025, 0.99438393, 0.9928075, 0.99486285, 0.9910925, 0.9895884, 0.9967391, 0.9942894, 0.99282634, 0.99503016, 0.9912311, 0.98986185, 0.9967715, 0.9946819, 0.99320835, 0.99515164, 0.99123365, 0.99059933, 0.9968149, 0.99457973, 0.99277735, 0.99504906, 0.9909751, 0.98978525, 0.99691904, 0.9944047, 0.99284667, 0.99484044, 0.99077916, 0.98971146, 0.99674076, 0.9942764, 0.99292314, 0.994966, 0.9908282, 0.9898612, 0.99677414, 0.9946676, 0.9930298, 0.9950704, 0.99012816, 0.99012744, 0.9967437, 0.9944469, 0.992691, 0.9949042, 0.99060094, 0.9903244, 0.99674344, 0.994154, 0.9929254, 0.9947584, 0.9909288, 0.9898307, 0.9966557, 0.99407905, 0.99284995, 0.99493396, 0.99123925, 0.9898959, 0.9966922, 0.9945519, 0.99315614, 0.99502236, 0.9908562, 0.99023205, 0.99671644, 0.9944136, 0.9925668, 0.9949819, 0.99105823, 0.9902097, 0.99683654, 0.9943126, 0.9930239, 0.99486, 0.9914752, 0.9904061, 0.9966545, 0.9941122, 0.9931492, 0.9949595, 0.991882, 0.99048924, 0.9967314, 0.9945813, 0.9934151, 0.9950814, 0.99200445, 0.99110556, 0.99675095, 0.99447364, 0.9928899, 0.9949878, 0.9918699, 0.9901972, 0.9968694, 0.9943403, 0.9930934, 0.99479336, 0.991731, 0.99041206, 0.9966822, 0.9941893, 0.99306446, 0.99490696, 0.9922157, 0.9906826, 0.9967128, 0.9945187, 0.9934225, 0.99502176, 0.9923581, 0.9914363, 0.9967156, 0.9943608, 0.9929986, 0.9950338, 0.99234164, 0.9909978, 0.9968741, 0.99430627, 0.9933778, 0.994841, 0.9923048, 0.990811, 0.9967156, 0.9941599, 0.9935537, 0.9949526, 0.9922702, 0.9910922, 0.9967708, 0.9945913, 0.99358606, 0.99512, 0.99237674, 0.99146587, 0.9968395, 0.9944857, 0.9930188, 0.99507385, 0.99233633, 0.9909641, 0.99693024, 0.994416, 0.9933509, 0.9949092, 0.9923896, 0.9909723, 0.9967559, 0.9942248, 0.9933615, 0.99505013, 0.9926008, 0.99086833, 0.9967984, 0.9945598, 0.99351066, 0.99515575, 0.9924964, 0.9914443, 0.9968495, 0.99454176, 0.99299204, 0.9950646, 0.9925126, 0.99089843, 0.9969042, 0.9943726, 0.9932641, 0.9949025, 0.9925148, 0.9907251, 0.9966627, 0.99426335, 0.9931907, 0.99502134, 0.9925355, 0.9906685, 0.9967393, 0.9946524, 0.9934803, 0.99513406, 0.9923776, 0.9910291, 0.99677616, 0.9945136, 0.9928, 0.9950062, 0.9921036, 0.99050283, 0.9969319, 0.99442697, 0.9930154, 0.99491036, 0.99239296, 0.9903404, 0.9967372, 0.99436885, 0.9931156, 0.9950114, 0.992592, 0.9905518, 0.9968219, 0.9948148, 0.993425, 0.99516416, 0.9925888, 0.9910314, 0.99677414, 0.9945999, 0.9928468, 0.99504256, 0.9925196, 0.99020576, 0.9969189, 0.99452525, 0.9930246, 0.9949157, 0.99254876, 0.99035406, 0.99679995, 0.99444216, 0.9931712, 0.9950344, 0.9927037, 0.9905866, 0.99688286, 0.99484086, 0.9934667, 0.9951337, 0.99261343, 0.9912114, 0.99687624, 0.9946718, 0.99274784, 0.9950801, 0.9926083, 0.9905329, 0.9969843, 0.99460876, 0.9931298, 0.9949903, 0.9925971, 0.99061877, 0.9968759, 0.9944775, 0.9932162, 0.9950724, 0.99277145, 0.9906719, 0.99689424, 0.9948506, 0.99367046, 0.9951736, 0.9927361, 0.9912772, 0.9969362, 0.9947214, 0.9931252, 0.995145, 0.99263954, 0.9907568, 0.99698716, 0.9945308, 0.9933836, 0.99495643, 0.99261194, 0.99051064, 0.9968688, 0.99442893, 0.9933149, 0.9949865, 0.9925988, 0.99075574, 0.99690634, 0.99482757, 0.9936947, 0.9951951, 0.9926525, 0.9913707, 0.9969177, 0.9947025, 0.993117, 0.99515104, 0.99258316, 0.99074596, 0.9970426, 0.99459743, 0.9934185, 0.994985, 0.99253887, 0.9904619, 0.99689317, 0.9944378, 0.9934443, 0.9951115, 0.9927898, 0.9908263, 0.9969368, 0.99479914, 0.99371994, 0.99523145, 0.992761, 0.99144393, 0.9969669, 0.9946742, 0.9931972, 0.99516356, 0.992683, 0.9907675, 0.9970477, 0.9945439, 0.9933843, 0.99500316, 0.99259645, 0.9905496, 0.9968676, 0.9943873, 0.9933917, 0.9951337, 0.99270016, 0.9908421, 0.9969119, 0.99477094, 0.993664, 0.995231, 0.9927356, 0.9914083, 0.99691224, 0.99464, 0.9931029, 0.9951297, 0.99270344, 0.99080735, 0.9970451, 0.9945302, 0.9933331, 0.9949603, 0.99265295, 0.9906223, 0.9968964, 0.9944189, 0.993401, 0.9950989, 0.9927914, 0.99093366, 0.99694437, 0.9948082, 0.99368083, 0.995237, 0.9927341, 0.9915057, 0.99697626, 0.99468696, 0.9931473, 0.99515355, 0.9926238, 0.9907918, 0.9970759, 0.99456704, 0.9933415, 0.99498016, 0.9926041, 0.9905951, 0.99691546, 0.9944452, 0.9933999, 0.9951181, 0.99274904, 0.9907545, 0.996942, 0.9948148, 0.99366987, 0.9952353, 0.9927291, 0.9913846, 0.99696845, 0.99468625, 0.9931085, 0.99514973, 0.99264103, 0.99080944, 0.9970702, 0.9945513, 0.99329704, 0.9950044, 0.9926243, 0.99062973, 0.9969284, 0.9944346, 0.99344, 0.9951305, 0.9927597, 0.9908116, 0.9969631, 0.99479264, 0.99372166, 0.99523145, 0.9927368, 0.9913503, 0.9969752, 0.99466324, 0.9931825, 0.99517053, 0.9926998, 0.99079543, 0.9970782, 0.99454176, 0.99338937, 0.995012, 0.99265337, 0.9906144, 0.99691004, 0.99440324, 0.9934162, 0.9951365, 0.992806, 0.9909317, 0.9969447, 0.99478793, 0.9936932, 0.99523985, 0.9927534, 0.99143595, 0.996968, 0.99465734, 0.99312204, 0.9951554, 0.99272823, 0.9909237, 0.99708027, 0.9945397, 0.9933476, 0.994997, 0.9926118, 0.9906495, 0.99691105, 0.99437505, 0.9933595, 0.9951154, 0.99271977, 0.9908516, 0.99693775, 0.9947683, 0.9936407, 0.995241, 0.9927273, 0.99139494, 0.9969606, 0.99463296, 0.99312395, 0.9951343, 0.9926945, 0.9908359, 0.99706346, 0.9944925, 0.9933512, 0.9949826, 0.99264896, 0.990639, 0.9969023, 0.99435633, 0.9933995, 0.9950888, 0.9927765, 0.99090886, 0.99693096, 0.99472374, 0.99370885, 0.9952089, 0.9927777, 0.9914479, 0.9969536, 0.994582, 0.99314946, 0.9951302, 0.9926944, 0.99081635, 0.9970682, 0.9944453, 0.993363, 0.9949709, 0.99261767, 0.9905934, 0.99689543, 0.9943016, 0.9933891, 0.995106, 0.99274784, 0.9908777, 0.9969497, 0.99468035, 0.993666, 0.9952121, 0.9926704, 0.99123317, 0.9969728, 0.9945626, 0.9930977, 0.99513626, 0.9926243, 0.99069786, 0.99706656, 0.9944107, 0.9933194, 0.99497753, 0.99257237, 0.9905462, 0.9968982, 0.9942923, 0.9934045, 0.9951136, 0.99269545, 0.9907726, 0.9969362, 0.9946848, 0.9936447, 0.99520785, 0.9926838, 0.9913058, 0.9969497, 0.99456054, 0.9931058, 0.9951371, 0.9925627, 0.99078035, 0.99705195, 0.99442613, 0.9933649, 0.99497837, 0.9925451, 0.9906641, 0.9968777, 0.99427444, 0.99336845, 0.9951252, 0.9926354, 0.9908672, 0.99688834, 0.9946089, 0.99352044, 0.9952418, 0.9926048, 0.99142903, 0.9969285, 0.99444073, 0.99289954, 0.9951561, 0.992324, 0.99069434, 0.9970072, 0.9942754, 0.99313766, 0.9949799, 0.99242157, 0.99063784, 0.99683845, 0.9941653, 0.9932128, 0.99511313, 0.9926131, 0.9908349, 0.9968899, 0.9945591, 0.993515, 0.9952168, 0.9926088, 0.9914424, 0.9969035, 0.9944504, 0.9930201, 0.9951206, 0.99252963, 0.99084085, 0.9969986, 0.99432087, 0.99321985, 0.99497294, 0.99247855, 0.99068815, 0.99684554, 0.99415034, 0.9933164, 0.9950999, 0.9926891, 0.9909407, 0.9968855, 0.99457514, 0.99363387, 0.99520916, 0.99258125, 0.99146104, 0.99689984, 0.9944769, 0.99316764, 0.99511766, 0.99256974, 0.990728, 0.99700433, 0.9943285, 0.9933549, 0.99494356, 0.99246126, 0.9905695, 0.9967734, 0.9940304, 0.9934489, 0.9950924, 0.99266374, 0.9907772, 0.9968838, 0.9946572, 0.99365693, 0.9951698, 0.9926088, 0.9913174, 0.9968982, 0.99448836, 0.99306774, 0.99508554, 0.99261355, 0.99071974, 0.9970145, 0.99438334, 0.9934005, 0.9949471, 0.99254805, 0.9906074, 0.9968183, 0.9942372, 0.99336874, 0.9950579, 0.9926801, 0.99079376, 0.9968543, 0.9946334, 0.9936128, 0.99515945, 0.99261874, 0.9913823, 0.9968562, 0.9944418, 0.99321884, 0.99514854, 0.9926813, 0.9908496, 0.9969723, 0.994416, 0.993467, 0.9949874, 0.99263096, 0.9905756, 0.9967854, 0.9942332, 0.9933929, 0.99508184, 0.9927099, 0.9907624, 0.9968388, 0.9946196, 0.9936707, 0.99519616, 0.9927493, 0.9913503, 0.9968811, 0.9945971, 0.9931751, 0.9951637, 0.9927031, 0.9907772, 0.99698323, 0.99449414, 0.99345005, 0.99500376, 0.99269193, 0.9906295, 0.9968093, 0.9943116, 0.9934505, 0.99510604, 0.9927955, 0.9907754, 0.996855, 0.9947176, 0.9937748, 0.99519485, 0.99275655, 0.99131143, 0.9968671, 0.9945566, 0.9931404, 0.9951331, 0.9926714, 0.99067324, 0.99697906, 0.99443036, 0.9933971, 0.99497426, 0.9926581, 0.9905027, 0.9968144, 0.99426913, 0.9934499, 0.99511683, 0.99280643, 0.99076796, 0.99685055, 0.9946926, 0.9936852, 0.99522614, 0.99276936, 0.99137354, 0.9968681, 0.99453825, 0.99317, 0.9951717, 0.99271977, 0.9908445, 0.9969964, 0.99445003, 0.99345523, 0.99504423, 0.99278617, 0.99056995, 0.9968393, 0.9943007, 0.9934702, 0.99513924, 0.9928597, 0.99088955, 0.9968688, 0.99468315, 0.9937225, 0.9952665, 0.9927798, 0.9913967, 0.99687517, 0.9945539, 0.9931324, 0.99517137, 0.99267733, 0.9907588, 0.99700814, 0.99445677, 0.9934558, 0.9950244, 0.9926623, 0.99062264, 0.9968053, 0.9943198, 0.9935225, 0.99516237, 0.9928256, 0.9909765, 0.99686354, 0.99468964, 0.99381244, 0.99524325, 0.9927857, 0.9914198, 0.9968573, 0.9945539, 0.99321353, 0.99515647, 0.9927658, 0.99085945, 0.996971, 0.9944276, 0.9933831, 0.9949691, 0.99260867, 0.9905434, 0.9967943, 0.99424934, 0.993499, 0.995113, 0.99273515, 0.9908513, 0.9968526, 0.9946523, 0.99375814, 0.99519885, 0.99282324, 0.99140716, 0.99685764, 0.99455476, 0.9932241, 0.99513805, 0.9927452, 0.9908935, 0.99698275, 0.99442893, 0.9934493, 0.9949989, 0.9927615, 0.99073154, 0.996817, 0.9942331, 0.9934797, 0.99510133, 0.99287283, 0.990899, 0.9968645, 0.99458647, 0.9937736, 0.9952192, 0.99272764, 0.9914151, 0.99687326, 0.99445254, 0.9931845, 0.9951658, 0.9926823, 0.99085146, 0.99699557, 0.9943244, 0.9934103, 0.9949884, 0.9927114, 0.9906918, 0.9968075, 0.99421716, 0.99350256, 0.99513805, 0.9928768, 0.99100035, 0.9968695, 0.99450195, 0.993733, 0.99519306, 0.99268746, 0.9914894, 0.9968526, 0.9944459, 0.99309325, 0.9951423, 0.9926865, 0.990892, 0.9969997, 0.99431217, 0.99344146, 0.99503773, 0.9927817, 0.9906885, 0.99682623, 0.9940975, 0.99348205, 0.9951573, 0.9928464, 0.99089676, 0.99688655, 0.9945209, 0.99377656, 0.99525434, 0.992826, 0.9914479, 0.9969189, 0.99443084, 0.9931465, 0.9951644, 0.99267113, 0.99082947, 0.99701655, 0.994397, 0.9934185, 0.995054, 0.9925997, 0.99062353, 0.9968317, 0.9942267, 0.9935551, 0.99515116, 0.9928214, 0.9910014, 0.99685895, 0.99463904, 0.9938069, 0.99523544, 0.99274904, 0.9915059, 0.9969121, 0.9945309, 0.99335045, 0.9951795, 0.99276525, 0.9910148, 0.99700505, 0.9943911, 0.9935615, 0.9950205, 0.99277216, 0.9907772, 0.9968335, 0.99429184, 0.99357575, 0.99512804, 0.9929011, 0.99101585, 0.9968628, 0.9946117, 0.9938366, 0.995188, 0.9927706, 0.99148613, 0.9969126, 0.994507, 0.99334675, 0.995207, 0.9926454, 0.9910264, 0.9970191, 0.9944088, 0.9935863, 0.9950061, 0.9926628, 0.9908839, 0.9968238, 0.99427253, 0.99349785, 0.9950644, 0.9927771, 0.9911085, 0.9968977, 0.9946408, 0.99383163, 0.9951219, 0.9927418, 0.9915698, 0.99689496, 0.994494, 0.99327594, 0.9950816, 0.9927099, 0.9909266, 0.9969829, 0.99425983, 0.9935656, 0.9949256, 0.99267584, 0.99081886, 0.996811, 0.99412996, 0.9935542, 0.99499923, 0.99273926, 0.9908783, 0.9968436, 0.9945015, 0.99379325, 0.99510515, 0.9926636, 0.9913101, 0.99684685, 0.99436414, 0.9931977, 0.99498945, 0.9926394, 0.99069166, 0.99696344, 0.9941839, 0.9934923, 0.99486566, 0.9925775, 0.990639, 0.99677724, 0.9940244, 0.99349487, 0.99494684, 0.9927267, 0.9908159, 0.99681455, 0.99444664, 0.9937577, 0.9950099, 0.99265295, 0.99139357, 0.996833, 0.994356, 0.99325866, 0.9949107, 0.9926318, 0.9907718, 0.99696153, 0.994267, 0.9934909, 0.9947964, 0.9925652, 0.9906579, 0.99678636, 0.994132, 0.993501, 0.99487984, 0.99270344, 0.99090743, 0.99681383, 0.9944762, 0.9937196, 0.9949638, 0.9926736, 0.9915046, 0.9968437, 0.9943738, 0.9931524, 0.99497235, 0.9927182, 0.9908879, 0.99698323, 0.994279, 0.99348277, 0.99472564, 0.99268264, 0.9906822, 0.9967968, 0.99414647, 0.9934289, 0.99485856, 0.9927659, 0.99089664, 0.9968345, 0.9944973, 0.9937615, 0.99499536, 0.992757, 0.9913774, 0.99682766, 0.994444, 0.99319285, 0.9949342, 0.9927314, 0.99083793, 0.9969362, 0.9943041, 0.99342394, 0.99475724, 0.9926311, 0.9906479, 0.99671173, 0.9941601, 0.99340016, 0.99478555, 0.9927846, 0.9909073, 0.9967787, 0.9945452, 0.9936951, 0.99495065, 0.99276125, 0.99138033, 0.9968411, 0.99440515, 0.9932247, 0.9948993, 0.992762, 0.99083287, 0.9969561, 0.9943034, 0.9934423, 0.9947583, 0.9926173, 0.99038845, 0.996766, 0.99407744, 0.99340737, 0.9948547, 0.9927274, 0.9906058, 0.996792, 0.9945039, 0.9937213, 0.9949504, 0.9926959, 0.9911944, 0.9968227, 0.99440575, 0.99315286, 0.99490553, 0.9926239, 0.9905467, 0.9969261, 0.9942262, 0.9934077, 0.99474084, 0.992541, 0.99040836, 0.99674857, 0.99415433, 0.9934018, 0.9948182, 0.9926872, 0.9906184, 0.99680376, 0.99450815, 0.99364656, 0.99493223, 0.99269676, 0.99108833, 0.9967919, 0.99436295, 0.993131, 0.9948607, 0.992661, 0.9906439, 0.99691105, 0.9942869, 0.99339324, 0.9946787, 0.99256873, 0.9903149, 0.996705, 0.9941432, 0.9933722, 0.994776, 0.99274457, 0.9906398, 0.9967685, 0.9945092, 0.9936086, 0.9949054, 0.9927131, 0.99133474, 0.99678636, 0.9944589, 0.9930882, 0.99482626, 0.99264073, 0.99078655, 0.99690825, 0.99428713, 0.9932944, 0.9946585, 0.9925948, 0.990646, 0.9967251, 0.9941659, 0.993298, 0.9947931, 0.9927079, 0.9907658, 0.9967726, 0.9945009, 0.9935986, 0.99488384, 0.9926324, 0.9911705, 0.9967494, 0.9944168, 0.99318427, 0.9948146, 0.9926254, 0.9905088, 0.9968767, 0.9942498, 0.9934602, 0.9946641, 0.99258024, 0.9903207, 0.9967091, 0.9941003, 0.99335617, 0.9948009, 0.9926716, 0.9905138, 0.9967393, 0.99449176, 0.99371547, 0.994906, 0.9926352, 0.9910381, 0.996756, 0.99443144, 0.9931571, 0.99482, 0.99260664, 0.9904779, 0.996865, 0.9943264, 0.9934463, 0.994646, 0.99257314, 0.9901377, 0.996697, 0.99421644, 0.99340796, 0.9947784, 0.99277425, 0.99062884, 0.9967205, 0.99446195, 0.99360305, 0.99488264, 0.99255675, 0.99089867, 0.9967198, 0.99441254, 0.9929739, 0.9948501, 0.992644, 0.9904948, 0.99678135, 0.99436516, 0.99342537, 0.9946888, 0.9926628, 0.99042344, 0.9967239, 0.9942583, 0.99345887, 0.9947984, 0.99276674, 0.99044645, 0.99676096, 0.9945884, 0.9937603, 0.99489576, 0.99271286, 0.990819, 0.9967649, 0.9944993, 0.9931906, 0.99481964, 0.99270684, 0.99031997, 0.99688584, 0.9943382, 0.9934735, 0.99464804, 0.9925882, 0.9901676, 0.99671906, 0.9942274, 0.993507, 0.99477565, 0.9926466, 0.9905727, 0.99677795, 0.9945136, 0.9937528, 0.994864, 0.9926366, 0.9909389, 0.9967674, 0.99435306, 0.9931539, 0.99469393, 0.9925604, 0.9903494, 0.9968728, 0.99423355, 0.99343336, 0.9945979, 0.99262017, 0.99021286, 0.9967098, 0.99410665, 0.9934724, 0.99475276, 0.9927596, 0.9905607, 0.9967308, 0.9944978, 0.9937444, 0.99487203, 0.9926611, 0.9908811, 0.99672675, 0.9943304, 0.9931986, 0.9948331, 0.9926197, 0.9903666, 0.99687314, 0.99422413, 0.9934621, 0.9946743, 0.9925781, 0.9903938, 0.99671245, 0.9940659, 0.99348277, 0.99479395, 0.9926582, 0.99068195, 0.9967584, 0.99449676, 0.99374014, 0.9948765, 0.99254936, 0.99117166, 0.99678856, 0.99439263, 0.9932023, 0.9947864, 0.9924982, 0.99049103, 0.99690384, 0.99422836, 0.993404, 0.99462336, 0.9924087, 0.99058497, 0.9967295, 0.9941546, 0.9934678, 0.99472916, 0.9926077, 0.99077696, 0.9967769, 0.99455214, 0.993743, 0.9948424, 0.99258655, 0.991292, 0.99679816, 0.99447656, 0.9931947, 0.994751, 0.99248743, 0.9907263, 0.99691653, 0.99423283, 0.9934498, 0.99464035, 0.99243027, 0.99056363, 0.9967577, 0.9941612, 0.9934435, 0.994793, 0.99258, 0.99070686, 0.99680716, 0.9945775, 0.9937298, 0.9948742, 0.99257857, 0.9913049, 0.9968345, 0.9944839, 0.9932022, 0.9948226, 0.9925379, 0.9906961, 0.9969446, 0.99424475, 0.99345803, 0.994626, 0.9924592, 0.99050295, 0.99676716, 0.99416226, 0.99349654, 0.99476314, 0.99253124, 0.99068207, 0.9968039, 0.9945058, 0.9937313, 0.99482757, 0.99246573, 0.9912175, 0.9968104, 0.9944587, 0.9932667, 0.994812, 0.9923771, 0.9904709, 0.99694103, 0.99437815, 0.99351996, 0.9946089, 0.99240595, 0.99029505, 0.9967695, 0.9943066, 0.9934977, 0.99470073, 0.9925022, 0.9905749, 0.9968178, 0.9946007, 0.9936947, 0.9948008, 0.9925061, 0.99105304, 0.9968298, 0.9944891, 0.99310815, 0.9946834, 0.9925126, 0.9903417, 0.99693215, 0.9944411, 0.9935214, 0.9944899, 0.9924318, 0.99025774, 0.9967603, 0.99421513, 0.99338514, 0.9947412, 0.9924195, 0.99081206, 0.9967188, 0.9945221, 0.9936323, 0.9948561, 0.9925916, 0.991088, 0.99681574, 0.9946889, 0.9934302, 0.99476373, 0.9926053, 0.99063957, 0.9969433, 0.9946176, 0.99364823, 0.99460864, 0.9924243, 0.9903154, 0.99673384, 0.99445593, 0.9936014, 0.99479616, 0.99257237, 0.99060726, 0.9968335, 0.9947576, 0.993877, 0.99491405, 0.99268466, 0.99113846, 0.99682564, 0.99456733, 0.99337393, 0.9948614, 0.9926656, 0.9905088, 0.9969407, 0.9944571, 0.99360234, 0.99456644, 0.99260336, 0.9901293, 0.99676085, 0.9943819, 0.99358374, 0.9947224, 0.99274033, 0.9904033, 0.996763, 0.99463916, 0.99380773, 0.9947542, 0.99272156, 0.99087054, 0.99677956, 0.9946208, 0.99336606, 0.99468386, 0.99269027, 0.990227, 0.9969099, 0.994486, 0.9935342, 0.99454993, 0.9925356, 0.9898878, 0.9967367, 0.99440396, 0.99364483, 0.9946044, 0.9926809, 0.9904151, 0.99683535, 0.9948161, 0.99394447, 0.9947228, 0.99266994, 0.9908859, 0.99683374, 0.99467564, 0.9934121, 0.9946945, 0.99267596, 0.99026066, 0.9969668, 0.99458385, 0.9936294, 0.99455816, 0.99261063, 0.9900343, 0.996802, 0.9944142, 0.9936301, 0.99467057, 0.99270076, 0.9902871, 0.99683726, 0.9947411, 0.99389464, 0.9947394, 0.9928014, 0.99099, 0.9968736, 0.99463904, 0.993397, 0.99466926, 0.99269, 0.99030393, 0.9969637, 0.9944398, 0.99350196, 0.9944095, 0.99261934, 0.98974925, 0.9967933, 0.9943069, 0.99344194, 0.99448496, 0.9927747, 0.99005955, 0.9967722, 0.99458575, 0.99362785, 0.9945781, 0.99275607, 0.99057466, 0.9967539, 0.994481, 0.9930078, 0.9944465, 0.99270463, 0.9902904, 0.99687046, 0.99451315, 0.99341583, 0.9942346, 0.9925194, 0.99005437, 0.99665844, 0.99444747, 0.9933649, 0.994348, 0.9925963, 0.99032193, 0.9967204, 0.9947759, 0.9937015, 0.9945293, 0.9926081, 0.99069786, 0.99669844, 0.99464285, 0.99314004, 0.9943988, 0.9924573, 0.9900453, 0.9968112, 0.99455166, 0.99340075, 0.99428725, 0.9923764, 0.989795, 0.9966516, 0.9943469, 0.9935016, 0.99442387, 0.9926186, 0.99029654, 0.996723, 0.99470615, 0.9937377, 0.99463505, 0.9924436, 0.9908228, 0.996705, 0.99456346, 0.9932427, 0.994603, 0.9925418, 0.99012977, 0.99681866, 0.9944999, 0.99346286, 0.9943976, 0.9924252, 0.9898439, 0.9966486, 0.9944394, 0.9935421, 0.99447954, 0.9925237, 0.9900867, 0.99668664, 0.99478143, 0.99373394, 0.99454993, 0.99249744, 0.9907202, 0.99670297, 0.99476117, 0.9930729, 0.99454415, 0.9925235, 0.99040884, 0.99683845, 0.99470013, 0.99344844, 0.9940275, 0.9920483, 0.9907346, 0.9966647, 0.99456996, 0.99371684, 0.99457765, 0.9924729, 0.9906624, 0.99669635, 0.9949879, 0.99396986, 0.9946342, 0.9926311, 0.99105144, 0.9967937, 0.9946847, 0.9934858, 0.9946747, 0.9927269, 0.99048823, 0.9969723, 0.99479216, 0.99374604, 0.99452174, 0.99275935, 0.99080795, 0.99678445, 0.99457574, 0.99380034, 0.9947293, 0.9927765, 0.9908948, 0.99684286, 0.9947752, 0.9939514, 0.99477553, 0.9927785, 0.9912373, 0.99686974, 0.9947718, 0.99342936, 0.99473965, 0.9927003, 0.9906919, 0.9969873, 0.99449617, 0.99357617, 0.99452317, 0.99255216, 0.99055207, 0.99680054, 0.99462396, 0.9936202, 0.99463505, 0.99276215, 0.990681, 0.99685067, 0.9948667, 0.9938646, 0.9947324, 0.99277735, 0.9912633, 0.9968592, 0.99466145, 0.99337417, 0.9947177, 0.99267757, 0.9906371, 0.99695194, 0.9945848, 0.99361336, 0.99447495, 0.99254674, 0.9905418, 0.9967744, 0.9945669, 0.99367446, 0.9946852, 0.99262494, 0.99076444, 0.99678844, 0.994925, 0.9939423, 0.994753, 0.9927793, 0.99133205, 0.996802, 0.9949852, 0.99354833, 0.99470544, 0.99271446, 0.99078524, 0.996935, 0.99483865, 0.9937492, 0.9945886, 0.9926239, 0.99041337, 0.99675196, 0.9945815, 0.9936973, 0.9946794, 0.9927383, 0.9906976, 0.9967974, 0.9950269, 0.99404824, 0.99482757, 0.99273586, 0.9912124, 0.99680835, 0.9949696, 0.993601, 0.9947719, 0.992673, 0.9904701, 0.9969205, 0.994856, 0.9939476, 0.9946085, 0.9926652, 0.99055666, 0.9967427, 0.9948012, 0.9938036, 0.9947556, 0.9927655, 0.99067223, 0.9967957, 0.9950153, 0.99411654, 0.99487674, 0.99267757, 0.9912823, 0.99681675, 0.99488443, 0.9937021, 0.99485683, 0.9926283, 0.99083906, 0.99696285, 0.99477804, 0.9939202, 0.99465734, 0.992515, 0.9906177, 0.99675626, 0.994655, 0.99387276, 0.9947667, 0.9924885, 0.990747, 0.9967933, 0.9949577, 0.99411935, 0.99482447, 0.9924771, 0.99128497, 0.9967914, 0.99481237, 0.9936055, 0.99473816, 0.99244964, 0.9906809, 0.99690586, 0.99465865, 0.99385166, 0.9945338, 0.9922577, 0.9904192, 0.996714, 0.9945945, 0.9937763, 0.99470145, 0.99234444, 0.9905247, 0.996759, 0.99490297, 0.99408084, 0.99482214, 0.99239045, 0.9911649, 0.9967739, 0.99483806, 0.99356925, 0.9947301, 0.9924244, 0.990554, 0.99691033, 0.9947242, 0.9937819, 0.9945392, 0.9923341, 0.990448, 0.9967372, 0.9946715, 0.9937721, 0.99469393, 0.9924547, 0.9906253, 0.99672794, 0.9949414, 0.9939899, 0.99467975, 0.9922887, 0.9911527, 0.9967667, 0.99485046, 0.99351585, 0.9946829, 0.99238247, 0.99067307, 0.99695134, 0.9946918, 0.99380904, 0.9945368, 0.9924271, 0.99057615, 0.9968106, 0.9945485, 0.9938454, 0.99469876, 0.9925305, 0.99075025, 0.9968129, 0.994919, 0.9941442, 0.9947801, 0.992454, 0.9912264, 0.99684095, 0.9948535, 0.9935533, 0.9945697, 0.9922618, 0.9905045, 0.996956, 0.99467, 0.99375004, 0.9943104, 0.9921544, 0.9902372, 0.99680483, 0.9946366, 0.99370533, 0.99473894, 0.9922818, 0.9905245, 0.9967918, 0.99499124, 0.99399024, 0.9947195, 0.99215627, 0.9908825, 0.9968855, 0.99486613, 0.9933066, 0.99470085, 0.99177647, 0.9902974, 0.9969976, 0.99474156, 0.9936987, 0.9946736, 0.9919145, 0.99028385, 0.99686784, 0.994609, 0.9937643, 0.99460524, 0.9920587, 0.9906121, 0.9969139, 0.9949025, 0.99390477, 0.99471265, 0.99216604, 0.9911649, 0.99692637, 0.99481636, 0.99341995, 0.9945834, 0.9921405, 0.99053115, 0.9970552, 0.9946394, 0.99358326, 0.9944557, 0.9920523, 0.99031353, 0.99680966, 0.9946629, 0.99367845, 0.9946401, 0.99219173, 0.990566, 0.99684685, 0.9949964, 0.9939919, 0.99466574, 0.9922117, 0.99118704, 0.99684983, 0.9948313, 0.99329525, 0.99468, 0.9923425, 0.99075025, 0.997031, 0.99473894, 0.9936033, 0.994444, 0.9920442, 0.99045384, 0.9968188, 0.9945056, 0.9934349, 0.9944992, 0.99218035, 0.99075973, 0.99684286, 0.99476194, 0.9935857, 0.99464864, 0.99207324, 0.9911403, 0.9968164, 0.994717, 0.9929963, 0.9945676, 0.992058, 0.9905117, 0.99698144, 0.99461573, 0.9933249, 0.994434, 0.991966, 0.99023485, 0.9968207, 0.9945011, 0.9933369, 0.9945491, 0.9920151, 0.99032617, 0.9968215, 0.99479973, 0.99366415, 0.9946518, 0.99209446, 0.9910473, 0.99685323, 0.9946814, 0.99310994, 0.99457234, 0.9921028, 0.9903728, 0.9969752, 0.99454033, 0.9933702, 0.99440145, 0.99198514, 0.9902116, 0.9967996, 0.9944498, 0.9933999, 0.9945894, 0.99207836, 0.9904141, 0.9968426, 0.9948372, 0.9937576, 0.99475086, 0.99219126, 0.9911122, 0.9969041, 0.99476314, 0.99320567, 0.9946605, 0.9920798, 0.9905156, 0.99702054, 0.9946331, 0.99342066, 0.99447304, 0.9919817, 0.99024886, 0.9968562, 0.99454045, 0.99340326, 0.99459946, 0.9921306, 0.99054855, 0.9968721, 0.9947937, 0.9936405, 0.994697, 0.9920569, 0.9911732, 0.9969079, 0.9947724, 0.9932029, 0.9946207, 0.9921095, 0.9906183, 0.99703395, 0.9947354, 0.993489, 0.9944175, 0.99197793, 0.99045795, 0.99685943, 0.9946229, 0.99351585, 0.9945716, 0.9920758, 0.99070626, 0.99687177, 0.9949225, 0.99380124, 0.9946872, 0.9921421, 0.9911402, 0.99689233, 0.9948455, 0.99329704, 0.99461675, 0.9920506, 0.99064225, 0.9970053, 0.99474096, 0.9935533, 0.9944814, 0.9920089, 0.9905252, 0.996834, 0.9946558, 0.9935069, 0.99459565, 0.9920493, 0.9906133, 0.9968544, 0.9949739, 0.9937538, 0.99472857, 0.992159, 0.9912516, 0.99686486, 0.9949002, 0.9933148, 0.9946477, 0.9921799, 0.9907781, 0.9969959, 0.9947734, 0.9936002, 0.9944603, 0.9920918, 0.9906523, 0.9967984, 0.99465996, 0.9935993, 0.9946582, 0.992242, 0.9909725, 0.99685067, 0.9949845, 0.99395245, 0.9947371, 0.9921922, 0.99146503, 0.9968479, 0.9948579, 0.9933871, 0.9946413, 0.992015, 0.9908179, 0.99698645, 0.9947725, 0.9936214, 0.99449605, 0.9919355, 0.9905461, 0.99679536, 0.99467033, 0.9934243, 0.99448633, 0.9919314, 0.99061173, 0.9967624, 0.99495155, 0.993705, 0.99456275, 0.99199605, 0.9911472, 0.99678135, 0.99486333, 0.99323094, 0.9945402, 0.99185693, 0.99060154, 0.9969107, 0.9947702, 0.9935462, 0.99437755, 0.9916939, 0.9904066, 0.9967026, 0.9945503, 0.99347126, 0.9944827, 0.99157274, 0.9904677, 0.99674004, 0.9948423, 0.9937092, 0.99451065, 0.99169475, 0.99101746, 0.9967577, 0.9947194, 0.99315035, 0.9945109, 0.9915746, 0.9904797, 0.996876, 0.9945972, 0.9934807, 0.994369, 0.99143267, 0.9903107, 0.9966738, 0.9945273, 0.99342597, 0.9943001, 0.9914996, 0.990479, 0.99671125, 0.99482214, 0.99376017, 0.99434996, 0.9915799, 0.990999, 0.9967404, 0.99479216, 0.9932722, 0.9942677, 0.99155736, 0.99043757, 0.9968592, 0.99453473, 0.9934243, 0.99431473, 0.9911322, 0.9899996, 0.99666196, 0.9944781, 0.99338686, 0.994579, 0.99149597, 0.9904122, 0.99669385, 0.99489516, 0.9935955, 0.99458873, 0.99152493, 0.99098635, 0.99667645, 0.9947589, 0.9930125, 0.9944816, 0.9912606, 0.99033374, 0.9967738, 0.9946471, 0.99338126, 0.9944254, 0.9912447, 0.990235, 0.99660087, 0.9945145, 0.99325985, 0.99457127, 0.99135137, 0.99037117, 0.99664336, 0.9947569, 0.99348134, 0.9946342, 0.9910785, 0.99088097, 0.99664295, 0.9947196, 0.9929323, 0.9945031, 0.99104524, 0.99034333, 0.9967907, 0.9945872, 0.9932401, 0.99436826, 0.9910429, 0.990153, 0.9965987, 0.9945296, 0.993192, 0.9944867, 0.99115646, 0.99044925, 0.99662006, 0.99480987, 0.9935144, 0.9945868, 0.99114746, 0.991008, 0.9966108, 0.9946754, 0.9929229, 0.9944741, 0.99119055, 0.99054307, 0.9967597, 0.9946498, 0.9932501, 0.9943338, 0.99103785, 0.9903244, 0.9965886, 0.9945656, 0.99322224, 0.99447966, 0.99112356, 0.99055386, 0.9966177, 0.9948642, 0.9934282, 0.9945997, 0.99119043, 0.99115187, 0.9966234, 0.9947734, 0.99285936, 0.99450004, 0.99112064, 0.9906205, 0.99675983, 0.9946137, 0.99315286, 0.99426913, 0.991041, 0.9904165, 0.9965771, 0.9945676, 0.9931278, 0.99448776, 0.9911658, 0.9906528, 0.9966066, 0.994854, 0.99343795, 0.99460566, 0.99121445, 0.9910998, 0.9966067, 0.99477214, 0.99280554, 0.99455583, 0.9911216, 0.99062014, 0.9967656, 0.99465996, 0.9930803, 0.9943713, 0.9910478, 0.9903562, 0.99656594, 0.9946095, 0.9930153, 0.9945167, 0.99111265, 0.9906048, 0.99663395, 0.99487984, 0.9933918, 0.99463874, 0.9912004, 0.9912503, 0.99663794, 0.9948364, 0.9927931, 0.99455106, 0.99122965, 0.99072826, 0.99681526, 0.99479264, 0.99309313, 0.9944564, 0.99113536, 0.9904485, 0.99661934, 0.9946881, 0.9930246, 0.99455994, 0.9912963, 0.9905542, 0.996651, 0.99496275, 0.9933336, 0.9946737, 0.9911601, 0.9909475, 0.99667, 0.9947943, 0.99277663, 0.99455935, 0.99124205, 0.9903236, 0.9968159, 0.9947371, 0.9929866, 0.9943803, 0.9911664, 0.9903549, 0.99664885, 0.99466574, 0.9930656, 0.99457705, 0.99133015, 0.99049616, 0.9966601, 0.9949427, 0.9933454, 0.9946327, 0.99129957, 0.9909209, 0.99667704, 0.9948142, 0.99276406, 0.99452937, 0.99137634, 0.9905149, 0.9968328, 0.9947325, 0.9931473, 0.9944305, 0.9912724, 0.9902995, 0.99666876, 0.9945867, 0.99299264, 0.9945433, 0.99125767, 0.990377, 0.996655, 0.9948587, 0.9933147, 0.9946032, 0.9912957, 0.9909648, 0.9966442, 0.9948449, 0.9927241, 0.9945421, 0.99125344, 0.9905011, 0.9967919, 0.994646, 0.99308217, 0.9943819, 0.9912108, 0.99024326, 0.99663097, 0.9945437, 0.9929986, 0.9944926, 0.99125916, 0.9904137, 0.99663734, 0.9949078, 0.9934155, 0.9946321, 0.9912682, 0.99088025, 0.99665123, 0.99485964, 0.9927804, 0.9945149, 0.9913515, 0.990453, 0.9967792, 0.99479264, 0.9931213, 0.994284, 0.99126995, 0.990303, 0.9966156, 0.9946913, 0.9930355, 0.9944826, 0.99155056, 0.9906618, 0.9966338, 0.99497175, 0.9934018, 0.9946335, 0.9914949, 0.9910405, 0.99666375, 0.9948953, 0.99282855, 0.9946005, 0.99136907, 0.9904687, 0.9968374, 0.99469143, 0.9929925, 0.9944429, 0.991134, 0.99024796, 0.9966599, 0.9945202, 0.99284303, 0.99441445, 0.99139166, 0.9902205, 0.9965597, 0.994833, 0.9930878, 0.9942928, 0.99139744, 0.9902526, 0.9962046, 0.9947135, 0.9925283, 0.9942208, 0.9914101, 0.990303, 0.9965635, 0.99457866, 0.9926408, 0.9937068, 0.9912642, 0.9899738, 0.99660647, 0.9944971, 0.9925517, 0.994142, 0.99177575, 0.9903147, 0.9966336, 0.99477446, 0.9930333, 0.99440324, 0.99138665, 0.99104244, 0.9966695, 0.9946873, 0.99253947, 0.99421066, 0.9917442, 0.99064064, 0.9967175, 0.9945749, 0.9928629, 0.99385893, 0.99163026, 0.9904411, 0.9965126, 0.9944786, 0.99269545, 0.99398094, 0.99178714, 0.99054474, 0.99652135, 0.9947053, 0.99310076, 0.99394846, 0.9917346, 0.99115574, 0.9965348, 0.9947702, 0.9925172, 0.9938798, 0.99145603, 0.9910274, 0.99672145, 0.99466205, 0.9929938, 0.9938187, 0.99134845, 0.9906431, 0.9964367, 0.9944101, 0.9927578, 0.9941593, 0.9913182, 0.99043536, 0.9964975, 0.9947543, 0.9931358, 0.99446374, 0.9915753, 0.9909065, 0.996518, 0.9946254, 0.99281526, 0.9942808, 0.9914262, 0.9905067, 0.99660903, 0.9946315, 0.992677, 0.9938915, 0.99130124, 0.9902706, 0.99641967, 0.9946273, 0.9926233, 0.99400866, 0.9912578, 0.9903956, 0.9964383, 0.9947457, 0.99296725, 0.9941129, 0.9913977, 0.9909237, 0.99644464, 0.9947616, 0.9924346, 0.99400735, 0.9914164, 0.9904176, 0.9965863, 0.99461395, 0.9927205, 0.9938056, 0.99106175, 0.99024606, 0.9963892, 0.99445665, 0.9927003, 0.9939667, 0.9910944, 0.99056894, 0.99643564, 0.99480516, 0.993065, 0.99415153, 0.99145705, 0.9910875, 0.996415, 0.99467903, 0.9923029, 0.9939861, 0.99135864, 0.99054587, 0.996558, 0.99454045, 0.9926496, 0.9938653, 0.9911976, 0.9905461, 0.99638873, 0.99455637, 0.99260783, 0.9940661, 0.9915664, 0.9910451, 0.9964496, 0.99474555, 0.99285215, 0.99408835, 0.9915732, 0.99136287, 0.99647397, 0.9946848, 0.9922901, 0.99401855, 0.9916352, 0.9908303, 0.9966137, 0.9944814, 0.99264175, 0.9938267, 0.9915325, 0.9904547, 0.99641407, 0.9943666, 0.9925821, 0.9939416, 0.99155164, 0.99071443, 0.9964292, 0.9946347, 0.99292797, 0.9940573, 0.99171644, 0.99120307, 0.9964478, 0.9946424, 0.9922793, 0.9939171, 0.9917298, 0.9907492, 0.9965939, 0.9944477, 0.992644, 0.99379045, 0.9915023, 0.9905861, 0.99640995, 0.9943303, 0.9926319, 0.99389935, 0.9914773, 0.990641, 0.99642736, 0.99454224, 0.99287343, 0.99398357, 0.9916698, 0.9912169, 0.9964618, 0.99451184, 0.99229383, 0.9939861, 0.9914005, 0.99072707, 0.99661756, 0.99437517, 0.9926641, 0.9938148, 0.9914182, 0.99049956, 0.99640816, 0.99433535, 0.992549, 0.9938234, 0.99166167, 0.99057794, 0.99643207, 0.9946294, 0.99293447, 0.9939645, 0.9914797, 0.99094534, 0.9964503, 0.99447846, 0.9923321, 0.9938361, 0.99126214, 0.99043864, 0.99661297, 0.99436754, 0.9926635, 0.99363726, 0.9910922, 0.9904935, 0.99641716, 0.9942606, 0.9926428, 0.9938436, 0.99146247, 0.9906042, 0.9964187, 0.99459565, 0.99304396, 0.9940397, 0.99166685, 0.99138665, 0.99642164, 0.99461406, 0.99231285, 0.9939626, 0.99145365, 0.9908961, 0.99655646, 0.99444604, 0.9927481, 0.9937202, 0.9911363, 0.99069166, 0.9964479, 0.9944623, 0.9925734, 0.9939101, 0.9915479, 0.9908523, 0.9964091, 0.9947812, 0.99286413, 0.994045, 0.9915537, 0.99129784, 0.9963541, 0.99471444, 0.9921876, 0.9939347, 0.9915495, 0.9908399, 0.9964787, 0.9945651, 0.9925801, 0.9937585, 0.9915794, 0.99065113, 0.99633396, 0.9944662, 0.9924892, 0.9939423, 0.99153113, 0.9909294, 0.9963723, 0.99474734, 0.99271435, 0.99412346, 0.99174565, 0.99134433, 0.99643207, 0.99467206, 0.9921211, 0.9940104, 0.99181116, 0.99083227, 0.9965899, 0.99449223, 0.99249965, 0.99393135, 0.9916862, 0.99067587, 0.9964077, 0.9943964, 0.9924322, 0.99405384, 0.9917402, 0.9908869, 0.996471, 0.99453956, 0.9927811, 0.9942188, 0.99192506, 0.99131304, 0.9964969, 0.9946237, 0.9921565, 0.9941256, 0.99184495, 0.99089116, 0.9966538, 0.99444026, 0.99263024, 0.99400014, 0.9918475, 0.99063843, 0.99648654, 0.9944674, 0.99264824, 0.9942041, 0.9918292, 0.99081254, 0.9964839, 0.99459946, 0.9928907, 0.9944301, 0.99175406, 0.99133706, 0.9965303, 0.9945011, 0.99218845, 0.9942954, 0.99196905, 0.99104005, 0.9966497, 0.9942853, 0.9923041, 0.99407387, 0.9917929, 0.99061185, 0.99649364, 0.9942354, 0.9925035, 0.9944147, 0.9922793, 0.9908914, 0.99649715, 0.9944582, 0.99267864, 0.99462867, 0.9920614, 0.991083, 0.99649364, 0.99431026, 0.99181366, 0.99432427, 0.9916791, 0.99086833, 0.996679, 0.994066, 0.9925209, 0.9943556, 0.9914129, 0.99054635, 0.996512, 0.9940904, 0.9921868, 0.9943239, 0.9923885, 0.9910437, 0.9965185, 0.9944816, 0.9928664, 0.9948017, 0.9915826, 0.9915736, 0.99657625, 0.99438035, 0.99209857, 0.99478483, 0.9909338, 0.9912285, 0.9966132, 0.9941123, 0.99235207, 0.9945749, 0.99009705, 0.9910058, 0.9964156, 0.9940229, 0.99211663, 0.99469274, 0.98964125, 0.9913261, 0.99642855, 0.9943798, 0.9924007, 0.9948412, 0.9911205, 0.9917625, 0.99656737, 0.9943069, 0.9917474, 0.99485373, 0.9908089, 0.99131703, 0.9966815, 0.9943164, 0.99202394, 0.9948567, 0.9907718, 0.99141407, 0.9964788, 0.9942684, 0.9920272, 0.99483144, 0.990728, 0.99112076, 0.99643326, 0.9945362, 0.9925201, 0.99494296, 0.98986185, 0.9915925, 0.99658346, 0.99448484, 0.99221474, 0.99478203, 0.9905115, 0.99139154, 0.99670595, 0.99449724, 0.99257684, 0.99462634, 0.9907114, 0.99084175, 0.9963492, 0.9942638, 0.99223244, 0.99444, 0.9908343, 0.9912686, 0.996385, 0.99466926, 0.9925766, 0.99476737, 0.9911907, 0.9916665, 0.99635386, 0.99448645, 0.99199355, 0.99453586, 0.9921976, 0.99110305, 0.99650985, 0.9945455, 0.99242955, 0.9935369, 0.99203, 0.99082154, 0.99631476, 0.9943423, 0.9924581, 0.9941823, 0.99224806, 0.99119055, 0.99632555, 0.9946497, 0.9929085, 0.9946371, 0.9922341, 0.9919741, 0.9965203, 0.9946998, 0.9922852, 0.9945531, 0.9913086, 0.99116516, 0.99661297, 0.9944564, 0.9925168, 0.99437743, 0.9910053, 0.991095, 0.9965295, 0.9945504, 0.99258494, 0.99492383, 0.9912614, 0.99095404, 0.99653125, 0.99490094, 0.9930617, 0.99504954, 0.9919356, 0.99136424, 0.99653304, 0.9947895, 0.9924737, 0.99495274, 0.9919287, 0.9908131, 0.99667877, 0.994676, 0.9927462, 0.9947714, 0.9918834, 0.99083054, 0.99648285, 0.9946097, 0.99264836, 0.99497646, 0.9918086, 0.99084985, 0.99649006, 0.9948601, 0.99307007, 0.9950494, 0.99145025, 0.9913056, 0.9964877, 0.99478334, 0.9923804, 0.994886, 0.99209166, 0.99092066, 0.9966191, 0.9946543, 0.9926009, 0.99470854, 0.99094313, 0.99031097, 0.99645054, 0.994588, 0.99250966, 0.99489635, 0.99105847, 0.9904755, 0.99649715, 0.9948723, 0.993006, 0.9950279, 0.9914148, 0.99115413, 0.99650264, 0.9948289, 0.9923736, 0.9949595, 0.99103993, 0.9905365, 0.9966456, 0.9946741, 0.9927164, 0.9948691, 0.99096185, 0.99034685, 0.9964263, 0.9945572, 0.9927199, 0.99502355, 0.9909051, 0.99042845, 0.9964618, 0.9947982, 0.9930321, 0.99517334, 0.9909572, 0.99099994, 0.9965154, 0.9947213, 0.99250317, 0.99511707, 0.9909985, 0.99039686, 0.99667585, 0.99465287, 0.9927267, 0.9949178, 0.9908043, 0.99017465, 0.9964935, 0.99453056, 0.9927343, 0.9951041, 0.9907622, 0.9902766, 0.99652076, 0.9947719, 0.99309194, 0.99516165, 0.99086285, 0.99073446, 0.9964915, 0.9947218, 0.9923487, 0.9949989, 0.99083066, 0.9903088, 0.99661744, 0.9945886, 0.99260664, 0.99490756, 0.99094886, 0.99008125, 0.9964736, 0.9944695, 0.9927528, 0.9951336, 0.9910108, 0.9899295, 0.9964167, 0.99485314, 0.99312073, 0.9952005, 0.9911778, 0.9907043, 0.9964839, 0.99472725, 0.9924312, 0.9950892, 0.9908275, 0.99010485, 0.9966395, 0.99457175, 0.99275136, 0.99487394, 0.99105924, 0.9900599, 0.9964125, 0.994409, 0.9926448, 0.99505186, 0.9910644, 0.9900322, 0.9964377, 0.9946782, 0.9930166, 0.9952103, 0.99124616, 0.9908949, 0.99648106, 0.9946605, 0.99240845, 0.995188, 0.9908156, 0.9901614, 0.9965938, 0.99446446, 0.992694, 0.9949453, 0.99082553, 0.9897619, 0.9963885, 0.9943924, 0.9925524, 0.99510735, 0.99087924, 0.9897229, 0.9964616, 0.9947443, 0.9930258, 0.99526334, 0.9910046, 0.9904942, 0.99647707, 0.99473226, 0.9923655, 0.9952449, 0.9910812, 0.9901194, 0.99660265, 0.9945549, 0.99259704, 0.99504304, 0.99101514, 0.9897159, 0.9963864, 0.99438274, 0.9924677, 0.99513865, 0.99091834, 0.9898176, 0.9964012, 0.9946548, 0.99291784, 0.9952595, 0.99115485, 0.9905434, 0.99637395, 0.99454534, 0.99219733, 0.99510515, 0.9908261, 0.98997176, 0.9965424, 0.9944438, 0.9923717, 0.9948009, 0.99079347, 0.98955685, 0.99622655, 0.9943942, 0.9922995, 0.99487984, 0.99074805, 0.9893545, 0.9961009, 0.99471045, 0.9926299, 0.9950925, 0.9904424, 0.9903107, 0.99614716, 0.99445254, 0.9915862, 0.99475574, 0.9914033, 0.9902054, 0.9961566, 0.99424994, 0.99147534, 0.99464923, 0.9910725, 0.9900453, 0.9962804, 0.9943613, 0.99242204, 0.9950151, 0.99079096, 0.9903481, 0.9963078, 0.9946511, 0.99282455, 0.9953981, 0.99045163, 0.9906302, 0.99635595, 0.9946384, 0.9922584, 0.9952154, 0.99063724, 0.9900996, 0.99653906, 0.9944364, 0.9925876, 0.99526745, 0.9902149, 0.9899108, 0.9963741, 0.9941692, 0.9925477, 0.99537754, 0.989981, 0.989855, 0.99635774, 0.9945221, 0.99286324, 0.9955596, 0.9905916, 0.99077517, 0.99643916, 0.994352, 0.9922617, 0.9953473, 0.9902599, 0.9900537, 0.9965317, 0.99415815, 0.99262357, 0.99526864, 0.9904745, 0.9900573, 0.99634224, 0.99417025, 0.9923597, 0.99547166, 0.99044776, 0.9902693, 0.99639606, 0.99458104, 0.9928523, 0.99557847, 0.99058867, 0.99098295, 0.996534, 0.99455273, 0.992182, 0.9954743, 0.9903658, 0.9904059, 0.99666625, 0.99442106, 0.99285865, 0.99551445, 0.99021053, 0.99048436, 0.9966096, 0.9943094, 0.9930769, 0.995699, 0.990231, 0.99059993, 0.99664056, 0.99466157, 0.9934591, 0.99573046, 0.99064136, 0.9911265, 0.99666095, 0.9946413, 0.99279743, 0.9956196, 0.9901466, 0.99070555, 0.9967771, 0.9944938, 0.9930161, 0.9954151, 0.98991185, 0.990488, 0.99667156, 0.99442774, 0.99301434, 0.9955643, 0.99007195, 0.99077404, 0.9967294, 0.99476856, 0.99336123, 0.9956191, 0.9902318, 0.9912875, 0.99669373, 0.99473554, 0.9929429, 0.9956509, 0.9900552, 0.99105155, 0.9968599, 0.99467313, 0.99323326, 0.9955792, 0.98987013, 0.99086785, 0.99665344, 0.9946256, 0.9931009, 0.99569166, 0.990262, 0.9911203, 0.9966628, 0.9949079, 0.9935003, 0.9957216, 0.99027765, 0.9913959, 0.99663204, 0.99477494, 0.992864, 0.99568826, 0.9905094, 0.99088025, 0.9967861, 0.99471134, 0.9933042, 0.99558854, 0.99048436, 0.990759, 0.99662524, 0.9946566, 0.99318624, 0.99565077, 0.9908035, 0.9906781, 0.9966078, 0.9950777, 0.99357116, 0.99582595, 0.9908682, 0.9914694, 0.99662966, 0.99500704, 0.99305964, 0.9958028, 0.99050796, 0.99094045, 0.99680316, 0.99488854, 0.99343914, 0.9956613, 0.9911891, 0.9910855, 0.9965991, 0.99466807, 0.99365824, 0.995996, 0.9907809, 0.99106455, 0.99666446, 0.9953997, 0.9941128, 0.9959759, 0.9911545, 0.9920323, 0.99671435, 0.99523443, 0.99382305, 0.99590516, 0.99149936, 0.99136686, 0.99684435, 0.99506676, 0.99404866, 0.99585575, 0.99003357, 0.9911805, 0.9967018, 0.99499345, 0.993741, 0.99582064, 0.99091923, 0.99134624, 0.99671185, 0.995217, 0.9941883, 0.99588555, 0.99196327, 0.9920649, 0.99676454, 0.9951207, 0.9934843, 0.995762, 0.9915724, 0.99129504, 0.99688834, 0.9950062, 0.9937278, 0.9956261, 0.991827, 0.99114966, 0.9967426, 0.99487036, 0.99365056, 0.9957756, 0.99254227, 0.99124944, 0.99677175, 0.99523675, 0.9940977, 0.9959389, 0.99282044, 0.99168277, 0.9966616, 0.99511635, 0.9936434, 0.9958578, 0.9925574, 0.9912493, 0.99687153, 0.9949514, 0.9937419, 0.9956477, 0.9923953, 0.9909436, 0.9966419, 0.9948989, 0.99365056, 0.99574983, 0.9924555, 0.99093074, 0.99668735, 0.99524724, 0.994058, 0.9958525, 0.9926037, 0.99161565, 0.99662703, 0.99506676, 0.9934309, 0.99570304, 0.99217343, 0.9908921, 0.99678135, 0.99492204, 0.9938499, 0.9955298, 0.99203485, 0.99064964, 0.99663323, 0.99476045, 0.9937066, 0.99555117, 0.9923183, 0.9904327, 0.9966527, 0.9951521, 0.9942775, 0.9957504, 0.9926029, 0.9914792, 0.9966689, 0.9949176, 0.9934717, 0.99569404, 0.9926002, 0.9908206, 0.9967924, 0.9948795, 0.9936141, 0.9956237, 0.99232745, 0.99039644, 0.9965926, 0.99478227, 0.99366814, 0.9958192, 0.99211144, 0.9906455, 0.996582, 0.9951305, 0.99408954, 0.99589986, 0.99240524, 0.9911652, 0.9965604, 0.9948789, 0.99348974, 0.9957847, 0.99191535, 0.99047697, 0.9967077, 0.9947122, 0.99374324, 0.9956612, 0.9919695, 0.9904441, 0.9965243, 0.9946256, 0.99378514, 0.99580055, 0.9920065, 0.9903002, 0.99650615, 0.9950244, 0.99411935, 0.9958684, 0.9923639, 0.9910944, 0.996558, 0.99491274, 0.9935748, 0.9957365, 0.99231285, 0.9903858, 0.99675024, 0.9947613, 0.99378103, 0.9955883, 0.9923632, 0.99025697, 0.99656266, 0.9946084, 0.99379665, 0.9957842, 0.9924823, 0.99054027, 0.99658114, 0.9950492, 0.9942266, 0.99596465, 0.9926111, 0.99111325, 0.99660647, 0.9949654, 0.9936433, 0.995786, 0.992369, 0.99077904, 0.99675614, 0.9947944, 0.9936299, 0.99563164, 0.99211466, 0.99042577, 0.9965412, 0.99464864, 0.99368626, 0.99569345, 0.99216837, 0.99047196, 0.9965482, 0.99497235, 0.9938226, 0.99572325, 0.9913733, 0.99116534, 0.99659103, 0.9950211, 0.99362457, 0.9958662, 0.9928837, 0.9907917, 0.9968273, 0.9949319, 0.993772, 0.99561816, 0.99265337, 0.9902898, 0.99657875, 0.99469155, 0.99374145, 0.99573684, 0.9929932, 0.9907676, 0.99664456, 0.99511904, 0.994049, 0.9957808, 0.99301356, 0.9911958, 0.9965887, 0.9948595, 0.99348503, 0.9957397, 0.99269754, 0.99073577, 0.996772, 0.9946782, 0.99371403, 0.99574804, 0.9924649, 0.99034286, 0.99656135, 0.9945052, 0.9936904, 0.9958114, 0.9925563, 0.9905908, 0.99656737, 0.9948842, 0.9940918, 0.99599206, 0.99277544, 0.9912756, 0.996549, 0.9947412, 0.9934176, 0.9958335, 0.9926615, 0.9906611, 0.9967655, 0.99466276, 0.9937499, 0.99572796, 0.99248874, 0.9903162, 0.9965221, 0.99446654, 0.99385375, 0.99593663, 0.99239457, 0.9903996, 0.9965641, 0.99494946, 0.99432343, 0.9960608, 0.9928637, 0.9911492, 0.996507, 0.99467105, 0.99380606, 0.99591213, 0.99251235, 0.9906033, 0.9966157, 0.9945031, 0.9939586, 0.9958905, 0.99227685, 0.9903381, 0.9963516, 0.9944423, 0.9940724, 0.9961094, 0.9923581, 0.9903542, 0.9964309, 0.9947228, 0.99441177, 0.9960983, 0.99256647, 0.9913567, 0.99634, 0.99463683, 0.9937696, 0.99594086, 0.99220544, 0.99045205, 0.996585, 0.9944616, 0.9939301, 0.9956438, 0.9922105, 0.99018097, 0.9963697, 0.9941632, 0.9937894, 0.99589396, 0.9922597, 0.99016404, 0.9963335, 0.9947464, 0.9942769, 0.99605656, 0.9926174, 0.99117917, 0.996385, 0.9945973, 0.9936528, 0.99599034, 0.992427, 0.99045205, 0.99654096, 0.9944404, 0.99388355, 0.9958257, 0.9922456, 0.99012333, 0.99623585, 0.994166, 0.99389696, 0.9959682, 0.992253, 0.99033576, 0.99624246, 0.994576, 0.994249, 0.9960306, 0.9925425, 0.9909973, 0.9962212, 0.99448377, 0.99369353, 0.9959663, 0.9921854, 0.99016225, 0.99643373, 0.9942202, 0.9938074, 0.995862, 0.9922391, 0.9899599, 0.9961796, 0.9941403, 0.9937763, 0.99594146, 0.99244374, 0.9900473, 0.9962193, 0.9943355, 0.9940649, 0.9963296, 0.992541, 0.99085265, 0.996302, 0.9941917, 0.99364233, 0.99619174, 0.9924677, 0.99026173, 0.99652666, 0.9936894, 0.9937091, 0.9959521, 0.99228317, 0.9900687, 0.9963194, 0.9939793, 0.99345595, 0.9960122, 0.99262214, 0.99045044, 0.9962903, 0.99408615, 0.9937532, 0.99590683, 0.99260265, 0.99109954, 0.9963219, 0.9942817, 0.9932209, 0.99590766, 0.9926818, 0.9911916, 0.9965237, 0.9941023, 0.9932763, 0.9956534, 0.99244624, 0.9908779, 0.9962512, 0.9940526, 0.9935482, 0.995828, 0.99266183, 0.9906121, 0.99617, 0.99453896, 0.9941441, 0.9960679, 0.99324495, 0.99112344, 0.99622023, 0.9945619, 0.993527, 0.9959078, 0.99322855, 0.9908846, 0.9964251, 0.99446005, 0.9938028, 0.99592483, 0.99307716, 0.9906991, 0.996274, 0.99435824, 0.9938771, 0.99599266, 0.9932501, 0.9900197, 0.99616987, 0.9945671, 0.99413925, 0.9960353, 0.993339, 0.9911504, 0.99622416, 0.994509, 0.99367857, 0.99605227, 0.9934602, 0.9909799, 0.9964788, 0.9947483, 0.9941751, 0.995989, 0.9933112, 0.9892414, 0.9961939, 0.9945855, 0.99382836, 0.9959923, 0.9930165, 0.9904102, 0.9963206, 0.99476373, 0.9944054, 0.9960811, 0.99309015, 0.99131215, 0.9963045, 0.9944687, 0.9936992, 0.9958514, 0.99272317, 0.99084985, 0.99648106, 0.9944429, 0.9940528, 0.9959321, 0.9930946, 0.99087644, 0.9962172, 0.99408543, 0.993772, 0.99596065, 0.99313474, 0.9908597, 0.9961934, 0.99450207, 0.9942815, 0.9961177, 0.9934149, 0.99193597, 0.9961314, 0.9944007, 0.99356854, 0.996046, 0.9929797, 0.9911478, 0.99647915, 0.9943127, 0.99377054, 0.99591166, 0.99279034, 0.99062973, 0.99614227, 0.99401134, 0.99366444, 0.9959437, 0.99293983, 0.99101526, 0.9962, 0.9944429, 0.99406564, 0.99610233, 0.9932521, 0.99162674, 0.99613804, 0.99414176, 0.9934123, 0.9959461, 0.9929032, 0.9907867, 0.99644816, 0.9940495, 0.99359655, 0.9958353, 0.9930099, 0.99112123, 0.99610907, 0.99383754, 0.99351925, 0.9959269, 0.9928105, 0.99058574, 0.99613285, 0.9943473, 0.99405223, 0.99597836, 0.9929542, 0.9915111, 0.99616724, 0.9940462, 0.99353325, 0.99581414, 0.9926555, 0.99146336, 0.99633205, 0.993968, 0.9933503, 0.9955205, 0.9926698, 0.9911752, 0.9962031, 0.99399024, 0.9935184, 0.99597305, 0.9928242, 0.9906568, 0.99614537, 0.99444604, 0.9937948, 0.996009, 0.992955, 0.99138486, 0.9961475, 0.994205, 0.99295616, 0.99589443, 0.9927527, 0.9910047, 0.99642307, 0.99411404, 0.99319744, 0.9959844, 0.99273175, 0.9906804, 0.9961599, 0.9939831, 0.9929923, 0.99589664, 0.99282646, 0.9911368, 0.9961061, 0.99437624, 0.99343735, 0.9960014, 0.99308383, 0.9917753, 0.9961444, 0.9942611, 0.9928235, 0.99601644, 0.99282855, 0.9916243, 0.9964185, 0.99448013, 0.9933078, 0.99603915, 0.99279505, 0.991272, 0.99614596, 0.9940082, 0.9930922, 0.99631584, 0.9932734, 0.99159616, 0.996174, 0.9946036, 0.99368227, 0.9963844, 0.99350005, 0.99218726, 0.9963058, 0.9943357, 0.9930587, 0.9962447, 0.992964, 0.9912487, 0.9964115, 0.9939773, 0.99307805, 0.99604493, 0.99281085, 0.99061644, 0.99599385, 0.99374723, 0.99303025, 0.9966924, 0.99284416, 0.99120426, 0.9963061, 0.9946262, 0.99369293, 0.9967398, 0.9927792, 0.9919687, 0.9962793, 0.9945842, 0.99308187, 0.9966376, 0.99242884, 0.9915652, 0.9965121, 0.99426997, 0.9934465, 0.99667937, 0.9920071, 0.9910519, 0.996354, 0.99411255, 0.99328715, 0.9967692, 0.99244845, 0.99164116, 0.99639785, 0.99464333, 0.993719, 0.99683267, 0.9925269, 0.9921802, 0.9964091, 0.99466604, 0.99323255, 0.9967239, 0.9922604, 0.99140084, 0.9965682, 0.99441373, 0.99333006, 0.99661696, 0.9922248, 0.9908852, 0.9963821, 0.9940977, 0.99293923, 0.9966497, 0.9918954, 0.99101853, 0.9963557, 0.99447364, 0.9936405, 0.99670583, 0.9928629, 0.992272, 0.9964288, 0.99445605, 0.9931176, 0.99665236, 0.9924749, 0.9914743, 0.9964779, 0.99443907, 0.9930508, 0.9966372, 0.9923684, 0.9909963, 0.9961842, 0.9939301, 0.9929268, 0.99662006, 0.9925424, 0.9914426, 0.99627966, 0.994515, 0.9935749, 0.9967067, 0.9926675, 0.99194443, 0.99625444, 0.9942953, 0.99287146, 0.99655426, 0.9924925, 0.99125886, 0.9964443, 0.99430776, 0.99262613, 0.99653363, 0.992241, 0.9908743, 0.99615103, 0.99429244, 0.9928503, 0.99641967, 0.99137986, 0.9896832, 0.9958162, 0.9937378, 0.99283606, 0.99634665, 0.99117213, 0.9901771, 0.99587184, 0.9934179, 0.99132186, 0.99592125, 0.98844993, 0.9872435, 0.9959098, 0.992376, 0.9918337, 0.99606776, 0.9902305, 0.98810554, 0.9957834, 0.9929261, 0.99206597, 0.99629575, 0.99022585, 0.98738885, 0.9957736, 0.9926353, 0.9919918, 0.996572, 0.9911827, 0.98968786, 0.9958134, 0.9917562, 0.9912738, 0.9954993, 0.98837996, 0.98530775, 0.995825, 0.9908047, 0.99044263, 0.99534494, 0.98723394, 0.9848342, 0.9953696, 0.9901821, 0.99076957, 0.9953742, 0.98808575, 0.98578954, 0.9954152, 0.99116397, 0.9910882, 0.9954933, 0.98860455, 0.9872403, 0.99558914, 0.9909707, 0.99019474, 0.9951846, 0.988048, 0.9866407, 0.995786, 0.9903618, 0.99043816, 0.9950669, 0.9880909, 0.9863571, 0.9954316, 0.9899574, 0.99066484, 0.99502873, 0.9871584, 0.9858368, 0.9955567, 0.991163, 0.99062216, 0.99519736, 0.9881996, 0.9862737, 0.99553466, 0.9898449, 0.99008536, 0.99508107, 0.98814046, 0.98750556, 0.9958092, 0.9905604, 0.99052095, 0.9953696, 0.9884653, 0.9861452, 0.9955247, 0.98942786, 0.9906914, 0.9955317, 0.9882604, 0.98669165, 0.99546295, 0.9909848, 0.99107695, 0.99552804, 0.9888338, 0.987556, 0.9953984, 0.9894818, 0.99001384, 0.9953252, 0.98846704, 0.9874194, 0.9956565, 0.989195, 0.99029994, 0.9953238, 0.9887311, 0.9864004, 0.9953436, 0.98905444, 0.9899391, 0.9953833, 0.98899066, 0.98616594, 0.99519014, 0.9898239, 0.9904559, 0.9955663, 0.98918337, 0.98754627, 0.99516946, 0.98965, 0.9896818, 0.9954686, 0.98901355, 0.986593, 0.9954235, 0.9887271, 0.9899194, 0.9951899, 0.98830044, 0.9856807, 0.9949975, 0.98903465, 0.99022985, 0.9952441, 0.9882671, 0.9861101, 0.9951448, 0.9899454, 0.9903065, 0.99556607, 0.9886253, 0.9863937, 0.99504113, 0.9890966, 0.9896289, 0.9955069, 0.98749405, 0.986579, 0.9954294, 0.98912656, 0.98982286, 0.9952755, 0.9862958, 0.9858213, 0.99524635, 0.98850703, 0.9900301, 0.9953766, 0.9875272, 0.98718214, 0.99524987, 0.98985636, 0.99029857, 0.9959026, 0.9872134, 0.9877325, 0.99526286, 0.9892566, 0.9898099, 0.99538285, 0.98751646, 0.9864987, 0.9957039, 0.98877686, 0.99001807, 0.9952466, 0.98762673, 0.9861831, 0.995391, 0.9881523, 0.98961556, 0.995305, 0.98789865, 0.9873508, 0.9954959, 0.9894398, 0.9904851, 0.9955082, 0.98811007, 0.98703325, 0.9955495, 0.98942554, 0.98854613, 0.9953536, 0.98798174, 0.98581874, 0.99555874, 0.98989606, 0.9893691, 0.9953767, 0.9881201, 0.98681223, 0.9956358, 0.9901821, 0.9893908, 0.9954855, 0.9881821, 0.9885677, 0.9954727, 0.99027497, 0.9900613, 0.99568427, 0.988389, 0.9889488, 0.99520355, 0.9891095, 0.9886481, 0.9957126, 0.98835874, 0.98752046, 0.9953371, 0.9882179, 0.98906213, 0.9959353, 0.988128, 0.9861773, 0.9951651, 0.9879319, 0.9890248, 0.9954997, 0.9884123, 0.98728335, 0.9953128, 0.9896491, 0.98910683, 0.9956559, 0.9887072, 0.9885411, 0.9953625, 0.9894756, 0.98804015, 0.99526024, 0.9885352, 0.98834115, 0.99571544, 0.990274, 0.9888015, 0.9951271, 0.98794216, 0.9882741, 0.9955083, 0.9895785, 0.98844516, 0.995069, 0.9882031, 0.98645806, 0.9955622, 0.9899981, 0.98899186, 0.995094, 0.9887814, 0.98826027, 0.99537164, 0.9894621, 0.98735714, 0.99456215, 0.98933095, 0.9883435, 0.99570787, 0.9900607, 0.98645496, 0.9942731, 0.989006, 0.98673517, 0.99504304, 0.98953396, 0.9854551, 0.9938573, 0.9880214, 0.9883732, 0.9946005, 0.990258, 0.9875709, 0.9942855, 0.9881005, 0.9883305, 0.9947169, 0.98911476, 0.9862949, 0.994117, 0.98803896, 0.985846, 0.99510807, 0.9881094, 0.9819824, 0.99177223, 0.9856914, 0.98450434, 0.99494344, 0.9873786, 0.9862854, 0.99347043, 0.9874809, 0.988977, 0.99501824, 0.98992157, 0.9869695, 0.99383837, 0.9888315, 0.9908627, 0.99485034, 0.9892151, 0.98624355, 0.99366224, 0.98783034, 0.9895991, 0.995548, 0.9888138, 0.98787326, 0.99354786, 0.987583, 0.9883293, 0.99586546, 0.9885206, 0.9873979, 0.9936288, 0.9877608, 0.9887692, 0.99553937, 0.9896434, 0.98852205, 0.993801, 0.9884525, 0.9899219, 0.99528897, 0.9893979, 0.98783326, 0.9935829, 0.9877566, 0.99004936, 0.99563944, 0.9889299, 0.98769706, 0.993548, 0.98749965, 0.98972404, 0.9953115, 0.9886496, 0.9870613, 0.99345183, 0.9872486, 0.98958653, 0.99522084, 0.9893798, 0.98738813, 0.9935806, 0.98761064, 0.9891157, 0.9951319, 0.98897725, 0.9864454, 0.9932902, 0.9869799, 0.988372, 0.9952152, 0.988941, 0.9868213, 0.99333394, 0.9869062, 0.9877187, 0.994962, 0.98895544, 0.9872471, 0.9933797, 0.9874203, 0.9895529, 0.9951006, 0.99008137, 0.9878642, 0.9939315, 0.98812985, 0.9906313, 0.9951845, 0.9896455, 0.9872558, 0.9938612, 0.98773474, 0.98998487, 0.9954679, 0.9894655, 0.98761404, 0.99356997, 0.98707956, 0.9892665, 0.9952927, 0.98945856, 0.98741907, 0.993501, 0.98719954, 0.9896206, 0.99494815, 0.9901703, 0.9881357, 0.99377114, 0.9875891, 0.9908681, 0.995318, 0.9896409, 0.9872693, 0.9939095, 0.98743695, 0.99044305, 0.99564254, 0.98921925, 0.9875167, 0.9936538, 0.98788804, 0.99024373, 0.99532795, 0.98947483, 0.9864428, 0.99377227, 0.9882996, 0.9912999, 0.9951854, 0.99025613, 0.9872277, 0.9942769, 0.9877187, 0.99116194, 0.99512637, 0.9895757, 0.9852645, 0.9925678, 0.9891018, 0.9911601, 0.99588096, 0.9892833, 0.9856765, 0.9934964, 0.98866385, 0.98995346, 0.99536645, 0.9893092, 0.9855557, 0.9934778, 0.98803955, 0.9910182, 0.99528754, 0.9896088, 0.98640555, 0.99377805, 0.9868521, 0.9912363, 0.9953926, 0.98971415, 0.9848737, 0.9931016, 0.9865443, 0.99046856, 0.9954495, 0.9897165, 0.9856973, 0.9935581, 0.98777825, 0.99095285, 0.995745, 0.9890758, 0.98604393, 0.9931827, 0.98790014, 0.99042505, 0.99564976, 0.98950833, 0.98612815, 0.99354523, 0.9881891, 0.9900698, 0.99538815, 0.98881805, 0.9842224, 0.9934645, 0.98742604, 0.98981035, 0.99526757, 0.98864704, 0.9837289, 0.99300945, 0.98774314, 0.989136, 0.99483347, 0.9880613, 0.9820021, 0.9932295, 0.9864624, 0.98966086, 0.9949709, 0.9894086, 0.98334104, 0.99364173, 0.98881745, 0.9898449, 0.9953223, 0.9891235, 0.9828917, 0.9934303, 0.9867816, 0.98938984, 0.9953158, 0.98842955, 0.9827876, 0.9933649, 0.98628664, 0.9904019, 0.99499065, 0.9883061, 0.98239595, 0.99297416, 0.9838463, 0.9898477, 0.9952323, 0.9895683, 0.984029, 0.9933245, 0.98568946, 0.9919912, 0.99561167, 0.9887496, 0.98237467, 0.9938295, 0.9864464, 0.99159735, 0.99553865, 0.9884397, 0.9846026, 0.9938659, 0.9860722, 0.9914758, 0.99573934, 0.9886037, 0.9847356, 0.99373853, 0.98842084, 0.99147475, 0.99578094, 0.9902242, 0.9856272, 0.99391514, 0.98788303, 0.9914027, 0.99596065, 0.98967165, 0.9843885, 0.9937498, 0.9877181, 0.99080503, 0.9962038, 0.98910767, 0.98493123, 0.99386835, 0.98896575, 0.991625, 0.9958185, 0.9882825, 0.9837495, 0.9942407, 0.98924005, 0.992203, 0.99556994, 0.9882351, 0.98497206, 0.99438035, 0.9903448, 0.9922002, 0.99535793, 0.9870862, 0.98517644, 0.99380183, 0.98864627, 0.9910693, 0.9961326, 0.98734725, 0.9862341, 0.9938797, 0.98893493, 0.9884615, 0.995971, 0.98828155, 0.98727775, 0.99470747, 0.9905426, 0.9890855, 0.9961391, 0.98921436, 0.98803616, 0.99543977, 0.99088365, 0.98738307, 0.9958353, 0.9883032, 0.9852893, 0.9937446, 0.991152, 0.98300296, 0.9961038, 0.9877746, 0.98613167, 0.9943363, 0.9887756, 0.98293895, 0.99486935, 0.9897578, 0.9884477, 0.9927534, 0.9844301, 0.9822902, 0.99576485, 0.9877103, 0.9879527, 0.9923476, 0.9876045, 0.97757494, 0.9957106, 0.9855989, 0.9866664, 0.99417853, 0.9872213, 0.98467827, 0.99645233, 0.9883725, 0.98557264, 0.99329597, 0.9870961, 0.9784824, 0.99489707, 0.9875929, 0.9869025, 0.99304765, 0.98239523, 0.9712885, 0.9959829, 0.988091, 0.9851092, 0.9888405, 0.97756594, 0.971652, 0.9956782, 0.9833857, 0.97461456, 0.9870672, 0.9688598, 0.9778024, 0.99510384, 0.98138946, 0.97619367, 0.98025346, 0.96207315, 0.9690859, 0.9939662, 0.97731984, 0.96590334, 0.9836887, 0.9626201, 0.9669026, 0.9940211, 0.9800392, 0.96661013, 0.9835619, 0.9656315, 0.9712344, 0.99419194, 0.9807931, 0.96619, 0.98458165, 0.9684029, 0.97000927, 0.9945263, 0.98125553, 0.9719071, 0.98247707, 0.97322184, 0.9726699, 0.9942492, 0.97954434, 0.97335184, 0.9819308, 0.972272, 0.97214544, 0.9945281, 0.98162514, 0.97095954, 0.98303145, 0.9721657, 0.9607549, 0.99470085, 0.9808332, 0.9715805, 0.9838626, 0.96862745, 0.9736876, 0.9942354, 0.9806731, 0.9717476, 0.98302084, 0.972432, 0.96967924, 0.9940467, 0.9819584, 0.9747239, 0.9839734, 0.97291994, 0.97145766, 0.9942135, 0.98418176, 0.97512203, 0.98318917, 0.97130615, 0.9689418, 0.9945103, 0.98283815, 0.97241014, 0.9833405, 0.9683087, 0.9693415, 0.99455875, 0.9804993, 0.97186923, 0.98296416, 0.9709296, 0.97507477, 0.9942753, 0.98113376, 0.97553504, 0.98398954, 0.9672017, 0.9762456, 0.99419993, 0.9822021, 0.97512734, 0.98372066, 0.9678899, 0.9799517, 0.99475217, 0.9822357, 0.97769153, 0.98403025, 0.97196066, 0.9786002, 0.9946911, 0.98032755, 0.97383815, 0.98353857, 0.971476, 0.97748, 0.9948906, 0.98133874, 0.975399, 0.9840051, 0.9663439, 0.9732458, 0.99440926, 0.9817312, 0.9738361, 0.98182493, 0.96754014, 0.97016865, 0.9942748, 0.97979236, 0.96383935, 0.98259234, 0.9696917, 0.9659434, 0.9937626, 0.9786638, 0.9680132, 0.98304176, 0.967256, 0.95879143, 0.9935131, 0.9778481, 0.9661708, 0.9819438, 0.96977234, 0.9623426, 0.99350077, 0.9793102, 0.9739068, 0.9855446, 0.97266454, 0.96166646, 0.99335045, 0.9715641, 0.9717685, 0.98327804, 0.9718212, 0.95687246, 0.99346983, 0.9775448, 0.97255796, 0.9851149, 0.9747547, 0.96504205, 0.9935249, 0.97869486, 0.97456056, 0.98593867, 0.9772803, 0.9647423, 0.9931149, 0.9791397, 0.9753245, 0.9857532, 0.9811156, 0.9682137, 0.993587, 0.97817445, 0.97111243, 0.9854079, 0.9775057, 0.96779054, 0.9938433, 0.9764748, 0.97753614, 0.98732865, 0.97784346, 0.96820295, 0.9931466, 0.9761129, 0.97556454, 0.98747927, 0.98297185, 0.96953744, 0.99276626, 0.97863716, 0.9739015, 0.98641527, 0.977847, 0.9775099, 0.99333113, 0.9778841, 0.9773169, 0.98854953, 0.9811895, 0.97337824, 0.9932353, 0.97752076, 0.9770626, 0.98732156, 0.9815628, 0.97018, 0.99234515, 0.97375757, 0.9741595, 0.98644084, 0.9819371, 0.9719475, 0.99237746, 0.97642016, 0.97504663, 0.98305976, 0.975902, 0.97270614, 0.99268055, 0.97568446, 0.9719225, 0.97994745, 0.9728646, 0.9692267, 0.9927302, 0.9785139, 0.9711235, 0.97391075, 0.97166777, 0.966649, 0.9920089, 0.97550315, 0.9669485, 0.9708128, 0.9688993, 0.9649159, 0.99243426, 0.9782808, 0.97054976, 0.9700768, 0.9717328, 0.9673708, 0.9922042, 0.9783652, 0.9708825, 0.96532625, 0.96856123, 0.9612483, 0.9920008, 0.97854286, 0.9762866, 0.96771103, 0.96907043, 0.96223444, 0.99149317, 0.97962517, 0.976075, 0.9723098, 0.97234803, 0.96802783, 0.9913875, 0.98042715, 0.97665304, 0.9757135, 0.9724425, 0.9703298, 0.9916916, 0.97862464, 0.9790151, 0.97609293, 0.9794254, 0.9753479, 0.9928284, 0.9804836, 0.97905123, 0.9740651, 0.96979773, 0.96150225, 0.99272925, 0.9811652, 0.98166245, 0.98005533, 0.9745365, 0.9670967, 0.99304354, 0.9828295, 0.98174244, 0.9798257, 0.9698233, 0.9683331, 0.9928181, 0.9814255, 0.98168164, 0.9776687, 0.9737031, 0.9685375, 0.9924655, 0.98176014, 0.9818938, 0.98039275, 0.9755094, 0.9643507, 0.9929282, 0.9810921, 0.98064685, 0.9793611, 0.9767696, 0.9737844, 0.99316555, 0.982958, 0.9806964, 0.98250294, 0.9786558, 0.974221, 0.99323165, 0.9832951, 0.98350763, 0.9860789, 0.98034704, 0.97560704, 0.99370426, 0.9839866, 0.98448193, 0.98549414, 0.97940034, 0.9768885, 0.99307704, 0.980998, 0.982529, 0.9855524, 0.9768316, 0.9760039, 0.99252266, 0.9833146, 0.98198104, 0.98062885, 0.9710916, 0.97242254, 0.99224997, 0.97911763, 0.9791981, 0.97935987, 0.97111917, 0.9738957, 0.9925531, 0.98125666, 0.98017025, 0.9865218, 0.9810121, 0.97513187, 0.9917686, 0.9826283, 0.9822189, 0.98813206, 0.9794246, 0.97550595, 0.992405, 0.98190296, 0.98352873, 0.9889796, 0.9784197, 0.97722626, 0.9925766, 0.9793426, 0.9818441, 0.98756087, 0.97802436, 0.97718793, 0.9925853, 0.9784276, 0.98179114, 0.98629284, 0.97636503, 0.97589624, 0.99242556, 0.97833806, 0.9812925, 0.9879187, 0.9743069, 0.9753441, 0.9916808, 0.97786087, 0.981573, 0.98746496, 0.97343844, 0.9770849, 0.99193037, 0.97736675, 0.9805978, 0.9862617, 0.9747343, 0.9743764, 0.9919956, 0.9763471, 0.9800756, 0.98686844, 0.9737152, 0.9785593, 0.9921164, 0.97716993, 0.9808654, 0.98795855, 0.97412544, 0.97843254, 0.9922638, 0.9798895, 0.98225397, 0.9878592, 0.97271246, 0.97663945, 0.9923844, 0.9793956, 0.9803995, 0.9867851, 0.9718456, 0.9742327, 0.9924435, 0.97922975, 0.98046446, 0.98750556, 0.97188324, 0.9745788, 0.9921672, 0.978627, 0.9800054, 0.9875917, 0.97164285, 0.97522473, 0.9919709, 0.9806583, 0.9820994, 0.98937, 0.97342986, 0.976178, 0.99198323, 0.9786235, 0.9791225, 0.98632485, 0.9685462, 0.97288823, 0.99139154, 0.97846925, 0.9795675, 0.9863175, 0.9694894, 0.97325, 0.9919293, 0.9787902, 0.9793016, 0.986493, 0.9714869, 0.9757724, 0.992694, 0.9802839, 0.9817557, 0.987739, 0.9769816, 0.97700316, 0.9927999, 0.97950345, 0.98107266, 0.9881138, 0.97260046, 0.97528267, 0.9926295, 0.97879034, 0.9797441, 0.98650867, 0.9708292, 0.97473574, 0.9925734, 0.97951835, 0.98095393, 0.986986, 0.9743027, 0.9760331, 0.9926278, 0.9816134, 0.9822542, 0.98801816, 0.9767163, 0.9795771, 0.99273705, 0.98081875, 0.9803581, 0.9871999, 0.9693489, 0.9729259, 0.9921135, 0.97975194, 0.98035, 0.9879902, 0.96996766, 0.9735112, 0.99130934, 0.98334277, 0.98292226, 0.98910576, 0.96785885, 0.9792772, 0.99191695, 0.9799233, 0.98132485, 0.9886827, 0.9725276, 0.98044765, 0.9922893, 0.98035747, 0.98100555, 0.98907804, 0.97224593, 0.97751105, 0.9921475, 0.98107535, 0.983407, 0.98878443, 0.9689718, 0.97599936, 0.99174845, 0.982699, 0.98096967, 0.98782885, 0.96795166, 0.9767868, 0.9920141, 0.9811679, 0.9821046, 0.987919, 0.9657965, 0.9721069, 0.9914596, 0.9795939, 0.981029, 0.9873893, 0.9622051, 0.97261894, 0.99201435, 0.9808256, 0.9820417, 0.9869669, 0.9664941, 0.97875047, 0.9934117, 0.9809301, 0.9801307, 0.98587924, 0.9678005, 0.97472227, 0.9932068, 0.9787087, 0.97765243, 0.98867863, 0.97582316, 0.9796958, 0.99371463, 0.9791599, 0.9752981, 0.9882691, 0.977746, 0.976733, 0.9934807, 0.9822798, 0.97499543, 0.98986036, 0.977082, 0.97792757, 0.99358445, 0.98272395, 0.97488767, 0.9918262, 0.9805541, 0.97796404, 0.99266124, 0.9844356, 0.97517914, 0.99229795, 0.9755128, 0.9775274, 0.99215263, 0.9843292, 0.975008, 0.9926611, 0.9780685, 0.9782114, 0.99342734, 0.9864644, 0.9767246, 0.9930951, 0.9775374, 0.97930735, 0.9928167, 0.9834215, 0.9749947, 0.99188834, 0.976278, 0.97458094, 0.99237096, 0.9832424, 0.9762788, 0.99149364, 0.9749287, 0.9774785, 0.9932312, 0.9832289, 0.97660875, 0.9907099, 0.9723541, 0.97707987, 0.9944327, 0.98122877, 0.97484463, 0.9889881, 0.97484225, 0.97644573, 0.9940735, 0.9830379, 0.9741319, 0.9895836, 0.96953094, 0.97703844, 0.9923122, 0.98112124, 0.9712065, 0.98888737, 0.9729137, 0.97792745, 0.9910172, 0.97827566, 0.9708217, 0.98544264, 0.965111, 0.98000026, 0.99270576, 0.97272587, 0.970823, 0.988021, 0.9636832, 0.97870296, 0.9933351, 0.97760653, 0.9728382, 0.9883388, 0.9708767, 0.981887, 0.99402887, 0.9853653, 0.9749279, 0.9896944, 0.9684768, 0.98013675, 0.9933332, 0.9802223, 0.97462046, 0.9872151, 0.9604632, 0.9782963, 0.99418736, 0.97722036, 0.9749224, 0.9875628, 0.9706203, 0.9781456, 0.99280435, 0.98025584, 0.9745198, 0.9880278, 0.9646721, 0.97858775, 0.9922788, 0.981447, 0.97405213, 0.98904175, 0.9667829, 0.9776893, 0.9913475, 0.9784413, 0.9741916, 0.98843527, 0.96878916, 0.97701776, 0.99212414, 0.978394, 0.97474855, 0.9891704, 0.96832657, 0.97651404, 0.9913537, 0.97545165, 0.97218776, 0.9881803, 0.96637607, 0.9768405, 0.9915971, 0.97691077, 0.9731295, 0.9889579, 0.968406, 0.9781343, 0.99202514, 0.9750607, 0.9727544, 0.98773915, 0.9678808, 0.97842443, 0.99260503, 0.9789169, 0.97542, 0.98998976, 0.96802586, 0.9785119, 0.993107, 0.9786396, 0.97444236, 0.98900455, 0.9678315, 0.97666276, 0.9927704, 0.977798, 0.9740815, 0.98841417, 0.9674808, 0.9798008, 0.9931461, 0.9783245, 0.9740544, 0.988974, 0.9657394, 0.97912323, 0.9940627, 0.9768936, 0.9735781, 0.9898239, 0.96749187, 0.9802632, 0.994314, 0.97630095, 0.9716935, 0.9895556, 0.96622187, 0.9794175, 0.9939467, 0.97598445, 0.97199, 0.9902115, 0.96444446, 0.9806604, 0.9941806, 0.975008, 0.97308075, 0.9893636, 0.96318144, 0.980227, 0.9943285, 0.9752465, 0.9725787, 0.9898342, 0.96386606, 0.98130786, 0.99427134, 0.9754362, 0.97249883, 0.9894888, 0.9626022, 0.9803287, 0.99431735, 0.9768539, 0.9708882, 0.99052083, 0.9617731, 0.9813239, 0.9944042, 0.97588307, 0.9704506, 0.98947716, 0.9600313, 0.98000354, 0.99436986, 0.97552675, 0.9712581, 0.98931307, 0.9592901, 0.9799842, 0.9947718, 0.9739962, 0.97078854, 0.98978, 0.96303964, 0.9802817, 0.99478, 0.9753109, 0.97204053, 0.9905508, 0.96181846, 0.9814689, 0.9946629, 0.9744768, 0.9710769, 0.9897355, 0.9603104, 0.98127353, 0.9949748, 0.97432286, 0.97131133, 0.98995227, 0.959577, 0.9791959, 0.99461573, 0.97189605, 0.97302294, 0.9896079, 0.9596353, 0.9783506, 0.99453753, 0.97598743, 0.97257507, 0.98997474, 0.9601727, 0.98012114, 0.99502605, 0.97345644, 0.9706068, 0.98857015, 0.9573259, 0.97746265, 0.99486935, 0.97074705, 0.970347, 0.9885129, 0.95382637, 0.97671473, 0.9950599, 0.9687936, 0.9670096, 0.9880817, 0.9563013, 0.97648513, 0.9944371, 0.96963173, 0.964407, 0.9889544, 0.95720905, 0.97945684, 0.99403405, 0.970325, 0.97001296, 0.9886662, 0.9600825, 0.97729266, 0.99462205, 0.9670076, 0.96912843, 0.9876638, 0.96079946, 0.9754042, 0.9944616, 0.96855885, 0.9681952, 0.9883922, 0.9586674, 0.9763842, 0.9948067, 0.9637533, 0.9702435, 0.98907804, 0.96360195, 0.97912985, 0.9948841, 0.9663603, 0.9684899, 0.9886819, 0.961272, 0.97416264, 0.99359256, 0.9645482, 0.9709258, 0.98571366, 0.9579715, 0.97492063, 0.993755, 0.9657698, 0.9726016, 0.98399174, 0.9651943, 0.9784413, 0.99327314, 0.9659525, 0.9732912, 0.98558295, 0.9655424, 0.97891253, 0.99371463, 0.9631786, 0.9724601, 0.98559546, 0.9621741, 0.97394794, 0.99408436, 0.963927, 0.9727254, 0.98675793, 0.96693534, 0.97579455, 0.9937649, 0.96647936, 0.96865416, 0.9831941, 0.9660652, 0.9718491, 0.9931288, 0.9678632, 0.96704227, 0.9834697, 0.9657039, 0.9746177, 0.99272656, 0.9674298, 0.9702791, 0.9845952, 0.9706062, 0.9743945, 0.9938587, 0.9693015, 0.9746776, 0.9827586, 0.9647929, 0.97465694, 0.9931538, 0.97191036, 0.9756226, 0.98270255, 0.973527, 0.97378784, 0.9934841, 0.9729031, 0.97425675, 0.98126125, 0.9698659, 0.9736447, 0.9925599, 0.96471864, 0.97135735, 0.982979, 0.9686422, 0.9629564, 0.99346745, 0.967006, 0.9659088, 0.98222846, 0.9640756, 0.96433085, 0.993736, 0.9696045, 0.9638795, 0.96843016, 0.9694265, 0.97133833, 0.9932712, 0.964979, 0.965647, 0.9842843, 0.9681916, 0.9732939, 0.9928939, 0.95833457, 0.9634362, 0.97042656, 0.964477, 0.96360177, 0.991467, 0.9470516, 0.96496725, 0.97541624, 0.9701297, 0.96017784, 0.9910525, 0.9585299, 0.96680087, 0.9764904, 0.9702921, 0.9571338, 0.98762435, 0.9414193, 0.9667631, 0.9810519, 0.97087276, 0.949508, 0.9862737, 0.92420125, 0.95775366, 0.9775483, 0.97044724, 0.9543125, 0.98599035, 0.93284327, 0.94998306, 0.98036444, 0.96989733, 0.956646, 0.98954964, 0.9324249, 0.96471, 0.9746629, 0.97308254, 0.9518994, 0.98711675, 0.9131894, 0.96214885, 0.9743862, 0.9698935, 0.9560518, 0.98983467, 0.9226401, 0.96987545, 0.98048097, 0.97086716, 0.9656086, 0.9897782, 0.93111634, 0.9715146, 0.97901845, 0.969359, 0.96303964, 0.98911065, 0.9225395, 0.9671951, 0.9816489, 0.97372323, 0.9657813, 0.9897507, 0.9338592, 0.97209585, 0.98089474, 0.96106166, 0.963935, 0.9889185, 0.9429461, 0.9772463, 0.98383653, 0.9688421, 0.96857667, 0.99188703, 0.9435829, 0.97404385, 0.9817538, 0.96966624, 0.9709418, 0.9913128, 0.9481959, 0.97666067, 0.9853022, 0.9749086, 0.96881247, 0.9922915, 0.93996996, 0.97796214, 0.9831978, 0.9754741, 0.970386, 0.98985684, 0.93508, 0.9695919, 0.9819884, 0.9792884, 0.968435, 0.99039876, 0.93834233, 0.97497356, 0.9844707, 0.9844891, 0.9698072, 0.98941493, 0.94455075, 0.97159797, 0.9844876, 0.98249847, 0.9732589, 0.9893429, 0.9333782, 0.9605091, 0.9772334, 0.98050714, 0.971919, 0.9882619, 0.9241676, 0.9564896, 0.9746582, 0.9761929, 0.96476716, 0.98769057, 0.92031646, 0.95895255, 0.97220796, 0.9738192, 0.9641226, 0.9882526, 0.92854804, 0.9597597, 0.9758626, 0.9764397, 0.9634529, 0.9882337, 0.92951614, 0.96229243, 0.9759462, 0.97359145, 0.9684548, 0.988555, 0.92602485, 0.95548314, 0.97061193, 0.9653597, 0.95612764, 0.9848868, 0.9273445, 0.95616144, 0.9657557, 0.95812076, 0.9550042, 0.98210716, 0.9204983, 0.9545853, 0.9701093, 0.95205307, 0.95769066, 0.9815192, 0.9190436, 0.95742637, 0.9701165, 0.95662236, 0.9579644, 0.9820296, 0.9236845, 0.95882607, 0.9695211, 0.96148795, 0.9532791, 0.98030096, 0.92296284, 0.95327973, 0.9704415, 0.96409446, 0.95390666, 0.97888374, 0.9260354, 0.9622645, 0.96874344, 0.965905, 0.95673865, 0.9791184, 0.92166024, 0.95299643, 0.96638995, 0.96033865, 0.95380133, 0.9746977, 0.91307646, 0.9523999, 0.9623155, 0.95786935, 0.93682075, 0.97134507, 0.9189977, 0.9490671, 0.962969, 0.950305, 0.9435689, 0.97582316, 0.9191974, 0.94919586, 0.9589588, 0.93528837, 0.93955815, 0.9724339, 0.92830133, 0.9582381, 0.96596164, 0.9533506, 0.95078516, 0.97802114, 0.9329975, 0.95154613, 0.9651729, 0.9547174, 0.9403269, 0.97544163, 0.92594, 0.9518719, 0.9641894, 0.95354694, 0.94205964, 0.97535753, 0.9237995, 0.94912124, 0.9653758, 0.9525602, 0.95377326, 0.9752269, 0.91769433, 0.9494331, 0.9618024, 0.95378405, 0.9583656, 0.9700431, 0.923648, 0.9509453, 0.9641984, 0.94433486, 0.9421265, 0.96155286, 0.9179491, 0.9405796, 0.9522495, 0.93943954, 0.04397755]
lncRNA=[0.806187093, 0.754650533, 0.8134841, 0.90280735, 0.8907087, 0.8331284, 0.84963775, 0.76813, 0.8536654, 0.88345194, 0.88758713, 0.8434153, 0.85954404, 0.7562222, 0.85226166, 0.9078928, 0.91306496, 0.87319684, 0.8480879, 0.72518134, 0.8301783, 0.89757943, 0.907118, 0.8572409, 0.8376096, 0.7508212, 0.82385534, 0.89447665, 0.9184487, 0.8555077, 0.85589796, 0.7551188, 0.8251038, 0.90256625, 0.9178135, 0.87441707, 0.8648822, 0.7907872, 0.82105047, 0.8987797, 0.9118777, 0.88890076, 0.8712904, 0.8036306, 0.85016984, 0.87694275, 0.89079094, 0.88520193, 0.8268797, 0.8118694, 0.8555552, 0.8483, 0.8814882, 0.8669977, 0.809274673, 0.807237685, 0.856882751, 0.854653418, 0.8896349, 0.86701703, 0.811664, 0.74132615, 0.8532111, 0.87770706, 0.8786769, 0.8738998, 0.82491463, 0.74428695, 0.87342846, 0.8809261, 0.9043488, 0.8968138, 0.8542418, 0.7577258, 0.88380444, 0.8915404, 0.9173855, 0.90973115, 0.87371975, 0.8100189, 0.89016974, 0.878297, 0.9188165, 0.91477376, 0.844918966, 0.772709668, 0.8850511, 0.85855407, 0.905167, 0.9055663, 0.854972601, 0.775974691, 0.8877581, 0.8702511, 0.9199996, 0.9065904, 0.85992616, 0.8189193, 0.88006604, 0.87130404, 0.92491937, 0.9121577, 0.8651305, 0.8250192, 0.8641466, 0.8750978, 0.9297792, 0.90587205, 0.830372, 0.73514724, 0.8493389, 0.86839104, 0.9259415, 0.904143, 0.84438133, 0.7778408, 0.8634433, 0.8918919, 0.93555343, 0.9073134, 0.8520779, 0.7823212, 0.8779164, 0.87993515, 0.93851125, 0.899425, 0.8659414, 0.8002547, 0.87637424, 0.87237996, 0.940875, 0.9059385, 0.8659751, 0.8071238, 0.8845978, 0.8758711, 0.9381632, 0.9083439, 0.88163984, 0.8151381, 0.8796793, 0.87254477, 0.9408212, 0.9099584, 0.8895151, 0.83707136, 0.8949223, 0.868057, 0.94811374, 0.9047112, 0.904648, 0.8320098, 0.8945583, 0.8670016, 0.94991904, 0.9077582, 0.89503163, 0.8329609, 0.9050513, 0.87349004, 0.9482641, 0.9149243, 0.8912457, 0.8328957, 0.89438915, 0.88313264, 0.94289416, 0.9239703, 0.87802815, 0.8289725, 0.89644116, 0.89440227, 0.95126754, 0.9314744, 0.8952799, 0.86124647, 0.9100681, 0.8976818, 0.9563909, 0.9301829, 0.8953047, 0.84988225, 0.90539443, 0.8931098, 0.94726783, 0.9289887, 0.898721039, 0.856666446, 0.898348927, 0.909647584, 0.956836641, 0.9300313, 0.904908955, 0.847603381, 0.8925954, 0.9115483, 0.957783401, 0.93781805, 0.911073506, 0.855955958, 0.898669481, 0.918021739, 0.960368931, 0.935471535, 0.910847545, 0.864049017, 0.90805459, 0.905944288, 0.953346789, 0.941574812, 0.910655618, 0.867916405, 0.904497743, 0.917087734, 0.954103887, 0.943724513, 0.912678003, 0.840906143, 0.90129447, 0.929398954, 0.957143843, 0.938848734, 0.903624356, 0.837100804, 0.89545697, 0.901309252, 0.955074489, 0.943519115, 0.911188185, 0.825209856, 0.910050094, 0.905070841, 0.95734638, 0.945706964, 0.916862011, 0.843087792, 0.911677718, 0.89960742, 0.957179785, 0.943739295, 0.912555337, 0.848289192, 0.912990034, 0.912440896, 0.958336294, 0.944264829, 0.915656269, 0.840048134, 0.905293047, 0.897931278, 0.955760658, 0.94664067, 0.91176194, 0.838897347, 0.906503081, 0.895249426, 0.95337832, 0.946362257, 0.914276719, 0.84965384, 0.909020722, 0.907457113, 0.953524411, 0.947664618, 0.923080504, 0.856134951, 0.911091328, 0.91176033, 0.959839463, 0.948173463, 0.930013478, 0.868181884, 0.922065973, 0.917754948, 0.961763978, 0.950453341, 0.936326683, 0.880016267, 0.937728107, 0.919993043, 0.963599622, 0.956342936, 0.940628231, 0.888523579, 0.925780773, 0.902785599, 0.95606792, 0.951955199, 0.917413414, 0.865485847, 0.916387558, 0.894798398, 0.956671417, 0.95235008, 0.918433547, 0.87344259, 0.921021104, 0.909987688, 0.961441517, 0.950599909, 0.924347103, 0.866341114, 0.923176527, 0.894633889, 0.956516206, 0.948389888, 0.919115, 0.8557178, 0.921307206, 0.890512109, 0.953658819, 0.946502984, 0.91409713, 0.85485661, 0.919124663, 0.891236424, 0.956774414, 0.952398837, 0.917848945, 0.871906459, 0.924009562, 0.899632931, 0.957869053, 0.955847204, 0.92162836, 0.8714333, 0.927128732, 0.89790976, 0.956193805, 0.958870888, 0.926600337, 0.879924774, 0.928443134, 0.903397024, 0.956019461, 0.957956553, 0.922803223, 0.874448061, 0.926223934, 0.896186531, 0.958473921, 0.957931936, 0.928691983, 0.888546348, 0.931749821, 0.906175792, 0.961684465, 0.957523644, 0.934034228, 0.88875252, 0.937524974, 0.915079892, 0.96023941, 0.960220039, 0.942187905, 0.893207848, 0.934798956, 0.910949349, 0.957710445, 0.962774932, 0.93875891, 0.891302228, 0.930609882, 0.911064982, 0.962570369, 0.964684963, 0.945715606, 0.900595248, 0.933784902, 0.909781575, 0.963924646, 0.960559487, 0.942439198, 0.888126314, 0.935417771, 0.90175283, 0.963726401, 0.961088061, 0.94085598, 0.891954184, 0.939575911, 0.905976772, 0.964699149, 0.961252153, 0.944414914, 0.896135032, 0.940725565, 0.911317766, 0.963504016, 0.959370196, 0.939096272, 0.898103595, 0.935685337, 0.903033614, 0.961916029, 0.959276617, 0.932345629, 0.889349818, 0.933836997, 0.892692208, 0.95845741, 0.957768977, 0.933146477, 0.893409073, 0.928471446, 0.892273545, 0.958860457, 0.957317412, 0.929668248, 0.886759639, 0.926097095, 0.895129263, 0.962331057, 0.959295154, 0.93931186, 0.8983652, 0.93475115, 0.9046787, 0.96481997, 0.9611125, 0.939470708, 0.892133653, 0.93816489, 0.900874555, 0.963583469, 0.960620522, 0.943298578, 0.905029893, 0.938687921, 0.902299225, 0.962386906, 0.961732209, 0.941764891, 0.911474824, 0.943705618, 0.914389789, 0.96712631, 0.965264857, 0.946071088, 0.921891809, 0.948994219, 0.91917491, 0.967904687, 0.96454376, 0.947303116, 0.920377016, 0.951915324, 0.915468693, 0.964698493, 0.96314472, 0.949355185, 0.922574222, 0.947430134, 0.913673401, 0.962085903, 0.963327229, 0.945579588, 0.911620319, 0.945064187, 0.911748171, 0.962928355, 0.96385473, 0.947403252, 0.916902304, 0.945906997, 0.922212899, 0.966069877, 0.964511812, 0.949992955, 0.905966997, 0.94781816, 0.918188035, 0.966285229, 0.966086686, 0.954196215, 0.917318702, 0.946008027, 0.917816818, 0.964308977, 0.963321686, 0.944716156, 0.89622581, 0.941861212, 0.906688571, 0.9609676, 0.958707511, 0.947362304, 0.894308448, 0.937501013, 0.893269122, 0.962492585, 0.958502293, 0.94204241, 0.860528409, 0.9374066, 0.887716532, 0.96521765, 0.964742422, 0.953790903, 0.901510358, 0.943153918, 0.904513299, 0.964682043, 0.9649809, 0.954645991, 0.900800169, 0.947479665, 0.910721064, 0.968705058, 0.970902145, 0.95791018, 0.925812066, 0.950371683, 0.918197691, 0.97054863, 0.970765173, 0.953713059, 0.916528821, 0.947154701, 0.905750811, 0.969204426, 0.971354067, 0.957426608, 0.924281716, 0.950224876, 0.903663218, 0.969737232, 0.971028745, 0.957169652, 0.921221793, 0.947317183, 0.922356129, 0.971236646, 0.969560564, 0.958335638, 0.920563757, 0.947424233, 0.923162103, 0.972085595, 0.96412313, 0.95141089, 0.908704638, 0.9407143, 0.893566072, 0.964011, 0.96003026, 0.948010027, 0.905858397, 0.943271816, 0.899013937, 0.96614635, 0.96547735, 0.950288296, 0.921245992, 0.9456653, 0.918685555, 0.96973103, 0.963876, 0.953426242, 0.92255342, 0.947323382, 0.92460376, 0.971825004, 0.964570999, 0.952367306, 0.918758512, 0.946525872, 0.915132344, 0.970706284, 0.965943098, 0.957054973, 0.925536156, 0.942411244, 0.928337574, 0.9714219, 0.9633783, 0.955641508, 0.93181783, 0.946805954, 0.938411832, 0.9740214, 0.96456325, 0.949103296, 0.937353373, 0.944480419, 0.933858395, 0.97312361, 0.965932488, 0.947081625, 0.9291327, 0.946538985, 0.92522645, 0.97388792, 0.962554872, 0.948663771, 0.922872782, 0.943165243, 0.937195659, 0.9747832, 0.96390224, 0.947379529, 0.923418999, 0.948560476, 0.943969429, 0.976228416, 0.963995814, 0.952919483, 0.924017429, 0.947388947, 0.938726366, 0.975984395, 0.96587491, 0.954309702, 0.92353493, 0.953932881, 0.940314829, 0.973835349, 0.96558094, 0.9583534, 0.934796035, 0.954475701, 0.944046438, 0.973427176, 0.969924808, 0.958454788, 0.933402956, 0.944985628, 0.944867671, 0.970055223, 0.957924247, 0.958914638, 0.932768166, 0.9474109, 0.9425989, 0.9699258, 0.952087, 0.962399483, 0.932998359, 0.9574488, 0.9423496, 0.9705403, 0.9409365, 0.969279587, 0.941183865, 0.958270371, 0.948416054, 0.96914655, 0.9554752, 0.969264448, 0.940679371, 0.961695015, 0.952317238, 0.9732947, 0.94819534, 0.968365669, 0.94705534, 0.964368105, 0.959190249, 0.97581273, 0.95935404, 0.969324291, 0.949958563, 0.966318488, 0.955991805, 0.975578368, 0.957562745, 0.972140491, 0.951575935, 0.96483773, 0.959903061, 0.97450405, 0.9610197, 0.966906726, 0.948814213, 0.963321328, 0.96189189, 0.97608906, 0.9587352, 0.968160152, 0.950590312, 0.96129632, 0.962256074, 0.97524005, 0.9599648, 0.971485555, 0.948014855, 0.96405977, 0.961290598, 0.975328565, 0.964196861, 0.973490655, 0.95420903, 0.9634251, 0.962752402, 0.973762572, 0.963309646, 0.970292211, 0.947446287, 0.961930811, 0.961699009, 0.9752167, 0.9589396, 0.972285688, 0.948864639, 0.959850132, 0.957645059, 0.97261196, 0.95628005, 0.968879282, 0.947072566, 0.9610344, 0.9573726, 0.97196376, 0.9610696, 0.971431136, 0.952254176, 0.9623094, 0.9560763, 0.9717442, 0.9610395, 0.969044447, 0.949650347, 0.96202207, 0.95759887, 0.9734197, 0.9638606, 0.968096554, 0.954508185, 0.96118003, 0.9573305, 0.974008024, 0.965928376, 0.968621254, 0.954848588, 0.96156883, 0.95928496, 0.9748605, 0.96794194, 0.971544206, 0.955742121, 0.9616127, 0.9601304, 0.97467005, 0.9683331, 0.967139363, 0.950744271, 0.9578699, 0.9561487, 0.9726601, 0.96428764, 0.967653871, 0.950895905, 0.9591271, 0.9564644, 0.9743479, 0.96325177, 0.968074083, 0.951636076, 0.96352446, 0.9513629, 0.97384936, 0.9651561, 0.970378399, 0.956985533, 0.96525437, 0.9585908, 0.9727527, 0.9661156, 0.968661427, 0.955347896, 0.96185756, 0.9594876, 0.9740397, 0.96573913, 0.970125556, 0.953403056, 0.962292075, 0.959765553, 0.97412133, 0.96468824, 0.971477568, 0.953181505, 0.964850485, 0.960127831, 0.9735319, 0.9652485, 0.971701384, 0.955435812, 0.96293575, 0.96171564, 0.97373974, 0.96686214, 0.969383657, 0.951580048, 0.96195507, 0.962846339, 0.9751492, 0.96779144, 0.968749106, 0.953484118, 0.96210545, 0.96181744, 0.97338134, 0.9668948, 0.969385326, 0.952213526, 0.965964079, 0.960486352, 0.973006248, 0.968792737, 0.968897581, 0.955398142, 0.96402818, 0.95925808, 0.9699991, 0.96847916, 0.968998432, 0.947375774, 0.961571574, 0.958024144, 0.96999145, 0.9655884, 0.968813777, 0.948831856, 0.961772, 0.9571512, 0.9707827, 0.961516, 0.971974313, 0.944736242, 0.965497494, 0.956469774, 0.9730505, 0.96633965, 0.974253058, 0.950316072, 0.96686703, 0.959036112, 0.97367764, 0.9683982, 0.971339226, 0.944782972, 0.964730978, 0.959246218, 0.973588407, 0.966876507, 0.971965551, 0.944606602, 0.9644089, 0.9577914, 0.973210335, 0.966350138, 0.973186612, 0.945808053, 0.965663552, 0.957850635, 0.971506059, 0.967766523, 0.973960161, 0.950158119, 0.965854406, 0.959212661, 0.9711022, 0.9656443, 0.972821295, 0.946534634, 0.965778947, 0.960529447, 0.972933233, 0.96723038, 0.973527253, 0.952431738, 0.966637313, 0.960814595, 0.973037958, 0.967203736, 0.975535929, 0.95485431, 0.969679117, 0.962533355, 0.97216535, 0.9689764, 0.976315498, 0.956189334, 0.969317198, 0.962682366, 0.971434593, 0.968974948, 0.972825825, 0.952248812, 0.968045175, 0.962398827, 0.97352308, 0.969244659, 0.972673535, 0.954315841, 0.967636585, 0.963425636, 0.973911643, 0.967228711, 0.973625362, 0.95465523, 0.970410883, 0.961343706, 0.973409772, 0.968780816, 0.97381556, 0.956976175, 0.96994466, 0.96186906, 0.97174877, 0.9696826, 0.972809136, 0.95145005, 0.9688062, 0.9605616, 0.97194695, 0.9681873, 0.973511457, 0.952548206, 0.9683022, 0.9568361, 0.97321826, 0.9668393, 0.974627018, 0.949205756, 0.9657598, 0.9535877, 0.9743516, 0.9629118, 0.975647688, 0.947913051, 0.9665096, 0.95600885, 0.97257036, 0.96592706, 0.972180009, 0.943913043, 0.9635969, 0.95359284, 0.97316754, 0.9665218, 0.972937524, 0.948211491, 0.9656718, 0.95573497, 0.9736482, 0.96575755, 0.973753154, 0.948804975, 0.9690174, 0.9585852, 0.97310966, 0.96773374, 0.974656165, 0.954185605, 0.969702899, 0.962612212, 0.97275215, 0.96720016, 0.968449175, 0.951623321, 0.96887666, 0.96025646, 0.97229683, 0.96452796, 0.972495377, 0.95187968, 0.96721107, 0.95319796, 0.970438, 0.96167874, 0.975463867, 0.951276898, 0.9701465, 0.9571132, 0.9721419, 0.9633594, 0.975399792, 0.955645978, 0.970802, 0.9593791, 0.972017467, 0.962338865, 0.971633673, 0.950599372, 0.9699441, 0.9594948, 0.971864522, 0.962185264, 0.972461224, 0.952396572, 0.97083783, 0.9600586, 0.9732921, 0.96392715, 0.974360645, 0.948880851, 0.9717335, 0.96039736, 0.97118753, 0.9671194, 0.974296808, 0.954006851, 0.97299147, 0.9580561, 0.9702659, 0.96839184, 0.971134305, 0.950671554, 0.970494509, 0.954882383, 0.971426189, 0.96629554, 0.974952936, 0.95195508, 0.971305013, 0.953423858, 0.972979188, 0.966854453, 0.97745353, 0.952839255, 0.97389233, 0.95491266, 0.9724867, 0.97055256, 0.976449788, 0.957983792, 0.97426105, 0.9596766, 0.9716288, 0.97128385, 0.974100769, 0.953719854, 0.97190565, 0.9588974, 0.97316766, 0.9686799, 0.974034131, 0.954758167, 0.97240853, 0.9570816, 0.9737212, 0.9679709, 0.976576805, 0.953442276, 0.9736255, 0.9549588, 0.9737916, 0.969091, 0.975674152, 0.954539895, 0.97233194, 0.95700073, 0.9708063, 0.96999925, 0.972686529, 0.949331045, 0.9708986, 0.9582727, 0.97077155, 0.96889335, 0.97317344, 0.951319814, 0.9719862, 0.96032757, 0.9708099, 0.9687884, 0.9759538, 0.95308954, 0.9732683, 0.957553, 0.96949565, 0.968236, 0.97723913, 0.9564865, 0.9722605, 0.9583826, 0.9659466, 0.9664522, 0.9745079, 0.95262206, 0.97108, 0.95608026, 0.96791303, 0.96389645, 0.97554535, 0.95536846, 0.9714987, 0.9564946, 0.9698757, 0.9650527, 0.9756694, 0.9541925, 0.97319555, 0.95689833, 0.96975505, 0.968906, 0.977061808, 0.958182812, 0.973003, 0.9613483, 0.968330681, 0.969727457, 0.974388838, 0.955916286, 0.972123, 0.9616247, 0.97021097, 0.96785104, 0.975369513, 0.955641448, 0.9724194, 0.9602217, 0.97018236, 0.96793014, 0.9774638, 0.95692366, 0.97396153, 0.957815, 0.9722785, 0.96867764, 0.978301406, 0.961194217, 0.97277224, 0.95885456, 0.9709428, 0.9711202, 0.975652993, 0.955965877, 0.9717463, 0.95835817, 0.9710745, 0.96984875, 0.976378798, 0.957559824, 0.97317785, 0.9602656, 0.9731169, 0.97002363, 0.975901365, 0.956732988, 0.973395, 0.9581512, 0.973216772, 0.971858084, 0.97679615, 0.95980674, 0.97288823, 0.9614624, 0.97177523, 0.9730161, 0.9771796, 0.9560787, 0.97100484, 0.95949054, 0.9716389, 0.9689808, 0.97710854, 0.95755273, 0.971536875, 0.959017992, 0.9730338, 0.96961683, 0.978503168, 0.956484914, 0.973005354, 0.959289432, 0.9727218, 0.9712794, 0.979884148, 0.954910219, 0.9723575, 0.9595043, 0.970306814, 0.971525192, 0.978108764, 0.951238692, 0.97104305, 0.957395434, 0.971063972, 0.969323695, 0.977968514, 0.956568003, 0.972718954, 0.959999204, 0.972530544, 0.969850481, 0.978549838, 0.95748657, 0.97269249, 0.958693027, 0.973638535, 0.972423077, 0.97979188, 0.957706869, 0.970795691, 0.960625589, 0.969933867, 0.970295668, 0.978783786, 0.953427434, 0.967720628, 0.962414086, 0.968642533, 0.96817857, 0.979656756, 0.953504384, 0.968856335, 0.960924983, 0.970430076, 0.966506779, 0.980002761, 0.951624155, 0.970454097, 0.957432687, 0.969491303, 0.970195949, 0.980927467, 0.95569551, 0.970466435, 0.960090816, 0.969029784, 0.970442176, 0.978614569, 0.952898383, 0.969051838, 0.958697319, 0.971718311, 0.967361331, 0.978420675, 0.954932988, 0.970283568, 0.957382202, 0.973136604, 0.966141641, 0.978926837, 0.954310656, 0.971926451, 0.955401897, 0.972325265, 0.96894598, 0.979918242, 0.9571262, 0.971961021, 0.957038701, 0.970386624, 0.970758975, 0.97849894, 0.9527794, 0.9706898, 0.9559262, 0.97068584, 0.968327522, 0.97837317, 0.9549294, 0.97084, 0.9550417, 0.971644342, 0.968688846, 0.980212, 0.9546057, 0.9720508, 0.9546424, 0.972600877, 0.970502257, 0.9803202, 0.957783, 0.972673535, 0.957681715, 0.973104239, 0.969639897, 0.976142585, 0.954203606, 0.971135199, 0.955241501, 0.974491417, 0.968245864, 0.976940691, 0.956276119, 0.971949458, 0.955719173, 0.974652052, 0.969476044, 0.977659166, 0.954445302, 0.972684383, 0.954737365, 0.973830581, 0.971420228, 0.97834486, 0.95777225, 0.9719368, 0.9572709, 0.972475767, 0.97237879, 0.977734506, 0.954896808, 0.968968, 0.95624024, 0.975061953, 0.969727159, 0.981247246, 0.956589699, 0.96940637, 0.9553326, 0.976489365, 0.970278621, 0.982095659, 0.951385319, 0.968806088, 0.95111686, 0.976530612, 0.971346736, 0.983159661, 0.951406777, 0.965750158, 0.94810015, 0.972470641, 0.970059037, 0.981336176, 0.945440054, 0.963588357, 0.943760753, 0.973395288, 0.968447626, 0.981063724, 0.949523926, 0.96407837, 0.9463295, 0.970571518, 0.966185927, 0.981344342, 0.948836327, 0.965831876, 0.945008516, 0.969844162, 0.968112409, 0.981226563, 0.950083137, 0.96518177, 0.941554, 0.968937337, 0.966595113, 0.98038244, 0.9457328, 0.963677585, 0.942229688, 0.96867013, 0.964373171, 0.981220722, 0.947003067, 0.963604927, 0.941419721, 0.971727967, 0.96544683, 0.982101977, 0.940809548, 0.963768125, 0.935839832, 0.967704356, 0.963989615, 0.981805265, 0.941434622, 0.963189483, 0.935739696, 0.965610802, 0.962804556, 0.980868638, 0.938624144, 0.961494982, 0.93516463, 0.968398213, 0.959664762, 0.981446326, 0.941615939, 0.963261068, 0.938659251, 0.968773842, 0.961636066, 0.980763197, 0.942393541, 0.966358364, 0.932599485, 0.970974803, 0.963951766, 0.981019795, 0.946145892, 0.966245711, 0.928811431, 0.970263124, 0.962357342, 0.980551243, 0.944825649, 0.9621477, 0.93985075, 0.9674064, 0.9669048, 0.980528116, 0.944792032, 0.9625729, 0.9399859, 0.966278851, 0.965874016, 0.981045246, 0.944107533, 0.964494407, 0.936085105, 0.965172231, 0.966202617, 0.981656015, 0.948048174, 0.9657847, 0.93940485, 0.9633353, 0.9640077, 0.98099625, 0.9420099, 0.96422887, 0.93406415, 0.9630665, 0.96361715, 0.9812189, 0.9440308, 0.9651342, 0.9348277, 0.9652825, 0.96566874, 0.9812847, 0.9420053, 0.9676783, 0.93154496, 0.96102065, 0.96609515, 0.9809854, 0.945783, 0.9680393, 0.941343, 0.96465755, 0.96641266, 0.97866046, 0.94157696, 0.96674144, 0.9401983, 0.96351683, 0.9632399, 0.97902584, 0.945552, 0.96685636, 0.93952614, 0.9662249, 0.96053475, 0.980821, 0.9449022, 0.9680284, 0.9342325, 0.9662042, 0.9604713, 0.9806851, 0.9469729, 0.96785206, 0.93350446, 0.9642387, 0.95650953, 0.9803255, 0.9412021, 0.9659678, 0.9349473, 0.9651598, 0.9596941, 0.9793721, 0.9425621, 0.9667927, 0.9380759, 0.9683284, 0.9658413, 0.9812836, 0.9429786, 0.96898085, 0.937415, 0.96797526, 0.967653, 0.98071176, 0.94427365, 0.968217, 0.93992573, 0.96552724, 0.96653926, 0.9793082, 0.9379795, 0.9659407, 0.93782747, 0.9666607, 0.9657119, 0.98026526, 0.9416672, 0.96726257, 0.94038284, 0.9694903, 0.9650616, 0.98058665, 0.94000703, 0.969137013, 0.936072171, 0.9686526, 0.96845233, 0.98135436, 0.94308424, 0.9684616, 0.9397716, 0.9685952, 0.96917903, 0.9799299, 0.9405153, 0.96672875, 0.9369099, 0.9681147, 0.9665794, 0.98007697, 0.94220567, 0.9677662, 0.9395718, 0.96982926, 0.9677315, 0.9806958, 0.94217277, 0.96886873, 0.9371108, 0.96952355, 0.9696519, 0.9816271, 0.9459929, 0.9686765, 0.9404018, 0.9682387, 0.96858144, 0.9798473, 0.9409753, 0.96627176, 0.9383353, 0.968748689, 0.967639923, 0.9795179, 0.94360226, 0.9674777, 0.93997914, 0.969873548, 0.967020273, 0.98048925, 0.9429888, 0.9691788, 0.9379052, 0.96906954, 0.9695172, 0.9808332, 0.94608253, 0.96897805, 0.9401789, 0.967499, 0.96966106, 0.979435086, 0.940970898, 0.967494428, 0.939174891, 0.96764416, 0.9683557, 0.979884624, 0.944023728, 0.9683709, 0.94100976, 0.96867317, 0.9688413, 0.980715752, 0.942571342, 0.970156, 0.9425313, 0.97018, 0.97056824, 0.980496705, 0.945652783, 0.967709482, 0.947784245, 0.96824706, 0.97227097, 0.979613662, 0.943641067, 0.9660939, 0.94850624, 0.97014093, 0.9704545, 0.979978025, 0.948352456, 0.967336237, 0.950797439, 0.9706358, 0.97207093, 0.980821848, 0.950600326, 0.969489157, 0.950125337, 0.97077471, 0.97444725, 0.98228699, 0.954253316, 0.969713688, 0.949483275, 0.96938866, 0.9723656, 0.980179787, 0.94880265, 0.96738416, 0.946869016, 0.970618, 0.972109, 0.980647624, 0.951124191, 0.9690957, 0.94828105, 0.970087, 0.973251, 0.98157126, 0.95026845, 0.9709457, 0.9444828, 0.9694712, 0.9748532, 0.9810953, 0.95540315, 0.971950531, 0.942024112, 0.96383303, 0.97536296, 0.97951204, 0.95150685, 0.9709891, 0.9418414, 0.9661647, 0.9738645, 0.98018676, 0.953216374, 0.9707097, 0.94605166, 0.9680435, 0.9751762, 0.98226184, 0.9489481, 0.9720724, 0.94412816, 0.967978597, 0.974840403, 0.982980072, 0.952623188, 0.971792817, 0.946453094, 0.966332853, 0.975681365, 0.981440783, 0.948487997, 0.969920635, 0.948054671, 0.968373716, 0.974293351, 0.981764734, 0.952369094, 0.970700443, 0.949577332, 0.9689479, 0.9745172, 0.98241115, 0.9502122, 0.97235984, 0.9475438, 0.96873057, 0.9759485, 0.98335755, 0.9550588, 0.971812308, 0.950131774, 0.966948748, 0.975702703, 0.981589496, 0.948176682, 0.969684839, 0.947032809, 0.967958927, 0.973751724, 0.982358098, 0.951897681, 0.970173836, 0.947857261, 0.969700336, 0.974545598, 0.9829696, 0.94915056, 0.97181195, 0.942495227, 0.969184816, 0.976193249, 0.983445525, 0.956046343, 0.972516894, 0.945659935, 0.968864501, 0.97648561, 0.9817365, 0.9510937, 0.970816374, 0.942889273, 0.968892097, 0.975748599, 0.982635677, 0.954625368, 0.9716869, 0.945952237, 0.968413293, 0.976368666, 0.983225584, 0.952127516, 0.973190129, 0.945572317, 0.9689783, 0.97744524, 0.983769119, 0.95508945, 0.9728511, 0.9462247, 0.96663415, 0.9775878, 0.981967, 0.9485041, 0.97080165, 0.945418, 0.967918, 0.9756083, 0.9822908, 0.9507294, 0.9711169, 0.947912, 0.96781164, 0.9758041, 0.9827266, 0.9498186, 0.97299945, 0.94651526, 0.96800095, 0.97651005, 0.98340493, 0.95399797, 0.972603, 0.94827634, 0.9654354, 0.97631437, 0.9815481, 0.94870615, 0.9708864, 0.9448648, 0.96752131, 0.975122571, 0.982588112, 0.952277005, 0.97146297, 0.9477912, 0.969494224, 0.976490378, 0.983500361, 0.950131357, 0.97286475, 0.9496394, 0.9706918, 0.977129161, 0.983732224, 0.953387678, 0.97251374, 0.952662, 0.968221366, 0.977454782, 0.982021153, 0.950226247, 0.97158647, 0.9520471, 0.96971345, 0.97618246, 0.9829885, 0.9544845, 0.972454, 0.954526, 0.9703959, 0.97661316, 0.983604193, 0.952142119, 0.9739134, 0.95445997, 0.9707309, 0.9774877, 0.98407596, 0.95574766, 0.9736136, 0.9560704, 0.968670487, 0.977629542, 0.98242134, 0.9502384, 0.971314371, 0.952860892, 0.969023526, 0.976072609, 0.983270407, 0.953331888, 0.972014427, 0.954767048, 0.96936357, 0.97658062, 0.983811021, 0.951284051, 0.97378665, 0.953613, 0.969340205, 0.977570891, 0.984193385, 0.955428958, 0.9734589, 0.9544098, 0.9667095, 0.9771582, 0.982631505, 0.950137138, 0.9715406, 0.9536576, 0.96716243, 0.975178, 0.983201, 0.95297205, 0.97160023, 0.95466566, 0.9682569, 0.97540617, 0.9837961, 0.9499848, 0.972734213, 0.953023493, 0.96848094, 0.9764922, 0.9841786, 0.9543012, 0.972534835, 0.954398811, 0.9666477, 0.9771099, 0.98231727, 0.9499486, 0.970990658, 0.952153862, 0.9667841, 0.97517407, 0.982626081, 0.952920973, 0.971552253, 0.953336298, 0.96790266, 0.97548544, 0.983073592, 0.950341463, 0.972854137, 0.951332867, 0.96757865, 0.9758765, 0.983663142, 0.953844786, 0.972593248, 0.952069581, 0.96568966, 0.9758841, 0.981857598, 0.947683036, 0.970753491, 0.950011492, 0.96647191, 0.974458456, 0.982563257, 0.951246917, 0.971077681, 0.952201545, 0.9679056, 0.9751678, 0.983081102, 0.949333489, 0.972639143, 0.951177895, 0.9677517, 0.9765916, 0.9835783, 0.9535087, 0.972185314, 0.952216029, 0.9658866, 0.976989, 0.98191458, 0.949039996, 0.971078992, 0.951806664, 0.9675683, 0.9751589, 0.9825855, 0.9527451, 0.97165805, 0.9531786, 0.968827, 0.9759414, 0.98330396, 0.9505672, 0.973070264, 0.950660467, 0.96946037, 0.97670376, 0.9840283, 0.9543618, 0.972392678, 0.952372134, 0.9681275, 0.9773884, 0.9822419, 0.95014685, 0.970995069, 0.951831162, 0.9693142, 0.9759882, 0.98296785, 0.9534795, 0.9719599, 0.9540018, 0.97061557, 0.97658145, 0.9837149, 0.95246977, 0.9732838, 0.95303845, 0.9699346, 0.97704554, 0.98406315, 0.9556267, 0.97279906, 0.9551994, 0.9676732, 0.97742087, 0.9828818, 0.9498498, 0.9707809, 0.95136744, 0.9666681, 0.97521794, 0.9829009, 0.953206, 0.97108305, 0.95180374, 0.9675428, 0.9752534, 0.9834145, 0.95026857, 0.97254735, 0.95037407, 0.9679865, 0.975936, 0.9838125, 0.95468926, 0.97251475, 0.95259666, 0.96675575, 0.97711235, 0.982293, 0.95059496, 0.9711856, 0.95258605, 0.96750224, 0.9759763, 0.982978, 0.95426345, 0.971816, 0.9531528, 0.96784645, 0.9762071, 0.9836803, 0.95226264, 0.97318786, 0.9509813, 0.9677316, 0.97671026, 0.98423564, 0.9560208, 0.9726538, 0.95511633, 0.9666295, 0.97739613, 0.9826102, 0.9512244, 0.9712586, 0.9548708, 0.9678853, 0.97578704, 0.98281556, 0.9546757, 0.9717067, 0.9562672, 0.96921396, 0.9758637, 0.9833488, 0.953017, 0.9730464, 0.95391566, 0.96909606, 0.9773053, 0.9842614, 0.9577649, 0.9733185, 0.9574539, 0.96823835, 0.97776675, 0.9828598, 0.95335615, 0.9714114, 0.95578885, 0.9691938, 0.9755813, 0.98347366, 0.95590997, 0.9721205, 0.9566877, 0.9704545, 0.97620064, 0.98413384, 0.95385945, 0.973305, 0.9552891, 0.9707478, 0.97750276, 0.98454475, 0.95652187, 0.97281736, 0.95602065, 0.968893, 0.97775376, 0.98278356, 0.95346826, 0.9716144, 0.9544579, 0.9697071, 0.97597414, 0.98333, 0.95711714, 0.97260594, 0.9568456, 0.9710886, 0.97684, 0.9841807, 0.9556715, 0.9739861, 0.95596933, 0.97080404, 0.97836006, 0.9848232, 0.958546, 0.9735921, 0.9568852, 0.96935314, 0.97842604, 0.98337054, 0.95467675, 0.97219104, 0.9557151, 0.9702176, 0.9769318, 0.9835202, 0.95801955, 0.9730601, 0.95683706, 0.9715155, 0.9776113, 0.9840118, 0.9557246, 0.97399545, 0.95558745, 0.9712995, 0.9785261, 0.98442453, 0.95943767, 0.973854, 0.95764697, 0.96997505, 0.9789075, 0.98300207, 0.95535, 0.9723697, 0.9567108, 0.97084177, 0.97744614, 0.98361087, 0.95799834, 0.97283596, 0.95722556, 0.9716458, 0.9773899, 0.9841882, 0.9558326, 0.9740316, 0.9564485, 0.9713976, 0.97785234, 0.98442864, 0.9590019, 0.97364616, 0.9577146, 0.9699299, 0.97805333, 0.98277193, 0.95431024, 0.9721736, 0.9563336, 0.9706805, 0.9762255, 0.983327, 0.95784867, 0.9729437, 0.95824313, 0.97155756, 0.97683734, 0.98402995, 0.9557992, 0.97421, 0.95612293, 0.9708737, 0.97734386, 0.9845568, 0.95909923, 0.97363293, 0.9571748, 0.9690168, 0.97767216, 0.98287076, 0.9540505, 0.97193277, 0.9556666, 0.9694279, 0.9760048, 0.9833005, 0.9570065, 0.9723392, 0.9571694, 0.9703938, 0.97682124, 0.9838708, 0.9548464, 0.9737553, 0.95565784, 0.9701431, 0.9777173, 0.9841658, 0.9586768, 0.97339916, 0.9573625, 0.96826583, 0.9778957, 0.9825971, 0.9547047, 0.9717346, 0.9566823, 0.9694699, 0.97664034, 0.98329103, 0.9582416, 0.9727154, 0.95740104, 0.9701828, 0.97658664, 0.9838033, 0.95505273, 0.9736197, 0.95505077, 0.9697193, 0.9773895, 0.9842158, 0.958201, 0.97313166, 0.95626837, 0.96780974, 0.97785276, 0.98248917, 0.9537398, 0.97158885, 0.9553751, 0.96916246, 0.9768594, 0.98288673, 0.957577, 0.9726202, 0.95732826, 0.9702105, 0.97735786, 0.98360604, 0.95531744, 0.9739259, 0.9558432, 0.97009146, 0.9782205, 0.98385984, 0.9583562, 0.97350985, 0.9573687, 0.96885645, 0.97849154, 0.98232543, 0.9543055, 0.9719313, 0.95643455, 0.9701094, 0.9769025, 0.98299897, 0.9572354, 0.97290987, 0.95768136, 0.9713844, 0.97756356, 0.9837299, 0.9554184, 0.9743662, 0.95600104, 0.97108036, 0.9784786, 0.98399544, 0.9588814, 0.9737549, 0.9580274, 0.9691722, 0.9786197, 0.9822588, 0.95468146, 0.97213405, 0.95709383, 0.9693365, 0.9773417, 0.98293453, 0.95781356, 0.9735786, 0.9583422, 0.97056884, 0.9777478, 0.98344445, 0.9551092, 0.97410554, 0.9570067, 0.9700337, 0.9779829, 0.98405695, 0.95819324, 0.9735496, 0.9580739, 0.96806425, 0.97800386, 0.9824588, 0.95363045, 0.97209543, 0.956418, 0.9690335, 0.9772174, 0.9832243, 0.9580672, 0.973334, 0.95906216, 0.96997225, 0.97789943, 0.98380154, 0.95565283, 0.9747415, 0.9576733, 0.9698943, 0.9788881, 0.9841283, 0.95873564, 0.97410744, 0.9589862, 0.9687265, 0.97897846, 0.9824882, 0.95410746, 0.971999, 0.95638096, 0.96909505, 0.9780814, 0.983231, 0.956836, 0.9727175, 0.95823294, 0.9704196, 0.97933936, 0.9839618, 0.954343, 0.97386664, 0.9566475, 0.97046477, 0.9800828, 0.984421, 0.9587075, 0.9734457, 0.95858413, 0.9690558, 0.9801829, 0.98316413, 0.95476717, 0.9717586, 0.9572993, 0.9691992, 0.97832423, 0.983499467, 0.956648529, 0.9722688, 0.9583945, 0.96991694, 0.9787252, 0.983909905, 0.954301, 0.9736806, 0.95615435, 0.969665349, 0.979161084, 0.984285533, 0.9579826, 0.9730683, 0.95755535, 0.967683, 0.97924143, 0.982755244, 0.953374565, 0.9712359, 0.95653516, 0.968141139, 0.977783918, 0.983375728, 0.956994712, 0.97206396, 0.95814, 0.969421268, 0.978769779, 0.983889222, 0.955030322, 0.9734632, 0.9565309, 0.969154418, 0.979042232, 0.984279454, 0.958267033, 0.97317463, 0.9583445, 0.96724194, 0.979391, 0.982706189, 0.95404613, 0.9713448, 0.9565881, 0.9681797, 0.9780256, 0.983204126, 0.956918716, 0.9721556, 0.95817846, 0.969496667, 0.978601694, 0.9837853, 0.9549053, 0.9732405, 0.9560468, 0.96889883, 0.97939837, 0.98426247, 0.9585299, 0.9727853, 0.95810306, 0.96765447, 0.9800254, 0.98267907, 0.9548201, 0.9711189, 0.95708936, 0.968055, 0.9786138, 0.983341753, 0.958284855, 0.97201353, 0.9582415, 0.969049037, 0.979051471, 0.9839167, 0.955996811, 0.97327924, 0.95618856, 0.96885365, 0.97943586, 0.984225631, 0.958849192, 0.9726533, 0.95715284, 0.96684897, 0.979549, 0.9827215, 0.9542781, 0.97090536, 0.9563521, 0.9676739, 0.97833633, 0.9831305, 0.9578629, 0.9716991, 0.95765287, 0.9687357, 0.97899866, 0.9838642, 0.95632505, 0.9732695, 0.9564849, 0.9693546, 0.97971374, 0.98400533, 0.960093, 0.97293794, 0.9584148, 0.96776754, 0.97991633, 0.98235244, 0.95615023, 0.971269608, 0.956832707, 0.9685661, 0.9783685, 0.98280364, 0.9589102, 0.972146571, 0.958797455, 0.969765902, 0.978896439, 0.983427405, 0.956025004, 0.973073959, 0.956487834, 0.969580591, 0.979415774, 0.983921528, 0.958891809, 0.97247237, 0.957309783, 0.967533231, 0.979892075, 0.98265177, 0.95515496, 0.9711207, 0.95702136, 0.96871746, 0.9784958, 0.9830548, 0.95828825, 0.9721699, 0.95828, 0.969483674, 0.979057968, 0.983996212, 0.957078993, 0.973520041, 0.955267191, 0.968191445, 0.97752738, 0.984895825, 0.959112942, 0.971018791, 0.954847157, 0.965881348, 0.977285683, 0.983052135, 0.953648627, 0.970014393, 0.955682158, 0.9678666, 0.976715, 0.98384583, 0.956974506, 0.970610142, 0.956940532, 0.967965961, 0.976932049, 0.984651566, 0.956984758, 0.97235966, 0.9546432, 0.967310905, 0.977627814, 0.984743536, 0.958941579, 0.97231376, 0.9570054, 0.9664442, 0.9780814, 0.983202398, 0.95428741, 0.9703034, 0.95379007, 0.96656257, 0.9755712, 0.983836532, 0.95732981, 0.9713366, 0.9560847, 0.9674449, 0.9765929, 0.98448354, 0.95580924, 0.9726805, 0.9551708, 0.96674794, 0.977209985, 0.984841049, 0.958181739, 0.97165245, 0.9567574, 0.966256499, 0.978266478, 0.9833234, 0.95404136, 0.9705897, 0.9573082, 0.9676654, 0.9767299, 0.98406744, 0.957552373, 0.9716855, 0.95986867, 0.9675134, 0.9772832, 0.984438717, 0.955317855, 0.9729471, 0.9572732, 0.967187881, 0.978210151, 0.985023022, 0.958554089, 0.972170413, 0.958977103, 0.966403246, 0.978248239, 0.983535886, 0.953827977, 0.970025182, 0.957296014, 0.966976821, 0.976017058, 0.984167516, 0.956514657, 0.9710858, 0.9591918, 0.967654645, 0.977184117, 0.984775722, 0.955364347, 0.97310114, 0.95966125, 0.96789944, 0.9781903, 0.985207438, 0.958756924, 0.9725143, 0.9607299, 0.9664764, 0.9783487, 0.983832002, 0.954959989, 0.97092956, 0.9590713, 0.967373788, 0.976672411, 0.984367549, 0.957854927, 0.97157514, 0.960532, 0.9684986, 0.9771188, 0.985155165, 0.955900908, 0.972881973, 0.958132267, 0.968724191, 0.977468908, 0.98535049, 0.958327889, 0.972120166, 0.959896922, 0.967547417, 0.977999032, 0.984231174, 0.953988194, 0.969903469, 0.957900405, 0.967724681, 0.976266265, 0.984935164, 0.957135439, 0.970876396, 0.959606051, 0.969001889, 0.977094769, 0.985398829, 0.956292331, 0.972537518, 0.957912803, 0.968402565, 0.977577031, 0.985316932, 0.958572984, 0.971075892, 0.958712757, 0.966562033, 0.977345347, 0.983894765, 0.955375671, 0.9696549, 0.95761395, 0.967987, 0.97599524, 0.984569728, 0.958414137, 0.97073, 0.9594995, 0.96891236, 0.97689986, 0.985043526, 0.957199812, 0.9721938, 0.9574994, 0.9682717, 0.9773802, 0.984950423, 0.959222615, 0.9716594, 0.95984715, 0.96727252, 0.977790892, 0.9836185, 0.95570236, 0.97019064, 0.9580756, 0.968179226, 0.976482868, 0.984336138, 0.959109366, 0.9712976, 0.96038795, 0.969422519, 0.976937652, 0.984998763, 0.957217455, 0.97242707, 0.9586983, 0.969145775, 0.977407098, 0.985200524, 0.959528327, 0.97139907, 0.9597367, 0.967332542, 0.977549553, 0.983769715, 0.955651224, 0.96976614, 0.958361268, 0.96829367, 0.97622186, 0.984254479, 0.958928406, 0.9707634, 0.9600485, 0.969290674, 0.976891935, 0.984891653, 0.957458913, 0.9722316, 0.9583156, 0.969131, 0.9772587, 0.985148549, 0.960077643, 0.971638, 0.960556, 0.96784884, 0.97781914, 0.983740985, 0.956120133, 0.96995014, 0.95889205, 0.9685948, 0.9764203, 0.984329104, 0.959509313, 0.9708713, 0.9606674, 0.96979034, 0.97708213, 0.984942913, 0.958283782, 0.972218, 0.95977193, 0.9699024, 0.97794133, 0.985223293, 0.960651994, 0.9718859, 0.96113664, 0.968647122, 0.978352964, 0.983879983, 0.956621051, 0.97023994, 0.95948124, 0.96933043, 0.9767572, 0.984351277, 0.959738672, 0.97121966, 0.9610982, 0.97018224, 0.977202, 0.984991133, 0.958218098, 0.9725754, 0.9596357, 0.9697288, 0.977983, 0.985241234, 0.960355461, 0.97192377, 0.9608036, 0.968417, 0.9782948, 0.983983755, 0.956556022, 0.97036564, 0.9594468, 0.969199419, 0.976925015, 0.984562695, 0.95960331, 0.97130626, 0.96080846, 0.970389664, 0.977702677, 0.985152721, 0.958232284, 0.9728171, 0.95956606, 0.9700567, 0.9783856, 0.985377908, 0.9604702, 0.97186565, 0.960693, 0.96861756, 0.9783821, 0.983911037, 0.956775963, 0.97040546, 0.95958024, 0.9694085, 0.9768985, 0.984569728, 0.959420979, 0.9711344, 0.96138906, 0.97035223, 0.9773447, 0.9851674, 0.9582924, 0.972601, 0.95987, 0.9699392, 0.97764957, 0.9853713, 0.96042, 0.97166616, 0.9609447, 0.9682556, 0.9781194, 0.98390907, 0.956245363, 0.9700706, 0.9594164, 0.968942702, 0.976431608, 0.98446399, 0.959404767, 0.9709983, 0.9611663, 0.9699546, 0.9771627, 0.985089898, 0.958007216, 0.97259855, 0.9598212, 0.9696435, 0.97767055, 0.985428154, 0.959752142, 0.97158265, 0.9606655, 0.96794987, 0.97778815, 0.98410356, 0.9561484, 0.97003204, 0.95893174, 0.96906483, 0.9762189, 0.984657228, 0.959658623, 0.970923, 0.9606762, 0.9700087, 0.97693753, 0.985211253, 0.958241403, 0.9723532, 0.9595235, 0.969926953, 0.977766633, 0.985288799, 0.960703909, 0.971921, 0.96043104, 0.968239903, 0.977788627, 0.983791292, 0.957032919, 0.97037494, 0.958862, 0.9693898, 0.9763865, 0.98455, 0.96002656, 0.9713254, 0.96034515, 0.97042435, 0.9771115, 0.985227704, 0.9586882, 0.97245824, 0.9586342, 0.9699439, 0.97767806, 0.98537153, 0.961006045, 0.9717803, 0.95950085, 0.96808094, 0.9780011, 0.983960688, 0.956594825, 0.9702096, 0.9582371, 0.968668044, 0.976388454, 0.984406054, 0.958956957, 0.9711627, 0.9597199, 0.96991247, 0.97706693, 0.985019207, 0.958437383, 0.97278285, 0.95883965, 0.9696049, 0.9776726, 0.985282779, 0.961048186, 0.97212875, 0.9606455, 0.9677539, 0.9779644, 0.983810425, 0.957216799, 0.97079074, 0.95986354, 0.96846884, 0.9766182, 0.98436445, 0.959779382, 0.97154903, 0.9607468, 0.9693768, 0.9770041, 0.9849135, 0.95853233, 0.9728707, 0.95994294, 0.9691788, 0.97807205, 0.98522294, 0.9609457, 0.9720689, 0.9606459, 0.96757275, 0.9781952, 0.983728409, 0.957091868, 0.9707055, 0.9595573, 0.9685153, 0.9767188, 0.984446466, 0.960254014, 0.9716185, 0.9611679, 0.9696123, 0.9772962, 0.985143363, 0.959424496, 0.9731169, 0.9598972, 0.96954215, 0.9781712, 0.98551255, 0.9619212, 0.9723053, 0.9610184, 0.9679345, 0.9781386, 0.984128654, 0.957673728, 0.9706799, 0.95983857, 0.96884376, 0.97675437, 0.984625578, 0.960595131, 0.9717024, 0.9613155, 0.97007453, 0.9771823, 0.9852089, 0.95937675, 0.9732184, 0.9603302, 0.9700134, 0.9780375, 0.9854197, 0.96180224, 0.9724644, 0.9615308, 0.96841013, 0.9782357, 0.983941615, 0.95793587, 0.97091776, 0.96010476, 0.96925616, 0.97651154, 0.98452353, 0.96050966, 0.97167844, 0.96150887, 0.97015107, 0.97689456, 0.98507625, 0.95936173, 0.97300965, 0.9603092, 0.9698786, 0.9776881, 0.9852357, 0.961424, 0.9721996, 0.9615762, 0.9683023, 0.97820115, 0.98395604, 0.9579445, 0.970915, 0.96034163, 0.969288, 0.9767273, 0.984477401, 0.960466743, 0.97182083, 0.9627913, 0.970753, 0.97755265, 0.98514867, 0.95991105, 0.973711, 0.96172404, 0.97050875, 0.97818905, 0.9856704, 0.9626022, 0.97329706, 0.9629982, 0.9695498, 0.97839487, 0.98462915, 0.9586169, 0.97155464, 0.96120435, 0.9701637, 0.9770035, 0.98513824, 0.96121615, 0.97243774, 0.9624726, 0.97113806, 0.97760653, 0.9854983, 0.95997435, 0.97413844, 0.96085423, 0.9707628, 0.97810644, 0.985808194, 0.962204576, 0.97304124, 0.9617871, 0.9696197, 0.9784636, 0.98434633, 0.958059251, 0.9712749, 0.96104217, 0.9699724, 0.97727555, 0.984965563, 0.961082876, 0.9722552, 0.9629278, 0.97065943, 0.9778586, 0.98552877, 0.960083, 0.9734812, 0.9612461, 0.97005975, 0.9785401, 0.985676765, 0.962283015, 0.9724542, 0.96228284, 0.968811, 0.9787859, 0.984259665, 0.958588183, 0.97093874, 0.9608744, 0.9698008, 0.97740215, 0.984853, 0.9616507, 0.9718392, 0.9619499, 0.97063094, 0.97797567, 0.9853414, 0.96024853, 0.9730743, 0.9608147, 0.97007006, 0.9787799, 0.9855541, 0.9624213, 0.9723573, 0.96232396, 0.9685892, 0.9789731, 0.9842935, 0.9580607, 0.97059655, 0.96092224, 0.9697006, 0.9775057, 0.98485214, 0.96109754, 0.9712145, 0.9625095, 0.9704964, 0.9781611, 0.9853333, 0.95990723, 0.97269595, 0.9609192, 0.9703175, 0.9787127, 0.98546463, 0.9622243, 0.97208697, 0.9620951, 0.9687357, 0.9790092, 0.98407, 0.95832294, 0.97050726, 0.96120185, 0.96968156, 0.9775678, 0.984603465, 0.961454749, 0.97137105, 0.9627304, 0.970628, 0.9779668, 0.985248864, 0.960264444, 0.9727873, 0.9616488, 0.97026205, 0.9788092, 0.985542417, 0.962793529, 0.9719454, 0.962592, 0.9689928, 0.97924143, 0.9842886, 0.95864207, 0.97047913, 0.9613926, 0.969978, 0.9778243, 0.9847787, 0.961815, 0.9713905, 0.962895, 0.9709545, 0.97839683, 0.9852191, 0.9602438, 0.9728175, 0.961684, 0.9708421, 0.9791439, 0.98553306, 0.9627515, 0.9720832, 0.96274954, 0.96937346, 0.9792285, 0.9840499, 0.9588812, 0.970571, 0.96167463, 0.9703186, 0.9779142, 0.98471963, 0.9618095, 0.9713935, 0.96310645, 0.9712524, 0.978371, 0.98524505, 0.9601231, 0.9726911, 0.9616698, 0.97106767, 0.9790142, 0.9855865, 0.96237236, 0.9719006, 0.96299565, 0.9696575, 0.97944427, 0.9841208, 0.958013, 0.97035116, 0.9615102, 0.97058755, 0.977993, 0.9847084, 0.9611997, 0.97140276, 0.9628248, 0.97135764, 0.9782416, 0.9853317, 0.95957047, 0.9726479, 0.9620089, 0.97101414, 0.9790196, 0.98560876, 0.9621721, 0.9719154, 0.96284413, 0.9696845, 0.9794875, 0.98423845, 0.9585792, 0.97037953, 0.96174127, 0.9706698, 0.97807753, 0.98465896, 0.9612953, 0.9712506, 0.9631318, 0.9715091, 0.9784883, 0.98522466, 0.9595183, 0.97253597, 0.96221954, 0.97137946, 0.97911936, 0.9856224, 0.96228653, 0.97178423, 0.9630088, 0.9698732, 0.9793235, 0.98428553, 0.9583673, 0.970132, 0.9619981, 0.9709047, 0.9780207, 0.9848428, 0.9615547, 0.97106904, 0.9629506, 0.97162455, 0.97832185, 0.9853322, 0.9600074, 0.97251755, 0.96185935, 0.9715715, 0.9788948, 0.9855276, 0.9623495, 0.97174054, 0.96286446, 0.96954733, 0.9786047, 0.9841314, 0.95827633, 0.9702728, 0.96129775, 0.9703573, 0.97745174, 0.9847009, 0.9616287, 0.97127926, 0.96314347, 0.97168326, 0.97814626, 0.9853189, 0.95975775, 0.972464, 0.96214485, 0.9713922, 0.97866553, 0.98572826, 0.9616335, 0.97164863, 0.9630325, 0.96988285, 0.97872865, 0.9844721, 0.95742613, 0.9701296, 0.9621625, 0.9710035, 0.9776463, 0.98493457, 0.96081966, 0.97138333, 0.9635446, 0.9716198, 0.9780988, 0.98535985, 0.9599768, 0.9726881, 0.9625964, 0.9715398, 0.9787517, 0.98568046, 0.9626162, 0.9720432, 0.9637081, 0.9701651, 0.9790661, 0.98429793, 0.9589494, 0.9709046, 0.9625824, 0.9711015, 0.97779554, 0.98490345, 0.96206397, 0.97193897, 0.9641227, 0.97190404, 0.9781743, 0.98549783, 0.9606322, 0.97335374, 0.9631059, 0.97155046, 0.9787436, 0.9857452, 0.96280193, 0.9725364, 0.963639, 0.9701359, 0.9790877, 0.9843986, 0.9590963, 0.97109544, 0.962555, 0.97122043, 0.9777458, 0.9850376, 0.96241254, 0.9719443, 0.9640036, 0.97193265, 0.97806567, 0.98551244, 0.96054476, 0.97330475, 0.96283495, 0.97180766, 0.97881144, 0.98591065, 0.96305877, 0.972454, 0.9638854, 0.9703709, 0.97897226, 0.9845804, 0.95923173, 0.9710007, 0.96271175, 0.97115713, 0.9774709, 0.9850396, 0.96220034, 0.9719392, 0.96393913, 0.97192085, 0.97792506, 0.9856038, 0.9602914, 0.97303635, 0.9624875, 0.9716503, 0.9785617, 0.9858936, 0.9628901, 0.972298801, 0.963448584, 0.9702003, 0.978788, 0.98474276, 0.9595437, 0.9709847, 0.9624536, 0.97120076, 0.97742987, 0.985131919, 0.962389767, 0.9718225, 0.9640242, 0.97213924, 0.9776195, 0.9856611, 0.9607277, 0.9730809, 0.9629994, 0.97188944, 0.97840196, 0.9859653, 0.9631782, 0.97237766, 0.9637906, 0.9707171, 0.9788981, 0.9846613, 0.9592802, 0.970991015, 0.962771952, 0.9714896, 0.97742766, 0.985132813, 0.962564588, 0.971925557, 0.963859022, 0.97213155, 0.97782075, 0.985606909, 0.961287379, 0.973353982, 0.962858796, 0.9720328, 0.9785203, 0.985752344, 0.963573754, 0.972593129, 0.963901818, 0.9706058, 0.9789165, 0.984621763, 0.959898889, 0.971271157, 0.963055372, 0.971534491, 0.977503777, 0.985189497, 0.962519228, 0.971942425, 0.963820755, 0.9719124, 0.9778823, 0.985489011, 0.96084851, 0.973249972, 0.962840378, 0.97186005, 0.9787663, 0.985805333, 0.963119268, 0.972443402, 0.963662863, 0.9702092, 0.97901374, 0.984413326, 0.959871233, 0.971142292, 0.96295011, 0.97126114, 0.97789496, 0.985001087, 0.9631688, 0.972171903, 0.964268744, 0.9719518, 0.9783622, 0.985501766, 0.96147877, 0.973330736, 0.962952197, 0.97177345, 0.9787844, 0.985751212, 0.963589132, 0.972544968, 0.963897586, 0.97039187, 0.9790198, 0.98444289, 0.959789634, 0.971090913, 0.962750554, 0.971228, 0.97762364, 0.984904706, 0.962696373, 0.971877158, 0.963842452, 0.9721066, 0.97806734, 0.985348165, 0.961239815, 0.973203123, 0.962787092, 0.97198415, 0.9788309, 0.985652208, 0.963821411, 0.972454131, 0.963644385, 0.9703317, 0.9791631, 0.98431325, 0.959907651, 0.970957398, 0.962238789, 0.97135144, 0.9777062, 0.984802067, 0.9628039, 0.971775711, 0.963422477, 0.97181004, 0.97795665, 0.985378385, 0.961082339, 0.972916424, 0.962148249, 0.9715545, 0.9787331, 0.985603809, 0.96297133, 0.972043931, 0.963071525, 0.970181, 0.97880834, 0.984234393, 0.959127188, 0.97073704, 0.9620432, 0.9708321, 0.9775928, 0.984669447, 0.962320149, 0.97157377, 0.9638209, 0.9715873, 0.9777633, 0.985219002, 0.960786998, 0.972748518, 0.962233365, 0.97127545, 0.9783522, 0.985450506, 0.963029742, 0.972119391, 0.963081121, 0.96973735, 0.9784248, 0.984051287, 0.959035993, 0.970640838, 0.961843014, 0.9709557, 0.97706807, 0.984586716, 0.962002635, 0.971412897, 0.963400126, 0.9717534, 0.9775959, 0.98509717, 0.960551143, 0.972663045, 0.961825252, 0.97174406, 0.97819257, 0.985334396, 0.963136554, 0.972069502, 0.963068604, 0.9702259, 0.9784625, 0.98395592, 0.959358215, 0.970689237, 0.961912811, 0.971279, 0.9770105, 0.984693289, 0.962331057, 0.971605837, 0.963364482, 0.971939623, 0.977395356, 0.985169828, 0.960861266, 0.972828984, 0.962147951, 0.971608102, 0.97815001, 0.985397458, 0.963154316, 0.971964955, 0.96312356, 0.969927251, 0.978375912, 0.98407805, 0.95943141, 0.970493019, 0.962349832, 0.9709965, 0.9770882, 0.984645188, 0.962580204, 0.97146297, 0.96369725, 0.9716162, 0.9774584, 0.985020041, 0.961100817, 0.97265875, 0.96253526, 0.9715721, 0.9783367, 0.985418856, 0.963674784, 0.972059786, 0.963838577, 0.9701847, 0.97856355, 0.984170794, 0.960126758, 0.97070336, 0.9628035, 0.9710871, 0.977248, 0.984725416, 0.962898076, 0.97160584, 0.9640919, 0.97166234, 0.9777223, 0.985194027, 0.960865021, 0.97278047, 0.9628888, 0.97133595, 0.9780707, 0.985113502, 0.96298331, 0.97195405, 0.96353555, 0.96974397, 0.9785468, 0.983856559, 0.959167004, 0.97068137, 0.9624461, 0.97106045, 0.977244, 0.984302044, 0.961950362, 0.9716062, 0.9637742, 0.9715706, 0.9774163, 0.984925866, 0.959968865, 0.9726977, 0.9624923, 0.9712922, 0.9782205, 0.985092461, 0.962176859, 0.9718403, 0.96349484, 0.97013915, 0.97877705, 0.983869255, 0.95868063, 0.9703381, 0.9622498, 0.9709901, 0.977413, 0.9843498, 0.9613418, 0.9710174, 0.9636634, 0.9716907, 0.9775683, 0.984779954, 0.95923996, 0.972204149, 0.962618828, 0.9715578, 0.9785568, 0.985102296, 0.962063968, 0.971427202, 0.963857949, 0.9698018, 0.9789244, 0.9839019, 0.9586202, 0.970130384, 0.962611914, 0.9708347, 0.9776298, 0.9843264, 0.96149683, 0.97073776, 0.9639511, 0.97173023, 0.9776824, 0.984923899, 0.959698379, 0.971947849, 0.96263057, 0.97159266, 0.9786713, 0.985146344, 0.962421477, 0.971230149, 0.963624418, 0.9700768, 0.97894484, 0.983874679, 0.95895803, 0.969902575, 0.962673962, 0.971170545, 0.977686524, 0.984453261, 0.962006688, 0.970635533, 0.963822722, 0.971823514, 0.978027344, 0.985004425, 0.960355163, 0.9720195, 0.96227396, 0.971728086, 0.978675067, 0.985136628, 0.962640405, 0.971325934, 0.963161528, 0.970163941, 0.978920519, 0.983864427, 0.959009528, 0.9699564, 0.962103, 0.971075177, 0.977563262, 0.984424412, 0.961825252, 0.9707526, 0.96337414, 0.971866429, 0.977793753, 0.985042572, 0.960109293, 0.97211915, 0.9623656, 0.97162867, 0.97846085, 0.985107005, 0.962445915, 0.9713032, 0.96315056, 0.97020423, 0.9786824, 0.983876884, 0.958957613, 0.97000307, 0.96227914, 0.9710697, 0.9774695, 0.984542489, 0.962091982, 0.970973372, 0.963542283, 0.971952, 0.9777744, 0.985148549, 0.960341215, 0.972204, 0.96206915, 0.9718492, 0.9784182, 0.985339701, 0.962652445, 0.9713628, 0.96291953, 0.97012335, 0.9785526, 0.983954787, 0.95880127, 0.9700898, 0.96196073, 0.97108173, 0.97742003, 0.984437704, 0.962172449, 0.97110647, 0.96355236, 0.9719276, 0.9777117, 0.985064328, 0.960416317, 0.9723258, 0.9622169, 0.97176456, 0.9783825, 0.98530513, 0.962937832, 0.97164357, 0.96333283, 0.97008115, 0.97849655, 0.983906865, 0.958913326, 0.97017616, 0.96204466, 0.9709358, 0.97720796, 0.984392285, 0.962011755, 0.971029, 0.9634873, 0.9717191, 0.97745514, 0.984931886, 0.960261524, 0.97230184, 0.96225965, 0.9714711, 0.97820365, 0.985054731, 0.962953568, 0.97168946, 0.9631342, 0.9699074, 0.97846264, 0.983723104, 0.959314525, 0.97049755, 0.9623805, 0.9710618, 0.9772158, 0.98430717, 0.96262914, 0.97132653, 0.9636405, 0.97175545, 0.97765595, 0.984923244, 0.96058917, 0.9725017, 0.9623308, 0.97143215, 0.9784263, 0.985112667, 0.962886214, 0.97169095, 0.9631935, 0.9699784, 0.9785761, 0.983716607, 0.959252656, 0.97035205, 0.96213824, 0.97084886, 0.9771766, 0.984239459, 0.962242424, 0.971196294, 0.963444233, 0.97160935, 0.9775698, 0.98479861, 0.960620284, 0.97258848, 0.962524951, 0.9715705, 0.9784414, 0.985062599, 0.963030577, 0.9719253, 0.96353567, 0.9699221, 0.9786738, 0.983696699, 0.959290206, 0.97039926, 0.9627405, 0.97081053, 0.9772499, 0.984230697, 0.962058008, 0.9713967, 0.96379817, 0.9716295, 0.9774524, 0.984887838, 0.960128963, 0.97254115, 0.96243036, 0.9714209, 0.9781733, 0.985087216, 0.962738037, 0.97166777, 0.9636364, 0.9697837, 0.9784438, 0.983703613, 0.959032357, 0.9702681, 0.9626914, 0.9707538, 0.9771741, 0.984355569, 0.961989939, 0.971206188, 0.964151084, 0.9715624, 0.9775737, 0.984937668, 0.96021688, 0.972446859, 0.962903261, 0.971447229, 0.978279054, 0.985167623, 0.962287128, 0.971566439, 0.963998914, 0.96991473, 0.97843033, 0.98372817, 0.958570778, 0.9701347, 0.96263254, 0.9706707, 0.97715366, 0.98424363, 0.9617643, 0.97118056, 0.9641944, 0.97137105, 0.97741425, 0.98482794, 0.95987165, 0.9723991, 0.96301377, 0.9713579, 0.9781033, 0.985075235, 0.96248883, 0.9717124, 0.9640551, 0.97006905, 0.97843593, 0.983656287, 0.958746731, 0.9703948, 0.9633756, 0.97089434, 0.9769771, 0.984154046, 0.961564422, 0.97115177, 0.964313, 0.9718221, 0.9771457, 0.984773636, 0.959512591, 0.9723484, 0.9629584, 0.9716128, 0.9778475, 0.9849134, 0.96180445, 0.9715119, 0.964064, 0.97022116, 0.97813565, 0.98355216, 0.95803106, 0.97031164, 0.96322256, 0.9711477, 0.9768469, 0.9841913, 0.96153486, 0.9712894, 0.9645849, 0.97181565, 0.9773712, 0.98464185, 0.959846258, 0.97247475, 0.9633991, 0.97169095, 0.9779831, 0.984889686, 0.962420285, 0.9718374, 0.96416646, 0.9703368, 0.97824585, 0.983646154, 0.958452344, 0.9706771, 0.9634175, 0.9718773, 0.976913, 0.984427989, 0.961856782, 0.9714573, 0.9643436, 0.97235435, 0.97721624, 0.98509407, 0.960746706, 0.97257024, 0.9632732, 0.9728548, 0.9782245, 0.98534143, 0.964009225, 0.972106, 0.96428365, 0.9712535, 0.9780985, 0.983619034, 0.959685624, 0.9706272, 0.9633073, 0.971120596, 0.976831257, 0.984067678, 0.962587237, 0.9715067, 0.9648265, 0.971895516, 0.977176845, 0.984811425, 0.96035099, 0.972484887, 0.963369489, 0.971476912, 0.977539539, 0.984798908, 0.962927878, 0.971605062, 0.964122832, 0.969649971, 0.978059709, 0.983532786, 0.95861721, 0.970193565, 0.962933123, 0.970587492, 0.976526082, 0.984006524, 0.961489677, 0.971226513, 0.964217007, 0.971463203, 0.976926744, 0.984681964, 0.960182667, 0.972530544, 0.963147819, 0.971328557, 0.977672577, 0.984826326, 0.962614, 0.971630633, 0.964287281, 0.9701751, 0.97768414, 0.9835127, 0.958735108, 0.970242918, 0.963009834, 0.9708454, 0.97592634, 0.984036148, 0.96151799, 0.970908046, 0.963960946, 0.9712766, 0.9763832, 0.984589994, 0.96001333, 0.972133577, 0.96281153, 0.97114027, 0.9771813, 0.984718025, 0.962590456, 0.971531332, 0.964092016, 0.9695999, 0.9776433, 0.983322859, 0.958610833, 0.97032285, 0.9631851, 0.9705229, 0.9758947, 0.983886123, 0.961748183, 0.97109026, 0.9641591, 0.97161317, 0.97557384, 0.984535098, 0.959777713, 0.97236574, 0.9631185, 0.97147095, 0.97633445, 0.984778345, 0.96207267, 0.971676, 0.96391964, 0.9696315, 0.976314, 0.983340621, 0.958126605, 0.97028536, 0.96295744, 0.97064304, 0.9747054, 0.983861744, 0.961108863, 0.97116864, 0.96426344, 0.971723, 0.97512347, 0.984362602, 0.959316194, 0.9723379, 0.9629299, 0.971557, 0.9761687, 0.984725177, 0.962006509, 0.97170186, 0.9645153, 0.9702454, 0.97643095, 0.9833036, 0.9580584, 0.97014475, 0.9632811, 0.97107947, 0.9749806, 0.983793, 0.961178, 0.9711415, 0.96437395, 0.9717401, 0.9751559, 0.9843255, 0.95920026, 0.9722831, 0.96289045, 0.97166693, 0.9761278, 0.9845345, 0.96199566, 0.97150886, 0.96394664, 0.96995854, 0.9766174, 0.98309696, 0.9582129, 0.9701636, 0.962852, 0.9709027, 0.97484666, 0.9837209, 0.96141994, 0.9710692, 0.96416384, 0.97167563, 0.9752535, 0.9844332, 0.9591634, 0.9719091, 0.9615682, 0.970524, 0.9757673, 0.984455466, 0.961532533, 0.97102976, 0.962423, 0.9686441, 0.97603613, 0.983070731, 0.957724154, 0.96974987, 0.9615588, 0.9696531, 0.97424656, 0.983590662, 0.960889757, 0.97070205, 0.96258724, 0.97034675, 0.97452354, 0.984258294, 0.959021151, 0.9717419, 0.9609836, 0.9703841, 0.97597957, 0.984371483, 0.961727023, 0.9710415, 0.96209484, 0.968631, 0.9761292, 0.98299044, 0.9579257, 0.96967185, 0.96118563, 0.9696864, 0.9746824, 0.983335733, 0.961002052, 0.9706297, 0.9627797, 0.9706636, 0.97523606, 0.984006166, 0.959161639, 0.9718055, 0.9613419, 0.97058016, 0.9763506, 0.984215438, 0.962045074, 0.97108835, 0.9628785, 0.9689962, 0.9768165, 0.9829265, 0.95837265, 0.9698112, 0.9619955, 0.970014, 0.9751789, 0.9834896, 0.961562, 0.9705229, 0.9634065, 0.9707529, 0.9756719, 0.98410624, 0.9597713, 0.97159547, 0.96205944, 0.97062814, 0.97669876, 0.98437345, 0.9622191, 0.970811665, 0.963026404, 0.96886706, 0.9769507, 0.982990086, 0.958227515, 0.96951, 0.9622614, 0.96990347, 0.975233, 0.98353106, 0.96132267, 0.97055155, 0.9632772, 0.97068924, 0.9756756, 0.98418105, 0.959859, 0.9718135, 0.962103, 0.9710019, 0.9770527, 0.9844549, 0.962669, 0.97141165, 0.96333647, 0.96985316, 0.97740287, 0.98328644, 0.9591765, 0.9699509, 0.96281284, 0.9709697, 0.9759316, 0.98384196, 0.96196645, 0.9710652, 0.9639047, 0.97174203, 0.97658235, 0.9844698, 0.95997643, 0.972121, 0.96256006, 0.9716271, 0.97732747, 0.9846549, 0.96256083, 0.9715155, 0.9637623, 0.97000724, 0.97755903, 0.983275, 0.95884204, 0.97003895, 0.96272725, 0.9711848, 0.97613573, 0.983823955, 0.962206542, 0.97102374, 0.9639605, 0.9718654, 0.9764216, 0.984459281, 0.960439265, 0.97208446, 0.96271825, 0.97166866, 0.97747564, 0.984672248, 0.963288248, 0.97160774, 0.9641615, 0.9702921, 0.9777876, 0.983321786, 0.959504068, 0.97008175, 0.963227, 0.9711864, 0.97634536, 0.983844936, 0.96246314, 0.97101194, 0.9640026, 0.9718435, 0.9767547, 0.984433889, 0.960792601, 0.97217786, 0.96262836, 0.9715711, 0.9775693, 0.984655738, 0.963222146, 0.971502, 0.96390414, 0.9699052, 0.9778286, 0.983254492, 0.959463477, 0.9702238, 0.96313363, 0.97076064, 0.9765013, 0.983886957, 0.962440073, 0.9711034, 0.9642937, 0.9715082, 0.97684574, 0.98442626, 0.960631669, 0.9720823, 0.962793, 0.97133034, 0.9776365, 0.9845381, 0.9629435, 0.9713046, 0.96391875, 0.9694485, 0.97792155, 0.983091772, 0.959124446, 0.9700375, 0.96292114, 0.97047496, 0.9765837, 0.98377192, 0.962246358, 0.9709914, 0.9641008, 0.971654356, 0.977222621, 0.9844572, 0.96048105, 0.9720666, 0.96308243, 0.97170526, 0.97777677, 0.984523177, 0.962976635, 0.9712676, 0.9643226, 0.97031736, 0.9780799, 0.983279288, 0.959064364, 0.9698192, 0.9634488, 0.971291304, 0.976630807, 0.983802795, 0.96225667, 0.97046685, 0.9649253, 0.972158372, 0.977057934, 0.984269023, 0.960643828, 0.9717248, 0.96309394, 0.971666396, 0.977927089, 0.984445095, 0.962445557, 0.970982909, 0.963935375, 0.969810307, 0.978127122, 0.983107686, 0.958524406, 0.969848573, 0.963066995, 0.970879853, 0.97659272, 0.98364675, 0.961475611, 0.9705488, 0.9641377, 0.97165763, 0.97707546, 0.984283805, 0.959767282, 0.97189885, 0.96292347, 0.9713617, 0.97778976, 0.984504342, 0.962166905, 0.9711132, 0.9637233, 0.9695461, 0.9779482, 0.983062208, 0.958249271, 0.9697426, 0.96264356, 0.9703727, 0.97648764, 0.983584702, 0.961358905, 0.97066057, 0.96381307, 0.97119874, 0.9766173, 0.984192371, 0.959877133, 0.97190785, 0.96239793, 0.97120154, 0.9775493, 0.98446816, 0.9623799, 0.97134256, 0.9635971, 0.9698175, 0.9780182, 0.9832041, 0.9587454, 0.9701754, 0.9625974, 0.9708221, 0.97647357, 0.9838208, 0.9617818, 0.9710019, 0.9637547, 0.97172683, 0.9768727, 0.9844041, 0.9601783, 0.9721576, 0.9624638, 0.97133076, 0.9776488, 0.984594226, 0.962514818, 0.9714285, 0.9635234, 0.9696223, 0.97786176, 0.983269811, 0.958836019, 0.97007316, 0.9625541, 0.970790565, 0.976446033, 0.983830273, 0.961962223, 0.97098595, 0.96373945, 0.971542835, 0.976760447, 0.984454989, 0.960224569, 0.97212076, 0.96231604, 0.9714193, 0.9775599, 0.984660804, 0.962534487, 0.9713716, 0.9633862, 0.9697395, 0.9777371, 0.983320773, 0.958699405, 0.9701882, 0.9624194, 0.97072035, 0.976266, 0.983830869, 0.961610138, 0.9710599, 0.96357685, 0.971396685, 0.97667557, 0.984414816, 0.960184455, 0.97223884, 0.9621403, 0.971285105, 0.977604926, 0.984562457, 0.96256429, 0.97147995, 0.9634582, 0.969870389, 0.97785151, 0.983277082, 0.958943546, 0.970203698, 0.962449074, 0.970544219, 0.976482451, 0.98378998, 0.961977482, 0.971007168, 0.963571608, 0.9714664, 0.97670877, 0.984351039, 0.960375607, 0.972218871, 0.962059677, 0.971194267, 0.977662444, 0.984541178, 0.962439716, 0.971429527, 0.963287055, 0.969358981, 0.977581322, 0.983159304, 0.958555877, 0.969946563, 0.961916804, 0.970046282, 0.975678444, 0.983651698, 0.961399198, 0.970798194, 0.963029742, 0.970875263, 0.975374162, 0.984221101, 0.959987104, 0.972053707, 0.961661994, 0.970770657, 0.9764148, 0.98448354, 0.96248132, 0.971447408, 0.963080466, 0.969394505, 0.97713989, 0.983116448, 0.958653808, 0.97020793, 0.962260842, 0.970427692, 0.975389838, 0.983694375, 0.961859465, 0.971052825, 0.963363588, 0.971116245, 0.975829959, 0.984356821, 0.960249603, 0.972212434, 0.961724162, 0.970890224, 0.976955295, 0.98453474, 0.962616205, 0.971399963, 0.963156223, 0.969531059, 0.977546513, 0.983248591, 0.958889306, 0.970252395, 0.962473929, 0.970655859, 0.975878894, 0.983849108, 0.961922526, 0.971191525, 0.963622093, 0.971452951, 0.976395845, 0.9844715, 0.960305154, 0.972395003, 0.962202549, 0.971216321, 0.977369606, 0.984689713, 0.962481141, 0.971613407, 0.963078499, 0.969525695, 0.977640033, 0.983293712, 0.958729744, 0.970377862, 0.962319136, 0.97064364, 0.976203918, 0.983893991, 0.961855829, 0.9712644, 0.963426, 0.971522272, 0.976526737, 0.984443545, 0.960349977, 0.972512603, 0.962089896, 0.971443832, 0.977598786, 0.984668195, 0.962856591, 0.97165537, 0.96356136, 0.969932854, 0.977849007, 0.983439744, 0.959353149, 0.970397711, 0.962547481, 0.970985532, 0.976353407, 0.983932137, 0.962360442, 0.971136332, 0.96356225, 0.97168678, 0.976709783, 0.984490693, 0.960787416, 0.972399652, 0.962269902, 0.971412301, 0.977601826, 0.984719872, 0.963142276, 0.971627355, 0.963501811, 0.969796181, 0.977792144, 0.9833709, 0.95932138, 0.9702903, 0.9625064, 0.970784366, 0.976255119, 0.983880818, 0.962364197, 0.971061587, 0.963798821, 0.971648812, 0.9765504, 0.984380364, 0.960718334, 0.972415984, 0.962427258, 0.971529007, 0.977355063, 0.984536469, 0.962970793, 0.971649289, 0.963523149, 0.969892621, 0.977592289, 0.983267426, 0.959359646, 0.97027236, 0.9626499, 0.970892787, 0.976255059, 0.983816683, 0.962256312, 0.97116095, 0.96361005, 0.97166675, 0.9765562, 0.984434664, 0.960647047, 0.9724826, 0.9624745, 0.97149533, 0.977408, 0.984584749, 0.962915063, 0.9716815, 0.96363217, 0.96987468, 0.977650046, 0.98339361, 0.95945996, 0.970292091, 0.962485731, 0.970692813, 0.976275265, 0.983957469, 0.962500095, 0.97128487, 0.96365076, 0.971556246, 0.976630211, 0.984564066, 0.960646927, 0.9724582, 0.9623232, 0.971565902, 0.977405488, 0.98454386, 0.962989032, 0.9717124, 0.96346503, 0.969801903, 0.977579057, 0.983224988, 0.959174454, 0.97026819, 0.962438047, 0.970826149, 0.97607398, 0.983843088, 0.962114811, 0.971053064, 0.963594735, 0.97144943, 0.9764639, 0.984344006, 0.960315704, 0.9722548, 0.96223986, 0.9712931, 0.9771811, 0.984448195, 0.962387562, 0.971341, 0.9632937, 0.9695757, 0.97735685, 0.983129025, 0.958687544, 0.970124006, 0.962397814, 0.970492, 0.97597665, 0.9838081, 0.961621046, 0.971034944, 0.963550687, 0.9712822, 0.97635037, 0.984398603, 0.960181355, 0.972279608, 0.96228236, 0.9712713, 0.9773046, 0.984656513, 0.962824821, 0.971622288, 0.963432431, 0.96980226, 0.97750664, 0.983302355, 0.959171057, 0.9702783, 0.96246666, 0.97081906, 0.976188, 0.98384726, 0.962197602, 0.971025407, 0.963365018, 0.9715005, 0.9763564, 0.984351635, 0.960463226, 0.972249746, 0.961916447, 0.9711387, 0.9772425, 0.98453933, 0.962574899, 0.9714608, 0.9631424, 0.96931887, 0.97727805, 0.983221531, 0.958877563, 0.970206678, 0.962079167, 0.9702159, 0.97602785, 0.983718336, 0.961856723, 0.971060574, 0.963019907, 0.9710862, 0.97614634, 0.984325886, 0.960140586, 0.97231704, 0.96174335, 0.9713173, 0.97721547, 0.98455435, 0.962588251, 0.9714332, 0.96294624, 0.96968496, 0.97758555, 0.983225346, 0.958542943, 0.9700584, 0.96172833, 0.9707472, 0.9761762, 0.983776629, 0.961451888, 0.9709338, 0.96305037, 0.97139704, 0.9763392, 0.984351397, 0.959998548, 0.97214454, 0.9616884, 0.9713244, 0.97732043, 0.984540403, 0.962051034, 0.97137779, 0.962859511, 0.9695817, 0.97754276, 0.983132005, 0.958526611, 0.969920635, 0.961834311, 0.9705706, 0.9762781, 0.983720303, 0.961518109, 0.9707956, 0.9630475, 0.97138894, 0.9764846, 0.984339058, 0.960028172, 0.97213835, 0.96171325, 0.9713301, 0.9775213, 0.984537065, 0.962365806, 0.9713283, 0.9629514, 0.96969223, 0.9776193, 0.983169317, 0.958382845, 0.969943404, 0.961999655, 0.97087246, 0.97639924, 0.983622193, 0.961192906, 0.970685303, 0.963224471, 0.97179043, 0.9766675, 0.984303236, 0.959751308, 0.9720295, 0.9618748, 0.9716607, 0.97752154, 0.984472811, 0.962300897, 0.971227109, 0.963103771, 0.9699755, 0.9778156, 0.983176231, 0.958576679, 0.969949603, 0.962136686, 0.9709438, 0.97664374, 0.983800054, 0.961531222, 0.970765471, 0.963426232, 0.9715182, 0.97685516, 0.98445338, 0.959626436, 0.97209686, 0.962122977, 0.9713722, 0.9777764, 0.984638274, 0.962041259, 0.971403241, 0.963341236, 0.96954674, 0.97802985, 0.983309567, 0.958400249, 0.970160246, 0.962424576, 0.9707854, 0.97677886, 0.983829558, 0.961397111, 0.97088337, 0.96351373, 0.9714211, 0.9769529, 0.984446943, 0.959951043, 0.97215635, 0.9620076, 0.9711484, 0.97776127, 0.984576225, 0.962390125, 0.9714172, 0.96329105, 0.9693648, 0.97782475, 0.983291507, 0.958325446, 0.96993625, 0.9622507, 0.97023755, 0.9763405, 0.983833611, 0.960993707, 0.9706171, 0.9631842, 0.9708856, 0.97646755, 0.984376132, 0.959966123, 0.97195166, 0.9617819, 0.9709118, 0.97741824, 0.984623253, 0.96212554, 0.9712039, 0.9629762, 0.96909773, 0.9776238, 0.983383, 0.958460391, 0.96976525, 0.9620155, 0.97005546, 0.9762214, 0.983841836, 0.961264849, 0.97060734, 0.9630167, 0.97089416, 0.9763639, 0.98445338, 0.959964573, 0.97185326, 0.96160775, 0.9708364, 0.9772505, 0.9845942, 0.96209544, 0.97107846, 0.9625437, 0.96890813, 0.977513, 0.9831397, 0.9581302, 0.96953356, 0.96148396, 0.96963125, 0.97587854, 0.983540297, 0.96105659, 0.9703297, 0.9629626, 0.9707109, 0.97626233, 0.984188795, 0.959598124, 0.9717551, 0.96176827, 0.9709375, 0.9772092, 0.98440003, 0.9618567, 0.9708919, 0.9626839, 0.96907526, 0.9773368, 0.98313075, 0.9579002, 0.9696468, 0.96162283, 0.9698076, 0.9758539, 0.9836013, 0.9609391, 0.9703803, 0.9629245, 0.9705508, 0.9761101, 0.9842447, 0.95968664, 0.971825, 0.9615556, 0.9704616, 0.9768872, 0.9840826, 0.96213114, 0.9709985, 0.96258724, 0.96895224, 0.9770134, 0.98270726, 0.9584374, 0.9695937, 0.96080375, 0.9699355, 0.97542715, 0.983183, 0.9611859, 0.9702739, 0.9624564, 0.970491, 0.9757397, 0.9838056, 0.9595745, 0.97151536, 0.96084005, 0.9704249, 0.976392, 0.98367244, 0.9618942, 0.970782, 0.9617795, 0.96880317, 0.97660553, 0.9822035, 0.9580969, 0.96931756, 0.9608222, 0.96966153, 0.9751599, 0.98274225, 0.9613858, 0.9702706, 0.962479, 0.97079945, 0.97568774, 0.983560443, 0.959921718, 0.97144157, 0.9606503, 0.9706425, 0.9767196, 0.98370486, 0.96232486, 0.9708198, 0.9622685, 0.969112, 0.9769778, 0.9822976, 0.95871055, 0.96920735, 0.961073, 0.97012067, 0.9756024, 0.9828611, 0.9614283, 0.9700301, 0.9623995, 0.97090906, 0.9757824, 0.9833677, 0.95986605, 0.97159976, 0.96100616, 0.97081405, 0.97649753, 0.9835466, 0.9622282, 0.9707426, 0.9622839, 0.9691329, 0.9767164, 0.9821224, 0.958581, 0.9694418, 0.96141917, 0.9699866, 0.97537214, 0.9828106, 0.9614794, 0.97022265, 0.9624461, 0.97074974, 0.97560614, 0.98345876, 0.9599248, 0.9715463, 0.96082044, 0.97072786, 0.97651404, 0.98354375, 0.96238416, 0.9707765, 0.9620155, 0.9689845, 0.9766644, 0.98215425, 0.9584181, 0.9693041, 0.9608848, 0.96984553, 0.9752219, 0.9825608, 0.9613187, 0.9700317, 0.96209913, 0.97077954, 0.9754395, 0.9831288, 0.9600274, 0.9715839, 0.9606534, 0.9706507, 0.9764034, 0.98330176, 0.9621815, 0.9707463, 0.96202654, 0.96906346, 0.9765968, 0.98198044, 0.95809, 0.96916986, 0.96049887, 0.96999824, 0.974883, 0.9822732, 0.96109927, 0.97000366, 0.961995, 0.9707708, 0.9752289, 0.982713, 0.9595114, 0.9711033, 0.9595766, 0.97048193, 0.9761076, 0.982978, 0.96154886, 0.97048396, 0.96144515, 0.9688393, 0.9763588, 0.9816998, 0.9579456, 0.9689905, 0.96068645, 0.9699056, 0.97495234, 0.98225224, 0.9612819, 0.9697837, 0.9620614, 0.9707681, 0.9753606, 0.9828626, 0.9596915, 0.9713057, 0.9606214, 0.97069305, 0.9762073, 0.9830773, 0.96209973, 0.9703208, 0.9618234, 0.9689645, 0.97633183, 0.981614, 0.9580503, 0.9690948, 0.9608454, 0.9698249, 0.9750583, 0.98225695, 0.96105736, 0.9699635, 0.96234274, 0.9704755, 0.9752196, 0.9826655, 0.95922875, 0.97113717, 0.9608286, 0.97042733, 0.9762314, 0.9830503, 0.9623188, 0.97052175, 0.9624009, 0.9690099, 0.9765107, 0.98193514, 0.9586734, 0.96952975, 0.96136427, 0.97023624, 0.9751541, 0.9823654, 0.961616, 0.97018605, 0.9627194, 0.97100294, 0.9754986, 0.98302, 0.96009433, 0.9715958, 0.9611865, 0.9708777, 0.9764599, 0.983165205, 0.962681592, 0.9709973, 0.9623466, 0.96924734, 0.9765047, 0.981841, 0.9588893, 0.96943194, 0.961175, 0.9699365, 0.9748303, 0.9822825, 0.9616601, 0.970125, 0.9624044, 0.9708492, 0.97517484, 0.98292375, 0.96003795, 0.9714038, 0.9611003, 0.97060883, 0.9761644, 0.98313844, 0.96242136, 0.9707738, 0.9623305, 0.96885675, 0.97641754, 0.9815383, 0.9587001, 0.96932256, 0.9612147, 0.96989274, 0.9750727, 0.98213047, 0.9619028, 0.97029376, 0.96275896, 0.9708203, 0.9755686, 0.982998013, 0.9605214, 0.9717594, 0.9612675, 0.9707361, 0.9763609, 0.983109295, 0.96283716, 0.97097236, 0.96257585, 0.969226182, 0.97661078, 0.981807351, 0.95907402, 0.9695472, 0.9613802, 0.97003627, 0.9751981, 0.98250085, 0.9620234, 0.9703516, 0.96281284, 0.97103643, 0.97573096, 0.983094215, 0.960204005, 0.9717714, 0.9613592, 0.97098875, 0.976621449, 0.983330786, 0.962717175, 0.971055, 0.962499, 0.9692062, 0.9766654, 0.981813431, 0.958983243, 0.96964103, 0.96149683, 0.9700333, 0.9751592, 0.98230255, 0.9618242, 0.97036326, 0.9628149, 0.9709147, 0.97558844, 0.982838869, 0.960478783, 0.97177887, 0.96150774, 0.9708801, 0.97650826, 0.98318833, 0.9629969, 0.9711126, 0.96264714, 0.9692229, 0.9766143, 0.981802046, 0.959210098, 0.9695867, 0.9615081, 0.970203221, 0.975186527, 0.982278168, 0.962224722, 0.97034645, 0.9627727, 0.9709936, 0.9754488, 0.982794166, 0.960606456, 0.971769929, 0.961322546, 0.9708004, 0.9764862, 0.982968867, 0.963132858, 0.971076906, 0.962413132, 0.96911854, 0.9767768, 0.981739879, 0.959370077, 0.96963495, 0.961586, 0.97029656, 0.9755828, 0.982256889, 0.962470293, 0.9704207, 0.9629611, 0.9711684, 0.9759282, 0.983010948, 0.961068332, 0.9717541, 0.96130764, 0.9710013, 0.9767572, 0.98307335, 0.9633601, 0.97103786, 0.96249825, 0.9694188, 0.9768187, 0.981691658, 0.95946312, 0.969612, 0.96130425, 0.97034866, 0.9755112, 0.982313812, 0.962595344, 0.97048956, 0.9627542, 0.9713419, 0.97567797, 0.982687354, 0.961165011, 0.9718664, 0.9614354, 0.9711902, 0.9765767, 0.983071148, 0.963473022, 0.971123099, 0.962774098, 0.96965, 0.9768697, 0.98188448, 0.959700465, 0.9697071, 0.9615903, 0.9706063, 0.97551334, 0.982405603, 0.962670088, 0.9705667, 0.96316403, 0.9714552, 0.97583085, 0.982915521, 0.960942626, 0.9718725, 0.9613775, 0.9711034, 0.9766765, 0.983178437, 0.963336945, 0.97111183, 0.96263564, 0.96951896, 0.9768549, 0.981678307, 0.959368229, 0.9696898, 0.96157795, 0.9704598, 0.9753622, 0.9822042, 0.9623931, 0.97046304, 0.9630411, 0.9715683, 0.97576106, 0.9829291, 0.961118, 0.97183615, 0.9614943, 0.97132874, 0.9765856, 0.9831662, 0.96338737, 0.9711829, 0.9627846, 0.97, 0.97677726, 0.981838703, 0.95966047, 0.969799, 0.9617095, 0.970671, 0.97526383, 0.982245386, 0.962397814, 0.97050357, 0.9630458, 0.97150964, 0.975572, 0.982801795, 0.960759044, 0.97181535, 0.96153545, 0.9713415, 0.9764555, 0.983089745, 0.963287473, 0.9711754, 0.9628639, 0.96961546, 0.97671354, 0.981761515, 0.959731281, 0.9698052, 0.96183276, 0.97076964, 0.9751296, 0.982271731, 0.962637544, 0.97051156, 0.96311057, 0.97164685, 0.9752421, 0.982719481, 0.960650146, 0.9718366, 0.961424, 0.97131974, 0.97600186, 0.982797384, 0.962928474, 0.9710446, 0.9625749, 0.96978, 0.97649676, 0.981322169, 0.959005177, 0.9697637, 0.9617558, 0.9707936, 0.9752216, 0.982231677, 0.962343276, 0.9708151, 0.96342665, 0.9716601, 0.9755157, 0.983240664, 0.961461723, 0.972140014, 0.961285293, 0.971818924, 0.976651251, 0.983426034, 0.96402365, 0.971637726, 0.96238935, 0.970069289, 0.977086008, 0.982254803, 0.960382521, 0.97014904, 0.96154714, 0.970870554, 0.975832224, 0.982849896, 0.963243783, 0.9709881, 0.96301746, 0.971719742, 0.976113021, 0.983522773, 0.961845219, 0.97232163, 0.961773574, 0.971752644, 0.977034152, 0.98383826, 0.964171708, 0.97157377, 0.963123679, 0.970202804, 0.97732532, 0.982551038, 0.960650802, 0.970164061, 0.962217271, 0.971234262, 0.976107478, 0.983403742, 0.963400245, 0.970902324, 0.963669181, 0.972212374, 0.976415277, 0.984014094, 0.962079406, 0.972215712, 0.962329507, 0.972027123, 0.977079093, 0.984162688, 0.964074194, 0.971354187, 0.9633075, 0.970194817, 0.977088392, 0.982984543, 0.960293353, 0.970000505, 0.962314606, 0.971319437, 0.975912035, 0.983624816, 0.963326633, 0.97082883, 0.96386904, 0.972215831, 0.976287425, 0.984207749, 0.961911738, 0.9722477, 0.96248585, 0.972059786, 0.977110386, 0.984355807, 0.964343905, 0.97148466, 0.96352136, 0.970374942, 0.977166951, 0.983098567, 0.960574329, 0.9700398, 0.96256196, 0.971305907, 0.97557497, 0.983553767, 0.963505566, 0.9708141, 0.9638638, 0.972064555, 0.975807488, 0.984055221, 0.961991608, 0.9721542, 0.96244836, 0.9720667, 0.976849794, 0.984267771, 0.964314461, 0.9714923, 0.9637318, 0.970495164, 0.97718358, 0.983092129, 0.960901558, 0.970151365, 0.962763488, 0.971503258, 0.975789428, 0.983666718, 0.963821173, 0.970925689, 0.964101315, 0.972422779, 0.976245165, 0.984383821, 0.962328613, 0.97233969, 0.962850451, 0.972316444, 0.976927042, 0.9846252, 0.96440953, 0.97146386, 0.9637369, 0.970581412, 0.977154553, 0.983378053, 0.960713685, 0.9701341, 0.9628543, 0.971654475, 0.975967646, 0.983814955, 0.963692188, 0.9709094, 0.9641257, 0.972461104, 0.976244569, 0.984431803, 0.96224165, 0.97219175, 0.9627741, 0.9723539, 0.977265, 0.984808624, 0.964689136, 0.9715703, 0.9639008, 0.9706188, 0.9776143, 0.983529449, 0.960996211, 0.97021747, 0.96293014, 0.97155917, 0.97625774, 0.9841526, 0.96389395, 0.9709127, 0.9643101, 0.9722253, 0.976437, 0.9846097, 0.9624237, 0.972249, 0.9628021, 0.97205937, 0.9772973, 0.9847889, 0.96447164, 0.9715176, 0.96382207, 0.97042733, 0.97758806, 0.9835058, 0.9609612, 0.97016, 0.9631939, 0.9715201, 0.97632784, 0.9841129, 0.9638986, 0.97099483, 0.9644508, 0.9724593, 0.97669387, 0.98466104, 0.9624721, 0.9722893, 0.9630472, 0.9724965, 0.977387, 0.98463666, 0.96469605, 0.97155046, 0.9639288, 0.97064507, 0.97747016, 0.98326224, 0.9609949, 0.97025865, 0.9629721, 0.9714043, 0.9761143, 0.98391783, 0.9636314, 0.9710193, 0.96430403, 0.972279966, 0.976394236, 0.9844973, 0.96240836, 0.9723184, 0.9628959, 0.972244024, 0.977075338, 0.9848092, 0.9646519, 0.97144115, 0.9638533, 0.9706748, 0.97731644, 0.9832266, 0.96076787, 0.96988934, 0.9629255, 0.9716683, 0.97611135, 0.98376566, 0.96363163, 0.97065306, 0.96397704, 0.97242785, 0.9764063, 0.98420334, 0.9621229, 0.9719643, 0.96262074, 0.9723216, 0.9771617, 0.9844801, 0.96441865, 0.9712534, 0.9637587, 0.97059107, 0.9773292, 0.983431, 0.9606948, 0.9698371, 0.9626952, 0.9712733, 0.97588307, 0.9835282, 0.9636714, 0.97072405, 0.96419054, 0.972536087, 0.976515949, 0.98454964, 0.96234816, 0.9721105, 0.9627121, 0.972185433, 0.977189958, 0.984613061, 0.964566827, 0.971287847, 0.963722765, 0.970745385, 0.977423608, 0.983056545, 0.960859537, 0.96982974, 0.9626554, 0.971654, 0.97596747, 0.983491421, 0.963844776, 0.97063696, 0.9639613, 0.97257394, 0.976222, 0.9839571, 0.9622979, 0.9719038, 0.96227354, 0.9723222, 0.9768242, 0.984203, 0.9645984, 0.9711378, 0.9633182, 0.9704899, 0.97678274, 0.9827326, 0.96090895, 0.96970373, 0.96239334, 0.971332, 0.9746995, 0.982863, 0.9636355, 0.97047395, 0.96354926, 0.9721791, 0.9755196, 0.9837555, 0.962391, 0.9719402, 0.96249074, 0.9722066, 0.9765074, 0.9840284, 0.9644886, 0.97122407, 0.96377146, 0.970579, 0.9768365, 0.9825536, 0.960718, 0.96988267, 0.96273935, 0.9716082, 0.9749869, 0.9830315, 0.9638443, 0.97059333, 0.96418333, 0.9726248, 0.9754627, 0.9837676, 0.96232235, 0.97209126, 0.96281564, 0.9728346, 0.97659075, 0.983946, 0.96466655, 0.97145283, 0.96407515, 0.9715194, 0.97638524, 0.98247534, 0.9608932, 0.96988535, 0.96265167, 0.9718512, 0.97462374, 0.98305815, 0.963687, 0.9706842, 0.96382374, 0.9724663, 0.9748932, 0.98358905, 0.9621467, 0.97202635, 0.9625803, 0.97263, 0.97597086, 0.983892, 0.964473, 0.97136813, 0.9636797, 0.9709527, 0.9763523, 0.9827146, 0.9607494, 0.97009206, 0.9630671, 0.97224987, 0.975366, 0.98350626, 0.9640313, 0.9708065, 0.96434116, 0.9730988, 0.9756066, 0.98401433, 0.9624555, 0.9720472, 0.9629395, 0.97290355, 0.9765428, 0.9842419, 0.96454805, 0.97129065, 0.96399736, 0.97125995, 0.97668344, 0.9827179, 0.96093625, 0.9698756, 0.9630083, 0.9720865, 0.9752612, 0.98332262, 0.96393615, 0.9707064, 0.96434903, 0.97293663, 0.975697756, 0.9839401, 0.96257365, 0.97211397, 0.9630996, 0.9727811, 0.9765354, 0.9841081, 0.96469325, 0.9713192, 0.9641104, 0.97130185, 0.97674567, 0.98269296, 0.96097887, 0.9698398, 0.96321326, 0.9723416, 0.97529614, 0.9831651, 0.96376723, 0.9705644, 0.9644161, 0.97303736, 0.9756048, 0.983598769, 0.962384701, 0.971873, 0.96296704, 0.97290051, 0.976716876, 0.983835459, 0.964468241, 0.9710707, 0.9639515, 0.971259236, 0.976798773, 0.982344151, 0.960737169, 0.9696947, 0.9628322, 0.97218937, 0.9752515, 0.9830994, 0.96368045, 0.97050875, 0.96432865, 0.9731501, 0.9758428, 0.9837737, 0.96212333, 0.97188604, 0.96278137, 0.9729283, 0.9765345, 0.9838581, 0.9642766, 0.97114456, 0.9639398, 0.9713495, 0.9768076, 0.98240316, 0.96035546, 0.9697769, 0.9631266, 0.9722082, 0.9755279, 0.9830878, 0.96318495, 0.9705319, 0.96439093, 0.97311425, 0.97585595, 0.98370755, 0.96175325, 0.97196734, 0.9630463, 0.9729909, 0.97673166, 0.9838829, 0.9640477, 0.971210361, 0.964208126, 0.9713408, 0.9770265, 0.98249304, 0.9605244, 0.969788, 0.96326727, 0.97237754, 0.97558254, 0.98302454, 0.9632793, 0.97045755, 0.96447897, 0.9730752, 0.9758213, 0.98360986, 0.9619844, 0.9717761, 0.96309084, 0.9729557, 0.9766906, 0.98385555, 0.9642304, 0.9709647, 0.96397215, 0.9712163, 0.9770089, 0.982429564, 0.960464776, 0.96961814, 0.96321404, 0.9723641, 0.97548944, 0.9828635, 0.9635827, 0.9704536, 0.9646682, 0.97334164, 0.9759494, 0.9836923, 0.9621782, 0.9718578, 0.9633669, 0.9730575, 0.97678626, 0.98383003, 0.96425545, 0.9711726, 0.96455175, 0.971646, 0.9770931, 0.98244953, 0.9606124, 0.969686, 0.9635631, 0.97251636, 0.9756823, 0.9830116, 0.96378595, 0.9704652, 0.9648274, 0.97318834, 0.976014, 0.98370254, 0.96212786, 0.9716246, 0.9631339, 0.97303534, 0.9767949, 0.9837134, 0.96444106, 0.9707264, 0.96429294, 0.9715111, 0.97720474, 0.98237664, 0.9607407, 0.96907526, 0.9636594, 0.9726322, 0.9757866, 0.98270667, 0.9637379, 0.9696967, 0.9648309, 0.97338235, 0.97591853, 0.9831957, 0.9620611, 0.9711269, 0.9631174, 0.973133, 0.97671616, 0.98367155, 0.9645251, 0.970304, 0.96431565, 0.9715441, 0.97689736, 0.98225594, 0.96065253, 0.9690966, 0.96370876, 0.9726565, 0.9758331, 0.983234107, 0.963948965, 0.96993715, 0.96484405, 0.973524451, 0.976180971, 0.9837473, 0.96236694, 0.97130793, 0.9634436, 0.973370612, 0.97703141, 0.98399216, 0.96471345, 0.9704394, 0.9647088, 0.97180724, 0.9773007, 0.98259825, 0.96102285, 0.9689267, 0.96393204, 0.972733974, 0.975932002, 0.98320377, 0.9640491, 0.96977925, 0.96505105, 0.973413408, 0.976228356, 0.98382115, 0.9622412, 0.97123057, 0.9634954, 0.973275125, 0.977061689, 0.98401564, 0.9646215, 0.9707011, 0.96472657, 0.971645772, 0.977456152, 0.98270816, 0.9610943, 0.96917117, 0.9639031, 0.97272408, 0.976034462, 0.983349383, 0.964035273, 0.969961703, 0.964965999, 0.973435998, 0.975950181, 0.983711421, 0.962270796, 0.9713733, 0.9635943, 0.973136485, 0.976989627, 0.983940959, 0.964294374, 0.9705657, 0.96464413, 0.971284866, 0.977491915, 0.9826895, 0.960426748, 0.9691114, 0.96389526, 0.972452879, 0.976043522, 0.983522415, 0.963557899, 0.969900012, 0.9651227, 0.973308682, 0.9764148, 0.983936667, 0.961966574, 0.9712847, 0.9637712, 0.973244429, 0.977422357, 0.984443545, 0.964763463, 0.97079223, 0.9649174, 0.971574903, 0.977577925, 0.983119667, 0.960748374, 0.96926695, 0.9639133, 0.972661436, 0.97615391, 0.983572245, 0.963872135, 0.97018087, 0.96493864, 0.973457217, 0.976448119, 0.984040797, 0.962378383, 0.97160548, 0.9635306, 0.973287225, 0.977255642, 0.984311759, 0.964543641, 0.970883131, 0.964528322, 0.971788883, 0.977474153, 0.982811213, 0.9610219, 0.969629824, 0.9638502, 0.972911119, 0.976156771, 0.983646393, 0.963979542, 0.970507503, 0.965113223, 0.973693609, 0.97647959, 0.984126568, 0.962240875, 0.971888602, 0.963741004, 0.973415673, 0.977185488, 0.984521687, 0.964445472, 0.971054196, 0.964688063, 0.97168982, 0.977338493, 0.98312521, 0.960636497, 0.969654441, 0.963628292, 0.972575068, 0.975966513, 0.983693779, 0.96355027, 0.970530212, 0.964913666, 0.973382115, 0.976152122, 0.984244764, 0.962207079, 0.971936703, 0.963738441, 0.97328925, 0.9770472, 0.984414101, 0.964335799, 0.971181571, 0.964713812, 0.9714345, 0.9771547, 0.982982695, 0.960577071, 0.96984106, 0.9639656, 0.972593248, 0.975736678, 0.983629405, 0.963848889, 0.97061497, 0.9650737, 0.973219931, 0.97601229, 0.984215915, 0.962100804, 0.971907318, 0.963588476, 0.97311383, 0.977019, 0.984608352, 0.964360356, 0.971068203, 0.964702249, 0.971412659, 0.977356732, 0.983318567, 0.96080792, 0.969678879, 0.963718772, 0.972569525, 0.975994229, 0.983977079, 0.963921845, 0.970481038, 0.965120673, 0.973302245, 0.976135433, 0.984545588, 0.962273657, 0.971798539, 0.963735163, 0.973094285, 0.976813436, 0.9848417, 0.964651, 0.9710309, 0.9646904, 0.971372187, 0.977085233, 0.983438015, 0.960883498, 0.96949476, 0.963512301, 0.97232908, 0.975519955, 0.983970702, 0.963779509, 0.97025609, 0.964603424, 0.972949147, 0.975774229, 0.984444022, 0.962179959, 0.97170049, 0.963418603, 0.972695827, 0.97658962, 0.984697759, 0.964503825, 0.971026838, 0.96454072, 0.971252263, 0.976968229, 0.983239412, 0.960609734, 0.969643474, 0.963655114, 0.972295403, 0.975542486, 0.983890414, 0.963615358, 0.970451295, 0.964915991, 0.972978115, 0.975822449, 0.984319389, 0.961930811, 0.97183615, 0.963473916, 0.972766697, 0.976670802, 0.984594464, 0.964332402, 0.97116369, 0.964612067, 0.971030891, 0.976834118, 0.982994556, 0.96036756, 0.96977645, 0.96364117, 0.971937299, 0.975352049, 0.983681083, 0.963499904, 0.9705081, 0.96480566, 0.9727431, 0.97568274, 0.984324336, 0.961990952, 0.9719144, 0.9636399, 0.972482264, 0.976514399, 0.984608471, 0.964241624, 0.971139729, 0.964593768, 0.970743835, 0.976795435, 0.98322928, 0.960328341, 0.96970278, 0.963682413, 0.971547246, 0.97505492, 0.983643055, 0.963383317, 0.970298171, 0.964672625, 0.97245717, 0.975215912, 0.983503282, 0.961558878, 0.971445739, 0.96358943, 0.972491503, 0.976202428, 0.983887136, 0.964003503, 0.970532358, 0.964622259, 0.970882356, 0.976461291, 0.98259443, 0.960151136, 0.96924037, 0.96357095, 0.971930146, 0.974844277, 0.983167708, 0.963309824, 0.9698397, 0.9646746, 0.9726795, 0.97511375, 0.983617663, 0.961477876, 0.9712129, 0.96346086, 0.972483873, 0.975742996, 0.983705997, 0.963700354, 0.9705875, 0.9646979, 0.970807731, 0.976302505, 0.982407093, 0.9597103, 0.9689915, 0.9634093, 0.9717874, 0.97483647, 0.982990623, 0.963008583, 0.96974844, 0.9648112, 0.9726373, 0.97530466, 0.983478725, 0.96152097, 0.9712263, 0.96340466, 0.9725613, 0.976243794, 0.983889937, 0.964026213, 0.97056705, 0.96463203, 0.970875382, 0.976461709, 0.982390165, 0.960139155, 0.9691125, 0.96361667, 0.971983314, 0.974790692, 0.983000875, 0.963357389, 0.9699894, 0.964813, 0.972866178, 0.975132346, 0.983611345, 0.961836278, 0.97132653, 0.963519633, 0.97280246, 0.976219714, 0.983772576, 0.964147329, 0.97057205, 0.964635, 0.9710899, 0.976191401, 0.982134283, 0.960462391, 0.9692024, 0.9636953, 0.972137332, 0.97470212, 0.982646465, 0.963502049, 0.9698314, 0.96496415, 0.9730112, 0.97510886, 0.98343271, 0.961990476, 0.9713552, 0.9636903, 0.972961187, 0.975993872, 0.983827949, 0.964383304, 0.97066116, 0.9648469, 0.971268594, 0.97628516, 0.98246932, 0.960718572, 0.96928978, 0.963778079, 0.972272992, 0.974820375, 0.983037651, 0.963625431, 0.970046818, 0.965092838, 0.973086178, 0.975192428, 0.983603477, 0.962013125, 0.971443355, 0.963801801, 0.972883224, 0.975972414, 0.983820796, 0.964216352, 0.970715702, 0.964784145, 0.971272051, 0.976282537, 0.982462227, 0.960603833, 0.969224274, 0.963762462, 0.972289622, 0.974995852, 0.983078897, 0.963611722, 0.970014632, 0.965007305, 0.9731891, 0.9752892, 0.98366785, 0.96201098, 0.97141099, 0.963720858, 0.972878933, 0.976161063, 0.983748138, 0.964103758, 0.970676303, 0.964770794, 0.971300304, 0.976278543, 0.982024491, 0.96043551, 0.969261467, 0.963766932, 0.972275138, 0.974866569, 0.982655704, 0.963592231, 0.969969869, 0.964890778, 0.973217249, 0.975291491, 0.983264387, 0.961866379, 0.971383333, 0.963465631, 0.973136961, 0.976124525, 0.983576596, 0.964231312, 0.970563889, 0.964610398, 0.971533298, 0.976472795, 0.982053876, 0.96043694, 0.9691779, 0.9637197, 0.972571373, 0.974906027, 0.982606292, 0.963484645, 0.969897985, 0.964994133, 0.973344624, 0.975199699, 0.983146727, 0.96185571, 0.9713167, 0.963655, 0.973131657, 0.976068497, 0.983536482, 0.964284182, 0.970666289, 0.964855492, 0.971644342, 0.976243317, 0.982145071, 0.96062094, 0.969357967, 0.963991404, 0.972665966, 0.974954307, 0.982640624, 0.963656306, 0.970085442, 0.965280473, 0.97343868, 0.975319982, 0.983316958, 0.962018192, 0.971473753, 0.963768005, 0.973289609, 0.976170719, 0.983557701, 0.964297712, 0.970728338, 0.964801788, 0.971654773, 0.976436853, 0.981989503, 0.960447073, 0.969416916, 0.963685453, 0.97270298, 0.974927425, 0.982480764, 0.963486314, 0.970067143, 0.964927614, 0.973233938, 0.975203872, 0.982879281, 0.961746395, 0.971420884, 0.963324666, 0.972767234, 0.976314664, 0.98349303, 0.964179456, 0.97083503, 0.964695394, 0.971099734, 0.976486087, 0.982104003, 0.960195541, 0.96934545, 0.963677585, 0.971842706, 0.974976718, 0.982846677, 0.963360071, 0.970042706, 0.964803338, 0.972573817, 0.975223482, 0.983413696, 0.961780846, 0.971426368, 0.963566005, 0.972634137, 0.976343334, 0.983652711, 0.964178085, 0.970710218, 0.964683831, 0.970763266, 0.97663635, 0.982199848, 0.960459292, 0.969371319, 0.963574171, 0.971828282, 0.974986911, 0.982775629, 0.963449538, 0.969978213, 0.964709103, 0.972719073, 0.975480199, 0.983298421, 0.961717963, 0.97145003, 0.9633565, 0.972678065, 0.976291597, 0.983635545, 0.964159727, 0.97075504, 0.9645313, 0.970961213, 0.976508439, 0.982206702, 0.960449278, 0.969431579, 0.963593245, 0.971934021, 0.975137889, 0.982857943, 0.963539422, 0.970160902, 0.964693248, 0.972697675, 0.975507677, 0.983336091, 0.961778045, 0.971393228, 0.963198423, 0.972495794, 0.976466537, 0.983644545, 0.964137793, 0.97069496, 0.9643833, 0.970714509, 0.97667855, 0.982221901, 0.96042347, 0.9691093, 0.96340144, 0.971581995, 0.975242972, 0.982901514, 0.963524282, 0.96988547, 0.9646761, 0.972259462, 0.975487173, 0.983402252, 0.961689532, 0.9712814, 0.96322256, 0.972295046, 0.976456881, 0.983728766, 0.964213252, 0.9706669, 0.9643762, 0.970395565, 0.976646125, 0.982300222, 0.960439146, 0.969189107, 0.963430226, 0.971506834, 0.975204766, 0.982947111, 0.963525355, 0.969920635, 0.96456027, 0.972418725, 0.975728512, 0.983513892, 0.96174103, 0.97134846, 0.9633579, 0.972341061, 0.976597369, 0.983783066, 0.964132369, 0.970621824, 0.964596748, 0.970641375, 0.976817429, 0.982326567, 0.96044302, 0.969119, 0.96350825, 0.971557558, 0.975292981, 0.982921422, 0.963519037, 0.96989006, 0.96478724, 0.972343385, 0.97570771, 0.983456254, 0.961865604, 0.9712928, 0.96342963, 0.97221756, 0.9765836, 0.9836766, 0.9641003, 0.9706206, 0.9644609, 0.97050345, 0.9767537, 0.982184172, 0.960275769, 0.9691227, 0.96340257, 0.97149837, 0.9752412, 0.983021498, 0.963552475, 0.9698888, 0.9648161, 0.972419739, 0.975699902, 0.983628511, 0.961984336, 0.97128737, 0.96345675, 0.972332954, 0.97635299, 0.983866751, 0.964177549, 0.97061837, 0.9645373, 0.97045511, 0.976643622, 0.982411146, 0.960476756, 0.969115555, 0.963549614, 0.971415699, 0.975178361, 0.98292315, 0.963605642, 0.969879866, 0.964889526, 0.972159982, 0.975519717, 0.98344433, 0.9619134, 0.971315, 0.9633452, 0.972028017, 0.976202548, 0.983749747, 0.964295805, 0.9706072, 0.96466666, 0.970413208, 0.976396739, 0.98226285, 0.960596442, 0.969165683, 0.963439047, 0.971237302, 0.974906266, 0.982853353, 0.963561893, 0.969910562, 0.964740992, 0.972146213, 0.975358546, 0.983325005, 0.961858451, 0.971323669, 0.963373363, 0.972024977, 0.976183474, 0.983554363, 0.964194417, 0.970730126, 0.964359999, 0.970159352, 0.976533234, 0.982194901, 0.960419059, 0.969254255, 0.963329613, 0.97123462, 0.975158989, 0.982756078, 0.963312924, 0.969990969, 0.964474618, 0.972075999, 0.975493133, 0.983423471, 0.961776972, 0.971504033, 0.96344924, 0.97214359, 0.97641468, 0.983655035, 0.96404922, 0.970775604, 0.964348018, 0.970420599, 0.976472855, 0.982171416, 0.960302711, 0.96930939, 0.963353634, 0.971203685, 0.975087583, 0.982797503, 0.9635337, 0.970092058, 0.964655638, 0.972213387, 0.975435197, 0.983447552, 0.961663306, 0.971515179, 0.96339035, 0.9722804, 0.9762833, 0.9836501, 0.9640591, 0.9706955, 0.9644697, 0.970488548, 0.97636342, 0.98223513, 0.96040803, 0.9692087, 0.9632564, 0.971473515, 0.975020945, 0.982947588, 0.963463485, 0.969914258, 0.964694917, 0.972252786, 0.975498497, 0.983459473, 0.961913943, 0.97133887, 0.9633262, 0.972186089, 0.97637707, 0.983878613, 0.964159131, 0.97062767, 0.96440977, 0.970529497, 0.976577222, 0.982453585, 0.960550785, 0.969201088, 0.963373125, 0.971640944, 0.975240827, 0.98305732, 0.963386059, 0.969982684, 0.964538634, 0.97250706, 0.975561321, 0.983601034, 0.961942375, 0.971382856, 0.963071167, 0.972382307, 0.976352274, 0.983793795, 0.964145184, 0.970650673, 0.964100301, 0.970451474, 0.976554751, 0.982227325, 0.960339546, 0.969145894, 0.963121235, 0.971403539, 0.975025475, 0.982730389, 0.963412404, 0.969857156, 0.964419961, 0.972240984, 0.975320756, 0.9834131, 0.961731732, 0.971277475, 0.962967455, 0.972121298, 0.976098299, 0.983642578, 0.964102089, 0.970604539, 0.964189172, 0.970398068, 0.976393878, 0.9822688, 0.96024734, 0.9691993, 0.9630256, 0.97144675, 0.9748634, 0.982878, 0.9632178, 0.969921649, 0.964456916, 0.972305298, 0.975282431, 0.98363626, 0.961677074, 0.971371591, 0.963169813, 0.972348392, 0.976023436, 0.983851731, 0.963826358, 0.970713675, 0.964375615, 0.970450282, 0.976220012, 0.982426226, 0.960046887, 0.969320714, 0.963241935, 0.971525371, 0.97472024, 0.983031631, 0.963212729, 0.97010392, 0.964569271, 0.972320318, 0.975003481, 0.983674645, 0.961670995, 0.971516609, 0.963222444, 0.972358167, 0.976029098, 0.983939886, 0.96398133, 0.970852554, 0.964334726, 0.970605671, 0.976447523, 0.982552409, 0.960329294, 0.9695113, 0.9633805, 0.971650064, 0.975200355, 0.98323065, 0.963356972, 0.9701894, 0.9646944, 0.9725648, 0.97538835, 0.98364985, 0.961686432, 0.9715853, 0.96328425, 0.97244567, 0.97617424, 0.98390436, 0.9639715, 0.97090214, 0.9643614, 0.9707634, 0.9764615, 0.9826027, 0.9602326, 0.9694672, 0.96348786, 0.9717827, 0.9749409, 0.98324007, 0.9630679, 0.97020197, 0.96476984, 0.97263134, 0.9753381, 0.9837929, 0.9615451, 0.971547425, 0.963203073, 0.972427964, 0.976039886, 0.983908951, 0.963777006, 0.9707792, 0.96424216, 0.970754683, 0.97625649, 0.9824661, 0.9599281, 0.96928495, 0.9631332, 0.971718192, 0.974655449, 0.98293066, 0.9630307, 0.97005165, 0.96426976, 0.9725844, 0.97502726, 0.9834985, 0.96142244, 0.9714347, 0.96312237, 0.9723832, 0.97592825, 0.983733, 0.9638435, 0.97073406, 0.96423286, 0.97072935, 0.9761669, 0.982264936, 0.960110247, 0.9693875, 0.9630559, 0.9716986, 0.9746324, 0.982887805, 0.963086009, 0.9700468, 0.9643782, 0.9725193, 0.97481173, 0.9833845, 0.9615748, 0.9715422, 0.9629837, 0.9724984, 0.9757135, 0.9835034, 0.9636944, 0.97081256, 0.96413624, 0.97089416, 0.9762263, 0.9821575, 0.9600838, 0.9694381, 0.96316785, 0.9718502, 0.97479105, 0.9829297, 0.9632395, 0.9701559, 0.96456283, 0.97279084, 0.97517574, 0.9836348, 0.9616335, 0.971673, 0.96318805, 0.9727715, 0.9759293, 0.983810186, 0.963963926, 0.9709102, 0.9642833, 0.9711114, 0.9761584, 0.982446909, 0.960209191, 0.96945107, 0.9632634, 0.97212076, 0.9745162, 0.9829848, 0.96328497, 0.9701572, 0.9644527, 0.9729566, 0.9749976, 0.9836418, 0.96179694, 0.97156554, 0.96327025, 0.97285324, 0.97587866, 0.98398167, 0.96406955, 0.97098696, 0.9642813, 0.97110826, 0.97597224, 0.9825307, 0.9602916, 0.96947896, 0.9633667, 0.9720319, 0.9745034, 0.983156085, 0.963418722, 0.97019416, 0.96453476, 0.97291356, 0.9748728, 0.9836966, 0.9618447, 0.9716166, 0.9630974, 0.97269166, 0.97574383, 0.98394984, 0.96412194, 0.9709245, 0.96426433, 0.9709503, 0.9759888, 0.982529163, 0.960433543, 0.9694681, 0.9631812, 0.9720079, 0.97437173, 0.983225584, 0.963376522, 0.97016561, 0.964545488, 0.972841, 0.974723, 0.983747184, 0.961876869, 0.9715703, 0.9631603, 0.97265077, 0.97567594, 0.983986855, 0.964158297, 0.970926166, 0.964320898, 0.97085685, 0.97568434, 0.982499599, 0.960407078, 0.9694228, 0.9631809, 0.971776, 0.97402644, 0.983142257, 0.963539541, 0.97015506, 0.96445656, 0.97263676, 0.9743438, 0.98358494, 0.961889684, 0.97149456, 0.96296626, 0.972559631, 0.975399673, 0.983892679, 0.96412456, 0.9708128, 0.9642013, 0.970816851, 0.975687504, 0.982524097, 0.960588098, 0.969469428, 0.963245034, 0.9718069, 0.9742026, 0.983208656, 0.963653624, 0.970192015, 0.964518905, 0.972662389, 0.974629879, 0.983845711, 0.962130606, 0.971607864, 0.963191509, 0.972604871, 0.975488484, 0.983956039, 0.964189291, 0.970902324, 0.964071274, 0.970802784, 0.97562474, 0.982480526, 0.960406482, 0.969413102, 0.963104129, 0.971885145, 0.974187553, 0.983110547, 0.963448346, 0.970130384, 0.964437842, 0.972710192, 0.974638045, 0.983692169, 0.961832881, 0.9715148, 0.9631167, 0.97263056, 0.97558564, 0.984061539, 0.964161396, 0.9708199, 0.9642117, 0.970938325, 0.975863993, 0.982700825, 0.960409939, 0.9694467, 0.9631913, 0.971780539, 0.974293411, 0.983375549, 0.963309646, 0.97016937, 0.9644284, 0.97255194, 0.97449523, 0.983865321, 0.961589217, 0.97159976, 0.96298605, 0.9724294, 0.97556394, 0.984131753, 0.964037061, 0.9709557, 0.9641404, 0.9706678, 0.9757236, 0.9828423, 0.9602869, 0.96951604, 0.9632062, 0.9717438, 0.9741822, 0.98337656, 0.96321714, 0.9702725, 0.9644474, 0.97268337, 0.97449726, 0.98389155, 0.9617827, 0.9716377, 0.96315145, 0.97241384, 0.975503, 0.9840498, 0.96408135, 0.9709729, 0.9642885, 0.97075987, 0.97567016, 0.98266053, 0.9603014, 0.9695277, 0.9632114, 0.97179765, 0.9740888, 0.9832863, 0.963446, 0.9702084, 0.964514, 0.97273195, 0.9744922, 0.98381275, 0.9619604, 0.9716228, 0.96329355, 0.9725538, 0.97545356, 0.98409945, 0.96411526, 0.9709622, 0.96434194, 0.970652044, 0.975561321, 0.9828504, 0.9604541, 0.9695113, 0.9632875, 0.9716817, 0.97418493, 0.9834689, 0.963425, 0.9703022, 0.96466774, 0.97263575, 0.9745787, 0.983887374, 0.961954653, 0.97174835, 0.9632107, 0.97252905, 0.97566926, 0.984190643, 0.96421665, 0.97101235, 0.9642887, 0.9709169, 0.9759712, 0.982826054, 0.960253894, 0.9696152, 0.9632196, 0.97188884, 0.974225, 0.98340595, 0.9632956, 0.970333, 0.96450615, 0.9726169, 0.9748703, 0.98385036, 0.961759, 0.9715915, 0.9631072, 0.9725771, 0.97584754, 0.984038, 0.96402985, 0.970992, 0.96432287, 0.9711755, 0.9762418, 0.98273486, 0.9602817, 0.96953464, 0.96346873, 0.972293, 0.97484696, 0.9833763, 0.9633023, 0.9703128, 0.9646855, 0.97308534, 0.9750997, 0.9838209, 0.9617164, 0.97182447, 0.9631999, 0.9728891, 0.9759042, 0.9840963, 0.96392983, 0.9710541, 0.96435887, 0.971153319, 0.976168334, 0.98290586, 0.96041584, 0.96960694, 0.9632752, 0.971948445, 0.974732459, 0.983388424, 0.963482201, 0.9703314, 0.964517, 0.972818613, 0.975092888, 0.983982623, 0.961942375, 0.97183347, 0.9632739, 0.9728143, 0.97607225, 0.984221101, 0.964073181, 0.9710969, 0.9643311, 0.9711103, 0.97620165, 0.9827694, 0.96046567, 0.96967226, 0.9634552, 0.97207075, 0.97471154, 0.983410478, 0.963301539, 0.97035843, 0.9646076, 0.9727442, 0.9750106, 0.9839047, 0.96197397, 0.9718526, 0.9633802, 0.9727116, 0.9759765, 0.98419917, 0.9641992, 0.9711836, 0.964402, 0.97104865, 0.97626936, 0.982855201, 0.960582256, 0.9697007, 0.9633408, 0.97212005, 0.9747805, 0.98349243, 0.96359456, 0.9704763, 0.96468395, 0.972779, 0.9749996, 0.98403454, 0.9621573, 0.9718906, 0.96332556, 0.97261035, 0.9759755, 0.9841341, 0.964257, 0.97104555, 0.9643582, 0.97099787, 0.9760507, 0.98274076, 0.96056914, 0.96957666, 0.9632021, 0.9719319, 0.9746279, 0.9834548, 0.96355546, 0.9703734, 0.9645737, 0.9727367, 0.97504085, 0.98392653, 0.9621274, 0.9718246, 0.9631917, 0.97247934, 0.97559154, 0.984146535, 0.964287817, 0.97116053, 0.9643209, 0.970614076, 0.975714207, 0.982554734, 0.960601807, 0.9698037, 0.96321905, 0.971374094, 0.974240959, 0.983101785, 0.963516951, 0.9705401, 0.9645613, 0.9723564, 0.97456354, 0.98363471, 0.962037921, 0.97197783, 0.9632205, 0.972232401, 0.975557566, 0.983878136, 0.964359879, 0.9710489, 0.9642032, 0.9704259, 0.9756719, 0.9823477, 0.9606187, 0.969507, 0.9631737, 0.97133255, 0.974167526, 0.982866347, 0.963652015, 0.970296, 0.96446025, 0.972126067, 0.974565685, 0.983280301, 0.962009788, 0.97156733, 0.96301013, 0.9719097, 0.97529083, 0.9834384, 0.96419144, 0.9709075, 0.9643907, 0.97021693, 0.975584149, 0.982075989, 0.960566282, 0.9695206, 0.96331483, 0.9710277, 0.9739222, 0.982607424, 0.963409185, 0.9701684, 0.9646391, 0.971878707, 0.974375248, 0.983104467, 0.962005913, 0.97161067, 0.96327996, 0.97193366, 0.9753411, 0.983471811, 0.964392722, 0.97092885, 0.9643612, 0.97015655, 0.975563407, 0.982058823, 0.960685074, 0.96954674, 0.96337277, 0.971044064, 0.973861039, 0.982499123, 0.963446677, 0.97025216, 0.96456534, 0.97187984, 0.974268854, 0.983004928, 0.96201551, 0.9716315, 0.9631645, 0.971867204, 0.975159228, 0.98331362, 0.964289606, 0.97090393, 0.9642851, 0.96997166, 0.97533697, 0.981754124, 0.960657239, 0.9694559, 0.9631137, 0.9707088, 0.97359335, 0.982218683, 0.963449001, 0.970019579, 0.964341164, 0.971542478, 0.974042058, 0.982794523, 0.962025821, 0.971375108, 0.962860048, 0.971270263, 0.975039482, 0.983194232, 0.964050233, 0.970787942, 0.964149535, 0.969611764, 0.975432813, 0.981949866, 0.960374713, 0.969512701, 0.963158548, 0.970840991, 0.974004269, 0.982642353, 0.96339643, 0.970187843, 0.964583755, 0.971600354, 0.974430263, 0.983299196, 0.962093234, 0.97162163, 0.963038, 0.971473277, 0.974901795, 0.983410776, 0.964185655, 0.9709066, 0.9640978, 0.96979171, 0.975212395, 0.98213011, 0.96059525, 0.9695638, 0.9629563, 0.970747828, 0.973598003, 0.982600749, 0.963389933, 0.97037673, 0.96437085, 0.971538126, 0.974088073, 0.98308301, 0.961777747, 0.97174203, 0.96305823, 0.971564233, 0.975083113, 0.983348191, 0.964203954, 0.97095495, 0.96406585, 0.969653368, 0.975070536, 0.981751859, 0.960555851, 0.9695443, 0.962999, 0.9704882, 0.97331446, 0.98223364, 0.9632872, 0.97023106, 0.96430135, 0.9713925, 0.9737325, 0.982863605, 0.961568832, 0.97164536, 0.96273106, 0.971239924, 0.974765539, 0.982980371, 0.963742316, 0.9708928, 0.96402556, 0.969465852, 0.97482276, 0.981548429, 0.960208297, 0.96956795, 0.9630894, 0.9704159, 0.9731448, 0.982188225, 0.962928355, 0.97026527, 0.96447706, 0.97137094, 0.9737466, 0.982903123, 0.961671114, 0.97170985, 0.9630621, 0.9713032, 0.9747138, 0.983139634, 0.963921189, 0.9709786, 0.9640242, 0.969502151, 0.975058436, 0.981746197, 0.960267186, 0.969591558, 0.963019669, 0.970423341, 0.973377585, 0.982431173, 0.963217378, 0.97029513, 0.9644241, 0.971292555, 0.973858058, 0.98292762, 0.961764514, 0.97164625, 0.9628976, 0.971316397, 0.974902511, 0.983133614, 0.963991284, 0.9708727, 0.964215696, 0.969505191, 0.975032032, 0.981682777, 0.960277736, 0.96947372, 0.963004172, 0.970431149, 0.973464429, 0.98232621, 0.96317476, 0.970309258, 0.964211941, 0.971286833, 0.97383219, 0.982933879, 0.961583495, 0.97155136, 0.96272945, 0.971249104, 0.974840999, 0.9831782, 0.9638808, 0.97082615, 0.96395344, 0.969357073, 0.975058794, 0.9816533, 0.96016777, 0.9693675, 0.9627788, 0.9703068, 0.9736004, 0.9823398, 0.96311253, 0.9700964, 0.96421033, 0.9711827, 0.9738308, 0.9828406, 0.96162593, 0.97145057, 0.96283054, 0.9711846, 0.9749791, 0.9832303, 0.9639255, 0.9708317, 0.96399826, 0.969425559, 0.975093365, 0.981737375, 0.960062802, 0.9694327, 0.9629659, 0.970498741, 0.973353207, 0.98239994, 0.96292603, 0.970099866, 0.96426177, 0.971164942, 0.973698795, 0.982870162, 0.961433411, 0.971458435, 0.962753952, 0.971166253, 0.974855721, 0.983306587, 0.963800907, 0.97084427, 0.9638031, 0.969421923, 0.975061595, 0.981974006, 0.959969282, 0.969397664, 0.962838411, 0.970235229, 0.973385692, 0.982631147, 0.96295464, 0.970116854, 0.964148521, 0.971175909, 0.973597884, 0.983068407, 0.961445749, 0.971451461, 0.962877393, 0.971245527, 0.974672794, 0.983482659, 0.963589132, 0.970736504, 0.964001954, 0.969447255, 0.974903166, 0.98201984, 0.95994776, 0.96928966, 0.962890863, 0.970418155, 0.973320425, 0.982636929, 0.96287781, 0.970024645, 0.964220881, 0.971241474, 0.973694026, 0.98319459, 0.961479306, 0.97138834, 0.962914646, 0.97121584, 0.97483337, 0.983570516, 0.963870108, 0.970663071, 0.963987648, 0.96940994, 0.9748175, 0.98200655, 0.9600885, 0.9693012, 0.9630671, 0.9703278, 0.9731214, 0.98255557, 0.9629841, 0.969985604, 0.964285076, 0.97117805, 0.973532, 0.98306704, 0.96166945, 0.9713191, 0.9626279, 0.9712521, 0.97483915, 0.98337543, 0.9638688, 0.9705188, 0.9635854, 0.96936065, 0.97507656, 0.9820823, 0.9602825, 0.9691093, 0.96276104, 0.9704971, 0.9734127, 0.982818, 0.96303433, 0.96995914, 0.9641578, 0.9712387, 0.9738012, 0.98333544, 0.96191174, 0.9714281, 0.96269554, 0.97140026, 0.9750259, 0.9837006, 0.9640421, 0.97076976, 0.96381897, 0.9695425, 0.97520953, 0.98223984, 0.9603057, 0.96944326, 0.9626194, 0.9702684, 0.97339565, 0.9826306, 0.9630965, 0.97013813, 0.9641155, 0.97125036, 0.9739258, 0.9833435, 0.96176386, 0.9714366, 0.9628247, 0.9711496, 0.9747906, 0.9836374, 0.9638603, 0.97072536, 0.9638209, 0.9693059, 0.97519875, 0.9822327, 0.96007013, 0.96929806, 0.9629142, 0.9701927, 0.9734178, 0.98285633, 0.9630568, 0.96989006, 0.96409243, 0.97106034, 0.9737212, 0.9831714, 0.9616271, 0.9711551, 0.9627237, 0.97095716, 0.9746858, 0.9831926, 0.9638595, 0.97042936, 0.9638653, 0.9689596, 0.97484016, 0.98170257, 0.95985794, 0.9690016, 0.9628141, 0.96991855, 0.9731487, 0.9823381, 0.96280944, 0.96970123, 0.96419054, 0.97067654, 0.9735858, 0.98273164, 0.96156186, 0.97112465, 0.962701, 0.97072256, 0.97454995, 0.9830242, 0.96364015, 0.97028625, 0.9637813, 0.9686591, 0.9747694, 0.98146, 0.95975137, 0.9687362, 0.96260846, 0.96973675, 0.9731129, 0.9819739, 0.9625686, 0.96940494, 0.9639182, 0.97060555, 0.9736491, 0.98238003, 0.9612519, 0.9705992, 0.9625962, 0.97053987, 0.9747558, 0.98280615, 0.96358514, 0.969972, 0.9639637, 0.96867955, 0.97498274, 0.9813174, 0.9595864, 0.9684693, 0.9627904, 0.96945083, 0.9732405, 0.98172164, 0.96268225, 0.9691692, 0.9642054, 0.9704367, 0.9736134, 0.98222053, 0.96142757, 0.9706224, 0.96267366, 0.9704418, 0.9746369, 0.9826839, 0.96366274, 0.9699738, 0.96380323, 0.9685731, 0.97481155, 0.9811668, 0.95977914, 0.9685997, 0.96260184, 0.96957076, 0.9730881, 0.98180354, 0.96272004, 0.96943605, 0.9641302, 0.97045183, 0.97343814, 0.9824604, 0.96147704, 0.97071075, 0.962651, 0.9705136, 0.9746723, 0.9827366, 0.96358967, 0.9701362, 0.9640136, 0.968645, 0.97486305, 0.9813261, 0.95979166, 0.9687038, 0.96293473, 0.9696758, 0.9731717, 0.9818555, 0.9628384, 0.9694541, 0.96436363, 0.9706274, 0.9735714, 0.98234856, 0.96131253, 0.9706764, 0.962952, 0.9706373, 0.97471696, 0.98274463, 0.9636708, 0.97004795, 0.9641204, 0.96876734, 0.9748902, 0.98129743, 0.9598723, 0.9687037, 0.9628136, 0.96982443, 0.973215, 0.98181564, 0.9627807, 0.96942496, 0.9643195, 0.9707407, 0.9736326, 0.9824271, 0.96152794, 0.97076154, 0.9629362, 0.9706738, 0.9748292, 0.9828028, 0.96363187, 0.9699996, 0.9641311, 0.96876067, 0.97489685, 0.98138326, 0.9597493, 0.96869755, 0.9630484, 0.969808, 0.9731741, 0.9820961, 0.96278876, 0.96947855, 0.964381, 0.97084403, 0.97348624, 0.98263574, 0.96130943, 0.9707693, 0.96289784, 0.97074854, 0.9745292, 0.9826787, 0.9632657, 0.969995, 0.96395063, 0.9688816, 0.97471935, 0.9813271, 0.9596885, 0.96854454, 0.9627163, 0.96966183, 0.97297215, 0.9818196, 0.9626196, 0.96928024, 0.9641355, 0.97060406, 0.9732738, 0.9824912, 0.96138334, 0.97076267, 0.96281064, 0.97070426, 0.9744703, 0.98275846, 0.9636923, 0.9700403, 0.96405387, 0.9688937, 0.97465974, 0.98128545, 0.9597938, 0.96853447, 0.9629188, 0.9697249, 0.9727367, 0.98173505, 0.96264523, 0.9692141, 0.9640871, 0.97060007, 0.97307557, 0.9820948, 0.9612003, 0.970597, 0.96276003, 0.9705074, 0.9740857, 0.9823951, 0.96355957, 0.9699165, 0.963978, 0.9686783, 0.97423756, 0.98090774, 0.95970464, 0.9684609, 0.9628038, 0.96950746, 0.97234917, 0.98131335, 0.9627639, 0.9691589, 0.96408933, 0.9702663, 0.97273207, 0.9816949, 0.96104854, 0.97042453, 0.96260065, 0.9702517, 0.97381794, 0.9820233, 0.96349823, 0.9697555, 0.96378464, 0.96879643, 0.97409636, 0.98056775, 0.95967335, 0.9683082, 0.9627954, 0.96969604, 0.97233313, 0.9810524, 0.96256626, 0.9689558, 0.96396804, 0.9706051, 0.9727604, 0.9816974, 0.9611242, 0.9704011, 0.96245295, 0.9705949, 0.9742856, 0.98179805, 0.9632651, 0.96951616, 0.96333605, 0.9685443, 0.9746483, 0.98053885, 0.9594428, 0.9683203, 0.96253556, 0.96947426, 0.97270185, 0.980356, 0.96226424, 0.9689396, 0.96363163, 0.9703653, 0.9728228, 0.9814089, 0.9612498, 0.9704591, 0.9623518, 0.9704522, 0.9740437, 0.9821542, 0.9634066, 0.96981347, 0.96378, 0.96858335, 0.974535, 0.9808585, 0.9598251, 0.96853215, 0.9625669, 0.9693982, 0.9729993, 0.9816543, 0.9628154, 0.96924084, 0.9639941, 0.97053164, 0.97349757, 0.98223054, 0.96137005, 0.9705924, 0.9627511, 0.97058374, 0.97468126, 0.98257476, 0.96362555, 0.96991885, 0.96385914, 0.9685696, 0.9749547, 0.9811095, 0.95991874, 0.96852934, 0.96274865, 0.96960527, 0.97318244, 0.98181653, 0.9628514, 0.96914667, 0.9639838, 0.97037977, 0.9736192, 0.9823091, 0.9615936, 0.9705521, 0.96253765, 0.9703902, 0.97479224, 0.9826676, 0.963736, 0.969764, 0.96369916, 0.968491, 0.9750021, 0.9811715, 0.95998335, 0.96843857, 0.962731, 0.96948904, 0.9732301, 0.9818908, 0.9629143, 0.9690863, 0.96407294, 0.9704058, 0.973539, 0.98239595, 0.9615242, 0.97036856, 0.96263355, 0.97028524, 0.9746324, 0.9827834, 0.96363974, 0.96942407, 0.9637091, 0.96846884, 0.9748623, 0.9812563, 0.959819, 0.9681299, 0.9627165, 0.9693968, 0.9731184, 0.98191136, 0.9625052, 0.9687668, 0.9638823, 0.97036237, 0.9733762, 0.9822312, 0.96110535, 0.9702453, 0.9624791, 0.9702592, 0.9745634, 0.9825703, 0.96335596, 0.9695785, 0.9636325, 0.96840924, 0.97473407, 0.98109657, 0.959604, 0.9681843, 0.962577, 0.96950406, 0.9730415, 0.98168087, 0.9624783, 0.968827, 0.9637679, 0.9705208, 0.97336143, 0.982163, 0.9612062, 0.9703574, 0.9625455, 0.97023815, 0.9745147, 0.9824065, 0.96343696, 0.96965224, 0.96378475, 0.96832395, 0.9746018, 0.9809744, 0.95969087, 0.9681704, 0.96274996, 0.9693135, 0.9728564, 0.98141694, 0.9626055, 0.9689557, 0.96381354, 0.9703283, 0.97311527, 0.98181576, 0.96100765, 0.97025573, 0.96237916, 0.9702621, 0.9743455, 0.9820868, 0.96346116, 0.969625, 0.9638421, 0.9683489, 0.9745737, 0.9808561, 0.95946366, 0.96836007, 0.962628, 0.9692471, 0.97289914, 0.9815312, 0.96237016, 0.9690526, 0.96386725, 0.97022015, 0.9732432, 0.98201585, 0.96092856, 0.9704589, 0.9626632, 0.97022253, 0.97435486, 0.982475, 0.9632679, 0.9696521, 0.9639727, 0.9683194, 0.97464937, 0.9809598, 0.9593001, 0.968293, 0.9628386, 0.9692039, 0.9729187, 0.98162043, 0.962173, 0.9691848, 0.96418905, 0.9702031, 0.9733662, 0.9822647, 0.9608208, 0.97046834, 0.9627647, 0.97006077, 0.97452706, 0.98248696, 0.96309584, 0.9698033, 0.96393114, 0.96813387, 0.97471195, 0.98092973, 0.95917284, 0.9683564, 0.9627933, 0.9691724, 0.97287965, 0.9815353, 0.96202224, 0.9689857, 0.9640333, 0.97022283, 0.9734933, 0.98205346, 0.9606422, 0.97046936, 0.9627072, 0.9700317, 0.974409, 0.9823858, 0.96298814, 0.96973854, 0.96389127, 0.96820104, 0.9747131, 0.9807767, 0.9590087, 0.9682692, 0.96283716, 0.96925604, 0.9729552, 0.98137856, 0.96173507, 0.96897864, 0.96393704, 0.97020435, 0.9731147, 0.9817561, 0.9602804, 0.9703417, 0.9625846, 0.970147, 0.97429127, 0.9821121, 0.96263605, 0.9696935, 0.9638967, 0.9681751, 0.9745126, 0.9806569, 0.9586651, 0.96831435, 0.96282923, 0.96920925, 0.9727472, 0.9815058, 0.96163565, 0.96902657, 0.9641841, 0.9701849, 0.9731967, 0.98205066, 0.9603158, 0.9704222, 0.96282643, 0.9702332, 0.97444993, 0.9823558, 0.9627081, 0.9696632, 0.96393394, 0.96831214, 0.9746708, 0.98087525, 0.9588185, 0.96828455, 0.96271074, 0.96931696, 0.97291136, 0.9815398, 0.96179044, 0.9689737, 0.96409786, 0.9702303, 0.97324604, 0.98218083, 0.9604503, 0.9704555, 0.9627796, 0.97020525, 0.97443616, 0.9825112, 0.9627398, 0.96972454, 0.9639355, 0.9682276, 0.9746367, 0.98095936, 0.958519, 0.96826136, 0.9626047, 0.96921116, 0.9728564, 0.981558, 0.9615682, 0.96892077, 0.96403086, 0.97013694, 0.9731463, 0.9818423, 0.9603143, 0.97027606, 0.9627115, 0.9700946, 0.97438544, 0.98226494, 0.96260715, 0.96978384, 0.9638808, 0.9682617, 0.9746826, 0.9807795, 0.9587818, 0.96833044, 0.9628158, 0.9692685, 0.9729614, 0.98135847, 0.96165824, 0.96915317, 0.96409565, 0.9702215, 0.9735304, 0.9816881, 0.96042275, 0.970564, 0.9629447, 0.9702352, 0.97457653, 0.9822194, 0.9627287, 0.9698911, 0.96395785, 0.968263, 0.9747969, 0.9806013, 0.9588483, 0.96843934, 0.9628133, 0.9693276, 0.97312444, 0.98091406, 0.96169436, 0.9692238, 0.964123, 0.9702739, 0.97346896, 0.98180056, 0.9604462, 0.970541, 0.96285695, 0.9702276, 0.97452444, 0.98238826, 0.9627257, 0.96991694, 0.96407497, 0.9683784, 0.97483337, 0.98096484, 0.95884126, 0.9684557, 0.9630078, 0.96935004, 0.9729761, 0.98179746, 0.96204877, 0.9693126, 0.9643288, 0.97029245, 0.9735473, 0.9823704, 0.9608874, 0.9707521, 0.96298647, 0.9702563, 0.9746585, 0.98270243, 0.96306235, 0.96986246, 0.9641266, 0.9683257, 0.9748999, 0.98121625, 0.95919555, 0.96846, 0.9630664, 0.96920466, 0.9731435, 0.98192066, 0.96199536, 0.9692564, 0.96424526, 0.9701352, 0.9733786, 0.9824766, 0.96067244, 0.9706951, 0.962896, 0.9701259, 0.9745026, 0.98274755, 0.9629531, 0.9699589, 0.96411204, 0.96824074, 0.97475445, 0.98132735, 0.9590893, 0.96859735, 0.9629052, 0.9691594, 0.97309417, 0.9819277, 0.9619829, 0.96934927, 0.9641604, 0.97019404, 0.9734287, 0.9824598, 0.96079075, 0.9705906, 0.9628572, 0.97023565, 0.9745749, 0.9827974, 0.9630044, 0.9699855, 0.96395487, 0.9682636, 0.97469735, 0.98137224, 0.95906603, 0.9685856, 0.96286047, 0.9692061, 0.97303593, 0.9821396, 0.96209574, 0.9694819, 0.964192, 0.9702984, 0.9734998, 0.9826309, 0.9607991, 0.970759, 0.9628343, 0.9702013, 0.9745763, 0.9827107, 0.9629866, 0.96993166, 0.9638719, 0.9683096, 0.97482646, 0.98135287, 0.95914847, 0.9685678, 0.96277064, 0.969163, 0.97314733, 0.9820993, 0.96209055, 0.96945834, 0.96411484, 0.97023934, 0.9735767, 0.98263484, 0.96074224, 0.97076404, 0.9626597, 0.9701643, 0.97463393, 0.9829296, 0.9630732, 0.9699808, 0.9638041, 0.96828014, 0.974802, 0.9815082, 0.95925534, 0.96866727, 0.9628331, 0.9692211, 0.9731363, 0.9822411, 0.9621402, 0.9694131, 0.9639967, 0.9702748, 0.97351843, 0.9826803, 0.96072304, 0.97075415, 0.9626346, 0.97036743, 0.9745738, 0.9828505, 0.96300924, 0.9700439, 0.96380967, 0.9685166, 0.9748243, 0.98140085, 0.95903563, 0.9685371, 0.9626355, 0.9693523, 0.97298086, 0.9819558, 0.9619649, 0.96934354, 0.9640436, 0.97038203, 0.9733512, 0.9825643, 0.9606731, 0.97066134, 0.96275574, 0.9703119, 0.9744393, 0.9827414, 0.96290016, 0.969928, 0.9637834, 0.9682777, 0.97477305, 0.9813619, 0.9589165, 0.96846324, 0.96271974, 0.9691478, 0.9729997, 0.98204446, 0.9619085, 0.9693475, 0.9640074, 0.97019964, 0.9733873, 0.9825138, 0.9606708, 0.970617, 0.96273595, 0.9701488, 0.97441363, 0.9826931, 0.96304995, 0.9699092, 0.9638072, 0.9681036, 0.97465646, 0.9813018, 0.95922077, 0.968476, 0.962769, 0.9690854, 0.9728391, 0.98192376, 0.9621004, 0.9692247, 0.96396405, 0.9701394, 0.9732798, 0.9824855, 0.9607069, 0.97054636, 0.9627479, 0.9701227, 0.9745429, 0.9826808, 0.9630837, 0.9698518, 0.96371585, 0.96814406, 0.9746773, 0.9810968, 0.959106, 0.9683859, 0.96275926, 0.96912855, 0.97295475, 0.9817421, 0.9619675, 0.9691365, 0.96402544, 0.9702285, 0.97325575, 0.98244184, 0.96064013, 0.9704085, 0.9625731, 0.97017515, 0.9742897, 0.98264384, 0.9629077, 0.96971357, 0.96371907, 0.9683148, 0.97457576, 0.9813219, 0.9591653, 0.9682694, 0.96265167, 0.9693639, 0.9730356, 0.9820584, 0.9621613, 0.96904993, 0.96379715, 0.9703432, 0.97331476, 0.98233956, 0.9607364, 0.97025913, 0.9624852, 0.97029084, 0.97443205, 0.98271286, 0.9630272, 0.9696604, 0.96381354, 0.96841496, 0.97470677, 0.98130476, 0.95922023, 0.9682026, 0.96264094, 0.96937233, 0.97304934, 0.98198587, 0.962141, 0.9690945, 0.9639176, 0.97030514, 0.97339123, 0.98264474, 0.96092284, 0.97037673, 0.9624681, 0.9703249, 0.9743765, 0.98279876, 0.9631322, 0.96985114, 0.9635931, 0.96852946, 0.97460765, 0.9815172, 0.959246, 0.96858025, 0.9625902, 0.96952176, 0.9729068, 0.9821575, 0.9620742, 0.9692621, 0.9638342, 0.9704225, 0.973334, 0.9827588, 0.96094877, 0.9706515, 0.9624725, 0.9704406, 0.97441703, 0.98301136, 0.963297, 0.9700125, 0.9636496, 0.9685251, 0.974578, 0.98167485, 0.9593173, 0.968661, 0.96269184, 0.96946114, 0.9727923, 0.98243713, 0.9622836, 0.9694325, 0.9640058, 0.9704588, 0.9733742, 0.9828651, 0.96098876, 0.9706203, 0.96241987, 0.9703428, 0.97442925, 0.9830783, 0.9631196, 0.9699274, 0.9636674, 0.968524, 0.97461516, 0.9816343, 0.9591827, 0.968474, 0.9625403, 0.9693925, 0.97283065, 0.98226434, 0.9622165, 0.9692777, 0.96395284, 0.9705173, 0.9733448, 0.98283815, 0.96093845, 0.9705629, 0.96257585, 0.97058564, 0.97445256, 0.98313105, 0.9632802, 0.9699252, 0.963733, 0.9685384, 0.9746072, 0.9817592, 0.959371, 0.96866804, 0.96272016, 0.9695616, 0.9729648, 0.9824903, 0.96227974, 0.96952736, 0.9641261, 0.9706236, 0.97342783, 0.98301953, 0.96090704, 0.9707255, 0.9626585, 0.9705597, 0.97441286, 0.98318166, 0.9632344, 0.9699986, 0.9638037, 0.9685866, 0.97455525, 0.9817656, 0.95926857, 0.9685667, 0.96265584, 0.9695169, 0.9727314, 0.9824348, 0.9622042, 0.96940416, 0.96402055, 0.97044635, 0.97318107, 0.98290485, 0.9607905, 0.9707053, 0.9624457, 0.9704253, 0.97431326, 0.98309606, 0.96281475, 0.9698714, 0.96364516, 0.9683975, 0.9744275, 0.9817889, 0.95879644, 0.9686131, 0.9627269, 0.9694219, 0.97287345, 0.9824621, 0.96178037, 0.9693179, 0.96400523, 0.97041947, 0.97329164, 0.98302025, 0.9605717, 0.97074145, 0.9626351, 0.9704198, 0.97434855, 0.98328733, 0.96297497, 0.9700879, 0.9636998, 0.9684017, 0.9745162, 0.9819085, 0.9591601, 0.9686554, 0.9627028, 0.9692759, 0.9726715, 0.98253185, 0.9619911, 0.9694005, 0.9640306, 0.9704216, 0.9732285, 0.98299825, 0.96067595, 0.97071177, 0.96252507, 0.9704112, 0.9742363, 0.9832945, 0.96298516, 0.97004235, 0.9636399, 0.9684277, 0.97449374, 0.9819309, 0.9593295, 0.9686112, 0.9625103, 0.969441, 0.9729321, 0.9825719, 0.9621027, 0.9693936, 0.9638284, 0.97049284, 0.97326386, 0.98304975, 0.9607343, 0.970768, 0.96236616, 0.97047037, 0.97435486, 0.9832641, 0.96311915, 0.9700721, 0.9635416, 0.9684796, 0.974512, 0.9819148, 0.95926434, 0.96865594, 0.9625538, 0.96934915, 0.9727367, 0.98254126, 0.96194154, 0.96941143, 0.9638165, 0.9704175, 0.97319543, 0.9831277, 0.96080023, 0.97068644, 0.96234924, 0.9703803, 0.97418797, 0.983364, 0.96319115, 0.9700075, 0.9635385, 0.9684586, 0.97445107, 0.98200387, 0.95926803, 0.9685979, 0.9626171, 0.9693954, 0.97282785, 0.9826613, 0.9622753, 0.96935767, 0.96387225, 0.9703784, 0.97328067, 0.98317754, 0.9608889, 0.9706787, 0.96246487, 0.97024775, 0.97428924, 0.9833551, 0.9632261, 0.9699488, 0.9635371, 0.9683981, 0.97454304, 0.98201513, 0.9592123, 0.96855676, 0.96258163, 0.9692216, 0.9727436, 0.9827147, 0.9622114, 0.9693726, 0.9638203, 0.97020143, 0.97324276, 0.98323303, 0.9609074, 0.9706289, 0.9624449, 0.9702096, 0.974287, 0.9834046, 0.96318376, 0.9699108, 0.9635389, 0.96838063, 0.97450024, 0.9820777, 0.95910233, 0.9685147, 0.9625836, 0.9691715, 0.9728046, 0.9827222, 0.9620719, 0.9692805, 0.96374357, 0.97018987, 0.9731102, 0.983181, 0.96071965, 0.9705913, 0.9623179, 0.97014385, 0.9741477, 0.9833774, 0.96285784, 0.9699462, 0.9635857, 0.96828634, 0.974518, 0.9821144, 0.9590642, 0.9686395, 0.9626119, 0.9692429, 0.9726828, 0.9826838, 0.9620877, 0.9693275, 0.9638616, 0.9703747, 0.9731971, 0.98320633, 0.96045744, 0.97055703, 0.9625361, 0.97033846, 0.97435117, 0.98342127, 0.96283084, 0.9697757, 0.96358734, 0.9682883, 0.97458047, 0.9821516, 0.95889217, 0.9684238, 0.96258426, 0.9694197, 0.9728186, 0.9827678, 0.9618054, 0.969234, 0.96389794, 0.9704103, 0.9731882, 0.98326325, 0.960465, 0.9705925, 0.9625525, 0.9702313, 0.974214, 0.9835035, 0.9630118, 0.9698221, 0.96367323, 0.9682861, 0.9744658, 0.9819552, 0.95901775, 0.96833503, 0.9626329, 0.9694205, 0.9726715, 0.9826816, 0.9618974, 0.9691798, 0.96400636, 0.9703875, 0.97310984, 0.9832113, 0.9606848, 0.97051775, 0.9624977, 0.9703498, 0.9742458, 0.9834953, 0.96297234, 0.9698436, 0.96373904, 0.96849924, 0.9744451, 0.98215336, 0.95905846, 0.968344, 0.9626828, 0.96939987, 0.9727107, 0.98283184, 0.962023, 0.9692048, 0.96405977, 0.9704306, 0.9730593, 0.98324263, 0.9606382, 0.9705662, 0.9625572, 0.9704216, 0.9742313, 0.98356736, 0.96301514, 0.9699423, 0.9638711, 0.9684106, 0.9744778, 0.98215497, 0.95902556, 0.9684589, 0.9627621, 0.96947515, 0.9727546, 0.98284596, 0.96204156, 0.96934026, 0.9640928, 0.97048116, 0.9732776, 0.98338175, 0.9607553, 0.97070986, 0.96278965, 0.970414, 0.9743905, 0.9835976, 0.96320707, 0.9700244, 0.96388394, 0.9685277, 0.97458434, 0.98223585, 0.95920455, 0.9685859, 0.96284413, 0.9695221, 0.97284937, 0.9828803, 0.9621035, 0.96937084, 0.96397746, 0.9704478, 0.9734038, 0.98328894, 0.9607718, 0.9707088, 0.96263695, 0.9704884, 0.974408, 0.9835017, 0.9631314, 0.970078, 0.9636741, 0.96860105, 0.974578, 0.9821589, 0.95921814, 0.9686139, 0.96269906, 0.9695714, 0.97275555, 0.9828735, 0.9622103, 0.96937436, 0.9637574, 0.97057545, 0.97313076, 0.9833747, 0.9609399, 0.9707811, 0.96230155, 0.97046864, 0.9741135, 0.9835635, 0.9632021, 0.9699812, 0.96345574, 0.9685135, 0.97437525, 0.9822668, 0.9592212, 0.9684913, 0.9625231, 0.9697357, 0.97273535, 0.9829465, 0.9620514, 0.96931857, 0.96377003, 0.9706645, 0.97322875, 0.9833304, 0.96063966, 0.9706543, 0.9624085, 0.9706208, 0.9742717, 0.9835455, 0.96303856, 0.9699383, 0.9635599, 0.96871144, 0.97466224, 0.98223984, 0.95909804, 0.9685624, 0.96257776, 0.96967477, 0.9728281, 0.98287904, 0.9622064, 0.9693443, 0.96393865, 0.9706946, 0.9732972, 0.98335975, 0.96076006, 0.9706343, 0.9624841, 0.9706781, 0.9743713, 0.98354846, 0.96317434, 0.9700095, 0.9637795, 0.96882623, 0.974739, 0.982274, 0.95923775, 0.9685869, 0.9628469, 0.9698557, 0.97302115, 0.9829461, 0.96219295, 0.9693573, 0.96409535, 0.9708071, 0.97338504, 0.98337185, 0.9607904, 0.9706255, 0.96265066, 0.9706665, 0.97445214, 0.98361814, 0.9630443, 0.9698702, 0.96387655, 0.96875864, 0.97466713, 0.9822355, 0.9591017, 0.96856815, 0.9628444, 0.96976435, 0.9729787, 0.98291105, 0.9620295, 0.9693888, 0.9640714, 0.9707329, 0.9734474, 0.9833888, 0.96074605, 0.9707732, 0.9627467, 0.970712, 0.9744898, 0.9836169, 0.96296054, 0.97006667, 0.96395826, 0.9689316, 0.9747412, 0.98233116, 0.95912755, 0.96860933, 0.9628545, 0.9698593, 0.9730981, 0.9829388, 0.9620067, 0.96937823, 0.9641306, 0.9707449, 0.9734378, 0.9833768, 0.9606671, 0.97070223, 0.9626635, 0.97071886, 0.9744363, 0.9835334, 0.9629447, 0.9699953, 0.96384686, 0.96884614, 0.97480905, 0.9822059, 0.95900065, 0.9686582, 0.9629238, 0.9698799, 0.9730831, 0.9829205, 0.9620685, 0.9694275, 0.96414196, 0.9708222, 0.973434, 0.98330545, 0.9606455, 0.9707568, 0.9627363, 0.97076255, 0.9745379, 0.9835598, 0.96299016, 0.9700135, 0.9639017, 0.9686887, 0.97463596, 0.9821589, 0.95889074, 0.9685398, 0.96284944, 0.9698786, 0.97292995, 0.98283273, 0.96178424, 0.9693406, 0.9641449, 0.9707837, 0.9734554, 0.98326755, 0.96044344, 0.9706396, 0.9626035, 0.9705988, 0.9743618, 0.9834638, 0.9628135, 0.9699543, 0.96381533, 0.9688213, 0.97466725, 0.9822146, 0.9588267, 0.96850646, 0.9627265, 0.9698155, 0.97289497, 0.98295516, 0.96167135, 0.96926516, 0.9638502, 0.9709364, 0.97332126, 0.9834425, 0.960335, 0.9706282, 0.96257555, 0.9707849, 0.97441804, 0.98380965, 0.96283925, 0.96992224, 0.9636282, 0.96892035, 0.9745378, 0.9822807, 0.958655, 0.9684201, 0.96249515, 0.9698167, 0.9727945, 0.982967, 0.9616907, 0.9692356, 0.9638471, 0.9708103, 0.9732675, 0.9834595, 0.9602881, 0.97069347, 0.9624533, 0.97056746, 0.97417533, 0.98366517, 0.9625675, 0.9698619, 0.9636177, 0.9688928, 0.9747128, 0.98244417, 0.9586712, 0.96851635, 0.96270996, 0.96998984, 0.9729723, 0.983143, 0.9619164, 0.9693536, 0.9638649, 0.97083527, 0.97333217, 0.9835444, 0.96048164, 0.9706378, 0.9623663, 0.9706233, 0.97429097, 0.98379487, 0.9628708, 0.9698905, 0.96365875, 0.9687099, 0.9745953, 0.98249894, 0.95887744, 0.9684844, 0.9628502, 0.96980494, 0.97283757, 0.98316383, 0.96194625, 0.9693946, 0.9638978, 0.9706553, 0.9730237, 0.9836148, 0.96070206, 0.9707836, 0.9624027, 0.970669, 0.9740572, 0.9838411, 0.9629361, 0.9700557, 0.96354187, 0.9687732, 0.9744367, 0.9825515, 0.95917, 0.9685674, 0.9627313, 0.9698383, 0.97272426, 0.9831865, 0.96209806, 0.9692928, 0.9640046, 0.970731, 0.97319496, 0.98368317, 0.9607818, 0.9707027, 0.9626639, 0.9705165, 0.97425324, 0.9839718, 0.9632112, 0.97006816, 0.96375626, 0.9685537, 0.97449774, 0.9827052, 0.95932895, 0.96858, 0.9627594, 0.9696047, 0.97267884, 0.98331165, 0.96230763, 0.9695318, 0.96403605, 0.97057456, 0.973166, 0.98375964, 0.96086293, 0.97081053, 0.96266866, 0.97046643, 0.9741333, 0.9839055, 0.9631215, 0.97009206, 0.9636127, 0.9685546, 0.97442526, 0.982617, 0.9592273, 0.9685717, 0.9626878, 0.9695592, 0.9726806, 0.9832782, 0.96226346, 0.9693555, 0.963935, 0.9705292, 0.9731358, 0.98368895, 0.96071756, 0.97069246, 0.9625338, 0.97045374, 0.9742166, 0.9839017, 0.9630871, 0.9700022, 0.9637181, 0.9685203, 0.97441465, 0.98257536, 0.95915395, 0.9684988, 0.9626868, 0.96941066, 0.9726865, 0.98327076, 0.9620143, 0.9694089, 0.9641207, 0.9704855, 0.97324073, 0.9836142, 0.96057475, 0.97067094, 0.96242285, 0.9702664, 0.97417194, 0.98389995, 0.96301943, 0.9699396, 0.96367204, 0.96834624, 0.97443604, 0.9826876, 0.9589143, 0.968542, 0.96273166, 0.96949065, 0.9726589, 0.9833835, 0.9620395, 0.9694001, 0.96385604, 0.9704066, 0.97317296, 0.9838362, 0.96064717, 0.9706965, 0.96257156, 0.97034687, 0.97420734, 0.9839951, 0.9629013, 0.9699921, 0.9635486, 0.9684494, 0.97446007, 0.98269975, 0.95897394, 0.96854055, 0.9626342, 0.9694672, 0.9726653, 0.9833661, 0.9620451, 0.9693627, 0.9639336, 0.9704043, 0.9731225, 0.9837607, 0.96063524, 0.9706644, 0.9623664, 0.97030455, 0.97424465, 0.9840205, 0.96306354, 0.9700188, 0.96358615, 0.9684312, 0.97442764, 0.9827002, 0.9590587, 0.96850634, 0.96262914, 0.96937084, 0.9726603, 0.9833642, 0.961982, 0.96937805, 0.9639386, 0.9703451, 0.9731716, 0.9838278, 0.96051526, 0.9707563, 0.96245295, 0.97031206, 0.9741175, 0.9840403, 0.9629624, 0.9698501, 0.96355206, 0.96831983, 0.9744028, 0.9827907, 0.9590122, 0.96856, 0.96249706, 0.96935886, 0.9728357, 0.98345935, 0.9621866, 0.9693031, 0.9639545, 0.97036743, 0.9733333, 0.98400974, 0.9606125, 0.9706124, 0.96246845, 0.97019494, 0.9743086, 0.9842112, 0.9629657, 0.96997976, 0.96366316, 0.968417, 0.9745345, 0.98291564, 0.9592132, 0.9684191, 0.9628195, 0.96946305, 0.97281194, 0.9835681, 0.9622843, 0.969407, 0.96399873, 0.9704185, 0.97321147, 0.98398757, 0.9607938, 0.970741, 0.9626772, 0.9703217, 0.9742148, 0.9842515, 0.96317863, 0.9701091, 0.96376693, 0.96839935, 0.9744477, 0.9829699, 0.9591134, 0.96862775, 0.9627616, 0.9695415, 0.97273546, 0.9836669, 0.96227187, 0.96942914, 0.96401787, 0.97042894, 0.97319454, 0.98409826, 0.96095926, 0.9708209, 0.9624999, 0.970315, 0.9741803, 0.9842569, 0.9632176, 0.97008765, 0.96368146, 0.9684741, 0.9744451, 0.9829448, 0.9594627, 0.9686022, 0.9626266, 0.9694312, 0.97280526, 0.9836316, 0.962451, 0.96942663, 0.9638441, 0.97039044, 0.973305, 0.9841166, 0.9610048, 0.9707683, 0.9624597, 0.970337, 0.9743543, 0.9843255, 0.96331185, 0.9700351, 0.9636363, 0.96834904, 0.9746198, 0.9830143, 0.9594304, 0.96864635, 0.96257025, 0.969321, 0.9729083, 0.9836771, 0.96246123, 0.96941084, 0.9638523, 0.97025776, 0.9733348, 0.9840291, 0.9609372, 0.9707789, 0.96254694, 0.9702439, 0.974289, 0.9842604, 0.96332496, 0.9700098, 0.9635128, 0.96832633, 0.9744237, 0.9829785, 0.9593731, 0.9684668, 0.9624904, 0.9693337, 0.9727798, 0.98359543, 0.962408, 0.96922886, 0.9636261, 0.9700435, 0.97317535, 0.984055, 0.96077293, 0.97045285, 0.9622794, 0.9700623, 0.9742511, 0.9842762, 0.96321934, 0.9698472, 0.96349186, 0.9684003, 0.9745205, 0.98297024, 0.9591236, 0.96841544, 0.96250033, 0.9693169, 0.97275925, 0.9835308, 0.96203375, 0.96919763, 0.96362877, 0.97024405, 0.9731443, 0.9839166, 0.96046174, 0.970522, 0.96208197, 0.97009796, 0.97417325, 0.98417956, 0.96297854, 0.96991134, 0.96337336, 0.96826863, 0.9743609, 0.98294574, 0.9591146, 0.96842504, 0.9623742, 0.96931463, 0.9725681, 0.9836691, 0.9623588, 0.9694065, 0.96366054, 0.9702813, 0.9731953, 0.9841416, 0.9610509, 0.9708391, 0.962476, 0.97037727, 0.9743196, 0.9843306, 0.96344614, 0.97013927, 0.9636948, 0.96860397, 0.97463214, 0.9831363, 0.95955193, 0.9688121, 0.9628143, 0.96964955, 0.9728035, 0.9836914, 0.9624866, 0.96954215, 0.96400404, 0.970608, 0.9733149, 0.98411757, 0.9609305, 0.97092617, 0.9626218, 0.9704573, 0.9743936, 0.9843441, 0.9631106, 0.9703472, 0.9637495, 0.96862453, 0.9745369, 0.98313636, 0.9594407, 0.96890354, 0.9626552, 0.9695365, 0.9728673, 0.98378664, 0.9624962, 0.9697482, 0.9638688, 0.9705566, 0.97338444, 0.9842337, 0.9611548, 0.9711085, 0.96259266, 0.9703976, 0.97436816, 0.9844886, 0.9634238, 0.97032577, 0.96364427, 0.96862686, 0.97464967, 0.98321635, 0.9595813, 0.96892536, 0.9627375, 0.9696263, 0.9729565, 0.98382217, 0.96243554, 0.9696084, 0.9639093, 0.9704708, 0.9733848, 0.9842477, 0.9610045, 0.9709427, 0.9624874, 0.97032917, 0.974311, 0.98434883, 0.96326107, 0.9701273, 0.9635283, 0.96860135, 0.97466123, 0.9831956, 0.95951974, 0.9686903, 0.96250695, 0.9696733, 0.97307193, 0.98387283, 0.96253014, 0.96960527, 0.96369714, 0.9706016, 0.9733996, 0.9842754, 0.96109587, 0.9711504, 0.96241385, 0.9703607, 0.97427964, 0.98446554, 0.9633636, 0.97032577, 0.9634703, 0.96831024, 0.9745385, 0.9831931, 0.9596451, 0.9687979, 0.9624735, 0.9692295, 0.972809, 0.9838336, 0.96264744, 0.9696307, 0.96360475, 0.97028154, 0.97326434, 0.98423487, 0.96121204, 0.97106946, 0.9621595, 0.97021544, 0.9743137, 0.98444057, 0.96328795, 0.9703948, 0.96333194, 0.96831304, 0.9744564, 0.9831056, 0.9594379, 0.9688501, 0.9621467, 0.9693618, 0.9727969, 0.9836975, 0.96248865, 0.96952075, 0.96347094, 0.97018707, 0.97307676, 0.98412263, 0.9609724, 0.9710082, 0.96216273, 0.9700752, 0.97428113, 0.98449785, 0.9634437, 0.97043645, 0.9633323, 0.9683773, 0.9744801, 0.98327744, 0.95975316, 0.96899676, 0.96233726, 0.9693051, 0.9727543, 0.9838409, 0.9627059, 0.96978915, 0.96366805, 0.97032833, 0.97317624, 0.9841471, 0.9611824, 0.97102976, 0.9620243, 0.970064, 0.9741523, 0.98436815, 0.96342343, 0.97036314, 0.9632104, 0.96850073, 0.97446036, 0.9831072, 0.95967025, 0.9689183, 0.9622515, 0.9694526, 0.97277606, 0.98382163, 0.9625621, 0.9696379, 0.9634604, 0.97048944, 0.9732981, 0.98398006, 0.96065086, 0.9708612, 0.96218526, 0.9705001, 0.97439826, 0.9844588, 0.96344846, 0.9703546, 0.9633803, 0.9686373, 0.9745691, 0.98320514, 0.9595651, 0.9688399, 0.962592, 0.96979785, 0.972924, 0.98388356, 0.96264404, 0.96965724, 0.96385974, 0.97088426, 0.97349584, 0.9842085, 0.9611715, 0.9710891, 0.9625932, 0.9707931, 0.97447735, 0.9845479, 0.9635561, 0.97038513, 0.9637151, 0.9689748, 0.9746505, 0.9832673, 0.9595923, 0.96882766, 0.96268237, 0.96987164, 0.97301686, 0.98383856, 0.96248156, 0.9695342, 0.96373945, 0.97084785, 0.9735344, 0.9842038, 0.96095514, 0.97091144, 0.9623305, 0.97064406, 0.9745423, 0.98436815, 0.9633106, 0.97030324, 0.9635964, 0.9688103, 0.97471523, 0.9831132, 0.95947737, 0.9687837, 0.9624783, 0.969802, 0.9729936, 0.9837554, 0.96236706, 0.96945757, 0.9636232, 0.97085434, 0.9733739, 0.9840416, 0.96072197, 0.97070605, 0.9622836, 0.97071034, 0.9743577, 0.9842652, 0.96320456, 0.9701174, 0.9635358, 0.9689024, 0.9745613, 0.982957, 0.9592881, 0.9685032, 0.9625345, 0.96991193, 0.9728022, 0.9835535, 0.9623984, 0.96943045, 0.96374863, 0.9708377, 0.97323126, 0.98389983, 0.9607074, 0.97073966, 0.96234685, 0.9706735, 0.9742803, 0.98431605, 0.9631446, 0.97006667, 0.9635708, 0.9688844, 0.9746018, 0.98308843, 0.9592936, 0.96863973, 0.9626658, 0.96994007, 0.97296536, 0.98386073, 0.96231383, 0.9694055, 0.9638556, 0.9708848, 0.97347313, 0.98420274, 0.9607835, 0.97070384, 0.96224916, 0.97065943, 0.97432774, 0.98445755, 0.963153, 0.9698566, 0.9634048, 0.96891326, 0.97466916, 0.98314273, 0.95927614, 0.9684766, 0.9627963, 0.96983767, 0.9729884, 0.98389083, 0.9625341, 0.96943885, 0.96404314, 0.9708475, 0.97351044, 0.98424596, 0.960798, 0.9706899, 0.9625875, 0.97069025, 0.97429955, 0.9843684, 0.96297586, 0.9700466, 0.9638448, 0.96882653, 0.97463745, 0.9830735, 0.9592757, 0.9686459, 0.96295565, 0.96993345, 0.97293866, 0.98373556, 0.96221095, 0.9694923, 0.96405536, 0.9709126, 0.9733665, 0.9841023, 0.9607342, 0.97079784, 0.9625489, 0.9707974, 0.9742846, 0.9842095, 0.962996, 0.9701095, 0.96374756, 0.9691384, 0.9746576, 0.9829858, 0.9592355, 0.9687386, 0.96308136, 0.97000855, 0.97285134, 0.9836185, 0.96223676, 0.9695005, 0.96433085, 0.9709108, 0.97332937, 0.98399913, 0.96078986, 0.970858, 0.9629752, 0.9708147, 0.97424185, 0.9842078, 0.96305954, 0.97017884, 0.96401954, 0.9689589, 0.97446173, 0.98299974, 0.95926034, 0.9687561, 0.9630105, 0.96985584, 0.97271526, 0.98365873, 0.96233636, 0.96954364, 0.96437496, 0.9708321, 0.9732057, 0.9839391, 0.9607532, 0.97084403, 0.96284735, 0.9707364, 0.97417724, 0.98407716, 0.96307427, 0.9701629, 0.9640871, 0.9690036, 0.9742776, 0.98279864, 0.95936555, 0.9687218, 0.96305746, 0.9701552, 0.9726389, 0.98351675, 0.962455, 0.9695109, 0.96448255, 0.971218, 0.97307837, 0.9838997, 0.96077037, 0.9708241, 0.9631005, 0.97109914, 0.9740306, 0.98415565, 0.963155, 0.9701623, 0.9641955, 0.96925414, 0.9743388, 0.9827958, 0.95914084, 0.9686543, 0.9631403, 0.9700679, 0.97264117, 0.98346084, 0.96230966, 0.96945983, 0.96431065, 0.9711458, 0.97311854, 0.98381114, 0.9608198, 0.9708532, 0.96295744, 0.97096413, 0.9741639, 0.9840506, 0.96319616, 0.9701792, 0.9642097, 0.969223, 0.97437185, 0.98276687, 0.9593861, 0.9688079, 0.9632608, 0.97022194, 0.9727199, 0.9834311, 0.9624081, 0.96963406, 0.9645005, 0.9711857, 0.9730762, 0.98374087, 0.9607693, 0.9710045, 0.9631609, 0.97094506, 0.97409475, 0.9840105, 0.963063, 0.97029185, 0.96424407, 0.9691356, 0.97438383, 0.9827594, 0.95928305, 0.9688761, 0.9632198, 0.9701933, 0.97282964, 0.98341, 0.9625116, 0.9696761, 0.96453774, 0.9711831, 0.9732101, 0.98380613, 0.9609251, 0.97103316, 0.96308005, 0.970988, 0.97410315, 0.9840842, 0.9633234, 0.9703452, 0.96420336, 0.96923757, 0.97450477, 0.98283076, 0.9594721, 0.9688978, 0.96333265, 0.97009957, 0.9728952, 0.9835494, 0.962484, 0.9697081, 0.96446943, 0.9710227, 0.97317374, 0.98386157, 0.9609741, 0.9710405, 0.96312726, 0.9708099, 0.9742251, 0.98416036, 0.96336174, 0.9703878, 0.9643347, 0.9690515, 0.9744476, 0.9829481, 0.95968795, 0.9689519, 0.963388, 0.9700547, 0.9728171, 0.9835213, 0.96261597, 0.96977556, 0.9645685, 0.97107416, 0.97347397, 0.9838432, 0.9610963, 0.97107995, 0.9631853, 0.9709383, 0.97437257, 0.98411006, 0.9632845, 0.97039074, 0.9641823, 0.9691488, 0.9746646, 0.982827, 0.9594317, 0.9689041, 0.96330607, 0.9700916, 0.9730593, 0.983569, 0.9624599, 0.96977556, 0.9645804, 0.9711468, 0.97359586, 0.98382705, 0.96101373, 0.9710534, 0.96315944, 0.97090507, 0.9744732, 0.9840784, 0.9632688, 0.9703743, 0.9642509, 0.96921664, 0.9746928, 0.9828945, 0.959518, 0.9688553, 0.9632735, 0.9700117, 0.9729672, 0.98344, 0.9624415, 0.9696712, 0.9644613, 0.9711121, 0.97358626, 0.98372966, 0.9611125, 0.9710164, 0.9630859, 0.9712002, 0.97450805, 0.9840411, 0.9631459, 0.9702946, 0.96405387, 0.9690893, 0.9746327, 0.98273164, 0.95946795, 0.96881336, 0.96306133, 0.96994287, 0.97304463, 0.98350006, 0.9625424, 0.9695868, 0.964173, 0.9710215, 0.97352624, 0.98384714, 0.96097213, 0.9708877, 0.96284544, 0.97076124, 0.9744776, 0.984081, 0.9633924, 0.97036415, 0.9639378, 0.9689661, 0.9746942, 0.9827897, 0.9595474, 0.9688467, 0.96289694, 0.96999365, 0.9730156, 0.98353255, 0.9624979, 0.9696413, 0.96414167, 0.97113836, 0.9734138, 0.98393595, 0.96108973, 0.97096694, 0.9628692, 0.97097695, 0.9744056, 0.98414534, 0.9633358, 0.97022074, 0.96400756, 0.9691123, 0.9747429, 0.9828955, 0.9596946, 0.9687817, 0.9629185, 0.9700687, 0.97303987, 0.9835392, 0.96274656, 0.9695526, 0.9642744, 0.9710967, 0.97358984, 0.983907, 0.9612003, 0.9709093, 0.96285796, 0.9709697, 0.97452796, 0.9841381, 0.9635361, 0.9701479, 0.9639741, 0.9691292, 0.9747224, 0.9828553, 0.95973945, 0.9686434, 0.96305263, 0.970251, 0.97308415, 0.98348457, 0.9627175, 0.96953547, 0.96427286, 0.97120064, 0.9735874, 0.9838722, 0.961182, 0.9708548, 0.96287805, 0.9711311, 0.9743916, 0.98415273, 0.9634583, 0.9700771, 0.9639515, 0.9691793, 0.9747114, 0.982905, 0.9597236, 0.96856505, 0.9629003, 0.9700464, 0.97296834, 0.983536, 0.96281695, 0.9693834, 0.9643066, 0.9712473, 0.97359586, 0.983878, 0.9613839, 0.97075987, 0.96289974, 0.9709928, 0.97438633, 0.98416907, 0.9637131, 0.9700191, 0.96381533, 0.96919143, 0.97461516, 0.98291105, 0.9599067, 0.96852803, 0.9629187, 0.97016025, 0.9728933, 0.98359054, 0.96282035, 0.96929425, 0.9641654, 0.9711612, 0.9732602, 0.9839151, 0.961388, 0.97067285, 0.9629153, 0.9708669, 0.97424024, 0.98415923, 0.9636912, 0.97001183, 0.9640167, 0.9690984, 0.97456044, 0.9829411, 0.96004575, 0.9685761, 0.9630818, 0.970095, 0.9728977, 0.9835773, 0.9630088, 0.96943384, 0.9643797, 0.9711251, 0.9733366, 0.9839225, 0.9614494, 0.9706787, 0.96302783, 0.9709846, 0.9742536, 0.98420644, 0.96371585, 0.97001183, 0.9641102, 0.96911824, 0.9745838, 0.98292154, 0.959898, 0.9684577, 0.9630682, 0.9699818, 0.9728795, 0.9836231, 0.96287376, 0.9692838, 0.9642344, 0.9711037, 0.97337645, 0.9839361, 0.96135163, 0.9707247, 0.96291244, 0.970864, 0.97411907, 0.98419076, 0.96373725, 0.9700114, 0.96385044, 0.9689798, 0.97444713, 0.9828846, 0.9599178, 0.96857566, 0.96286434, 0.9700038, 0.9728022, 0.98354954, 0.962956, 0.96949726, 0.96420646, 0.97111994, 0.9732729, 0.98397464, 0.96146035, 0.9708192, 0.9628546, 0.97094536, 0.9741741, 0.9842186, 0.9637449, 0.97007006, 0.96393424, 0.9690177, 0.97440016, 0.98290807, 0.9598923, 0.96861255, 0.96289796, 0.97009236, 0.97268945, 0.98358804, 0.9630057, 0.969501, 0.9640322, 0.97117054, 0.9732877, 0.9839593, 0.96139413, 0.97076243, 0.96264315, 0.9709629, 0.9741169, 0.98422575, 0.96368843, 0.9700398, 0.96372664, 0.9691139, 0.9743629, 0.98292303, 0.95989496, 0.968679, 0.96292704, 0.97012985, 0.97280145, 0.983679, 0.96296287, 0.9695268, 0.96428525, 0.9711368, 0.9731256, 0.98401123, 0.9614984, 0.9708227, 0.9627836, 0.9709433, 0.9741252, 0.9842037, 0.96367306, 0.9701418, 0.96383303, 0.9691208, 0.9744057, 0.9829325, 0.96005183, 0.9686074, 0.96283984, 0.96999985, 0.9728356, 0.9836301, 0.9630913, 0.96953344, 0.9641102, 0.97112423, 0.9733167, 0.9839354, 0.96135396, 0.970883, 0.96267587, 0.97093976, 0.9742789, 0.9842591, 0.9636821, 0.9701865, 0.96381897, 0.96908814, 0.9744238, 0.9828963, 0.95996433, 0.9687255, 0.96316636, 0.97023857, 0.97271514, 0.98367465, 0.9630391, 0.9697142, 0.9642749, 0.9712669, 0.97330487, 0.98400605, 0.9615142, 0.9709509, 0.9629153, 0.9711117, 0.9741726, 0.98425275, 0.96377176, 0.97014767, 0.9639581, 0.9691222, 0.97435635, 0.98294616, 0.96007377, 0.96873546, 0.96288645, 0.97013533, 0.9727173, 0.9836474, 0.9631134, 0.96958095, 0.96421677, 0.97112095, 0.9731612, 0.98395723, 0.96142685, 0.9708759, 0.96282667, 0.97082615, 0.9741856, 0.9842135, 0.9638092, 0.9701985, 0.96386933, 0.96898973, 0.97443855, 0.9829256, 0.9600658, 0.9686669, 0.9629744, 0.97003853, 0.97268, 0.98358655, 0.96303016, 0.96956897, 0.9642374, 0.97101104, 0.9731967, 0.9839526, 0.9614516, 0.97088647, 0.96288157, 0.9708956, 0.97419894, 0.9841824, 0.9637872, 0.9700521, 0.96396494, 0.96905667, 0.9744441, 0.9828898, 0.96001357, 0.96845096, 0.9629255, 0.9700621, 0.9727687, 0.98360556, 0.9630079, 0.9693861, 0.96417123, 0.97109026, 0.9732738, 0.98395306, 0.9615342, 0.9706343, 0.96275586, 0.97090966, 0.9741072, 0.9841972, 0.9638119, 0.9700285, 0.9639661, 0.969029, 0.9743723, 0.9828917, 0.960005, 0.9683129, 0.96286315, 0.96997976, 0.9725869, 0.9835599, 0.9628827, 0.9691691, 0.9640994, 0.97111905, 0.9730862, 0.98382854, 0.9615126, 0.97060823, 0.9628026, 0.97087896, 0.9740494, 0.98414755, 0.96384245, 0.969774, 0.9639341, 0.96894425, 0.9743347, 0.9828678, 0.96016985, 0.9682879, 0.9628964, 0.9699209, 0.97265965, 0.98351365, 0.96314085, 0.9690421, 0.964213, 0.9710009, 0.9731756, 0.98383754, 0.9615342, 0.97037345, 0.9628431, 0.97069407, 0.97401506, 0.98411214, 0.9637911, 0.9696586, 0.9636833, 0.9688884, 0.9743542, 0.98276633, 0.95996773, 0.9682671, 0.9628912, 0.96990967, 0.97271234, 0.9835127, 0.96297574, 0.96913874, 0.9641751, 0.97098255, 0.9732065, 0.9838183, 0.9613483, 0.9703206, 0.96278733, 0.97080886, 0.9741077, 0.98404044, 0.9636165, 0.9696856, 0.9638995, 0.9688329, 0.97431266, 0.9827662, 0.95978904, 0.9680982, 0.96278477, 0.96978736, 0.97264624, 0.98346305, 0.96290183, 0.9688752, 0.96407485, 0.9708623, 0.9730481, 0.9837489, 0.9612915, 0.9702799, 0.9627143, 0.9706918, 0.9740535, 0.98401874, 0.96375185, 0.96950674, 0.9639066, 0.9686205, 0.974344, 0.9826886, 0.9598902, 0.96816707, 0.9629907, 0.9697543, 0.97266746, 0.98338276, 0.9627577, 0.96902466, 0.9641471, 0.9708317, 0.9732406, 0.9837226, 0.96121734, 0.9703508, 0.962917, 0.97059524, 0.9740447, 0.9839416, 0.96371907, 0.96954846, 0.9638156, 0.9687709, 0.97428745, 0.98264545, 0.95988935, 0.96808326, 0.9627261, 0.9698693, 0.97262424, 0.9834026, 0.9630312, 0.9689571, 0.96422035, 0.97087896, 0.9729792, 0.9838176, 0.9617383, 0.97020537, 0.9627484, 0.97061473, 0.97401625, 0.9840731, 0.96407485, 0.96950454, 0.9638091, 0.96876466, 0.9743619, 0.9828005, 0.9602118, 0.9680808, 0.9626448, 0.96978647, 0.9727084, 0.9835693, 0.9632383, 0.9691611, 0.9642535, 0.9708174, 0.9732562, 0.9840984, 0.961505, 0.9706754, 0.96305114, 0.9706843, 0.9743798, 0.9843945, 0.96369684, 0.9700095, 0.96397936, 0.96865094, 0.97456586, 0.9831017, 0.96002203, 0.96845645, 0.963096, 0.9696984, 0.97294855, 0.9836962, 0.9630369, 0.96932507, 0.96426237, 0.97082716, 0.97349846, 0.9840969, 0.96145123, 0.9705136, 0.9629216, 0.9706222, 0.97442853, 0.9842896, 0.9637392, 0.96978766, 0.96401215, 0.96879536, 0.97454077, 0.9829659, 0.9599681, 0.96839875, 0.9631129, 0.96963555, 0.9727087, 0.9835254, 0.96296275, 0.9691788, 0.964087, 0.97058105, 0.97312444, 0.9838019, 0.9611299, 0.9704432, 0.96317935, 0.9705678, 0.97414625, 0.9841914, 0.96368164, 0.96968293, 0.96408236, 0.96871334, 0.9743722, 0.98289126, 0.9599046, 0.968289, 0.9631027, 0.96983564, 0.9727888, 0.98368835, 0.96298414, 0.9691806, 0.9643921, 0.9708232, 0.9733459, 0.9840848, 0.9613598, 0.97056085, 0.96293765, 0.9705756, 0.9741994, 0.9842545, 0.96371377, 0.96976674, 0.9640168, 0.9686621, 0.974375, 0.9830283, 0.9600508, 0.96823364, 0.9628531, 0.96978545, 0.9728291, 0.9836811, 0.9629917, 0.9692191, 0.96421814, 0.97082424, 0.97338223, 0.9841181, 0.9612463, 0.9706644, 0.96286404, 0.97062147, 0.9743146, 0.9844214, 0.96369076, 0.9698654, 0.96406144, 0.9686567, 0.9745488, 0.9830798, 0.9601105, 0.96840817, 0.9632571, 0.96984375, 0.9728535, 0.98376083, 0.96307164, 0.9693238, 0.9644212, 0.9708538, 0.9733815, 0.98409724, 0.961395, 0.9707056, 0.96325123, 0.9705922, 0.97423244, 0.98430103, 0.96370393, 0.9699489, 0.9644038, 0.96868, 0.9743652, 0.9830373, 0.95996624, 0.96859634, 0.96326894, 0.9698074, 0.97270983, 0.9837585, 0.9629467, 0.96947145, 0.9645402, 0.9709137, 0.97334146, 0.9840487, 0.9612418, 0.97078514, 0.9632867, 0.9706259, 0.97422576, 0.9843217, 0.96363586, 0.9700815, 0.9643601, 0.9687959, 0.9745967, 0.9831114, 0.96000785, 0.96865517, 0.9634049, 0.9698387, 0.97297037, 0.98375124, 0.962914, 0.9695906, 0.96472335, 0.9710617, 0.9735921, 0.98418045, 0.9613876, 0.9709386, 0.96358615, 0.97082716, 0.974566, 0.9844343, 0.9636882, 0.97018135, 0.96448785, 0.9689446, 0.9748105, 0.9831136, 0.9600649, 0.9686294, 0.9634073, 0.96997917, 0.9729518, 0.9837321, 0.96290976, 0.96949106, 0.96464425, 0.9710613, 0.9736075, 0.9841135, 0.961445, 0.9709073, 0.9632812, 0.9707963, 0.9745015, 0.9843609, 0.96368754, 0.9701169, 0.9642887, 0.9688938, 0.9747288, 0.98295206, 0.9599158, 0.96872497, 0.9633189, 0.9699489, 0.97287524, 0.98362726, 0.9628996, 0.9696468, 0.96460986, 0.9710485, 0.97341555, 0.9840126, 0.96132576, 0.97096336, 0.9632136, 0.9708184, 0.97442627, 0.98430485, 0.9637795, 0.97015977, 0.9643149, 0.9688774, 0.9746636, 0.98307025, 0.9599729, 0.96880764, 0.96336925, 0.97002214, 0.9729579, 0.98375815, 0.9628996, 0.9696817, 0.9645535, 0.97106653, 0.97352445, 0.98416734, 0.96128815, 0.97100717, 0.9633011, 0.9708449, 0.9745738, 0.98446804, 0.9636252, 0.97029424, 0.964563, 0.96903855, 0.9748284, 0.9832939, 0.95997095, 0.96896464, 0.96357363, 0.97015506, 0.9732737, 0.9839464, 0.96296483, 0.96965224, 0.96486247, 0.9711717, 0.97366184, 0.9843417, 0.96148044, 0.9710363, 0.96363163, 0.970924, 0.9747253, 0.9846475, 0.9637893, 0.97039276, 0.96462035, 0.96917844, 0.9749297, 0.9833968, 0.95992225, 0.9690967, 0.9637743, 0.97038954, 0.9734334, 0.98401016, 0.9628532, 0.9698005, 0.9650185, 0.97125316, 0.9739458, 0.9841873, 0.96129817, 0.9710749, 0.9637065, 0.9708218, 0.9747258, 0.9846384, 0.9635638, 0.97039735, 0.9648694, 0.9693909, 0.9749044, 0.98336756, 0.9598938, 0.9690376, 0.9640006, 0.9703929, 0.9733588, 0.9840408, 0.9628972, 0.96998984, 0.9651137, 0.97159976, 0.97394276, 0.98449993, 0.9612898, 0.97128356, 0.964012, 0.97146034, 0.9748708, 0.9847305, 0.96366006, 0.97055155, 0.9649738, 0.9697409, 0.9751432, 0.9834862, 0.9600428, 0.9691713, 0.9640554, 0.97066396, 0.9735718, 0.98406327, 0.96299475, 0.9699386, 0.96542716, 0.97180384, 0.97419214, 0.98447984, 0.9613807, 0.9712421, 0.9642312, 0.97154146, 0.97500825, 0.9848016, 0.96371764, 0.9704409, 0.9650965, 0.9696612, 0.97516155, 0.98346466, 0.9598457, 0.96901333, 0.96413344, 0.9706796, 0.973778, 0.98407656, 0.9631005, 0.9700245, 0.9654406, 0.9718955, 0.9742202, 0.98446214, 0.96157193, 0.97136474, 0.96413255, 0.97173214, 0.9751424, 0.98466855, 0.96373945, 0.97059906, 0.9651119, 0.9696539, 0.97534925, 0.9834386, 0.96011347, 0.96902925, 0.9639687, 0.9707366, 0.9737058, 0.9841038, 0.96311384, 0.96992785, 0.9652374, 0.97178257, 0.97419035, 0.984467, 0.9614377, 0.9712172, 0.96403295, 0.97155577, 0.9750785, 0.9847044, 0.963765, 0.97061175, 0.9650897, 0.9698, 0.97541344, 0.98347235, 0.9600198, 0.9690843, 0.9640225, 0.9707458, 0.9738287, 0.9840954, 0.9629888, 0.96992034, 0.9652151, 0.9717577, 0.9742871, 0.9844413, 0.9613171, 0.97119606, 0.9638825, 0.971509, 0.9749518, 0.9846846, 0.96368164, 0.97047496, 0.96469736, 0.9695554, 0.97517085, 0.98344, 0.96001047, 0.96910346, 0.96380764, 0.97059274, 0.9736492, 0.98405385, 0.9628659, 0.97000206, 0.9650081, 0.9715559, 0.9739172, 0.9843105, 0.9613068, 0.971263, 0.9637804, 0.9712453, 0.974864, 0.98465246, 0.9636718, 0.9705824, 0.9647673, 0.9695477, 0.97522146, 0.9833967, 0.95994866, 0.9692133, 0.9638421, 0.97052157, 0.9733549, 0.9840911, 0.9630199, 0.9699421, 0.96509236, 0.97167194, 0.9740651, 0.9844403, 0.96137464, 0.97110814, 0.96381843, 0.97145146, 0.9748643, 0.98469406, 0.96366906, 0.97048426, 0.9648408, 0.9696347, 0.9750945, 0.9834734, 0.9596315, 0.9690882, 0.96397436, 0.9707219, 0.97365505, 0.98409504, 0.9627745, 0.96989506, 0.96524173, 0.9717001, 0.97406703, 0.9844766, 0.96108264, 0.9711382, 0.9638617, 0.97147185, 0.9749613, 0.98473233, 0.96366405, 0.97045743, 0.9647697, 0.9696815, 0.9752587, 0.9835128, 0.9600171, 0.9690571, 0.9638751, 0.97067314, 0.9736276, 0.98415774, 0.96286577, 0.96984196, 0.96505207, 0.9717425, 0.97409135, 0.9845152, 0.9613655, 0.9712526, 0.9638421, 0.9715721, 0.97495145, 0.9847569, 0.963678, 0.9705935, 0.9648251, 0.96987367, 0.9753203, 0.98354846, 0.9598954, 0.9690738, 0.96383137, 0.9708336, 0.9737344, 0.984133, 0.96292704, 0.9698986, 0.96513987, 0.9720351, 0.9742065, 0.9844728, 0.96126693, 0.9712005, 0.9637998, 0.97171795, 0.9749971, 0.9847141, 0.96359634, 0.97038245, 0.9649153, 0.97004175, 0.97532165, 0.98348737, 0.9599075, 0.9690599, 0.96394366, 0.9711369, 0.9736998, 0.9841793, 0.9628911, 0.9697954, 0.96528304, 0.97210926, 0.9741517, 0.984503, 0.96134776, 0.9712777, 0.9640928, 0.97184503, 0.97511137, 0.98476243, 0.9637485, 0.97042197, 0.9652097, 0.9699756, 0.97538435, 0.9835217, 0.96004224, 0.96890914, 0.96433127, 0.9710556, 0.97380596, 0.9841478, 0.9630296, 0.9697459, 0.9656155, 0.97203773, 0.97434914, 0.98453194, 0.9615513, 0.971114, 0.9643592, 0.97184414, 0.9751776, 0.9847904, 0.9638132, 0.9704884, 0.96527463, 0.9700408, 0.9753395, 0.98353046, 0.96026236, 0.9691263, 0.9642087, 0.97101206, 0.9739075, 0.98415244, 0.9632575, 0.97013724, 0.9654606, 0.9721432, 0.9744451, 0.98442864, 0.9615138, 0.9713258, 0.9640817, 0.9717893, 0.97505355, 0.9846741, 0.9638154, 0.9705356, 0.96503496, 0.9698836, 0.9754158, 0.98335916, 0.9599359, 0.96916515, 0.96414024, 0.9707916, 0.97375745, 0.9839878, 0.9626532, 0.9699976, 0.9653378, 0.9718706, 0.9742677, 0.98433316, 0.961031, 0.9713262, 0.96408105, 0.9715875, 0.974883, 0.9845548, 0.9633624, 0.97065854, 0.96497715, 0.9697389, 0.9752856, 0.98340595, 0.95971876, 0.9691928, 0.9640947, 0.97066617, 0.9736891, 0.98405564, 0.9628258, 0.96995676, 0.9651652, 0.9718116, 0.97406673, 0.98442996, 0.96105874, 0.9712166, 0.9639741, 0.97140783, 0.9748903, 0.9846918, 0.96328276, 0.9704982, 0.964906, 0.96945727, 0.97508734, 0.9833457, 0.95958245, 0.96885306, 0.9639554, 0.97044307, 0.9735405, 0.9840603, 0.9625397, 0.96980035, 0.9651056, 0.9716246, 0.9739866, 0.984423, 0.9608667, 0.97111726, 0.96380234, 0.9712785, 0.9747726, 0.98462856, 0.9632081, 0.9702391, 0.96478903, 0.9694828, 0.9750299, 0.9833382, 0.95962316, 0.968797, 0.963906, 0.9704301, 0.97352207, 0.98397166, 0.9624841, 0.9697187, 0.964971, 0.97153294, 0.9738444, 0.98436224, 0.9610332, 0.9709607, 0.96381986, 0.9712275, 0.97478443, 0.9846421, 0.9633979, 0.9702969, 0.9647485, 0.96943706, 0.9750509, 0.9833661, 0.9597026, 0.96898526, 0.9639655, 0.9705306, 0.9733906, 0.98401606, 0.96258914, 0.9698083, 0.9651026, 0.971654, 0.9737726, 0.98453045, 0.9611733, 0.9713921, 0.9637977, 0.97131795, 0.97452617, 0.9848545, 0.9636731, 0.9706024, 0.9647603, 0.9694507, 0.97490627, 0.983591, 0.9599832, 0.9692144, 0.9638844, 0.970423, 0.9733863, 0.9842024, 0.9628343, 0.9700816, 0.96519077, 0.9715785, 0.97389585, 0.9846118, 0.96127504, 0.97149277, 0.9638497, 0.9712747, 0.97493297, 0.98490995, 0.9636576, 0.970864, 0.9647118, 0.9693326, 0.9749401, 0.98365587, 0.9598889, 0.96927625, 0.96379846, 0.9702737, 0.97343034, 0.9842896, 0.9629514, 0.9700881, 0.9649567, 0.97140527, 0.9738809, 0.9846459, 0.96142334, 0.971438, 0.9636305, 0.97123027, 0.97468805, 0.98495376, 0.9637437, 0.9707138, 0.96478844, 0.96943986, 0.9747995, 0.9837276, 0.9600916, 0.96925575, 0.9638338, 0.97040355, 0.9732976, 0.9842628, 0.9630044, 0.9701802, 0.96487504, 0.9714668, 0.9737403, 0.984658, 0.9615461, 0.9715299, 0.9634854, 0.9710461, 0.97451437, 0.98494303, 0.9638285, 0.9707301, 0.96441853, 0.96926624, 0.97484994, 0.983702, 0.9602601, 0.96932393, 0.9635013, 0.97031957, 0.97308415, 0.9843314, 0.9631725, 0.9702552, 0.96469206, 0.97151786, 0.973783, 0.98475236, 0.96161884, 0.971509, 0.96348816, 0.97133, 0.9745841, 0.98501647, 0.96386546, 0.9707274, 0.9645048, 0.9695014, 0.97482115, 0.9837817, 0.96015084, 0.9693252, 0.96369153, 0.9706809, 0.9730223, 0.98433995, 0.9630946, 0.9702534, 0.964963, 0.97185934, 0.97367686, 0.9847147, 0.961587, 0.9715687, 0.9637663, 0.97171503, 0.9743435, 0.9849898, 0.963987, 0.9707708, 0.9644607, 0.9696618, 0.9747405, 0.98378664, 0.96022147, 0.9694149, 0.9636284, 0.970824, 0.97278184, 0.9842929, 0.9629522, 0.9701525, 0.96488476, 0.97187126, 0.97334665, 0.9847135, 0.9615255, 0.97150964, 0.96370494, 0.97173655, 0.974312, 0.9849681, 0.96374565, 0.97086805, 0.96461326, 0.96973366, 0.97469455, 0.98379624, 0.9600252, 0.96943, 0.9637592, 0.9709377, 0.9731346, 0.9843685, 0.96292865, 0.97031915, 0.96487135, 0.9719706, 0.97347957, 0.9847061, 0.9614607, 0.97162557, 0.96391696, 0.9717381, 0.97447145, 0.9849191, 0.9638258, 0.97090596, 0.9648576, 0.9697119, 0.9746933, 0.98366404, 0.9601573, 0.96935296, 0.9637184, 0.97084165, 0.9730958, 0.98435485, 0.96314704, 0.97040164, 0.9649607, 0.97197354, 0.97376484, 0.98474276, 0.96168137, 0.9717134, 0.96384585, 0.97171223, 0.97458625, 0.9849829, 0.96394634, 0.97097564, 0.9648697, 0.9697137, 0.9748957, 0.98382485, 0.9602053, 0.96940607, 0.9639615, 0.97073776, 0.9732993, 0.98442245, 0.9630832, 0.9702719, 0.96520287, 0.9718018, 0.9738357, 0.9848049, 0.9616227, 0.97153485, 0.963863, 0.97158164, 0.9746874, 0.98508877, 0.963867, 0.9708757, 0.96492696, 0.9697127, 0.97500676, 0.98388565, 0.96041375, 0.9693638, 0.9639604, 0.97082484, 0.97349644, 0.9844865, 0.9633805, 0.9703279, 0.9652092, 0.97181296, 0.97402906, 0.9848333, 0.9619264, 0.9716736, 0.9638421, 0.9716545, 0.9748199, 0.9851333, 0.9642749, 0.9710918, 0.9649128, 0.9698112, 0.9752285, 0.98390657, 0.96064967, 0.96943593, 0.96408194, 0.97084516, 0.9736201, 0.98453206, 0.9633863, 0.97036654, 0.9652493, 0.9718802, 0.9741837, 0.98488414, 0.9618106, 0.9716628, 0.96395373, 0.97163093, 0.9748897, 0.9851151, 0.9642159, 0.9709656, 0.96496767, 0.9699187, 0.9753366, 0.9838812, 0.9606389, 0.9696176, 0.96412057, 0.97083366, 0.9736746, 0.9844371, 0.9635348, 0.97049403, 0.96532303, 0.9720008, 0.9741702, 0.9847639, 0.9620764, 0.9717971, 0.9640643, 0.97169757, 0.97495687, 0.98501354, 0.96430147, 0.97098696, 0.9649724, 0.9698463, 0.9752235, 0.9837284, 0.96079427, 0.9695355, 0.9638514, 0.97083706, 0.9736554, 0.9843536, 0.96369183, 0.97042143, 0.9651267, 0.97182566, 0.9741057, 0.98478276, 0.9621162, 0.97167516, 0.9638625, 0.9715909, 0.9748496, 0.9850242, 0.9642815, 0.9708835, 0.964855, 0.96973765, 0.9751356, 0.9837553, 0.9606762, 0.9693777, 0.96384597, 0.9708735, 0.97355586, 0.9843221, 0.96359456, 0.9702805, 0.9652372, 0.9718954, 0.9740292, 0.984585, 0.96209896, 0.9715127, 0.9640546, 0.9717542, 0.97486454, 0.9848899, 0.96431655, 0.9708758, 0.9649253, 0.96996486, 0.9750681, 0.9837021, 0.9606533, 0.96938497, 0.96394765, 0.97093177, 0.97354907, 0.9843231, 0.96352637, 0.9702635, 0.9652907, 0.97195923, 0.9740552, 0.98472285, 0.96181315, 0.9716943, 0.9640027, 0.9717998, 0.97478855, 0.9848631, 0.9640973, 0.97086334, 0.96491873, 0.96988374, 0.9750523, 0.983645, 0.96043533, 0.96946657, 0.96387076, 0.97083896, 0.97327405, 0.9842463, 0.9632973, 0.9704244, 0.96511835, 0.9719152, 0.9737707, 0.9845962, 0.9619019, 0.9718446, 0.96394014, 0.97159874, 0.9745138, 0.98491514, 0.96391135, 0.97105014, 0.9647292, 0.96973467, 0.9749224, 0.9836512, 0.9601372, 0.96967924, 0.96369296, 0.9709028, 0.97346973, 0.9843372, 0.9629666, 0.970479, 0.96500987, 0.97189426, 0.97398967, 0.98468184, 0.9613841, 0.9718322, 0.9636717, 0.97165966, 0.974631, 0.9849368, 0.9637086, 0.9711306, 0.96462137, 0.96977794, 0.9750107, 0.9836585, 0.9600807, 0.96969336, 0.96353567, 0.9707736, 0.97339475, 0.9843003, 0.9628836, 0.9704434, 0.9647869, 0.9719608, 0.9738322, 0.9846325, 0.961337, 0.9718872, 0.96354663, 0.9717356, 0.9746156, 0.98494357, 0.9637955, 0.97118473, 0.9645007, 0.969899, 0.9749166, 0.9837351, 0.9600447, 0.9697836, 0.9634734, 0.97093064, 0.9733489, 0.98432505, 0.9629774, 0.97062385, 0.96490276, 0.97196203, 0.97395545, 0.9847937, 0.9613423, 0.9719947, 0.96376556, 0.97177976, 0.97471255, 0.98490196, 0.96390647, 0.97138566, 0.9648349, 0.9700758, 0.9751277, 0.9837087, 0.96018606, 0.97003525, 0.964063, 0.9709339, 0.97348785, 0.9843722, 0.963038, 0.9708278, 0.9652083, 0.972011, 0.9739429, 0.9846746, 0.96147054, 0.97199535, 0.96405643, 0.97183883, 0.9746449, 0.9849887, 0.9639098, 0.9712213, 0.9649929, 0.9699719, 0.9749952, 0.98370403, 0.9603756, 0.9697075, 0.96420914, 0.97091323, 0.97334903, 0.98426235, 0.96313876, 0.97056097, 0.96526814, 0.9719322, 0.9738514, 0.98463595, 0.96171886, 0.97198445, 0.96396506, 0.97172874, 0.974588, 0.9849052, 0.96396595, 0.97109544, 0.96498245, 0.97002757, 0.97494, 0.98363096, 0.96030724, 0.9697659, 0.9641956, 0.9709711, 0.97324455, 0.9841852, 0.96302396, 0.970698, 0.96532536, 0.97206193, 0.97369814, 0.9845115, 0.96175224, 0.9721104, 0.9641245, 0.97175646, 0.97448575, 0.9847972, 0.964067, 0.9713174, 0.9651703, 0.96996474, 0.97486705, 0.9836142, 0.9603557, 0.969859, 0.9641954, 0.970906, 0.97329015, 0.98421556, 0.9630762, 0.9708283, 0.96543956, 0.9721801, 0.9738152, 0.98462903, 0.96173537, 0.97196496, 0.9642494, 0.97194153, 0.9745668, 0.98488414, 0.96396726, 0.97118187, 0.96521586, 0.9702289, 0.97496426, 0.98375124, 0.9604162, 0.9697666, 0.9642293, 0.9711405, 0.9733574, 0.98436975, 0.9632466, 0.9705523, 0.9656921, 0.9721913, 0.97392535, 0.98471314, 0.96186036, 0.9717661, 0.96428216, 0.97203624, 0.97461843, 0.98494124, 0.964062, 0.9710961, 0.96519583, 0.9703817, 0.9751185, 0.9838057, 0.9604614, 0.96983665, 0.96436346, 0.97130185, 0.9734292, 0.9843498, 0.9632576, 0.9704503, 0.9658915, 0.9724302, 0.9739832, 0.98473036, 0.96182215, 0.97171974, 0.9645898, 0.9720839, 0.97473055, 0.9849342, 0.96402794, 0.9710844, 0.96549594, 0.97036314, 0.9750406, 0.98382944, 0.96060115, 0.96966535, 0.9646856, 0.97125655, 0.9735841, 0.98439634, 0.96325284, 0.9705653, 0.9658291, 0.9723785, 0.97394437, 0.9847194, 0.9618781, 0.9719838, 0.9644916, 0.97222227, 0.9747848, 0.9849989, 0.9640538, 0.9712236, 0.9654705, 0.9703663, 0.974968, 0.9837689, 0.960547, 0.969689, 0.9645972, 0.9713262, 0.9733579, 0.9845169, 0.96337533, 0.97063386, 0.96581715, 0.9723789, 0.97389823, 0.984878, 0.9621292, 0.9719047, 0.9646784, 0.97225654, 0.974684, 0.985194, 0.964373, 0.9714787, 0.96554536, 0.9704022, 0.9751576, 0.9839315, 0.9604943, 0.97009325, 0.96460277, 0.97126365, 0.9735694, 0.98444724, 0.9632408, 0.97098213, 0.96589, 0.9723904, 0.9741357, 0.9848881, 0.9619967, 0.97223985, 0.9646034, 0.9720882, 0.9748488, 0.9851505, 0.96427256, 0.97148097, 0.96574557, 0.9705099, 0.97535986, 0.9840477, 0.96068645, 0.97021997, 0.96473163, 0.97142786, 0.9737935, 0.9846405, 0.96326935, 0.9714393, 0.96616524, 0.97261894, 0.9744679, 0.98513144, 0.96243715, 0.97269, 0.96490496, 0.9721699, 0.9751595, 0.9854933, 0.9648976, 0.97201777, 0.965785, 0.97068036, 0.9753353, 0.98425055, 0.96121603, 0.9706844, 0.96483415, 0.97155285, 0.97405577, 0.9850228, 0.96427244, 0.97165674, 0.96595263, 0.972483, 0.97440773, 0.98532885, 0.9632127, 0.9731347, 0.96496326, 0.97256637, 0.9751491, 0.9857387, 0.96584064, 0.97212607, 0.96570307, 0.97082967, 0.97513574, 0.98457676, 0.9625116, 0.97070944, 0.96472967, 0.97177786, 0.97354907, 0.9851623, 0.9649911, 0.971521, 0.9659159, 0.9728501, 0.97413313, 0.9854199, 0.9638107, 0.9728951, 0.9649432, 0.9725551, 0.974842, 0.98572737, 0.9659227, 0.97219014, 0.96572256, 0.9708791, 0.9752823, 0.98452973, 0.96244437, 0.9706425, 0.96478957, 0.97180766, 0.97373927, 0.9851672, 0.9651267, 0.97131854, 0.965892, 0.9728208, 0.9740084, 0.9854191, 0.9638595, 0.972607, 0.964694, 0.97255594, 0.9747216, 0.9856655, 0.9660519, 0.9717819, 0.9656972, 0.9708581, 0.97512895, 0.9845841, 0.962467, 0.9707011, 0.9647373, 0.97185194, 0.9736008, 0.98513997, 0.9651138, 0.9718283, 0.96602094, 0.97291666, 0.9741599, 0.9853957, 0.9637593, 0.9729978, 0.9648455, 0.9725443, 0.97480214, 0.9856465, 0.9658865, 0.9722553, 0.96575946, 0.9707847, 0.9751523, 0.9845127, 0.96241796, 0.9712037, 0.9648886, 0.9718265, 0.9732342, 0.9850813, 0.96515954, 0.9720785, 0.96592736, 0.97285986, 0.97408897, 0.9853822, 0.9634353, 0.97297454, 0.965119, 0.97251034, 0.97477597, 0.9856866, 0.9658775, 0.9717992, 0.96583885, 0.97079515, 0.97519195, 0.98465294, 0.9623605, 0.9706988, 0.9647759, 0.9717247, 0.97349125, 0.98513293, 0.96504617, 0.97147804, 0.9660908, 0.972854, 0.974327, 0.98535454, 0.9637897, 0.97273356, 0.96485394, 0.9725902, 0.9748862, 0.98561364, 0.9659918, 0.9722367, 0.9657309, 0.97090536, 0.97532654, 0.98452824, 0.9624397, 0.97046775, 0.9648488, 0.9718159, 0.97368103, 0.98502475, 0.96532446, 0.97142637, 0.9659788, 0.9728573, 0.97425157, 0.9853042, 0.96397704, 0.9726309, 0.9649182, 0.97262275, 0.974985, 0.9855902, 0.96599126, 0.9719466, 0.9658729, 0.97070897, 0.97548354, 0.9844908, 0.9623613, 0.97060454, 0.9648798, 0.97166675, 0.9739038, 0.9851093, 0.9654379, 0.9713608, 0.9661531, 0.97277, 0.97451663, 0.98526657, 0.9643456, 0.97260416, 0.96492296, 0.9727544, 0.97532266, 0.9852924, 0.9666595, 0.971852, 0.9657476, 0.9711693, 0.9754682, 0.9840918, 0.9631993, 0.97045946, 0.9645243, 0.9722028, 0.97392696, 0.984584, 0.96587944, 0.97113097, 0.96584165, 0.9733393, 0.97435284, 0.98485696, 0.96440536, 0.9722056, 0.96472186, 0.9728218, 0.97491926, 0.9851204, 0.9662144, 0.97129166, 0.96543294, 0.971132, 0.97541296, 0.98392326, 0.96304023, 0.97009104, 0.96461505, 0.9721552, 0.97394675, 0.9845598, 0.96578485, 0.9706354, 0.9657678, 0.97324365, 0.97423786, 0.98488736, 0.96427655, 0.9719662, 0.96459174, 0.97292846, 0.97483563, 0.9851674, 0.9662673, 0.97102666, 0.96543527, 0.97126114, 0.9751686, 0.9838352, 0.962697, 0.9692536, 0.9644836, 0.97223496, 0.97371364, 0.9845146, 0.9655988, 0.97048116, 0.9657497, 0.9731821, 0.97418267, 0.984883, 0.96432364, 0.97174937, 0.9646787, 0.9728239, 0.97498655, 0.98508596, 0.96624315, 0.971166, 0.9654269, 0.97120976, 0.9751991, 0.9838491, 0.96274465, 0.96967316, 0.9643898, 0.972079, 0.9736145, 0.9844818, 0.965484, 0.9703682, 0.96578974, 0.97297657, 0.9742226, 0.98483, 0.9640221, 0.9716997, 0.9645911, 0.97276455, 0.9749693, 0.9851259, 0.9662234, 0.97106016, 0.9654434, 0.9710933, 0.9752148, 0.98386073, 0.96263975, 0.9697547, 0.96441245, 0.9719485, 0.9735719, 0.98446643, 0.9650555, 0.9711174, 0.9657179, 0.97328794, 0.97402745, 0.9847718, 0.9639418, 0.97243446, 0.9647114, 0.97304946, 0.9745258, 0.9850071, 0.9660104, 0.97151875, 0.9656742, 0.9714469, 0.9749503, 0.98380524, 0.96206266, 0.97028065, 0.96476847, 0.9721118, 0.9734378, 0.98442346, 0.9650961, 0.97208416, 0.96570534, 0.9733622, 0.97389835, 0.9847867, 0.9640932, 0.9726978, 0.9644867, 0.97306573, 0.974756, 0.98513395, 0.9661573, 0.9714128, 0.9651316, 0.97141606, 0.9750258, 0.98388624, 0.96196204, 0.96945375, 0.96393126, 0.9721723, 0.97342956, 0.9845226, 0.9648847, 0.96939945, 0.9650857, 0.9730839, 0.97375566, 0.9847001, 0.9642504, 0.9706984, 0.9637658, 0.97258276, 0.9741509, 0.9849181, 0.96577895, 0.970719, 0.9651733, 0.9708729, 0.97468364, 0.98367995, 0.96240544, 0.9704349, 0.964575, 0.97204244, 0.97330517, 0.9844289, 0.96475637, 0.97022736, 0.9657038, 0.9729292, 0.9736493, 0.98479235, 0.96356344, 0.9717533, 0.964598, 0.9726972, 0.97416264, 0.98500663, 0.9660265, 0.9708192, 0.9655647, 0.9710405, 0.9743654, 0.9838837, 0.96154964, 0.97090113, 0.9643747, 0.9718778, 0.9728037, 0.98428774, 0.96415263, 0.9703142, 0.9653646, 0.97212535, 0.9730612, 0.9840387, 0.9626407, 0.97099435, 0.96407783, 0.971981, 0.9736275, 0.9843752, 0.9647476, 0.9700965, 0.9651276, 0.9705394, 0.97411615, 0.9830661, 0.9609447, 0.968779, 0.96327674, 0.9716189, 0.97227615, 0.9836835, 0.9637531, 0.9694405, 0.96506053, 0.9725763, 0.9731543, 0.9842291, 0.96254206, 0.97087693, 0.96417856, 0.97227705, 0.97376674, 0.9843597, 0.96494097, 0.9703618, 0.96521854, 0.97081804, 0.97425246, 0.98309696, 0.960962, 0.96902764, 0.96364677, 0.97167665, 0.9725666, 0.9838156, 0.96372485, 0.9700726, 0.9653887, 0.9725008, 0.97289395, 0.98390484, 0.9627385, 0.9710334, 0.9637378, 0.972221, 0.9733959, 0.98415, 0.96500146, 0.9700276, 0.96492696, 0.9705301, 0.97387457, 0.9829356, 0.9610962, 0.96889395, 0.96375376, 0.9714437, 0.9719343, 0.9838315, 0.9640999, 0.9698407, 0.96514356, 0.97249335, 0.9727861, 0.9839226, 0.96302164, 0.9709547, 0.9640867, 0.9722163, 0.9733802, 0.9843983, 0.9653265, 0.9703255, 0.96515113, 0.97032857, 0.9739435, 0.983079, 0.9612147, 0.9693144, 0.96247846, 0.9714158, 0.9722649, 0.9837382, 0.96378785, 0.96999323, 0.96242714, 0.9725911, 0.9729032, 0.9839951, 0.96260506, 0.970913, 0.9619841, 0.97237533, 0.97367007, 0.9840725, 0.96519095, 0.97066844, 0.9628453, 0.97065586, 0.97425133, 0.9827525, 0.96118605, 0.9695304, 0.9623265, 0.9714317, 0.97244495, 0.9835698, 0.964104, 0.9704156, 0.9644211, 0.9723788, 0.972867, 0.9838245, 0.962892, 0.97159946, 0.96304786, 0.9719573, 0.97337735, 0.98418796, 0.9652532, 0.97100246, 0.9642834, 0.97034496, 0.9738913, 0.98301876, 0.9613185, 0.9695701, 0.962814, 0.97132164, 0.972258, 0.9837585, 0.96397245, 0.97095054, 0.96470547, 0.97242206, 0.9728406, 0.983958, 0.96278334, 0.97212696, 0.9637369, 0.97192746, 0.9734557, 0.98433477, 0.9650854, 0.9715981, 0.9644906, 0.97029513, 0.9737959, 0.98309976, 0.9611204, 0.9703494, 0.96371776, 0.9712776, 0.9722476, 0.9838514, 0.964054, 0.9712353, 0.9655737, 0.9722749, 0.9728525, 0.98414963, 0.9628779, 0.97244585, 0.9637946, 0.97198725, 0.97340447, 0.9843412, 0.96510226, 0.97136194, 0.9648832, 0.9703408, 0.9738338, 0.9831305, 0.96118134, 0.96958476, 0.9635256, 0.9712771, 0.97231525, 0.98399556, 0.9640265, 0.9708629, 0.9652007, 0.97232956, 0.9729192, 0.9842264, 0.9626299, 0.9721157, 0.96299237, 0.9719105, 0.9734557, 0.98441595, 0.96481454, 0.9710584, 0.96503097, 0.9702913, 0.97382057, 0.9831457, 0.960674, 0.969982, 0.96467763, 0.97124094, 0.9722547, 0.9839317, 0.96360606, 0.9706688, 0.9656501, 0.9722829, 0.97278416, 0.98400223, 0.96243054, 0.9717846, 0.9648286, 0.9721805, 0.9736058, 0.984428, 0.9647211, 0.970889, 0.9660819, 0.97041905, 0.97393924, 0.9832303, 0.9605431, 0.9700389, 0.964135, 0.9715347, 0.972303, 0.98393214, 0.9630616, 0.9710443, 0.9666482, 0.97249454, 0.97279614, 0.9841239, 0.96206653, 0.9725031, 0.9645997, 0.9719914, 0.97303706, 0.9843781, 0.96434605, 0.9727341, 0.9668474, 0.97050434, 0.973849, 0.98318845, 0.9600182, 0.971438, 0.96584564, 0.9712562, 0.972139, 0.9839158, 0.9630161, 0.9722075, 0.9669826, 0.97233564, 0.97260517, 0.9841635, 0.9620335, 0.9732196, 0.965457, 0.9719623, 0.97338516, 0.98443305, 0.9643864, 0.97269034, 0.9667009, 0.97038203, 0.97392344, 0.9831436, 0.96021974, 0.9713039, 0.9656942, 0.9712948, 0.9719742, 0.983878, 0.9630537, 0.9721729, 0.96696043, 0.97235274, 0.97288245, 0.9840837, 0.9617823, 0.97334653, 0.96591115, 0.97201014, 0.9734451, 0.9843709, 0.9640529, 0.9726968, 0.9667819, 0.9701521, 0.9738786, 0.9832447, 0.95993525, 0.97155625, 0.9659064, 0.97108036, 0.9722618, 0.98392975, 0.96279407, 0.97235703, 0.9672453, 0.9721171, 0.9729409, 0.98425794, 0.96185493, 0.9735005, 0.9660352, 0.9717328, 0.97359246, 0.98460233, 0.9642371, 0.97302574, 0.967027, 0.9702285, 0.9740752, 0.98340297, 0.95994884, 0.971652, 0.96587723, 0.9711203, 0.9724977, 0.98397243, 0.96290857, 0.97247237, 0.96642494, 0.97211486, 0.9730415, 0.9841994, 0.9618177, 0.9735754, 0.9656732, 0.97157425, 0.97366035, 0.9845803, 0.96408457, 0.97295684, 0.9668209, 0.97014725, 0.97428596, 0.9834817, 0.96016127, 0.9717134, 0.9657267, 0.9710172, 0.97255987, 0.9842402, 0.9629417, 0.97261435, 0.96704227, 0.972275, 0.9732661, 0.9844711, 0.9619684, 0.9735554, 0.9658193, 0.9718677, 0.9737916, 0.9847358, 0.96436685, 0.9729092, 0.9668286, 0.9702536, 0.97416806, 0.98344237, 0.96024215, 0.97168124, 0.96571547, 0.9711746, 0.9725221, 0.98411375, 0.9628924, 0.9724468, 0.9669825, 0.9722668, 0.9730865, 0.98441607, 0.9617261, 0.9732623, 0.9658351, 0.97180396, 0.9736649, 0.98467314, 0.9640477, 0.9728176, 0.9667183, 0.9701946, 0.97420293, 0.9834206, 0.9597369, 0.9715399, 0.9657142, 0.9711864, 0.97260314, 0.98407584, 0.962748, 0.9724896, 0.9670142, 0.9722015, 0.9731812, 0.98432827, 0.96161854, 0.9736873, 0.9657931, 0.9717693, 0.9736615, 0.9845434, 0.96400625, 0.9731275, 0.96678144, 0.9701655, 0.9741688, 0.9832967, 0.95984805, 0.9717214, 0.9657223, 0.9711957, 0.9726571, 0.98405695, 0.962609, 0.97246, 0.9670816, 0.97228885, 0.9731487, 0.98435265, 0.96182495, 0.973768, 0.9658345, 0.9720082, 0.9738627, 0.9846519, 0.9641677, 0.97320753, 0.966784, 0.97030634, 0.97428656, 0.9833113, 0.9598121, 0.97181535, 0.96577847, 0.97126126, 0.9725603, 0.9840589, 0.9626565, 0.9726601, 0.9670068, 0.9722341, 0.9730805, 0.98419976, 0.9616753, 0.9737724, 0.9657399, 0.9719476, 0.97373664, 0.98460346, 0.9640429, 0.9731985, 0.9668023, 0.97033465, 0.9741712, 0.98338705, 0.9599028, 0.9718169, 0.9657578, 0.97128814, 0.9724997, 0.9840559, 0.9627881, 0.97267026, 0.96711296, 0.97237104, 0.97315323, 0.98441166, 0.961802, 0.97374165, 0.9658395, 0.9719372, 0.97372526, 0.98463714, 0.96406555, 0.97314507, 0.96686584, 0.970438, 0.9741353, 0.9834009, 0.95990634, 0.971783, 0.9657655, 0.97129434, 0.97246027, 0.9840318, 0.96257454, 0.9725018, 0.96706134, 0.97233945, 0.97296494, 0.98435795, 0.9617623, 0.97356397, 0.9659141, 0.97193325, 0.9736259, 0.9846311, 0.96406144, 0.9729728, 0.9668811, 0.9703718, 0.97411, 0.9833565, 0.95996416, 0.9716405, 0.96576726, 0.9712615, 0.97235185, 0.98406154, 0.9626646, 0.97243947, 0.96711653, 0.9723441, 0.97292036, 0.98436177, 0.961843, 0.9735136, 0.9658573, 0.97208536, 0.973597, 0.98462474, 0.9643257, 0.9728722, 0.9668812, 0.9704479, 0.97407913, 0.9833942, 0.96015424, 0.97160965, 0.9658668, 0.9713074, 0.9723912, 0.98407567, 0.96286935, 0.97245693, 0.9670204, 0.9723626, 0.9729716, 0.98439044, 0.96171963, 0.9734716, 0.9658663, 0.9719117, 0.97359866, 0.9846577, 0.9640181, 0.97293967, 0.96685994, 0.9703171, 0.97407144, 0.9834109, 0.9598445, 0.9716281, 0.9657326, 0.9711505, 0.9723645, 0.9841672, 0.96249866, 0.9723938, 0.96705896, 0.9722714, 0.9729838, 0.98439205, 0.9615443, 0.97347397, 0.9660172, 0.97192365, 0.97363484, 0.9846001, 0.9640372, 0.9729628, 0.9669361, 0.97013277, 0.9741856, 0.98336655, 0.9599457, 0.97156006, 0.9658703, 0.97093505, 0.97228277, 0.98407555, 0.96273583, 0.9724095, 0.96716315, 0.9720027, 0.9730722, 0.98435956, 0.96159923, 0.97358024, 0.9659895, 0.97172505, 0.97363573, 0.9846318, 0.9641137, 0.9729872, 0.96697795, 0.97023666, 0.9739822, 0.9834025, 0.9597125, 0.97117853, 0.96585685, 0.97116613, 0.9724982, 0.9840205, 0.96267366, 0.97240925, 0.9672044, 0.9721352, 0.973078, 0.9842606, 0.96193147, 0.97325844, 0.96603894, 0.97163355, 0.9734899, 0.98446137, 0.96457344, 0.9727374, 0.9667113, 0.96978956, 0.973855, 0.98324066, 0.96046674, 0.97143954, 0.96566665, 0.97074664, 0.97222835, 0.98389226, 0.96321195, 0.9723578, 0.96712345, 0.9719262, 0.9728941, 0.9842949, 0.962308, 0.9733891, 0.96593416, 0.9714923, 0.97345215, 0.9844662, 0.9645109, 0.9728056, 0.9668884, 0.96991575, 0.9738568, 0.98323995, 0.96058184, 0.9714337, 0.96564907, 0.9708465, 0.97224987, 0.983948, 0.9632741, 0.9722865, 0.9671328, 0.9718722, 0.97288054, 0.9842328, 0.96242756, 0.9732634, 0.96588546, 0.97144324, 0.97348446, 0.98446023, 0.9646479, 0.97260135, 0.9667965, 0.96992135, 0.97377497, 0.9831904, 0.96054894, 0.97131187, 0.96557814, 0.9707736, 0.9720822, 0.9839421, 0.96351063, 0.9720923, 0.9670758, 0.9719314, 0.97260237, 0.9842314, 0.9625212, 0.9730708, 0.9658402, 0.9714413, 0.9732439, 0.9844824, 0.96461195, 0.9724853, 0.9667917, 0.9699196, 0.97373235, 0.98321563, 0.96067476, 0.9711226, 0.9657977, 0.97076684, 0.9721568, 0.9839771, 0.96358335, 0.97218734, 0.96720046, 0.9720866, 0.9728161, 0.984373, 0.9626754, 0.9732925, 0.9658206, 0.97172546, 0.9734999, 0.98463535, 0.96468073, 0.9726944, 0.9668146, 0.97016954, 0.9739301, 0.98334765, 0.96055025, 0.9714058, 0.9655917, 0.97100145, 0.97221446, 0.98403025, 0.9633834, 0.9722411, 0.9670648, 0.9721395, 0.9728794, 0.98430794, 0.96236646, 0.9732521, 0.96583086, 0.9716559, 0.9735232, 0.9845746, 0.96445125, 0.9726585, 0.96677834, 0.9701147, 0.9738999, 0.9834026, 0.9604226, 0.9712262, 0.9658263, 0.9709838, 0.97218925, 0.9840429, 0.9633293, 0.9722015, 0.9672953, 0.9720394, 0.97280246, 0.98417103, 0.9626427, 0.97304595, 0.965994, 0.9716073, 0.9735145, 0.9844845, 0.96468806, 0.9724372, 0.96692544, 0.969913, 0.9738886, 0.9831845, 0.96080023, 0.97123295, 0.9657813, 0.9706971, 0.97224504, 0.9838644, 0.96341914, 0.97213966, 0.9671145, 0.97201574, 0.97290605, 0.98418176, 0.96252286, 0.97301483, 0.96580696, 0.9716237, 0.9735204, 0.98441386, 0.96470016, 0.97236866, 0.96662325, 0.96985114, 0.97380143, 0.98318595, 0.9606278, 0.97093225, 0.9654771, 0.97074956, 0.9721834, 0.98393655, 0.9634677, 0.9718, 0.96699846, 0.97195137, 0.97275645, 0.98419595, 0.96253556, 0.972773, 0.96574235, 0.9715373, 0.97327614, 0.98439884, 0.9646658, 0.9721105, 0.9666273, 0.96996313, 0.9737709, 0.98322237, 0.96060735, 0.9707931, 0.9655654, 0.97092783, 0.9721896, 0.98395723, 0.9635907, 0.9716375, 0.96690226, 0.9718733, 0.97263855, 0.9842685, 0.9624395, 0.97278464, 0.9657196, 0.9716862, 0.97338665, 0.9844675, 0.96479577, 0.97218215, 0.9666635, 0.97009796, 0.9738206, 0.98326164, 0.96056443, 0.97082156, 0.9655815, 0.9709277, 0.9721057, 0.9839188, 0.9632753, 0.9717678, 0.96705174, 0.97201395, 0.97268337, 0.98420185, 0.96233195, 0.9726699, 0.9656858, 0.97150177, 0.9733236, 0.98439354, 0.96442276, 0.97209316, 0.9667477, 0.9699846, 0.9736483, 0.98313993, 0.9605121, 0.9709023, 0.96561164, 0.9708037, 0.9718754, 0.983886, 0.96345335, 0.9717631, 0.96692264, 0.9719973, 0.97246, 0.9841988, 0.96250874, 0.9727385, 0.9656227, 0.9715663, 0.9730732, 0.9844042, 0.96468735, 0.9721495, 0.96664435, 0.9700032, 0.9734697, 0.98321277, 0.9606355, 0.9707748, 0.96553636, 0.9709753, 0.9716654, 0.9838955, 0.96329767, 0.97172683, 0.9669504, 0.97215396, 0.9723984, 0.9842005, 0.9624901, 0.97280324, 0.9656991, 0.97176063, 0.9730987, 0.98442495, 0.96465045, 0.97210556, 0.9666713, 0.97016937, 0.9735677, 0.9831488, 0.9605985, 0.9707929, 0.9655528, 0.97108227, 0.97183716, 0.9839263, 0.96321946, 0.97171223, 0.96680987, 0.97218835, 0.9724596, 0.9842113, 0.962252, 0.9726653, 0.9655722, 0.97160214, 0.97313106, 0.98434645, 0.9644149, 0.97202986, 0.9665287, 0.97000915, 0.97357154, 0.9830989, 0.96039957, 0.9707444, 0.96540505, 0.9709493, 0.97184473, 0.98388845, 0.96335554, 0.9717249, 0.96689755, 0.9720248, 0.97235435, 0.9840992, 0.96225333, 0.9726446, 0.96563673, 0.9717209, 0.9729955, 0.98437935, 0.964472, 0.97205853, 0.9666248, 0.97014385, 0.97356004, 0.98317116, 0.96051276, 0.97074133, 0.96555316, 0.97103494, 0.9716654, 0.983888, 0.9632346, 0.97171986, 0.9669612, 0.9721657, 0.97233844, 0.9841419, 0.962397, 0.9727069, 0.96573347, 0.9717425, 0.9728977, 0.98439133, 0.9644192, 0.9719186, 0.966643, 0.9700043, 0.97341394, 0.98315054, 0.9604412, 0.97060555, 0.96563894, 0.97092074, 0.9717113, 0.983856, 0.96332633, 0.9715345, 0.9669444, 0.9721108, 0.9722925, 0.98415345, 0.9620633, 0.97233754, 0.96562487, 0.9716864, 0.973043, 0.98430634, 0.96459883, 0.9715407, 0.9667177, 0.9700206, 0.9733766, 0.98314834, 0.9605641, 0.9704789, 0.9655555, 0.9708576, 0.9716792, 0.9837358, 0.9632612, 0.9712649, 0.9669319, 0.9720543, 0.97236097, 0.98416674, 0.962494, 0.9723435, 0.96562207, 0.97170997, 0.9730909, 0.9843775, 0.9644377, 0.9716844, 0.9665549, 0.97008127, 0.97345, 0.9831069, 0.960433, 0.9702918, 0.9654899, 0.97082067, 0.9715866, 0.98391277, 0.96316594, 0.97131884, 0.96685445, 0.9719294, 0.97234035, 0.9840814, 0.96242183, 0.9723991, 0.9654542, 0.97157425, 0.97305983, 0.9843502, 0.9646104, 0.97189355, 0.96660525, 0.9698192, 0.9738347, 0.983104, 0.9603114, 0.97044283, 0.9652727, 0.9706115, 0.9716925, 0.9837774, 0.9631403, 0.97118324, 0.96674824, 0.97169614, 0.972269, 0.9840118, 0.9622285, 0.97214574, 0.9654577, 0.9713429, 0.9730684, 0.9843335, 0.96431, 0.97138906, 0.9664234, 0.9693917, 0.9734534, 0.9829881, 0.96009743, 0.9700493, 0.9651926, 0.97040504, 0.9715551, 0.9836511, 0.9630065, 0.970923, 0.9665572, 0.9714949, 0.97214395, 0.983957, 0.9620257, 0.9719421, 0.965295, 0.97120947, 0.9729834, 0.98421985, 0.96420217, 0.9712831, 0.96627975, 0.96946466, 0.9733498, 0.9829228, 0.9601339, 0.9699219, 0.96512955, 0.97029054, 0.9717931, 0.98369896, 0.96319336, 0.9709749, 0.9667636, 0.971618, 0.9724935, 0.98395735, 0.96227056, 0.972138, 0.9653684, 0.97128963, 0.97305906, 0.98420054, 0.9643374, 0.9714882, 0.96643883, 0.9695709, 0.97365427, 0.98294824, 0.9605718, 0.9700889, 0.96528494, 0.9705343, 0.9719552, 0.9836674, 0.96324456, 0.9709909, 0.9667941, 0.9715515, 0.9725108, 0.9840178, 0.96263385, 0.9721195, 0.9655438, 0.9712968, 0.97310454, 0.9842748, 0.96476305, 0.97152936, 0.96642536, 0.96960425, 0.97355616, 0.9829479, 0.96055627, 0.9702279, 0.96539813, 0.97056526, 0.97175646, 0.9837818, 0.96350724, 0.97125036, 0.9668326, 0.9716783, 0.9724233, 0.9840684, 0.9626745, 0.972362, 0.9656125, 0.9713353, 0.973032, 0.9843239, 0.96489877, 0.9716377, 0.9665453, 0.96968853, 0.97352105, 0.98309755, 0.9608736, 0.97042185, 0.9654398, 0.9706226, 0.9716669, 0.98379886, 0.9636376, 0.97131604, 0.9667832, 0.971672, 0.97232574, 0.9841069, 0.9626216, 0.9723053, 0.9656036, 0.97130793, 0.97316074, 0.9843441, 0.96475893, 0.97156185, 0.96642447, 0.9694523, 0.9737524, 0.9831241, 0.96077764, 0.97022194, 0.9652876, 0.970378, 0.9719901, 0.98377514, 0.9634039, 0.9712138, 0.96665055, 0.9716011, 0.97255397, 0.98407644, 0.9624172, 0.9722415, 0.9653066, 0.97124517, 0.9729934, 0.98428935, 0.9646179, 0.9716232, 0.9662026, 0.96972644, 0.9738628, 0.98299295, 0.96066904, 0.97019804, 0.96522516, 0.97055346, 0.971637, 0.983838, 0.96370304, 0.9710652, 0.96672505, 0.97161937, 0.9721222, 0.9840387, 0.96274203, 0.9720694, 0.9654296, 0.9713645, 0.9732233, 0.984326, 0.96450424, 0.9714811, 0.9662841, 0.9696646, 0.97391146, 0.9831304, 0.9605159, 0.97009283, 0.9650629, 0.97058177, 0.9720951, 0.98383856, 0.96311045, 0.971123, 0.96662414, 0.97156656, 0.97262156, 0.98405784, 0.96240747, 0.97212434, 0.9652677, 0.9713604, 0.97325957, 0.9842573, 0.96467537, 0.9715101, 0.9662763, 0.96961635, 0.97368467, 0.9829325, 0.96069986, 0.9702756, 0.96528685, 0.9706061, 0.9716779, 0.9836696, 0.9637056, 0.9711071, 0.9665991, 0.9717517, 0.9725184, 0.98405117, 0.96294683, 0.9722457, 0.96529716, 0.9712902, 0.97334427, 0.98431975, 0.9650144, 0.9715873, 0.9663716, 0.9697165, 0.97367674, 0.9831535, 0.96114653, 0.97027177, 0.9652227, 0.9705277, 0.9720934, 0.98385197, 0.963349, 0.9713367, 0.9665167, 0.9716834, 0.97270477, 0.98423207, 0.96282345, 0.97238916, 0.965137, 0.9712644, 0.9732608, 0.9844065, 0.96465045, 0.9717979, 0.9662655, 0.9697206, 0.97379553, 0.9832312, 0.9609718, 0.9704745, 0.96526927, 0.9706848, 0.9721791, 0.9840067, 0.9635035, 0.9712563, 0.9668404, 0.9717961, 0.972736, 0.9842382, 0.96276754, 0.9724157, 0.9654555, 0.9713742, 0.9734206, 0.98447305, 0.964863, 0.97177875, 0.9664347, 0.96972084, 0.9738521, 0.98322845, 0.9612242, 0.9704288, 0.9653719, 0.9707373, 0.9721694, 0.9839739, 0.96380436, 0.97128266, 0.96670604, 0.97184247, 0.97267693, 0.9842187, 0.96316516, 0.97236866, 0.9653947, 0.97136766, 0.97325474, 0.98446804, 0.9652923, 0.97166944, 0.9665628, 0.9698155, 0.973868, 0.9832324, 0.9612103, 0.97029984, 0.96540725, 0.97065127, 0.97204167, 0.984081, 0.9640734, 0.9714049, 0.96656346, 0.97180855, 0.9727447, 0.9844109, 0.96339023, 0.9724638, 0.9653126, 0.97148985, 0.97335726, 0.98456883, 0.965651, 0.97187567, 0.9661587, 0.9696371, 0.9739337, 0.9832641, 0.96167594, 0.9705001, 0.9651131, 0.97058433, 0.97220784, 0.98399216, 0.9640304, 0.9714184, 0.96662986, 0.97168326, 0.9728521, 0.98435163, 0.96340334, 0.97245276, 0.9651931, 0.9713201, 0.9733664, 0.98458904, 0.96530694, 0.97178423, 0.9661532, 0.9697786, 0.974005, 0.9833842, 0.9615873, 0.97033936, 0.96525395, 0.97058165, 0.97199315, 0.9840285, 0.9639706, 0.9710627, 0.9665226, 0.9718071, 0.9726418, 0.9843503, 0.9633939, 0.9724295, 0.9653359, 0.9713067, 0.97322524, 0.9845627, 0.9651108, 0.971625, 0.96641403, 0.9698359, 0.9737317, 0.983241, 0.9614608, 0.97039557, 0.96522295, 0.9706108, 0.97195417, 0.98397464, 0.96374124, 0.97122526, 0.96654785, 0.971774, 0.9725198, 0.9843067, 0.9633398, 0.97237563, 0.96537226, 0.9714991, 0.97311044, 0.9845435, 0.96540767, 0.9717335, 0.9662908, 0.9699071, 0.97369903, 0.98328745, 0.9615966, 0.9706673, 0.9652708, 0.9708038, 0.9719643, 0.9840524, 0.96435887, 0.97154224, 0.9667181, 0.97198546, 0.97255343, 0.98429745, 0.96358037, 0.9725531, 0.9652259, 0.97160065, 0.97330385, 0.9845567, 0.9654969, 0.97193885, 0.96628845, 0.96998674, 0.9736753, 0.9832997, 0.96146643, 0.9707817, 0.9651571, 0.9708886, 0.97210014, 0.9841139, 0.9641841, 0.9716582, 0.9665808, 0.9720566, 0.9724974, 0.98437345, 0.9633676, 0.97274524, 0.96537447, 0.9716815, 0.973243, 0.9846239, 0.9655239, 0.97215736, 0.9662761, 0.9700095, 0.9737979, 0.9834402, 0.9616108, 0.9708613, 0.96510345, 0.9708024, 0.97203887, 0.98422873, 0.9643509, 0.97177446, 0.96648574, 0.97212404, 0.97246546, 0.98442394, 0.9635047, 0.97283745, 0.96515334, 0.97174734, 0.97331524, 0.984674, 0.9655257, 0.972196, 0.9662506, 0.9701384, 0.973778, 0.9834853, 0.96158016, 0.9710414, 0.96525925, 0.9709483, 0.97222584, 0.9841601, 0.96417093, 0.9719705, 0.96674806, 0.97218, 0.9727849, 0.98450744, 0.96358955, 0.97291833, 0.96534824, 0.9716781, 0.9733079, 0.9848085, 0.9655628, 0.9723182, 0.96637374, 0.9700941, 0.9739017, 0.9834536, 0.96134424, 0.9710243, 0.96535504, 0.97091484, 0.9721567, 0.98428994, 0.96402085, 0.9719473, 0.9667212, 0.9720466, 0.9726551, 0.9845856, 0.96349293, 0.9729052, 0.9655956, 0.9716739, 0.97306097, 0.984655, 0.9654116, 0.9723746, 0.96615565, 0.9699738, 0.9736578, 0.9833815, 0.96146554, 0.9709377, 0.9650938, 0.970657, 0.97188973, 0.9841442, 0.96388716, 0.9717685, 0.96634835, 0.97175217, 0.97245973, 0.98442125, 0.96250045, 0.9729983, 0.96525097, 0.9713716, 0.9729671, 0.9846927, 0.96473163, 0.9722768, 0.9660988, 0.9697716, 0.97360206, 0.9835427, 0.96098226, 0.9709203, 0.96525395, 0.9707959, 0.9719188, 0.9843112, 0.9636687, 0.9718454, 0.9664142, 0.97180146, 0.9725973, 0.984513, 0.96269065, 0.9729599, 0.96498144, 0.9716388, 0.9731756, 0.9847014, 0.9643559, 0.97181815, 0.965968, 0.9699462, 0.97377914, 0.98327833, 0.96024334, 0.97066855, 0.96501285, 0.9709631, 0.972059, 0.9841155, 0.9638443, 0.9717049, 0.96646357, 0.9721256, 0.97265595, 0.9844844, 0.96313596, 0.9730098, 0.96525586, 0.9717889, 0.9733054, 0.98472285, 0.96504974, 0.9721771, 0.9663163, 0.97012615, 0.9737466, 0.98358893, 0.96153665, 0.97037405, 0.96535856, 0.9708319, 0.97196126, 0.98446065, 0.9639781, 0.9716466, 0.96684116, 0.97229564, 0.97260654, 0.98470485, 0.96324104, 0.9728563, 0.9654088, 0.9719447, 0.97314495, 0.98483086, 0.9656141, 0.9722733, 0.9663929, 0.97031105, 0.9741046, 0.98400927, 0.96192807, 0.9710373, 0.9652753, 0.9711541, 0.9722155, 0.98448193, 0.96396935, 0.9719657, 0.96673656, 0.9722998, 0.9726958, 0.9847113, 0.9633955, 0.9729873, 0.9653512, 0.9719304, 0.97330827, 0.98490494, 0.9652088, 0.9722237, 0.96635026, 0.9703561, 0.97399306, 0.9837786, 0.9612722, 0.97096866, 0.96520054, 0.97112757, 0.9722424, 0.98441803, 0.96381885, 0.97194946, 0.9666178, 0.9721908, 0.9728266, 0.98475176, 0.9632634, 0.9729954, 0.96528625, 0.9719249, 0.9735347, 0.984877, 0.9653979, 0.97251767, 0.96626675, 0.97028965, 0.9738384, 0.98369515, 0.9612689, 0.97101396, 0.9651348, 0.9711475, 0.9721805, 0.9846495, 0.9636936, 0.9719168, 0.9666462, 0.9721737, 0.9728822, 0.984783, 0.9631212, 0.9729595, 0.96529835, 0.97175306, 0.9734856, 0.9848809, 0.96514744, 0.9722492, 0.9663409, 0.97025913, 0.9739395, 0.98362666, 0.9611493, 0.9709776, 0.96530604, 0.9709866, 0.972379, 0.9844024, 0.9636892, 0.9718493, 0.9666204, 0.97209316, 0.9728837, 0.98468786, 0.9631706, 0.97288483, 0.96534234, 0.97164446, 0.97343284, 0.9848854, 0.9652596, 0.9722043, 0.96622235, 0.9702181, 0.9739595, 0.9836804, 0.96117944, 0.9709806, 0.9651393, 0.9709953, 0.97219294, 0.9844765, 0.96357936, 0.9718536, 0.9665137, 0.9721829, 0.9728535, 0.98464274, 0.96295375, 0.9729033, 0.96517575, 0.9717032, 0.97322613, 0.9848358, 0.96502817, 0.97212493, 0.9659945, 0.9700861, 0.973742, 0.9837304, 0.9610092, 0.9705184, 0.96510804, 0.97081524, 0.972109, 0.98443955, 0.963331, 0.9715532, 0.96657014, 0.97189945, 0.97254056, 0.9847388, 0.9627986, 0.9727035, 0.96512777, 0.97136664, 0.9729911, 0.9848728, 0.9647325, 0.97196066, 0.9661868, 0.9697679, 0.9736024, 0.98370755, 0.9608684, 0.9709103, 0.9653548, 0.97081614, 0.9718074, 0.98442984, 0.96335906, 0.9718402, 0.9668765, 0.97198254, 0.9724463, 0.98455405, 0.9620917, 0.97241, 0.9657132, 0.9714301, 0.9729517, 0.9848578, 0.96421814, 0.9717184, 0.9666918, 0.9699616, 0.9736505, 0.98365146, 0.9600336, 0.97068226, 0.96557903, 0.9708816, 0.97178966, 0.9843956, 0.9626415, 0.97178763, 0.967003, 0.9719472, 0.97233146, 0.9846503, 0.9617654, 0.97283643, 0.9655817, 0.97158366, 0.97299844, 0.9849141, 0.9641604, 0.9721612, 0.96670747, 0.97019434, 0.97353053, 0.98368466, 0.96001303, 0.9709998, 0.96580327, 0.97113836, 0.9715544, 0.9844297, 0.96265274, 0.97163534, 0.9671925, 0.97223, 0.97237134, 0.984674, 0.96201277, 0.9727605, 0.96581393, 0.9717143, 0.9731611, 0.984994, 0.9638134, 0.97211635, 0.96678114, 0.9701947, 0.9735911, 0.98371696, 0.95985067, 0.9708392, 0.96583843, 0.9708623, 0.9717167, 0.9844162, 0.96245927, 0.9717965, 0.9672843, 0.97202593, 0.9723627, 0.98470104, 0.9620606, 0.97287536, 0.9659681, 0.97156835, 0.97301143, 0.9849725, 0.96410555, 0.972346, 0.96678925, 0.9700953, 0.97356796, 0.9837623, 0.95996565, 0.9709871, 0.96604973, 0.9708703, 0.9720414, 0.98438466, 0.96244824, 0.9718739, 0.96734667, 0.97190326, 0.9725321, 0.98471594, 0.9617003, 0.9728909, 0.96609324, 0.97147614, 0.9732092, 0.9849488, 0.9637511, 0.9722332, 0.9669927, 0.9699532, 0.9737925, 0.98377407, 0.9598328, 0.9709193, 0.9659334, 0.9706352, 0.971967, 0.98445433, 0.96231717, 0.97192, 0.96740574, 0.97174835, 0.97265077, 0.9847358, 0.96166617, 0.9729286, 0.9659733, 0.9711683, 0.9733287, 0.9849267, 0.96376735, 0.97237134, 0.96688986, 0.9697099, 0.9740335, 0.9837315, 0.95954376, 0.9711456, 0.96578526, 0.97072935, 0.9722678, 0.98445237, 0.9621666, 0.97206116, 0.9671572, 0.97191024, 0.9727094, 0.9846844, 0.96163386, 0.97307026, 0.9658622, 0.97149724, 0.97349346, 0.9849643, 0.96380824, 0.9724251, 0.96672106, 0.96990484, 0.9739794, 0.98373854, 0.95973885, 0.9712814, 0.96566653, 0.9706392, 0.972386, 0.98450124, 0.96223414, 0.972241, 0.9671328, 0.9719847, 0.97292316, 0.98479986, 0.96190757, 0.97331357, 0.9657609, 0.97160393, 0.97330666, 0.98499376, 0.96381706, 0.9725354, 0.9666435, 0.97003907, 0.9739517, 0.98386776, 0.9596195, 0.97122, 0.9655042, 0.97083426, 0.97235864, 0.9845703, 0.96223986, 0.97217214, 0.9670215, 0.9716063, 0.97291756, 0.9848903, 0.9614616, 0.9731021, 0.96564287, 0.9713618, 0.9734163, 0.9850519, 0.9637617, 0.9723919, 0.9666067, 0.9698868, 0.97397375, 0.9838912, 0.96008486, 0.9710899, 0.9655641, 0.97075945, 0.97228426, 0.9845694, 0.9630612, 0.97211194, 0.96701485, 0.9715954, 0.97296053, 0.9848055, 0.96203274, 0.972955, 0.9657608, 0.97114974, 0.97365475, 0.98514163, 0.96409565, 0.9723059, 0.96673346, 0.96975636, 0.9739827, 0.9840084, 0.9599432, 0.9706963, 0.9655826, 0.9707875, 0.9721789, 0.9847356, 0.9628766, 0.971918, 0.96708375, 0.9720095, 0.97270423, 0.98483527, 0.9619024, 0.97268426, 0.9656742, 0.9717837, 0.97308344, 0.98511374, 0.9642415, 0.972307, 0.96685433, 0.9704816, 0.973667, 0.9838965, 0.9598435, 0.9709918, 0.9652987, 0.9714442, 0.97184765, 0.984599, 0.96238106, 0.97198355, 0.9664618, 0.97237474, 0.97246164, 0.98496187, 0.9618868, 0.9732535, 0.9650111, 0.97196645, 0.9732784, 0.9852786, 0.9635952, 0.9721069, 0.96645546, 0.9704938, 0.97377014, 0.98389965, 0.9601973, 0.9709239, 0.965455, 0.97139096, 0.97257847, 0.98463887, 0.9623179, 0.97169936, 0.9668532, 0.9725293, 0.9727514, 0.9848652, 0.9614576, 0.972809, 0.96543103, 0.97195965, 0.97345924, 0.98512876, 0.9639862, 0.9726614, 0.9664606, 0.97044563, 0.97375506, 0.9837006, 0.9586801, 0.9710556, 0.96525407, 0.97120064, 0.9717767, 0.9844488, 0.9617967, 0.9720294, 0.96693236, 0.9724108, 0.9722137, 0.9845733, 0.9621358, 0.9735947, 0.96503866, 0.97210777, 0.9730488, 0.98518676, 0.9659055, 0.9731741, 0.96584386, 0.97064847, 0.97374004, 0.984029, 0.96195585, 0.97193354, 0.9648372, 0.97154397, 0.9719905, 0.9846955, 0.9643173, 0.97279173, 0.96619874, 0.97247684, 0.9724346, 0.98495436, 0.9639319, 0.97384506, 0.964865, 0.9720961, 0.9731789, 0.9851686, 0.9659385, 0.97322524, 0.9659194, 0.9705723, 0.97386324, 0.98408234, 0.9620938, 0.97193354, 0.9648465, 0.97153586, 0.9721462, 0.9847835, 0.96434903, 0.97281015, 0.9663476, 0.9726442, 0.9727878, 0.9850966, 0.9640782, 0.9739488, 0.96492976, 0.97228175, 0.9734057, 0.985357, 0.96609384, 0.97332674, 0.96578103, 0.97064775, 0.97416896, 0.9841846, 0.96227473, 0.9719956, 0.964798, 0.971521, 0.9721542, 0.9848187, 0.9645487, 0.9728874, 0.96637183, 0.97270745, 0.97310287, 0.9850691, 0.96408415, 0.97400826, 0.96495384, 0.9723774, 0.97373646, 0.98528993, 0.96599156, 0.9734797, 0.9659542, 0.9707445, 0.97449285, 0.9841416, 0.9623869, 0.9721053, 0.96483815, 0.97159266, 0.97275686, 0.9847808, 0.9643779, 0.97279614, 0.966281, 0.97251034, 0.97296786, 0.98489916, 0.9639418, 0.9739578, 0.96478033, 0.9722092, 0.97370714, 0.98511904, 0.9659714, 0.973307, 0.96575004, 0.97061634, 0.97447157, 0.98400974, 0.96209246, 0.97203875, 0.96481454, 0.9715105, 0.9728361, 0.9846816, 0.9646828, 0.9729058, 0.96637225, 0.972492, 0.97316676, 0.98505056, 0.9641022, 0.97406423, 0.9650351, 0.97230035, 0.97386837, 0.9852123, 0.9660887, 0.97330815, 0.9657608, 0.97066945, 0.9744512, 0.9840673, 0.96203274, 0.9719747, 0.9647683, 0.97145134, 0.97303605, 0.98470116, 0.96440625, 0.9728452, 0.9660808, 0.9725504, 0.9734977, 0.98486716, 0.96360403, 0.97396106, 0.96471703, 0.9721096, 0.9741769, 0.98517704, 0.96565586, 0.9733455, 0.9656397, 0.9705508, 0.97478175, 0.9839767, 0.96185094, 0.9720268, 0.9645487, 0.9715427, 0.973424, 0.98476046, 0.9641533, 0.97277886, 0.9659958, 0.97260183, 0.9737161, 0.98494023, 0.9635903, 0.97380155, 0.9645067, 0.97222847, 0.97434574, 0.98521286, 0.9656124, 0.9730998, 0.9655888, 0.97059655, 0.97497094, 0.9840296, 0.9616827, 0.97187847, 0.96448594, 0.9714004, 0.97337747, 0.9847148, 0.9641485, 0.9726595, 0.96591, 0.9723765, 0.9737689, 0.98502433, 0.9634221, 0.9736283, 0.964605, 0.97214127, 0.9744615, 0.98517585, 0.96532524, 0.97317016, 0.96554536, 0.9705121, 0.9749899, 0.98407185, 0.9617357, 0.9718735, 0.96449924, 0.97139454, 0.97314036, 0.98477244, 0.9639639, 0.9727393, 0.9659352, 0.9723531, 0.9736607, 0.98516136, 0.963541, 0.9739193, 0.96471214, 0.9721943, 0.97434765, 0.9853359, 0.96566105, 0.9731836, 0.9655048, 0.97052133, 0.97524524, 0.98419976, 0.96147203, 0.9719034, 0.9644455, 0.9714281, 0.9736274, 0.9848844, 0.96408814, 0.97279996, 0.96587455, 0.972539, 0.97393143, 0.98520696, 0.96321326, 0.9738892, 0.9645453, 0.97211725, 0.9745668, 0.98537815, 0.9653521, 0.97321755, 0.9653357, 0.97044915, 0.97515523, 0.98432404, 0.9613957, 0.97195405, 0.96446997, 0.9714033, 0.9734771, 0.98503405, 0.9637866, 0.9727193, 0.96583796, 0.97236323, 0.9738656, 0.98522687, 0.9634057, 0.9738834, 0.96434516, 0.9720187, 0.9744217, 0.98553824, 0.96540815, 0.97330326, 0.96514386, 0.97046417, 0.97490263, 0.98439574, 0.9613228, 0.9718279, 0.96422607, 0.97134125, 0.9732748, 0.9851193, 0.9640386, 0.97273386, 0.9657561, 0.9724224, 0.97362554, 0.98533416, 0.96326107, 0.97377545, 0.9642895, 0.97199506, 0.97412837, 0.98552436, 0.96527785, 0.9732055, 0.965131, 0.970597, 0.9749084, 0.9843795, 0.9613792, 0.9719739, 0.9641409, 0.9714105, 0.9734201, 0.9850161, 0.9638563, 0.9728011, 0.9656773, 0.9724549, 0.97399616, 0.9852881, 0.9631605, 0.97386724, 0.96426123, 0.9721015, 0.9747171, 0.9854343, 0.96520686, 0.9732344, 0.9651406, 0.97044855, 0.975275, 0.98437446, 0.9611614, 0.9718821, 0.9639047, 0.9713934, 0.97354466, 0.9848743, 0.9636944, 0.9727254, 0.96553546, 0.97246426, 0.9741494, 0.9850422, 0.9629802, 0.97389925, 0.9642087, 0.9720963, 0.9747458, 0.98515224, 0.96520054, 0.97317034, 0.96509933, 0.97047246, 0.9751708, 0.98404306, 0.9613254, 0.9718493, 0.964168, 0.9713482, 0.9734816, 0.9847601, 0.9639749, 0.97259086, 0.96566373, 0.972432, 0.9745496, 0.98504585, 0.96342146, 0.9737578, 0.9642548, 0.9719553, 0.9744669, 0.98534757, 0.9649272, 0.9731233, 0.9651725, 0.9702312, 0.975443, 0.9842, 0.9609664, 0.97185224, 0.9642397, 0.97115964, 0.97365856, 0.98482645, 0.9634653, 0.97260845, 0.965706, 0.9720029, 0.97412246, 0.98521054, 0.96284646, 0.97385126, 0.9645524, 0.97182477, 0.9750718, 0.9854466, 0.96533835, 0.9733382, 0.9653553, 0.97017306, 0.9755516, 0.9844046, 0.961489, 0.9718099, 0.9642775, 0.9713328, 0.9739545, 0.98510057, 0.9630823, 0.97262514, 0.96585387, 0.9724945, 0.9748303, 0.985189, 0.96297336, 0.9737095, 0.9643038, 0.97202027, 0.97545356, 0.9854063, 0.9652681, 0.9730856, 0.965638, 0.9704019, 0.97640663, 0.98439956, 0.9610245, 0.97181004, 0.9642348, 0.97092277, 0.9742768, 0.98501253, 0.9637103, 0.9725782, 0.9657537, 0.9718518, 0.9745506, 0.9852374, 0.96294075, 0.9739526, 0.9642045, 0.97156614, 0.9750889, 0.9856266, 0.9654656, 0.9734363, 0.9654027, 0.97002923, 0.97633874, 0.9846048, 0.9617451, 0.9721013, 0.96462834, 0.97100425, 0.9757382, 0.9853853, 0.96405065, 0.97295094, 0.9659375, 0.9721398, 0.9749783, 0.98540384, 0.96256405, 0.97404593, 0.96464247, 0.97187287, 0.9753067, 0.9856185, 0.9645352, 0.9732905, 0.96544147, 0.96986413, 0.9757435, 0.9843327, 0.96013904, 0.9718702, 0.9643488, 0.9708075, 0.97419906, 0.98492384, 0.9622448, 0.97261435, 0.96576446, 0.9718036, 0.9746591, 0.985069, 0.96170706, 0.9738473, 0.9645514, 0.9716142, 0.9750173, 0.98527676, 0.96361727, 0.97320133, 0.9653145, 0.96991676, 0.97585696, 0.98412055, 0.9594424, 0.9718042, 0.9643254, 0.97077614, 0.97432536, 0.9848652, 0.96210635, 0.9727035, 0.9658573, 0.9719709, 0.97486854, 0.98502654, 0.96191394, 0.9738801, 0.9645435, 0.97166234, 0.9753074, 0.9852498, 0.9637782, 0.97318447, 0.96536946, 0.97002316, 0.97602296, 0.9839734, 0.9592857, 0.97184324, 0.9645038, 0.9708928, 0.97426885, 0.98469144, 0.9621027, 0.9727758, 0.9658378, 0.9719805, 0.97493786, 0.98500407, 0.9615873, 0.9738705, 0.9645393, 0.9716186, 0.9754485, 0.985218, 0.96398664, 0.9731582, 0.965357, 0.97006994, 0.97613156, 0.98400444, 0.9596923, 0.9718366, 0.9643903, 0.9708326, 0.97456115, 0.9848055, 0.9625148, 0.9726226, 0.965747, 0.9718508, 0.9748839, 0.98502606, 0.96189034, 0.97385955, 0.9645644, 0.9716398, 0.97547275, 0.9852669, 0.9640715, 0.973267, 0.9654197, 0.9700364, 0.97618526, 0.984082, 0.96008533, 0.97176963, 0.9644416, 0.9707784, 0.97430634, 0.98471224, 0.9622518, 0.9726953, 0.96598154, 0.97188264, 0.97485256, 0.98503643, 0.9618119, 0.9738598, 0.9645675, 0.9715274, 0.9753253, 0.9852233, 0.9642249, 0.973114, 0.9654795, 0.9700402, 0.9759519, 0.98401743, 0.9602678, 0.9717676, 0.9646385, 0.9708043, 0.97442347, 0.9846815, 0.9626562, 0.97264206, 0.965982, 0.9718812, 0.97498864, 0.98495805, 0.9619924, 0.9737824, 0.9646398, 0.9716557, 0.9756663, 0.98521614, 0.96431345, 0.97316766, 0.96548694, 0.97009313, 0.9761396, 0.98409724, 0.9599852, 0.97182477, 0.9644368, 0.9709178, 0.9749063, 0.9847825, 0.96276957, 0.9725914, 0.96585464, 0.9720589, 0.97504085, 0.9850065, 0.9623594, 0.97376573, 0.96448797, 0.97161585, 0.9755205, 0.9852464, 0.9642507, 0.9730862, 0.9653567, 0.97000474, 0.97603047, 0.98403883, 0.9603378, 0.97173405, 0.9644755, 0.9709899, 0.9745919, 0.98465204, 0.96247804, 0.97256786, 0.9658729, 0.9720136, 0.9750489, 0.9849836, 0.9620076, 0.97389394, 0.9645679, 0.9717632, 0.97564554, 0.9853499, 0.9644679, 0.9731121, 0.96525973, 0.97021264, 0.97613406, 0.98406595, 0.9604054, 0.9716898, 0.9646074, 0.9710075, 0.9745939, 0.9847595, 0.96273255, 0.972577, 0.9659782, 0.97194433, 0.97499555, 0.9850434, 0.96176696, 0.9737682, 0.9645139, 0.9719034, 0.97548014, 0.98533094, 0.9647057, 0.97312635, 0.9655016, 0.97026306, 0.9760942, 0.984174, 0.9601325, 0.97174364, 0.9644243, 0.97110385, 0.974571, 0.9847808, 0.9624669, 0.9726106, 0.96604866, 0.9720596, 0.9749195, 0.98508155, 0.96186554, 0.97377366, 0.9648998, 0.97175485, 0.97529024, 0.98530614, 0.96396804, 0.9731427, 0.9657548, 0.97003126, 0.9760568, 0.98412323, 0.95928615, 0.97170365, 0.96461815, 0.970729, 0.9743969, 0.9848038, 0.96194726, 0.9725805, 0.9660442, 0.97184134, 0.97462815, 0.984985, 0.96120113, 0.9736372, 0.96483475, 0.9716511, 0.97526103, 0.98522747, 0.96388406, 0.973033, 0.9658817, 0.97006655, 0.9762314, 0.9840848, 0.95970845, 0.9716456, 0.9648979, 0.9705596, 0.974319, 0.9846965, 0.96185964, 0.97232985, 0.96623516, 0.97162384, 0.97498953, 0.98505694, 0.96106297, 0.9734672, 0.965002, 0.9714371, 0.97547185, 0.9851531, 0.9645483, 0.9726732, 0.9657796, 0.96995723, 0.9758704, 0.9840461, 0.9593153, 0.97152156, 0.96496826, 0.9708298, 0.97454995, 0.9847089, 0.9608217, 0.972314, 0.96649885, 0.97214216, 0.97488064, 0.98497957, 0.9601507, 0.97340244, 0.96485317, 0.97191024, 0.97546244, 0.98525256, 0.96184546, 0.9728169, 0.9658482, 0.9703213, 0.9763665, 0.98411745, 0.9578304, 0.9714493, 0.9650204, 0.97114915, 0.97476614, 0.9847171, 0.96070325, 0.9721671, 0.96649194, 0.9722148, 0.97489107, 0.98489976, 0.96019554, 0.9734368, 0.9649485, 0.9718026, 0.9753895, 0.9851489, 0.9623514, 0.9727863, 0.96579325, 0.9702144, 0.97608316, 0.9839284, 0.9576867, 0.9713824, 0.96458423, 0.9709111, 0.9736771, 0.9846095, 0.9601248, 0.9721817, 0.96614563, 0.97210014, 0.97447246, 0.9850219, 0.95991963, 0.9733821, 0.964728, 0.9717589, 0.9752078, 0.98518, 0.96196973, 0.9726854, 0.9654688, 0.9701619, 0.97572744, 0.98396057, 0.9574374, 0.9712492, 0.9644916, 0.9709526, 0.97409964, 0.98470473, 0.96002084, 0.9721595, 0.965973, 0.97231275, 0.97460675, 0.9850669, 0.9595432, 0.9733891, 0.9646295, 0.97182703, 0.97551155, 0.9853462, 0.96192694, 0.97255063, 0.9655156, 0.97013634, 0.976115, 0.9840875, 0.9574325, 0.97125083, 0.9643905, 0.970957, 0.97415304, 0.9847853, 0.96025646, 0.9722201, 0.9657986, 0.97193277, 0.9744539, 0.98509556, 0.9599505, 0.9734563, 0.9646257, 0.97169316, 0.975082, 0.98540324, 0.96263903, 0.9727465, 0.9655483, 0.9700309, 0.9756895, 0.98413754, 0.9584752, 0.97149974, 0.964737, 0.97092235, 0.97407633, 0.9847927, 0.961024, 0.9724013, 0.9661207, 0.9720538, 0.97444373, 0.98510724, 0.9604033, 0.97363764, 0.96476835, 0.97183996, 0.9751154, 0.9854052, 0.9629682, 0.9729388, 0.9655245, 0.970183, 0.9759404, 0.98413014, 0.9586338, 0.971683, 0.96464866, 0.97098964, 0.97435486, 0.9848893, 0.9613903, 0.97265434, 0.9662352, 0.9720546, 0.9744348, 0.98510516, 0.9604369, 0.9736642, 0.9650069, 0.97185326, 0.97574174, 0.9852653, 0.9624258, 0.97294235, 0.96589047, 0.9704273, 0.9764407, 0.9840832, 0.9579482, 0.9716152, 0.9651725, 0.9712354, 0.9750656, 0.98469955, 0.96041924, 0.9725035, 0.9666018, 0.972454, 0.97557235, 0.98512924, 0.9602128, 0.97369826, 0.9650391, 0.9719466, 0.975684, 0.9852668, 0.961812, 0.97291464, 0.9660801, 0.9703935, 0.9761584, 0.9839682, 0.9568792, 0.9714347, 0.964994, 0.97122216, 0.9745352, 0.98468614, 0.9599805, 0.9723206, 0.96622646, 0.97214586, 0.9749176, 0.98501736, 0.959329, 0.9734996, 0.9647964, 0.9717446, 0.97537404, 0.98520964, 0.9615051, 0.9728194, 0.9654987, 0.97020346, 0.97606736, 0.9839951, 0.95712113, 0.97133416, 0.96448374, 0.97103655, 0.9747172, 0.98467433, 0.9594408, 0.9720547, 0.96605206, 0.9720728, 0.9751018, 0.98489755, 0.95920795, 0.9731837, 0.96445554, 0.97163534, 0.9753378, 0.9852046, 0.9618081, 0.97253853, 0.9653117, 0.96990764, 0.97603965, 0.9839173, 0.9570766, 0.97093266, 0.9641658, 0.97033286, 0.973962, 0.98460776, 0.9600384, 0.9717891, 0.9659442, 0.9719866, 0.97530705, 0.984916, 0.95925015, 0.9730728, 0.96485716, 0.9718126, 0.97640115, 0.98519135, 0.9619254, 0.9726805, 0.96565443, 0.97018844, 0.97683287, 0.98380524, 0.9571279, 0.9709399, 0.9647768, 0.97093976, 0.97536737, 0.98449045, 0.9597783, 0.9719129, 0.96621066, 0.9719624, 0.97578907, 0.9848888, 0.9589523, 0.9730628, 0.9645392, 0.9714783, 0.97616416, 0.98521286, 0.9613884, 0.9725632, 0.9655665, 0.96986324, 0.9770412, 0.98391414, 0.9569171, 0.9711669, 0.964476, 0.9708674, 0.97577, 0.9846876, 0.9598733, 0.971545, 0.9657339, 0.971961, 0.97604865, 0.98494345, 0.95969087, 0.9732582, 0.9645657, 0.9718094, 0.97687566, 0.98531425, 0.96208733, 0.97276974, 0.96560794, 0.97009414, 0.97715294, 0.98397243, 0.95773965, 0.9713046, 0.9645229, 0.9710003, 0.97594327, 0.9847035, 0.96060944, 0.9721414, 0.9659327, 0.97204316, 0.9762862, 0.9850609, 0.960361, 0.97363144, 0.9646043, 0.9717363, 0.9764738, 0.9853072, 0.96204126, 0.972962, 0.965202, 0.96997505, 0.97677034, 0.98406076, 0.9577212, 0.97146654, 0.9643159, 0.9708467, 0.9752569, 0.9848068, 0.95946324, 0.97235376, 0.9656465, 0.9718326, 0.97571075, 0.9851813, 0.95940334, 0.973163, 0.9638098, 0.9714564, 0.97583675, 0.98512566, 0.9612136, 0.9721613, 0.9643644, 0.96962553, 0.9763764, 0.98386836, 0.9566564, 0.9706993, 0.9630709, 0.9703189, 0.9747207, 0.98462164, 0.9592812, 0.97146523, 0.9645901, 0.9714731, 0.97497624, 0.9847646, 0.95843166, 0.97260994, 0.9634436, 0.97151494, 0.97582334, 0.98508805, 0.96104157, 0.9718724, 0.9643163, 0.96936065, 0.9760249, 0.9839379, 0.9561015, 0.97073996, 0.9634456, 0.9703043, 0.97493017, 0.9848105, 0.95949745, 0.9714137, 0.9650737, 0.97144777, 0.9746845, 0.9848594, 0.9585563, 0.9728977, 0.9634697, 0.971029, 0.9751601, 0.9851692, 0.9611244, 0.9722793, 0.96422684, 0.9692926, 0.97575253, 0.9840185, 0.95647746, 0.9712823, 0.9635579, 0.9703555, 0.9743526, 0.9846213, 0.9593093, 0.97200924, 0.96512544, 0.9713821, 0.9746864, 0.9850284, 0.9590862, 0.97357595, 0.9637964, 0.9711215, 0.9757774, 0.9853691, 0.96237785, 0.9733021, 0.96459454, 0.96935415, 0.97659665, 0.984132, 0.9580212, 0.9718944, 0.9635495, 0.9702114, 0.9751424, 0.98480356, 0.9611121, 0.97261024, 0.96507215, 0.9713498, 0.97499245, 0.9851179, 0.9602603, 0.9738757, 0.96359354, 0.97107196, 0.9757894, 0.98531365, 0.9625797, 0.9729507, 0.9645251, 0.9692377, 0.9764776, 0.98414975, 0.95823354, 0.9715427, 0.9636498, 0.97024125, 0.9746821, 0.9848601, 0.96117795, 0.97231805, 0.96523327, 0.9711443, 0.9750762, 0.9851568, 0.96049535, 0.9736737, 0.96356136, 0.97102684, 0.9756884, 0.98542106, 0.96289074, 0.9728451, 0.9644531, 0.9690197, 0.9762314, 0.9841654, 0.95825034, 0.9714422, 0.9635641, 0.9700749, 0.97486275, 0.98499286, 0.96093756, 0.9722167, 0.96512043, 0.97125757, 0.97532165, 0.98532027, 0.96101344, 0.9735564, 0.96364594, 0.9710074, 0.9756083, 0.985568, 0.9632268, 0.97288334, 0.96483, 0.96919036, 0.9764212, 0.9844571, 0.9589614, 0.9717195, 0.96388173, 0.97021645, 0.9748871, 0.98511255, 0.9617213, 0.97238106, 0.9652667, 0.97139984, 0.97500515, 0.9853896, 0.96079457, 0.9736926, 0.9639411, 0.97126657, 0.9760041, 0.9858391, 0.96327156, 0.97329867, 0.9649032, 0.9696233, 0.977102, 0.98471177, 0.959728, 0.9720455, 0.96415883, 0.970742, 0.9760029, 0.98556834, 0.96292084, 0.9725976, 0.96537167, 0.97185594, 0.97595936, 0.98584086, 0.9626615, 0.9740592, 0.96427166, 0.97153044, 0.9764322, 0.9861175, 0.96487767, 0.9731914, 0.96504164, 0.96995395, 0.97751755, 0.9850235, 0.9615512, 0.97254676, 0.96446645, 0.97113127, 0.97681284, 0.9859148, 0.9645801, 0.9733502, 0.96610135, 0.9720634, 0.9773663, 0.98638284, 0.96505815, 0.97457325, 0.9647857, 0.9718145, 0.97792345, 0.9865996, 0.96725124, 0.97405237, 0.9657765, 0.9703372, 0.9788248, 0.98560655, 0.96345985, 0.97277427, 0.9646726, 0.97122484, 0.9775786, 0.98626953, 0.96622765, 0.97360194, 0.96610236, 0.9722349, 0.977853, 0.98643386, 0.9653814, 0.97470856, 0.964912, 0.97208256, 0.97823477, 0.9866996, 0.9677234, 0.97390544, 0.965665, 0.97037315, 0.97898483, 0.9856505, 0.9640488, 0.9728293, 0.96474105, 0.97116333, 0.9775802, 0.98629385, 0.9664511, 0.9733402, 0.96608526, 0.97223973, 0.97785026, 0.9865014, 0.9648889, 0.9745327, 0.96490544, 0.9719856, 0.9778837, 0.9866777, 0.9668258, 0.9738246, 0.966064, 0.97026974, 0.97856456, 0.98565704, 0.962976, 0.9719911, 0.9648917, 0.97138363, 0.9774212, 0.98630977, 0.9659303, 0.9730012, 0.9662376, 0.9726608, 0.9776613, 0.98644465, 0.96457034, 0.97407687, 0.9649172, 0.97196543, 0.97766477, 0.98663086, 0.96518964, 0.9734492, 0.96580404, 0.97026944, 0.97810376, 0.98555934, 0.96134543, 0.9722009, 0.9648599, 0.9710206, 0.9770402, 0.9862476, 0.96399266, 0.97296405, 0.96655697, 0.9721906, 0.9772889, 0.986385, 0.963251, 0.97415924, 0.9654043, 0.9720443, 0.9778612, 0.9866642, 0.96572876, 0.9734503, 0.9661234, 0.97032857, 0.9785376, 0.9855703, 0.9620693, 0.9721748, 0.9652061, 0.9711983, 0.9776102, 0.98624563, 0.9648215, 0.9730847, 0.96676093, 0.9723627, 0.9777698, 0.98637027, 0.9633721, 0.97403604, 0.96528536, 0.971924, 0.97804636, 0.98658234, 0.9660609, 0.97357607, 0.96615124, 0.9702288, 0.97885597, 0.9854992, 0.9616383, 0.972169, 0.9651771, 0.97099924, 0.9776728, 0.9862113, 0.96496224, 0.9730933, 0.9666677, 0.9720899, 0.9779181, 0.98641497, 0.96404725, 0.97425836, 0.9653031, 0.9717846, 0.9782155, 0.9866305, 0.96612054, 0.97356987, 0.9661473, 0.9703837, 0.97885394, 0.98556674, 0.9614757, 0.97194946, 0.96513414, 0.97124654, 0.977563, 0.98622453, 0.96392816, 0.97292036, 0.9665875, 0.9721471, 0.9776969, 0.9863522, 0.9647906, 0.97426844, 0.96513253, 0.97177887, 0.9779869, 0.9866045, 0.9665795, 0.9734614, 0.9658492, 0.970018, 0.97878313, 0.98555607, 0.96351165, 0.9721826, 0.9648775, 0.97100776, 0.97765267, 0.9862177, 0.9662946, 0.9730112, 0.96632516, 0.97199875, 0.9777068, 0.98636156, 0.9649817, 0.97395736, 0.9648787, 0.97163284, 0.9779001, 0.9865538, 0.96689725, 0.97323, 0.9652926, 0.97001016, 0.97861433, 0.9855375, 0.96329856, 0.9720652, 0.96480286, 0.9708585, 0.97754353, 0.986221, 0.9669048, 0.9730492, 0.96665245, 0.9721662, 0.9777053, 0.98642075, 0.96581864, 0.97416013, 0.9649073, 0.971732, 0.97795355, 0.98656344, 0.9672773, 0.97348535, 0.96584606, 0.9699636, 0.97878337, 0.98546517, 0.96348876, 0.97219634, 0.96497947, 0.971075, 0.97779316, 0.9863783, 0.9658196, 0.97306186, 0.9660679, 0.9719642, 0.97765654, 0.98637843, 0.9648242, 0.97428316, 0.9646975, 0.9716532, 0.97782725, 0.9865441, 0.96720546, 0.9736395, 0.96572936, 0.97001666, 0.9786481, 0.9854837, 0.96358114, 0.9722715, 0.96488625, 0.97085726, 0.9775924, 0.98617756, 0.9666927, 0.9732164, 0.96578836, 0.9721156, 0.9778384, 0.98638374, 0.9660506, 0.9741933, 0.964226, 0.97149026, 0.97781575, 0.9864996, 0.96844983, 0.97345644, 0.9653637, 0.9697332, 0.9787779, 0.98545915, 0.9650716, 0.9721827, 0.9642504, 0.9707968, 0.97713166, 0.9861685, 0.96803313, 0.97304314, 0.9657679, 0.97173125, 0.97756326, 0.9862903, 0.9669225, 0.97419125, 0.96455437, 0.97146565, 0.97812, 0.986485, 0.9683197, 0.97339326, 0.96524364, 0.97005695, 0.97889084, 0.9853109, 0.9646664, 0.9721004, 0.96435314, 0.9708485, 0.97749126, 0.98598135, 0.9667822, 0.9728635, 0.96568906, 0.97184867, 0.97757393, 0.9860604, 0.9666409, 0.9739664, 0.96394944, 0.9715734, 0.97804475, 0.98648256, 0.96849525, 0.97351944, 0.9654676, 0.9699728, 0.97891754, 0.9854323, 0.9649478, 0.9723184, 0.9645765, 0.9708729, 0.9778374, 0.98607343, 0.9680873, 0.9730492, 0.9658355, 0.9719589, 0.9781149, 0.98628527, 0.966968, 0.9744264, 0.96483076, 0.97173023, 0.9783984, 0.98655796, 0.9687982, 0.97363424, 0.9652826, 0.97009754, 0.97912276, 0.98555124, 0.965766, 0.9725657, 0.96439993, 0.9709457, 0.9781446, 0.9861429, 0.96869296, 0.9730724, 0.9660619, 0.9720428, 0.9783433, 0.9863878, 0.9679828, 0.9743773, 0.96434104, 0.9715271, 0.97854096, 0.9865707, 0.96940917, 0.9735482, 0.9651482, 0.96988165, 0.9791032, 0.9854821, 0.9658306, 0.97217506, 0.9645283, 0.9710423, 0.9780823, 0.98621225, 0.9685214, 0.9727836, 0.9658643, 0.97181183, 0.97802573, 0.98630464, 0.9674181, 0.97399, 0.96431875, 0.97139525, 0.9781974, 0.98661786, 0.96983486, 0.9731084, 0.9652573, 0.96944237, 0.9789653, 0.98568696, 0.9668114, 0.97131044, 0.96434003, 0.9703161, 0.97811466, 0.9863747, 0.9689435, 0.9726638, 0.96600467, 0.97168577, 0.97806656, 0.9865604, 0.9669766, 0.9736666, 0.964415, 0.9712724, 0.97830653, 0.9865314, 0.96934915, 0.97277266, 0.96512115, 0.9676042, 0.97896004, 0.9854977, 0.9659781, 0.97194874, 0.964446, 0.9700487, 0.97786033, 0.9861568, 0.9673205, 0.97303253, 0.96632004, 0.9712182, 0.9780945, 0.98626125, 0.9657597, 0.97413516, 0.9649459, 0.97159934, 0.9782325, 0.98638326, 0.96769005, 0.97328115, 0.965718, 0.969907, 0.9786588, 0.9853978, 0.96388316, 0.97202545, 0.9652105, 0.9708688, 0.97765607, 0.98591495, 0.96548635, 0.97294426, 0.96641356, 0.9719634, 0.9778922, 0.9861508, 0.96440625, 0.9739386, 0.9652065, 0.9715146, 0.9781702, 0.98636985, 0.96763223, 0.9732397, 0.96593696, 0.9697641, 0.97891927, 0.9853594, 0.96380603, 0.97233486, 0.9651536, 0.9708011, 0.9779247, 0.9859776, 0.96618986, 0.9731569, 0.96664053, 0.9720188, 0.97827417, 0.98622185, 0.96668017, 0.97428644, 0.96519476, 0.9715731, 0.97847784, 0.9864552, 0.9682233, 0.9737529, 0.9660146, 0.970076, 0.9792056, 0.9854467, 0.96508825, 0.9727264, 0.9654569, 0.9712444, 0.978329, 0.9862188, 0.96905017, 0.9737604, 0.9669735, 0.9722314, 0.9783654, 0.986376, 0.96587276, 0.97478086, 0.96553284, 0.9719229, 0.9784768, 0.9864617, 0.9682589, 0.9739656, 0.9664969, 0.97011393, 0.97911775, 0.985551, 0.96499777, 0.9725556, 0.96558106, 0.9710472, 0.97794455, 0.986321, 0.96841955, 0.9736476, 0.96695495, 0.9723293, 0.9781089, 0.98636913, 0.96740055, 0.97465193, 0.9657109, 0.97183996, 0.9784556, 0.98654616, 0.96978, 0.9739149, 0.96601707, 0.9702574, 0.97921354, 0.98560506, 0.9654218, 0.972324, 0.96525264, 0.97133505, 0.97828615, 0.986385, 0.9697659, 0.9735043, 0.9671271, 0.9724647, 0.97829455, 0.9864212, 0.9669728, 0.9745268, 0.96573657, 0.97217876, 0.97839874, 0.98655134, 0.9702322, 0.97430456, 0.9665374, 0.97070146, 0.9795101, 0.985666, 0.9666392, 0.9728444, 0.9656916, 0.97138995, 0.9783239, 0.9863282, 0.9708995, 0.9738333, 0.96728647, 0.9728061, 0.9787701, 0.98651356, 0.96949625, 0.97488695, 0.96625763, 0.97213143, 0.97872466, 0.98672926, 0.9715568, 0.9744882, 0.9670328, 0.9704545, 0.979327, 0.98560494, 0.9684974, 0.9732894, 0.9664274, 0.97164977, 0.978321, 0.9862599, 0.97082794, 0.97373575, 0.967883, 0.9727201, 0.97872365, 0.9864922, 0.9710062, 0.97483283, 0.96692675, 0.9727993, 0.9789395, 0.9866319, 0.9701625, 0.97402453, 0.96740663, 0.97101605, 0.97934705, 0.9856251, 0.9674146, 0.973302, 0.9665778, 0.9723222, 0.97873616, 0.9863065, 0.9728429, 0.97396547, 0.9677733, 0.9732452, 0.9784783, 0.98633134, 0.9725862, 0.97520703, 0.9670108, 0.9729724, 0.9790871, 0.9866948, 0.9747653, 0.9744723, 0.96753985, 0.972016, 0.9802579, 0.98585284, 0.9707555, 0.9737995, 0.96722054, 0.9734953, 0.9792909, 0.986655, 0.9736998, 0.9746109, 0.96864116, 0.9745779, 0.9795599, 0.98677874, 0.97311956, 0.9758539, 0.96728057, 0.9741577, 0.9795567, 0.9869396, 0.97428334, 0.975089, 0.967844, 0.9725082, 0.98011816, 0.9859396, 0.97084254, 0.97382575, 0.96695095, 0.9732118, 0.9790809, 0.9866429, 0.97327167, 0.9746031, 0.9684511, 0.9743478, 0.97957015, 0.9866947, 0.97312546, 0.975636, 0.9672253, 0.9738833, 0.97976947, 0.9869057, 0.97440684, 0.9748902, 0.9677383, 0.97242504, 0.9805132, 0.9859653, 0.97137743, 0.9735903, 0.9669358, 0.97319907, 0.9794613, 0.98661405, 0.97364837, 0.9745455, 0.9683024, 0.97412634, 0.97956306, 0.98669666, 0.9723937, 0.9755279, 0.9670305, 0.9737987, 0.9796592, 0.9869211, 0.9740373, 0.9750267, 0.96770144, 0.97243935, 0.9803238, 0.98592335, 0.9713344, 0.9738212, 0.9669758, 0.9731751, 0.97937393, 0.9865903, 0.97354263, 0.9745418, 0.96824896, 0.97401613, 0.97950643, 0.9867128, 0.9728092, 0.97574383, 0.9669972, 0.973448, 0.97966635, 0.9869544, 0.97437966, 0.97518337, 0.96765435, 0.972128, 0.9804037, 0.9859681, 0.9716243, 0.9738236, 0.9666958, 0.97300017, 0.97942674, 0.9866696, 0.97401255, 0.9747478, 0.9683073, 0.9739733, 0.97965485, 0.9867087, 0.97273093, 0.9757327, 0.9670584, 0.9735247, 0.9796621, 0.98698246, 0.97420347, 0.9752456, 0.967653, 0.9721494, 0.9802372, 0.9859264, 0.97209924, 0.97404444, 0.966705, 0.97315025, 0.9793634, 0.9866614, 0.97467446, 0.97492504, 0.9679836, 0.974191, 0.9795821, 0.9867266, 0.97369516, 0.9759932, 0.9669106, 0.97375125, 0.9795078, 0.98691744, 0.97506714, 0.97527236, 0.9676366, 0.97204775, 0.98023325, 0.98588943, 0.9719956, 0.9739214, 0.9666126, 0.9729201, 0.97918713, 0.9865854, 0.97452503, 0.97471267, 0.9681597, 0.9740372, 0.97945213, 0.98670036, 0.97398573, 0.9756629, 0.96686, 0.9734413, 0.97935885, 0.98679876, 0.9754151, 0.97516614, 0.96751696, 0.9719244, 0.98030865, 0.98580843, 0.9722276, 0.9738559, 0.96648085, 0.9728478, 0.9790637, 0.9865348, 0.9756477, 0.9746567, 0.9681521, 0.97380054, 0.9792829, 0.9866556, 0.9737086, 0.9756739, 0.9670032, 0.97333, 0.97957426, 0.9867828, 0.9743619, 0.9747745, 0.9676943, 0.97186106, 0.9803311, 0.98586094, 0.97178394, 0.9736293, 0.96682745, 0.9731001, 0.9795085, 0.9865421, 0.9741354, 0.9742208, 0.9679658, 0.9740276, 0.9796118, 0.98669493, 0.97366333, 0.97537816, 0.96656847, 0.9735431, 0.97972244, 0.98699236, 0.97473294, 0.9743586, 0.9674855, 0.9721028, 0.9801966, 0.98616874, 0.9721103, 0.97330123, 0.96660364, 0.9731118, 0.9793462, 0.9868277, 0.9748607, 0.974162, 0.9679331, 0.9740373, 0.9794592, 0.98685104, 0.97411865, 0.97533435, 0.96675, 0.97368264, 0.9794672, 0.98705167, 0.975389, 0.9745701, 0.9672862, 0.9722164, 0.9801618, 0.98612165, 0.9727563, 0.973458, 0.96635526, 0.97324115, 0.97928107, 0.9868047, 0.9745497, 0.9741354, 0.967378, 0.9741275, 0.9794026, 0.9868393, 0.97339565, 0.9751633, 0.9665542, 0.9736842, 0.9794114, 0.9870063, 0.9751046, 0.97462225, 0.9673218, 0.9721925, 0.980115, 0.9859875, 0.97238386, 0.973448, 0.9664125, 0.973308, 0.9791414, 0.9865821, 0.97498125, 0.97429353, 0.9680836, 0.97447145, 0.9793772, 0.98677754, 0.9739788, 0.975377, 0.96688443, 0.973825, 0.9794576, 0.9869689, 0.9753505, 0.9748206, 0.9674655, 0.9723297, 0.98014224, 0.9858827, 0.9726502, 0.9733969, 0.96653974, 0.97313637, 0.9791388, 0.9865936, 0.9748819, 0.9742547, 0.96800566, 0.97421503, 0.97925603, 0.98674285, 0.97406787, 0.9754338, 0.9668869, 0.9737515, 0.9793403, 0.9869683, 0.97575766, 0.9748468, 0.9673565, 0.9722118, 0.9800427, 0.9860452, 0.9732049, 0.9737716, 0.9665326, 0.97324175, 0.97904724, 0.9866929, 0.974667, 0.9742468, 0.9678064, 0.9742017, 0.9792357, 0.98678964, 0.9742254, 0.9755341, 0.9663625, 0.9737544, 0.9793108, 0.98695076, 0.97555137, 0.97475976, 0.96719915, 0.9722043, 0.98005164, 0.9860467, 0.97285086, 0.9734827, 0.96621096, 0.973169, 0.9790789, 0.9866934, 0.9749732, 0.97415745, 0.9676703, 0.97425324, 0.979373, 0.9867986, 0.9741843, 0.9753704, 0.96638876, 0.973847, 0.97942126, 0.9870086, 0.97558254, 0.97472566, 0.9671304, 0.97228426, 0.98017466, 0.9860382, 0.97264147, 0.97355866, 0.9662044, 0.9731573, 0.9793197, 0.9866833, 0.9747516, 0.9741941, 0.9676396, 0.9743249, 0.979432, 0.9866602, 0.97391236, 0.9754841, 0.96618897, 0.97364354, 0.97930706, 0.9868754, 0.9752407, 0.9747328, 0.96698743, 0.9722448, 0.9801524, 0.9859923, 0.9728189, 0.9737355, 0.9660235, 0.9731707, 0.97919464, 0.9866669, 0.9750894, 0.9744965, 0.96743983, 0.97407156, 0.979391, 0.98684514, 0.9743862, 0.9755628, 0.966272, 0.97356284, 0.9794367, 0.9869769, 0.97562534, 0.97494286, 0.9669789, 0.9720571, 0.9800917, 0.986019, 0.9728334, 0.97373384, 0.9658653, 0.97311056, 0.9789058, 0.9867044, 0.9751592, 0.9744204, 0.9675147, 0.97411704, 0.9790591, 0.9867033, 0.97401613, 0.9755931, 0.96635413, 0.9736371, 0.9791991, 0.9869037, 0.97538394, 0.97485423, 0.9671223, 0.97232276, 0.9800433, 0.98587704, 0.97275746, 0.9738843, 0.96622825, 0.9732459, 0.9790278, 0.9864861, 0.9750835, 0.97461545, 0.967732, 0.97426504, 0.9792373, 0.9866604, 0.97425336, 0.9756163, 0.96646744, 0.97386056, 0.97930145, 0.9868241, 0.97593814, 0.9750097, 0.96729213, 0.9724594, 0.98003536, 0.9860357, 0.97308064, 0.97376007, 0.96630424, 0.97342557, 0.9791079, 0.98664016, 0.97500473, 0.9745249, 0.96775526, 0.974423, 0.97935724, 0.9868406, 0.9742138, 0.9756442, 0.96654385, 0.9737768, 0.97936237, 0.9869338, 0.9754087, 0.97497636, 0.9672624, 0.97230506, 0.98017144, 0.985968, 0.973012, 0.97369915, 0.9664002, 0.9730661, 0.97902155, 0.9866733, 0.9748921, 0.9744168, 0.96776986, 0.9741358, 0.97922564, 0.98675853, 0.9738763, 0.9755701, 0.96659577, 0.97366524, 0.97933596, 0.9868507, 0.9755368, 0.9748752, 0.96747386, 0.9725643, 0.98003346, 0.98578596, 0.9726972, 0.9735867, 0.96661633, 0.97307736, 0.9791716, 0.9866039, 0.97473043, 0.9744445, 0.9679083, 0.9740025, 0.97926646, 0.98676383, 0.97374016, 0.9756679, 0.9666109, 0.97360927, 0.97934717, 0.9868563, 0.974642, 0.97499114, 0.96740997, 0.97219986, 0.9800418, 0.98593336, 0.97233486, 0.9738843, 0.96659243, 0.9732303, 0.9790582, 0.98655903, 0.97456735, 0.9745024, 0.9680545, 0.97420675, 0.9792462, 0.986588, 0.9739925, 0.975744, 0.9667891, 0.9736549, 0.9792918, 0.9868062, 0.9757404, 0.97502536, 0.9674814, 0.97259605, 0.9801475, 0.98590297, 0.9730454, 0.9737075, 0.96657604, 0.97323555, 0.9790287, 0.98662704, 0.9748855, 0.97433, 0.9680563, 0.97414863, 0.979271, 0.98673517, 0.9737586, 0.9753973, 0.96673155, 0.97369516, 0.97929764, 0.986828, 0.9757269, 0.9747797, 0.9674388, 0.9724425, 0.9800786, 0.9858429, 0.97327965, 0.9737473, 0.96643573, 0.97337353, 0.97905433, 0.98656565, 0.97603095, 0.97449934, 0.967817, 0.9744003, 0.97914755, 0.98657066, 0.9753702, 0.97571874, 0.9666609, 0.9740815, 0.9792821, 0.98674774, 0.9768995, 0.9752113, 0.9673103, 0.97262794, 0.9801815, 0.98589814, 0.9745403, 0.9740374, 0.9664538, 0.97375757, 0.9792108, 0.9865459, 0.97687143, 0.9747318, 0.9677889, 0.9745803, 0.97949284, 0.9866354, 0.975938, 0.97576773, 0.96658397, 0.9741926, 0.97940856, 0.98675525, 0.97711515, 0.97510874, 0.9670483, 0.9726749, 0.9802114, 0.9858515, 0.97467405, 0.97397363, 0.9660818, 0.97380865, 0.97907376, 0.98661834, 0.9772159, 0.97478455, 0.96748114, 0.9750236, 0.97920585, 0.98673296, 0.97626626, 0.97578853, 0.9664237, 0.9746441, 0.97922355, 0.98691803, 0.97799164, 0.9751975, 0.9669639, 0.9732109, 0.9797865, 0.9859372, 0.97554207, 0.97410256, 0.9662249, 0.9741455, 0.97878724, 0.986656, 0.97777617, 0.9748854, 0.96778554, 0.9750463, 0.9791981, 0.9867274, 0.97729933, 0.9762062, 0.96655875, 0.9747449, 0.9793721, 0.9868203, 0.9786689, 0.97551847, 0.9673556, 0.9733348, 0.9801365, 0.9858002, 0.97614664, 0.97406346, 0.9664469, 0.9740941, 0.97922474, 0.98649824, 0.9780044, 0.97484213, 0.9677068, 0.9751404, 0.9794407, 0.9864524, 0.9769836, 0.97591275, 0.9665178, 0.9746447, 0.9793522, 0.9867641, 0.9781686, 0.9753068, 0.9670796, 0.9732097, 0.9800915, 0.98579764, 0.97592986, 0.97380835, 0.9659759, 0.97386587, 0.9789058, 0.98645765, 0.9775618, 0.9746207, 0.96739435, 0.9744874, 0.97901076, 0.98649335, 0.9767105, 0.9755435, 0.96605945, 0.97390646, 0.97889686, 0.9868031, 0.9775409, 0.9746336, 0.96672577, 0.9725231, 0.9797776, 0.9856896, 0.9745489, 0.973291, 0.9659199, 0.97351515, 0.97877926, 0.986, 0.9765049, 0.97396946, 0.9672281, 0.9743406, 0.97875357, 0.9858775, 0.975588, 0.97481835, 0.9658837, 0.9739764, 0.97876257, 0.9862595, 0.976825, 0.97399634, 0.96677285, 0.97221035, 0.9782105, 0.9840215, 0.973565, 0.9722154, 0.9658933, 0.973526, 0.97859085, 0.98589605, 0.9760243, 0.97418845, 0.967197, 0.9744727, 0.97876966, 0.9860249, 0.97533166, 0.97497165, 0.96621054, 0.97367436, 0.978461, 0.9863341, 0.97724617, 0.9745429, 0.9668949, 0.9730016, 0.98005414, 0.985573, 0.97434676, 0.9732665, 0.9659366, 0.9736144, 0.9784201, 0.9860803, 0.9767859, 0.9740062, 0.967612, 0.97466666, 0.979014, 0.98624355, 0.97685677, 0.9753141, 0.96618307, 0.9745219, 0.97928566, 0.9866397, 0.9779597, 0.97460425, 0.96702766, 0.9729599, 0.98014873, 0.98560447, 0.97570455, 0.9735336, 0.9658629, 0.9738119, 0.979193, 0.986377, 0.97780114, 0.97441614, 0.96723425, 0.9750486, 0.9793985, 0.98643905, 0.97706586, 0.97548133, 0.96611387, 0.97466743, 0.9793602, 0.98669934, 0.97822237, 0.9747667, 0.966603, 0.9732693, 0.9800798, 0.98579234, 0.97586286, 0.9735174, 0.9656542, 0.9742022, 0.979152, 0.98635906, 0.9776128, 0.97407883, 0.9670398, 0.9749595, 0.97914046, 0.9864492, 0.97679377, 0.9752381, 0.96597224, 0.97461265, 0.9792541, 0.98668027, 0.9779007, 0.9746064, 0.9666776, 0.973304, 0.9800744, 0.98562545, 0.9755363, 0.9733446, 0.9659656, 0.974113, 0.97911215, 0.9862351, 0.9776023, 0.9740296, 0.9673564, 0.9749552, 0.97921765, 0.98634166, 0.9768505, 0.97531545, 0.9662702, 0.97453994, 0.97932935, 0.98658615, 0.97808844, 0.9747897, 0.9669592, 0.9731573, 0.9800842, 0.9856016, 0.97575355, 0.97322965, 0.96610284, 0.97411436, 0.9791678, 0.98638743, 0.97796863, 0.9742948, 0.96753615, 0.97528434, 0.9793148, 0.98655266, 0.97722375, 0.9754371, 0.96622425, 0.9749248, 0.9793466, 0.98660636, 0.97837955, 0.9748536, 0.9671176, 0.97348005, 0.9801952, 0.98559105, 0.97562283, 0.9735826, 0.966364, 0.97404456, 0.9791052, 0.98622257, 0.97797555, 0.9742051, 0.9672616, 0.97508687, 0.9794473, 0.9863808, 0.97685754, 0.97534245, 0.96615624, 0.9747635, 0.97936314, 0.9865512, 0.9778305, 0.9747843, 0.9667801, 0.97332114, 0.9802136, 0.9855746, 0.97532415, 0.9733882, 0.96566373, 0.97408164, 0.9793906, 0.98630637, 0.9771413, 0.97446185, 0.9672957, 0.9750983, 0.9793698, 0.98633665, 0.97677785, 0.97538644, 0.9660936, 0.97458595, 0.97926265, 0.98649466, 0.9780948, 0.9748087, 0.9668246, 0.9731016, 0.97999907, 0.9856036, 0.9758557, 0.9735745, 0.9659919, 0.9739464, 0.9790814, 0.9863006, 0.9780065, 0.97436947, 0.9674045, 0.9749459, 0.9793601, 0.9864101, 0.9770298, 0.9756001, 0.96616226, 0.97463495, 0.97914505, 0.9863884, 0.9783306, 0.9749687, 0.9667737, 0.97318506, 0.9799247, 0.9852476, 0.9759243, 0.97349775, 0.96592504, 0.97410303, 0.97926176, 0.98629886, 0.9779533, 0.9740976, 0.96732116, 0.9748298, 0.97953045, 0.98647726, 0.9772584, 0.97515094, 0.96627456, 0.97429866, 0.97921693, 0.98658025, 0.97834045, 0.9745573, 0.9671031, 0.9731218, 0.98009574, 0.9856811, 0.9760217, 0.9732659, 0.966077, 0.9739275, 0.97908777, 0.9862952, 0.9781019, 0.97397286, 0.96730644, 0.9747361, 0.9793051, 0.9863749, 0.9771971, 0.9751326, 0.9661636, 0.97423583, 0.9792848, 0.9865183, 0.9784518, 0.974517, 0.9670054, 0.9730017, 0.9801127, 0.98554575, 0.97584087, 0.97338706, 0.9661887, 0.9737907, 0.9790254, 0.98625445, 0.9776979, 0.9740611, 0.9673623, 0.9746936, 0.97915053, 0.98634326, 0.9769474, 0.975156, 0.9662113, 0.9743722, 0.9790976, 0.98650414, 0.97834694, 0.9743469, 0.9668605, 0.973082, 0.9799722, 0.98555756, 0.97607964, 0.973109841, 0.965959072, 0.97397196, 0.97904223, 0.9862021, 0.97800887, 0.9736695, 0.9672531, 0.97478867, 0.97928715, 0.98641086, 0.9771377, 0.97476214, 0.9660316, 0.97418314, 0.9791815, 0.98645705, 0.9784867, 0.9743936, 0.9668223, 0.972988963, 0.979925036, 0.98558515, 0.9762176, 0.97309947, 0.9659572, 0.973748207, 0.979211807, 0.9861237, 0.9779318, 0.97373724, 0.96763337, 0.974421918, 0.979192376, 0.98620284, 0.9768076, 0.974704027, 0.966182709, 0.974250078, 0.979291379, 0.986467123, 0.978299677, 0.974314928, 0.966940701, 0.972879529, 0.979901075, 0.985369325, 0.976138711, 0.972954333, 0.966005921, 0.9739308, 0.9788345, 0.9860746, 0.978127, 0.9737412, 0.9673949, 0.97477823, 0.9788874, 0.9861457, 0.97722673, 0.9749323, 0.96624535, 0.97443205, 0.9787775, 0.98622555, 0.9784815, 0.9742081, 0.9671242, 0.9730534, 0.9796429, 0.9851557, 0.9760541, 0.97296745, 0.9661578, 0.97400236, 0.9786639, 0.9859055, 0.9780199, 0.97364795, 0.9672894, 0.974726, 0.9787369, 0.98598564, 0.9771375, 0.9749247, 0.96612316, 0.97428745, 0.97874826, 0.9861603, 0.97851163, 0.97429806, 0.9668697, 0.97308886, 0.979688, 0.9852088, 0.97625107, 0.9731041, 0.9661117, 0.97395056, 0.9785286, 0.9857582, 0.9780879, 0.9737114, 0.9673693, 0.97465163, 0.9786885, 0.98587763, 0.9771493, 0.97493964, 0.9663421, 0.97424704, 0.9787636, 0.98606104, 0.9783839, 0.97416526, 0.967033, 0.9731024, 0.97970766, 0.98508644, 0.9760357, 0.973031, 0.9662879, 0.9739662, 0.97868854, 0.9856129, 0.97789186, 0.9736481, 0.9675664, 0.9746629, 0.979186, 0.9857643, 0.97722125, 0.9750767, 0.9665172, 0.9741252, 0.9790405, 0.9858672, 0.97839075, 0.9744295, 0.9671418, 0.9727474, 0.979906, 0.98495317, 0.9759729, 0.97317094, 0.96624583, 0.97358316, 0.97861844, 0.98553544, 0.97777563, 0.9738849, 0.96738744, 0.97445154, 0.9785775, 0.9857122, 0.97688735, 0.97490627, 0.9660239, 0.97387886, 0.97843593, 0.98582906, 0.97801673, 0.9743191, 0.966781, 0.97262514, 0.9794037, 0.9847403, 0.9756703, 0.9730278, 0.9657485, 0.97361857, 0.9786518, 0.9855519, 0.9775989, 0.9738365, 0.9670876, 0.97462434, 0.9789324, 0.9858212, 0.9768698, 0.9751202, 0.96608794, 0.97421855, 0.97897184, 0.98593855, 0.9781993, 0.9743333, 0.9666646, 0.97292745, 0.97952455, 0.9851562, 0.9757085, 0.9731539, 0.9657736, 0.9736145, 0.9785689, 0.9855795, 0.9777371, 0.9731924, 0.96718293, 0.9744567, 0.97858477, 0.98571485, 0.97708434, 0.97465837, 0.9665245, 0.97364783, 0.9779549, 0.9858779, 0.9781632, 0.97401345, 0.9670993, 0.97265536, 0.9787096, 0.984869897, 0.975824952, 0.9723197, 0.96598047, 0.972948, 0.9780254, 0.9853601, 0.9775875, 0.9731362, 0.96724, 0.974225, 0.97852963, 0.985740244, 0.976760209, 0.9744149, 0.96651345, 0.9729038, 0.97801274, 0.985502839, 0.97796154, 0.97375745, 0.96670055, 0.971862614, 0.978997052, 0.984662533, 0.975471735, 0.97260386, 0.966066, 0.973183215, 0.978218377, 0.985554338, 0.977741539, 0.97319394, 0.96730053, 0.97414875, 0.978424311, 0.985594869, 0.976945698, 0.97435737, 0.9663558, 0.973532796, 0.978440881, 0.985776722, 0.978182316, 0.973834991, 0.966610909, 0.972150624, 0.978902936, 0.984701157, 0.975744009, 0.972062707, 0.965412378, 0.972922981, 0.978116751, 0.985365033, 0.977618814, 0.9729426, 0.96694875, 0.9736998, 0.97817534, 0.985557377, 0.976684093, 0.973960757, 0.965726435, 0.972911537, 0.977859139, 0.985625565, 0.977924943, 0.973093033, 0.966428578, 0.971638799, 0.978676438, 0.984635592, 0.975499392, 0.97190249, 0.965524256, 0.97255379, 0.977538288, 0.985365272, 0.977496564, 0.972526491, 0.966800749, 0.973708272, 0.977969766, 0.985484302, 0.97674042, 0.97367698, 0.96552515, 0.973314703, 0.977979004, 0.985703051, 0.977865994, 0.972972393, 0.966347992, 0.972042918, 0.978967905, 0.984640002, 0.975409091, 0.971771181, 0.965275466, 0.973284662, 0.977909327, 0.985336721, 0.977433622, 0.97252095, 0.96672875, 0.97418255, 0.97823286, 0.985431731, 0.976660907, 0.97371453, 0.9655268, 0.9737593, 0.9781948, 0.985527456, 0.977958441, 0.9730061, 0.9660505, 0.972466946, 0.97911489, 0.98461628, 0.975527883, 0.9715128, 0.9652488, 0.97337824, 0.9781092, 0.985272825, 0.977490127, 0.9724768, 0.9667788, 0.974097, 0.9783401, 0.985505, 0.9767999, 0.97401005, 0.9654979, 0.97392017, 0.9784741, 0.985602021, 0.977876961, 0.973214865, 0.966233015, 0.972635627, 0.979344845, 0.984567761, 0.975433707, 0.9718312, 0.96538204, 0.973457992, 0.978353202, 0.98527837, 0.9772874, 0.9726179, 0.96692234, 0.97456896, 0.97885084, 0.98552483, 0.9766128, 0.9739091, 0.96597856, 0.97427815, 0.97886854, 0.98572296, 0.97793156, 0.9732169, 0.96661615, 0.97291934, 0.97971845, 0.984675109, 0.975255013, 0.9717911, 0.9658283, 0.9740235, 0.97871804, 0.9854051, 0.97746754, 0.97268593, 0.96739286, 0.9747059, 0.97890955, 0.985523105, 0.976686597, 0.9737674, 0.96601105, 0.9739717, 0.9789093, 0.985617936, 0.977862954, 0.973234832, 0.966500998, 0.9725844, 0.97997755, 0.984622657, 0.975213528, 0.971928239, 0.965576291, 0.97257847, 0.97881097, 0.985229671, 0.977506936, 0.97276694, 0.9670177, 0.9740639, 0.97938204, 0.985417366, 0.976641119, 0.974005282, 0.965598583, 0.9739915, 0.9792615, 0.98550445, 0.9780492, 0.9733419, 0.96688265, 0.97214204, 0.9798783, 0.984350204, 0.975147307, 0.97225225, 0.96599424, 0.97331005, 0.9789422, 0.98506373, 0.9771936, 0.97312385, 0.96754754, 0.97411025, 0.9791231, 0.98530906, 0.9763407, 0.9739836, 0.96606624, 0.9736787, 0.9791229, 0.98535234, 0.9775957, 0.97340816, 0.96719944, 0.9725016, 0.97999245, 0.9843305, 0.9749542, 0.971774, 0.9659014, 0.9733603, 0.9790333, 0.9850898, 0.9769945, 0.97302574, 0.9671519, 0.97417986, 0.97913605, 0.98528427, 0.9761811, 0.9741828, 0.965965, 0.97391135, 0.9792972, 0.98542875, 0.97732735, 0.97339326, 0.9667408, 0.97258073, 0.9799973, 0.9844481, 0.9748346, 0.97193116, 0.96608055, 0.97336924, 0.97904366, 0.9850929, 0.97680306, 0.97276455, 0.9671898, 0.9743645, 0.9792884, 0.9853156, 0.97614247, 0.9741178, 0.9660076, 0.97369754, 0.9792532, 0.9854246, 0.97738034, 0.97339, 0.966648, 0.9725752, 0.98009217, 0.9844333, 0.9749449, 0.97210824, 0.96575814, 0.97309583, 0.9790686, 0.98515517, 0.97701955, 0.9727677, 0.9670838, 0.9740863, 0.9794743, 0.98537743, 0.9757774, 0.9746114, 0.96594906, 0.97378707, 0.9803616, 0.9857754, 0.97680384, 0.973757, 0.967021, 0.9720618, 0.9806034, 0.9845605, 0.9745725, 0.9723107, 0.96581095, 0.9734055, 0.97949433, 0.98526067, 0.9768112, 0.97319925, 0.9675318, 0.97446805, 0.9796887, 0.98546255, 0.9760439, 0.97465056, 0.9674594, 0.97388965, 0.9798156, 0.9855245, 0.9772544, 0.97381, 0.96730477, 0.9722633, 0.9809261, 0.9847565, 0.9746007, 0.97244924, 0.9663608, 0.9729138, 0.97970504, 0.98516315, 0.97687066, 0.9733107, 0.96753216, 0.97341585, 0.9797983, 0.98537874, 0.9759561, 0.9747601, 0.96694106, 0.9741468, 0.9796743, 0.9856098, 0.97741354, 0.9742276, 0.96859545, 0.97216177, 0.98093504, 0.9845607, 0.9747832, 0.97288966, 0.96738017, 0.9726049, 0.9798171, 0.98518103, 0.9766555, 0.9729479, 0.96764773, 0.97334427, 0.98019433, 0.9856779, 0.9756059, 0.97456, 0.96624625, 0.9733489, 0.98034006, 0.9857913, 0.9771971, 0.9741402, 0.9666454, 0.97167236, 0.98135686, 0.9854234, 0.9748589, 0.97370255, 0.9656042, 0.9726533, 0.9799671, 0.9855498, 0.97676724, 0.9735082, 0.96731526, 0.9734962, 0.9796901, 0.9853097, 0.9761875, 0.97461605, 0.96627843, 0.9733113, 0.9798125, 0.98556775, 0.9776163, 0.9740857, 0.9667591, 0.97165513, 0.98092514, 0.9846453, 0.97475445, 0.97252625, 0.9661076, 0.97284704, 0.9792503, 0.98517156, 0.9767786, 0.9734553, 0.96749294, 0.973834693, 0.979454398, 0.9852624, 0.97641534, 0.9747781, 0.96584255, 0.9735665, 0.9794248, 0.9852438, 0.9773843, 0.97367644, 0.9664728, 0.9718592, 0.980202, 0.9840147, 0.97493154, 0.972449, 0.96577, 0.97232795, 0.97899145, 0.98436964, 0.97711074, 0.9731939, 0.96738577, 0.9741717, 0.9792078, 0.98529655, 0.9762733, 0.9744202, 0.96655464, 0.9741178, 0.9792554, 0.9853888, 0.9776813, 0.97406244, 0.9670017, 0.97244984, 0.9801343, 0.9841701, 0.97520024, 0.97261626, 0.9660895, 0.97328407, 0.9790709, 0.9850775, 0.97725415, 0.9734127, 0.9675363, 0.97433656, 0.97912127, 0.984846, 0.97630966, 0.97438794, 0.9663707, 0.97409195, 0.97920287, 0.98560345, 0.977887, 0.9740856, 0.9668161, 0.9724364, 0.9801404, 0.9846875, 0.9754578, 0.9727288, 0.9660136, 0.97322685, 0.97915775, 0.9854401, 0.9775309, 0.9734806, 0.9670981, 0.97428215, 0.9794328, 0.9854918, 0.97664326, 0.97489095, 0.9660107, 0.97414225, 0.9793873, 0.985616744, 0.977991879, 0.9741459, 0.96688867, 0.972323, 0.98020947, 0.984754443, 0.975537956, 0.973177, 0.96554023, 0.973316371, 0.979194522, 0.98541, 0.9775353, 0.97341675, 0.96673733, 0.9744032, 0.97911537, 0.9856091, 0.9767486, 0.9746055, 0.96582854, 0.9742149, 0.9792854, 0.98566401, 0.977728903, 0.9738844, 0.9664252, 0.9724789, 0.9800136, 0.984580696, 0.9753474, 0.972385, 0.96520144, 0.9732415, 0.9789387, 0.985331833, 0.977485895, 0.973383, 0.9668779, 0.9742905, 0.9792259, 0.9855027, 0.97668594, 0.97443604, 0.96571547, 0.97420406, 0.9793365, 0.9858563, 0.9779425, 0.9739454, 0.96627843, 0.9725637, 0.98024017, 0.9849177, 0.975502, 0.97252727, 0.96553713, 0.97333217, 0.97930586, 0.9855642, 0.97737813, 0.9732187, 0.9669583, 0.9742477, 0.97929686, 0.9857451, 0.9764929, 0.97449964, 0.9658672, 0.974064589, 0.979374588, 0.98584354, 0.97783214, 0.9737753, 0.9666596, 0.9725481, 0.9802434, 0.98485434, 0.97522485, 0.97241545, 0.9657922, 0.9732057, 0.97928953, 0.98549587, 0.97731483, 0.9731985, 0.9670059, 0.97424126, 0.9794174, 0.985612, 0.9764114, 0.97437537, 0.9657499, 0.974172354, 0.979468346, 0.98583454, 0.97770256, 0.97375476, 0.96639276, 0.972537518, 0.980215549, 0.9848193, 0.9754588, 0.97255117, 0.96576715, 0.9733772, 0.97947204, 0.985559, 0.9775444, 0.9733073, 0.96709377, 0.9744724, 0.97948337, 0.9857327, 0.97670084, 0.9745773, 0.96592325, 0.97434014, 0.97954434, 0.98588085, 0.97783864, 0.97396433, 0.96657884, 0.97272754, 0.9803218, 0.9848513, 0.97550225, 0.9725614, 0.9655416, 0.9735233, 0.9793869, 0.9855365, 0.9774999, 0.97336584, 0.96706635, 0.974484503, 0.979545891, 0.98577255, 0.9766233, 0.97457916, 0.9660048, 0.974308014, 0.979591012, 0.9859395, 0.97775006, 0.97391266, 0.9667428, 0.972632825, 0.980310261, 0.98492587, 0.9753636, 0.9725682, 0.96567667, 0.97348684, 0.9794346, 0.9856213, 0.977411, 0.9733906, 0.96705025, 0.9744231, 0.97948027, 0.9857643, 0.9765281, 0.97457856, 0.9659226, 0.9743999, 0.9796301, 0.9859825, 0.9777851, 0.9739295, 0.9666812, 0.9727782, 0.9803258, 0.98490775, 0.97527266, 0.97258604, 0.9657052, 0.9735327, 0.9794591, 0.98559034, 0.97736096, 0.97332835, 0.9670838, 0.9744261, 0.97957695, 0.985784829, 0.976522803, 0.9744812, 0.9657408, 0.97439146, 0.979679108, 0.9859438, 0.9777739, 0.9738305, 0.96646756, 0.9728267, 0.9804088, 0.984871, 0.97530556, 0.9724993, 0.96556836, 0.973572016, 0.979449153, 0.985566, 0.97746164, 0.97326547, 0.9671027, 0.97447747, 0.97955084, 0.98580927, 0.9765263, 0.9745637, 0.965734, 0.974258244, 0.979522109, 0.9858627, 0.97775066, 0.9739293, 0.9663847, 0.972771525, 0.980311036, 0.98481625, 0.9752456, 0.9726017, 0.96550393, 0.973610342, 0.979267478, 0.98555505, 0.97729695, 0.9734037, 0.96704084, 0.97462195, 0.9793687, 0.9857094, 0.9764089, 0.97457415, 0.965832, 0.97443885, 0.9794358, 0.98594195, 0.97748405, 0.97400147, 0.96669245, 0.972895563, 0.980293274, 0.9848986, 0.9749688, 0.9726518, 0.9658613, 0.973895252, 0.979394853, 0.9856321, 0.97706825, 0.973485, 0.96716756, 0.974680841, 0.97938925, 0.9857853, 0.9763222, 0.97465885, 0.96601313, 0.974535763, 0.979408443, 0.98595434, 0.9775587, 0.9740108, 0.96669334, 0.973013937, 0.980258822, 0.9849047, 0.9750958, 0.9727551, 0.965737, 0.9738159, 0.97939575, 0.9855798, 0.97716254, 0.97339094, 0.9672732, 0.9747165, 0.97948986, 0.9857922, 0.97622126, 0.97468907, 0.96612084, 0.974642634, 0.97944355, 0.98591596, 0.97747105, 0.97415733, 0.9666949, 0.972952425, 0.980217934, 0.98488367, 0.97496235, 0.97277063, 0.9660491, 0.97406805, 0.979479, 0.98557717, 0.9767114, 0.9733791, 0.9672185, 0.9750141, 0.9795706, 0.9857511, 0.97587854, 0.9745789, 0.96597576, 0.9747208, 0.97955096, 0.9858147, 0.97698814, 0.9739942, 0.9667695, 0.9732058, 0.9803766, 0.98481685, 0.9746337, 0.9725844, 0.9658609, 0.974171, 0.97965014, 0.9854747, 0.976854, 0.97356194, 0.96727943, 0.9750324, 0.97964084, 0.98566264, 0.97615236, 0.974784, 0.9659594, 0.9747411, 0.9796243, 0.98577553, 0.9774853, 0.97412056, 0.9667351, 0.97322387, 0.98034614, 0.98468715, 0.9746947, 0.97287816, 0.96599936, 0.97386, 0.9794611, 0.98540974, 0.97699136, 0.97364306, 0.96724117, 0.97470766, 0.9795348, 0.9856516, 0.9762681, 0.97489095, 0.966136, 0.9746113, 0.97960734, 0.98574716, 0.97739947, 0.97421753, 0.96699524, 0.97278816, 0.9802352, 0.9843094, 0.9741388, 0.97300017, 0.96605444, 0.9741786, 0.97952145, 0.98560125, 0.9771856, 0.9735554, 0.96740514, 0.9753057, 0.9797341, 0.9857489, 0.9762399, 0.97468084, 0.9661498, 0.9752898, 0.9797889, 0.9859303, 0.9776767, 0.9742147, 0.9671253, 0.97374105, 0.9806717, 0.98468643, 0.97516066, 0.972926, 0.9663283, 0.97452855, 0.9797522, 0.9856089, 0.97726125, 0.973567, 0.9678561, 0.97547376, 0.9800204, 0.98564386, 0.97615415, 0.97478783, 0.96647316, 0.9750534, 0.9798391, 0.9857255, 0.97767556, 0.9743231, 0.96710247, 0.973597, 0.98050565, 0.9846336, 0.9751652, 0.97299516, 0.9663566, 0.9744468, 0.9796142, 0.9854557, 0.9773744, 0.9734856, 0.96751016, 0.97540885, 0.97973686, 0.9856564, 0.97673565, 0.97483903, 0.9665214, 0.97531235, 0.97984785, 0.98574346, 0.97800624, 0.97429365, 0.96712667, 0.97372264, 0.9806244, 0.9847313, 0.97545844, 0.9729243, 0.9662673, 0.9746902, 0.979677, 0.9854188, 0.9775553, 0.97371066, 0.9674622, 0.97548646, 0.9798876, 0.98563623, 0.9767834, 0.9749361, 0.96653587, 0.9754708, 0.9798477, 0.9857664, 0.97805345, 0.97433543, 0.9672248, 0.9739304, 0.98064363, 0.98475116, 0.97554964, 0.9730766, 0.96642494, 0.97477585, 0.9798093, 0.9854675, 0.977787, 0.9737934, 0.9678963, 0.9757328, 0.9799855, 0.9856719, 0.9767953, 0.9750241, 0.9666091, 0.97561854, 0.9799415, 0.9858476, 0.9781381, 0.9743999, 0.96724087, 0.97407883, 0.98057884, 0.984949, 0.9757033, 0.9730531, 0.9663726, 0.9748878, 0.9795751, 0.98559636, 0.97770464, 0.9735623, 0.9678275, 0.97575355, 0.9798569, 0.9857518, 0.9769141, 0.9750988, 0.9668413, 0.9756311, 0.9798875, 0.98593485, 0.97817284, 0.9744855, 0.96730465, 0.9740157, 0.98059666, 0.9847468, 0.9757657, 0.9732895, 0.9663865, 0.97475696, 0.97972614, 0.9854455, 0.9778342, 0.9738642, 0.9678422, 0.97550076, 0.979867, 0.985523, 0.9769564, 0.9752406, 0.9665424, 0.97526973, 0.9798962, 0.9856999, 0.9782997, 0.97461116, 0.9672395, 0.9738143, 0.98061645, 0.9846091, 0.97601104, 0.9732285, 0.96612364, 0.9747872, 0.97963387, 0.98536193, 0.978005, 0.97392684, 0.9674982, 0.9756732, 0.9798767, 0.9855623, 0.9770786, 0.9752568, 0.96649295, 0.975448, 0.98001295, 0.9857209, 0.9784969, 0.97466373, 0.9670534, 0.97393227, 0.98070097, 0.9846495, 0.9759586, 0.9733917, 0.9662199, 0.9746841, 0.9798519, 0.9854273, 0.97809565, 0.9740603, 0.9675001, 0.9754818, 0.9800019, 0.98568517, 0.9772125, 0.97524965, 0.9667115, 0.97536474, 0.9800095, 0.9859168, 0.9782625, 0.9746463, 0.9674337, 0.974047, 0.9806902, 0.98477846, 0.97567797, 0.97319454, 0.96669966, 0.97491723, 0.9798126, 0.9855107, 0.97721624, 0.97373104, 0.9682685, 0.97577965, 0.9798834, 0.9856729, 0.9767255, 0.9749063, 0.9670028, 0.9755849, 0.97998154, 0.9859344, 0.9777795, 0.9744864, 0.96778584, 0.9740536, 0.98052466, 0.984774, 0.9750692, 0.97299844, 0.9668696, 0.974778, 0.97948664, 0.98557204, 0.97734123, 0.97366345, 0.9681741, 0.97555566, 0.9796652, 0.98579675, 0.97657907, 0.97462773, 0.9671806, 0.9752788, 0.97947377, 0.9858233, 0.9782512, 0.974287, 0.9676449, 0.97384405, 0.9804592, 0.9847958, 0.97583497, 0.9731284, 0.96654755, 0.9746483, 0.97966444, 0.9854124, 0.977878, 0.97367686, 0.9675377, 0.97558707, 0.9798545, 0.9858031, 0.9774749, 0.97525305, 0.96659255, 0.9754334, 0.97987705, 0.98595953, 0.9786462, 0.9745919, 0.96745276, 0.97432625, 0.98083913, 0.98493606, 0.97641444, 0.973349333, 0.966609359, 0.9752009, 0.9799012, 0.9856221, 0.97831565, 0.9740253, 0.96761596, 0.9757959, 0.97992396, 0.98588735, 0.9772305, 0.97532, 0.9668531, 0.97551674, 0.97992283, 0.985961854, 0.978640974, 0.9747356, 0.9672972, 0.97391033, 0.9806974, 0.98478335, 0.97623616, 0.97325426, 0.96610916, 0.97475636, 0.9799432, 0.9856059, 0.97814333, 0.973965406, 0.967310429, 0.975657761, 0.980042458, 0.985855043, 0.977214992, 0.975138128, 0.966202497, 0.975305796, 0.97994113, 0.985918045, 0.978262722, 0.974722981, 0.96677947, 0.973830938, 0.980760217, 0.984861374, 0.975777149, 0.973084211, 0.965620399, 0.974399149, 0.979774296, 0.985460341, 0.977856874, 0.973758698, 0.967213988, 0.975325167, 0.979826212, 0.985580146, 0.976960301, 0.97495836, 0.965745687, 0.975200117, 0.979865491, 0.985713482, 0.978178203, 0.974446356, 0.966474354, 0.973663211, 0.980654418, 0.984499156, 0.975738585, 0.973040342, 0.965276062, 0.974469185, 0.979733407, 0.985293329, 0.977993608, 0.973656535, 0.96653074, 0.975401044, 0.97990936, 0.985471904, 0.977372587, 0.974815369, 0.965014219, 0.975186884, 0.979785621, 0.985724211, 0.978669167, 0.97421968, 0.966040194, 0.973578811, 0.980700493, 0.984526038, 0.976127923, 0.973036587, 0.965113819, 0.974171817, 0.979660451, 0.985136986, 0.977968812, 0.97358525, 0.9662728, 0.9751595, 0.97979236, 0.985434175, 0.977014661, 0.9747161, 0.9655056, 0.975171328, 0.979595423, 0.985598683, 0.978560448, 0.974372447, 0.965683997, 0.973713815, 0.980411172, 0.984647274, 0.976131558, 0.972917974, 0.964821219, 0.974455416, 0.979604959, 0.985323727, 0.97804898, 0.973690212, 0.966351688, 0.975560308, 0.979843497, 0.985634446, 0.977437496, 0.974911332, 0.96520406, 0.975372672, 0.979852319, 0.985781312, 0.978693843, 0.9741725, 0.9658641, 0.973830581, 0.980605662, 0.984611332, 0.976198912, 0.97269225, 0.9646828, 0.97471607, 0.97987145, 0.985405445, 0.978226244, 0.97344625, 0.96629447, 0.975755155, 0.980008841, 0.985610008, 0.977234244, 0.97500587, 0.96518564, 0.975487351, 0.979812622, 0.985736251, 0.978652954, 0.9744622, 0.96628845, 0.9743042, 0.98063123, 0.98468864, 0.97609353, 0.97329026, 0.96546346, 0.97516155, 0.97989833, 0.985369027, 0.978295684, 0.973926008, 0.966598094, 0.975959957, 0.979998529, 0.985601485, 0.977465391, 0.9750788, 0.9655997, 0.975655854, 0.979940116, 0.985714, 0.9786693, 0.9746572, 0.96633875, 0.9741786, 0.9808219, 0.984726012, 0.976510823, 0.973287821, 0.96517086, 0.9751041, 0.98001236, 0.985403359, 0.978463709, 0.973907471, 0.966552675, 0.975944042, 0.97997427, 0.985476971, 0.977477431, 0.975106835, 0.965278149, 0.975770831, 0.980074644, 0.985650361, 0.978977859, 0.974584103, 0.965698183, 0.974437833, 0.980963349, 0.984591722, 0.976524115, 0.97321, 0.9647167, 0.97522837, 0.9800694, 0.98537236, 0.9784816, 0.97376716, 0.9657149, 0.9754955, 0.98010075, 0.985502, 0.9776186, 0.97494644, 0.9644005, 0.97515446, 0.98007673, 0.9856566, 0.97896117, 0.9742407, 0.9651723, 0.9734856, 0.98079246, 0.984650373, 0.976298094, 0.97286284, 0.96427596, 0.9741156, 0.97984296, 0.985308349, 0.978426814, 0.97381645, 0.9655755, 0.97497016, 0.97981477, 0.98531216, 0.9775105, 0.9750657, 0.96403515, 0.9748097, 0.979834, 0.98551345, 0.97882617, 0.9745782, 0.96489143, 0.97337747, 0.9805814, 0.9845478, 0.97626674, 0.97312725, 0.9642642, 0.97423846, 0.97973263, 0.98522353, 0.97842455, 0.9740201, 0.96579194, 0.97511035, 0.9799019, 0.985397696, 0.977658808, 0.9751297, 0.96426845, 0.97473586, 0.9799386, 0.98550177, 0.97896475, 0.9744937, 0.9649862, 0.97346014, 0.98082, 0.98461294, 0.9767327, 0.9731863, 0.96402633, 0.97432107, 0.97994345, 0.9851901, 0.9781344, 0.9736813, 0.965629, 0.9750494, 0.98005116, 0.9854008, 0.9776584, 0.9746069, 0.96427894, 0.9747059, 0.97981435, 0.98531944, 0.9791302, 0.9744743, 0.96498203, 0.9733068, 0.98061097, 0.984563708, 0.976783633, 0.973079, 0.96391356, 0.974300563, 0.979683638, 0.985206425, 0.978752255, 0.9739153, 0.9656537, 0.975191832, 0.97995466, 0.985372484, 0.977866948, 0.97504824, 0.9643672, 0.9751575, 0.97994953, 0.9855747, 0.97900885, 0.974594, 0.9649522, 0.9735163, 0.9807525, 0.98459435, 0.97673017, 0.973371, 0.9641359, 0.97419864, 0.97998524, 0.9854314, 0.97862256, 0.9741154, 0.9656494, 0.97498524, 0.97986674, 0.9855335, 0.9773237, 0.97515535, 0.96422553, 0.97465265, 0.9798277, 0.98558766, 0.9787532, 0.9745523, 0.96482676, 0.97321135, 0.9806491, 0.9845627, 0.97625595, 0.97327524, 0.96398455, 0.97390646, 0.9798432, 0.98512655, 0.9783935, 0.9741562, 0.9656223, 0.9748596, 0.97970974, 0.98526555, 0.97735345, 0.97505176, 0.9641443, 0.974567, 0.9797152, 0.98554635, 0.97857064, 0.97469544, 0.9649447, 0.9728257, 0.98057073, 0.984538555, 0.976009786, 0.97342426, 0.9641555, 0.9736192, 0.9795862, 0.985249937, 0.978297412, 0.974083424, 0.965505123, 0.97452176, 0.97972864, 0.985641301, 0.977396846, 0.975241303, 0.964168131, 0.9742183, 0.9795402, 0.985777378, 0.978622913, 0.974456191, 0.964804113, 0.972848177, 0.98067987, 0.984838247, 0.976319253, 0.973274112, 0.963779092, 0.973473966, 0.979666471, 0.9854734, 0.9781083, 0.973767877, 0.965119123, 0.974180281, 0.979690075, 0.985622525, 0.977555156, 0.97495985, 0.963723063, 0.974346399, 0.979799211, 0.985903442, 0.978708327, 0.973985493, 0.965018094, 0.973241508, 0.980727077, 0.984884858, 0.976166666, 0.973028004, 0.963853538, 0.9736092, 0.9797528, 0.985567868, 0.978334248, 0.973715663, 0.965096354, 0.97444135, 0.979928017, 0.985820174, 0.977513433, 0.974805295, 0.963837206, 0.974378288, 0.979856253, 0.985984564, 0.978605092, 0.974347174, 0.964571118, 0.972478807, 0.980714858, 0.984959543, 0.975964129, 0.97321564, 0.963638842, 0.973110735, 0.979738474, 0.985623717, 0.977870345, 0.973782241, 0.964954734, 0.974182427, 0.979967952, 0.985778093, 0.977236867, 0.975235939, 0.96424669, 0.974537373, 0.979948044, 0.986135244, 0.978885829, 0.97474575, 0.965072513, 0.972952724, 0.980756462, 0.985197842, 0.976687312, 0.97350049, 0.963799357, 0.973594248, 0.979863763, 0.985865116, 0.978680372, 0.974065244, 0.965150535, 0.974626899, 0.980003536, 0.98598343, 0.9778971, 0.975035906, 0.963586926, 0.9744761, 0.97973204, 0.986251771, 0.979289055, 0.974934936, 0.964464545, 0.973036468, 0.980561197, 0.985150993, 0.976757109, 0.973532915, 0.964186311, 0.973325431, 0.980169952, 0.985366225, 0.978299141, 0.973800182, 0.965089679, 0.974448144, 0.979693592, 0.985706747, 0.978679895, 0.97622526, 0.96362114, 0.974143982, 0.97963196, 0.985894322, 0.980009258, 0.9755402, 0.9643346, 0.971999228, 0.980232596, 0.984691918, 0.977515042, 0.9739533, 0.96357065, 0.972935915, 0.97959578, 0.985486388, 0.979245305, 0.9746259, 0.96563274, 0.97470504, 0.97968024, 0.985739768, 0.977500677, 0.975598693, 0.964136422, 0.974822998, 0.97945416, 0.98599267, 0.979412317, 0.975343585, 0.964563489, 0.973791838, 0.980502546, 0.98508656, 0.977073967, 0.974278033, 0.963969171, 0.974395752, 0.979522467, 0.985495985, 0.978939593, 0.974742889, 0.964935482, 0.97486645, 0.979320645, 0.985556424, 0.978190184, 0.976071358, 0.963511109, 0.974467754, 0.979143441, 0.985843778, 0.979287803, 0.975270212, 0.964581013, 0.972749233, 0.979967713, 0.984798729, 0.977217257, 0.974324882, 0.962905049, 0.973202765, 0.979460001, 0.985531509, 0.979138196, 0.974755108, 0.964312315, 0.974276483, 0.979427099, 0.9857863, 0.9782883, 0.9759099, 0.96328515, 0.974328756, 0.979491591, 0.9860139, 0.97987133, 0.9753219, 0.96427643, 0.972703278, 0.980446517, 0.985051394, 0.977300525, 0.9742056, 0.9634031, 0.973439276, 0.979551077, 0.985691309, 0.979695201, 0.974980593, 0.964777827, 0.974576294, 0.979559958, 0.986050189, 0.97854346, 0.975884199, 0.96305722, 0.974059165, 0.979287028, 0.986095846, 0.980128586, 0.975119889, 0.963351846, 0.972258329, 0.980020285, 0.98498708, 0.977664769, 0.973600388, 0.962054372, 0.973325968, 0.979486108, 0.985367, 0.979182899, 0.974261165, 0.96367079, 0.974075794, 0.979415059, 0.985562086, 0.978390276, 0.975100815, 0.961850643, 0.973664761, 0.979983389, 0.985536635, 0.980369925, 0.974728525, 0.962493956, 0.970865726, 0.980894744, 0.984360993, 0.978714168, 0.973222733, 0.96170795, 0.971582413, 0.980147958, 0.984950304, 0.980227768, 0.974153042, 0.963780642, 0.973013937, 0.979943454, 0.985163331, 0.979195714, 0.975264728, 0.961965799, 0.972537756, 0.979857147, 0.98529768, 0.980633974, 0.974663019, 0.963104427, 0.970879972, 0.980443954, 0.984232187, 0.978332102, 0.973919451, 0.962193191, 0.97194922, 0.979761362, 0.985029519, 0.980176806, 0.974711716, 0.964458764, 0.972516119, 0.979754806, 0.985103786, 0.9791013, 0.97559309, 0.963323891, 0.972712219, 0.979665816, 0.985248864, 0.980893016, 0.97504288, 0.963738799, 0.970791876, 0.980130315, 0.984303892, 0.978919029, 0.973973632, 0.962676167, 0.971589446, 0.979260147, 0.98483235, 0.98083925, 0.974532604, 0.963834465, 0.972532451, 0.979352534, 0.98510146, 0.9803052, 0.975211561, 0.962692499, 0.972936809, 0.979820311, 0.9853762, 0.9819501, 0.9753454, 0.9623474, 0.969498932, 0.982132316, 0.98486394, 0.98103595, 0.97498274, 0.9636001, 0.9712838, 0.9804392, 0.9851022, 0.9831252, 0.97546357, 0.9651361, 0.974157, 0.97880644, 0.9855408, 0.98067605, 0.976441, 0.963828, 0.97330475, 0.97884226, 0.98591375, 0.98258317, 0.97604716, 0.9644198, 0.9717257, 0.9813495, 0.98486173, 0.97964543, 0.97509575, 0.9643418, 0.9728544, 0.9804755, 0.9856586, 0.9811049, 0.9755702, 0.9652795, 0.9734383, 0.97934556, 0.9857372, 0.9803915, 0.9766444, 0.96407163, 0.9735518, 0.9793585, 0.9858519, 0.9809157, 0.97600037, 0.96467453, 0.97178596, 0.98038393, 0.984863, 0.97970116, 0.9747094, 0.96389735, 0.9729192, 0.9796764, 0.9856316, 0.9811767, 0.97527665, 0.96528625, 0.97367406, 0.9795721, 0.985719, 0.9796876, 0.9764716, 0.9642985, 0.97363925, 0.97956157, 0.98578364, 0.981005, 0.97609454, 0.9650872, 0.97194314, 0.98065156, 0.98490125, 0.9799385, 0.9751337, 0.9648021, 0.9728424, 0.9799431, 0.98540485, 0.98212093, 0.9757027, 0.9659959, 0.97390294, 0.979864, 0.98548454, 0.98143977, 0.9770582, 0.9644393, 0.9735637, 0.97979444, 0.98573637, 0.9828625, 0.97654575, 0.96550804, 0.9724409, 0.98066795, 0.98483306, 0.9800693, 0.9752015, 0.96457124, 0.97334087, 0.9800018, 0.98547304, 0.98257476, 0.9762488, 0.96616346, 0.974355, 0.97977406, 0.9856107, 0.9813193, 0.97760564, 0.96539605, 0.97351134, 0.97947854, 0.9857242, 0.98227537, 0.97765064, 0.9659381, 0.9718664, 0.98030394, 0.98472774, 0.9804781, 0.97576267, 0.96508425, 0.9728399, 0.97959775, 0.985292, 0.9823545, 0.9764247, 0.96634823, 0.97342855, 0.97955006, 0.9854269, 0.9811286, 0.9776161, 0.96553725, 0.97346115, 0.9795821, 0.98562604, 0.9822172, 0.9770974, 0.9659651, 0.9717196, 0.9803258, 0.9844944, 0.9804971, 0.97591406, 0.965434, 0.9721649, 0.97934806, 0.9851793, 0.98256314, 0.97666955, 0.9664302, 0.9730828, 0.97945386, 0.9853891, 0.98123574, 0.97749805, 0.96490055, 0.9730647, 0.97930646, 0.9856018, 0.98228675, 0.9770337, 0.96552503, 0.9711551, 0.98012346, 0.98444647, 0.98059124, 0.9757933, 0.96512824, 0.9720975, 0.9792594, 0.9851006, 0.9824861, 0.976441, 0.9665083, 0.9727896, 0.97932404, 0.98531795, 0.98154, 0.9772321, 0.96502906, 0.97226375, 0.97920436, 0.9856199, 0.9824939, 0.9768895, 0.9658263, 0.9706398, 0.9802669, 0.9845547, 0.9810501, 0.9759669, 0.96524173, 0.97200036, 0.97941166, 0.9851601, 0.98307234, 0.9765337, 0.9661135, 0.9729075, 0.9795338, 0.9854145, 0.98167634, 0.97745705, 0.9646451, 0.97293097, 0.979328, 0.98582387, 0.98260504, 0.977146, 0.9656907, 0.971682, 0.9803987, 0.98497146, 0.9805226, 0.97629195, 0.96500164, 0.97240055, 0.97951627, 0.98543626, 0.98251146, 0.97695935, 0.96612376, 0.97313344, 0.97935736, 0.98563874, 0.9812415, 0.9775033, 0.96379006, 0.9725977, 0.97938675, 0.9859337, 0.98241574, 0.9770019, 0.96344537, 0.970575, 0.98029894, 0.9849406, 0.97994584, 0.97555226, 0.96443707, 0.9710941, 0.9794701, 0.98547655, 0.9827672, 0.97661227, 0.96594197, 0.97182345, 0.9791551, 0.9856339, 0.98103, 0.9770765, 0.96506184, 0.97017944, 0.97935575, 0.98577785, 0.98222697, 0.97687596, 0.967066, 0.969664, 0.9801239, 0.98491573, 0.98018825, 0.9761747, 0.9649553, 0.97055197, 0.97912836, 0.9854696, 0.9818118, 0.97619104, 0.96598613, 0.9714024, 0.9787193, 0.9855914, 0.98027694, 0.9770742, 0.9650574, 0.9716773, 0.97929984, 0.986233, 0.9817302, 0.9764889, 0.9658839, 0.9704499, 0.98017603, 0.984784, 0.9805418, 0.97606045, 0.9654826, 0.97145015, 0.97920257, 0.9853433, 0.98267204, 0.976714, 0.9664117, 0.97231895, 0.97947294, 0.98553926, 0.98085773, 0.97670025, 0.9652964, 0.9720975, 0.97984195, 0.98643225, 0.9826309, 0.9767169, 0.9659434, 0.9698481, 0.98025113, 0.9850264, 0.98028034, 0.9754318, 0.96544623, 0.9709635, 0.97963697, 0.98554146, 0.9817584, 0.9753102, 0.9665827, 0.97144246, 0.97952694, 0.9854176, 0.9808317, 0.9761765, 0.9652313, 0.9714483, 0.97950643, 0.9858534, 0.9819885, 0.97593904, 0.9662076, 0.9695927, 0.9802356, 0.9848844, 0.98002976, 0.97464913, 0.96532184, 0.9704657, 0.97948945, 0.98535466, 0.9818907, 0.9752508, 0.96672934, 0.97145844, 0.97939324, 0.98549783, 0.9803935, 0.97611475, 0.96505004, 0.9713669, 0.9792629, 0.98580974, 0.9817421, 0.97578764, 0.9657006, 0.9694167, 0.98002476, 0.9847322, 0.97997355, 0.97469807, 0.96517795, 0.97063327, 0.9793681, 0.98552734, 0.9818215, 0.97534585, 0.9666432, 0.9717992, 0.9792838, 0.9858929, 0.9805464, 0.97659874, 0.96547824, 0.972107, 0.9793865, 0.986124, 0.9817901, 0.97618926, 0.9662217, 0.97038156, 0.9801461, 0.98520744, 0.97975105, 0.97496957, 0.9655024, 0.9710915, 0.9792558, 0.98581564, 0.98139936, 0.9753195, 0.9666172, 0.97211814, 0.9793205, 0.9858822, 0.9805351, 0.9764939, 0.9652093, 0.9719306, 0.97924584, 0.9860841, 0.98220456, 0.9762265, 0.96543694, 0.9699423, 0.9801688, 0.9850649, 0.9803355, 0.975278, 0.9649387, 0.97092664, 0.97939885, 0.985664, 0.9820994, 0.9758589, 0.9665308, 0.971969, 0.97957563, 0.98572147, 0.9808709, 0.9768289, 0.9650114, 0.97202885, 0.9794362, 0.9858687, 0.98217374, 0.97651106, 0.9658906, 0.97049695, 0.98047227, 0.98500335, 0.9802653, 0.9753931, 0.9652051, 0.9715388, 0.97956973, 0.9855686, 0.9820009, 0.97600967, 0.96675974, 0.97223824, 0.97967196, 0.9856691, 0.98103285, 0.9769269, 0.96495783, 0.9720404, 0.97956204, 0.9858492, 0.98224914, 0.9765895, 0.96580225, 0.97036964, 0.9804237, 0.98470736, 0.98027724, 0.97529614, 0.9654074, 0.9713645, 0.9796602, 0.985372, 0.982274, 0.97633255, 0.96654475, 0.97236496, 0.9797111, 0.9854763, 0.9811049, 0.9771149, 0.9650694, 0.9724018, 0.97974324, 0.98593867, 0.98254114, 0.97662044, 0.9659522, 0.97032857, 0.9805803, 0.9847957, 0.9807067, 0.9753289, 0.9646956, 0.97117776, 0.97956413, 0.9852395, 0.98237914, 0.97582096, 0.96574944, 0.9719866, 0.9796777, 0.9854008, 0.9811597, 0.9769021, 0.96480435, 0.97161597, 0.9796148, 0.9856371, 0.982404, 0.97656906, 0.96557426, 0.9698147, 0.98043114, 0.9841217, 0.9800018, 0.9751796, 0.96481144, 0.97098327, 0.97960013, 0.98514646, 0.98195547, 0.975878, 0.96584195, 0.9717087, 0.9795547, 0.9852287, 0.98059046, 0.97688055, 0.9651912, 0.9716659, 0.9794713, 0.985369, 0.98179334, 0.97654915, 0.9659624, 0.9701642, 0.9802263, 0.9841994, 0.97989285, 0.9752196, 0.9634684, 0.970834, 0.97955436, 0.98499167, 0.9817053, 0.97584504, 0.96433717, 0.9720523, 0.97948337, 0.9852661, 0.98042035, 0.9768585, 0.9629527, 0.9719024, 0.9795512, 0.98540753, 0.9814031, 0.9763475, 0.96575725, 0.970281, 0.9802406, 0.9843864, 0.97990775, 0.97515726, 0.96588355, 0.97112095, 0.9795403, 0.98503613, 0.9819817, 0.9755374, 0.9667107, 0.9717981, 0.97967196, 0.9850294, 0.9809326, 0.9764944, 0.9652864, 0.971757, 0.9795696, 0.98509115, 0.9823879, 0.9765282, 0.9668806, 0.9699093, 0.98057634, 0.98420876, 0.98008084, 0.9750235, 0.96611094, 0.97128534, 0.97964555, 0.9849836, 0.98159134, 0.97540766, 0.96734303, 0.9721019, 0.9798916, 0.98509383, 0.98068947, 0.9764108, 0.9657367, 0.9722652, 0.9798309, 0.98553187, 0.9819631, 0.97621673, 0.9665959, 0.97057307, 0.98045635, 0.98437274, 0.98027635, 0.97498375, 0.9656014, 0.97133225, 0.97944856, 0.98483765, 0.98214334, 0.975529, 0.9669554, 0.9720819, 0.97960955, 0.98500466, 0.98112446, 0.9762548, 0.9655159, 0.9719348, 0.9795075, 0.9852359, 0.9824416, 0.9760197, 0.96643686, 0.97052234, 0.9804434, 0.9841993, 0.98083067, 0.9750919, 0.9660479, 0.9711973, 0.979699, 0.9848544, 0.9823483, 0.9750983, 0.96755576, 0.97197646, 0.97975045, 0.98500085, 0.98141396, 0.97605604, 0.9660355, 0.97196, 0.979665, 0.98519677, 0.98227805, 0.97551054, 0.9664305, 0.97048295, 0.98037773, 0.98419064, 0.980644, 0.9747922, 0.96617305, 0.9709635, 0.97959924, 0.9848075, 0.98233426, 0.97511977, 0.967645, 0.9719634, 0.9795052, 0.984878, 0.9811819, 0.97582895, 0.9664403, 0.9717228, 0.9796688, 0.9851682, 0.9823292, 0.97507304, 0.9669602, 0.9701, 0.98049474, 0.9841181, 0.980881, 0.9737573, 0.96680576, 0.97073627, 0.9800163, 0.98487604, 0.9824255, 0.9744933, 0.9679272, 0.9715204, 0.9800322, 0.98496693, 0.9813638, 0.97564465, 0.9669406, 0.9717604, 0.9801208, 0.98532176, 0.9825409, 0.97540784, 0.96805364, 0.97064227, 0.98091274, 0.9842069, 0.9806982, 0.97416764, 0.9674558, 0.9712749, 0.97993624, 0.98496693, 0.98236847, 0.9748506, 0.96862084, 0.97201973, 0.97989744, 0.98500615, 0.9809905, 0.9760389, 0.9668695, 0.97174644, 0.9796783, 0.98529285, 0.9824421, 0.97528094, 0.96756786, 0.97011024, 0.98070085, 0.9842186, 0.9806568, 0.97438294, 0.96722436, 0.97146124, 0.97986025, 0.98477465, 0.982585, 0.9748311, 0.96845686, 0.9723745, 0.97973883, 0.9848401, 0.9814563, 0.9756831, 0.9668324, 0.9722482, 0.9796704, 0.9851413, 0.9824715, 0.97553366, 0.9678381, 0.9708266, 0.9804895, 0.98420495, 0.9805516, 0.9742441, 0.9671794, 0.97130257, 0.97953504, 0.9845597, 0.98227537, 0.97485006, 0.9681028, 0.97205836, 0.9796647, 0.9845799, 0.9810972, 0.97581226, 0.9670864, 0.9719456, 0.9798012, 0.9848972, 0.982297, 0.9755111, 0.9676714, 0.9704872, 0.9803877, 0.9839124, 0.9801237, 0.97412825, 0.96685576, 0.9705958, 0.9795411, 0.9845659, 0.9820563, 0.9749024, 0.9676061, 0.97188735, 0.9797213, 0.9848046, 0.9808224, 0.9757371, 0.96617925, 0.97180665, 0.97984624, 0.98495513, 0.9822648, 0.9753701, 0.96636736, 0.970066, 0.98094064, 0.98403007, 0.98036367, 0.97421163, 0.9659524, 0.97104025, 0.98005223, 0.9844791, 0.9821864, 0.97486603, 0.9677912, 0.9724548, 0.9801634, 0.9848679, 0.9809869, 0.9762279, 0.9668819, 0.9720652, 0.9801041, 0.9849727, 0.9818971, 0.97578263, 0.9677179, 0.9707346, 0.98100066, 0.98401296, 0.9797793, 0.974612, 0.9661316, 0.9711051, 0.9796067, 0.98356575, 0.98169565, 0.974755, 0.9654619, 0.9705103, 0.97668004, 0.9811102, 0.9799224, 0.9752873, 0.96398455, 0.97108275, 0.9789555, 0.9833473, 0.9815072, 0.9743323, 0.96197337, 0.96953744, 0.97761965, 0.98378783, 0.9792175, 0.9725294, 0.96364516, 0.9703607, 0.9792213, 0.9847381, 0.98170465, 0.97391844, 0.96652937, 0.9727949, 0.9797798, 0.98534167, 0.9807788, 0.97500473, 0.9636748, 0.9711911, 0.9791311, 0.9849888, 0.98201746, 0.9748658, 0.9635743, 0.96984017, 0.9796427, 0.98424304, 0.98016673, 0.97342443, 0.9625695, 0.9705484, 0.9788158, 0.9845487, 0.9814353, 0.97382677, 0.9633858, 0.9714651, 0.978789, 0.98478067, 0.9807382, 0.9746122, 0.9612431, 0.97097176, 0.9787526, 0.9843842, 0.9820469, 0.9745078, 0.9627387, 0.96972746, 0.97974145, 0.98401743, 0.97964156, 0.9722013, 0.9626457, 0.9710579, 0.9792765, 0.9848529, 0.98182434, 0.9733565, 0.9641307, 0.972736, 0.97913295, 0.98485607, 0.9806666, 0.97491384, 0.9621009, 0.97230273, 0.9786358, 0.9848065, 0.98171854, 0.9728989, 0.9618868, 0.9702968, 0.9793753, 0.98411465, 0.9803751, 0.97174364, 0.9600229, 0.97049594, 0.978001, 0.98459804, 0.9809731, 0.9723425, 0.96215796, 0.97185665, 0.9780682, 0.98471075, 0.97987753, 0.9733906, 0.96001107, 0.97095406, 0.9783425, 0.98496985, 0.98103, 0.9729148, 0.96123785, 0.9700131, 0.97930145, 0.984082, 0.97872776, 0.9720881, 0.9603843, 0.97087276, 0.97844976, 0.98469776, 0.9812114, 0.9724966, 0.9624415, 0.97088164, 0.97840685, 0.98471755, 0.9796025, 0.9732338, 0.95993644, 0.9714228, 0.9786532, 0.9850331, 0.98073685, 0.973091, 0.96140593, 0.9690456, 0.97907853, 0.98384386, 0.97833383, 0.9718986, 0.9613628, 0.9702392, 0.97907716, 0.98485154, 0.980546, 0.9722295, 0.96233135, 0.9717257, 0.9793844, 0.98496616, 0.9790572, 0.97293186, 0.9603931, 0.9715, 0.97906953, 0.98531353, 0.98047537, 0.9728333, 0.9611515, 0.9699696, 0.9799294, 0.9843872, 0.97853297, 0.9716801, 0.96019226, 0.97136587, 0.9789919, 0.98495746, 0.9805268, 0.97210974, 0.9617238, 0.9723283, 0.9790456, 0.9849849, 0.97929776, 0.97285086, 0.959202, 0.97184694, 0.97911674, 0.98527616, 0.98085564, 0.97250086, 0.9609337, 0.97035944, 0.9798427, 0.9843172, 0.9792026, 0.97174126, 0.9593681, 0.97088796, 0.97881496, 0.9849554, 0.9808974, 0.9723531, 0.9612951, 0.9717543, 0.97926563, 0.9847574, 0.9796759, 0.9731417, 0.95953894, 0.9707614, 0.97941667, 0.9850358, 0.9810203, 0.97312057, 0.96086526, 0.96965915, 0.97979325, 0.98394334, 0.9791575, 0.9718044, 0.95926565, 0.97084254, 0.9794615, 0.9846073, 0.9815493, 0.97269064, 0.96104103, 0.9723321, 0.9794064, 0.9846544, 0.9803202, 0.973565, 0.9585801, 0.9719775, 0.97901136, 0.9849356, 0.98179036, 0.9735931, 0.9591983, 0.97147715, 0.98006344, 0.98408854, 0.9797717, 0.9720676, 0.95906436, 0.97188896, 0.97921646, 0.9843098, 0.98160225, 0.9727649, 0.9611129, 0.9721773, 0.9786823, 0.9842557, 0.98041946, 0.97415686, 0.96032536, 0.97210634, 0.97824895, 0.98422825, 0.9816047, 0.97362816, 0.96033835, 0.9696967, 0.9795822, 0.98376137, 0.9797615, 0.97166437, 0.9602213, 0.9719322, 0.97793096, 0.9841924, 0.98148996, 0.9724949, 0.9615456, 0.97155184, 0.9780108, 0.9839062, 0.98017037, 0.9729058, 0.9593986, 0.97147095, 0.97808844, 0.9838477, 0.981307, 0.9722963, 0.9600921, 0.96953005, 0.97882205, 0.98293316, 0.9796928, 0.97141516, 0.9590906, 0.97053134, 0.978124, 0.9838914, 0.9811293, 0.9714753, 0.9612409, 0.97129637, 0.9777144, 0.983901, 0.97993314, 0.9725294, 0.95942605, 0.971015, 0.9775804, 0.9843374, 0.9811624, 0.9725955, 0.9606817, 0.96955395, 0.97891045, 0.98345816, 0.9789381, 0.9715534, 0.95962554, 0.97043544, 0.97752476, 0.98417664, 0.9805132, 0.97164065, 0.9609911, 0.97187036, 0.9775786, 0.9842599, 0.9794866, 0.97279716, 0.9592167, 0.97132146, 0.9776277, 0.9845376, 0.98025286, 0.9726291, 0.9601669, 0.9701797, 0.9785705, 0.98381966, 0.979363, 0.972447, 0.9598857, 0.97076696, 0.9772704, 0.98415864, 0.9805393, 0.97217584, 0.962252, 0.97062653, 0.9773417, 0.9844341, 0.9797452, 0.97315896, 0.96066993, 0.9711656, 0.97755605, 0.9850863, 0.98148364, 0.9721789, 0.96019244, 0.9692323, 0.97697073, 0.9840088, 0.97929674, 0.97175395, 0.958402, 0.9697852, 0.9773132, 0.9845695, 0.9814702, 0.97224075, 0.96248233, 0.9722466, 0.9770268, 0.98451173, 0.98037314, 0.97246844, 0.9589604, 0.9705565, 0.9776897, 0.9849931, 0.9816877, 0.97223806, 0.9631962, 0.9674105, 0.9771121, 0.98371273, 0.97962326, 0.9708208, 0.95968026, 0.97086245, 0.9778139, 0.9843313, 0.9810889, 0.9711056, 0.962111, 0.96773815, 0.9770439, 0.9842483, 0.9802932, 0.9723803, 0.9623803, 0.9652977, 0.9779399, 0.9839395, 0.9809902, 0.9711069, 0.96114695, 0.96270204, 0.9783513, 0.9829328, 0.9795145, 0.969416, 0.95773834, 0.9612939, 0.9788703, 0.98341596, 0.9817491, 0.97089404, 0.9636686, 0.96671385, 0.9786617, 0.9841983, 0.9807732, 0.9717329, 0.96449053, 0.9666718, 0.97871035, 0.98426086, 0.98164696, 0.97121257, 0.96712863, 0.96118176, 0.9789507, 0.9827949, 0.97988105, 0.97015923, 0.9653396, 0.9612185, 0.97813475, 0.9833732, 0.98170173, 0.9716882, 0.96720713, 0.9612193, 0.97954535, 0.983992, 0.98135173, 0.9740976, 0.9668666, 0.9658689, 0.97789246, 0.9839029, 0.9815622, 0.97195065, 0.9678197, 0.9648662, 0.97903705, 0.9822064, 0.97911566, 0.9705461, 0.96538156, 0.9631414, 0.9795181, 0.98302555, 0.9819102, 0.971809, 0.96610373, 0.96830845, 0.9783555, 0.98325723, 0.9809369, 0.9721185, 0.9625178, 0.96986043, 0.9784339, 0.9832098, 0.9811189, 0.9713408, 0.96222043, 0.9649289, 0.9796381, 0.98206484, 0.9797661, 0.97136205, 0.96320385, 0.9662152, 0.9787623, 0.9825493, 0.98161584, 0.97349674, 0.965313, 0.9706909, 0.9801744, 0.98375815, 0.98175, 0.97519445, 0.9655329, 0.9673094, 0.9787486, 0.98379797, 0.98271495, 0.9753245, 0.9662004, 0.9665227, 0.98054504, 0.9831168, 0.98101145, 0.9735431, 0.9670976, 0.97148544, 0.97899514, 0.9838739, 0.9818398, 0.97462124, 0.9693413, 0.97378504, 0.9797593, 0.98408556, 0.9808642, 0.9757447, 0.9673546, 0.9742371, 0.9793626, 0.9841092, 0.98181266, 0.9749943, 0.9677513, 0.9722601, 0.98031795, 0.9832189, 0.9805177, 0.9737396, 0.96789247, 0.97341985, 0.97968125, 0.98408234, 0.9822293, 0.9745822, 0.96849936, 0.97339755, 0.979838, 0.98391277, 0.9806214, 0.9748961, 0.9670227, 0.9743458, 0.97918177, 0.9839771, 0.981726, 0.97449034, 0.96706903, 0.97078514, 0.97966355, 0.9828535, 0.98000205, 0.97365415, 0.9669452, 0.9717491, 0.97903967, 0.9837415, 0.98195827, 0.97433895, 0.9683706, 0.972947, 0.9792013, 0.9836134, 0.9807248, 0.97502863, 0.96741116, 0.97239673, 0.97895294, 0.98371446, 0.9821323, 0.97486126, 0.96780246, 0.9705329, 0.97980493, 0.9827682, 0.9801445, 0.9740114, 0.9671872, 0.97084737, 0.97923285, 0.98354423, 0.9821691, 0.97524023, 0.9690627, 0.9721292, 0.9793899, 0.98368096, 0.98045874, 0.97556007, 0.96742165, 0.97190326, 0.97897595, 0.98397785, 0.98131406, 0.97470033, 0.9673557, 0.9695849, 0.9795583, 0.98291856, 0.9795486, 0.9737154, 0.9672208, 0.9703417, 0.9787871, 0.9837568, 0.98144794, 0.97393566, 0.96823543, 0.9711431, 0.97931665, 0.98359555, 0.9800371, 0.97431415, 0.9661763, 0.9721933, 0.9791433, 0.9836723, 0.9812526, 0.9737051, 0.9670233, 0.96995354, 0.98000044, 0.9828939, 0.9792598, 0.9732093, 0.96636814, 0.97070694, 0.97916096, 0.98330706, 0.9812521, 0.9737412, 0.9672614, 0.9712543, 0.9789185, 0.98343605, 0.9797038, 0.9743838, 0.96605074, 0.9714862, 0.97880274, 0.9838225, 0.9809714, 0.97402936, 0.96650857, 0.9698618, 0.9796832, 0.9827883, 0.9787106, 0.9729153, 0.96555704, 0.97064173, 0.97904336, 0.98348933, 0.9805753, 0.9734576, 0.966644, 0.9713442, 0.97909224, 0.9835216, 0.9793147, 0.97431755, 0.9661533, 0.97140527, 0.9788198, 0.9838004, 0.9805524, 0.97370017, 0.9664038, 0.9696795, 0.9792296, 0.9827095, 0.97857976, 0.97268784, 0.96595407, 0.97107273, 0.9782269, 0.98375136, 0.9810845, 0.97382516, 0.9673442, 0.97216076, 0.9790643, 0.9838214, 0.980026, 0.9745256, 0.96610427, 0.9720151, 0.9783161, 0.9838154, 0.98102725, 0.9738095, 0.96646124, 0.9704003, 0.9791905, 0.9827629, 0.9789883, 0.9728223, 0.9657972, 0.97114813, 0.97864276, 0.98354065, 0.98027635, 0.9734402, 0.96710044, 0.97119987, 0.97838736, 0.9832672, 0.9785406, 0.97382486, 0.96565497, 0.97133946, 0.97838277, 0.9835255, 0.9801082, 0.97348905, 0.9656245, 0.9704188, 0.9786888, 0.9822043, 0.9781221, 0.97287804, 0.96537393, 0.9717942, 0.9783645, 0.98302186, 0.980555, 0.97334564, 0.96697515, 0.97115546, 0.9785647, 0.9825285, 0.9783725, 0.9730314, 0.9645398, 0.97224945, 0.9786669, 0.9820417, 0.97977716, 0.9721303, 0.9654457, 0.97117984, 0.9797792, 0.98242265, 0.9780237, 0.97264963, 0.96584165, 0.9710689, 0.9791935, 0.9835208, 0.980249, 0.97400516, 0.96718675, 0.97162026, 0.978919, 0.9830365, 0.977836, 0.97337127, 0.96479845, 0.9709094, 0.978635, 0.9837411, 0.97963536, 0.9729249, 0.96688366, 0.96910566, 0.97928715, 0.98270965, 0.9772987, 0.9719163, 0.965929, 0.96964395, 0.9787895, 0.98337483, 0.97967476, 0.9722128, 0.9681843, 0.9708101, 0.9786576, 0.9837643, 0.978002, 0.9733814, 0.96628654, 0.9700299, 0.97878426, 0.9839735, 0.97937346, 0.97283024, 0.96752596, 0.96898913, 0.9799248, 0.9825074, 0.97766143, 0.9710079, 0.9674616, 0.97018224, 0.97928566, 0.9834099, 0.9801419, 0.97206575, 0.96921575, 0.9702879, 0.9792939, 0.9839504, 0.97887415, 0.9732661, 0.9678246, 0.9697183, 0.9790822, 0.98414296, 0.9808122, 0.9738358, 0.9688913, 0.96836066, 0.98016447, 0.9834077, 0.97854024, 0.9733782, 0.9682482, 0.9680159, 0.97957796, 0.98422945, 0.980867, 0.9739973, 0.9694465, 0.9692928, 0.97954994, 0.9843359, 0.979135, 0.97455174, 0.9678876, 0.9681446, 0.97921956, 0.9847905, 0.9804685, 0.9739774, 0.96829623, 0.966005, 0.97962826, 0.9836343, 0.97860193, 0.9732591, 0.96746594, 0.96714103, 0.9789492, 0.98447233, 0.98063356, 0.9738393, 0.96875024, 0.96848005, 0.97871965, 0.98434293, 0.9793651, 0.9746926, 0.9677172, 0.96841073, 0.97872007, 0.98459965, 0.9809725, 0.9743084, 0.96836364, 0.9664574, 0.9795664, 0.9835623, 0.9793634, 0.97303414, 0.96695226, 0.9679736, 0.9791944, 0.9842791, 0.9813411, 0.97410566, 0.9679414, 0.96868837, 0.97877544, 0.98426664, 0.97978586, 0.9744986, 0.9666589, 0.96925986, 0.97869796, 0.9846795, 0.9809889, 0.9743309, 0.96779364, 0.9679143, 0.9793585, 0.98361695, 0.9791256, 0.97329843, 0.965775, 0.96879476, 0.9782983, 0.98423415, 0.9808183, 0.9739854, 0.96782905, 0.968921, 0.9783362, 0.98404807, 0.97903365, 0.9746249, 0.96645266, 0.9690666, 0.97836167, 0.9843163, 0.9804457, 0.9744726, 0.96708095, 0.96906316, 0.9798496, 0.9826824, 0.97839886, 0.9735416, 0.96788603, 0.9692893, 0.9793672, 0.9835012, 0.9821297, 0.9743919, 0.9694926, 0.9693583, 0.9799019, 0.98395973, 0.9806449, 0.9756791, 0.9687335, 0.96991044, 0.9793835, 0.983894, 0.98178047, 0.97521484, 0.96915495, 0.9673797, 0.98065084, 0.9830237, 0.97999173, 0.9737888, 0.96744657, 0.96992403, 0.98061323, 0.98376626, 0.9817053, 0.9742736, 0.96840805, 0.9699487, 0.9811515, 0.983916, 0.9800807, 0.97437084, 0.96689314, 0.9689043, 0.9800498, 0.9838817, 0.9813177, 0.9740335, 0.9671134, 0.96668744, 0.98010767, 0.98277265, 0.97906893, 0.9726628, 0.96663165, 0.9679088, 0.97930187, 0.9834853, 0.98131037, 0.9734547, 0.96879274, 0.9697388, 0.979369, 0.98334104, 0.97969085, 0.9741086, 0.9677394, 0.9689561, 0.97895265, 0.9839609, 0.9807804, 0.9734118, 0.9675665, 0.9669269, 0.9795402, 0.9827367, 0.97915274, 0.9723814, 0.9672936, 0.9684854, 0.9792453, 0.9835376, 0.9815171, 0.9733297, 0.96905327, 0.9695405, 0.9792361, 0.9833927, 0.9799218, 0.97387016, 0.9676125, 0.9690085, 0.97829306, 0.9837823, 0.9810188, 0.9736685, 0.96824616, 0.96720314, 0.9788922, 0.9827855, 0.978897, 0.9727174, 0.96827894, 0.9690843, 0.9781787, 0.9834584, 0.981037, 0.9735753, 0.96925706, 0.9698663, 0.978644, 0.983645, 0.9792956, 0.97392094, 0.9676734, 0.9698583, 0.9782325, 0.9839342, 0.9806138, 0.9731601, 0.9685771, 0.9672317, 0.97894317, 0.9829624, 0.9788947, 0.97218925, 0.9682035, 0.9685297, 0.9785017, 0.9834567, 0.9808806, 0.97267205, 0.96940637, 0.96938664, 0.9784049, 0.98338646, 0.97906667, 0.9729993, 0.96751094, 0.96875864, 0.977847, 0.9836523, 0.9801175, 0.97283405, 0.9678765, 0.9664226, 0.9787864, 0.98273236, 0.9782308, 0.97212017, 0.9672956, 0.967693, 0.9782969, 0.9832577, 0.9805353, 0.9725226, 0.96881884, 0.96887815, 0.9780361, 0.98321736, 0.9788249, 0.9731664, 0.9672916, 0.969042, 0.9778937, 0.9837187, 0.9800479, 0.9727188, 0.967416, 0.9670485, 0.978412, 0.9825572, 0.97785884, 0.97185415, 0.967421, 0.96749264, 0.9778479, 0.9831982, 0.98040557, 0.97286516, 0.9693806, 0.96917194, 0.97782, 0.9835123, 0.9792883, 0.9740458, 0.9685233, 0.9700233, 0.9780526, 0.984019, 0.9807046, 0.9730128, 0.968548, 0.96802396, 0.9786807, 0.9830837, 0.9787026, 0.97235984, 0.96800286, 0.96822274, 0.97780615, 0.98387945, 0.98118883, 0.9727686, 0.9698944, 0.9694346, 0.9781806, 0.9837488, 0.97967887, 0.9744769, 0.9696362, 0.9695666, 0.97793233, 0.98422086, 0.9807334, 0.973471, 0.9682465, 0.9663693, 0.97870785, 0.98312074, 0.9782195, 0.9725432, 0.96822125, 0.9674915, 0.9784856, 0.98364544, 0.9811236, 0.972572, 0.9693302, 0.9681957, 0.9783885, 0.983432, 0.97910607, 0.9732371, 0.96768713, 0.9685864, 0.9785038, 0.98399335, 0.98034704, 0.972773, 0.96842784, 0.96519506, 0.9782097, 0.98334223, 0.97759867, 0.97134054, 0.9676312, 0.96689254, 0.97903526, 0.98369426, 0.9799646, 0.97245, 0.9690776, 0.9682435, 0.9791918, 0.98364, 0.9784558, 0.9729665, 0.9677032, 0.96870977, 0.9789173, 0.98409, 0.9798116, 0.97277755, 0.9674631, 0.9664597, 0.9796006, 0.98312384, 0.97720045, 0.9725017, 0.9669502, 0.9665886, 0.9792381, 0.98388195, 0.9800782, 0.9727255, 0.9685514, 0.96808773, 0.9791513, 0.98358065, 0.97748977, 0.9735884, 0.96657, 0.9679615, 0.9787249, 0.9834575, 0.9789286, 0.97332776, 0.9677724, 0.965125, 0.9793615, 0.9824171, 0.97731316, 0.972851, 0.9670661, 0.9652936, 0.9784081, 0.9830608, 0.97943693, 0.97311085, 0.96776676, 0.9677642, 0.9792933, 0.9830162, 0.977884, 0.9734901, 0.96723974, 0.9676499, 0.9786118, 0.9833488, 0.9791326, 0.97314507, 0.9669766, 0.96513355, 0.9794225, 0.982195, 0.97633684, 0.97169715, 0.9672108, 0.96572703, 0.9785709, 0.9825164, 0.97887075, 0.97220933, 0.9681473, 0.9661121, 0.9790477, 0.98289067, 0.97703445, 0.97263145, 0.96676856, 0.9662044, 0.9780943, 0.9832693, 0.97854793, 0.9722304, 0.96688557, 0.96397823, 0.9789625, 0.98197204, 0.9759266, 0.9714391, 0.96663696, 0.96494526, 0.9784403, 0.9822695, 0.97844404, 0.9724968, 0.9683309, 0.96678114, 0.97873574, 0.9824301, 0.9768918, 0.9731033, 0.96707046, 0.9670126, 0.9783718, 0.9828726, 0.9778097, 0.97184336, 0.9676871, 0.96560025, 0.9788258, 0.9818673, 0.9757356, 0.9709933, 0.96767676, 0.96719646, 0.978264, 0.9833246, 0.9776856, 0.97176296, 0.9703094, 0.9683783, 0.97879773, 0.9831526, 0.9768746, 0.97288394, 0.96911687, 0.9684589, 0.97778714, 0.98328066, 0.97709185, 0.9722447, 0.9692815, 0.9661715, 0.9787102, 0.98240364, 0.9766797, 0.9706533, 0.9678198, 0.96438193, 0.97700775, 0.9827785, 0.97744787, 0.97062385, 0.96954864, 0.96750444, 0.9794551, 0.98238844, 0.9770959, 0.97124195, 0.968332, 0.96771616, 0.9787685, 0.9814463, 0.97782964, 0.9695416, 0.966877, 0.9635919, 0.97939813, 0.98093045, 0.9754799, 0.96943504, 0.9672089, 0.96498513, 0.9794247, 0.9809342, 0.9787088, 0.9701883, 0.9687108, 0.9677173, 0.9791636, 0.98122805, 0.9776944, 0.9708425, 0.9678334, 0.96890944, 0.979506, 0.98151004, 0.97896826, 0.97065544, 0.9689635, 0.9668046, 0.9803315, 0.980821, 0.9772512, 0.97091866, 0.9691715, 0.96757364, 0.9798242, 0.9813198, 0.97976214, 0.9715318, 0.97117853, 0.96917737, 0.9814592, 0.9820984, 0.97862107, 0.9721771, 0.96903014, 0.9692041, 0.9812556, 0.98208874, 0.98056465, 0.97298795, 0.96945536, 0.9687246, 0.98181814, 0.9811659, 0.9780621, 0.9712099, 0.9685242, 0.9674109, 0.9816489, 0.98276275, 0.9799983, 0.972416, 0.96973914, 0.97045374, 0.9814223, 0.98305875, 0.97785836, 0.9719458, 0.9676719, 0.9683487, 0.9803894, 0.9826651, 0.9789595, 0.97184944, 0.96809804, 0.9677315, 0.98104995, 0.9811866, 0.97590864, 0.9702382, 0.96817523, 0.96873266, 0.9800861, 0.98168856, 0.97864825, 0.97167796, 0.9686374, 0.9692815, 0.9816294, 0.9815197, 0.97692263, 0.9719985, 0.9678288, 0.9687849, 0.9807154, 0.9823536, 0.9785285, 0.9715971, 0.96920466, 0.9666071, 0.98189217, 0.9808224, 0.9756537, 0.97041065, 0.9683446, 0.96769506, 0.9812136, 0.9811288, 0.9785966, 0.9711782, 0.96977043, 0.96910435, 0.98141783, 0.98121005, 0.97690684, 0.9717382, 0.96853536, 0.9694112, 0.9809806, 0.98195666, 0.978515, 0.97114444, 0.9685878, 0.966789, 0.9820677, 0.98033285, 0.9764016, 0.9697204, 0.9685136, 0.96707416, 0.980857, 0.9810836, 0.97949696, 0.97043204, 0.9696726, 0.9684808, 0.98186743, 0.981248, 0.9773728, 0.97163355, 0.9686123, 0.96974576, 0.9828362, 0.9815705, 0.9781355, 0.9701389, 0.9694591, 0.9672694, 0.982244, 0.98090875, 0.9762205, 0.9694196, 0.96888787, 0.9677528, 0.9814671, 0.98113304, 0.97845113, 0.9696502, 0.9700771, 0.96924555, 0.9819418, 0.98173416, 0.9769604, 0.96963394, 0.96870595, 0.9687613, 0.98082846, 0.9823696, 0.9783222, 0.96918684, 0.9687017, 0.96635735, 0.9822991, 0.98122036, 0.9759887, 0.96763927, 0.96773607, 0.96692276, 0.9811862, 0.98171645, 0.9786662, 0.9689775, 0.97026056, 0.9682, 0.9819588, 0.98217165, 0.97702456, 0.96942455, 0.9704917, 0.9693443, 0.98190045, 0.9823602, 0.979756, 0.9693345, 0.97128826, 0.9669065, 0.98258567, 0.9813353, 0.97639525, 0.968527, 0.9702913, 0.9680923, 0.98219156, 0.98185617, 0.978868, 0.96955705, 0.9718258, 0.96935594, 0.9815283, 0.9822281, 0.97750264, 0.9702389, 0.96940506, 0.9666659, 0.9808281, 0.98225963, 0.97861814, 0.9691479, 0.9688584, 0.96471155, 0.98092127, 0.98092055, 0.97625774, 0.9677059, 0.9693776, 0.96418476, 0.980206, 0.9821806, 0.97876346, 0.96812373, 0.97065485, 0.9637574, 0.98059523, 0.98190284, 0.9761489, 0.96880853, 0.9695887, 0.9636881, 0.98054576, 0.98274386, 0.97696406, 0.9691839, 0.96944255, 0.95933527, 0.98092276, 0.98166615, 0.9746875, 0.9672505, 0.9686174, 0.9624133, 0.9815817, 0.98295254, 0.9781368, 0.968417, 0.96993566, 0.9632528, 0.98178816, 0.98261076, 0.97681206, 0.96936995, 0.968454, 0.9617183, 0.98057246, 0.98289883, 0.97849655, 0.968574, 0.9689654, 0.9590219, 0.9811118, 0.9818592, 0.9747343, 0.9654659, 0.9674503, 0.9584149, 0.9807975, 0.9825038, 0.9773046, 0.96848977, 0.9692773, 0.9639692, 0.9830946, 0.9832319, 0.97685766, 0.96928865, 0.96907085, 0.96346176, 0.98255557, 0.98302495, 0.9795587, 0.9688328, 0.9707317, 0.9616232, 0.98309374, 0.9824364, 0.9754885, 0.96670735, 0.9693308, 0.96231526, 0.9827436, 0.98286927, 0.9791799, 0.96878594, 0.97109836, 0.96361345, 0.9825148, 0.98262024, 0.97669137, 0.9702931, 0.97034305, 0.9639247, 0.9822326, 0.9828006, 0.97854495, 0.9674494, 0.9714445, 0.96072626, 0.9818257, 0.9810112, 0.97757894, 0.96736765, 0.96751875, 0.9575937, 0.97724926, 0.980246, 0.97427094, 0.9650571, 0.96533227, 0.95584166, 0.9758519, 0.9803462, 0.9726924, 0.9627409, 0.96143436, 0.94219965, 0.9705532, 0.9797503, 0.9687501, 0.96296287, 0.963867, 0.9505496, 0.97366035, 0.9791911, 0.96980125, 0.9644294, 0.96477634, 0.9501748, 0.9724834, 0.9804057, 0.9694663, 0.96443254, 0.96854633, 0.95695376, 0.97390795, 0.98068744, 0.9648514, 0.9656984, 0.95588034, 0.94693893, 0.9667064, 0.97955406, 0.9634645, 0.9618084, 0.95606077, 0.93562114, 0.9665023, 0.97788745, 0.9586077, 0.96077543, 0.95378786, 0.94064265, 0.9671727, 0.9785034, 0.9621656, 0.9615782, 0.9545892, 0.94383305, 0.9674191, 0.97969466, 0.95866287, 0.96378565, 0.952387, 0.94534737, 0.96841204, 0.9804012, 0.96140045, 0.9621131, 0.95240504, 0.94155115, 0.96964765, 0.9793043, 0.9573356, 0.96175987, 0.9504418, 0.93864864, 0.96874857, 0.980328, 0.9631304, 0.9610799, 0.9529528, 0.9461437, 0.96998525, 0.9800356, 0.9587236, 0.9635368, 0.9498482, 0.9462428, 0.96995455, 0.9807144, 0.9634715, 0.9631469, 0.95382375, 0.9447185, 0.9710198, 0.9791271, 0.9578768, 0.96174777, 0.95255953, 0.94256073, 0.96787673, 0.97963583, 0.96420515, 0.9631883, 0.95379657, 0.94666195, 0.969202, 0.97928494, 0.9577882, 0.9622707, 0.9504289, 0.9444917, 0.9695001, 0.9795808, 0.9604143, 0.96174, 0.95057696, 0.9448929, 0.96925217, 0.9785774, 0.95568454, 0.959752, 0.9511611, 0.94569224, 0.9692433, 0.97854954, 0.96007013, 0.9607039, 0.95332235, 0.948185, 0.9709443, 0.9790588, 0.958387, 0.96092886, 0.9517914, 0.9490253, 0.9705419, 0.9793011, 0.9583318, 0.9605629, 0.9507775, 0.94416153, 0.9701357, 0.97777563, 0.955459, 0.9590577, 0.9526411, 0.9436852, 0.9691388, 0.9800623, 0.9622443, 0.96030194, 0.95320123, 0.9467942, 0.967732, 0.97888124, 0.95887625, 0.96149576, 0.9509123, 0.94403327, 0.96974283, 0.980288, 0.96167356, 0.96122646, 0.9522054, 0.9370254, 0.9705658, 0.9786551, 0.9556914, 0.96009445, 0.9515371, 0.9398963, 0.96966344, 0.9792315, 0.9622208, 0.96096665, 0.95569444, 0.9421553, 0.9700365, 0.9792534, 0.9583662, 0.9625908, 0.9503922, 0.94621664, 0.96901053, 0.9796922, 0.95946074, 0.9614786, 0.9501804, 0.9393496, 0.9693522, 0.97787887, 0.95522934, 0.9602052, 0.95014554, 0.9401484, 0.9688236, 0.97898096, 0.9614276, 0.9620237, 0.95172143, 0.94205797, 0.9676821, 0.9786132, 0.9606434, 0.9588793, 0.95023316, 0.94172746, 0.967092, 0.9800268, 0.9633513, 0.9592541, 0.95120347, 0.9413003, 0.9702783, 0.97918195, 0.9601162, 0.95813173, 0.9502575, 0.94086516, 0.97295547, 0.9796346, 0.96396285, 0.95933056, 0.9516909, 0.94507587, 0.97163486, 0.9805582, 0.96113825, 0.9627798, 0.95442975, 0.9456599, 0.9703753, 0.9799321, 0.9626056, 0.96033734, 0.9589633, 0.94283843, 0.9713415, 0.9800868, 0.95732266, 0.95878553, 0.95239073, 0.93705463, 0.96885484, 0.98084164, 0.96421415, 0.9573371, 0.952419, 0.945258, 0.9696725, 0.97954386, 0.9602626, 0.95878255, 0.94957346, 0.94796556, 0.97086793, 0.9808568, 0.96464777, 0.95875394, 0.95381576, 0.9438624, 0.9703287, 0.9794417, 0.95819205, 0.95544386, 0.95294136, 0.9470208, 0.96804696, 0.98062354, 0.96594584, 0.9579132, 0.95614016, 0.9474003, 0.9682216, 0.9803827, 0.96374655, 0.9574222, 0.95635164, 0.956622, 0.97155744, 0.98085165, 0.967109, 0.95543486, 0.95363, 0.95246804, 0.96953946, 0.97958344, 0.96617067, 0.955386, 0.95156157, 0.94764197, 0.9721637, 0.9795374, 0.9709509, 0.9575655, 0.95382226, 0.9428387, 0.9700427, 0.9784046, 0.96745723, 0.9592282, 0.9537181, 0.9458156, 0.9680236, 0.9802085, 0.9681284, 0.9570907, 0.9412794, 0.92898804, 0.95945513, 0.9796739, 0.9633207, 0.954056, 0.9407874, 0.92847794, 0.9686959, 0.9805504, 0.9675492, 0.95288795, 0.9456457, 0.9350934, 0.9700056, 0.9804817, 0.9685278, 0.95796716, 0.94139755, 0.935625, 0.96906674, 0.9811979, 0.969984, 0.9599432, 0.9411924, 0.9300149, 0.9692201, 0.9825024, 0.96197593, 0.9571467, 0.93707025, 0.93277067, 0.9677972, 0.9812031, 0.9661618, 0.96065253, 0.9401956, 0.93727607, 0.96784526, 0.97975606, 0.9643092, 0.96035904, 0.93574315, 0.93975925, 0.9676821, 0.9810595, 0.96272415, 0.9603102, 0.9342325, 0.94090694, 0.96785957, 0.9798589, 0.9604683, 0.9585597, 0.93526614, 0.94092774, 0.9673875, 0.9803581, 0.9643367, 0.95965874, 0.93902045, 0.94268024, 0.9680139, 0.9800366, 0.9645207, 0.960696, 0.93509173, 0.94022524, 0.96639764, 0.98026544, 0.9661943, 0.9614075, 0.94371974, 0.93685025, 0.9684713, 0.97951883, 0.96174675, 0.9572292, 0.9445217, 0.9405222, 0.9675936, 0.98023236, 0.96157324, 0.95677966, 0.9464022, 0.9426813, 0.96684355, 0.9797236, 0.96033734, 0.9583486, 0.9418199, 0.9411453, 0.9658708, 0.9807335, 0.96169794, 0.95739853, 0.9446904, 0.937525, 0.9654124, 0.9798497, 0.95751554, 0.9562291, 0.94509465, 0.9327459, 0.9628726, 0.97899693, 0.9608134, 0.95752746, 0.94375795, 0.9362296, 0.9622412, 0.9802505, 0.9589955, 0.9601148, 0.94334906, 0.94294894, 0.96154225, 0.98149997, 0.9592287, 0.9576812, 0.94901776, 0.94355714, 0.9655295, 0.98111457, 0.9600329, 0.9551902, 0.9501125, 0.94922125, 0.9665697, 0.9809856, 0.96653503, 0.9564053, 0.95456237, 0.9464776, 0.96574867, 0.9803355, 0.9624174, 0.95413285, 0.96019864, 0.9598328, 0.9647786, 0.98217154, 0.957299, 0.95321333, 0.9553726, 0.9485751, 0.96701574, 0.98117024, 0.9554025, 0.95111036, 0.9488283, 0.9497104, 0.9713228, 0.9811865, 0.9606455, 0.9553322, 0.9498848, 0.9392357, 0.9660204, 0.9808451, 0.964385, 0.9549377, 0.95368075, 0.9380413, 0.9641278, 0.9808828, 0.9635996, 0.95284015, 0.9531921, 0.93682283, 0.9663215, 0.9810204, 0.95644957, 0.9453947, 0.93850225, 0.93469906, 0.96091235, 0.9807601, 0.9615106, 0.9502396, 0.9406779, 0.93941617, 0.9581257, 0.97940695, 0.95958704, 0.94705105, 0.9392989, 0.94039685, 0.9642281, 0.97884023, 0.9594878, 0.9459607, 0.93779624, 0.9339316, 0.96351, 0.9775933, 0.95382476, 0.93924475, 0.93230414, 0.9266037, 0.9637717, 0.9787915, 0.96001893, 0.9457109, 0.93659115, 0.9397855, 0.9622266, 0.9785549, 0.9564593, 0.94988215, 0.9426939, 0.9407198, 0.96632564, 0.9790149, 0.9569958, 0.9447159, 0.94084877, 0.93396676, 0.97148824, 0.9779246, 0.9558274, 0.9485654, 0.93913716, 0.9253141, 0.9676962, 0.979803, 0.961389, 0.9523534, 0.94881034, 0.9350582, 0.97503644, 0.9815359, 0.9572768, 0.95238316, 0.9537504, 0.9432255, 0.97499883, 0.9811692, 0.95797205, 0.958302, 0.955613, 0.9440964, 0.9746437, 0.9813469, 0.95956814, 0.95757127, 0.9574266, 0.95155984, 0.9729015, 0.9822496, 0.96568644, 0.9607893, 0.958482, 0.95110315, 0.97371113, 0.9834827, 0.9663353, 0.96412635, 0.962548, 0.95260036, 0.97297835, 0.9847216, 0.9661556, 0.96329004, 0.9669452, 0.954356, 0.9742052, 0.9827929, 0.9586834, 0.95662713, 0.96439445, 0.957211, 0.9788619, 0.982452, 0.96007335, 0.95795447, 0.9668031, 0.9591184, 0.98009014, 0.98146033, 0.95629233, 0.96700335, 0.9681994, 0.95725745, 0.9807553, 0.98486817, 0.9610571, 0.9666708, 0.967234, 0.9560589, 0.9734447, 0.9842599, 0.96239763, 0.96468574, 0.9681009, 0.961096, 0.97202915, 0.9842434, 0.9645644, 0.9658535, 0.97291857, 0.9601496, 0.9662828, 0.98508877, 0.9622847, 0.96355593, 0.9522216, 0.96107185, 0.9496767, 0.98525417, 0.9653446, 0.9614602, 0.96160257, 0.95271784, 0.96098894, 0.980717, 0.970777, 0.97058284, 0.95858115, 0.9467326, 0.9492308, 0.98476297, 0.9692081, 0.9702008, 0.95103586, 0.95838314, 0.9404387, 0.9837415, 0.961812, 0.9713085, 0.9637025, 0.9512838, 0.9626667, 0.9853412, 0.96467286, 0.96990037, 0.96917164, 0.96300495, 0.95361024, 0.98070544, 0.9627354, 0.97189873, 0.9643437, 0.9481684, 0.8861537, 0.9822776, 0.96676964, 0.96831894, 0.92696667, 0.9226424, 0.90547967, 0.9834026, 0.9567892, 0.94598913, 0.88923085, 0.9287862, 0.9446507, 0.9848482, 0.9694651, 0.9590407, 0.90561694, 0.9409348, 0.9539048, 0.9819587, 0.9628174, 0.9474561, 0.90586025, 0.9434893, 0.9509348, 0.98301494, 0.9642998, 0.9446145, 0.8954189, 0.94582045, 0.95267856, 0.98252714, 0.96419483, 0.9451336, 0.889335, 0.94379586, 0.952517, 0.9832476, 0.965948, 0.94821495, 0.89195544, 0.94661343, 0.95225936, 0.98251444, 0.96153, 0.94616556, 0.8932402, 0.9483421, 0.9492844, 0.9830433, 0.9643341, 0.9471674, 0.90379983, 0.94593585, 0.9515646, 0.9837035, 0.96391076, 0.9473211, 0.9156197, 0.94204855, 0.9505552, 0.98277676, 0.96321815, 0.94599825, 0.90730065, 0.94687545, 0.9509094, 0.98116815, 0.9647852, 0.9497716, 0.901889, 0.9471104, 0.9471717, 0.9816079, 0.9676858, 0.94978976, 0.9004723, 0.94222873, 0.95006454, 0.98204726, 0.9653908, 0.9480208, 0.913043, 0.9425198, 0.94663674, 0.9827812, 0.96265334, 0.9470261, 0.90941554, 0.94942474, 0.94978255, 0.98086023, 0.96104294, 0.95052314, 0.89067096, 0.94142026, 0.9476458, 0.98127925, 0.9641809, 0.95005655, 0.8922287, 0.9399474, 0.9548918, 0.9819678, 0.9631098, 0.95358634, 0.9121578, 0.9447666, 0.95174736, 0.98309135, 0.9628881, 0.94764936, 0.91150177, 0.94319874, 0.9458393, 0.98199147, 0.95907503, 0.94773114, 0.9090979, 0.941833, 0.9397349, 0.9818237, 0.95874363, 0.9477019, 0.90434223, 0.94423026, 0.9352574, 0.9807983, 0.95754886, 0.9373958, 0.88703054, 0.9404409, 0.923814, 0.97866046, 0.95914626, 0.9422897, 0.8965639, 0.9342514, 0.9186227, 0.9786001, 0.95120865, 0.94170105, 0.9016454, 0.9408341, 0.9206655, 0.97921926, 0.9534591, 0.94936335, 0.9224034, 0.94402075, 0.9266299, 0.9786743, 0.9397414, 0.94999534, 0.9215399, 0.9418219, 0.91761804, 0.9790734, 0.9529366, 0.94694567, 0.9019773, 0.94920933, 0.92372245, 0.97666526, 0.95025826, 0.94450533, 0.9140434, 0.95767164, 0.9120987, 0.9760405, 0.9452276, 0.9436519, 0.9158903, 0.95755863, 0.89829046, 0.97678775, 0.9427586, 0.9398954, 0.92681754, 0.95656735, 0.927526, 0.978382, 0.9455554, 0.94610643, 0.93559253, 0.95402706, 0.9311198, 0.977221, 0.94063085, 0.9429322, 0.93631005, 0.9579631, 0.93301487, 0.9768594, 0.9485363, 0.94345653, 0.93433034, 0.9561554, 0.94679743, 0.978853, 0.9474958, 0.94432306, 0.9443104, 0.9562071, 0.9377562, 0.9782496, 0.9476185, 0.9403099, 0.9326293, 0.9552449, 0.93652016, 0.9756118, 0.9406625, 0.93715954, 0.93013835, 0.96006477, 0.93937916, 0.9790453, 0.9512259, 0.936655, 0.91377896, 0.9518207, 0.9369589, 0.9799667, 0.95336455, 0.9311757, 0.89130086, 0.94280905, 0.9339948, 0.98070014, 0.9621774, 0.9239294, 0.8441065, 0.9289923, 0.9234216, 0.9788095, 0.9504975, 0.9127829, 0.8113888, 0.92230463, 0.9095313, 0.97949535, 0.9553687, 0.9147449, 0.7718135, 0.9076221, 0.90929556, 0.9796005, 0.9554668, 0.9199929, 0.754408, 0.90380126, 0.9057701, 0.9789453, 0.9585622, 0.93402046, 0.80754185, 0.9036352, 0.9190052, 0.9773137, 0.9576817, 0.93278694, 0.83609027, 0.90334177, 0.92430055, 0.976352, 0.95897007, 0.9219574, 0.8322835, 0.9003796, 0.91905123, 0.9749996, 0.9551469, 0.93683237, 0.8015452, 0.92303115, 0.9390594, 0.97747487, 0.9577833, 0.93517023, 0.8146817, 0.906035, 0.9180418, 0.97772527, 0.9548852, 0.9434999, 0.83826613, 0.92705756, 0.92596585, 0.9788664, 0.96341383, 0.9422908, 0.85738295, 0.9090394, 0.91785276, 0.9786849, 0.9606545, 0.9400689, 0.8330374, 0.9227277, 0.92279154, 0.9789539, 0.95797545, 0.9402277, 0.86587906, 0.9081104, 0.9122975, 0.9785618, 0.9615125, 0.9391031, 0.87634414, 0.925372, 0.9319781, 0.9794648, 0.9595855, 0.93915147, 0.83284235, 0.929576, 0.9209958, 0.9789306, 0.9546948, 0.9470582, 0.8914554, 0.94157726, 0.91643107, 0.98095006, 0.957631, 0.9494044, 0.8778259, 0.94200176, 0.9288188, 0.97782224, 0.95088106, 0.94181144, 0.8738882, 0.9275232, 0.9265354, 0.97804683, 0.9525616, 0.9358686, 0.84440356, 0.901177, 0.93093324, 0.9788734, 0.9604805, 0.9337739, 0.85772246, 0.90298635, 0.9216292, 0.97814447, 0.9572097, 0.9345102, 0.88561106, 0.9474141, 0.9447582, 0.97567695, 0.95961404, 0.9448863, 0.90314066, 0.94404644, 0.93411714, 0.97658384, 0.9467066, 0.9484908, 0.88631135, 0.92468, 0.9205896, 0.975105, 0.93104136, 0.94588923, 0.8644907, 0.91912895, 0.92199934, 0.9748195, 0.9308154, 0.9423255, 0.8413703, 0.91034293, 0.9138647, 0.9733675, 0.92075324, 0.9389982, 0.86338705, 0.90013844, 0.9157852, 0.97339815, 0.9233037, 0.94197935, 0.8609152, 0.8951071, 0.9160038, 0.9729148, 0.9283003, 0.9397577, 0.8485533, 0.8969102, 0.9092864, 0.97348803, 0.9266296, 0.9354098, 0.844883, 0.8822096, 0.91410446, 0.9719963, 0.91998225, 0.9365659, 0.8568345, 0.88605493, 0.916234, 0.9737336, 0.9321131, 0.94254434, 0.86223835, 0.8936053, 0.91431713, 0.974037, 0.93378437, 0.94034773, 0.85868037, 0.8859113, 0.9127807, 0.97460383, 0.9355548, 0.939509, 0.8663184, 0.8843813, 0.9110401, 0.9725842, 0.92798215, 0.9372654, 0.87316734, 0.8846085, 0.91045624, 0.97370166, 0.93663627, 0.9434629, 0.8939596, 0.8932536, 0.90884227, 0.9731952, 0.9304917, 0.94060236, 0.8503177, 0.8790175, 0.9071998, 0.9727086, 0.93419594, 0.93860054, 0.8425913, 0.8763057, 0.9064449, 0.97295547, 0.9271357, 0.9371921, 0.83272856, 0.8808906, 0.904047, 0.9765437, 0.93204665, 0.9412125, 0.8566849, 0.899572, 0.90611726, 0.9757118, 0.93010193, 0.9422725, 0.86099225, 0.88453984, 0.9046407, 0.9756379, 0.93133324, 0.9373513, 0.8416046, 0.8717423, 0.902018, 0.9746903, 0.9262725, 0.9405618, 0.85131276, 0.8881641, 0.9125123, 0.9759042, 0.9369915, 0.9419564, 0.84620774, 0.89270866, 0.911285, 0.9748942, 0.9339693, 0.9386794, 0.85522825, 0.8758433, 0.9038719, 0.97411954, 0.93302995, 0.9364967, 0.86341476, 0.8812426, 0.9017162, 0.9710689, 0.94001687, 0.9385023, 0.88078004, 0.86500365, 0.9079048, 0.973355, 0.9315167, 0.9353741, 0.88480544, 0.89006263, 0.9225839, 0.9738066, 0.9396698, 0.93979424, 0.8997567, 0.8992189, 0.91802365, 0.9740112, 0.94472593, 0.94363517, 0.8964571, 0.892816, 0.91869706, 0.9726761, 0.9486585, 0.94134337, 0.89466316, 0.8967259, 0.9318698, 0.97502273, 0.94455284, 0.9448284, 0.8991293, 0.8860546, 0.90735114, 0.9729866, 0.94141763, 0.94252276, 0.89849, 0.87092346, 0.9124257, 0.97506815, 0.94595087, 0.9407267, 0.8892127, 0.8861428, 0.9338219, 0.97811574, 0.9429365, 0.94439876, 0.8881574, 0.87449884, 0.9120968, 0.97811365, 0.93620235, 0.93512154, 0.8977072, 0.9063111, 0.9299788, 0.97845316, 0.9407341, 0.92816925, 0.89479476, 0.90728694, 0.916694, 0.9773113, 0.93940896, 0.92520154, 0.91113245, 0.89653516, 0.90872395, 0.9759921, 0.9362479, 0.924829, 0.9345183, 0.9180506, 0.92848617, 0.9767379, 0.9478653, 0.9251846, 0.94353646, 0.90431464, 0.93821955, 0.9756326, 0.9473454, 0.9270679, 0.9426061, 0.9185735, 0.9403679, 0.9773426, 0.95382863, 0.9300176, 0.9421284, 0.9103056, 0.92930615, 0.9742934, 0.9473409, 0.9272757, 0.93634486, 0.9077398, 0.9373777, 0.97502047, 0.94676644, 0.9248103, 0.93666524, 0.903794, 0.939656, 0.97581226, 0.9444652, 0.92875254, 0.92246044, 0.8912612, 0.93766874, 0.9790598, 0.9423631, 0.92222536, 0.92231965, 0.90798753, 0.933722, 0.9768391, 0.9428735, 0.921832, 0.9252656, 0.874985, 0.9297293, 0.97401875, 0.941996, 0.9164961, 0.92704445, 0.8986857, 0.942222, 0.97279954, 0.9391619, 0.9181174, 0.8938728, 0.90000045, 0.9278698, 0.97117996, 0.91446084, 0.9101845, 0.843909, 0.823285, 0.89484173, 0.9689407, 0.91478324, 0.9154545, 0.8497044, 0.8583088, 0.92391205, 0.9772209, 0.945738, 0.92083997, 0.8759668, 0.8437623, 0.85519946, 0.9710951, 0.9212466, 0.92209303, 0.8618817, 0.78285664, 0.82836735, 0.9735488, 0.899933, 0.9176546, 0.8527154, 0.8861754, 0.8531954, 0.9693406, 0.92719984, 0.9170249, 0.88611466, 0.8533594, 0.82720745, 0.96899563, 0.9294167, 0.9133648, 0.8937329, 0.8652301, 0.82950234, 0.96701616, 0.92420566, 0.91653234, 0.8897274, 0.87820464, 0.84854394, 0.9675067, 0.9257471, 0.9150964, 0.8968414, 0.8704075, 0.82830423, 0.96421033, 0.91250616, 0.9094582, 0.8881951, 0.85020506, 0.83884203, 0.96788424, 0.91825926, 0.911769, 0.89732206, 0.85971, 0.85158294, 0.96840626, 0.91766834, 0.9117738, 0.889342, 0.85791886, 0.8494633, 0.9688024, 0.92472667, 0.91462237, 0.90589905, 0.8626274, 0.8421952, 0.9696279, 0.920424, 0.90648896, 0.89960384, 0.85734326, 0.84699416, 0.9654027, 0.90840435, 0.9022954, 0.8958044, 0.8698565, 0.84738976, 0.9711783, 0.9208789, 0.90891105, 0.90329546, 0.8633659, 0.8779768, 0.97203493, 0.9269805, 0.91110665, 0.9105709, 0.87321407, 0.88206273, 0.97090256, 0.920367, 0.9046264, 0.90776086, 0.85790753, 0.87551284, 0.97154427, 0.92023176, 0.90145785, 0.9105697, 0.849306, 0.86437273, 0.97105205, 0.9143987, 0.9024646, 0.89629626, 0.8438009, 0.87256455, 0.9707873, 0.9153732, 0.89282656, 0.89674574, 0.84896517, 0.8739621, 0.9697724, 0.9153765, 0.8932344, 0.88976455, 0.83264107, 0.86209, 0.97163266, 0.91666824, 0.89350563, 0.90296346, 0.8459091, 0.8652646, 0.970751, 0.9121562, 0.89355, 0.8820866, 0.8287317, 0.8657483, 0.9699892, 0.9106901, 0.888475, 0.8677148, 0.81872797, 0.8605109, 0.9701114, 0.9039168, 0.8882615, 0.87281376, 0.82318753, 0.85884756, 0.9706527, 0.9072575, 0.89157, 0.8883808, 0.8271573, 0.86068434, 0.9700655, 0.9096084, 0.88784784, 0.8853272, 0.81156355, 0.8648404, 0.97026855, 0.905804, 0.88625115, 0.89447725, 0.8240675, 0.84467673, 0.96841353, 0.8949623, 0.8891495, 0.9003597, 0.8185622, 0.83778113, 0.9694756, 0.90357417, 0.88797, 0.89734894, 0.8103942, 0.84745264, 0.9706951, 0.8971879, 0.87996036, 0.8808771, 0.8078444, 0.8463199, 0.96943974, 0.8977565, 0.881114, 0.85901403, 0.77260435, 0.8087762, 0.96720016, 0.8836813, 0.8694389, 0.86346817, 0.77929217, 0.818311, 0.9685639, 0.88600665, 0.8598837, 0.8581324, 0.7692932, 0.8404458, 0.96660453, 0.89614373, 0.8677056, 0.8712825, 0.8169198, 0.8454059, 0.9669805, 0.89720976, 0.864317, 0.86897856, 0.7990414, 0.8092221, 0.9658334, 0.884922, 0.853959, 0.86541003, 0.78048724, 0.8011668, 0.9678486, 0.8504848, 0.84670997, 0.8227563, 0.81225985, 0.7898136, 0.9680719, 0.8702718, 0.8555336, 0.849744, 0.81449014, 0.8293926, 0.96392274, 0.8918749, 0.8714257, 0.870528, 0.8035589, 0.843451, 0.9648962, 0.8977986, 0.86318064, 0.8628986, 0.8194036, 0.8731117, 0.9671815, 0.88956344, 0.86923504, 0.88149625, 0.8303344, 0.8806479, 0.9674571, 0.90141803, 0.8595408, 0.85450035, 0.80963796, 0.8411556, 0.96559274, 0.88317794, 0.85142577, 0.8460212, 0.8374375, 0.85183984, 0.9664354, 0.87581944, 0.83819646, 0.79176027, 0.82303786, 0.8068766, 0.9662493, 0.87697446, 0.82479054, 0.8199686, 0.8388231, 0.83510756, 0.96318185, 0.8812444, 0.8650169, 0.8373379, 0.8898098, 0.848784, 0.96615666, 0.8986049, 0.8614953, 0.85465056, 0.84485674, 0.8546732, 0.9619116, 0.9073886, 0.8544112, 0.8291397, 0.8783038, 0.82499826, 0.96706814, 0.91941375, 0.8628025, 0.8246922, 0.8752327, 0.8416497, 0.96504754, 0.88883615, 0.86036456, 0.82484293, 0.87526107, 0.8043626, 0.9644684, 0.91240823, 0.82372385, 0.8268841, 0.86291915, 0.78698117, 0.9655588, 0.91105866, 0.7858416, 0.81595093, 0.86991686, 0.8164291, 0.96358913, 0.88066113, 0.75566703, 0.79778075, 0.8550141, 0.81813884, 0.96237653, 0.8240133, 0.7888598, 0.7613811, 0.8762707, 0.86525536, 0.96104896, 0.86523867, 0.8071488, 0.8095689, 0.8993098, 0.8612112, 0.9625372, 0.89251125, 0.81634206, 0.7952123, 0.88985246, 0.85560787, 0.9559725, 0.85507953, 0.8111181, 0.8153368, 0.89336383, 0.8296533, 0.95340014, 0.79605985, 0.76017797, 0.7343338, 0.89999986, 0.8588676, 0.9456056, 0.8043818, 0.7408259, 0.803783, 0.8931756, 0.8684673, 0.9560575, 0.78777236, 0.78239256, 0.6623467, 0.90030915, 0.83339864, 0.94958764, 0.764198, 0.76715696, 0.66064465, 0.8792314, 0.82308424, 0.9483973, 0.7290096, 0.76435155, 0.72269857, 0.87033725, 0.8479319, 0.9482861, 0.7698948, 0.7974184, 0.70626795, 0.88008684, 0.8386903, 0.9465927, 0.78911304, 0.80705684, 0.7535177, 0.90795577, 0.8457809, 0.9508788, 0.8251857, 0.8187693, 0.7548445, 0.8718279, 0.8194395, 0.95062923, 0.8245022, 0.8371219, 0.7684751, 0.8948208, 0.8407959, 0.9545694, 0.75383216, 0.814555, 0.76943797, 0.8673109, 0.85951364, 0.95132774, 0.77915365, 0.8288137, 0.8012297, 0.9025251, 0.8429139, 0.9548861, 0.8023465, 0.8371822, 0.7666033, 0.8906692, 0.8449769, 0.9539394, 0.75642896, 0.73210084, 0.78194076, 0.9004225, 0.823508, 0.94961655, 0.72356534, 0.7008735, 0.78779507, 0.90989935, 0.8055929, 0.9461494, 0.72252685, 0.7189235, 0.7682244, 0.89405483, 0.802437, 0.95556706, 0.7153651, 0.72521126, 0.78926665, 0.86926764, 0.8176416, 0.95428807, 0.7214559, 0.6892402, 0.7934771, 0.84853417, 0.8103028, 0.948969, 0.70836335, 0.6898852, 0.73273885, 0.84377307, 0.8152593, 0.943532, 0.7017617, 0.6390668, 0.71974, 0.8449811, 0.7822864, 0.9479723, 0.704456, 0.6652247, 0.75823617, 0.8393432, 0.80872536, 0.9508541, 0.70178384, 0.637249, 0.74714816, 0.81916994, 0.7802559, 0.9357136, 0.68523526, 0.5320435, 0.63622665, 0.7167267, 0.71141464, 0.9197478, 0.5765158, 0.5631527, 0.57779956, 0.64321065, 0.66832083, 0.9166544, 0.580405, 0.6157653, 0.5999446, 0.72597706, 0.70737964, 0.92080283, 0.6725105, 0.6474579, 0.59661293, 0.7607824, 0.74523705, 0.9137299, 0.62649846, 0.64806384, 0.6154586, 0.76354414, 0.7252036, 0.9068042, 0.6149737, 0.6472637, 0.539623, 0.76283264, 0.71156496, 0.9080422, 0.59073573, 0.58183384, 0.5294636, 0.7203045, 0.6844655, 0.90219516, 0.6062689, 0.5323817, 0.5028195, 0.6989462, 0.64977574, 0.9030547, 0.5829056, 0.5709211, 0.47840062, 0.65582925, 0.6086913, 0.90409046, 0.5713515, 0.5687717, 0.50387, 0.6610096, 0.6351168, 0.8950419, 0.5636741, 0.5716912, 0.58610106, 0.6699728, 0.6713432, 0.9019801, 0.6180778, 0.580477, 0.5896614, 0.7072949, 0.7021377, 0.8957733, 0.62672186, 0.58236504, 0.59083396, 0.68797314, 0.68473047, 0.8788894, 0.6042051, 0.53802437, 0.5801033, 0.67872095, 0.68744886, 0.8712811, 0.5912253, 0.5435845, 0.6362566, 0.6802062, 0.68132657, 0.8503583, 0.64318997, 0.5662893, 0.67344385, 0.7313391, 0.6805221, 0.8588773, 0.72032785, 0.5779339, 0.7006752, 0.7247496, 0.03126394]
exon=[0.2935917, 0.30158138, 0.41911325, 0.10528696, 0.18768781, 0.3347027, 0.2555344, 0.27438778, 0.311373, 0.1336303, 0.23039103, 0.36449313, 0.2594442, 0.27027503, 0.3625588, 0.11425581, 0.1655924, 0.31803808, 0.20386532, 0.23304605, 0.347743, 0.14785044, 0.17914492, 0.31673735, 0.20646104, 0.22805297, 0.32261023, 0.13600442, 0.14873978, 0.29952335, 0.19697234, 0.20660809, 0.32564786, 0.13560565, 0.16384268, 0.29667962, 0.20050347, 0.22164261, 0.36977756, 0.13888888, 0.18295692, 0.31709608, 0.22798994, 0.2423945, 0.3147256, 0.1265946, 0.28764772, 0.4359266, 0.31921676, 0.29871842, 0.35371312, 0.16226816, 0.30050263, 0.4797914, 0.30443066, 0.3170653, 0.35532787, 0.16033068, 0.29560754, 0.38400382, 0.30430576, 0.2955925, 0.38254437, 0.16050802, 0.30906665, 0.41475928, 0.25373822, 0.27424628, 0.4634735, 0.1834619, 0.33842644, 0.4499861, 0.23198277, 0.3052597, 0.454302, 0.14859809, 0.37013796, 0.49421397, 0.22077663, 0.38868156, 0.539187, 0.19998129, 0.42401397, 0.5132438, 0.289916, 0.41811404, 0.5338713, 0.21606082, 0.38492748, 0.46666223, 0.27787215, 0.3819844, 0.53093874, 0.22424082, 0.36348537, 0.42731336, 0.29868668, 0.40187612, 0.4963548, 0.18364418, 0.279926, 0.3830686, 0.30085468, 0.40275386, 0.46587017, 0.16182445, 0.2367982, 0.2963532, 0.24793307, 0.33780727, 0.39174625, 0.15182862, 0.17231993, 0.31054425, 0.23783706, 0.31247732, 0.42016858, 0.14488874, 0.18349533, 0.31647706, 0.20529392, 0.29202983, 0.3972937, 0.1153869, 0.16381696, 0.28770742, 0.18803439, 0.2955605, 0.38368896, 0.11996618, 0.18035573, 0.31371185, 0.24926606, 0.34529656, 0.38373733, 0.14406385, 0.24035516, 0.3162809, 0.25331202, 0.3270601, 0.40468326, 0.1447505, 0.23521248, 0.30853325, 0.2391997, 0.33579057, 0.41493794, 0.13872129, 0.25298965, 0.3057359, 0.25063786, 0.3093633, 0.4027347, 0.13477844, 0.27995208, 0.31503466, 0.26394486, 0.33538988, 0.4092894, 0.14867862, 0.27080426, 0.32000217, 0.24683939, 0.3120157, 0.44813174, 0.15396647, 0.31039354, 0.33278593, 0.2519108, 0.32698372, 0.4204813, 0.14024678, 0.25643086, 0.31382927, 0.22572924, 0.33150548, 0.42598748, 0.14639433, 0.24746393, 0.30966172, 0.2671158, 0.34672868, 0.42208353, 0.1627028, 0.2642494, 0.32580358, 0.24982007, 0.32560822, 0.4396752, 0.14359994, 0.20381917, 0.2793236, 0.21080993, 0.30401248, 0.38106093, 0.1405643, 0.22085458, 0.25949523, 0.19980672, 0.27148527, 0.3697948, 0.14190522, 0.20774299, 0.29231414, 0.21898776, 0.30620217, 0.39198583, 0.16832557, 0.24785501, 0.33676696, 0.25436023, 0.30229905, 0.4148657, 0.17773347, 0.24518622, 0.3184286, 0.246905968, 0.326304287, 0.393744737, 0.174517527, 0.23114307, 0.33117023, 0.257416457, 0.33129397, 0.399092019, 0.190853626, 0.229465976, 0.33327356, 0.260719329, 0.312963963, 0.370192975, 0.165594637, 0.22613096, 0.30801478, 0.219821051, 0.288427055, 0.37732106, 0.17124167, 0.23117441, 0.31720558, 0.20856883, 0.296723, 0.3767519, 0.171279252, 0.22937411, 0.2856872, 0.20254265, 0.2981075, 0.3707432, 0.18577816, 0.27549568, 0.3109971, 0.23056073, 0.31945708, 0.38051218, 0.19231695, 0.29188812, 0.31906787, 0.22298782, 0.30524817, 0.38323665, 0.18978535, 0.2944128, 0.30140513, 0.1956333, 0.30879864, 0.38666537, 0.18189368, 0.267245382, 0.271948785, 0.185872, 0.29440835, 0.38831192, 0.18833375, 0.29355574, 0.30123726, 0.19758454, 0.31305858, 0.3912717, 0.19201992, 0.30680805, 0.30589193, 0.20277184, 0.30714396, 0.40101108, 0.19877978, 0.29954448, 0.2846312, 0.20409514, 0.30735487, 0.38749915, 0.17948322, 0.2856886, 0.26758116, 0.2037562, 0.30150884, 0.39215216, 0.18195418, 0.285908341, 0.27909258, 0.22073594, 0.31705907, 0.3958271, 0.20373008, 0.33166584, 0.29429787, 0.22761516, 0.3020966, 0.3898258, 0.19352807, 0.34148848, 0.28043523, 0.2183005, 0.3028896, 0.37631127, 0.18987696, 0.32551306, 0.26229867, 0.21539648, 0.29447109, 0.3835905, 0.19930027, 0.39226374, 0.30576313, 0.2510819, 0.32886535, 0.41129276, 0.2191132, 0.4091997, 0.3104997, 0.23965573, 0.3105196, 0.43201065, 0.22791573, 0.4234397, 0.3182181, 0.24343984, 0.337625, 0.44337207, 0.22210404, 0.43409193, 0.30331808, 0.24449147, 0.32341924, 0.44376945, 0.2207031, 0.43172652, 0.3072477, 0.24828178, 0.33804503, 0.4397311, 0.21782191, 0.41769156, 0.30626878, 0.23057754, 0.3266403, 0.44117004, 0.20136093, 0.3837974, 0.2809361, 0.22365078, 0.3426724, 0.43378508, 0.19891949, 0.34467915, 0.24691246, 0.19605513, 0.3327866, 0.4183623, 0.18830481, 0.34770888, 0.26463923, 0.22860248, 0.35214317, 0.41764653, 0.19389212, 0.3453372, 0.26985803, 0.2273175, 0.32628283, 0.4170086, 0.19619268, 0.35087374, 0.26194808, 0.2202362, 0.33432636, 0.40129596, 0.1865925, 0.3410407, 0.25090763, 0.21430479, 0.33354038, 0.40435064, 0.17678355, 0.37720707, 0.27132615, 0.2411532, 0.3496445, 0.40089616, 0.1791843, 0.39993155, 0.28081644, 0.23939149, 0.33062696, 0.4048303, 0.18157229, 0.400346458, 0.278739005, 0.23775691, 0.34534013, 0.39355093, 0.1742285, 0.36472288, 0.25072634, 0.21840937, 0.33952072, 0.40578437, 0.16849348, 0.3741545, 0.25480074, 0.23260733, 0.35385323, 0.40705308, 0.17539458, 0.38250142, 0.26912025, 0.23290572, 0.3541563, 0.4215869, 0.18492675, 0.40800622, 0.2657071, 0.2264819, 0.3610053, 0.41139948, 0.17189065, 0.40151298, 0.250978619, 0.2064258, 0.3452506, 0.4190709, 0.17935301, 0.422776699, 0.25575006, 0.21393108, 0.36783776, 0.44041193, 0.19637991, 0.437102526, 0.268117636, 0.21316002, 0.3451635, 0.43633384, 0.19301845, 0.464840442, 0.268035293, 0.23101793, 0.37043595, 0.47921348, 0.20890842, 0.4785757, 0.2455927, 0.22212167, 0.3447627, 0.45229438, 0.20993157, 0.4876116, 0.29528642, 0.2446095, 0.36051565, 0.4280006, 0.19609314, 0.44096842, 0.29539686, 0.22720324, 0.33299786, 0.39459234, 0.18693289, 0.38077465, 0.2816269, 0.22142869, 0.32849887, 0.38286456, 0.1903145, 0.34288374, 0.24492854, 0.19475345, 0.30558667, 0.37970683, 0.19115822, 0.335603148, 0.222473055, 0.20268363, 0.31519935, 0.3782749, 0.19782081, 0.355024368, 0.243224382, 0.18591723, 0.30616775, 0.373640776, 0.211279228, 0.343983769, 0.25226444, 0.19349429, 0.315152138, 0.40558067, 0.217938691, 0.33968282, 0.23571056, 0.1865807, 0.3213383, 0.39669144, 0.23157778, 0.34949425, 0.24358316, 0.20404935, 0.34032068, 0.398280531, 0.239866778, 0.37342262, 0.25165576, 0.211789653, 0.334814012, 0.429711193, 0.24854511, 0.38790956, 0.23603901, 0.194491193, 0.335263103, 0.409439743, 0.240205303, 0.41788155, 0.25419143, 0.181638807, 0.321201026, 0.3986361, 0.24664049, 0.46487942, 0.28706527, 0.21911237, 0.34367555, 0.40702298, 0.23045321, 0.31898254, 0.24484691, 0.18217117, 0.2850039, 0.36453593, 0.23061827, 0.27965206, 0.22980648, 0.1662301, 0.30063847, 0.31684732, 0.22734061, 0.24328572, 0.2171455, 0.1466522, 0.28298903, 0.331969142, 0.235348389, 0.22568025, 0.23842525, 0.1726079, 0.30514663, 0.339525849, 0.224618554, 0.24153715, 0.24900442, 0.17711425, 0.2918597, 0.33679932, 0.22689253, 0.2744514, 0.24513736, 0.1772303, 0.2915874, 0.32938004, 0.252381, 0.28070888, 0.2451735, 0.18590777, 0.27847907, 0.32915723, 0.25450507, 0.22857057, 0.2180116, 0.1993283, 0.30545777, 0.3313938, 0.24273188, 0.22011697, 0.22044006, 0.21592073, 0.3069847, 0.3354212, 0.24334855, 0.18736747, 0.20776832, 0.1924981, 0.31393895, 0.35436198, 0.28247085, 0.18916601, 0.21033283, 0.17869803, 0.30288327, 0.37681237, 0.29071388, 0.20256189, 0.2158192, 0.21715397, 0.37161985, 0.4352107, 0.28431505, 0.2565157, 0.23440263, 0.22065225, 0.31845132, 0.41687635, 0.2876756, 0.21528786, 0.2105639, 0.19479257, 0.32133043, 0.4167397, 0.3030434, 0.2753786, 0.21973081, 0.21190318, 0.3521138, 0.47765204, 0.30684012, 0.31984743, 0.23309736, 0.24762103, 0.38174307, 0.51655835, 0.31593877, 0.34213063, 0.24505687, 0.26645634, 0.3819331, 0.5297622, 0.3100137, 0.3491051, 0.23112659, 0.25699234, 0.40626082, 0.6334716, 0.35313854, 0.47977337, 0.29921833, 0.3661419, 0.3858626, 0.61325365, 0.37545896, 0.44084576, 0.25290415, 0.31481874, 0.4160003, 0.62490916, 0.36997098, 0.4254469, 0.29685858, 0.3507088, 0.4006532, 0.6034299, 0.3754422, 0.4363242, 0.2887798, 0.35763007, 0.4280397, 0.604517, 0.38271642, 0.4231501, 0.26547754, 0.29429922, 0.41422382, 0.55055803, 0.38976657, 0.47539073, 0.31001928, 0.33768445, 0.4543889, 0.5823575, 0.3809776, 0.4280546, 0.31459066, 0.28553382, 0.42998162, 0.5969212, 0.39136305, 0.46242133, 0.3276774, 0.30031613, 0.42680597, 0.59064704, 0.38830966, 0.4550551, 0.30616656, 0.24859484, 0.38639945, 0.5832395, 0.3919006, 0.45635965, 0.32626426, 0.2761788, 0.40565804, 0.6140117, 0.39511883, 0.5321553, 0.33899397, 0.2767676, 0.3892921, 0.6043807, 0.39825618, 0.44972408, 0.31189987, 0.2414042, 0.4152487, 0.62315017, 0.40038565, 0.41926807, 0.2930007, 0.21690747, 0.4081862, 0.60524076, 0.3818261, 0.3606568, 0.27935317, 0.23789036, 0.43407407, 0.6168826, 0.39854845, 0.39399168, 0.30911198, 0.26323658, 0.40735376, 0.5954021, 0.41397262, 0.3492707, 0.31679723, 0.27543432, 0.42576745, 0.5521741, 0.41157776, 0.32774696, 0.2859651, 0.2628074, 0.40288717, 0.55336934, 0.41097546, 0.3452818, 0.29902592, 0.33122116, 0.44565332, 0.5833292, 0.4356828, 0.45057797, 0.3080721, 0.3368488, 0.43277404, 0.6064223, 0.43397048, 0.44509304, 0.28457576, 0.29305777, 0.44821543, 0.56256956, 0.4485958, 0.38021982, 0.27499244, 0.2724735, 0.40976274, 0.5512561, 0.4337748, 0.3866868, 0.28228438, 0.30111817, 0.43081856, 0.5628684, 0.41941968, 0.39463872, 0.30005255, 0.33418489, 0.41404277, 0.5747753, 0.43964162, 0.38146287, 0.2825027, 0.31271416, 0.43037045, 0.5613664, 0.41693014, 0.329035, 0.25812167, 0.315601, 0.4184212, 0.5636911, 0.4195174, 0.38267246, 0.26628372, 0.361381441, 0.424135834, 0.58655155, 0.42085195, 0.3736781, 0.28085804, 0.37203655, 0.39819625, 0.5567899, 0.41553715, 0.35236365, 0.2643796, 0.3535346, 0.414989, 0.5410639, 0.41965005, 0.32684976, 0.25369382, 0.3650172, 0.41164684, 0.55681944, 0.4287536, 0.34919834, 0.27751634, 0.41607162, 0.43672895, 0.5767802, 0.41888115, 0.343764, 0.27932557, 0.40346336, 0.4367383, 0.5936446, 0.42906216, 0.39897537, 0.27629164, 0.3882354, 0.4429314, 0.56949216, 0.40948305, 0.34597474, 0.2560255, 0.35313442, 0.41924188, 0.5500872, 0.4165663, 0.35070428, 0.26075193, 0.3866609, 0.4454117, 0.5621913, 0.41727054, 0.3713007, 0.27359405, 0.40257037, 0.41804364, 0.5634921, 0.41923535, 0.37389743, 0.268535, 0.39202297, 0.42919797, 0.5589672, 0.41044182, 0.34000432, 0.2588538, 0.36622658, 0.4155061, 0.5647339, 0.4157564, 0.37676987, 0.27163383, 0.3873005, 0.44391102, 0.58465225, 0.41894737, 0.383771, 0.2834125, 0.39255074, 0.40994245, 0.578289, 0.42120525, 0.3886058, 0.2837937, 0.392941415, 0.431626976, 0.5797142, 0.4480538, 0.4011795, 0.27467483, 0.369642377, 0.407944888, 0.57244396, 0.4344882, 0.35855126, 0.2791831, 0.391034573, 0.418963432, 0.5767685, 0.41658354, 0.37196246, 0.30020714, 0.41701663, 0.38554305, 0.5662849, 0.4120007, 0.37314838, 0.27739033, 0.3979196, 0.40229532, 0.5408231, 0.39989385, 0.34502706, 0.25854728, 0.36346564, 0.3816131, 0.54740965, 0.40216327, 0.33833688, 0.2572666, 0.38525122, 0.3966673, 0.54381424, 0.3769483, 0.388004, 0.27487236, 0.37143487, 0.36444202, 0.5459292, 0.40878382, 0.3805014, 0.26710415, 0.37678254, 0.39661977, 0.53926766, 0.42766485, 0.38511622, 0.25796005, 0.35484478, 0.39077798, 0.5497448, 0.4427166, 0.39475623, 0.284232, 0.3935455, 0.4285277, 0.5571724, 0.45716712, 0.40272188, 0.3234928, 0.3960824, 0.38865536, 0.5649394, 0.4731973, 0.37996015, 0.3156076, 0.36785576, 0.40831384, 0.53559726, 0.45267662, 0.32352886, 0.30408055, 0.35743722, 0.40289333, 0.59381163, 0.4846811, 0.38109627, 0.33056816, 0.41612843, 0.4370832, 0.65220153, 0.49722087, 0.42020333, 0.35609117, 0.43700835, 0.41648602, 0.67119944, 0.5067035, 0.4248291, 0.3468825, 0.4140971, 0.4375932, 0.65981996, 0.47881177, 0.38496864, 0.32540932, 0.4021544, 0.4245329, 0.6543817, 0.46921185, 0.3849832, 0.33922708, 0.4187941, 0.43234727, 0.68152857, 0.47752178, 0.41569963, 0.34808546, 0.4337248, 0.41591442, 0.69266254, 0.48238137, 0.38671446, 0.343957, 0.40603343, 0.44340175, 0.673671, 0.4787233, 0.36477375, 0.32753178, 0.4057087, 0.41997594, 0.65210783, 0.4637128, 0.36761937, 0.3614781, 0.44103494, 0.44948658, 0.6731095, 0.46566892, 0.3716689, 0.36357182, 0.45945323, 0.41626742, 0.675032, 0.47147307, 0.38168457, 0.36526567, 0.43723425, 0.4315064, 0.66990674, 0.4719485, 0.36685276, 0.3427291, 0.42128968, 0.40522483, 0.66566366, 0.46022847, 0.36660987, 0.33922553, 0.43722445, 0.4320934, 0.67734814, 0.45778707, 0.37478623, 0.34735548, 0.43670732, 0.40949243, 0.66688883, 0.45872462, 0.38129714, 0.3395009, 0.43261996, 0.43338487, 0.6563611, 0.46089607, 0.36423513, 0.32639122, 0.39295733, 0.40060207, 0.6616814, 0.47039586, 0.3774532, 0.34532467, 0.42778635, 0.43385944, 0.69854033, 0.46970153, 0.3943864, 0.32710692, 0.4401475, 0.39571065, 0.6765067, 0.48726875, 0.3822799, 0.31105584, 0.41423658, 0.4051243, 0.6478002, 0.46043557, 0.352315, 0.27731773, 0.37849307, 0.38842127, 0.6358186, 0.45865962, 0.3581893, 0.29245728, 0.37612292, 0.40879452, 0.6394352, 0.43162683, 0.36515543, 0.28811854, 0.3909816, 0.38258252, 0.6387019, 0.4425453, 0.3581322, 0.29281083, 0.36687768, 0.3992399, 0.61425924, 0.44105092, 0.36024946, 0.28637478, 0.3364118, 0.37385994, 0.5941128, 0.44149438, 0.37288514, 0.3281785, 0.37043297, 0.4053476, 0.6196978, 0.45740098, 0.39435703, 0.31712157, 0.39906496, 0.40228334, 0.6588528, 0.46634823, 0.4209406, 0.30593956, 0.3796085, 0.41487104, 0.6340111, 0.46171677, 0.37941366, 0.30017868, 0.35176107, 0.39195657, 0.63647425, 0.4744235, 0.43926153, 0.33315653, 0.36745772, 0.4114137, 0.65231115, 0.47101194, 0.46512038, 0.34510994, 0.37476802, 0.370277, 0.64118683, 0.48974252, 0.4571336, 0.33742318, 0.3636811, 0.39532876, 0.6148865, 0.4880368, 0.40979812, 0.31695542, 0.3453015, 0.38117588, 0.60480267, 0.4818778, 0.4186277, 0.3164796, 0.37017554, 0.39858526, 0.6281643, 0.4877881, 0.42940375, 0.32647273, 0.38825455, 0.37357235, 0.6335156, 0.50780827, 0.42454752, 0.31095466, 0.37150788, 0.3936338, 0.6055241, 0.49558935, 0.4157086, 0.29536074, 0.36195442, 0.3852435, 0.64280766, 0.5189539, 0.4435708, 0.30447096, 0.38348466, 0.41639268, 0.66553235, 0.53455466, 0.48372346, 0.32722974, 0.40774307, 0.41092765, 0.65434843, 0.5601201, 0.47826982, 0.31497324, 0.4204014, 0.4272557, 0.6216956, 0.55799663, 0.44586518, 0.30261636, 0.39119256, 0.4083706, 0.60125464, 0.5546445, 0.46752605, 0.31610438, 0.3855288, 0.4165425, 0.5956286, 0.5351912, 0.4596747, 0.33004925, 0.4371717, 0.39580837, 0.6069967, 0.53767514, 0.4364649, 0.2979568, 0.40954068, 0.42559144, 0.6014683, 0.54454297, 0.45202658, 0.30453175, 0.39537835, 0.41622582, 0.6113112, 0.56143457, 0.4745367, 0.31180212, 0.41621712, 0.4411205, 0.6211293, 0.5431455, 0.49535227, 0.30834517, 0.43509153, 0.41661808, 0.605339, 0.54400414, 0.48412064, 0.29014406, 0.41242918, 0.4408612, 0.6025407, 0.5443094, 0.45886615, 0.2790032, 0.40009263, 0.41787586, 0.6054995, 0.56036633, 0.49643123, 0.31030622, 0.41663793, 0.43777883, 0.6325208, 0.54398793, 0.47058654, 0.31421623, 0.43514317, 0.41919988, 0.6396105, 0.56051743, 0.50062263, 0.3208125, 0.43237528, 0.4341038, 0.62491983, 0.5556612, 0.46086895, 0.28159449, 0.38792336, 0.41995272, 0.6028235, 0.5472226, 0.48083526, 0.28387207, 0.4063861, 0.43250534, 0.5974832, 0.52199525, 0.4066804, 0.26244545, 0.40784195, 0.41203392, 0.58679825, 0.51647896, 0.35486653, 0.2521973, 0.38862312, 0.42885602, 0.5737119, 0.51191366, 0.25177145, 0.21749662, 0.3236287, 0.38757926, 0.55800563, 0.51635766, 0.22931094, 0.2251545, 0.34322277, 0.40234098, 0.56830895, 0.48935556, 0.24681996, 0.22221743, 0.35530442, 0.35680982, 0.55140287, 0.4844885, 0.27358115, 0.24221908, 0.3459923, 0.37750903, 0.5117491, 0.47654945, 0.24066791, 0.24725813, 0.31816158, 0.35625145, 0.5037562, 0.4379467, 0.2423654, 0.25949788, 0.3274165, 0.38135618, 0.47153246, 0.40620768, 0.26554304, 0.24355721, 0.33934107, 0.34453994, 0.47297227, 0.42417943, 0.2799449, 0.25326675, 0.34418496, 0.36916134, 0.5028429, 0.47912255, 0.26021245, 0.24832161, 0.33620325, 0.3504841, 0.44248095, 0.47885314, 0.24284719, 0.24766432, 0.33510205, 0.3583375, 0.47293493, 0.46498728, 0.2929122, 0.254604, 0.3397768, 0.32670495, 0.5021194, 0.47419506, 0.29400486, 0.24372663, 0.32323745, 0.34430054, 0.46202913, 0.44524175, 0.27817923, 0.22971618, 0.30959305, 0.3421771, 0.4292697, 0.44685107, 0.25988427, 0.23163298, 0.3401449, 0.35418478, 0.40651652, 0.41428158, 0.27599102, 0.23345296, 0.36313054, 0.3385973, 0.40188926, 0.41108787, 0.261603802, 0.229890049, 0.35283577, 0.36294183, 0.56983554, 0.4654957, 0.3199363, 0.23422661, 0.3628834, 0.40670073, 0.5587222, 0.46422714, 0.32360613, 0.24791889, 0.3786478, 0.42284462, 0.58195794, 0.46126702, 0.3709846, 0.25263762, 0.3868235, 0.4148198, 0.586236, 0.46251887, 0.34010372, 0.23863292, 0.3789354, 0.43151054, 0.58570385, 0.46153316, 0.35812917, 0.2395795, 0.372592, 0.4103963, 0.58306664, 0.4629691, 0.33657992, 0.2371878, 0.39428756, 0.42877752, 0.59330344, 0.45054767, 0.3398751, 0.2323572, 0.4005014, 0.42032883, 0.5989764, 0.46580476, 0.33366948, 0.22119215, 0.436807, 0.44721317, 0.585328, 0.45678705, 0.3158909, 0.20620887, 0.42653474, 0.41941276, 0.5754256, 0.45665222, 0.3142407, 0.21605827, 0.44053078, 0.4287125, 0.57662976, 0.45243898, 0.32123455, 0.20903604, 0.4618636, 0.40937248, 0.5778047, 0.4570487, 0.31106818, 0.20026366, 0.47001714, 0.4322347, 0.5688711, 0.44436872, 0.3086767, 0.19949503, 0.4477217, 0.41178373, 0.5685519, 0.45317772, 0.2899872, 0.22325256, 0.48527852, 0.430348, 0.5690235, 0.45046782, 0.30780494, 0.22721018, 0.45515397, 0.4043362, 0.57203, 0.45853662, 0.30136856, 0.2194584, 0.43516487, 0.41855508, 0.5592843, 0.45820192, 0.2836937, 0.21576463, 0.41383326, 0.40404668, 0.5582698, 0.45682284, 0.2706473, 0.22668539, 0.43643433, 0.42353582, 0.5572652, 0.45095736, 0.29328468, 0.23083822, 0.4275097, 0.38658515, 0.53990346, 0.44900167, 0.29227525, 0.21905021, 0.42103317, 0.42125458, 0.5331545, 0.45190468, 0.28047505, 0.21428928, 0.41482154, 0.4066833, 0.5409049, 0.46224827, 0.2755071, 0.22246438, 0.4372664, 0.42021483, 0.54884404, 0.45162007, 0.2884923, 0.22636873, 0.42798352, 0.4026967, 0.56233156, 0.45977452, 0.27872014, 0.21678507, 0.409245, 0.42134884, 0.5506618, 0.45668164, 0.2730245, 0.20901683, 0.40501788, 0.41339636, 0.553962, 0.4604292, 0.2799734, 0.21375877, 0.42394948, 0.43111277, 0.5670007, 0.4514132, 0.28872344, 0.20998612, 0.41989884, 0.41703913, 0.5716101, 0.45332617, 0.28350243, 0.19848196, 0.41657242, 0.43075943, 0.56029826, 0.44799492, 0.27960375, 0.19631258, 0.39455888, 0.41607034, 0.5577627, 0.45413327, 0.2794237, 0.20490025, 0.41615131, 0.43241203, 0.60006666, 0.45211464, 0.2993363, 0.21483485, 0.43706638, 0.4131248, 0.5809306, 0.4683555, 0.30674163, 0.251052, 0.4381287, 0.42951906, 0.57663774, 0.45948666, 0.2848221, 0.2425693, 0.41485876, 0.41368893, 0.58072263, 0.46294582, 0.298019, 0.26957327, 0.43985298, 0.43673983, 0.6014068, 0.4669788, 0.32448825, 0.29059923, 0.439095, 0.41834295, 0.61492556, 0.48982212, 0.32260117, 0.2807339, 0.4340844, 0.447933, 0.60257596, 0.48326558, 0.32311556, 0.32389182, 0.42284167, 0.44145384, 0.6182389, 0.49957392, 0.34457588, 0.3576359, 0.45593363, 0.45339856, 0.6175527, 0.5062344, 0.36509243, 0.3828882, 0.47787908, 0.42064235, 0.62445277, 0.5273142, 0.3714788, 0.35902032, 0.45316318, 0.43878195, 0.6145944, 0.52274007, 0.3616896, 0.38973272, 0.42858866, 0.42824152, 0.60233575, 0.5270127, 0.3544094, 0.38278848, 0.4442683, 0.44555134, 0.60254794, 0.52449334, 0.37004727, 0.3687184, 0.45346576, 0.42733547, 0.6075652, 0.5262244, 0.3735448, 0.34337598, 0.44770107, 0.4585072, 0.6014972, 0.52460784, 0.36271128, 0.3435322, 0.4359825, 0.44469294, 0.59597015, 0.52343065, 0.36460468, 0.35970968, 0.46157977, 0.45835328, 0.60206944, 0.5203763, 0.37770104, 0.3605346, 0.46517193, 0.43863833, 0.6083939, 0.52670383, 0.3650794, 0.3379261, 0.44662666, 0.45190358, 0.59315753, 0.51751953, 0.34459615, 0.33039728, 0.423965, 0.43012276, 0.6007783, 0.52613765, 0.3636777, 0.34177974, 0.4528841, 0.45276982, 0.60249734, 0.525143, 0.3694157, 0.3474271, 0.46021676, 0.4297811, 0.6070833, 0.5295166, 0.35422516, 0.32081023, 0.43952024, 0.44041985, 0.59758747, 0.52543706, 0.33222836, 0.31427842, 0.41542625, 0.42143065, 0.58889663, 0.5281253, 0.33649367, 0.31638873, 0.4483028, 0.44012034, 0.59755, 0.5336284, 0.35247144, 0.33175027, 0.46352568, 0.4266412, 0.6074283, 0.5307236, 0.34240144, 0.31138346, 0.44720218, 0.45611513, 0.5949397, 0.5220456, 0.33456716, 0.30438894, 0.43162212, 0.43928316, 0.5928538, 0.52832323, 0.33537096, 0.31978962, 0.45757115, 0.4504524, 0.59816027, 0.5313715, 0.3464086, 0.32783836, 0.46457893, 0.43266577, 0.60732794, 0.5407187, 0.3588135, 0.3148667, 0.45968643, 0.45232576, 0.5985152, 0.53845674, 0.3413525, 0.30592486, 0.4415385, 0.4355986, 0.5939474, 0.5352568, 0.3492316, 0.3197628, 0.47444707, 0.4536523, 0.59653634, 0.5333667, 0.366204888, 0.328587413, 0.48626563, 0.43509504, 0.6001144, 0.5356774, 0.353078157, 0.319006085, 0.47136095, 0.45902395, 0.59824467, 0.5362488, 0.34368718, 0.31316963, 0.4515385, 0.4425077, 0.59255457, 0.54148996, 0.3439881, 0.33091608, 0.47374448, 0.45831257, 0.59591526, 0.5503671, 0.36146763, 0.3336993, 0.4788646, 0.43489426, 0.598588, 0.54685014, 0.34723422, 0.31916416, 0.47303343, 0.45782498, 0.5894318, 0.5430421, 0.33916694, 0.31189492, 0.44752893, 0.44195464, 0.5853227, 0.54604226, 0.3387983, 0.32311925, 0.46999756, 0.45981604, 0.59446067, 0.54604936, 0.35393232, 0.3246454, 0.4865253, 0.4347299, 0.5920596, 0.545325, 0.3449275, 0.30968165, 0.47241807, 0.4490116, 0.5751568, 0.53962165, 0.3319814, 0.30472776, 0.4504958, 0.43163285, 0.57257634, 0.53837365, 0.3343866, 0.32148546, 0.47690162, 0.45408168, 0.58028615, 0.53745884, 0.3516328, 0.32425264, 0.482984, 0.43578836, 0.58785444, 0.53809386, 0.34532192, 0.30638775, 0.46862116, 0.4530973, 0.5781845, 0.5362906, 0.33549196, 0.3013476, 0.45162418, 0.43552864, 0.5720489, 0.53830457, 0.33209345, 0.30835927, 0.47167918, 0.45172098, 0.5784857, 0.5415276, 0.3474587, 0.31388384, 0.47480482, 0.4294326, 0.5802281, 0.54214954, 0.33752885, 0.29801434, 0.46587285, 0.4507978, 0.5736776, 0.53443325, 0.32640716, 0.2968098, 0.4518785, 0.44091287, 0.5746602, 0.53765917, 0.3265721, 0.31356123, 0.48094073, 0.46061766, 0.5843308, 0.5412589, 0.34732234, 0.32117608, 0.493072, 0.44106835, 0.5877178, 0.54251695, 0.33684158, 0.30592597, 0.4761817, 0.45848536, 0.5751793, 0.5358568, 0.3192357, 0.29870042, 0.45699707, 0.43975797, 0.57007045, 0.53632003, 0.32460412, 0.310362, 0.47877163, 0.45829144, 0.5750323, 0.5366174, 0.34289864, 0.31770116, 0.48548517, 0.43789488, 0.579662, 0.53356284, 0.33612758, 0.30395472, 0.47458652, 0.46035558, 0.5707326, 0.5319122, 0.32617638, 0.3039557, 0.4517934, 0.44307956, 0.5654432, 0.53317285, 0.32868946, 0.31405446, 0.46703428, 0.45754805, 0.5592613, 0.53959197, 0.34401608, 0.31785393, 0.4736158, 0.42930982, 0.56812936, 0.5453961, 0.34174985, 0.2979667, 0.45259887, 0.44375184, 0.55645704, 0.53302914, 0.3244313, 0.29514238, 0.44467464, 0.42555943, 0.55221117, 0.529697, 0.32462046, 0.30777636, 0.46383747, 0.44856977, 0.5594285, 0.5303489, 0.33060932, 0.31027845, 0.46823192, 0.42951226, 0.56146, 0.5342178, 0.33149475, 0.28977552, 0.44772017, 0.44588983, 0.5417151, 0.5297545, 0.32633868, 0.29034042, 0.4311214, 0.4266582, 0.5471708, 0.5337413, 0.32870334, 0.31009012, 0.45204872, 0.44047147, 0.5506129, 0.538227, 0.345978, 0.3208453, 0.46269178, 0.42546648, 0.5664326, 0.54227275, 0.3415273, 0.30408704, 0.44683468, 0.44277564, 0.550044, 0.5351804, 0.33183497, 0.29888317, 0.42837092, 0.432494, 0.5512727, 0.53668886, 0.33024848, 0.3144904, 0.45333606, 0.4530484, 0.56213266, 0.5374526, 0.3415256, 0.31518054, 0.4530439, 0.4347595, 0.58749056, 0.5460004, 0.33359692, 0.2998507, 0.44041935, 0.45295104, 0.5730423, 0.5373182, 0.32282364, 0.29934204, 0.42559224, 0.44233847, 0.5697322, 0.53493446, 0.31677684, 0.30892873, 0.44553915, 0.46829432, 0.57654554, 0.53851837, 0.33683124, 0.3189167, 0.4615524, 0.45106044, 0.58692807, 0.5368514, 0.32940984, 0.3070587, 0.44547206, 0.4677281, 0.5727385, 0.5212186, 0.3161876, 0.30388564, 0.43044356, 0.44979602, 0.57113725, 0.5275691, 0.31700382, 0.3155519, 0.44996676, 0.4651699, 0.5789165, 0.532448, 0.33817664, 0.32024193, 0.4582687, 0.44380775, 0.5838412, 0.52990943, 0.32868734, 0.3051859, 0.44655314, 0.46582034, 0.5755576, 0.525958, 0.31774783, 0.30044958, 0.43383288, 0.45569304, 0.5733414, 0.53052765, 0.323575, 0.3123334, 0.45542684, 0.4692067, 0.57846117, 0.5360312, 0.3423757, 0.31338918, 0.4607831, 0.44781175, 0.584406, 0.5418265, 0.33723265, 0.30074337, 0.4457415, 0.465658, 0.56872535, 0.5392702, 0.3293113, 0.29324204, 0.42769688, 0.44942233, 0.5671859, 0.53685856, 0.32552525, 0.30777714, 0.45163327, 0.47130343, 0.57859117, 0.54025817, 0.34373307, 0.3166804, 0.4696814, 0.45125782, 0.5828718, 0.5420627, 0.33835903, 0.3013209, 0.45221606, 0.46704987, 0.5693278, 0.53701556, 0.32366028, 0.29422203, 0.44062024, 0.45117205, 0.5690001, 0.5375099, 0.32916018, 0.31000677, 0.46679685, 0.46803018, 0.57248855, 0.53804344, 0.34618974, 0.31406125, 0.47343805, 0.44694063, 0.57578504, 0.5417399, 0.33925185, 0.2992855, 0.45152318, 0.46685416, 0.5621894, 0.5340781, 0.32985798, 0.29244828, 0.43608895, 0.44926438, 0.5612391, 0.5361193, 0.32695675, 0.3064049, 0.46205613, 0.47065586, 0.5723446, 0.53656644, 0.34646392, 0.31113476, 0.4753671, 0.45223126, 0.5808849, 0.5380417, 0.34573922, 0.29631302, 0.4542103, 0.4713857, 0.5600882, 0.5329763, 0.33606985, 0.28569552, 0.43249, 0.45133165, 0.5651158, 0.5348811, 0.33870655, 0.30201602, 0.4545694, 0.46804833, 0.5772631, 0.5370095, 0.35835, 0.3089768, 0.46265808, 0.44816002, 0.5800854, 0.54187936, 0.3466582, 0.29501298, 0.44714847, 0.46525067, 0.5621556, 0.5342468, 0.33547658, 0.28772795, 0.4304119, 0.44970968, 0.55689466, 0.5334475, 0.33363688, 0.30072862, 0.4473712, 0.4716193, 0.56502885, 0.5370212, 0.3510009, 0.3075402, 0.46187028, 0.44824746, 0.56900656, 0.54265606, 0.3501379, 0.29459345, 0.4438951, 0.46566936, 0.55539733, 0.53961426, 0.33481312, 0.2884058, 0.42337924, 0.45033613, 0.55544007, 0.5450491, 0.33387756, 0.30052507, 0.4546113, 0.4762822, 0.566523, 0.54556674, 0.35668522, 0.30413815, 0.4670111, 0.45523396, 0.57280326, 0.5491053, 0.3528054, 0.29108608, 0.45037895, 0.47323778, 0.565066, 0.5431662, 0.33880016, 0.2808778, 0.42574716, 0.4543043, 0.55846035, 0.5470116, 0.33870107, 0.29310143, 0.44539616, 0.4705107, 0.5643933, 0.54849243, 0.35590053, 0.30034062, 0.44409618, 0.44006443, 0.5682182, 0.54379207, 0.35001737, 0.28912306, 0.4262722, 0.46248654, 0.5538251, 0.54233044, 0.34589374, 0.28416535, 0.4185944, 0.45779443, 0.5570542, 0.5395637, 0.349515, 0.29659206, 0.44074517, 0.47726095, 0.5759462, 0.541037, 0.36456153, 0.29978552, 0.4542992, 0.4543408, 0.58027434, 0.5430234, 0.35881573, 0.28279418, 0.4237358, 0.46927312, 0.5554637, 0.53926545, 0.35128853, 0.27679232, 0.41683602, 0.45492387, 0.5586283, 0.52828914, 0.35052338, 0.29059243, 0.44369096, 0.4822443, 0.5733087, 0.53686994, 0.36831424, 0.30045077, 0.4569239, 0.46296427, 0.58340967, 0.54174936, 0.3608623, 0.28644887, 0.4388953, 0.4834034, 0.58408374, 0.54211307, 0.35013437, 0.2829995, 0.42098266, 0.46305302, 0.5877815, 0.540979, 0.34826046, 0.29768, 0.44896927, 0.48199445, 0.59426993, 0.5457264, 0.36623338, 0.299094, 0.46077794, 0.4604093, 0.59473395, 0.53962404, 0.36472255, 0.28773093, 0.44794834, 0.47810575, 0.5898398, 0.5367255, 0.35690388, 0.28219953, 0.43188265, 0.46088102, 0.58676684, 0.53166324, 0.35261536, 0.2950858, 0.4529636, 0.48350602, 0.59881955, 0.53703797, 0.3712736, 0.3009509, 0.46064815, 0.4627739, 0.60024107, 0.53884524, 0.37214357, 0.28763008, 0.44115055, 0.4773304, 0.58598655, 0.5330584, 0.35741535, 0.2783025, 0.42799044, 0.45952773, 0.5797089, 0.5310118, 0.3522307, 0.29372397, 0.45613825, 0.4798033, 0.59422326, 0.5378266, 0.37745145, 0.30128002, 0.46342337, 0.45928866, 0.5943431, 0.5380341, 0.36914596, 0.28683457, 0.44818795, 0.47477582, 0.5805498, 0.53657466, 0.3561551, 0.28036326, 0.43296373, 0.46097147, 0.5817017, 0.53048694, 0.35570973, 0.29273468, 0.4544252, 0.47799027, 0.58836704, 0.53440434, 0.37352607, 0.30064505, 0.46143037, 0.4575964, 0.58722425, 0.5347155, 0.36413857, 0.28658333, 0.44429606, 0.47195083, 0.57701385, 0.5356176, 0.35425928, 0.28381062, 0.43284017, 0.45815152, 0.5753981, 0.5322925, 0.3576248, 0.2966577, 0.45366046, 0.4790212, 0.5915544, 0.53888655, 0.38316336, 0.30220485, 0.47198233, 0.46023285, 0.5947124, 0.5381399, 0.3747587, 0.2848484, 0.45844582, 0.47608966, 0.5849366, 0.53706896, 0.36004576, 0.28025442, 0.44311517, 0.45848167, 0.5821401, 0.5330271, 0.36124092, 0.29168254, 0.4599593, 0.4787311, 0.5956841, 0.53419524, 0.37935644, 0.30045122, 0.46031865, 0.45676687, 0.5986492, 0.5326036, 0.37162673, 0.28764254, 0.44207957, 0.4754634, 0.58636653, 0.5332926, 0.3564707, 0.28316858, 0.4317026, 0.46038857, 0.584707, 0.5315014, 0.3630759, 0.2929082, 0.44977918, 0.47962707, 0.5909973, 0.53414315, 0.343424797, 0.28851068, 0.45614564, 0.40267572, 0.5483476, 0.5200267, 0.31100368, 0.27935162, 0.4580233, 0.42634973, 0.5520766, 0.5284622, 0.33729383, 0.28219318, 0.4416773, 0.41330755, 0.5410513, 0.5218288, 0.3331974, 0.29145688, 0.4553317, 0.43882707, 0.5640052, 0.5272964, 0.34440148, 0.3132074, 0.4617737, 0.43440846, 0.5636129, 0.52693594, 0.33788988, 0.29761198, 0.45870677, 0.44955757, 0.54368037, 0.5251125, 0.33343112, 0.29188138, 0.440884, 0.43406975, 0.55031294, 0.5205097, 0.34059644, 0.3029608, 0.45461354, 0.4553854, 0.56407315, 0.52894723, 0.35963583, 0.3101717, 0.46638578, 0.4316635, 0.5659129, 0.52807987, 0.34636477, 0.2940439, 0.4470792, 0.45517176, 0.5589546, 0.5315633, 0.33246785, 0.2891754, 0.43263063, 0.4424365, 0.5605533, 0.5303691, 0.33949846, 0.30389303, 0.45812544, 0.46762612, 0.5706715, 0.5328065, 0.35923722, 0.31203207, 0.45902568, 0.4501041, 0.5693068, 0.5353215, 0.3525254, 0.2935267, 0.4441406, 0.46074268, 0.5443013, 0.5296268, 0.34802946, 0.287156, 0.42310902, 0.4404112, 0.53851616, 0.52475667, 0.34527364, 0.30002066, 0.44333708, 0.4637707, 0.56060565, 0.5337602, 0.36987355, 0.3089273, 0.45041317, 0.45096037, 0.56903327, 0.53258204, 0.35949284, 0.29332656, 0.43500352, 0.4642017, 0.55330634, 0.5280881, 0.34164464, 0.28407776, 0.41990864, 0.44589025, 0.5470722, 0.5240375, 0.34360906, 0.29463273, 0.4390566, 0.4552442, 0.5527985, 0.5287037, 0.35819963, 0.30063736, 0.44533843, 0.43047532, 0.55163294, 0.5272572, 0.34907264, 0.2858261, 0.42961627, 0.44211495, 0.53440964, 0.5246329, 0.33679163, 0.27542445, 0.4088093, 0.42817548, 0.52928215, 0.5181179, 0.336628586, 0.287999213, 0.42843464, 0.4486223, 0.5354709, 0.52613246, 0.34848177, 0.29563305, 0.43451354, 0.42552298, 0.53642446, 0.5232186, 0.3410865, 0.28419933, 0.42249888, 0.43941736, 0.52781254, 0.52585053, 0.33132848, 0.27588376, 0.40827784, 0.42528328, 0.5290035, 0.52130294, 0.33675006, 0.28631946, 0.42510772, 0.44477507, 0.5383938, 0.5262536, 0.3539191, 0.29265508, 0.4389549, 0.42574826, 0.5421384, 0.5269345, 0.34682083, 0.2811203, 0.42741412, 0.440903, 0.5356658, 0.5253436, 0.33783427, 0.2735937, 0.4105078, 0.42958504, 0.535916, 0.52284265, 0.3446053, 0.28404427, 0.42765784, 0.44865394, 0.5443525, 0.52916336, 0.35996133, 0.29122758, 0.4328685, 0.42705166, 0.54518837, 0.5260312, 0.350539, 0.2773097, 0.42447862, 0.44117045, 0.5326282, 0.52507716, 0.34150594, 0.2701017, 0.4090513, 0.42721313, 0.53165793, 0.51988995, 0.3381409, 0.2793606, 0.4264415, 0.44564414, 0.5405921, 0.5268244, 0.35538617, 0.28769147, 0.4403381, 0.42683855, 0.54173106, 0.5254093, 0.34763837, 0.27420494, 0.42589653, 0.4396031, 0.52567494, 0.5225873, 0.33285758, 0.26462555, 0.4061259, 0.42507273, 0.5246412, 0.5188622, 0.33386236, 0.27631512, 0.4219204, 0.4436273, 0.53217137, 0.5268128, 0.3521332, 0.287675, 0.4315701, 0.42666754, 0.5336991, 0.524167, 0.3412421, 0.27406603, 0.42231202, 0.44203332, 0.5269651, 0.5248795, 0.33443514, 0.2683491, 0.4075983, 0.42936423, 0.525309, 0.5208802, 0.33198637, 0.27663267, 0.42342573, 0.4476968, 0.53382576, 0.52856815, 0.348827, 0.28641394, 0.42731065, 0.42724922, 0.5339531, 0.5265515, 0.3408153, 0.27128956, 0.41514918, 0.43924814, 0.523454, 0.5237618, 0.33286017, 0.2656851, 0.39578366, 0.42612436, 0.5214919, 0.52022666, 0.33591345, 0.27615863, 0.41522154, 0.44738176, 0.52883947, 0.5291674, 0.35534686, 0.28641653, 0.42684433, 0.4286833, 0.5313882, 0.5281206, 0.3450498, 0.27302775, 0.4170654, 0.44431123, 0.52019536, 0.525148, 0.33281142, 0.2664144, 0.3953757, 0.4293062, 0.51842, 0.521274, 0.33298773, 0.2780996, 0.41131514, 0.44868925, 0.5284462, 0.5296685, 0.3497773, 0.28781927, 0.42344376, 0.42875054, 0.53330773, 0.52572167, 0.33974528, 0.27377596, 0.41346863, 0.44405416, 0.5235356, 0.5260664, 0.32910082, 0.26563394, 0.39344975, 0.4296209, 0.5225036, 0.52018553, 0.32939088, 0.27844945, 0.4147735, 0.45026395, 0.53166443, 0.5257696, 0.34665948, 0.28396896, 0.42294243, 0.4270299, 0.53439623, 0.52341735, 0.33295378, 0.27195755, 0.41224214, 0.44216242, 0.5251992, 0.52459043, 0.32821816, 0.26616845, 0.39629722, 0.43009678, 0.5253915, 0.5222523, 0.3277107, 0.2771074, 0.41801524, 0.44993734, 0.53364474, 0.5291526, 0.34823495, 0.2889614, 0.43156627, 0.43226022, 0.535963, 0.52576417, 0.33306643, 0.27298927, 0.4192175, 0.4419413, 0.52208644, 0.5231961, 0.31730494, 0.26417246, 0.39983633, 0.42695913, 0.5215098, 0.5173285, 0.3187591, 0.27181485, 0.41486782, 0.44711488, 0.5274632, 0.5258762, 0.340968, 0.28072223, 0.42463052, 0.42591974, 0.53167766, 0.52541053, 0.33443338, 0.26856142, 0.41272694, 0.4423806, 0.5228204, 0.52417815, 0.32828623, 0.2648144, 0.39156762, 0.43042296, 0.523667, 0.5200525, 0.3264361, 0.27527794, 0.40834016, 0.44772455, 0.5290419, 0.5267605, 0.34245124, 0.28289592, 0.41779703, 0.42781, 0.53439295, 0.52730393, 0.33787084, 0.26911467, 0.4050529, 0.44252366, 0.52226055, 0.52695286, 0.32853526, 0.2591826, 0.386793, 0.4270391, 0.5236301, 0.51928365, 0.32695585, 0.27094996, 0.4033553, 0.44690725, 0.5282693, 0.52877593, 0.34507108, 0.27851704, 0.41252118, 0.4273741, 0.52897906, 0.5258509, 0.33732155, 0.26584265, 0.40283465, 0.44143757, 0.51801336, 0.5253541, 0.32815567, 0.25988626, 0.3859265, 0.4279568, 0.51789373, 0.5215459, 0.3276033, 0.27083144, 0.40093467, 0.44748923, 0.5246191, 0.5301622, 0.34450546, 0.27954093, 0.4081784, 0.4253022, 0.527689, 0.52634645, 0.3354452, 0.2671502, 0.39684996, 0.43848795, 0.517268, 0.5257155, 0.32630837, 0.25957236, 0.3810097, 0.4251646, 0.5122066, 0.5218873, 0.32815376, 0.27132624, 0.39887986, 0.44745845, 0.5205631, 0.52999955, 0.35084936, 0.28089607, 0.41153976, 0.4261594, 0.52124137, 0.527344, 0.3415698, 0.26443836, 0.39959002, 0.4397776, 0.51093924, 0.52742904, 0.3306243, 0.2592008, 0.3818515, 0.42624974, 0.51087314, 0.5221324, 0.33049694, 0.26914182, 0.39680827, 0.44706747, 0.51652, 0.5311916, 0.34760386, 0.2783377, 0.40953243, 0.4277823, 0.5172869, 0.52722114, 0.3411673, 0.26535538, 0.39644516, 0.4416689, 0.50593203, 0.52695316, 0.33071315, 0.25796044, 0.3765771, 0.42778558, 0.50512826, 0.5247587, 0.32968253, 0.27010506, 0.40162346, 0.44716972, 0.51292235, 0.5323075, 0.35057917, 0.27683955, 0.40653536, 0.42460632, 0.51556855, 0.5257605, 0.34315634, 0.26164398, 0.3927063, 0.43634596, 0.5062117, 0.5255077, 0.3346412, 0.25299692, 0.37759316, 0.4240437, 0.5070956, 0.5233169, 0.3286729, 0.26283455, 0.39282832, 0.4427632, 0.50892085, 0.52995455, 0.34734422, 0.27207938, 0.4014195, 0.4229256, 0.51337117, 0.525011, 0.33916762, 0.25935918, 0.39139172, 0.43598604, 0.5061326, 0.52607536, 0.3252749, 0.25513119, 0.37141186, 0.42270815, 0.50562024, 0.5210324, 0.32707867, 0.26411286, 0.38716862, 0.4415461, 0.5139655, 0.52816576, 0.3458574, 0.2769381, 0.40325135, 0.42158827, 0.52184004, 0.5257563, 0.33819214, 0.26186967, 0.39321744, 0.4338392, 0.50498873, 0.5244155, 0.3272148, 0.25468904, 0.37511903, 0.42192063, 0.50891733, 0.5216109, 0.3275121, 0.2651475, 0.39426962, 0.44023916, 0.51666933, 0.5277545, 0.3479745, 0.27622646, 0.4073584, 0.42102736, 0.5196757, 0.52643436, 0.34319255, 0.26434588, 0.39151797, 0.43359378, 0.5122512, 0.5278799, 0.3349238, 0.25755772, 0.3754323, 0.42038342, 0.51419467, 0.5237668, 0.33331633, 0.26745757, 0.39490536, 0.43949255, 0.5180782, 0.5301039, 0.35568056, 0.2759925, 0.40876192, 0.4191231, 0.5239728, 0.5291917, 0.3502705, 0.26222172, 0.39651188, 0.436062, 0.5190032, 0.53015214, 0.33935696, 0.2560391, 0.37700972, 0.42349178, 0.51986575, 0.5253093, 0.34182483, 0.2678385, 0.39655924, 0.4414891, 0.52636087, 0.5331667, 0.36105514, 0.2763654, 0.40632933, 0.4219747, 0.52741057, 0.5312374, 0.35489374, 0.2638932, 0.3962694, 0.43689284, 0.5158871, 0.52975285, 0.3452834, 0.2563892, 0.37899503, 0.42479038, 0.51699036, 0.52460384, 0.34678632, 0.26761386, 0.40020344, 0.44429785, 0.5202939, 0.53168476, 0.3622568, 0.27709693, 0.41184488, 0.4247844, 0.5244395, 0.5306815, 0.3531318, 0.26355916, 0.3979086, 0.4397429, 0.5129166, 0.52979743, 0.34601536, 0.25510347, 0.3796666, 0.42624906, 0.51319176, 0.5268218, 0.34378892, 0.26846442, 0.39974424, 0.4425764, 0.5169691, 0.5345287, 0.3608596, 0.27799416, 0.41018444, 0.42406255, 0.52005285, 0.530897, 0.35400972, 0.26435384, 0.3984307, 0.4364284, 0.5098241, 0.52880126, 0.34593835, 0.25589472, 0.37932062, 0.42453966, 0.51272607, 0.5222671, 0.34529904, 0.26617467, 0.3985227, 0.44132096, 0.52043974, 0.53008914, 0.3647593, 0.27622473, 0.40793225, 0.4233765, 0.524684, 0.5313857, 0.35553652, 0.26415417, 0.39660543, 0.43853873, 0.51425934, 0.5316551, 0.3460699, 0.25746948, 0.38256747, 0.42406964, 0.51436293, 0.5282875, 0.34691662, 0.2693519, 0.40365198, 0.44351545, 0.52204806, 0.5364952, 0.36565396, 0.27688202, 0.41146597, 0.4264094, 0.52630067, 0.5336085, 0.35970023, 0.2629926, 0.3994239, 0.43883967, 0.5178352, 0.5313029, 0.350813, 0.25739655, 0.38316044, 0.42582467, 0.51809293, 0.526731, 0.35277766, 0.2715233, 0.4028711, 0.4434018, 0.5226402, 0.53219193, 0.37017244, 0.28068396, 0.41465393, 0.42517322, 0.52546465, 0.531294, 0.35955784, 0.2660268, 0.40132567, 0.4389318, 0.5115691, 0.52865595, 0.35043332, 0.25915694, 0.3831707, 0.42628706, 0.51208216, 0.52552325, 0.35047802, 0.27130893, 0.40247974, 0.44409102, 0.52011234, 0.53231955, 0.36866826, 0.28005588, 0.41210973, 0.4246573, 0.52388287, 0.5311465, 0.36047205, 0.26720035, 0.39503026, 0.43839252, 0.5135243, 0.5287348, 0.3488931, 0.26074624, 0.37993383, 0.42662254, 0.5122076, 0.5247736, 0.3490812, 0.2734683, 0.40296268, 0.443985, 0.51827997, 0.53164047, 0.3677758, 0.28302252, 0.41006356, 0.42450812, 0.5223704, 0.5299698, 0.3627946, 0.26822495, 0.399358, 0.43891385, 0.5109725, 0.5296078, 0.35445577, 0.261173, 0.37938923, 0.42639586, 0.51113194, 0.52711403, 0.3524606, 0.27180707, 0.39659965, 0.44664377, 0.5171261, 0.5330782, 0.37177464, 0.2826315, 0.40537226, 0.4273759, 0.5179188, 0.529719, 0.36636043, 0.26847896, 0.39151773, 0.44222444, 0.50776213, 0.5305185, 0.3542693, 0.2623111, 0.37348464, 0.43035302, 0.50926286, 0.5277232, 0.35385343, 0.27418777, 0.39110154, 0.44756064, 0.51791143, 0.5345538, 0.37151623, 0.28060377, 0.39741915, 0.4258683, 0.51861507, 0.53205657, 0.36171347, 0.26462847, 0.38403118, 0.43981275, 0.5073417, 0.5305063, 0.35065454, 0.25711542, 0.36853337, 0.4260527, 0.5109033, 0.5256347, 0.35084304, 0.26811546, 0.38569504, 0.44381222, 0.51360196, 0.53360534, 0.3692359, 0.27736765, 0.3933621, 0.42483047, 0.51654804, 0.5301318, 0.3619646, 0.2659902, 0.3781239, 0.43744257, 0.50606745, 0.528037, 0.35203338, 0.25743783, 0.36452284, 0.42453927, 0.508705, 0.52563864, 0.3498772, 0.26863784, 0.38404375, 0.4436164, 0.51575565, 0.5334638, 0.36854494, 0.27672476, 0.39377007, 0.4242958, 0.51704925, 0.5315119, 0.36302623, 0.26526427, 0.38144702, 0.43875423, 0.506766617, 0.531240523, 0.35278523, 0.2586988, 0.36705616, 0.42679352, 0.51031518, 0.527621806, 0.35192654, 0.2695237, 0.38733423, 0.44524607, 0.517487824, 0.534605801, 0.36782944, 0.27613616, 0.398489505, 0.427054822, 0.519764125, 0.533825338, 0.362976462, 0.262235403, 0.3828702, 0.44019014, 0.510282874, 0.532960057, 0.354136884, 0.256556898, 0.36982131, 0.429040641, 0.51468873, 0.528809309, 0.352631122, 0.268474579, 0.390760094, 0.448747009, 0.521742284, 0.537946761, 0.37233353, 0.27908736, 0.404660136, 0.431220233, 0.520934284, 0.53393501, 0.36582276, 0.26589516, 0.390235752, 0.445882022, 0.513807178, 0.533936858, 0.35442218, 0.25828567, 0.372947454, 0.432061344, 0.515336752, 0.529851317, 0.35546908, 0.2699335, 0.394566327, 0.451588631, 0.524571478, 0.537961304, 0.37819257, 0.27967188, 0.405817479, 0.431112677, 0.526041627, 0.534899771, 0.36953422, 0.2678153, 0.393348038, 0.444596171, 0.518479526, 0.533314288, 0.36008483, 0.26128492, 0.379678398, 0.433367878, 0.518680334, 0.53139621, 0.359798372, 0.273827285, 0.404330581, 0.450848728, 0.525406182, 0.537405133, 0.37839586, 0.28108272, 0.413831055, 0.431055963, 0.526941419, 0.533265471, 0.3667302, 0.26594833, 0.395703882, 0.444316775, 0.515771925, 0.531618953, 0.35843685, 0.26017505, 0.380480856, 0.429841638, 0.517824292, 0.527851641, 0.35551882, 0.27143914, 0.402172327, 0.447132319, 0.521339715, 0.535739899, 0.37451133, 0.2818418, 0.415013522, 0.428511918, 0.524520814, 0.532979548, 0.36763656, 0.26845282, 0.401889652, 0.44750917, 0.51552767, 0.53326917, 0.3584907, 0.26033676, 0.386890262, 0.434349954, 0.5185234, 0.52871746, 0.35561004, 0.2699545, 0.40508619, 0.450154394, 0.52432734, 0.537374, 0.37295383, 0.27948654, 0.416261315, 0.429538608, 0.524015427, 0.53415215, 0.3676822, 0.26662716, 0.402252704, 0.442263663, 0.513473213, 0.531228662, 0.35556716, 0.25919777, 0.390245944, 0.43117395, 0.51467824, 0.527663469, 0.355248272, 0.270588934, 0.407387286, 0.44794637, 0.524162114, 0.537271857, 0.37299302, 0.2787302, 0.415001005, 0.430458814, 0.526214838, 0.531788588, 0.3657836, 0.26404318, 0.397370577, 0.443490237, 0.515399218, 0.531090677, 0.356983811, 0.255349368, 0.38212955, 0.429996461, 0.517606139, 0.529403746, 0.357913971, 0.26794818, 0.400509089, 0.448156387, 0.525297642, 0.537698507, 0.379237592, 0.277781993, 0.413241804, 0.431908846, 0.52283096, 0.53467387, 0.369796276, 0.264102101, 0.395490378, 0.453952879, 0.51019615, 0.53383, 0.3602181, 0.25599015, 0.376565099, 0.43472296, 0.5139565, 0.5311225, 0.36285406, 0.26704615, 0.394489884, 0.449284136, 0.517827, 0.53782034, 0.38201705, 0.27772996, 0.4059048, 0.430125415, 0.522382915, 0.534951627, 0.3749386, 0.26637137, 0.39151743, 0.44340888, 0.50984764, 0.5345388, 0.364685, 0.2603633, 0.37884447, 0.42949066, 0.5100366, 0.52913636, 0.3625483, 0.27148485, 0.402898461, 0.449537426, 0.519520402, 0.539298654, 0.38315395, 0.28144184, 0.412818521, 0.430925339, 0.522232056, 0.536182106, 0.37227967, 0.26605326, 0.394491494, 0.442528069, 0.51080656, 0.53586507, 0.36131126, 0.2578263, 0.38030776, 0.4290741, 0.51037294, 0.5309313, 0.36040226, 0.2732376, 0.40369156, 0.44712687, 0.5184156, 0.53890073, 0.3843938, 0.2847149, 0.414138228, 0.42646879, 0.52263224, 0.5390169, 0.37728536, 0.2694545, 0.39606449, 0.441087037, 0.51136357, 0.53456134, 0.37579975, 0.26517275, 0.37881026, 0.4286911, 0.51384944, 0.53375256, 0.38001925, 0.27656454, 0.40305433, 0.44430715, 0.5229574, 0.54201245, 0.4013387, 0.2861364, 0.4149625, 0.426060945, 0.52480435, 0.53744, 0.39147213, 0.27200556, 0.39660954, 0.44113216, 0.510764718, 0.540189147, 0.383802384, 0.263618529, 0.37961918, 0.43116906, 0.52231294, 0.536199, 0.3819518, 0.27792156, 0.405452937, 0.448427141, 0.5246243, 0.54149306, 0.400416315, 0.28463161, 0.416404516, 0.429650843, 0.523361862, 0.537329793, 0.39066094, 0.2725382, 0.398204625, 0.443005562, 0.511917531, 0.536115527, 0.3809844, 0.26427445, 0.383923799, 0.430847913, 0.5153386, 0.5308846, 0.380401, 0.27518776, 0.406210572, 0.4474774, 0.5196369, 0.5415049, 0.3985724, 0.28399944, 0.419230938, 0.429329515, 0.52256876, 0.53852695, 0.39350548, 0.26984328, 0.402625382, 0.441740811, 0.5093199, 0.53545123, 0.3801957, 0.26078764, 0.383769393, 0.431025922, 0.50818914, 0.53144747, 0.38016254, 0.2743408, 0.405119687, 0.447549909, 0.5157378, 0.53796273, 0.4012812, 0.2849637, 0.417444974, 0.427957088, 0.51603645, 0.534063, 0.38891488, 0.26873162, 0.40001246, 0.44032496, 0.50896096, 0.53492117, 0.3808095, 0.26044697, 0.38028464, 0.42895696, 0.5108074, 0.532979, 0.3823249, 0.27141842, 0.3988926, 0.4473455, 0.5185541, 0.540957, 0.40211672, 0.2827124, 0.408932179, 0.42966935, 0.51918656, 0.5373894, 0.3973059, 0.27088392, 0.39480075, 0.44334677, 0.5079136, 0.53604066, 0.38740164, 0.2631082, 0.37859976, 0.4313255, 0.5098626, 0.5334351, 0.3857767, 0.27220094, 0.39822787, 0.44839415, 0.5175377, 0.54252356, 0.4054349, 0.28324038, 0.406015605, 0.42868942, 0.5217467, 0.5402047, 0.3968033, 0.27025598, 0.394794762, 0.444273531, 0.5110197, 0.5384433, 0.38956243, 0.26360634, 0.37790957, 0.4316161, 0.5135608, 0.5350417, 0.38675183, 0.27465218, 0.40112808, 0.4488009, 0.5217418, 0.542468, 0.4018784, 0.2838377, 0.412232906, 0.430163085, 0.52310264, 0.5388089, 0.39653143, 0.27121633, 0.400729597, 0.444216311, 0.5119874, 0.5382616, 0.3860783, 0.2639268, 0.38284004, 0.43324754, 0.5147306, 0.5364042, 0.3887043, 0.27701974, 0.406372726, 0.451461315, 0.52275723, 0.5438398, 0.41057068, 0.2864865, 0.416273326, 0.431894869, 0.52538025, 0.5419206, 0.40217006, 0.27398986, 0.402199209, 0.447945267, 0.51113933, 0.540845, 0.39145768, 0.26615694, 0.382409185, 0.435209036, 0.51530254, 0.5361559, 0.38835242, 0.2781569, 0.40856168, 0.4516656, 0.52261996, 0.54372895, 0.40943292, 0.28808352, 0.4156968, 0.43079042, 0.5254061, 0.54169095, 0.39917317, 0.2748453, 0.40162855, 0.44336334, 0.51640964, 0.5393983, 0.38899395, 0.2670134, 0.385974556, 0.431424201, 0.5161088, 0.5364601, 0.39038208, 0.27809054, 0.411992043, 0.447997928, 0.5219278, 0.54433495, 0.40580568, 0.28641242, 0.421512872, 0.42696771, 0.52425873, 0.54188436, 0.3980049, 0.2725054, 0.406030357, 0.439689517, 0.5128453, 0.54012984, 0.3903103, 0.2636029, 0.389207929, 0.429103523, 0.515327, 0.5359696, 0.38470697, 0.27836698, 0.410706788, 0.4459396, 0.5211506, 0.5431885, 0.402249, 0.28833598, 0.420059621, 0.428128541, 0.5225376, 0.5420123, 0.39480546, 0.27771446, 0.407491922, 0.443095267, 0.51036173, 0.54041183, 0.38580504, 0.27044412, 0.39372486, 0.43300152, 0.51516414, 0.5380967, 0.38471422, 0.2831177, 0.416548759, 0.446581692, 0.5226862, 0.547855, 0.40191695, 0.29415515, 0.428176224, 0.429146081, 0.5254392, 0.5432644, 0.39428142, 0.28061998, 0.4153153, 0.443050593, 0.51608187, 0.54430395, 0.38370723, 0.27504703, 0.406066775, 0.432369113, 0.5188545, 0.5410979, 0.38372323, 0.2878062, 0.420934707, 0.449532777, 0.5253387, 0.54809433, 0.40038428, 0.29681477, 0.43631557, 0.43323356, 0.52842003, 0.5447864, 0.39030987, 0.2843441, 0.42145637, 0.446824, 0.519544, 0.54373884, 0.3822446, 0.27832013, 0.4021104, 0.43407586, 0.5210366, 0.5392326, 0.38113993, 0.28871924, 0.425150633, 0.450014025, 0.5304496, 0.5466931, 0.40203437, 0.2968521, 0.431646079, 0.430232406, 0.5320048, 0.54445875, 0.3958306, 0.2844527, 0.416512817, 0.446454883, 0.5239591, 0.545991, 0.38958874, 0.27821693, 0.399289221, 0.435945064, 0.5242578, 0.54299045, 0.38861454, 0.2916402, 0.419163227, 0.452971458, 0.53206277, 0.54925036, 0.40974605, 0.29578373, 0.429989994, 0.436279356, 0.5333307, 0.54587245, 0.40275288, 0.28077036, 0.414813101, 0.449055672, 0.52335054, 0.54623514, 0.39003134, 0.2716764, 0.396056324, 0.437876493, 0.5251498, 0.5405251, 0.3864714, 0.28250632, 0.417328984, 0.452281505, 0.53181684, 0.54864925, 0.40486908, 0.2903508, 0.424336165, 0.429576486, 0.531071842, 0.545880735, 0.3969071, 0.27607948, 0.411165088, 0.449677438, 0.521401107, 0.545452595, 0.389488965, 0.269218683, 0.397956401, 0.438649505, 0.524850786, 0.540918469, 0.38891703, 0.2817208, 0.420776546, 0.454678506, 0.532085061, 0.546554804, 0.40610793, 0.2923805, 0.433204859, 0.4373357, 0.532839, 0.543823898, 0.39964628, 0.27933258, 0.416913658, 0.450415492, 0.5231138, 0.5424245, 0.3892144, 0.27253062, 0.398677111, 0.437584341, 0.5260211, 0.5398851, 0.39351517, 0.28482592, 0.425479472, 0.454368085, 0.53115237, 0.5481998, 0.41011667, 0.29297343, 0.436009288, 0.43440786, 0.53265464, 0.54364884, 0.40070197, 0.27935982, 0.418814659, 0.447560489, 0.52180046, 0.544192, 0.3943012, 0.27232134, 0.402363092, 0.436144859, 0.525032, 0.5413675, 0.38602754, 0.27899936, 0.41968423, 0.45255822, 0.53039604, 0.5492192, 0.40754005, 0.2890958, 0.43019345, 0.43484277, 0.5345369, 0.5424363, 0.39909732, 0.27592802, 0.41193026, 0.44819552, 0.5227901, 0.5432411, 0.39036205, 0.26891008, 0.39407703, 0.4351396, 0.52388597, 0.54009026, 0.3891326, 0.281808, 0.41752705, 0.45364156, 0.5341918, 0.54816115, 0.4072775, 0.29030454, 0.42936927, 0.43583372, 0.53684443, 0.5432929, 0.39933744, 0.2768884, 0.4125231, 0.4477651, 0.5278686, 0.5450389, 0.39187792, 0.27085525, 0.39820835, 0.43575302, 0.5297018, 0.53984416, 0.39465052, 0.28320277, 0.4204982, 0.4518924, 0.537038, 0.54715633, 0.4109799, 0.29181153, 0.43177822, 0.43292546, 0.5387804, 0.5437676, 0.40528408, 0.27818665, 0.41382346, 0.4481017, 0.5298576, 0.54412216, 0.39618254, 0.26881087, 0.3958584, 0.43632188, 0.5291705, 0.53899425, 0.39574668, 0.28208682, 0.41972253, 0.45420578, 0.5312337, 0.5455771, 0.41402197, 0.28905952, 0.42332536, 0.43386057, 0.53621125, 0.5420523, 0.4097651, 0.2748633, 0.405515581, 0.450213522, 0.52584064, 0.5420851, 0.40142828, 0.27143362, 0.389189363, 0.43677029, 0.5218965, 0.5383227, 0.4026848, 0.28041813, 0.410138488, 0.454008341, 0.5266984, 0.5445133, 0.42068678, 0.28525317, 0.421336234, 0.435367703, 0.52959603, 0.54279757, 0.41301423, 0.273665, 0.404646963, 0.450049758, 0.5186433, 0.54326576, 0.4033318, 0.2682611, 0.388357878, 0.436519891, 0.51869386, 0.53963226, 0.40032175, 0.2791846, 0.411092371, 0.453372985, 0.5268128, 0.54596496, 0.41764858, 0.28783113, 0.421444833, 0.435338914, 0.5298847, 0.5422885, 0.41178018, 0.27320686, 0.40721643, 0.4482712, 0.5207749, 0.54258615, 0.4020083, 0.2673076, 0.38994858, 0.43715099, 0.5184696, 0.5383685, 0.40052497, 0.27954245, 0.41180146, 0.45484197, 0.52514094, 0.5463525, 0.42028514, 0.28642142, 0.42095453, 0.43517888, 0.5275324, 0.5429069, 0.41140175, 0.27212968, 0.405426919, 0.447917312, 0.5170508, 0.54289323, 0.39706022, 0.26713595, 0.3875657, 0.4360481, 0.51856405, 0.53899187, 0.39808807, 0.27665946, 0.41129687, 0.4529835, 0.5250221, 0.54633844, 0.41814923, 0.28582147, 0.422378451, 0.434248447, 0.5298486, 0.54372597, 0.4150377, 0.27174002, 0.40775946, 0.45092115, 0.5205527, 0.54316646, 0.40622914, 0.26782256, 0.39056188, 0.4400009, 0.5215725, 0.53896385, 0.4048225, 0.28006488, 0.4114931, 0.4549558, 0.5284839, 0.5455703, 0.4200093, 0.288164, 0.42134, 0.43556288, 0.52944916, 0.54373527, 0.41679886, 0.2754816, 0.4077506, 0.45031944, 0.51814115, 0.5439755, 0.4010127, 0.26703048, 0.391004056, 0.438530505, 0.51988184, 0.5388926, 0.39861628, 0.27937347, 0.413811654, 0.454729706, 0.5276214, 0.54861116, 0.41539252, 0.28697243, 0.428512216, 0.435318232, 0.52699864, 0.54870766, 0.41087386, 0.2724996, 0.413337529, 0.448995471, 0.51735616, 0.5476496, 0.3983766, 0.2680702, 0.397669643, 0.439241201, 0.5205524, 0.5418077, 0.3987402, 0.27870938, 0.41894126, 0.45508045, 0.52711874, 0.5504347, 0.41857836, 0.28820482, 0.43051204, 0.4351859, 0.52566445, 0.5471738, 0.41114575, 0.27423885, 0.41174069, 0.450192869, 0.51564956, 0.54767936, 0.3992893, 0.2675431, 0.39634797, 0.437911212, 0.51886475, 0.54578054, 0.39856023, 0.28027102, 0.41860142, 0.45421487, 0.5246337, 0.5513947, 0.41580987, 0.28893283, 0.42993551, 0.43485266, 0.5261299, 0.54796994, 0.4058798, 0.2741961, 0.414078385, 0.448130488, 0.5146865, 0.5478, 0.3955017, 0.26668504, 0.3941837, 0.437917, 0.5170727, 0.5429989, 0.39527142, 0.27995077, 0.41454804, 0.45607236, 0.52417904, 0.5519345, 0.4139513, 0.28671503, 0.42850837, 0.43615603, 0.52815825, 0.5494017, 0.40596786, 0.27385324, 0.4119054, 0.44850117, 0.5210411, 0.55012465, 0.397076041, 0.267228782, 0.39707425, 0.43630108, 0.5181572, 0.55013996, 0.395581126, 0.276352078, 0.421654314, 0.452142537, 0.52271163, 0.55559796, 0.411919802, 0.286966354, 0.434526265, 0.431212842, 0.52454436, 0.5530721, 0.4021787, 0.27260187, 0.420840293, 0.446783751, 0.51555735, 0.55267197, 0.39504647, 0.26541227, 0.40598774, 0.43491805, 0.5168442, 0.54842234, 0.39284915, 0.27723357, 0.42931467, 0.45087475, 0.5237272, 0.55804986, 0.41374144, 0.2860756, 0.4381764, 0.43051237, 0.52445006, 0.55220306, 0.40394726, 0.27189583, 0.42353335, 0.4448921, 0.515876, 0.55199414, 0.39586595, 0.26631778, 0.40556297, 0.43421888, 0.51741534, 0.5453834, 0.39471832, 0.27950493, 0.42997387, 0.4522484, 0.52648395, 0.55337965, 0.41431233, 0.2866648, 0.43704256, 0.43307564, 0.52726495, 0.54877096, 0.40613735, 0.27319023, 0.422943, 0.4476978, 0.5178021, 0.54920906, 0.39752245, 0.26612258, 0.40480477, 0.4343732, 0.5169396, 0.54544705, 0.39723024, 0.276695, 0.42672697, 0.45051417, 0.52397805, 0.55219626, 0.4155897, 0.2852214, 0.43643233, 0.43166295, 0.5253433, 0.55084693, 0.40702683, 0.27118012, 0.41803074, 0.4471337, 0.513736, 0.5481869, 0.39883304, 0.26407322, 0.4013732, 0.43455353, 0.51471716, 0.54436237, 0.3960583, 0.27636084, 0.4206409, 0.45169568, 0.5201972, 0.5543863, 0.41471276, 0.28336003, 0.42861903, 0.43146378, 0.522329, 0.55008227, 0.4046607, 0.26871577, 0.41575566, 0.44588286, 0.51328224, 0.5504393, 0.3956693, 0.26219422, 0.39653292, 0.43367496, 0.51062745, 0.5444716, 0.3964443, 0.274923, 0.41947532, 0.45152688, 0.5175653, 0.55427057, 0.4170547, 0.2844624, 0.43206742, 0.43190047, 0.518811, 0.5487889, 0.4108353, 0.27259958, 0.41794762, 0.44725624, 0.5110326, 0.5515186, 0.40070197, 0.2668264, 0.4018008, 0.43386313, 0.51504976, 0.5479612, 0.40212148, 0.2786144, 0.423361421, 0.450393587, 0.521287143, 0.556981564, 0.41756466, 0.28734237, 0.436355948, 0.431714922, 0.522787213, 0.551204443, 0.408463955, 0.27287814, 0.42037645, 0.445789903, 0.5139158, 0.55183995, 0.399824888, 0.265261829, 0.40351778, 0.43392402, 0.513866365, 0.545526266, 0.39931396, 0.27619368, 0.42506218, 0.45168123, 0.51804775, 0.55303884, 0.41841, 0.2847097, 0.43576026, 0.432368696, 0.5184076, 0.55135083, 0.41062525, 0.27201664, 0.422869354, 0.445117921, 0.5102907, 0.55300397, 0.402220905, 0.264805585, 0.406632751, 0.435015887, 0.5130752, 0.5483216, 0.402664423, 0.277965724, 0.42883727, 0.452096492, 0.5208972, 0.5556724, 0.41995162, 0.28752607, 0.43841225, 0.43243384, 0.520742834, 0.553847075, 0.4115819, 0.27397862, 0.421714425, 0.444958776, 0.512018919, 0.555168927, 0.4023956, 0.2647509, 0.40310004, 0.43263406, 0.5125072, 0.54907197, 0.40032005, 0.27613604, 0.42685503, 0.45021507, 0.51843804, 0.55836266, 0.41958994, 0.2853591, 0.434709162, 0.430485725, 0.5184216, 0.5516412, 0.40911108, 0.27316147, 0.42204288, 0.44556946, 0.5098891, 0.5527622, 0.3977983, 0.26525417, 0.403390735, 0.433372587, 0.50923634, 0.5485387, 0.394679695, 0.278242707, 0.42641142, 0.4500851, 0.5170271, 0.5579965, 0.415100902, 0.287372142, 0.43472078, 0.43005064, 0.5205779, 0.55612653, 0.410625994, 0.274110794, 0.4203999, 0.44593596, 0.51270443, 0.55594677, 0.40175173, 0.2670875, 0.40819898, 0.43367067, 0.51423746, 0.5524538, 0.40317294, 0.2802729, 0.4289991, 0.45183954, 0.5183772, 0.55919516, 0.4204317, 0.28836906, 0.43906114, 0.4341846, 0.5187794, 0.55634147, 0.41280702, 0.2750676, 0.42494315, 0.4478658, 0.5102167, 0.55612135, 0.40279207, 0.2685931, 0.41047916, 0.4358777, 0.51426977, 0.5531283, 0.40332472, 0.28115872, 0.43236244, 0.453156, 0.52028507, 0.5621406, 0.4217565, 0.28833896, 0.44365647, 0.43336815, 0.5226492, 0.55810875, 0.41389963, 0.2735577, 0.42560065, 0.4472402, 0.5121565, 0.558738, 0.40271357, 0.2662843, 0.40945697, 0.43459365, 0.5127594, 0.5527046, 0.40258688, 0.2786481, 0.4311166, 0.45376328, 0.5173569, 0.56107306, 0.42103374, 0.2873556, 0.44113684, 0.43408558, 0.5195004, 0.5563335, 0.4128896, 0.27467912, 0.42380926, 0.4482228, 0.5132584, 0.5567202, 0.4045486, 0.26841265, 0.40880585, 0.43579912, 0.51284945, 0.5538854, 0.40399203, 0.27976513, 0.43002993, 0.45259646, 0.52006906, 0.56234896, 0.42242303, 0.28669438, 0.44088697, 0.43238986, 0.52149326, 0.55925727, 0.4155995, 0.27426, 0.42458925, 0.44603994, 0.51304907, 0.55854464, 0.405175835, 0.266884238, 0.40608367, 0.43349215, 0.5117917, 0.55428255, 0.402023, 0.27842706, 0.42936987, 0.44952908, 0.5177895, 0.56196, 0.419287, 0.2869708, 0.43877703, 0.4307068, 0.5204064, 0.55885994, 0.41254017, 0.27413407, 0.42580402, 0.44336587, 0.5102472, 0.55822456, 0.40467587, 0.26590964, 0.407811642, 0.431903154, 0.5083765, 0.55327153, 0.40076143, 0.27683714, 0.42951193, 0.44878283, 0.5140043, 0.5594046, 0.41796833, 0.2861614, 0.43882337, 0.43057346, 0.5173462, 0.5561521, 0.41194385, 0.2737351, 0.427325845, 0.443028778, 0.5100939, 0.5573364, 0.4008022, 0.26517063, 0.411599725, 0.432328999, 0.5122424, 0.5531878, 0.3993104, 0.27624598, 0.434090137, 0.449523896, 0.5192297, 0.5599131, 0.41800702, 0.28447685, 0.442807972, 0.430485785, 0.52109945, 0.55653673, 0.41105503, 0.27262136, 0.426593512, 0.444981635, 0.50943494, 0.55497074, 0.40344405, 0.2661415, 0.414477199, 0.435171872, 0.509024262, 0.549559593, 0.40533906, 0.27611515, 0.432944268, 0.449813187, 0.5188411, 0.5587003, 0.42125875, 0.28612176, 0.441077501, 0.430707276, 0.5221575, 0.5560077, 0.41509685, 0.27130884, 0.424815983, 0.446134031, 0.51327944, 0.5553475, 0.40412328, 0.264674, 0.410115838, 0.434245527, 0.5135711, 0.5509933, 0.4056606, 0.27745256, 0.4325586, 0.45007795, 0.5189869, 0.56102526, 0.4237044, 0.28511515, 0.4430982, 0.43254527, 0.5215638, 0.5560597, 0.4169505, 0.272764, 0.42866775, 0.44560146, 0.5130799, 0.55794007, 0.4072489, 0.2654015, 0.4112278, 0.43294656, 0.5137428, 0.5532276, 0.40553764, 0.2764636, 0.43467084, 0.44989648, 0.5198388, 0.56164235, 0.42421243, 0.2862136, 0.44323054, 0.431415, 0.52296764, 0.55836976, 0.41741925, 0.27256873, 0.42599905, 0.4466712, 0.5142904, 0.55948335, 0.40783766, 0.26555905, 0.412313, 0.43615103, 0.5171216, 0.55477893, 0.40879175, 0.27757254, 0.43350184, 0.4535021, 0.5202395, 0.56169367, 0.4261847, 0.28649217, 0.44339433, 0.43505406, 0.52376413, 0.558585, 0.41808453, 0.27379778, 0.42596263, 0.44993845, 0.5142438, 0.55968267, 0.40752196, 0.26611176, 0.40951633, 0.43711117, 0.515192, 0.5551328, 0.40563235, 0.2771751, 0.42938432, 0.4552338, 0.5206956, 0.56264794, 0.42120975, 0.28334782, 0.43768448, 0.43418455, 0.5205258, 0.5581718, 0.41570526, 0.26878342, 0.42191833, 0.44825217, 0.51249516, 0.55879724, 0.40596893, 0.26209965, 0.40833095, 0.43604058, 0.51437855, 0.5528243, 0.40286958, 0.27457094, 0.42984578, 0.45360982, 0.5213427, 0.56221366, 0.41994867, 0.28249642, 0.43532827, 0.43149397, 0.51998603, 0.55889034, 0.41155154, 0.26932275, 0.42009485, 0.44556138, 0.5126013, 0.55870706, 0.40137184, 0.26288897, 0.40673184, 0.4343055, 0.51221806, 0.5524255, 0.3988333, 0.2754388, 0.4291405, 0.4526667, 0.518738, 0.56058997, 0.41738668, 0.28438, 0.43700516, 0.4312178, 0.52103823, 0.5568751, 0.40926197, 0.26962394, 0.42249525, 0.44635564, 0.5141995, 0.55866647, 0.39939085, 0.26303515, 0.408369, 0.4346487, 0.5169998, 0.55372775, 0.40134034, 0.274723, 0.43167296, 0.45031393, 0.52227426, 0.5618275, 0.42148846, 0.28347436, 0.44225776, 0.43205434, 0.5252361, 0.55749935, 0.41138223, 0.26867923, 0.42699948, 0.4460127, 0.5155254, 0.55777866, 0.40430468, 0.26260567, 0.40917182, 0.43474847, 0.51698774, 0.554669, 0.4039699, 0.27549872, 0.43117937, 0.4526636, 0.5220562, 0.5628238, 0.4220863, 0.28408578, 0.44078156, 0.43235564, 0.52231574, 0.55824614, 0.41309056, 0.27044106, 0.4239445, 0.44492334, 0.51403743, 0.5587353, 0.4027627, 0.26332203, 0.40737957, 0.43520686, 0.5134637, 0.5549622, 0.4033076, 0.2757352, 0.43007275, 0.4516399, 0.5208508, 0.5634955, 0.42010406, 0.28669676, 0.44228527, 0.43243885, 0.5216631, 0.55982494, 0.41185576, 0.27162308, 0.42740464, 0.44764116, 0.51701474, 0.55823386, 0.40182203, 0.26626503, 0.4112207, 0.4354835, 0.5165784, 0.55448014, 0.39915544, 0.2779169, 0.42971706, 0.4516268, 0.52050275, 0.5616634, 0.41666967, 0.2899001, 0.44236484, 0.43321922, 0.52353925, 0.5548531, 0.41257638, 0.27515987, 0.4250338, 0.44900876, 0.51604545, 0.5559145, 0.4031077, 0.26796582, 0.41101888, 0.43689844, 0.5169947, 0.554394, 0.40225747, 0.27943787, 0.42923012, 0.45311457, 0.52450573, 0.56068915, 0.4212159, 0.28770486, 0.43992394, 0.43366906, 0.52464503, 0.5576803, 0.4127404, 0.2728698, 0.42527187, 0.44877976, 0.51733655, 0.5606577, 0.40445122, 0.26666638, 0.4081342, 0.4353729, 0.5169059, 0.55582285, 0.40360218, 0.27768758, 0.42948383, 0.4546283, 0.5234879, 0.5653271, 0.42224795, 0.28764284, 0.4379164, 0.43442044, 0.52424484, 0.55812293, 0.4146039, 0.27350515, 0.42508087, 0.44712883, 0.5151675, 0.5596328, 0.40442777, 0.266382, 0.40785286, 0.43551314, 0.5189964, 0.55474657, 0.4009066, 0.2784806, 0.42934573, 0.45360428, 0.52340484, 0.5630991, 0.41955128, 0.2875564, 0.4388036, 0.43240565, 0.52406114, 0.55860704, 0.41096282, 0.27462032, 0.42404947, 0.44488865, 0.51664525, 0.5597518, 0.40297315, 0.2673897, 0.4068004, 0.43452492, 0.51576877, 0.5537926, 0.4024231, 0.27906945, 0.4301107, 0.45260933, 0.522713, 0.5628034, 0.41875094, 0.28803065, 0.4410012, 0.4315017, 0.5222287, 0.55997515, 0.41058922, 0.27377003, 0.42563972, 0.445417, 0.5171444, 0.55913377, 0.4017573, 0.26721722, 0.4091286, 0.43289053, 0.5195532, 0.5556947, 0.3991921, 0.27818346, 0.4339253, 0.45112664, 0.5245266, 0.56377536, 0.4158255, 0.28598833, 0.44228494, 0.43214777, 0.5248659, 0.5590922, 0.40985703, 0.27477458, 0.4294102, 0.4474334, 0.5199118, 0.56044894, 0.39725015, 0.26737612, 0.41318128, 0.43682903, 0.52126163, 0.5576256, 0.3998545, 0.27819064, 0.43462026, 0.45433712, 0.52659637, 0.5666556, 0.41862938, 0.2881924, 0.4430825, 0.43384302, 0.52840084, 0.5609681, 0.41065034, 0.27387792, 0.42744243, 0.44660726, 0.5214654, 0.5625601, 0.40079337, 0.26695457, 0.4105071, 0.43368644, 0.5201029, 0.5585994, 0.4019562, 0.27773207, 0.436334, 0.45236382, 0.52640814, 0.5667625, 0.4193858, 0.28618187, 0.44216248, 0.43072444, 0.5261161, 0.5614078, 0.41134658, 0.27337104, 0.42673975, 0.44452652, 0.5196973, 0.5632562, 0.4032304, 0.26719835, 0.4102494, 0.43042892, 0.52067894, 0.5587401, 0.4020361, 0.2786128, 0.43426785, 0.4485483, 0.52645016, 0.5683434, 0.42036387, 0.2868977, 0.44208407, 0.43043613, 0.5290688, 0.56412375, 0.41348264, 0.27563274, 0.4281248, 0.44590673, 0.5207874, 0.564781, 0.4046508, 0.2684646, 0.41120946, 0.43482354, 0.52061605, 0.56073886, 0.4034807, 0.28004462, 0.43193674, 0.4518131, 0.52962947, 0.56877774, 0.4202105, 0.28838328, 0.43884838, 0.42997196, 0.52936745, 0.5639421, 0.4151076, 0.27648014, 0.42456463, 0.44498894, 0.523623, 0.5652967, 0.40546834, 0.26822278, 0.4071499, 0.43228322, 0.52195, 0.5621914, 0.40521333, 0.2792812, 0.42721152, 0.44891906, 0.5263788, 0.56991696, 0.42110032, 0.2878412, 0.4368772, 0.42786628, 0.5278527, 0.5666579, 0.41398612, 0.2730536, 0.4190892, 0.4419873, 0.5196138, 0.5665399, 0.40561464, 0.26801816, 0.40426815, 0.4295033, 0.5185639, 0.5631825, 0.40351537, 0.27787647, 0.42859387, 0.4495319, 0.5268917, 0.5712835, 0.42163306, 0.28455478, 0.43625626, 0.42996907, 0.5259301, 0.5657124, 0.41385156, 0.272468, 0.4231576, 0.44641066, 0.51864624, 0.5667957, 0.40335444, 0.2660585, 0.4067681, 0.4356165, 0.5179307, 0.56291, 0.40404165, 0.27693975, 0.431354, 0.45325136, 0.52676094, 0.57323056, 0.42334077, 0.2861987, 0.43894234, 0.43414545, 0.5266396, 0.56941074, 0.4174122, 0.27247122, 0.4237911, 0.44854343, 0.520258, 0.5682984, 0.40563565, 0.2643457, 0.40688196, 0.43634987, 0.52035916, 0.56438625, 0.4052619, 0.2754952, 0.4292697, 0.4542051, 0.52698725, 0.57252765, 0.4229858, 0.28434137, 0.4369203, 0.43477818, 0.5292737, 0.56733775, 0.4165825, 0.27091357, 0.4234835, 0.44833845, 0.5208806, 0.5677249, 0.4067426, 0.26369345, 0.40663207, 0.43722153, 0.5215654, 0.563402, 0.40695992, 0.27465844, 0.42662212, 0.45522723, 0.5270596, 0.5712175, 0.42417923, 0.28511465, 0.4377975, 0.43524677, 0.5283545, 0.5651006, 0.41569516, 0.27245077, 0.42253476, 0.45125377, 0.52017534, 0.56549144, 0.4082005, 0.26507336, 0.4058018, 0.43809524, 0.5206115, 0.56210274, 0.40501186, 0.27538985, 0.428775132, 0.456013203, 0.5267045, 0.56871295, 0.4211475, 0.28438887, 0.434967905, 0.435634613, 0.52776617, 0.5647909, 0.41449884, 0.27182877, 0.42081174, 0.44827706, 0.5189632, 0.5636805, 0.40303537, 0.26517785, 0.40224248, 0.4358523, 0.51906115, 0.5615561, 0.40279207, 0.2750264, 0.4255369, 0.45453587, 0.52636456, 0.57022107, 0.42143285, 0.28371805, 0.4334188, 0.43417826, 0.5267143, 0.5648514, 0.4128263, 0.2711251, 0.42233217, 0.4492084, 0.52101856, 0.5649073, 0.40372545, 0.26479256, 0.40475664, 0.43673453, 0.5211562, 0.5611993, 0.40277743, 0.27511132, 0.42748624, 0.45518512, 0.527483, 0.5697475, 0.42156288, 0.2837776, 0.4355712, 0.43500254, 0.5272941, 0.56237096, 0.41166112, 0.2701218, 0.41760948, 0.449616, 0.51973826, 0.5630177, 0.40414646, 0.26479712, 0.401526779, 0.437849969, 0.5202492, 0.5599442, 0.40339482, 0.27515197, 0.42630416, 0.45579696, 0.528253, 0.56905365, 0.42083094, 0.28343004, 0.4337434, 0.43564653, 0.5296268, 0.56442, 0.41486245, 0.27042413, 0.42146754, 0.45091894, 0.5222613, 0.5647534, 0.4056131, 0.26478758, 0.40441957, 0.43750474, 0.52181596, 0.56110424, 0.40514135, 0.27720764, 0.42566973, 0.4543957, 0.52917975, 0.57012135, 0.42504156, 0.28945497, 0.43395728, 0.43631008, 0.52948505, 0.5653566, 0.41701573, 0.27472237, 0.421026051, 0.448746055, 0.52118355, 0.56605685, 0.41006377, 0.26799792, 0.403037339, 0.437235475, 0.5235253, 0.56043094, 0.40835807, 0.279223, 0.42170197, 0.45551842, 0.5275935, 0.56179047, 0.421887517, 0.289783478, 0.428931057, 0.435598642, 0.52784353, 0.5564196, 0.414017439, 0.274443775, 0.415386021, 0.448560238, 0.5198823, 0.558507, 0.40685695, 0.26655796, 0.397373289, 0.434073806, 0.51864827, 0.55614024, 0.4052215, 0.2773746, 0.421204776, 0.452909052, 0.52532434, 0.56591886, 0.42151636, 0.28638852, 0.428049743, 0.432861477, 0.5275636, 0.5618265, 0.4128569, 0.27267796, 0.413548708, 0.445683032, 0.5189592, 0.5621338, 0.4053215, 0.26486847, 0.39565063, 0.43352222, 0.5167615, 0.5583143, 0.40656355, 0.27614507, 0.418619633, 0.451117367, 0.5253171, 0.56840897, 0.42198813, 0.28591982, 0.425487131, 0.43137607, 0.5241656, 0.562367, 0.41560185, 0.2712742, 0.41200772, 0.44524628, 0.5158566, 0.5628556, 0.4065405, 0.264709, 0.39625353, 0.43309852, 0.5170536, 0.5581201, 0.4047785, 0.27488625, 0.41784018, 0.44923156, 0.5233917, 0.56671125, 0.42310718, 0.28473687, 0.4271033, 0.42858854, 0.5228941, 0.5618228, 0.41287664, 0.2700647, 0.4113038, 0.44279188, 0.51453036, 0.56236446, 0.4039638, 0.26264423, 0.39526874, 0.43089053, 0.51622033, 0.55915475, 0.4051748, 0.27283353, 0.41623867, 0.44889182, 0.5223716, 0.5667495, 0.42129397, 0.2820335, 0.42523476, 0.42877722, 0.5234244, 0.5631207, 0.41383493, 0.26871115, 0.4131004, 0.4428937, 0.5149734, 0.5634109, 0.40623567, 0.26259196, 0.3956003, 0.43129104, 0.51637, 0.55992657, 0.40528244, 0.27277666, 0.4165848, 0.4501474, 0.5242306, 0.56786376, 0.4234685, 0.28402558, 0.4263426, 0.430745, 0.5260084, 0.56365204, 0.41752338, 0.26937836, 0.41293043, 0.44396695, 0.51703835, 0.5641176, 0.40790144, 0.26222682, 0.39875185, 0.43197325, 0.5154893, 0.5588882, 0.4064827, 0.27198017, 0.4177799, 0.45004213, 0.5227937, 0.5671975, 0.42598215, 0.28320786, 0.4259711, 0.42941993, 0.5242138, 0.562467, 0.4199185, 0.27038866, 0.40920174, 0.44369164, 0.51649946, 0.5622169, 0.40685683, 0.26130852, 0.39060766, 0.43046603, 0.51595056, 0.559053, 0.4081257, 0.27220064, 0.41294575, 0.44862333, 0.5214467, 0.5676358, 0.42458197, 0.2808345, 0.4229476, 0.42831483, 0.5231734, 0.56437325, 0.41785482, 0.26868498, 0.41137904, 0.44351056, 0.5151487, 0.56452215, 0.40929836, 0.26168653, 0.39411914, 0.4313233, 0.51478255, 0.560465, 0.40793014, 0.27262983, 0.41585767, 0.44941893, 0.5222103, 0.57002187, 0.42887336, 0.28277758, 0.42906308, 0.42935753, 0.5238755, 0.56469536, 0.41932067, 0.2684666, 0.41382128, 0.44415772, 0.51662076, 0.56494975, 0.407966, 0.26139626, 0.39772218, 0.43209895, 0.51415306, 0.5613827, 0.40822047, 0.27212048, 0.4178943, 0.45056257, 0.523559, 0.56906325, 0.42151523, 0.2832087, 0.42589945, 0.43101192, 0.5251757, 0.56346595, 0.4173572, 0.2691254, 0.41657847, 0.44452718, 0.51777565, 0.56322455, 0.405107, 0.26095948, 0.3999468, 0.43330804, 0.5192182, 0.55879635, 0.4040366, 0.2726345, 0.42177212, 0.4509383, 0.5265931, 0.5694803, 0.42610198, 0.283418, 0.4323199, 0.43076733, 0.5266417, 0.5641726, 0.41423947, 0.2708967, 0.4103084, 0.44538346, 0.51851505, 0.56374276, 0.40567106, 0.26421326, 0.40294746, 0.43406606, 0.518909, 0.56022596, 0.40410632, 0.2745239, 0.41764587, 0.45132402, 0.5250175, 0.56836575, 0.4202194, 0.2852038, 0.43203816, 0.43167874, 0.5253312, 0.5638583, 0.414281011, 0.269458681, 0.42004931, 0.446034968, 0.51820797, 0.56541276, 0.40518683, 0.26395723, 0.4081068, 0.43569908, 0.51704586, 0.5591171, 0.40273833, 0.27419692, 0.42944703, 0.45238832, 0.5244561, 0.5673117, 0.42030746, 0.28345272, 0.44218987, 0.43214703, 0.5231539, 0.5622667, 0.41237384, 0.27059308, 0.4266702, 0.44689044, 0.5171105, 0.5632552, 0.40463755, 0.26553366, 0.41117316, 0.43447503, 0.5155599, 0.5571798, 0.40139645, 0.27333626, 0.43231356, 0.4517482, 0.52282953, 0.56821114, 0.4212145, 0.28304845, 0.44011867, 0.43320543, 0.52588487, 0.56401145, 0.41323644, 0.2696694, 0.42546853, 0.44795477, 0.51888996, 0.5636347, 0.4052025, 0.26465446, 0.40972155, 0.4362887, 0.5206499, 0.56056917, 0.40611282, 0.27470955, 0.42983985, 0.45396027, 0.5268238, 0.5687449, 0.42524952, 0.28495646, 0.44150472, 0.4338095, 0.5264951, 0.5658336, 0.4215968, 0.2731887, 0.42734098, 0.44905952, 0.5205905, 0.56398195, 0.40979567, 0.26435038, 0.4128265, 0.43771055, 0.5211567, 0.55809486, 0.40709183, 0.27406818, 0.43104222, 0.45529222, 0.5278624, 0.5672259, 0.42536122, 0.2835327, 0.43957627, 0.43438405, 0.52758384, 0.56199914, 0.41662464, 0.27065113, 0.4233358, 0.44785526, 0.5195718, 0.5631029, 0.4056051, 0.2634275, 0.40759435, 0.4355776, 0.52124363, 0.55866635, 0.40447226, 0.27284324, 0.4278508, 0.4514334, 0.5277376, 0.567958, 0.423151, 0.28232497, 0.43747196, 0.43065947, 0.5293218, 0.564291, 0.41669834, 0.2697632, 0.42329422, 0.44606897, 0.52101773, 0.56531, 0.40649426, 0.26169622, 0.40653542, 0.43509543, 0.5210088, 0.5616879, 0.40550712, 0.27181575, 0.4278429, 0.45273125, 0.52584594, 0.5703339, 0.42519102, 0.28164342, 0.43943432, 0.431841, 0.5268354, 0.56465435, 0.4192545, 0.2691142, 0.42326403, 0.44567126, 0.5189365, 0.5642932, 0.40901172, 0.2609633, 0.40970764, 0.43249187, 0.5192769, 0.5597145, 0.41108602, 0.27148002, 0.4307689, 0.45129672, 0.5246497, 0.5688593, 0.42655358, 0.2812735, 0.44199678, 0.43144524, 0.5265411, 0.5648783, 0.42107555, 0.26975805, 0.42669973, 0.44598633, 0.5186134, 0.5643782, 0.4099409, 0.26291212, 0.40977183, 0.4334666, 0.5179347, 0.559967, 0.40947628, 0.27278018, 0.42992276, 0.4503307, 0.52428997, 0.56946194, 0.4268425, 0.28209996, 0.438164, 0.43055838, 0.52583903, 0.5663435, 0.4207292, 0.26847658, 0.423972, 0.44555765, 0.51849496, 0.5670771, 0.41189703, 0.26230085, 0.40684783, 0.43231198, 0.5177147, 0.5626881, 0.40995175, 0.27299368, 0.4279922, 0.4495789, 0.52448076, 0.5718796, 0.4289866, 0.28292128, 0.4373068, 0.43033585, 0.52527547, 0.56720823, 0.42265067, 0.27013445, 0.42449948, 0.444878, 0.5173685, 0.5667713, 0.413694, 0.26381183, 0.40998212, 0.43309885, 0.51610065, 0.562439, 0.4106847, 0.2744094, 0.42990547, 0.45182908, 0.5230466, 0.57074267, 0.4286139, 0.28384617, 0.43913293, 0.43178916, 0.52270234, 0.5661836, 0.421605, 0.27011663, 0.42277563, 0.44604045, 0.5139734, 0.56699634, 0.4115531, 0.2645604, 0.40911162, 0.43489522, 0.5155941, 0.56248116, 0.41018614, 0.2760431, 0.42901957, 0.4537135, 0.5252141, 0.57167655, 0.4276817, 0.28513995, 0.4401557, 0.43518427, 0.5263519, 0.56766945, 0.42286402, 0.27078864, 0.4241832, 0.45040464, 0.52052516, 0.5682004, 0.4142023, 0.2637344, 0.41156316, 0.44060016, 0.51829773, 0.5656047, 0.41425708, 0.27494204, 0.43031967, 0.4554065, 0.5246506, 0.5731679, 0.4279159, 0.2824412, 0.44034415, 0.43572393, 0.52412206, 0.5675764, 0.4254029, 0.2699301, 0.42458457, 0.450152, 0.5166312, 0.568496, 0.41507983, 0.26306832, 0.41110298, 0.4395607, 0.5178428, 0.563639, 0.41681686, 0.27476493, 0.4328631, 0.45610955, 0.52574575, 0.57033324, 0.43157825, 0.28361186, 0.4404405, 0.43559837, 0.5260613, 0.56724244, 0.4265246, 0.27231717, 0.426093, 0.4503642, 0.5175656, 0.56997645, 0.4183526, 0.26659897, 0.40776014, 0.43951792, 0.5192963, 0.56662476, 0.42235515, 0.27652138, 0.42835617, 0.45646816, 0.5270097, 0.5764597, 0.4410569, 0.28435957, 0.43674958, 0.435527, 0.5278821, 0.5709271, 0.43239945, 0.27177742, 0.42450252, 0.4529243, 0.52209747, 0.5699316, 0.42162845, 0.26446003, 0.40672946, 0.43923634, 0.5210582, 0.56679904, 0.42239985, 0.27411336, 0.42609695, 0.45442754, 0.52947736, 0.5756632, 0.44093043, 0.2842361, 0.4360389, 0.43469742, 0.52925324, 0.570821, 0.43232214, 0.27141196, 0.42337298, 0.4510959, 0.5207225, 0.5712403, 0.42139515, 0.26321808, 0.40701216, 0.43801814, 0.5223413, 0.56617993, 0.41870102, 0.27672428, 0.4276325, 0.45563215, 0.53127855, 0.5756032, 0.43495756, 0.28555468, 0.43778288, 0.4374185, 0.5293805, 0.5719968, 0.4275476, 0.26983702, 0.42148978, 0.45359707, 0.5227372, 0.5719048, 0.418272048, 0.265518934, 0.405584782, 0.440238625, 0.521315, 0.5672576, 0.41834018, 0.2763515, 0.42703712, 0.45620868, 0.52904004, 0.57486826, 0.43628517, 0.28578615, 0.43565053, 0.43644008, 0.5283704, 0.570508, 0.43017742, 0.2732517, 0.42012545, 0.450986, 0.52066964, 0.56944287, 0.4196626, 0.26818633, 0.4055975, 0.43967235, 0.52148694, 0.56621724, 0.4184368, 0.27802017, 0.4281758, 0.4581569, 0.5287998, 0.574354, 0.43513685, 0.28541148, 0.43620783, 0.43658957, 0.5304599, 0.56926984, 0.42945245, 0.27412444, 0.421733618, 0.454145849, 0.52251023, 0.5708435, 0.41910428, 0.26575518, 0.40179035, 0.44046223, 0.5214549, 0.5650065, 0.41922396, 0.2762076, 0.423307151, 0.457512975, 0.53148264, 0.5743798, 0.43777576, 0.28601152, 0.433874249, 0.43734616, 0.5331347, 0.5697438, 0.43013906, 0.27384952, 0.419441015, 0.452421814, 0.52499306, 0.5690701, 0.417289, 0.2670686, 0.4037948, 0.4400782, 0.52408123, 0.5653546, 0.4175799, 0.27676076, 0.42270365, 0.4574614, 0.53075033, 0.5728428, 0.43460837, 0.28595486, 0.43296468, 0.43791136, 0.53143966, 0.56963617, 0.43033767, 0.27459833, 0.42030537, 0.4537704, 0.5233177, 0.5692921, 0.4185939, 0.26746848, 0.40503404, 0.44231337, 0.523916, 0.56552374, 0.41866106, 0.27783638, 0.42778954, 0.45740798, 0.53094226, 0.57355666, 0.4340812, 0.2862638, 0.43596178, 0.43784097, 0.53129053, 0.5693667, 0.42725274, 0.27319792, 0.4210573, 0.45251307, 0.5219705, 0.56802756, 0.42044997, 0.26810464, 0.40592486, 0.44074774, 0.520728, 0.5649118, 0.4188012, 0.28047585, 0.42431778, 0.4569094, 0.5288954, 0.57281, 0.4368528, 0.28927803, 0.43454024, 0.43653223, 0.5282012, 0.5700615, 0.43069667, 0.27624363, 0.42212933, 0.45115778, 0.5218524, 0.56894284, 0.42015874, 0.269747, 0.40548757, 0.4388891, 0.519805, 0.56539744, 0.41732308, 0.2801766, 0.42471385, 0.454878241, 0.529566348, 0.5747118, 0.43706465, 0.28889278, 0.43213847, 0.4340529, 0.5277857, 0.5682157, 0.42612752, 0.2752541, 0.417153865, 0.449866235, 0.521311939, 0.56816411, 0.418423, 0.27014613, 0.403138191, 0.438065678, 0.52185756, 0.56583893, 0.41727108, 0.28103104, 0.425039381, 0.454799891, 0.52888936, 0.57396626, 0.4350312, 0.2897182, 0.43505237, 0.43565115, 0.52951497, 0.57126933, 0.42741913, 0.2756206, 0.41975456, 0.44994774, 0.5211539, 0.5702361, 0.4138568, 0.26991716, 0.40523964, 0.4387697, 0.52204317, 0.5660036, 0.41655266, 0.2806561, 0.42452502, 0.45385626, 0.52833456, 0.5739315, 0.43325827, 0.28800043, 0.43277058, 0.433770955, 0.5302754, 0.56891525, 0.426602483, 0.276746154, 0.42060405, 0.450158596, 0.5238374, 0.567652, 0.41589335, 0.27009752, 0.40593025, 0.43791637, 0.5215908, 0.5659798, 0.41664556, 0.28033134, 0.43174386, 0.45432472, 0.5310574, 0.57568526, 0.43344808, 0.2892903, 0.44014686, 0.43586153, 0.5309785, 0.57102996, 0.4275567, 0.27587143, 0.4280391, 0.44993517, 0.5230952, 0.57095605, 0.41836572, 0.2693713, 0.41218308, 0.43972152, 0.52222097, 0.5669882, 0.41838363, 0.2820217, 0.43181223, 0.45572662, 0.5310502, 0.5758643, 0.43724692, 0.29131445, 0.44149694, 0.43653163, 0.5301004, 0.57143456, 0.429936, 0.27616003, 0.42463446, 0.45186624, 0.5205491, 0.5701021, 0.4204043, 0.2683018, 0.40750387, 0.4397945, 0.52035934, 0.5664967, 0.41831204, 0.27917066, 0.42976013, 0.45595038, 0.52752715, 0.57554203, 0.43745163, 0.28763032, 0.43828186, 0.4360434, 0.52851725, 0.57176894, 0.43346006, 0.27459022, 0.42507878, 0.45218432, 0.5237807, 0.5714457, 0.42328414, 0.2691153, 0.4105652, 0.44127092, 0.5241119, 0.5679837, 0.42341387, 0.28090286, 0.4311088, 0.45794892, 0.53033376, 0.5763444, 0.44196653, 0.28782266, 0.44039986, 0.43944618, 0.5293762, 0.57210106, 0.43548733, 0.27580592, 0.42629662, 0.45415732, 0.52180195, 0.5724096, 0.42190236, 0.26931462, 0.41105685, 0.4413732, 0.520553, 0.56781757, 0.42341956, 0.27995884, 0.429127, 0.45807332, 0.527415, 0.57596, 0.44145468, 0.28894395, 0.4389418, 0.4381927, 0.5295264, 0.57172483, 0.43595028, 0.27512956, 0.42469648, 0.45379505, 0.5228693, 0.5721147, 0.42594388, 0.26866752, 0.41060555, 0.442456663, 0.52301663, 0.56797117, 0.4245354, 0.2785141, 0.43032432, 0.4582814, 0.5310074, 0.57675034, 0.4467949, 0.2888806, 0.44028643, 0.4386057, 0.5324531, 0.5730277, 0.43709198, 0.2770842, 0.42680243, 0.454339, 0.5246976, 0.5717962, 0.4284391, 0.2708478, 0.41329736, 0.44264218, 0.5219459, 0.5677972, 0.4251729, 0.28192055, 0.4317429, 0.45949095, 0.5292637, 0.5758645, 0.44385087, 0.2905077, 0.44285393, 0.4395681, 0.53065455, 0.57138443, 0.4369536, 0.27718243, 0.42953524, 0.4547755, 0.5227003, 0.5695941, 0.42565656, 0.27127153, 0.41334093, 0.4433857, 0.52267826, 0.5668495, 0.42833775, 0.28290796, 0.43443117, 0.46023807, 0.52936256, 0.5748214, 0.4450837, 0.29076713, 0.44400126, 0.4412678, 0.53083324, 0.57125974, 0.4401469, 0.2772525, 0.42999223, 0.45566803, 0.5234847, 0.5703099, 0.4315745, 0.2717601, 0.41593117, 0.44437262, 0.5225061, 0.5674148, 0.4291751, 0.2815636, 0.4361841, 0.46015728, 0.530318, 0.5767759, 0.44444713, 0.29037097, 0.444535345, 0.44054094, 0.53034234, 0.57338566, 0.44004178, 0.27680114, 0.429902703, 0.456147641, 0.5250092, 0.57287896, 0.427627206, 0.270006031, 0.41575104, 0.443829834, 0.52392554, 0.5691834, 0.42672008, 0.28235608, 0.435193628, 0.461090505, 0.5319787, 0.577885, 0.44490138, 0.29079828, 0.44369465, 0.44126537, 0.5314224, 0.5736792, 0.43828544, 0.2776677, 0.4291591, 0.45593804, 0.52415985, 0.5728848, 0.4289356, 0.27219424, 0.41333595, 0.44421145, 0.52386457, 0.56987983, 0.42570582, 0.2825508, 0.43479586, 0.45926997, 0.53180474, 0.5763115, 0.4422488, 0.29065213, 0.44311246, 0.44001892, 0.5323196, 0.5727033, 0.43504167, 0.27767712, 0.42881334, 0.45354864, 0.523338974, 0.571121931, 0.4229438, 0.27108705, 0.41409114, 0.44233584, 0.523046315, 0.5686571, 0.425453544, 0.281710684, 0.4319911, 0.458904088, 0.52946407, 0.5773775, 0.444128156, 0.290391713, 0.44392335, 0.43974808, 0.53100395, 0.574016, 0.435358942, 0.277736098, 0.430790842, 0.454508245, 0.521376133, 0.571570337, 0.424513191, 0.27193895, 0.415042818, 0.442517638, 0.5207915, 0.5681655, 0.426660925, 0.282138467, 0.435704172, 0.457905173, 0.528659761, 0.576161623, 0.441626728, 0.291314006, 0.443491191, 0.438370556, 0.528525174, 0.572277248, 0.435666531, 0.278076828, 0.429979295, 0.453437269, 0.519449174, 0.572325528, 0.425445467, 0.271199137, 0.412490964, 0.441942215, 0.520347834, 0.567924976, 0.425937, 0.28166103, 0.433891922, 0.458086997, 0.52636915, 0.5757151, 0.44359803, 0.289811, 0.442419052, 0.438571692, 0.5266535, 0.57176125, 0.435576, 0.27668715, 0.42678964, 0.45437574, 0.52146155, 0.5709857, 0.42499676, 0.27043527, 0.41050622, 0.44242448, 0.52065176, 0.5677811, 0.424663544, 0.280821174, 0.430918485, 0.45859468, 0.5275944, 0.5753022, 0.441940367, 0.289158404, 0.438895285, 0.438751429, 0.5284185, 0.56979316, 0.4351563, 0.27588585, 0.423997611, 0.454940736, 0.51954114, 0.5699214, 0.4266358, 0.27192578, 0.410017878, 0.441906363, 0.52054644, 0.5668062, 0.4268192, 0.2827195, 0.43028247, 0.45835108, 0.5279015, 0.5745782, 0.44402876, 0.28991804, 0.440092146, 0.439242244, 0.5307324, 0.57227594, 0.436702341, 0.277487546, 0.426745802, 0.453834116, 0.5211628, 0.5714947, 0.429009914, 0.271518648, 0.411337376, 0.441824734, 0.52327764, 0.5680337, 0.42643598, 0.28293595, 0.43162188, 0.4592104, 0.53104436, 0.57610613, 0.44560018, 0.2906624, 0.4416175, 0.43824705, 0.5292657, 0.5718332, 0.4376589, 0.27728376, 0.4263099, 0.45282477, 0.5215143, 0.5714801, 0.42793182, 0.27140057, 0.40902135, 0.441647, 0.5217595, 0.566949, 0.4261076, 0.28090766, 0.42990452, 0.45856497, 0.5297499, 0.57482725, 0.4465429, 0.29069614, 0.43855095, 0.43885526, 0.5320479, 0.5714493, 0.44053966, 0.27675527, 0.4248696, 0.45456687, 0.52254313, 0.5715494, 0.4299046, 0.27035156, 0.41176212, 0.4431224, 0.5236135, 0.5688872, 0.42815435, 0.28188178, 0.4315356, 0.45905176, 0.5309489, 0.5768132, 0.44451618, 0.2895472, 0.44011095, 0.43929002, 0.53127927, 0.5727284, 0.4390664, 0.27790853, 0.4282366, 0.45472118, 0.5252204, 0.5723096, 0.42951086, 0.27103698, 0.41257614, 0.44190487, 0.5221231, 0.5691565, 0.42992172, 0.28105757, 0.43083763, 0.45843923, 0.5286941, 0.57525736, 0.44787687, 0.28913838, 0.4408931, 0.43949223, 0.53084266, 0.5716693, 0.4423733, 0.27646935, 0.42519042, 0.45433572, 0.52225006, 0.5706503, 0.43024498, 0.26940855, 0.41001326, 0.44245896, 0.52193874, 0.56736875, 0.43000308, 0.28014702, 0.43014333, 0.45818228, 0.53060323, 0.5744063, 0.4487777, 0.28784925, 0.44070515, 0.4399972, 0.5321218, 0.56961846, 0.44039312, 0.2744353, 0.4247017, 0.45497522, 0.52341634, 0.5703449, 0.43332937, 0.26631215, 0.4086945, 0.44404772, 0.5239477, 0.5668632, 0.43108273, 0.27820078, 0.4282204, 0.45783767, 0.53169644, 0.57442003, 0.45011488, 0.28522384, 0.43840054, 0.43766043, 0.5327293, 0.5702119, 0.44272685, 0.27200654, 0.42337835, 0.45326966, 0.52458227, 0.57063586, 0.4329848, 0.26675594, 0.4077797, 0.44169623, 0.5248575, 0.56691504, 0.42814833, 0.27758217, 0.42630705, 0.45835903, 0.5322021, 0.57643193, 0.44272444, 0.28516755, 0.43482745, 0.43732595, 0.53310263, 0.57048136, 0.4405128, 0.27335942, 0.42255354, 0.4539378, 0.5250108, 0.5701267, 0.43086848, 0.26833582, 0.40591598, 0.44144797, 0.5242389, 0.5654499, 0.43118095, 0.27779543, 0.42577356, 0.45812333, 0.5314849, 0.5729289, 0.44642872, 0.2852558, 0.43520913, 0.43934143, 0.5334068, 0.5687359, 0.4409443, 0.27357858, 0.42231917, 0.4545249, 0.52611655, 0.569222152, 0.43024015, 0.26654667, 0.40725553, 0.44203553, 0.525292635, 0.565428138, 0.42835754, 0.27652726, 0.4262521, 0.45885426, 0.532832861, 0.573040068, 0.44314355, 0.2851896, 0.43521467, 0.43885595, 0.53275096, 0.56852233, 0.436422229, 0.272522241, 0.42119366, 0.45227486, 0.5244473, 0.5686929, 0.4255549, 0.2663821, 0.4060023, 0.4408223, 0.524046481, 0.566110849, 0.42391935, 0.27669358, 0.42426738, 0.4568171, 0.528509, 0.57479244, 0.44156995, 0.2855186, 0.43249467, 0.43650174, 0.530439019, 0.568749011, 0.435536891, 0.273175895, 0.4199702, 0.4503516, 0.51924026, 0.568793535, 0.42427763, 0.26703286, 0.40512565, 0.4399677, 0.521496594, 0.565304637, 0.4216274, 0.27878365, 0.42512763, 0.45661426, 0.529462516, 0.573607385, 0.43769845, 0.28530997, 0.43595436, 0.43692553, 0.5290558, 0.56931776, 0.43165565, 0.2739896, 0.420221, 0.45325318, 0.5225649, 0.5714374, 0.422501981, 0.268043697, 0.40495047, 0.4416562, 0.52243316, 0.56793755, 0.42221963, 0.27829087, 0.424226433, 0.458482951, 0.52902716, 0.57628435, 0.44016302, 0.2867881, 0.43097135, 0.4386913, 0.5297741, 0.57001734, 0.43299505, 0.27350056, 0.41688544, 0.4542026, 0.52129954, 0.5724478, 0.42198312, 0.2664339, 0.402354, 0.44409886, 0.5210024, 0.56899494, 0.42143598, 0.27856475, 0.42325473, 0.4608917, 0.52913743, 0.57780564, 0.4403744, 0.28656006, 0.43309504, 0.44137436, 0.53071624, 0.5731855, 0.43252152, 0.27458248, 0.41802257, 0.45498064, 0.5229072, 0.57321906, 0.424248, 0.2684588, 0.40374604, 0.4442478, 0.5234783, 0.5679321, 0.42333567, 0.27984622, 0.42458016, 0.4608426, 0.5314283, 0.57789695, 0.44103932, 0.28872088, 0.43496096, 0.4403335, 0.5299605, 0.5726935, 0.43329865, 0.27387112, 0.41894084, 0.45484856, 0.5214133, 0.57156026, 0.42444098, 0.2673499, 0.40336064, 0.4424663, 0.5217839, 0.5681843, 0.4230111, 0.2786174, 0.42373645, 0.4604691, 0.52982193, 0.5758875, 0.44169903, 0.28570455, 0.4331158, 0.44035664, 0.53087515, 0.5715851, 0.4348008, 0.27325547, 0.4185406, 0.45515352, 0.5221441, 0.57247734, 0.4239137, 0.2672408, 0.40347102, 0.443814, 0.5212148, 0.568254, 0.42240125, 0.2779563, 0.42223376, 0.4604563, 0.5276989, 0.576355, 0.44084463, 0.28452244, 0.43147895, 0.43992662, 0.5284491, 0.57141817, 0.43555638, 0.27316463, 0.4191814, 0.45402226, 0.5178892, 0.5713396, 0.42514393, 0.2681744, 0.40550366, 0.44356713, 0.5206698, 0.56820226, 0.42508796, 0.2783066, 0.42464575, 0.4604088, 0.5292542, 0.57637787, 0.44204193, 0.284957, 0.4332087, 0.4398496, 0.5306294, 0.5715154, 0.43447196, 0.2719338, 0.4196731, 0.45449695, 0.5232064, 0.57188445, 0.4263901, 0.2661548, 0.40536416, 0.44246194, 0.52401733, 0.5690755, 0.4238503, 0.27754855, 0.42452756, 0.45985597, 0.53128535, 0.5769409, 0.444113, 0.28497308, 0.43340787, 0.44060868, 0.5318731, 0.5724932, 0.43777177, 0.27393386, 0.42045736, 0.4546031, 0.52293044, 0.57198393, 0.4285091, 0.26619703, 0.40293995, 0.44275853, 0.5230598, 0.56847584, 0.42834312, 0.27680334, 0.425281942, 0.45928061, 0.5305903, 0.57594866, 0.44301587, 0.2829503, 0.43455622, 0.43957776, 0.5321061, 0.57123256, 0.43714604, 0.27115884, 0.4190428, 0.454142, 0.52456516, 0.57024777, 0.42646742, 0.2650667, 0.402796209, 0.443107903, 0.5239901, 0.56702656, 0.42584455, 0.2754496, 0.4232001, 0.46036637, 0.5313132, 0.5745268, 0.44233403, 0.28383654, 0.43345582, 0.43961665, 0.53315157, 0.571401, 0.4372991, 0.27127004, 0.415590703, 0.453439772, 0.5244307, 0.5713867, 0.42815608, 0.2659332, 0.40224123, 0.44253775, 0.523311198, 0.567665756, 0.42632368, 0.2760471, 0.42228186, 0.45868665, 0.5313666, 0.57602245, 0.44368967, 0.28205273, 0.4315932, 0.43889382, 0.5318532, 0.56979656, 0.43613565, 0.27072912, 0.416898, 0.45480874, 0.524761736, 0.570073664, 0.4237505, 0.26556683, 0.4031761, 0.4424313, 0.52295804, 0.5665419, 0.4239742, 0.2759315, 0.42385623, 0.46012804, 0.53053343, 0.57570326, 0.44053918, 0.28510594, 0.43323472, 0.43992397, 0.5321894, 0.5716948, 0.433746129, 0.271445483, 0.41666171, 0.452477217, 0.5255422, 0.5722229, 0.423427314, 0.265484601, 0.39728948, 0.44261593, 0.5254855, 0.5680787, 0.4223276, 0.27568096, 0.4154859, 0.45614937, 0.53229254, 0.57657015, 0.43811783, 0.28348944, 0.42375273, 0.43638495, 0.53258157, 0.57229626, 0.43104216, 0.2702243, 0.40839493, 0.44975606, 0.5238481, 0.5719214, 0.41980767, 0.2649063, 0.39326075, 0.4382879, 0.5251238, 0.5683556, 0.41892254, 0.2758292, 0.41403055, 0.45566067, 0.5333887, 0.5767026, 0.43750015, 0.28297552, 0.42572674, 0.4367822, 0.5335862, 0.5714806, 0.4319689, 0.27179572, 0.41128558, 0.451565, 0.5248592, 0.5710505, 0.42296568, 0.26656836, 0.39513057, 0.43944618, 0.5245107, 0.56789804, 0.42032126, 0.27656865, 0.415607, 0.4553419, 0.53161895, 0.5767259, 0.43881774, 0.28237236, 0.42604926, 0.43559453, 0.53276324, 0.57241476, 0.43167463, 0.2702825, 0.41094202, 0.4512262, 0.5248524, 0.5724175, 0.42219993, 0.264211, 0.39608797, 0.44062272, 0.5244768, 0.56899875, 0.4236424, 0.27445576, 0.41594064, 0.45572942, 0.5313188, 0.5771249, 0.43959317, 0.2827325, 0.4246501, 0.43667033, 0.53285277, 0.572738, 0.43368724, 0.27059022, 0.40965712, 0.44919157, 0.5217071, 0.572044, 0.42442715, 0.26344034, 0.39373103, 0.43836504, 0.52137494, 0.56893045, 0.4207037, 0.27446088, 0.4129578, 0.4556084, 0.5279974, 0.577923, 0.4383171, 0.28145385, 0.42091864, 0.4360305, 0.52630776, 0.5730388, 0.42813104, 0.26913512, 0.4075539, 0.45011696, 0.51882297, 0.5739383, 0.4186084, 0.26266512, 0.3932521, 0.43755856, 0.51871634, 0.5710284, 0.41897798, 0.275314, 0.41172096, 0.45522588, 0.5239545, 0.57905793, 0.43765366, 0.28228366, 0.42214152, 0.4344209, 0.5262268, 0.57370955, 0.4304173, 0.26962548, 0.40585953, 0.44857964, 0.5165505, 0.57494843, 0.4207323, 0.26223844, 0.38964304, 0.437543, 0.5146793, 0.5717136, 0.41863, 0.27234465, 0.4091538, 0.45493644, 0.5236107, 0.5806112, 0.435702, 0.2806277, 0.41844338, 0.43529263, 0.5240486, 0.5753241, 0.4294401, 0.26702997, 0.40509444, 0.44954267, 0.5158327, 0.57556325, 0.4200149, 0.26150486, 0.39077708, 0.43886942, 0.51682615, 0.571658, 0.42123598, 0.2713817, 0.4110024, 0.454837, 0.52451897, 0.58108366, 0.4374078, 0.2791953, 0.4200655, 0.43538114, 0.52535456, 0.57602483, 0.43043336, 0.2661424, 0.40624338, 0.4499777, 0.51826775, 0.5758879, 0.4210833, 0.2602824, 0.3923172, 0.43950433, 0.5183584, 0.5732618, 0.4222155, 0.27213052, 0.4110245, 0.45426673, 0.5270104, 0.5802511, 0.43763688, 0.27990893, 0.4226949, 0.43645757, 0.52899414, 0.57638294, 0.4304893, 0.26802596, 0.40806532, 0.4507374, 0.5180065, 0.57558185, 0.41997874, 0.26226124, 0.39401084, 0.4401857, 0.5174753, 0.5723704, 0.41837883, 0.27326804, 0.41341338, 0.45709714, 0.5264216, 0.580165, 0.4375982, 0.28017202, 0.42109558, 0.43571803, 0.5270894, 0.5744552, 0.43361056, 0.26774916, 0.4074109, 0.45038426, 0.5171171, 0.5748971, 0.42214075, 0.26172584, 0.39254853, 0.43848562, 0.51859933, 0.57137996, 0.42060384, 0.27345836, 0.412638, 0.4535837, 0.5284801, 0.57958305, 0.43990928, 0.28196472, 0.4213464, 0.4346475, 0.5305358, 0.5751714, 0.43315583, 0.26875526, 0.40965965, 0.44867915, 0.5209491, 0.57590294, 0.42144176, 0.26205984, 0.39385206, 0.4381265, 0.5185355, 0.57168424, 0.42142096, 0.27303508, 0.41273648, 0.45387095, 0.5272538, 0.579272, 0.43725917, 0.28035238, 0.42162126, 0.4340149, 0.5272704, 0.5735763, 0.43068233, 0.26902464, 0.40877405, 0.44848078, 0.5181444, 0.57397133, 0.41955853, 0.262808, 0.39427954, 0.43681782, 0.51970834, 0.57045275, 0.41856575, 0.27468446, 0.41489995, 0.4531008, 0.5266547, 0.57911736, 0.43967196, 0.2814378, 0.42400995, 0.4340544, 0.5258733, 0.5734116, 0.4307639, 0.26858196, 0.4101271, 0.4481371, 0.51814395, 0.57351875, 0.42139417, 0.26255178, 0.39554462, 0.43701455, 0.5184128, 0.5697211, 0.42167583, 0.27363023, 0.41511804, 0.45295528, 0.5267293, 0.5784454, 0.44086465, 0.2811335, 0.42596903, 0.4337088, 0.5266315, 0.5735346, 0.43436733, 0.26924, 0.4118958, 0.4475498, 0.5169724, 0.574461, 0.42233133, 0.26259777, 0.3966783, 0.43674675, 0.5178859, 0.57033044, 0.4209327, 0.27449164, 0.41704303, 0.45141006, 0.5256842, 0.5796887, 0.43786657, 0.27998313, 0.42448336, 0.43178213, 0.5252572, 0.5747376, 0.4308391, 0.26734546, 0.41019696, 0.44441324, 0.5167466, 0.5756557, 0.4198466, 0.26165658, 0.39586362, 0.43450513, 0.51740193, 0.57285887, 0.42052957, 0.27306506, 0.41455334, 0.45103613, 0.5248075, 0.58036816, 0.4386219, 0.27988133, 0.42520362, 0.4298624, 0.5227812, 0.57453966, 0.4319608, 0.26731214, 0.4096253, 0.44568178, 0.51692855, 0.5747254, 0.4215967, 0.26137754, 0.39519107, 0.4344746, 0.5179692, 0.571124, 0.41913262, 0.27083614, 0.41505307, 0.4505163, 0.52524817, 0.57895434, 0.4364423, 0.27918777, 0.42427695, 0.43007228, 0.5248134, 0.5743467, 0.4290962, 0.26608548, 0.40951198, 0.4442367, 0.5161595, 0.5738569, 0.42000595, 0.2600441, 0.39390683, 0.43321738, 0.5180656, 0.5704777, 0.41814965, 0.27108914, 0.4155285, 0.44692808, 0.5235552, 0.5795822, 0.43522662, 0.27916756, 0.42417246, 0.42776477, 0.5254652, 0.574353, 0.4291914, 0.2663754, 0.41084933, 0.44266638, 0.51799494, 0.5757875, 0.42055464, 0.26163277, 0.3966903, 0.4316513, 0.518717, 0.57223725, 0.41954526, 0.2737552, 0.4178445, 0.44779825, 0.5275738, 0.5796199, 0.4390266, 0.28237, 0.4258767, 0.42893368, 0.52739984, 0.57568824, 0.43350178, 0.26835313, 0.41307488, 0.44266358, 0.5198116, 0.57648003, 0.4253145, 0.26344213, 0.39798018, 0.43194962, 0.5210065, 0.57260305, 0.42239565, 0.2743878, 0.41704893, 0.4483492, 0.52873117, 0.58073324, 0.440638, 0.28207514, 0.42626578, 0.4283367, 0.52907336, 0.57634073, 0.43354672, 0.2687732, 0.41141477, 0.44204703, 0.5215447, 0.57661796, 0.42316717, 0.26197565, 0.3954425, 0.43214208, 0.5214562, 0.5727643, 0.4233235, 0.27290478, 0.4153122, 0.4474046, 0.52997124, 0.58068407, 0.4402986, 0.27976042, 0.42347947, 0.42776403, 0.528247, 0.57467115, 0.43445817, 0.2678046, 0.41039315, 0.44233578, 0.51899874, 0.5755804, 0.4250926, 0.26152882, 0.39662746, 0.43135944, 0.5211743, 0.5724633, 0.42435294, 0.27299714, 0.4163183, 0.44822103, 0.52924824, 0.5788845, 0.44135967, 0.28117967, 0.42489687, 0.4278097, 0.529168, 0.57555324, 0.43380213, 0.2686507, 0.41228405, 0.44268698, 0.5201723, 0.57683295, 0.42507312, 0.26327103, 0.39806855, 0.43238044, 0.52231735, 0.57252234, 0.4257365, 0.27514723, 0.4172385, 0.44869885, 0.5291296, 0.5798876, 0.44382858, 0.2828211, 0.4248658, 0.42933214, 0.52829885, 0.5753052, 0.4364411, 0.26871213, 0.40990278, 0.44266447, 0.51909095, 0.57512164, 0.42431206, 0.26390934, 0.3952127, 0.43257993, 0.51937664, 0.57257074, 0.42446607, 0.27534568, 0.41522142, 0.44810367, 0.526080251, 0.580945134, 0.44229686, 0.28173447, 0.4235161, 0.42800117, 0.5255492, 0.57558775, 0.4346338, 0.26845202, 0.40741333, 0.44170272, 0.5180368, 0.5760908, 0.42416006, 0.26150995, 0.3936636, 0.43091422, 0.5166384, 0.5719205, 0.4238794, 0.27186057, 0.4125893, 0.4469433, 0.525758803, 0.580887914, 0.4419308, 0.27928805, 0.4182965, 0.42617917, 0.52476263, 0.575365663, 0.43167716, 0.26541668, 0.40478286, 0.44141027, 0.5159025, 0.5764497, 0.42156717, 0.2599754, 0.3913228, 0.43042174, 0.514707208, 0.572937369, 0.42161474, 0.2698569, 0.41001847, 0.44630775, 0.5234726, 0.5801757, 0.44046617, 0.27842283, 0.41881403, 0.4266186, 0.52399254, 0.57408637, 0.43501467, 0.2643599, 0.40454242, 0.4393592, 0.51573044, 0.5754402, 0.42381224, 0.25981286, 0.38981175, 0.4289611, 0.51533914, 0.57276833, 0.42315307, 0.26957732, 0.41086096, 0.4440399, 0.5229098, 0.5792958, 0.44042784, 0.27731067, 0.41993845, 0.4246212, 0.5219849, 0.5739461, 0.43473172, 0.2641563, 0.40458855, 0.43827882, 0.513676, 0.575278, 0.42314082, 0.25950065, 0.3906107, 0.42882943, 0.514483, 0.57253575, 0.42186084, 0.27086344, 0.4109594, 0.4457532, 0.52350587, 0.581609, 0.44010615, 0.27771783, 0.41963884, 0.42863423, 0.522178, 0.5785252, 0.4339254, 0.26532748, 0.40465856, 0.44144112, 0.5133153, 0.5819367, 0.42523983, 0.2593864, 0.39027846, 0.43093547, 0.5148028, 0.5780931, 0.4254976, 0.26972187, 0.4080892, 0.4472356, 0.5227783, 0.5853485, 0.44322962, 0.2770243, 0.417659, 0.42776132, 0.52251345, 0.5797095, 0.43854424, 0.26527798, 0.40541455, 0.44240627, 0.51606023, 0.5803272, 0.4271574, 0.2598566, 0.389628, 0.4333768, 0.5155025, 0.57585865, 0.42825615, 0.27011526, 0.40754324, 0.4499483, 0.5236944, 0.5845654, 0.4443447, 0.2776993, 0.41910785, 0.4310654, 0.5225225, 0.5789539, 0.43591312, 0.26462623, 0.40512183, 0.4437292, 0.51655996, 0.5795318, 0.42570898, 0.26050127, 0.3908782, 0.43398112, 0.5145731, 0.57493377, 0.42431444, 0.26985535, 0.41010603, 0.45136362, 0.5217446, 0.5825251, 0.4423044, 0.2780379, 0.41833535, 0.43187335, 0.5208452, 0.5770619, 0.43645144, 0.26533076, 0.4050412, 0.44446495, 0.5139172, 0.57839483, 0.42493463, 0.25924987, 0.3910973, 0.43593207, 0.5154572, 0.57586867, 0.42789397, 0.2707402, 0.41138846, 0.45238736, 0.5230425, 0.58377445, 0.44778705, 0.28055328, 0.4208577, 0.43378145, 0.52283704, 0.5782972, 0.44154328, 0.26719278, 0.40715727, 0.446705, 0.5162711, 0.5782549, 0.43035346, 0.2610541, 0.3931372, 0.43679324, 0.515273, 0.5740819, 0.43083054, 0.2713143, 0.40825638, 0.45243, 0.5240636, 0.5831366, 0.4477738, 0.2781772, 0.4181702, 0.43199444, 0.5228864, 0.5780628, 0.44127008, 0.26445222, 0.40435672, 0.44702062, 0.51620734, 0.57979095, 0.430638, 0.2587713, 0.39017457, 0.43700305, 0.5157042, 0.5758404, 0.43027952, 0.2696599, 0.40843776, 0.45291314, 0.52319735, 0.58413666, 0.44594333, 0.277298, 0.4171293, 0.43336254, 0.5238682, 0.57777405, 0.441119, 0.26507008, 0.40563986, 0.44683933, 0.51628417, 0.57941186, 0.43024385, 0.26046956, 0.39144838, 0.43670362, 0.5151112, 0.57489234, 0.42999753, 0.27074713, 0.40765506, 0.4522107, 0.5221536, 0.5830907, 0.4466881, 0.27969378, 0.41933468, 0.43376014, 0.5225987, 0.5787864, 0.44181174, 0.26740828, 0.4063588, 0.44743383, 0.51713, 0.5804037, 0.43056062, 0.26185155, 0.39078486, 0.43631807, 0.5163322, 0.57580614, 0.43125072, 0.27252457, 0.4085029, 0.4537751, 0.52439135, 0.5834037, 0.44734555, 0.28039506, 0.42153028, 0.43388554, 0.5236359, 0.57670593, 0.44154626, 0.26672766, 0.40612704, 0.44747424, 0.517291, 0.5788163, 0.43114278, 0.26185894, 0.39167398, 0.43760625, 0.51751465, 0.57512236, 0.43268344, 0.27157298, 0.4094378, 0.45345306, 0.5236007, 0.58272964, 0.4495787, 0.27906522, 0.41905367, 0.43305486, 0.5234568, 0.5770136, 0.4440211, 0.26584676, 0.4057087, 0.44642988, 0.5167503, 0.57774746, 0.43300948, 0.2605511, 0.39263234, 0.4367499, 0.516478, 0.5736663, 0.4332964, 0.2705379, 0.41121492, 0.45217276, 0.5247161, 0.5820589, 0.45197952, 0.27925515, 0.42078912, 0.43249983, 0.52335835, 0.5761252, 0.44733745, 0.26731008, 0.40967897, 0.44578466, 0.5163774, 0.5768467, 0.43605125, 0.26232082, 0.39722183, 0.43607864, 0.5163646, 0.5725633, 0.43743953, 0.27265677, 0.4155686, 0.4522183, 0.525182, 0.5812883, 0.45493355, 0.28068516, 0.42838553, 0.43249318, 0.52421576, 0.57584715, 0.44256064, 0.26802042, 0.41588628, 0.44461432, 0.5166875, 0.57752395, 0.43142128, 0.26153255, 0.40271366, 0.4353561, 0.5179442, 0.57373655, 0.4329447, 0.27148372, 0.42081162, 0.45112804, 0.5257773, 0.5817365, 0.44985443, 0.27885655, 0.42922375, 0.43074077, 0.5257791, 0.5747166, 0.44100833, 0.2663091, 0.4165896, 0.4437851, 0.51738024, 0.5768927, 0.4336414, 0.26111522, 0.40940312, 0.43386462, 0.5158673, 0.5721515, 0.43465656, 0.2712753, 0.42578304, 0.45205608, 0.52485883, 0.5807097, 0.44881663, 0.28352767, 0.4328605, 0.43133825, 0.5231565, 0.574828, 0.44242442, 0.2689741, 0.4206123, 0.4443672, 0.5145216, 0.5768747, 0.43322226, 0.26404262, 0.40319067, 0.43205884, 0.51464164, 0.57338446, 0.4316724, 0.27462256, 0.42016575, 0.44752473, 0.5221763, 0.58102393, 0.44803375, 0.28279406, 0.4310443, 0.4284288, 0.5231715, 0.5767699, 0.4417413, 0.26957595, 0.41906467, 0.44247705, 0.51539594, 0.57762414, 0.4325356, 0.26382732, 0.40398392, 0.43164802, 0.5164248, 0.5740595, 0.43191722, 0.2740859, 0.4225319, 0.447921, 0.52356774, 0.5826758, 0.44924885, 0.28173113, 0.43050748, 0.4280884, 0.5234654, 0.57648927, 0.4430298, 0.269435, 0.41881743, 0.4410199, 0.5182867, 0.5788828, 0.43435833, 0.26365992, 0.40305197, 0.43091887, 0.517913, 0.5748391, 0.4374395, 0.27418315, 0.42236027, 0.4470549, 0.5265985, 0.5824282, 0.45250937, 0.280731, 0.4322927, 0.42702356, 0.5263759, 0.5771187, 0.44358957, 0.26880065, 0.41804162, 0.44145143, 0.52101475, 0.5779471, 0.43205184, 0.2636421, 0.40089267, 0.42991623, 0.51920545, 0.57326615, 0.43146992, 0.27434438, 0.42061397, 0.4467341, 0.5254572, 0.5804151, 0.44743165, 0.28133842, 0.42924663, 0.4269489, 0.52645296, 0.5751394, 0.43981802, 0.26994035, 0.4192241, 0.44138217, 0.51988757, 0.57736826, 0.43117565, 0.26463503, 0.40570337, 0.43053177, 0.5175936, 0.5718236, 0.42763242, 0.27405033, 0.42371958, 0.4476059, 0.5257705, 0.5810315, 0.44831574, 0.28206035, 0.43450347, 0.4273533, 0.5255454, 0.57515734, 0.44331792, 0.2689014, 0.41982043, 0.44157153, 0.5205526, 0.57663065, 0.43301538, 0.26446253, 0.40553313, 0.43088493, 0.52004784, 0.57063717, 0.4320869, 0.27631226, 0.42613846, 0.44763952, 0.5264243, 0.57879245, 0.45007777, 0.28360194, 0.43756732, 0.42668703, 0.5276913, 0.57471293, 0.44507334, 0.27078733, 0.42384222, 0.44069916, 0.51801753, 0.5762324, 0.43126234, 0.26572588, 0.4082429, 0.43080142, 0.5173471, 0.5722258, 0.43372563, 0.27574286, 0.4278601, 0.446875, 0.525384, 0.58038986, 0.4492151, 0.284516, 0.43596655, 0.4266571, 0.5235201, 0.5755289, 0.4433504, 0.27169207, 0.42401692, 0.4398694, 0.5193782, 0.57833254, 0.4331199, 0.26589265, 0.40775698, 0.4305544, 0.5170666, 0.57385486, 0.43285385, 0.27767688, 0.42648765, 0.4455443, 0.52394605, 0.5819052, 0.44911295, 0.28433907, 0.4366365, 0.42651004, 0.52384466, 0.5756139, 0.44246715, 0.27141476, 0.42269057, 0.4399859, 0.5190402, 0.5777446, 0.4321078, 0.26679203, 0.40780637, 0.4294379, 0.51747686, 0.5742669, 0.43015605, 0.27770105, 0.4271927, 0.44594562, 0.5248852, 0.58323646, 0.44956127, 0.2845672, 0.4362855, 0.42582023, 0.52428734, 0.5760525, 0.44281858, 0.2718375, 0.42260918, 0.43974674, 0.51873344, 0.57740647, 0.43182945, 0.26547077, 0.40690097, 0.42878547, 0.5185594, 0.57330275, 0.43251646, 0.27615672, 0.426293, 0.44522905, 0.52630454, 0.5816229, 0.4487468, 0.2828756, 0.436367, 0.42447117, 0.52561516, 0.57585186, 0.442679, 0.27010313, 0.42100415, 0.43769053, 0.5186027, 0.5775073, 0.43025887, 0.26460803, 0.4040242, 0.42799672, 0.5182998, 0.5730282, 0.43034354, 0.27553275, 0.42335013, 0.44498575, 0.52538395, 0.5820264, 0.44681913, 0.28245562, 0.4322143, 0.4249457, 0.52461016, 0.5773171, 0.4405798, 0.2702197, 0.41845477, 0.4383288, 0.51742935, 0.57791597, 0.42925933, 0.2640984, 0.40160385, 0.4284644, 0.5173831, 0.5735465, 0.43008476, 0.27481493, 0.4203805, 0.4449934, 0.52367204, 0.58245623, 0.44660857, 0.2822861, 0.42811707, 0.42547226, 0.5233095, 0.5761001, 0.4395492, 0.26995543, 0.4137485, 0.4387539, 0.51618, 0.5773153, 0.42954093, 0.264031, 0.39878437, 0.42863324, 0.5162399, 0.57414675, 0.42891264, 0.27472588, 0.42061675, 0.4446386, 0.5246966, 0.583478, 0.45026195, 0.28247526, 0.42726803, 0.42597988, 0.52473766, 0.5778702, 0.4426021, 0.2710665, 0.4148171, 0.43846083, 0.51643854, 0.57822037, 0.43164945, 0.26559076, 0.4002043, 0.42954624, 0.51570743, 0.57527554, 0.43316486, 0.27480766, 0.41908985, 0.44675142, 0.52155924, 0.58424485, 0.45065942, 0.28278044, 0.42916274, 0.42692053, 0.5207824, 0.57620573, 0.4442651, 0.26968834, 0.41379216, 0.44071567, 0.51450354, 0.5779788, 0.4330687, 0.26352754, 0.4005375, 0.42906302, 0.5148926, 0.5742052, 0.43328008, 0.27251592, 0.41716185, 0.4469356, 0.5228805, 0.5831685, 0.45319176, 0.28078565, 0.426698, 0.42783305, 0.52172995, 0.57689464, 0.44606635, 0.26828814, 0.41273376, 0.4401343, 0.5150588, 0.5782232, 0.43513542, 0.2627014, 0.3970167, 0.43148634, 0.5152482, 0.57558554, 0.43345547, 0.2723741, 0.4168506, 0.44839492, 0.5234062, 0.5835089, 0.45234603, 0.28146625, 0.42438656, 0.42824122, 0.5221067, 0.5776478, 0.44453555, 0.26839197, 0.41203693, 0.4407856, 0.516897, 0.5789147, 0.43356422, 0.26205125, 0.39693207, 0.43023968, 0.5145992, 0.57442987, 0.4344313, 0.2735715, 0.4126666, 0.4466329, 0.5213892, 0.5840447, 0.4509395, 0.28209332, 0.4243313, 0.4279603, 0.52192473, 0.57772964, 0.44355956, 0.2678552, 0.409135, 0.4399217, 0.5148716, 0.5784009, 0.4324956, 0.26224723, 0.39308232, 0.43010348, 0.5131958, 0.57524294, 0.4307154, 0.2722925, 0.41134298, 0.4466647, 0.5203535, 0.58324116, 0.44881946, 0.279968, 0.42151576, 0.42683282, 0.5207116, 0.5780977, 0.44177005, 0.26679924, 0.40820548, 0.43873402, 0.5138608, 0.57904243, 0.43192443, 0.26149535, 0.39170915, 0.42894003, 0.513828, 0.57629746, 0.43294665, 0.2720576, 0.41198158, 0.4454952, 0.52176774, 0.58427143, 0.44920814, 0.28075966, 0.42304265, 0.4265543, 0.52107745, 0.5776937, 0.44283816, 0.26881546, 0.4086133, 0.4403302, 0.51340896, 0.5781374, 0.43000343, 0.26320046, 0.39208815, 0.4293674, 0.5133192, 0.5753022, 0.43208495, 0.27379116, 0.41160187, 0.44620985, 0.5210392, 0.5835451, 0.44797847, 0.28040633, 0.41953886, 0.42603216, 0.52161676, 0.57769156, 0.4403978, 0.26801127, 0.40720716, 0.43923745, 0.51514167, 0.5797824, 0.42895678, 0.26310936, 0.39163232, 0.4284644, 0.5156926, 0.576298, 0.4288531, 0.27400944, 0.41053545, 0.44596192, 0.5223225, 0.5838375, 0.44441646, 0.28165552, 0.42074555, 0.42559496, 0.52099377, 0.5786111, 0.4391229, 0.2700545, 0.40777344, 0.43894553, 0.5150281, 0.5777928, 0.4263414, 0.2650768, 0.3919961, 0.42850477, 0.5137115, 0.5755387, 0.42572924, 0.275506, 0.41181567, 0.44478777, 0.5214475, 0.5840067, 0.4451282, 0.28293195, 0.42173815, 0.4260151, 0.5234017, 0.57860357, 0.4395295, 0.2696191, 0.40786064, 0.44038478, 0.5167631, 0.58003294, 0.42857814, 0.2659726, 0.3924674, 0.430761, 0.5153505, 0.5763824, 0.42916256, 0.27650842, 0.4122604, 0.4469371, 0.5217579, 0.58518505, 0.44682893, 0.28406236, 0.4214633, 0.42833704, 0.5211322, 0.57998097, 0.44091848, 0.2719207, 0.40652487, 0.44096285, 0.5159941, 0.58132243, 0.43026635, 0.2660916, 0.39228302, 0.4306844, 0.5157188, 0.5781945, 0.43057236, 0.27666897, 0.4097253, 0.44650382, 0.5225507, 0.5866199, 0.44536117, 0.28367686, 0.41911173, 0.4274364, 0.5229563, 0.57965875, 0.4392284, 0.27059114, 0.40660977, 0.43924057, 0.5151779, 0.5806541, 0.4290375, 0.26555333, 0.393032, 0.4287942, 0.51528007, 0.5772885, 0.4293432, 0.27644268, 0.40941697, 0.44507536, 0.521577, 0.58623487, 0.44561392, 0.284932, 0.42080596, 0.42442682, 0.5209553, 0.57896864, 0.43918094, 0.27157864, 0.40699515, 0.4382125, 0.5138914, 0.58065295, 0.4301932, 0.26683977, 0.39140177, 0.4293988, 0.51526994, 0.5769312, 0.42870814, 0.2776715, 0.41197538, 0.44542623, 0.5193012, 0.5843296, 0.4466192, 0.28589553, 0.42134434, 0.4254395, 0.52004427, 0.5798125, 0.44050303, 0.27246836, 0.4078339, 0.4384499, 0.51371825, 0.5810855, 0.42807457, 0.26731014, 0.39297578, 0.4279013, 0.5118416, 0.57845163, 0.43028322, 0.2770947, 0.40977696, 0.44413492, 0.51874506, 0.5851098, 0.4482733, 0.28342164, 0.42131674, 0.42489174, 0.5187983, 0.58019084, 0.44063193, 0.26997346, 0.40678608, 0.438818, 0.5123954, 0.5811385, 0.42772302, 0.26471978, 0.3919456, 0.42831498, 0.5114298, 0.5782712, 0.42810476, 0.27536798, 0.41146797, 0.44434473, 0.5185065, 0.58761036, 0.44524753, 0.28416926, 0.42101082, 0.4245422, 0.5214928, 0.58029264, 0.4383971, 0.2711734, 0.4063394, 0.43815657, 0.51252586, 0.58209497, 0.43048316, 0.26597095, 0.38928404, 0.42750436, 0.51286006, 0.57931495, 0.42944643, 0.27639124, 0.40764958, 0.44421434, 0.519036, 0.58634174, 0.4462861, 0.28363654, 0.41773742, 0.42435926, 0.52007073, 0.58036083, 0.44023642, 0.26979136, 0.40410084, 0.43845868, 0.513921, 0.58068484, 0.42881417, 0.26483616, 0.38742056, 0.42924982, 0.51368505, 0.5765348, 0.4298733, 0.27613184, 0.4079198, 0.44511726, 0.51987547, 0.5858497, 0.44804877, 0.28463757, 0.41710168, 0.4263012, 0.5212123, 0.5812582, 0.44335476, 0.27097717, 0.4035515, 0.43894392, 0.5123531, 0.58138084, 0.4317083, 0.26528078, 0.38848493, 0.42854592, 0.51100963, 0.57862556, 0.43080315, 0.27586964, 0.40865204, 0.44499293, 0.5182016, 0.58687776, 0.44573015, 0.2834665, 0.41854692, 0.42491856, 0.5196731, 0.58161986, 0.44207174, 0.2708513, 0.40471253, 0.43691105, 0.5128072, 0.58196855, 0.4307288, 0.26629353, 0.3883015, 0.4270933, 0.5111087, 0.57803065, 0.43037805, 0.2770512, 0.40689313, 0.44453138, 0.5192329, 0.5862522, 0.44574198, 0.28486723, 0.41634515, 0.4236564, 0.5193384, 0.58031183, 0.4431162, 0.27134743, 0.40051433, 0.43632135, 0.5101734, 0.58165836, 0.43108237, 0.26639426, 0.3858577, 0.427216, 0.50923204, 0.5778201, 0.4301212, 0.2770322, 0.4038857, 0.44283617, 0.5163956, 0.5862295, 0.44628438, 0.28499722, 0.4140785, 0.42285207, 0.5170189, 0.579543, 0.4397864, 0.27179742, 0.39931622, 0.43647698, 0.5099236, 0.5806684, 0.4295156, 0.26677203, 0.38378242, 0.42740363, 0.50927097, 0.57775205, 0.4282518, 0.27738285, 0.4042215, 0.44396606, 0.5149744, 0.5850061, 0.44481128, 0.28446028, 0.41303122, 0.42357668, 0.51667905, 0.57861584, 0.44021285, 0.27213708, 0.39883623, 0.43700755, 0.5092536, 0.5798296, 0.42966443, 0.26663405, 0.38427472, 0.42650342, 0.5077942, 0.5756541, 0.4253693, 0.27757156, 0.40270856, 0.44245198, 0.5144624, 0.5838136, 0.4441215, 0.28385082, 0.41229102, 0.4231928, 0.51514626, 0.5777282, 0.44003314, 0.27108833, 0.399495, 0.4373236, 0.5084868, 0.5792705, 0.43025446, 0.26625186, 0.38531348, 0.4261702, 0.5072609, 0.57560205, 0.43023953, 0.27674183, 0.3999945, 0.44384968, 0.51396906, 0.58353096, 0.4461007, 0.2849769, 0.4106935, 0.42346847, 0.5145278, 0.5780294, 0.43916523, 0.27169052, 0.39714408, 0.43765846, 0.5073307, 0.5789642, 0.43011707, 0.26699206, 0.38376155, 0.42719692, 0.50654733, 0.5750476, 0.42829242, 0.27765515, 0.40297934, 0.4435102, 0.5135041, 0.5836763, 0.44428542, 0.2849777, 0.41207653, 0.4228474, 0.51410323, 0.5782823, 0.43890667, 0.2728561, 0.39768896, 0.43658885, 0.50678045, 0.57961756, 0.43043125, 0.26752213, 0.38312724, 0.42669055, 0.50624657, 0.5763505, 0.4299753, 0.2771797, 0.40145367, 0.4433227, 0.5116263, 0.5843414, 0.44675907, 0.2846404, 0.4097719, 0.4223538, 0.51210153, 0.57758754, 0.43925625, 0.27219632, 0.39661443, 0.43588495, 0.505908, 0.578708, 0.42853805, 0.2667788, 0.38214782, 0.42596665, 0.50506437, 0.575492, 0.42943177, 0.27784163, 0.40110883, 0.4422114, 0.5110718, 0.58341575, 0.44564047, 0.28459817, 0.4114318, 0.42247933, 0.51171005, 0.5776642, 0.43870836, 0.2709404, 0.39821726, 0.4360902, 0.5054763, 0.5793261, 0.42827833, 0.26591185, 0.3830324, 0.42566702, 0.50577134, 0.5756464, 0.4294293, 0.27661428, 0.40079424, 0.44276494, 0.510801792, 0.583862305, 0.4450823, 0.28507274, 0.40945417, 0.42341298, 0.511514306, 0.578387737, 0.441484, 0.27144498, 0.39355838, 0.43561023, 0.5046602, 0.57945466, 0.4287649, 0.26680785, 0.3791607, 0.42545387, 0.5053054, 0.57568276, 0.42906043, 0.27710703, 0.39879858, 0.44185874, 0.5112635, 0.58456385, 0.44564644, 0.28491127, 0.40876794, 0.42309803, 0.51240766, 0.5784208, 0.43881938, 0.27161545, 0.39691007, 0.43515462, 0.50664526, 0.5796307, 0.42693672, 0.26615998, 0.38160986, 0.424925, 0.5044945, 0.57569045, 0.42863524, 0.27729848, 0.40044552, 0.44240242, 0.5116972, 0.583728, 0.44378182, 0.2849563, 0.4097742, 0.4220789, 0.5120467, 0.5774539, 0.4382404, 0.27172893, 0.39557365, 0.43560573, 0.5054902, 0.5783281, 0.4276201, 0.26740524, 0.38094026, 0.42607537, 0.5050047, 0.57511336, 0.4280047, 0.27861312, 0.39886838, 0.442411, 0.51104873, 0.58321995, 0.44399858, 0.2853208, 0.40874353, 0.42275026, 0.5108986, 0.5776362, 0.43714866, 0.27180886, 0.39578396, 0.43491292, 0.5050756, 0.5786274, 0.4268024, 0.26671606, 0.3807056, 0.42571062, 0.5050523, 0.57612735, 0.42904884, 0.2770832, 0.39899746, 0.44187984, 0.5114167, 0.5849957, 0.44384998, 0.2842155, 0.4095405, 0.42257327, 0.5116455, 0.57910323, 0.43703476, 0.272088, 0.39685687, 0.43469334, 0.50529456, 0.58031905, 0.42636955, 0.2670607, 0.38156167, 0.4251982, 0.5057933, 0.575477, 0.4262474, 0.2776445, 0.40042484, 0.44175828, 0.5126932, 0.5848693, 0.44087556, 0.2843808, 0.41052607, 0.42294362, 0.51363415, 0.578205, 0.43549058, 0.27205116, 0.39661244, 0.4360607, 0.5061381, 0.57950073, 0.42394334, 0.26767048, 0.38218048, 0.42725033, 0.505981, 0.57487094, 0.42286608, 0.27777365, 0.4003843, 0.44305095, 0.5121008, 0.5827823, 0.4407946, 0.2847126, 0.41065195, 0.42328817, 0.513157, 0.5772011, 0.43477538, 0.2712971, 0.39538118, 0.4359996, 0.50497776, 0.5778792, 0.42396277, 0.26621145, 0.3804941, 0.42649758, 0.50455666, 0.5734433, 0.42335665, 0.27755678, 0.40062776, 0.44274753, 0.5096739, 0.5825876, 0.44045028, 0.28422585, 0.41154262, 0.42218834, 0.51044244, 0.57656986, 0.4347612, 0.27048492, 0.3960028, 0.43469492, 0.50438803, 0.5774913, 0.42330748, 0.26511416, 0.38106385, 0.4256921, 0.50252223, 0.57440567, 0.42422232, 0.275924, 0.39980972, 0.4427268, 0.5090839, 0.58269024, 0.44026774, 0.28327432, 0.40984097, 0.42252383, 0.51018703, 0.57731175, 0.43366683, 0.27028596, 0.3934913, 0.4337566, 0.5038313, 0.57895714, 0.42468667, 0.2650988, 0.3783777, 0.42482823, 0.5022004, 0.57426083, 0.4241163, 0.27457273, 0.39847538, 0.4408951, 0.5097483, 0.58322614, 0.4424378, 0.28244114, 0.40747076, 0.42111415, 0.5103279, 0.577503, 0.4351659, 0.26956952, 0.39220318, 0.43569764, 0.5031124, 0.57880986, 0.4248959, 0.26505095, 0.37803108, 0.4254564, 0.50325227, 0.57547903, 0.4248899, 0.2760096, 0.3974846, 0.44192567, 0.5087852, 0.58407575, 0.4432256, 0.28293183, 0.40827417, 0.42302364, 0.5097886, 0.5778876, 0.43611154, 0.27104142, 0.39290413, 0.43507248, 0.5014814, 0.57963735, 0.42388922, 0.26558486, 0.37921464, 0.42480692, 0.5031335, 0.5757336, 0.42394626, 0.2774392, 0.3989604, 0.44081578, 0.50842774, 0.5837792, 0.4405766, 0.28376108, 0.41072387, 0.4221001, 0.50980484, 0.57850975, 0.43468067, 0.27086848, 0.3966387, 0.43451086, 0.5029574, 0.5789027, 0.42383248, 0.26683268, 0.3801021, 0.4243415, 0.50345105, 0.5759339, 0.42282358, 0.27914044, 0.4005258, 0.44243383, 0.5105367, 0.5849569, 0.4404939, 0.28603226, 0.4102239, 0.42398563, 0.5111327, 0.57956094, 0.43430975, 0.27390346, 0.39755142, 0.4375462, 0.50565374, 0.58146363, 0.42259207, 0.26805854, 0.3822658, 0.4262817, 0.50478756, 0.5776166, 0.42218307, 0.27888307, 0.40222588, 0.4439263, 0.509387, 0.5853966, 0.44024655, 0.28626806, 0.41178855, 0.42400703, 0.51067895, 0.57961196, 0.4323657, 0.2734881, 0.39815807, 0.43658602, 0.50402856, 0.58014834, 0.42375165, 0.26813293, 0.3831835, 0.42792323, 0.5041589, 0.5772748, 0.42293972, 0.27870885, 0.40150025, 0.44433767, 0.50855, 0.58458126, 0.43876615, 0.28567538, 0.41211286, 0.42380527, 0.5109995, 0.57823336, 0.43107975, 0.27329284, 0.3978608, 0.43593094, 0.50328946, 0.5797936, 0.42013383, 0.26812577, 0.38100678, 0.4274011, 0.50378644, 0.5768766, 0.42101562, 0.27921662, 0.39889497, 0.44340453, 0.50982887, 0.5853064, 0.43902567, 0.28696445, 0.40933603, 0.42347023, 0.50983256, 0.5790835, 0.42904186, 0.27336213, 0.39480862, 0.4351575, 0.5032184, 0.5815552, 0.41722995, 0.268472, 0.37783766, 0.4251973, 0.5040501, 0.57656145, 0.41568547, 0.27872834, 0.39803267, 0.44213268, 0.51030374, 0.5853832, 0.43257836, 0.2866116, 0.40889928, 0.42347547, 0.5113702, 0.5802109, 0.42555213, 0.27372193, 0.39515176, 0.4363773, 0.504482, 0.5814426, 0.4157801, 0.26915693, 0.37834343, 0.42565623, 0.50532955, 0.57681215, 0.41496387, 0.27983868, 0.39768738, 0.44313514, 0.5102753, 0.5847909, 0.4313652, 0.28657192, 0.4068589, 0.4231855, 0.51155674, 0.5783352, 0.42475, 0.2752317, 0.39229935, 0.4360996, 0.50457555, 0.5798665, 0.41539708, 0.27003014, 0.37926218, 0.42620867, 0.50455767, 0.57663196, 0.414741, 0.2801581, 0.397181, 0.44254658, 0.51072335, 0.58538467, 0.43472424, 0.28738537, 0.40798274, 0.42211682, 0.5112821, 0.57841074, 0.42786753, 0.2742273, 0.3921041, 0.43533984, 0.50564516, 0.5804047, 0.41746476, 0.2692739, 0.37703058, 0.4259668, 0.5051561, 0.57598406, 0.4185201, 0.28029397, 0.39524335, 0.4424254, 0.5122068, 0.5841394, 0.43483156, 0.28812194, 0.40562412, 0.42201582, 0.5133094, 0.57819456, 0.42689598, 0.2737552, 0.39224368, 0.4351161, 0.50609004, 0.58020806, 0.41675442, 0.26992205, 0.3779014, 0.42575988, 0.5064236, 0.57630175, 0.41715595, 0.27979255, 0.39666486, 0.4431088, 0.5129294, 0.5858322, 0.43423432, 0.28751248, 0.40742344, 0.4231652, 0.5136763, 0.58021563, 0.42620218, 0.27573985, 0.39292684, 0.43641305, 0.50705093, 0.58048105, 0.41773918, 0.27129105, 0.37609398, 0.42667785, 0.50574535, 0.5766, 0.4167873, 0.2827673, 0.39690226, 0.4436839, 0.5132469, 0.5867004, 0.43367583, 0.29002827, 0.4070669, 0.42366627, 0.5148939, 0.57979006, 0.42580327, 0.2770404, 0.39073884, 0.436552, 0.5072068, 0.58064145, 0.41506764, 0.2705684, 0.3746864, 0.42597386, 0.5069983, 0.5761856, 0.4145814, 0.28128478, 0.39248508, 0.44370133, 0.51266974, 0.5853359, 0.4310582, 0.28858784, 0.40494236, 0.4240923, 0.5130484, 0.57886493, 0.4254423, 0.2753594, 0.3899617, 0.43667492, 0.50570637, 0.5798944, 0.4141458, 0.271267, 0.37516862, 0.42729908, 0.5063433, 0.5758489, 0.416449, 0.2838197, 0.39575204, 0.44468325, 0.51313, 0.58601683, 0.43302017, 0.28998566, 0.40425408, 0.42487106, 0.51354814, 0.57896465, 0.42540768, 0.2769746, 0.38981527, 0.43768007, 0.5069939, 0.5813305, 0.41708595, 0.27105507, 0.37444335, 0.42776036, 0.5082814, 0.5769284, 0.41563493, 0.28263724, 0.39280617, 0.44356504, 0.5141472, 0.5849169, 0.4323563, 0.2896368, 0.40488985, 0.42374453, 0.51468045, 0.5798036, 0.4270648, 0.27681717, 0.3906057, 0.43729225, 0.50923467, 0.580935, 0.41758448, 0.27140602, 0.3746109, 0.4277787, 0.5091232, 0.577654, 0.4161212, 0.28348064, 0.3927352, 0.44445887, 0.51428914, 0.5854533, 0.43210322, 0.28901, 0.4016122, 0.422939, 0.5169528, 0.5790319, 0.42486042, 0.27701885, 0.38719335, 0.43664327, 0.51020104, 0.58102864, 0.4159101, 0.27133688, 0.37134898, 0.4263079, 0.50852615, 0.5758263, 0.4134587, 0.28211445, 0.39097, 0.4437694, 0.5145407, 0.5842551, 0.4313265, 0.288832, 0.3998732, 0.4229249, 0.5152194, 0.578429, 0.42313316, 0.2755466, 0.386287, 0.43632275, 0.50795335, 0.57905525, 0.413137, 0.2716305, 0.36916783, 0.42645055, 0.50628954, 0.575111, 0.4142237, 0.28273594, 0.389101, 0.44316465, 0.5130048, 0.583696, 0.42902556, 0.28859577, 0.3997419, 0.42364767, 0.5141494, 0.5779969, 0.42365044, 0.275722, 0.3870737, 0.437398, 0.50796723, 0.57938105, 0.41379324, 0.2719353, 0.37080875, 0.42836916, 0.5077994, 0.57550603, 0.41266623, 0.28124052, 0.38950834, 0.4439054, 0.5149233, 0.5835663, 0.42909038, 0.28942233, 0.39906317, 0.42483628, 0.5164744, 0.57847095, 0.42223108, 0.2760845, 0.3863107, 0.43751398, 0.5085698, 0.5806708, 0.41171852, 0.2711601, 0.37127697, 0.42746386, 0.50877035, 0.576278, 0.41227934, 0.28234947, 0.39054498, 0.44405535, 0.51529884, 0.58590657, 0.4269448, 0.28876132, 0.40026996, 0.42434826, 0.5171429, 0.5790466, 0.42223346, 0.2767876, 0.3874259, 0.43883348, 0.51007384, 0.5806148, 0.41240117, 0.27154306, 0.37142313, 0.4279944, 0.5079777, 0.57603014, 0.41346237, 0.28269055, 0.39129615, 0.4437981, 0.51451004, 0.5853793, 0.43085533, 0.2896316, 0.40006194, 0.42465442, 0.51479197, 0.57882965, 0.42276287, 0.27608663, 0.38481987, 0.43711862, 0.5082854, 0.58034766, 0.41426867, 0.27137226, 0.36994636, 0.4273341, 0.50777835, 0.57618034, 0.4140136, 0.28214812, 0.39005378, 0.44358963, 0.5146647, 0.58316493, 0.42834702, 0.28812662, 0.39955956, 0.4233816, 0.51499104, 0.57822156, 0.42159092, 0.2750972, 0.38411805, 0.43647218, 0.5079158, 0.5788662, 0.4128582, 0.26984185, 0.3683756, 0.42616442, 0.5072442, 0.57517016, 0.4109434, 0.2808981, 0.38597488, 0.44246003, 0.5123312, 0.5847798, 0.42806458, 0.28840443, 0.39761367, 0.42259973, 0.5134042, 0.5787273, 0.42088255, 0.27560925, 0.38241795, 0.43655816, 0.5071833, 0.5797413, 0.4108761, 0.27111593, 0.36800486, 0.42552418, 0.5068864, 0.5766918, 0.41105437, 0.2818598, 0.3856017, 0.4421334, 0.5129904, 0.584765, 0.42771435, 0.2881927, 0.3969758, 0.42228842, 0.5141771, 0.5781545, 0.42132244, 0.27586964, 0.38246325, 0.4354916, 0.5071797, 0.5794514, 0.41183704, 0.26955485, 0.36689687, 0.42538714, 0.50691646, 0.5759871, 0.4117484, 0.28129065, 0.38486984, 0.44226304, 0.51197135, 0.5846544, 0.42763966, 0.2888584, 0.39355513, 0.4225761, 0.5132248, 0.57915056, 0.42247784, 0.27530858, 0.38002038, 0.4354542, 0.50633407, 0.58089083, 0.4116311, 0.2697815, 0.36573026, 0.42492554, 0.5062331, 0.57718587, 0.41229963, 0.28074527, 0.38431683, 0.4420961, 0.5109354, 0.5853191, 0.42865378, 0.28827533, 0.39409778, 0.42249182, 0.5132522, 0.57948905, 0.42268848, 0.27509773, 0.3819683, 0.4362886, 0.5066793, 0.58028626, 0.41158324, 0.26986352, 0.36625794, 0.42669967, 0.50724834, 0.5761621, 0.41074267, 0.2814744, 0.38655773, 0.44348985, 0.51296055, 0.58551246, 0.42719203, 0.2882252, 0.3967166, 0.42253527, 0.5144128, 0.5797946, 0.42135924, 0.2753457, 0.38430226, 0.43685263, 0.5063833, 0.58143, 0.41144148, 0.269767, 0.36938196, 0.4252195, 0.505433, 0.5771217, 0.4105342, 0.2805284, 0.3885523, 0.4423477, 0.5110468, 0.58470315, 0.4269864, 0.2879776, 0.39897642, 0.42322716, 0.51240814, 0.5786156, 0.42182317, 0.274337, 0.38727677, 0.43670276, 0.50553995, 0.5797582, 0.4125239, 0.26924092, 0.37245265, 0.4263144, 0.5059622, 0.57563674, 0.41178688, 0.28146136, 0.39277205, 0.4443549, 0.51456827, 0.58462954, 0.42914325, 0.28798375, 0.3987983, 0.42313164, 0.51433754, 0.5790969, 0.42227116, 0.27374166, 0.3845478, 0.43635282, 0.50866234, 0.58076334, 0.41230676, 0.26830593, 0.36918736, 0.42576903, 0.5087463, 0.5773071, 0.41098192, 0.28046516, 0.38836706, 0.44241002, 0.5148343, 0.5861148, 0.4270468, 0.28877777, 0.40019628, 0.42353985, 0.5151474, 0.58082306, 0.42257196, 0.2755799, 0.38529086, 0.43659323, 0.50828934, 0.5818836, 0.41293192, 0.26945704, 0.3695761, 0.42659473, 0.5090607, 0.57811797, 0.41145203, 0.28054863, 0.390504, 0.4441289, 0.5136782, 0.5865337, 0.42903435, 0.28755763, 0.3970518, 0.4228535, 0.51490504, 0.58109075, 0.4223768, 0.27478805, 0.3841071, 0.4371078, 0.5097716, 0.58310825, 0.41365793, 0.2692808, 0.3679291, 0.42688236, 0.5086539, 0.5783193, 0.41474792, 0.2815312, 0.3865668, 0.44400644, 0.51537234, 0.5883653, 0.43071172, 0.28903326, 0.39601552, 0.4238066, 0.5158361, 0.5816566, 0.42540258, 0.27675414, 0.382084, 0.43647188, 0.5104843, 0.58340913, 0.4156347, 0.2716742, 0.36825782, 0.42620295, 0.50980335, 0.5790169, 0.41457725, 0.2812585, 0.38691148, 0.44333813, 0.5156789, 0.5880101, 0.43018743, 0.2885812, 0.39648378, 0.42285368, 0.51851606, 0.58202094, 0.4239872, 0.27502722, 0.38284132, 0.43624038, 0.50982034, 0.58277756, 0.41344717, 0.27029055, 0.36553323, 0.4259435, 0.5095009, 0.578701, 0.41524982, 0.28224242, 0.38676077, 0.44229412, 0.5166114, 0.58767515, 0.429547, 0.2887977, 0.39580733, 0.42214048, 0.5189657, 0.5818834, 0.4224239, 0.27675337, 0.38262564, 0.43676743, 0.51285094, 0.5831198, 0.413206, 0.27148026, 0.368325, 0.42712116, 0.510015, 0.5784058, 0.41457975, 0.283286, 0.38779718, 0.44313237, 0.51744974, 0.5874854, 0.43040425, 0.28990093, 0.3966876, 0.42306817, 0.5183014, 0.5816552, 0.4245704, 0.2772545, 0.38404965, 0.43638465, 0.51107454, 0.5835424, 0.41433772, 0.2714909, 0.3671099, 0.4262092, 0.5108051, 0.57866025, 0.41401234, 0.28249565, 0.38359925, 0.4420715, 0.51582885, 0.5871869, 0.42954892, 0.2890279, 0.39372438, 0.42131263, 0.5168069, 0.5805063, 0.421624, 0.27612117, 0.38006222, 0.43533093, 0.51075417, 0.58315146, 0.41360125, 0.27180204, 0.36486897, 0.42466047, 0.5085436, 0.57893825, 0.4131901, 0.28243262, 0.3837996, 0.4412028, 0.5154675, 0.5885923, 0.42783445, 0.28831106, 0.39341113, 0.42114985, 0.51799005, 0.5828375, 0.42231524, 0.27437297, 0.38062412, 0.43604058, 0.51019365, 0.5841835, 0.4125045, 0.2720875, 0.36475873, 0.4256474, 0.5086757, 0.5795598, 0.41269273, 0.28429073, 0.3834376, 0.44158033, 0.51387596, 0.58846515, 0.42913434, 0.2909268, 0.39331216, 0.4220172, 0.5147462, 0.5815219, 0.4244508, 0.27642274, 0.38136968, 0.43605766, 0.5083042, 0.58429575, 0.41274503, 0.27243665, 0.3658589, 0.42620975, 0.50801855, 0.57861555, 0.41358915, 0.2832067, 0.38461033, 0.4422863, 0.5142468, 0.58807814, 0.43165877, 0.29210827, 0.39535376, 0.4217118, 0.51512605, 0.58198845, 0.4241311, 0.27862617, 0.38123363, 0.4363684, 0.5073005, 0.58398783, 0.41504958, 0.27366552, 0.36527127, 0.4272423, 0.5076419, 0.5799245, 0.4139466, 0.28424484, 0.38424098, 0.44332284, 0.5133556, 0.5880821, 0.42923057, 0.2922638, 0.3959129, 0.42229053, 0.5158831, 0.58208346, 0.42467612, 0.28034952, 0.38186046, 0.43664333, 0.5095904, 0.58363867, 0.4136074, 0.27610296, 0.36780247, 0.42662624, 0.50809884, 0.5802596, 0.41487712, 0.28737873, 0.3869679, 0.4431177, 0.51552707, 0.58905077, 0.43257508, 0.29435787, 0.39617708, 0.4234733, 0.5166731, 0.5825382, 0.42434734, 0.28136015, 0.3839795, 0.4372068, 0.511927, 0.5847135, 0.41483134, 0.2754609, 0.36774722, 0.42675236, 0.5092461, 0.58045083, 0.4177813, 0.28758937, 0.3867981, 0.44420952, 0.5157736, 0.5897271, 0.43267322, 0.29395178, 0.3976626, 0.42305434, 0.5182032, 0.5829915, 0.4253874, 0.27955708, 0.38357037, 0.43684378, 0.5094971, 0.5848725, 0.41409802, 0.27436122, 0.36615944, 0.42694545, 0.50840616, 0.58055925, 0.41672814, 0.2868646, 0.3871903, 0.44362777, 0.5162978, 0.59029984, 0.43184856, 0.29284194, 0.39795062, 0.42312095, 0.5159701, 0.5840579, 0.42511228, 0.28077772, 0.3850138, 0.43734172, 0.50982, 0.58500934, 0.41548118, 0.27449825, 0.36983228, 0.426718, 0.50854737, 0.5811609, 0.41530967, 0.28492182, 0.38653374, 0.44369087, 0.51644063, 0.5901999, 0.43268237, 0.29280138, 0.39610294, 0.4232904, 0.5172532, 0.58386344, 0.42550454, 0.2791257, 0.38297805, 0.43735898, 0.5101995, 0.58470947, 0.41575223, 0.27467558, 0.36712492, 0.42701912, 0.50833994, 0.5814198, 0.41789383, 0.28538963, 0.3849313, 0.44256762, 0.5143465, 0.59026355, 0.4318417, 0.29275763, 0.39373988, 0.42285198, 0.51685816, 0.58458483, 0.42711082, 0.2786285, 0.38135287, 0.4358703, 0.5098793, 0.5854824, 0.4170368, 0.27380946, 0.36614767, 0.42585996, 0.50978804, 0.5817068, 0.41700616, 0.2844549, 0.38611114, 0.44233984, 0.5156537, 0.59045774, 0.43151855, 0.29153645, 0.39588818, 0.42095006, 0.5169275, 0.58386344, 0.42624065, 0.27827683, 0.38311502, 0.43450055, 0.5092097, 0.5851827, 0.41566727, 0.2748625, 0.36621016, 0.42327884, 0.5080148, 0.5818539, 0.41586664, 0.285347, 0.3859943, 0.4408703, 0.5150358, 0.59097135, 0.43336517, 0.29397073, 0.39532924, 0.42109406, 0.51731384, 0.5838978, 0.4276381, 0.28045934, 0.38358527, 0.4349104, 0.51002824, 0.58628553, 0.41675726, 0.27436545, 0.36798316, 0.4246579, 0.50899476, 0.5817965, 0.41725484, 0.28669095, 0.38842207, 0.44240835, 0.51366353, 0.59164363, 0.4344221, 0.29272196, 0.3979947, 0.4222379, 0.5170246, 0.5858481, 0.4292924, 0.2818546, 0.38403147, 0.4365755, 0.50975454, 0.5867016, 0.41926536, 0.27616775, 0.36721656, 0.4268524, 0.50868803, 0.5824503, 0.4182746, 0.28819972, 0.38720945, 0.44235143, 0.51470214, 0.5907028, 0.43326184, 0.29526848, 0.39773747, 0.42227536, 0.51685846, 0.5843766, 0.42712352, 0.28245935, 0.38585272, 0.43624058, 0.5091721, 0.5860984, 0.41690218, 0.27783117, 0.3684649, 0.4257731, 0.5089666, 0.5825054, 0.41740617, 0.2884737, 0.38819525, 0.44291085, 0.5150558, 0.59198624, 0.4325711, 0.2966105, 0.39827415, 0.42266703, 0.5168416, 0.5858324, 0.4286482, 0.284086, 0.38454035, 0.43635213, 0.5105947, 0.58751416, 0.41902703, 0.27816674, 0.37013447, 0.42604285, 0.5099758, 0.5829996, 0.4203364, 0.28980848, 0.3890895, 0.44258422, 0.5157716, 0.59153914, 0.4358552, 0.29678178, 0.39903966, 0.42247373, 0.5178393, 0.5852073, 0.43082312, 0.2838666, 0.38502192, 0.43665156, 0.5109304, 0.586625, 0.4198718, 0.27840176, 0.3713417, 0.42593005, 0.5096953, 0.5815828, 0.42080024, 0.29045284, 0.38971564, 0.44207326, 0.5163517, 0.5911616, 0.4332256, 0.2969532, 0.39834628, 0.4222306, 0.51868385, 0.585415, 0.42918786, 0.28412402, 0.388221, 0.43658972, 0.5130833, 0.58698434, 0.42023203, 0.2791042, 0.37244788, 0.42549792, 0.5121281, 0.5825303, 0.41991502, 0.29023257, 0.3910806, 0.4419656, 0.51757944, 0.5916835, 0.43495697, 0.29747012, 0.40062684, 0.42219755, 0.5200544, 0.5848981, 0.42969745, 0.28330147, 0.3868077, 0.43576607, 0.5140124, 0.5860314, 0.41913605, 0.27813095, 0.3720271, 0.4251973, 0.5124052, 0.5835931, 0.42058465, 0.2900525, 0.39166167, 0.44161457, 0.5179534, 0.5925185, 0.4363985, 0.29706055, 0.40065464, 0.4214623, 0.5183662, 0.5861073, 0.43148327, 0.28399193, 0.38777554, 0.4353122, 0.512154, 0.5884303, 0.42119312, 0.27765617, 0.3725782, 0.42572895, 0.51187575, 0.58467185, 0.4238894, 0.28961065, 0.3922107, 0.44291955, 0.5182834, 0.59411895, 0.43789375, 0.29629636, 0.40228847, 0.42142394, 0.51988935, 0.58716506, 0.43194038, 0.2832641, 0.3898481, 0.43581906, 0.5119654, 0.58796877, 0.42042404, 0.27735427, 0.3743389, 0.42477256, 0.5106921, 0.5835171, 0.42180264, 0.28799012, 0.392969638, 0.441818774, 0.51720506, 0.59204507, 0.43799478, 0.29520667, 0.403288305, 0.421851963, 0.5182736, 0.58562016, 0.43120113, 0.28226435, 0.390234411, 0.4357602, 0.51191574, 0.5872873, 0.42026648, 0.27721125, 0.37480399, 0.425740957, 0.5103716, 0.5827937, 0.42299083, 0.28974426, 0.393716693, 0.442502111, 0.51546544, 0.59115845, 0.4381537, 0.29603204, 0.403347641, 0.42216745, 0.5178376, 0.58596456, 0.43387294, 0.2821964, 0.3896714, 0.43669826, 0.510498, 0.58701175, 0.42203966, 0.2772922, 0.37433416, 0.42564383, 0.51020217, 0.5819162, 0.4236608, 0.28872344, 0.39303958, 0.4422696, 0.516425, 0.590418, 0.43875176, 0.29563957, 0.40339765, 0.42200857, 0.51778954, 0.5846693, 0.43321323, 0.28334597, 0.39118502, 0.4366321, 0.50999945, 0.58617646, 0.42225915, 0.2773232, 0.3754441, 0.4257654, 0.5092959, 0.5820926, 0.42271203, 0.2895524, 0.39291945, 0.44273648, 0.5173048, 0.59166646, 0.43811664, 0.29505575, 0.40388027, 0.42208636, 0.51756024, 0.585114, 0.4318751, 0.28363657, 0.39103466, 0.4373901, 0.5110208, 0.58703965, 0.42149848, 0.2777368, 0.37437358, 0.42589337, 0.51107854, 0.5826421, 0.42347792, 0.2897131, 0.3933419, 0.4424433, 0.5171469, 0.5918224, 0.43720278, 0.29752386, 0.40198472, 0.4218369, 0.51904595, 0.5852925, 0.43313146, 0.28409746, 0.3923036, 0.4358507, 0.5107954, 0.5863541, 0.42248958, 0.27898592, 0.37621415, 0.42610633, 0.5100755, 0.5827375, 0.4217064, 0.29013348, 0.3974164, 0.44262284, 0.51793057, 0.591431, 0.43842486, 0.29789904, 0.4046689, 0.4219202, 0.5187286, 0.5858131, 0.43056834, 0.2852164, 0.39135587, 0.4365063, 0.5108693, 0.5865602, 0.42084205, 0.2792625, 0.37442017, 0.42549095, 0.5096829, 0.58218837, 0.4223084, 0.2900107, 0.3924916, 0.44344205, 0.5154329, 0.5925965, 0.4383469, 0.2988047, 0.40390825, 0.42248967, 0.5172162, 0.5858768, 0.43202105, 0.2840929, 0.3911513, 0.43686935, 0.5111385, 0.58774984, 0.4225305, 0.2790404, 0.37514573, 0.4265396, 0.51183337, 0.58411723, 0.42312723, 0.29089838, 0.394366, 0.44340482, 0.5180237, 0.59219986, 0.43666995, 0.29663447, 0.40289146, 0.4226529, 0.5183357, 0.58682895, 0.42978296, 0.28475243, 0.3892614, 0.43678823, 0.5116858, 0.5874019, 0.41930744, 0.278519, 0.37474805, 0.42559245, 0.51024294, 0.5834839, 0.41944575, 0.2910332, 0.3936569, 0.44132495, 0.51833606, 0.5930812, 0.434961, 0.29798812, 0.40348536, 0.42061833, 0.5181431, 0.58760947, 0.4289313, 0.2832251, 0.39087778, 0.43391672, 0.5118723, 0.5872933, 0.41983673, 0.27754587, 0.3751285, 0.4242795, 0.510469, 0.584042, 0.41803324, 0.29005334, 0.39680508, 0.4412487, 0.51773864, 0.5928806, 0.43414524, 0.2971388, 0.40590146, 0.4199431, 0.51806206, 0.5870514, 0.42954904, 0.28414845, 0.38911888, 0.43473145, 0.5127094, 0.58818126, 0.4185539, 0.27838573, 0.37439376, 0.42433995, 0.51229465, 0.58395255, 0.41872185, 0.29000154, 0.39334333, 0.44078922, 0.5172681, 0.5931572, 0.43678266, 0.2980919, 0.4039913, 0.4191272, 0.5180712, 0.58634686, 0.42942274, 0.284182, 0.39029852, 0.43326852, 0.5111221, 0.5884007, 0.41853908, 0.27929145, 0.3749404, 0.4232258, 0.5099968, 0.58538336, 0.41995516, 0.29111996, 0.3945837, 0.44114518, 0.51630235, 0.59358835, 0.43677106, 0.29875493, 0.40575415, 0.4203137, 0.51853555, 0.5877211, 0.430913, 0.2857583, 0.39301795, 0.4346755, 0.51153994, 0.5878554, 0.4185567, 0.2806129, 0.3766127, 0.4233126, 0.51036376, 0.58332956, 0.4182996, 0.2927553, 0.3960299, 0.44158402, 0.5170646, 0.59351075, 0.43442, 0.30015838, 0.4064237, 0.4201512, 0.5178572, 0.5866517, 0.4297485, 0.28597754, 0.3936949, 0.43454778, 0.51156855, 0.58787465, 0.41674152, 0.28131062, 0.37827113, 0.42421782, 0.5111866, 0.58430856, 0.41613445, 0.29322982, 0.39904162, 0.4400721, 0.51767546, 0.59364647, 0.43236014, 0.30003875, 0.40786624, 0.4194139, 0.5182343, 0.5876508, 0.42653358, 0.28691524, 0.394872, 0.43455905, 0.5122078, 0.58879626, 0.41625768, 0.28129134, 0.37740907, 0.4230214, 0.5104654, 0.5855469, 0.41682371, 0.2923572, 0.39664596, 0.440826, 0.51743215, 0.59419686, 0.43417802, 0.29914856, 0.40835768, 0.4200967, 0.51814246, 0.58710164, 0.42814288, 0.28531778, 0.3958693, 0.4347173, 0.511646, 0.5870888, 0.4186442, 0.278992, 0.3800622, 0.42412692, 0.50983703, 0.58279455, 0.41912636, 0.29179686, 0.3966778, 0.4410399, 0.5143706, 0.5906441, 0.4352773, 0.2974567, 0.4053119, 0.419011, 0.51584333, 0.583944, 0.43110693, 0.28474545, 0.39325738, 0.4337716, 0.50947434, 0.58638155, 0.42130238, 0.27954713, 0.37863436, 0.42403913, 0.5105524, 0.5828141, 0.42166728, 0.29170442, 0.3982087, 0.44125614, 0.5167907, 0.59235215, 0.43591052, 0.29843497, 0.4085691, 0.4208396, 0.5173529, 0.5873726, 0.4308926, 0.2868163, 0.3968078, 0.43451634, 0.51068985, 0.58808523, 0.42169726, 0.27967396, 0.37871116, 0.4240501, 0.509881, 0.5823729, 0.4219989, 0.29044786, 0.39847234, 0.43935028, 0.5158605, 0.5929772, 0.43805945, 0.2982973, 0.40847898, 0.41981345, 0.5179346, 0.5870962, 0.4329891, 0.28453544, 0.39507198, 0.4339757, 0.51118684, 0.58836395, 0.4194443, 0.279768, 0.38038555, 0.42341927, 0.510168, 0.58428234, 0.4203436, 0.29232416, 0.39957628, 0.44012946, 0.5165265, 0.5936918, 0.43646064, 0.29870754, 0.41161287, 0.41918927, 0.518066, 0.58657163, 0.42712992, 0.28666013, 0.3947989, 0.43444633, 0.51050866, 0.5878042, 0.41716146, 0.2797453, 0.38063657, 0.42318606, 0.5102809, 0.5830974, 0.4180357, 0.29164642, 0.398295, 0.43971437, 0.51482517, 0.5925449, 0.4334172, 0.2976549, 0.4085697, 0.42011064, 0.5162197, 0.5865033, 0.42783248, 0.28542313, 0.39596882, 0.43442005, 0.5102452, 0.588664, 0.41468993, 0.27838135, 0.38190565, 0.42277282, 0.5090592, 0.58370686, 0.41487017, 0.2904444, 0.40057865, 0.43943867, 0.5144126, 0.593804, 0.43082952, 0.29772443, 0.41072908, 0.41795376, 0.5162983, 0.5860961, 0.42527273, 0.28497657, 0.3968806, 0.431654, 0.5088666, 0.58719057, 0.41384026, 0.27941886, 0.3819445, 0.4217558, 0.5086616, 0.58328736, 0.41439995, 0.29049954, 0.40125778, 0.43773302, 0.51539123, 0.592891, 0.43043193, 0.29764682, 0.41026166, 0.41774803, 0.5144638, 0.58649576, 0.42399248, 0.28488195, 0.39454025, 0.43205744, 0.509021, 0.5871858, 0.41449186, 0.27709574, 0.38048792, 0.4203238, 0.50739527, 0.58307964, 0.4151128, 0.29032874, 0.3999965, 0.4381162, 0.51340675, 0.5930364, 0.43232518, 0.29782194, 0.41002375, 0.41774207, 0.51560116, 0.5858203, 0.42511547, 0.283308, 0.39568144, 0.43285775, 0.50982255, 0.58635396, 0.41490912, 0.27772883, 0.38220662, 0.42091507, 0.50815, 0.58298206, 0.41614288, 0.28920135, 0.39992648, 0.43882614, 0.5139678, 0.5925072, 0.4323323, 0.2952784, 0.40800816, 0.41780072, 0.51520866, 0.58513737, 0.42527133, 0.28168958, 0.39614406, 0.433048, 0.50745803, 0.5864767, 0.4154072, 0.27674854, 0.3806396, 0.42154828, 0.5067804, 0.58215463, 0.4165118, 0.2886747, 0.40045676, 0.43913925, 0.5133198, 0.5917002, 0.43323547, 0.29532576, 0.40790275, 0.41823488, 0.513905, 0.58573425, 0.4240929, 0.28221488, 0.39355946, 0.43102998, 0.5075689, 0.5868437, 0.41365287, 0.27619678, 0.37911057, 0.42084906, 0.50723076, 0.5828453, 0.41361332, 0.28753754, 0.3981295, 0.4370554, 0.5124923, 0.5917381, 0.4293323, 0.29328087, 0.40663153, 0.41690373, 0.5133992, 0.58582634, 0.42410162, 0.28088287, 0.39298272, 0.43122575, 0.50540847, 0.5875712, 0.4150121, 0.2745769, 0.37717247, 0.42031735, 0.5046125, 0.5825056, 0.41599354, 0.28640634, 0.39547417, 0.43793002, 0.50984854, 0.591783, 0.4302926, 0.29233107, 0.40421188, 0.41607416, 0.51015675, 0.585623, 0.42460126, 0.27934453, 0.3924716, 0.4318631, 0.5023236, 0.5863001, 0.41395536, 0.2747196, 0.3804708, 0.4218338, 0.50227636, 0.5831968, 0.41497362, 0.28649026, 0.400174, 0.43895292, 0.5099259, 0.5926142, 0.43086004, 0.29356933, 0.40681812, 0.41842407, 0.50901145, 0.5848082, 0.42344797, 0.28014034, 0.39224985, 0.4325766, 0.50169563, 0.5849302, 0.41285774, 0.27466756, 0.37637413, 0.42124107, 0.50099015, 0.5823772, 0.41256762, 0.2855926, 0.3968565, 0.43827912, 0.50745547, 0.59112513, 0.42837772, 0.29163662, 0.4062676, 0.41756466, 0.5093404, 0.584897, 0.42475992, 0.27825764, 0.39232162, 0.43132973, 0.50188726, 0.5874068, 0.41136986, 0.2734286, 0.37775543, 0.4212789, 0.5019555, 0.58359027, 0.41298848, 0.28523424, 0.39587313, 0.43743908, 0.5092553, 0.59120417, 0.42931816, 0.29203203, 0.4070331, 0.41835096, 0.5101094, 0.58473873, 0.42403275, 0.2792068, 0.39231834, 0.43214712, 0.50126034, 0.5854388, 0.41468155, 0.27372134, 0.37737328, 0.421957, 0.50019556, 0.5818864, 0.41520378, 0.28582907, 0.39690012, 0.43697828, 0.50764346, 0.5914623, 0.4304653, 0.29278326, 0.40721568, 0.4180023, 0.50883806, 0.58463806, 0.42404017, 0.2800948, 0.39416492, 0.43250847, 0.50149304, 0.5879384, 0.41445455, 0.27397287, 0.3792686, 0.4218005, 0.5012818, 0.58354634, 0.415601, 0.28641447, 0.39806294, 0.43909162, 0.50749373, 0.59244484, 0.43148714, 0.29249555, 0.40860778, 0.41797692, 0.5084561, 0.5863616, 0.42640448, 0.28022605, 0.3928427, 0.43264475, 0.5020633, 0.58643454, 0.41524008, 0.27515462, 0.37634036, 0.42211765, 0.50331044, 0.5824335, 0.41606766, 0.2870603, 0.3953441, 0.43923175, 0.5089312, 0.5907515, 0.43046147, 0.2943454, 0.4072005, 0.4189276, 0.50841296, 0.58450615, 0.42465654, 0.28087464, 0.392108, 0.4330626, 0.50122935, 0.58560354, 0.4140034, 0.274755, 0.37747508, 0.42217392, 0.5027965, 0.5811394, 0.41657165, 0.28851724, 0.39864042, 0.43845645, 0.50839907, 0.59008867, 0.43106574, 0.29525822, 0.4066111, 0.41864166, 0.50851685, 0.5843968, 0.42497846, 0.2814375, 0.39191967, 0.43260017, 0.5036107, 0.58566993, 0.41396448, 0.27624297, 0.37805, 0.42123753, 0.5031054, 0.5815972, 0.41421232, 0.28835726, 0.39746922, 0.43762657, 0.5078155, 0.5893626, 0.42838138, 0.2952927, 0.40622932, 0.4187333, 0.50924873, 0.58516484, 0.4210597, 0.28218272, 0.39191356, 0.43162003, 0.50136334, 0.58512414, 0.4123139, 0.27693665, 0.37806723, 0.42084417, 0.501105, 0.5807662, 0.41352004, 0.2883217, 0.39734322, 0.43840244, 0.506133, 0.58962965, 0.4311177, 0.2936675, 0.40663937, 0.4171972, 0.507482, 0.5826356, 0.42471075, 0.28104794, 0.39252973, 0.43281168, 0.50029707, 0.58480823, 0.4159484, 0.27590993, 0.3800378, 0.42230424, 0.50158006, 0.5810956, 0.41708732, 0.28914106, 0.3965466, 0.43921134, 0.5069474, 0.5891593, 0.43192288, 0.29507077, 0.40605015, 0.41808215, 0.507224, 0.58330274, 0.426897, 0.2804062, 0.39126992, 0.4326898, 0.50175726, 0.58494943, 0.41576368, 0.276493, 0.37635997, 0.4216065, 0.5019939, 0.58009934, 0.413519, 0.2871486, 0.3968823, 0.43916517, 0.5092199, 0.5889204, 0.4274645, 0.2949828, 0.4072506, 0.41909924, 0.5111971, 0.58426523, 0.42237586, 0.2811549, 0.39594123, 0.433732, 0.5033929, 0.5855131, 0.41375896, 0.27713922, 0.37955484, 0.42261428, 0.5042507, 0.5819991, 0.41586378, 0.28952208, 0.39846417, 0.4397754, 0.51084787, 0.5912221, 0.43132216, 0.2941802, 0.40949187, 0.41841128, 0.51230866, 0.58513093, 0.42427963, 0.28198576, 0.3922695, 0.4347451, 0.5065641, 0.5865365, 0.4147504, 0.2779062, 0.37947947, 0.4241783, 0.50755733, 0.58276206, 0.41378894, 0.28874642, 0.39700186, 0.43881273, 0.5113876, 0.5917003, 0.430647, 0.29498392, 0.40905166, 0.41977966, 0.51167333, 0.584328, 0.42392856, 0.28311685, 0.39692184, 0.43347216, 0.50622064, 0.58521765, 0.41330868, 0.27828354, 0.38045442, 0.42196345, 0.5086492, 0.58211267, 0.4144416, 0.28992906, 0.40049684, 0.43960914, 0.5127362, 0.5925669, 0.43173632, 0.2982839, 0.41303825, 0.4180974, 0.51475924, 0.58484286, 0.4237906, 0.283416, 0.3977642, 0.43306333, 0.50901926, 0.58634573, 0.41495088, 0.2780909, 0.38383493, 0.4207915, 0.5099799, 0.58349746, 0.41449744, 0.2905219, 0.40091783, 0.43804395, 0.5148347, 0.59152955, 0.42799774, 0.29598433, 0.41001922, 0.4176504, 0.5158734, 0.58382833, 0.42246246, 0.28328288, 0.39785784, 0.43240038, 0.50936943, 0.585736, 0.4139819, 0.27748024, 0.38216048, 0.42212382, 0.5089824, 0.5810327, 0.41440192, 0.29044884, 0.40053427, 0.43788454, 0.5138936, 0.59037244, 0.43004918, 0.29713574, 0.41096684, 0.41814885, 0.5153687, 0.5838633, 0.4232575, 0.2844077, 0.39748213, 0.4327064, 0.50787085, 0.58535224, 0.41433346, 0.2793035, 0.38223064, 0.42128435, 0.5068342, 0.5814527, 0.41203365, 0.29045728, 0.40038016, 0.43795824, 0.51236516, 0.5901848, 0.42865244, 0.29816112, 0.41262057, 0.4176941, 0.5145174, 0.5836553, 0.42389137, 0.28377488, 0.39875856, 0.43291965, 0.50775373, 0.58463246, 0.41391638, 0.27917472, 0.38462144, 0.42170617, 0.5095189, 0.57982284, 0.41459095, 0.2909129, 0.4011691, 0.43878397, 0.51308596, 0.58870816, 0.4307287, 0.29720053, 0.41202268, 0.41841125, 0.5131968, 0.58244675, 0.4217796, 0.2837166, 0.3987747, 0.43235967, 0.5084128, 0.5837363, 0.4118193, 0.2787768, 0.38385546, 0.4200551, 0.5056911, 0.5798282, 0.4134853, 0.29189703, 0.39957362, 0.43673888, 0.51059884, 0.58828604, 0.4308574, 0.29706055, 0.40952268, 0.41611928, 0.51396257, 0.5826401, 0.42581502, 0.28310862, 0.3958011, 0.4309545, 0.50638235, 0.58389616, 0.4154629, 0.27685568, 0.38132986, 0.41932714, 0.505639, 0.5789681, 0.41684997, 0.2887205, 0.39991128, 0.43677217, 0.50937694, 0.58822876, 0.43427175, 0.29663512, 0.4127399, 0.4162514, 0.5105755, 0.58167964, 0.42552707, 0.2826024, 0.3960454, 0.431564, 0.50279295, 0.5825772, 0.41958463, 0.27622557, 0.38155383, 0.4198401, 0.5023426, 0.5782052, 0.41983724, 0.28773472, 0.40105867, 0.43716186, 0.5078091, 0.58722997, 0.43647528, 0.29445058, 0.40895838, 0.41553238, 0.5084525, 0.58069634, 0.42883986, 0.28186625, 0.39445496, 0.42969048, 0.5017725, 0.58265495, 0.42028898, 0.27552968, 0.38016298, 0.419176, 0.50196254, 0.5786617, 0.41944405, 0.28550583, 0.39791247, 0.4356085, 0.5067564, 0.58728236, 0.43679145, 0.29327533, 0.40794566, 0.41465425, 0.5067188, 0.5807693, 0.4274351, 0.27909106, 0.39381188, 0.4287162, 0.4988792, 0.581154, 0.41842273, 0.2732123, 0.3791828, 0.41680408, 0.50078404, 0.5774178, 0.42139056, 0.28458044, 0.39611796, 0.43433774, 0.50369614, 0.5857187, 0.43497717, 0.29123038, 0.40753543, 0.41219723, 0.5051184, 0.5791017, 0.42831504, 0.27886134, 0.39169478, 0.42841515, 0.4998873, 0.5795506, 0.4182841, 0.27366635, 0.37820688, 0.4172342, 0.49978018, 0.5756945, 0.41780543, 0.2867287, 0.39616206, 0.43448976, 0.504619, 0.58485264, 0.43395877, 0.29304793, 0.40825638, 0.41367298, 0.5069288, 0.5777295, 0.4301006, 0.2795854, 0.39176592, 0.4277398, 0.50012165, 0.5798091, 0.41868332, 0.273334, 0.38247955, 0.41640392, 0.5010137, 0.57677865, 0.42033577, 0.28589767, 0.3994103, 0.43238175, 0.5050536, 0.5853529, 0.43508914, 0.2922003, 0.40696496, 0.4121684, 0.5057138, 0.5794747, 0.43065616, 0.27923024, 0.39205515, 0.4265152, 0.5001213, 0.5809306, 0.42225465, 0.27527905, 0.3774952, 0.41660312, 0.49894407, 0.5772036, 0.42195278, 0.2879908, 0.39718342, 0.433213, 0.5046919, 0.5858992, 0.43645108, 0.29413813, 0.4093389, 0.4116454, 0.50690997, 0.5783012, 0.43054694, 0.28212395, 0.39407033, 0.42653835, 0.5011118, 0.5812587, 0.4197842, 0.2769113, 0.3778252, 0.41576624, 0.5003278, 0.57641786, 0.4183426, 0.28862396, 0.3961131, 0.43180305, 0.50476336, 0.5860994, 0.43530223, 0.29486057, 0.40486556, 0.41078994, 0.5065044, 0.5807933, 0.42918128, 0.28181186, 0.389279, 0.42735285, 0.49922347, 0.5814955, 0.4185625, 0.2777234, 0.3766266, 0.41608512, 0.50005966, 0.5784789, 0.4195071, 0.28923222, 0.39420438, 0.43280533, 0.504204, 0.5880066, 0.43547204, 0.29541394, 0.40554088, 0.41181606, 0.504796, 0.5814406, 0.4301345, 0.28335524, 0.3891939, 0.42672724, 0.49841467, 0.58306587, 0.4196949, 0.2763332, 0.37446776, 0.4162064, 0.50069964, 0.5782048, 0.42185318, 0.28814477, 0.39459112, 0.43456823, 0.5061342, 0.58800215, 0.43539524, 0.29431146, 0.40430784, 0.4131743, 0.5074162, 0.58193153, 0.43023983, 0.28051528, 0.38931325, 0.42547816, 0.5011404, 0.5826438, 0.41895604, 0.27541727, 0.37550008, 0.41369626, 0.4998734, 0.5778097, 0.4196168, 0.28579578, 0.39506972, 0.43054146, 0.5045511, 0.5868793, 0.4365461, 0.29384017, 0.4057747, 0.40918633, 0.5064153, 0.5801273, 0.43008125, 0.28027242, 0.39143538, 0.4230781, 0.5015582, 0.5810125, 0.42152986, 0.2751409, 0.37821776, 0.41244352, 0.50329614, 0.5781, 0.42116117, 0.28644592, 0.3988647, 0.430572, 0.50717324, 0.58672297, 0.4385927, 0.29257944, 0.40876955, 0.4076867, 0.50680435, 0.5813644, 0.43067053, 0.28112426, 0.39558998, 0.42250872, 0.5011223, 0.5816463, 0.421583, 0.27423126, 0.3813038, 0.4112192, 0.50047994, 0.57738566, 0.41999325, 0.28629327, 0.39870033, 0.42882526, 0.5040958, 0.58501524, 0.4356, 0.29324105, 0.40929464, 0.407089, 0.5036178, 0.5780622, 0.4296501, 0.28072992, 0.39497077, 0.42159608, 0.49923623, 0.5804563, 0.41661963, 0.27606106, 0.3811926, 0.40995643, 0.49897033, 0.577542, 0.41778266, 0.2879068, 0.4016849, 0.4283928, 0.50483894, 0.5859009, 0.43405795, 0.2955796, 0.41125137, 0.4071384, 0.5056658, 0.58037543, 0.42793733, 0.28186837, 0.39374974, 0.42138118, 0.50034744, 0.58095694, 0.41661406, 0.2780817, 0.38106543, 0.4106444, 0.5003542, 0.57872045, 0.41506565, 0.2900764, 0.40060535, 0.42847008, 0.504333, 0.5872711, 0.4318974, 0.296153, 0.41249627, 0.40745142, 0.50655967, 0.5806502, 0.42712516, 0.28275004, 0.39852244, 0.42238137, 0.4983893, 0.58124477, 0.4172477, 0.27917767, 0.38341632, 0.41091275, 0.50104815, 0.57705766, 0.41851437, 0.29140013, 0.40392998, 0.42832735, 0.5055249, 0.5855017, 0.4346565, 0.3002183, 0.41258323, 0.4065304, 0.50723964, 0.5796927, 0.4274632, 0.28494647, 0.39780974, 0.42083004, 0.5014449, 0.5799722, 0.4174579, 0.27942294, 0.38248283, 0.4107862, 0.503243, 0.577036, 0.42056426, 0.29333404, 0.4011472, 0.42815495, 0.50715363, 0.58544993, 0.43572852, 0.29967552, 0.4102914, 0.40675732, 0.5072332, 0.58062303, 0.43057013, 0.28653464, 0.39736646, 0.42176902, 0.50169635, 0.5802113, 0.42138937, 0.28153694, 0.38274738, 0.41138208, 0.502178, 0.57703525, 0.4208422, 0.29539928, 0.40355155, 0.43039024, 0.50673056, 0.5865587, 0.43422222, 0.30153042, 0.4121662, 0.40893924, 0.50883555, 0.58020884, 0.42837518, 0.28936115, 0.4002667, 0.42309955, 0.50352323, 0.5831386, 0.4179849, 0.280859, 0.38383952, 0.41300517, 0.50372547, 0.57908684, 0.41746008, 0.29557782, 0.3998885, 0.42936587, 0.5083717, 0.5887938, 0.4337276, 0.2997036, 0.41179952, 0.40778422, 0.5082829, 0.5822537, 0.42635253, 0.2864439, 0.39857468, 0.4212591, 0.50186634, 0.5816196, 0.41842788, 0.28101993, 0.38408238, 0.41039792, 0.50222886, 0.57817894, 0.41819203, 0.29275328, 0.40252203, 0.42851368, 0.50816596, 0.58761775, 0.4331547, 0.29820922, 0.41090977, 0.40731844, 0.50762707, 0.5819896, 0.42684388, 0.28426135, 0.39709678, 0.4212368, 0.5026208, 0.58297426, 0.4177347, 0.2792303, 0.38515037, 0.40989465, 0.5029028, 0.57960224, 0.41643527, 0.29008517, 0.40291336, 0.42652798, 0.5067117, 0.5884547, 0.43339068, 0.2968069, 0.4125411, 0.40542343, 0.50849247, 0.5833292, 0.42737818, 0.28265715, 0.40001693, 0.41953313, 0.5008146, 0.5833922, 0.41807485, 0.27815032, 0.3840007, 0.40865266, 0.5009606, 0.57919747, 0.419092, 0.29026675, 0.40475318, 0.42742875, 0.5057575, 0.58896077, 0.43498126, 0.29697847, 0.41339824, 0.4046633, 0.5058384, 0.5823228, 0.42776674, 0.282089, 0.39997852, 0.41893625, 0.49842983, 0.58263123, 0.41761807, 0.27713418, 0.3848242, 0.4090137, 0.50053394, 0.5796176, 0.41826606, 0.29073465, 0.40365526, 0.4267902, 0.50640136, 0.58835673, 0.43371466, 0.29775062, 0.41534007, 0.4057288, 0.508058, 0.5833628, 0.4291416, 0.2842068, 0.3989348, 0.41926026, 0.5012464, 0.5829777, 0.41740993, 0.27912295, 0.38326982, 0.40876693, 0.5012356, 0.57943594, 0.4199712, 0.2910308, 0.40089583, 0.425421, 0.5051252, 0.5872664, 0.4339976, 0.29772574, 0.41169378, 0.40457886, 0.5066691, 0.5821297, 0.42846113, 0.28526807, 0.39631656, 0.41962773, 0.49921948, 0.5830213, 0.41691053, 0.27879366, 0.38201812, 0.4083148, 0.5016804, 0.58077073, 0.4184746, 0.29088694, 0.39964336, 0.42626122, 0.50708026, 0.5889006, 0.4334592, 0.29698563, 0.40842503, 0.40508288, 0.5077086, 0.58181566, 0.42694268, 0.28314734, 0.39587587, 0.41871867, 0.50069815, 0.5832333, 0.41758466, 0.27811706, 0.38106292, 0.40916827, 0.50032663, 0.579724, 0.41764054, 0.2902495, 0.4009036, 0.42767924, 0.5055735, 0.58898634, 0.43438587, 0.2981631, 0.40918642, 0.40718725, 0.50765365, 0.583441, 0.42740813, 0.28316408, 0.39528018, 0.41980913, 0.49966848, 0.5836687, 0.41733623, 0.27664602, 0.37879696, 0.40857488, 0.49957126, 0.57936716, 0.41777042, 0.2888675, 0.39757875, 0.42596078, 0.5035619, 0.589174, 0.4338448, 0.29478908, 0.4064612, 0.4045692, 0.50605637, 0.58364975, 0.4300183, 0.28167522, 0.39191866, 0.41864768, 0.50070804, 0.58578396, 0.41786087, 0.2754855, 0.3778036, 0.4074864, 0.49952072, 0.5800043, 0.41870415, 0.28892803, 0.3978584, 0.4246307, 0.5033142, 0.5896359, 0.43336233, 0.29652768, 0.40738118, 0.40435088, 0.50569534, 0.58329135, 0.4265836, 0.281192, 0.39259708, 0.4177458, 0.497829, 0.58393615, 0.41882706, 0.27734825, 0.3789896, 0.40710676, 0.49878302, 0.58203053, 0.41878244, 0.28934965, 0.39802766, 0.42503732, 0.50361085, 0.5896173, 0.43419093, 0.2959089, 0.40434623, 0.40209708, 0.5063706, 0.58377343, 0.42864177, 0.28277236, 0.39085123, 0.4166049, 0.5002783, 0.58425653, 0.42164448, 0.27770123, 0.37754545, 0.40495864, 0.49908656, 0.5826068, 0.42060944, 0.29146037, 0.39863667, 0.4238826, 0.5035719, 0.59060436, 0.43667144, 0.29688278, 0.404543, 0.4017392, 0.5039783, 0.5835056, 0.43213978, 0.28228623, 0.38958493, 0.41672468, 0.49564967, 0.58393633, 0.41914514, 0.2760544, 0.37494552, 0.40559214, 0.49763504, 0.5812579, 0.42114773, 0.28952318, 0.3919701, 0.4241884, 0.5005104, 0.5894439, 0.43614462, 0.29607883, 0.4004444, 0.40243265, 0.5020633, 0.5828423, 0.43108234, 0.28205606, 0.38806546, 0.4177353, 0.4946659, 0.58415085, 0.4184742, 0.27695602, 0.3717523, 0.40661556, 0.49451202, 0.5800407, 0.41945013, 0.2887305, 0.38858038, 0.42430148, 0.49890217, 0.5882554, 0.43662834, 0.29613084, 0.40053293, 0.4020372, 0.50116193, 0.5820311, 0.42938536, 0.2829135, 0.38617527, 0.41659346, 0.4937984, 0.5831625, 0.41970897, 0.2770371, 0.3726934, 0.40545323, 0.49455667, 0.58047926, 0.42102018, 0.28979596, 0.3912866, 0.42431653, 0.49691492, 0.5896862, 0.43516794, 0.29729047, 0.40207168, 0.4029008, 0.5006957, 0.58272094, 0.4273016, 0.28265, 0.38744646, 0.41847178, 0.49579734, 0.5826265, 0.42018634, 0.27748466, 0.37167633, 0.40762368, 0.49615118, 0.5778008, 0.41938475, 0.291179, 0.39041632, 0.4267823, 0.50115305, 0.58748704, 0.43526292, 0.2970443, 0.40182802, 0.40320358, 0.5027321, 0.5832772, 0.42759988, 0.2818417, 0.3850576, 0.4193217, 0.49723595, 0.5828063, 0.41763043, 0.27562243, 0.37206143, 0.4080673, 0.4992706, 0.5795924, 0.419996, 0.28937975, 0.38990143, 0.42618343, 0.5022834, 0.58605766, 0.43472454, 0.29428345, 0.4007585, 0.40521088, 0.5041261, 0.5803468, 0.42745334, 0.28058913, 0.38457042, 0.4196781, 0.49770942, 0.5811363, 0.4160674, 0.27431408, 0.3698475, 0.40963852, 0.49791002, 0.5775951, 0.41885936, 0.2867802, 0.38838693, 0.4282736, 0.4999397, 0.58606136, 0.43337014, 0.29312906, 0.4001924, 0.4069502, 0.50208867, 0.58082414, 0.42471254, 0.27995548, 0.38517687, 0.42113015, 0.4976457, 0.5824079, 0.415867, 0.2752297, 0.36942223, 0.41057768, 0.499761, 0.578473, 0.42005876, 0.2876204, 0.39116633, 0.43133184, 0.50399494, 0.58662635, 0.44357255, 0.2948624, 0.40224552, 0.40972131, 0.50444067, 0.5814408, 0.43892425, 0.2825525, 0.38803032, 0.42431962, 0.49734995, 0.5822246, 0.43061852, 0.27740374, 0.37350923, 0.41334745, 0.5003097, 0.5785392, 0.4313781, 0.28868464, 0.39352912, 0.43384016, 0.5052986, 0.58792204, 0.4453058, 0.29695585, 0.4043569, 0.41208452, 0.5045336, 0.5816511, 0.43844372, 0.28305438, 0.3881954, 0.42407966, 0.49827018, 0.5818467, 0.42880672, 0.27869666, 0.37196037, 0.41291493, 0.5022632, 0.57926196, 0.43081078, 0.2907775, 0.39241245, 0.43184042, 0.50504506, 0.5877417, 0.44632405, 0.29581845, 0.40069765, 0.41063395, 0.50573826, 0.5821466, 0.4392178, 0.28443533, 0.3870438, 0.4242931, 0.49770793, 0.582808, 0.43005988, 0.2780336, 0.37290534, 0.4131471, 0.5008122, 0.5796296, 0.43252882, 0.2922067, 0.3937757, 0.43097654, 0.5025202, 0.5886325, 0.44744664, 0.2977838, 0.40209746, 0.41024476, 0.50303155, 0.58345383, 0.4404332, 0.2852019, 0.38862568, 0.42547405, 0.49782252, 0.58305603, 0.4301598, 0.27940747, 0.3724422, 0.41411692, 0.49850604, 0.5795059, 0.4322682, 0.29134572, 0.3932905, 0.43173644, 0.5031115, 0.588439, 0.44804502, 0.2988264, 0.40139568, 0.41047847, 0.50415415, 0.5835619, 0.44091746, 0.28661478, 0.3887133, 0.42446655, 0.49931654, 0.5835455, 0.43156883, 0.28190142, 0.37484562, 0.41330025, 0.49905068, 0.58153504, 0.43371215, 0.293538, 0.39405468, 0.43247148, 0.5036977, 0.5903142, 0.45105994, 0.29828072, 0.4037124, 0.41124, 0.50570637, 0.5844407, 0.44424528, 0.28629977, 0.38576853, 0.42696372, 0.496646, 0.5853967, 0.43590036, 0.28042197, 0.37001687, 0.4126948, 0.4933934, 0.57980704, 0.43233013, 0.29449725, 0.39168814, 0.43000427, 0.49798843, 0.58908665, 0.44938004, 0.2997768, 0.40373555, 0.40913698, 0.5030163, 0.58339995, 0.4432167, 0.2868694, 0.38889304, 0.42437443, 0.50011027, 0.58406353, 0.43337885, 0.28080562, 0.3721568, 0.41337588, 0.5017097, 0.58198595, 0.43286493, 0.29490626, 0.39243528, 0.42943916, 0.5096669, 0.59026235, 0.45154294, 0.30043265, 0.40191618, 0.41072372, 0.51190084, 0.5847121, 0.4476635, 0.28599486, 0.3885441, 0.42629787, 0.5031232, 0.5850345, 0.4369167, 0.28121144, 0.37161762, 0.41625515, 0.50543386, 0.58236164, 0.43947157, 0.29310957, 0.39334032, 0.43350223, 0.5088436, 0.59235793, 0.45606813, 0.29765108, 0.40158197, 0.41495937, 0.51521367, 0.5859955, 0.44938058, 0.28540424, 0.38630328, 0.42944348, 0.5045255, 0.58603066, 0.43957686, 0.27836668, 0.37162566, 0.41934347, 0.50747263, 0.5824207, 0.44429633, 0.29384562, 0.39406866, 0.44121134, 0.5115714, 0.5915196, 0.45921862, 0.29971653, 0.4027435, 0.4194363, 0.5135182, 0.5851581, 0.45110336, 0.28705794, 0.38690993, 0.43534744, 0.5057486, 0.5855998, 0.44014537, 0.28144124, 0.37258708, 0.42400274, 0.50635916, 0.5817164, 0.44182685, 0.29593527, 0.39313105, 0.44064075, 0.51132107, 0.59075916, 0.45891088, 0.3027207, 0.40343848, 0.42106003, 0.51288605, 0.58578604, 0.45244643, 0.28817523, 0.3890859, 0.43418413, 0.50765264, 0.58511573, 0.43790352, 0.281614, 0.37072006, 0.42501384, 0.5096289, 0.58258694, 0.4421092, 0.29437628, 0.39347437, 0.44194564, 0.51058483, 0.59211, 0.45886153, 0.3006702, 0.40316996, 0.4221876, 0.51421285, 0.5877259, 0.4526455, 0.28493407, 0.38797534, 0.43430156, 0.5067749, 0.58644205, 0.4421108, 0.27855524, 0.37003908, 0.42342722, 0.5066254, 0.582511, 0.44178766, 0.29042622, 0.39284295, 0.44276327, 0.5097304, 0.59168714, 0.4577369, 0.29704362, 0.40228236, 0.42190352, 0.51243806, 0.5865613, 0.45124942, 0.2838187, 0.38697192, 0.43504137, 0.50566566, 0.5867483, 0.43937662, 0.2771489, 0.3716558, 0.4237226, 0.50834036, 0.58257234, 0.43833953, 0.29123545, 0.39525035, 0.44320562, 0.51211774, 0.591245, 0.45601478, 0.298112, 0.40649503, 0.42184678, 0.51222974, 0.58782434, 0.44963485, 0.28516793, 0.3914441, 0.43360507, 0.5050754, 0.58820426, 0.43976325, 0.28000456, 0.37495908, 0.4249212, 0.5080999, 0.5847039, 0.43980613, 0.29301557, 0.39628258, 0.4438056, 0.50817317, 0.59243464, 0.4568035, 0.29970968, 0.40583065, 0.42167887, 0.5106264, 0.58528125, 0.4509977, 0.2840309, 0.38962898, 0.43478528, 0.5047796, 0.5864068, 0.43995634, 0.2774536, 0.37368727, 0.42278486, 0.5052011, 0.58243793, 0.44030046, 0.29070896, 0.39459375, 0.4422217, 0.50836027, 0.5918316, 0.45545676, 0.2968046, 0.40253836, 0.42106703, 0.50967664, 0.5853859, 0.44863656, 0.28460538, 0.38608256, 0.4336315, 0.50303, 0.585999, 0.4374112, 0.27786717, 0.37229976, 0.42323548, 0.50640094, 0.58258826, 0.43784875, 0.29263836, 0.39477217, 0.44391987, 0.51010984, 0.59295535, 0.4561714, 0.30027634, 0.40624732, 0.42217052, 0.51332027, 0.5871127, 0.4494514, 0.28718677, 0.3917295, 0.43703765, 0.5087465, 0.58807844, 0.44109234, 0.2788608, 0.37379643, 0.42442062, 0.5077478, 0.5830509, 0.43992797, 0.2930491, 0.39638078, 0.44306156, 0.5097278, 0.59202594, 0.4554906, 0.29892156, 0.4072854, 0.42160386, 0.5144658, 0.5873479, 0.45008296, 0.28545284, 0.38835108, 0.4353047, 0.5047474, 0.5873886, 0.44055548, 0.2791308, 0.3746029, 0.42437196, 0.50762564, 0.5847759, 0.43973354, 0.2927853, 0.39920434, 0.44332394, 0.5098554, 0.5932004, 0.45765495, 0.2983769, 0.40799078, 0.42167684, 0.5143916, 0.58878607, 0.44871897, 0.28605938, 0.39004737, 0.4346291, 0.508489, 0.58824337, 0.43726286, 0.280374, 0.3776668, 0.4226312, 0.5102761, 0.5857623, 0.43732557, 0.29570574, 0.3967328, 0.44279844, 0.51091695, 0.59497267, 0.45387486, 0.30096838, 0.407288, 0.41996783, 0.51126325, 0.5892151, 0.44752875, 0.28838828, 0.38886592, 0.43292272, 0.50330734, 0.58837456, 0.43675074, 0.2822602, 0.37335977, 0.42227054, 0.5045386, 0.5845346, 0.43883157, 0.29710218, 0.39461452, 0.44243357, 0.50572324, 0.5934852, 0.45486018, 0.30176425, 0.40545967, 0.420434, 0.5074887, 0.58855647, 0.44789317, 0.28840226, 0.38942662, 0.4326399, 0.5010024, 0.5887972, 0.43855897, 0.28287542, 0.3722305, 0.42186078, 0.5033175, 0.5837432, 0.44047952, 0.29683477, 0.39653614, 0.44216412, 0.50783515, 0.59372586, 0.45628184, 0.30178428, 0.40724608, 0.41985938, 0.51149416, 0.5888162, 0.44968763, 0.28848398, 0.391462, 0.43231004, 0.5050607, 0.5875, 0.43713966, 0.2818573, 0.37242705, 0.4208054, 0.5066428, 0.58369136, 0.43776822, 0.29470855, 0.39473012, 0.4411102, 0.5075976, 0.59222853, 0.45209506, 0.29987347, 0.40511343, 0.41919813, 0.5119355, 0.5894383, 0.44710246, 0.28643504, 0.38639817, 0.4327307, 0.5057153, 0.58969283, 0.4369095, 0.27993107, 0.36966097, 0.42239362, 0.50646955, 0.58475184, 0.4354351, 0.2939977, 0.3955137, 0.44095954, 0.50743985, 0.5937642, 0.45319718, 0.3002373, 0.40369892, 0.42001402, 0.5121075, 0.58874506, 0.4466232, 0.28561467, 0.38805076, 0.43311948, 0.50570863, 0.5893328, 0.43680975, 0.27846774, 0.37280017, 0.42114264, 0.5082245, 0.5850478, 0.43754664, 0.29164755, 0.39594308, 0.44094446, 0.51027304, 0.5937529, 0.45558354, 0.29864347, 0.4070048, 0.42124614, 0.51153725, 0.58884114, 0.44921103, 0.28689432, 0.39312994, 0.43376112, 0.5078548, 0.58908063, 0.43945643, 0.28081432, 0.3786697, 0.42129612, 0.5072799, 0.5856491, 0.44043934, 0.29385063, 0.40044475, 0.44155985, 0.5086052, 0.59517527, 0.45405236, 0.30106047, 0.40841556, 0.41942334, 0.5136081, 0.58936995, 0.4497674, 0.2877436, 0.3921983, 0.43134564, 0.50631434, 0.5890638, 0.43972576, 0.28110746, 0.37841108, 0.42011136, 0.50777745, 0.5853996, 0.44036904, 0.29479596, 0.40475908, 0.4391045, 0.5117566, 0.59436, 0.4559753, 0.30146906, 0.41361216, 0.41938078, 0.5168785, 0.5898592, 0.45090747, 0.2885224, 0.39750427, 0.4315719, 0.5080428, 0.5904822, 0.44078818, 0.28171438, 0.3817837, 0.4204921, 0.50791585, 0.5868624, 0.43941158, 0.29556218, 0.4027953, 0.4407243, 0.5124059, 0.5947393, 0.45603076, 0.301281, 0.41248137, 0.41967818, 0.5163283, 0.58924574, 0.4503231, 0.28736794, 0.3973802, 0.43142727, 0.50978583, 0.5892935, 0.4394394, 0.2820957, 0.37934092, 0.42014322, 0.51351565, 0.585684, 0.4382651, 0.29876757, 0.40621227, 0.4403471, 0.51592773, 0.5947216, 0.45388904, 0.30249166, 0.41087976, 0.4190298, 0.5173055, 0.59039646, 0.450316, 0.28962672, 0.39461952, 0.43124166, 0.50998926, 0.5901688, 0.43898493, 0.28386664, 0.3798659, 0.42030105, 0.51082945, 0.58596826, 0.4386506, 0.2968641, 0.40191993, 0.4387102, 0.51123637, 0.59495205, 0.4558278, 0.30275884, 0.409957, 0.41834193, 0.5146552, 0.5907244, 0.45078272, 0.288993, 0.3937528, 0.43142757, 0.508981, 0.5906344, 0.43920702, 0.2840196, 0.3787081, 0.41996318, 0.5101179, 0.58668566, 0.43922484, 0.2978953, 0.4007025, 0.43967688, 0.51345795, 0.59589154, 0.455414, 0.3034092, 0.41168565, 0.41850942, 0.5167316, 0.59140897, 0.44909906, 0.28950208, 0.3943621, 0.43098876, 0.51025367, 0.591125, 0.43976694, 0.28310624, 0.37893736, 0.41921344, 0.5111455, 0.5867058, 0.43982342, 0.2964278, 0.39841986, 0.43946835, 0.51282805, 0.5956743, 0.45717004, 0.30245367, 0.40880337, 0.41808888, 0.5162162, 0.5898729, 0.44839865, 0.29011405, 0.3929329, 0.4304248, 0.51120704, 0.5899178, 0.43862492, 0.28285304, 0.37709552, 0.4186475, 0.5124327, 0.58596146, 0.4380803, 0.29552978, 0.39802548, 0.43862405, 0.5157281, 0.59469813, 0.45431975, 0.3014339, 0.40775177, 0.4180221, 0.5180676, 0.58964926, 0.44667155, 0.2872548, 0.38967448, 0.43044293, 0.5115497, 0.58888346, 0.43667024, 0.28210536, 0.37169033, 0.4196776, 0.5123166, 0.58552885, 0.4389186, 0.2945827, 0.39445946, 0.4396524, 0.51361775, 0.59457564, 0.4555656, 0.30207366, 0.40513906, 0.41917866, 0.51847744, 0.5892775, 0.4481261, 0.28729725, 0.38727033, 0.4302338, 0.5104485, 0.588605, 0.43767726, 0.28136957, 0.37119904, 0.42053652, 0.51122326, 0.5855485, 0.43897855, 0.2946959, 0.3946482, 0.4407199, 0.51431155, 0.5943826, 0.45666072, 0.3015031, 0.40574408, 0.41839468, 0.51639175, 0.5898136, 0.44995764, 0.28838015, 0.3871283, 0.43261755, 0.5078546, 0.58853465, 0.4381624, 0.28227818, 0.37110457, 0.42272845, 0.51056004, 0.5848825, 0.43783268, 0.29623058, 0.39474127, 0.44209173, 0.5108906, 0.5931794, 0.45591718, 0.30209363, 0.40321296, 0.42074445, 0.51454306, 0.58831257, 0.45073625, 0.28874174, 0.38469166, 0.43295625, 0.5076234, 0.58726984, 0.4392094, 0.28158054, 0.37130922, 0.4228149, 0.510148, 0.58302426, 0.4395634, 0.2945212, 0.39350846, 0.44204673, 0.51154864, 0.59347206, 0.45580694, 0.3011728, 0.4031674, 0.42118818, 0.515087, 0.5883131, 0.44774005, 0.2875826, 0.38784853, 0.43316168, 0.5080221, 0.58637476, 0.43732402, 0.28099054, 0.3727128, 0.4230735, 0.5086151, 0.5837647, 0.43944266, 0.29442886, 0.39425835, 0.4427198, 0.51082575, 0.59238696, 0.45717692, 0.30111787, 0.40400624, 0.42030925, 0.5129046, 0.58781683, 0.45051432, 0.28782132, 0.3875904, 0.43380728, 0.5082978, 0.5880663, 0.44159976, 0.27984494, 0.37194148, 0.42415547, 0.5079061, 0.5847862, 0.44073507, 0.29288304, 0.39197496, 0.44244844, 0.5092147, 0.59368086, 0.45724645, 0.29960033, 0.40121385, 0.4214479, 0.5131298, 0.5894726, 0.4515457, 0.2868235, 0.38749152, 0.43375036, 0.50719965, 0.58949697, 0.44133732, 0.2820121, 0.37389854, 0.4240954, 0.5090889, 0.5860914, 0.44168207, 0.29507798, 0.39484742, 0.44201186, 0.5101668, 0.5955097, 0.45918426, 0.30166227, 0.40384188, 0.4229522, 0.5155652, 0.5898918, 0.45496857, 0.288016, 0.38879326, 0.43511865, 0.50946885, 0.58878887, 0.44152394, 0.28180382, 0.3746007, 0.4242488, 0.51076317, 0.5853472, 0.4432762, 0.29475912, 0.3959988, 0.4442831, 0.5119598, 0.59529275, 0.45798737, 0.30032519, 0.40469858, 0.4232341, 0.51486397, 0.59102345, 0.45364922, 0.28766757, 0.38758892, 0.43545052, 0.50830024, 0.58982664, 0.4416823, 0.28108084, 0.3715334, 0.42512316, 0.5103626, 0.58579797, 0.4402994, 0.29375017, 0.39576414, 0.44528216, 0.5115406, 0.5949952, 0.45726538, 0.30125645, 0.4041247, 0.4246289, 0.5149049, 0.5904643, 0.4514754, 0.286876, 0.39005926, 0.43551195, 0.5091685, 0.5898889, 0.43925363, 0.28193718, 0.3748942, 0.42510992, 0.5106819, 0.58535933, 0.44011024, 0.29522878, 0.39701802, 0.4453537, 0.51332325, 0.5951887, 0.45571825, 0.30122805, 0.40526408, 0.42386895, 0.5144443, 0.58928597, 0.45036304, 0.28735694, 0.38769326, 0.43615597, 0.50807196, 0.5890035, 0.43863007, 0.27983013, 0.3721093, 0.42483693, 0.50755143, 0.58484006, 0.43817768, 0.29469082, 0.3959874, 0.44461542, 0.5098869, 0.5939721, 0.4555651, 0.3008223, 0.4053179, 0.42388046, 0.5144345, 0.5907815, 0.44945073, 0.28749135, 0.38953942, 0.4364728, 0.5083043, 0.58971584, 0.43843284, 0.28190356, 0.3724441, 0.4270358, 0.5113842, 0.5855347, 0.44109154, 0.29451162, 0.39340082, 0.44545898, 0.51251686, 0.5947343, 0.45744973, 0.30083835, 0.40373266, 0.42455828, 0.51518726, 0.5909937, 0.45259655, 0.28652507, 0.38809368, 0.43666163, 0.50924003, 0.5893626, 0.44064975, 0.28023168, 0.3738794, 0.426739, 0.5095359, 0.58602196, 0.44374883, 0.29348165, 0.39555904, 0.44624734, 0.5127489, 0.5948408, 0.45873287, 0.29976445, 0.40694192, 0.42540723, 0.5157598, 0.59056705, 0.45475996, 0.2873074, 0.39002687, 0.4384664, 0.51116115, 0.59013325, 0.4468809, 0.2813325, 0.3753241, 0.4278491, 0.510979, 0.5867551, 0.44453362, 0.29415792, 0.3946659, 0.44750497, 0.5134352, 0.5963588, 0.46242365, 0.3005392, 0.4048988, 0.42659518, 0.51756454, 0.59177506, 0.45694205, 0.2859743, 0.38881022, 0.43787766, 0.5107165, 0.59041166, 0.44290224, 0.27978668, 0.37316123, 0.42632854, 0.510864, 0.58693177, 0.44329274, 0.29388934, 0.39484078, 0.446164, 0.51387686, 0.596693, 0.45968556, 0.29962173, 0.40457574, 0.42459142, 0.5180558, 0.5917869, 0.45499423, 0.28581423, 0.3880551, 0.43743324, 0.51183397, 0.590911, 0.44265118, 0.28095874, 0.37163028, 0.4261405, 0.5126118, 0.5856385, 0.4430911, 0.29355443, 0.39425594, 0.44686922, 0.5145076, 0.59518147, 0.46118554, 0.2995063, 0.40344262, 0.42603844, 0.5182933, 0.5900376, 0.4535715, 0.28550395, 0.38864973, 0.438395, 0.51266354, 0.590321, 0.44411725, 0.28084236, 0.37205383, 0.4262204, 0.511929, 0.5858471, 0.4437336, 0.29448316, 0.39415747, 0.4468508, 0.51382995, 0.5961584, 0.46051696, 0.30073825, 0.4033079, 0.42432544, 0.5160903, 0.5914828, 0.45320785, 0.2859464, 0.38826066, 0.43702543, 0.5108882, 0.5915193, 0.44134042, 0.2811937, 0.37305623, 0.42599064, 0.5113114, 0.5876154, 0.44232902, 0.29363906, 0.39587656, 0.4454408, 0.5127561, 0.5969784, 0.45945498, 0.3010476, 0.40593645, 0.4240767, 0.51535857, 0.5918979, 0.45383906, 0.2873483, 0.38979787, 0.43694675, 0.50929826, 0.59214276, 0.4412975, 0.28006247, 0.37609056, 0.4256805, 0.5100203, 0.5870774, 0.44341916, 0.29401332, 0.39590675, 0.44723916, 0.5112456, 0.5961565, 0.4581931, 0.29956686, 0.40550673, 0.42440003, 0.5138118, 0.59096825, 0.45395914, 0.28644675, 0.39072585, 0.43585974, 0.50793236, 0.59052384, 0.44548637, 0.28097108, 0.3751327, 0.42602292, 0.5085798, 0.58777285, 0.4461436, 0.29354116, 0.3974665, 0.44694707, 0.5137596, 0.5976247, 0.46384293, 0.299951, 0.4058929, 0.42582583, 0.5152603, 0.59182566, 0.45778114, 0.28616434, 0.38936612, 0.4389498, 0.50839263, 0.59076077, 0.44650516, 0.27996317, 0.37199944, 0.42558813, 0.51032794, 0.58837616, 0.4471277, 0.29157168, 0.39345184, 0.44763693, 0.5119407, 0.5958529, 0.46383634, 0.2989693, 0.40539265, 0.42448238, 0.515005, 0.5919093, 0.45807698, 0.28472948, 0.3892123, 0.43465364, 0.50963575, 0.5890041, 0.44379026, 0.2786421, 0.37090486, 0.4239998, 0.50921386, 0.58785903, 0.4450659, 0.29269475, 0.39217544, 0.44458425, 0.50949085, 0.59531075, 0.4621689, 0.29955292, 0.40078342, 0.42271194, 0.51142746, 0.58974016, 0.45577717, 0.28687665, 0.38530055, 0.43428612, 0.5076316, 0.5899147, 0.44486037, 0.28089583, 0.36940366, 0.42408058, 0.50953084, 0.5864024, 0.44563684, 0.29375854, 0.39431524, 0.44385758, 0.51250595, 0.5948451, 0.4604866, 0.300681, 0.402883, 0.4227263, 0.51272744, 0.5894375, 0.45529616, 0.2874504, 0.38573056, 0.43418312, 0.5075839, 0.5885391, 0.4439011, 0.2801647, 0.36924368, 0.42395034, 0.5079749, 0.5863542, 0.44445798, 0.2934169, 0.39352596, 0.44400054, 0.5102035, 0.59565777, 0.45886606, 0.30060223, 0.40289378, 0.4233249, 0.51397145, 0.5921509, 0.4543536, 0.2876608, 0.38702804, 0.43509337, 0.50678796, 0.5901223, 0.44081852, 0.28091848, 0.37133774, 0.42417973, 0.51031387, 0.58650196, 0.44128552, 0.29421696, 0.39218742, 0.44417962, 0.5107566, 0.5968483, 0.45884043, 0.30042592, 0.4025639, 0.42235628, 0.51214284, 0.592231, 0.4528684, 0.28764722, 0.3872381, 0.43374178, 0.50480425, 0.59136325, 0.44095814, 0.28076434, 0.37091312, 0.42291814, 0.50510526, 0.58732414, 0.44065198, 0.2933084, 0.39225885, 0.44312257, 0.50493443, 0.5955172, 0.45541787, 0.30082315, 0.3997191, 0.42037934, 0.5087658, 0.58992964, 0.44967526, 0.28638703, 0.3827623, 0.4335892, 0.5036816, 0.59011084, 0.4410697, 0.28021863, 0.36898032, 0.4237314, 0.5047537, 0.585633, 0.4409586, 0.292916, 0.3904253, 0.4426167, 0.5060383, 0.5955368, 0.45739996, 0.2993161, 0.39794663, 0.4206439, 0.50897413, 0.59103847, 0.45288596, 0.28625977, 0.3817471, 0.432392, 0.50389373, 0.5902874, 0.43982342, 0.28096905, 0.3679157, 0.4231551, 0.5054601, 0.5857387, 0.441682, 0.29379344, 0.39040688, 0.44323382, 0.5074885, 0.5947138, 0.4591176, 0.3002312, 0.39933002, 0.4223136, 0.5105145, 0.5896725, 0.4518838, 0.2857665, 0.38399968, 0.43538034, 0.5048554, 0.58850706, 0.44166842, 0.28178045, 0.3693503, 0.4258859, 0.5068758, 0.5856843, 0.4436629, 0.29579177, 0.390516, 0.44731995, 0.5095201, 0.5947517, 0.45905575, 0.29993087, 0.39939457, 0.42272124, 0.5105654, 0.59033024, 0.452239, 0.28396755, 0.38273308, 0.43102184, 0.50317246, 0.5902837, 0.4421307, 0.2792817, 0.36819237, 0.42065692, 0.5050102, 0.5866891, 0.44117615, 0.2915387, 0.390443, 0.43966362, 0.50667304, 0.59478194, 0.45603788, 0.2973767, 0.39764225, 0.41781276, 0.5108818, 0.5905182, 0.45033467, 0.28453022, 0.38538265, 0.4321354, 0.50422937, 0.5911987, 0.44086644, 0.278364, 0.3692117, 0.42085007, 0.50472516, 0.5878456, 0.44452047, 0.29355097, 0.39148623, 0.44014966, 0.50624317, 0.5961819, 0.45843464, 0.29944348, 0.39825937, 0.4174209, 0.5106567, 0.5903543, 0.45372647, 0.2850438, 0.38331965, 0.42819872, 0.505401, 0.5911538, 0.44187546, 0.27923998, 0.36711842, 0.4183215, 0.506999, 0.58649546, 0.44209436, 0.29090235, 0.3891916, 0.436375, 0.5084445, 0.5953828, 0.45845968, 0.2976848, 0.39823726, 0.4162029, 0.5104317, 0.59055334, 0.45161265, 0.28564113, 0.38285062, 0.4270766, 0.5034501, 0.5895913, 0.43992218, 0.27873257, 0.36709425, 0.41708007, 0.5039138, 0.5862999, 0.44119042, 0.29155707, 0.38923702, 0.4368741, 0.5065613, 0.59493554, 0.4523942, 0.29638234, 0.3975128, 0.4146451, 0.5102133, 0.58938974, 0.44914857, 0.28347248, 0.38148507, 0.42659175, 0.50304115, 0.59048146, 0.43965787, 0.2775674, 0.36735174, 0.41574818, 0.5045937, 0.5866976, 0.4387205, 0.29019287, 0.38872474, 0.4356726, 0.5066959, 0.59422654, 0.45524067, 0.2965134, 0.39802825, 0.4151989, 0.5105395, 0.5912949, 0.45126262, 0.28267115, 0.38194978, 0.4273237, 0.50328094, 0.59120846, 0.4411455, 0.27649564, 0.3654074, 0.4155436, 0.50457025, 0.586543, 0.44155258, 0.2891533, 0.38861704, 0.43590194, 0.50628614, 0.5968456, 0.45739925, 0.29552716, 0.39791188, 0.41254264, 0.510101, 0.59179604, 0.451295, 0.28268942, 0.38425824, 0.4248426, 0.50366753, 0.59086734, 0.44206148, 0.27652603, 0.36968398, 0.4139256, 0.5035988, 0.58703744, 0.44099122, 0.28896677, 0.39111722, 0.4340382, 0.5051116, 0.5961314, 0.45684332, 0.29553312, 0.39862555, 0.41289008, 0.5088645, 0.590042, 0.44933304, 0.2815295, 0.38103893, 0.42335275, 0.50174475, 0.5899075, 0.43759057, 0.27706388, 0.36737195, 0.41233167, 0.50072694, 0.5854877, 0.4392778, 0.28896588, 0.3906259, 0.4324052, 0.5042537, 0.59619594, 0.45527667, 0.29614455, 0.3994895, 0.41216388, 0.50886065, 0.59208214, 0.4517215, 0.28191403, 0.38455108, 0.42335778, 0.5018083, 0.59152466, 0.43789282, 0.27753544, 0.36975983, 0.41405466, 0.5035667, 0.58662677, 0.43977237, 0.28912947, 0.39040712, 0.43336853, 0.50450337, 0.59646267, 0.45688453, 0.29548335, 0.39949, 0.41166592, 0.50838065, 0.59205157, 0.450673, 0.2825759, 0.38463107, 0.42357495, 0.50345427, 0.59162915, 0.43940884, 0.27663216, 0.36741498, 0.41245237, 0.50245446, 0.5863616, 0.43968073, 0.28842917, 0.38880056, 0.43236396, 0.5049149, 0.59522635, 0.4559523, 0.2962828, 0.3987292, 0.41070727, 0.50970167, 0.5910409, 0.45026025, 0.28364247, 0.38304457, 0.42310387, 0.504744, 0.5898707, 0.44159147, 0.27874428, 0.36758116, 0.41246977, 0.5051236, 0.5865531, 0.43924242, 0.29164258, 0.39141715, 0.4330548, 0.5060294, 0.59550214, 0.45562965, 0.29891416, 0.39875934, 0.41116393, 0.5107822, 0.5923476, 0.45167086, 0.28619567, 0.38507056, 0.42252633, 0.50590575, 0.5921764, 0.4414365, 0.2792846, 0.36753955, 0.41223982, 0.50658554, 0.5868396, 0.4429457, 0.2916605, 0.3903631, 0.43218708, 0.50709265, 0.59548247, 0.45769534, 0.2977291, 0.39856544, 0.4108208, 0.5108328, 0.5916592, 0.45071065, 0.28504598, 0.38393372, 0.42433447, 0.5050134, 0.59167415, 0.44192076, 0.28068984, 0.36998314, 0.41372213, 0.5059644, 0.58718336, 0.44212362, 0.29241648, 0.39082608, 0.4330581, 0.50820726, 0.5959741, 0.4574156, 0.29796842, 0.39731076, 0.41156438, 0.51167065, 0.5893999, 0.45164627, 0.28532225, 0.38328493, 0.4229046, 0.5053022, 0.59091634, 0.44322714, 0.27958596, 0.36715347, 0.41260374, 0.5063324, 0.5866144, 0.44265124, 0.29149655, 0.38745245, 0.43329117, 0.5063391, 0.5953037, 0.45710656, 0.2990822, 0.395192, 0.41118458, 0.5122364, 0.59057385, 0.4499846, 0.28549612, 0.3824839, 0.42385566, 0.5060816, 0.59070605, 0.44095057, 0.28063276, 0.36634794, 0.4134078, 0.5069352, 0.5869695, 0.44109938, 0.29215425, 0.38836303, 0.4332749, 0.5093537, 0.597889, 0.45584866, 0.3013845, 0.3979853, 0.41346017, 0.51173407, 0.59139544, 0.45086792, 0.2866719, 0.38197532, 0.4234887, 0.5036248, 0.5909335, 0.4415254, 0.28132445, 0.36609098, 0.41207585, 0.5050767, 0.588559, 0.44111997, 0.29412964, 0.38982606, 0.43246445, 0.5067212, 0.5967117, 0.4556212, 0.29945454, 0.39691067, 0.40986308, 0.5076017, 0.5909844, 0.45036232, 0.28664994, 0.38385472, 0.42275953, 0.5022935, 0.59135073, 0.43908703, 0.28082976, 0.36909875, 0.4110536, 0.50335515, 0.587709, 0.44071105, 0.2930309, 0.38901404, 0.43214938, 0.5062312, 0.596114, 0.45848072, 0.30061457, 0.39883462, 0.41088444, 0.5087687, 0.5917973, 0.45012403, 0.28702122, 0.380802, 0.42248484, 0.50039464, 0.59198797, 0.44025356, 0.28279302, 0.36410916, 0.4114095, 0.5029428, 0.58687294, 0.44085944, 0.2947263, 0.38569227, 0.43263426, 0.5036468, 0.5980825, 0.4567803, 0.3016226, 0.3955185, 0.4108078, 0.50702214, 0.5917094, 0.45087507, 0.28491735, 0.37352207, 0.42151788, 0.5024239, 0.59291744, 0.43957072, 0.27994153, 0.36190456, 0.4109249, 0.5022165, 0.58864075, 0.44181427, 0.2935529, 0.3862264, 0.43182412, 0.50465125, 0.5970631, 0.45857802, 0.30125684, 0.39592245, 0.40990505, 0.5063289, 0.59304583, 0.45227015, 0.28738147, 0.37988654, 0.42216772, 0.4997201, 0.5905727, 0.4417404, 0.28146967, 0.36623913, 0.41128656, 0.50250685, 0.5873625, 0.44295743, 0.29281276, 0.38587877, 0.4320762, 0.5051648, 0.59829843, 0.4563562, 0.29934284, 0.3965691, 0.4107276, 0.50849414, 0.5927664, 0.45072475, 0.2851037, 0.38124073, 0.4212877, 0.5015025, 0.59208626, 0.43965092, 0.2796166, 0.3612097, 0.40974227, 0.50190717, 0.5860568, 0.43806392, 0.2912958, 0.38354585, 0.43042308, 0.5031968, 0.5965157, 0.45500153, 0.2982018, 0.39485666, 0.40843138, 0.5062065, 0.5926619, 0.45132032, 0.2862168, 0.37914616, 0.4203667, 0.50000894, 0.59197116, 0.43970817, 0.27853322, 0.36435798, 0.40999168, 0.5026429, 0.58719593, 0.4383578, 0.29160348, 0.38625008, 0.42960945, 0.50347006, 0.5967465, 0.45335525, 0.29953727, 0.3951382, 0.40803504, 0.5065656, 0.5915135, 0.44855526, 0.28528315, 0.37996745, 0.4207871, 0.49937057, 0.5914266, 0.43849206, 0.28032705, 0.36221504, 0.40938932, 0.5011826, 0.58591473, 0.4374744, 0.2923718, 0.38636476, 0.4294866, 0.50279737, 0.5964482, 0.455952, 0.29890877, 0.39633563, 0.40821514, 0.506158, 0.59041077, 0.4487337, 0.28467217, 0.37946874, 0.4189748, 0.49897683, 0.5903083, 0.43544292, 0.28043404, 0.3650332, 0.40871942, 0.5017077, 0.5860475, 0.43673694, 0.29458573, 0.38636115, 0.42761472, 0.5035267, 0.5948291, 0.45196694, 0.30128536, 0.3966405, 0.40752265, 0.5058192, 0.58792484, 0.4449159, 0.2866116, 0.38008267, 0.4186254, 0.50001806, 0.5887483, 0.43424407, 0.28153643, 0.36451966, 0.40740943, 0.50130886, 0.58416784, 0.43264082, 0.29372326, 0.38644555, 0.42942807, 0.5001421, 0.5934422, 0.44640025, 0.30118647, 0.39488938, 0.40741497, 0.50221604, 0.58808905, 0.44112307, 0.28595376, 0.37895337, 0.41993704, 0.49787697, 0.5877556, 0.42858785, 0.2824991, 0.3644574, 0.41059586, 0.50097257, 0.5839594, 0.43090498, 0.29498783, 0.38742977, 0.43222442, 0.5037065, 0.59362817, 0.44603837, 0.30131388, 0.39747345, 0.40936932, 0.50443625, 0.5888935, 0.439317, 0.28923, 0.37973464, 0.4221903, 0.4999008, 0.58920395, 0.42986098, 0.28450865, 0.36464742, 0.41129136, 0.49962288, 0.58379686, 0.42796716, 0.29752025, 0.38718697, 0.4311282, 0.5000835, 0.5937553, 0.4423492, 0.30214095, 0.3949823, 0.4096403, 0.5037198, 0.5889892, 0.43507072, 0.28731975, 0.37908775, 0.42103612, 0.49895865, 0.58898765, 0.42750412, 0.28317773, 0.36515516, 0.41023815, 0.5011383, 0.5847448, 0.42738545, 0.29727143, 0.388533, 0.4298872, 0.5018024, 0.5946185, 0.44509137, 0.30388978, 0.39612, 0.40806228, 0.5066441, 0.58983463, 0.43808496, 0.28933895, 0.3801064, 0.41983482, 0.49958545, 0.5900609, 0.42769116, 0.28358948, 0.36594912, 0.4094261, 0.5003714, 0.58461225, 0.42861536, 0.29651168, 0.38646105, 0.43142834, 0.5025476, 0.59379095, 0.44369486, 0.3020992, 0.39429402, 0.40971202, 0.505614, 0.58824813, 0.4366645, 0.28787184, 0.37738356, 0.42089716, 0.49945927, 0.5873085, 0.42724633, 0.2843852, 0.36436275, 0.41163614, 0.5010592, 0.584391, 0.42798722, 0.29741526, 0.3855328, 0.43144205, 0.503007, 0.59412867, 0.44316533, 0.30348134, 0.39437175, 0.4098907, 0.5068522, 0.5888475, 0.43766418, 0.28839058, 0.3781953, 0.42148635, 0.5008456, 0.58855927, 0.42694983, 0.2825959, 0.3626612, 0.41114214, 0.5018781, 0.5844541, 0.42694652, 0.29637623, 0.38582054, 0.43186888, 0.50517964, 0.5943168, 0.4436686, 0.3025824, 0.3947198, 0.4103735, 0.5070538, 0.58923346, 0.4387569, 0.2886641, 0.37850556, 0.42309463, 0.50242317, 0.59003294, 0.42806923, 0.28266615, 0.3632462, 0.4109219, 0.50356513, 0.58634984, 0.42832744, 0.29667503, 0.38521257, 0.43199664, 0.5047271, 0.5963277, 0.44357052, 0.30278647, 0.39187038, 0.41127014, 0.50689936, 0.59113795, 0.43661013, 0.2876662, 0.3758083, 0.42155674, 0.5005732, 0.58900476, 0.4268113, 0.28183904, 0.360718, 0.41123927, 0.50210947, 0.5849838, 0.4258669, 0.2951901, 0.38273787, 0.4327508, 0.5037968, 0.5950542, 0.4413196, 0.30144992, 0.39040726, 0.4107013, 0.5054816, 0.59075314, 0.43740883, 0.28803763, 0.37558523, 0.42257065, 0.49939877, 0.59130126, 0.42766526, 0.2832702, 0.3618442, 0.41261923, 0.50199497, 0.58626974, 0.42883173, 0.29494527, 0.3856846, 0.43378633, 0.5033049, 0.596012, 0.44462675, 0.30194294, 0.392903, 0.41083917, 0.50546813, 0.58991367, 0.4359568, 0.28710017, 0.37556976, 0.42208275, 0.49651498, 0.5906488, 0.42462343, 0.28121337, 0.36011115, 0.41273344, 0.5000745, 0.58687145, 0.42478856, 0.29443824, 0.3842236, 0.4337119, 0.5000848, 0.5950077, 0.43883884, 0.3001977, 0.39079067, 0.41074535, 0.504328, 0.59188014, 0.43513092, 0.2836302, 0.3758124, 0.42176569, 0.4975288, 0.59146816, 0.42545417, 0.27872276, 0.3647263, 0.41129333, 0.5024788, 0.58640605, 0.42492774, 0.28764898, 0.38456017, 0.43082133, 0.503046, 0.59594184, 0.43991572, 0.2967285, 0.39081153, 0.41081777, 0.50493217, 0.59012187, 0.4359272, 0.28353885, 0.37736148, 0.42162883, 0.49689582, 0.58867675, 0.42520624, 0.2777493, 0.359399, 0.41139954, 0.49883237, 0.58309484, 0.42212638, 0.2899977, 0.38266784, 0.4327334, 0.5021815, 0.5948373, 0.4381503, 0.29569715, 0.39122087, 0.40937588, 0.5064654, 0.5904782, 0.43248937, 0.2835235, 0.3790352, 0.42153648, 0.5002841, 0.5910002, 0.42068374, 0.27956802, 0.36526218, 0.41096646, 0.500707, 0.58702093, 0.42374343, 0.2910149, 0.38724, 0.43117648, 0.5046193, 0.6005889, 0.44354984, 0.2963688, 0.38912433, 0.40736112, 0.50767183, 0.5957216, 0.43759957, 0.2829416, 0.37326837, 0.41842508, 0.5004199, 0.59493107, 0.42823938, 0.27729934, 0.35900947, 0.4074823, 0.5027725, 0.589999, 0.42703125, 0.29067147, 0.38071942, 0.42859927, 0.5047926, 0.60194933, 0.4417226, 0.29636213, 0.38894063, 0.4064953, 0.50677705, 0.59574157, 0.43806994, 0.28273347, 0.37513337, 0.41760728, 0.5001276, 0.59516627, 0.42617065, 0.27698162, 0.3579395, 0.4057337, 0.5026665, 0.5898232, 0.4270798, 0.28701442, 0.3793467, 0.42727032, 0.5030738, 0.6002134, 0.4429681, 0.2931837, 0.3860465, 0.4042501, 0.5064997, 0.5950813, 0.43661547, 0.27847305, 0.3714474, 0.4159648, 0.5015555, 0.59543145, 0.42886746, 0.2746845, 0.3574537, 0.40613264, 0.5024879, 0.59026366, 0.4265605, 0.28683704, 0.37831476, 0.42737338, 0.5027208, 0.60070205, 0.44202143, 0.29285762, 0.38616306, 0.4033212, 0.50665283, 0.5948355, 0.43631834, 0.27877972, 0.3719061, 0.41530526, 0.5012381, 0.5946229, 0.42685303, 0.27355012, 0.35826978, 0.4051221, 0.5026131, 0.5888204, 0.42656162, 0.2862024, 0.38144997, 0.4269392, 0.5038545, 0.5995196, 0.4407809, 0.29410073, 0.39009205, 0.40526798, 0.50742525, 0.5944739, 0.4347682, 0.27935266, 0.374793, 0.41608822, 0.5014758, 0.59446955, 0.4253444, 0.2732863, 0.36128098, 0.40556404, 0.5024646, 0.58983195, 0.42612877, 0.28635168, 0.3815737, 0.428345, 0.50474036, 0.60046875, 0.43949282, 0.2925485, 0.38984793, 0.4046251, 0.5079628, 0.5948283, 0.43497425, 0.27825144, 0.37346715, 0.41715962, 0.49987534, 0.59465706, 0.42333016, 0.27212194, 0.3593295, 0.40553662, 0.501074, 0.58922756, 0.42385834, 0.28414667, 0.38404167, 0.42816886, 0.5037443, 0.59964556, 0.4387066, 0.29205847, 0.38984525, 0.4056168, 0.50533897, 0.5934152, 0.43368274, 0.27886477, 0.37469336, 0.41804153, 0.49940172, 0.592677, 0.4231065, 0.2722792, 0.35925904, 0.40511683, 0.50186497, 0.58919716, 0.4250437, 0.2864816, 0.38281497, 0.42805874, 0.5051593, 0.59989214, 0.44173816, 0.2917672, 0.39073575, 0.40489504, 0.50845814, 0.59509474, 0.43757907, 0.2784338, 0.37636387, 0.41606984, 0.5007712, 0.5951527, 0.42598513, 0.27319723, 0.3614138, 0.4058609, 0.50471604, 0.5910734, 0.42590442, 0.2855958, 0.38179064, 0.4283982, 0.50786746, 0.60192716, 0.4412553, 0.29156908, 0.38968742, 0.4049054, 0.5069679, 0.5954538, 0.4349026, 0.27729213, 0.3738087, 0.4185736, 0.5008473, 0.5939931, 0.426649, 0.27359688, 0.35898173, 0.4058336, 0.50191736, 0.58894753, 0.42585286, 0.2868599, 0.3783736, 0.42842674, 0.5045131, 0.60034835, 0.44094288, 0.29402426, 0.3885498, 0.40548605, 0.5072815, 0.59547275, 0.43573752, 0.2793287, 0.37344992, 0.4171964, 0.50173986, 0.5955173, 0.42587918, 0.27328062, 0.36002547, 0.4054853, 0.50272334, 0.5907465, 0.42417428, 0.28664815, 0.37962866, 0.4282896, 0.50488174, 0.60087067, 0.43837762, 0.29358587, 0.38633764, 0.40590882, 0.50805783, 0.59522796, 0.4307841, 0.27867204, 0.37099183, 0.41778976, 0.4998174, 0.5948721, 0.42156294, 0.27309367, 0.35615247, 0.40585223, 0.5002738, 0.5895176, 0.42176095, 0.2860224, 0.37793672, 0.42748114, 0.5017498, 0.59904677, 0.4374285, 0.2917618, 0.3854157, 0.40431482, 0.5045472, 0.5928859, 0.43208098, 0.27925816, 0.3716332, 0.416646, 0.49929085, 0.5945782, 0.4231632, 0.2734332, 0.35525176, 0.40462196, 0.4994674, 0.5888575, 0.4207846, 0.28491065, 0.37676346, 0.4276023, 0.5002388, 0.59788936, 0.4351762, 0.2917049, 0.38471, 0.40472507, 0.5036997, 0.5944776, 0.4297485, 0.27808055, 0.36880276, 0.41752967, 0.49742502, 0.59390134, 0.42174533, 0.27209538, 0.3548452, 0.40536734, 0.49754623, 0.5879526, 0.41924736, 0.28389183, 0.37572744, 0.4285256, 0.50011027, 0.5992637, 0.43669596, 0.28991327, 0.38479647, 0.40600488, 0.5034205, 0.59383243, 0.43083656, 0.27499187, 0.36913586, 0.4178191, 0.49554253, 0.5931266, 0.42045733, 0.2701791, 0.35642415, 0.40589032, 0.4966447, 0.5899697, 0.41891184, 0.2815695, 0.38046223, 0.4289406, 0.49881142, 0.6005794, 0.4370197, 0.29022816, 0.3901311, 0.40632948, 0.5030265, 0.5946939, 0.43052188, 0.27500758, 0.3748803, 0.41882625, 0.49809906, 0.5961385, 0.42136276, 0.27118284, 0.36001042, 0.40642852, 0.49735242, 0.58931977, 0.42133233, 0.2802714, 0.38108897, 0.4296133, 0.49956915, 0.59909934, 0.43684733, 0.28898138, 0.38815966, 0.40671077, 0.5030243, 0.59444946, 0.43163493, 0.27595785, 0.37338698, 0.41988724, 0.49677518, 0.5947441, 0.420466, 0.27136666, 0.3601997, 0.40798533, 0.49741408, 0.589142, 0.42260173, 0.2848084, 0.37969458, 0.4299163, 0.49919263, 0.5983937, 0.43864802, 0.29077846, 0.3882023, 0.40697658, 0.5038963, 0.59479165, 0.4319568, 0.27696714, 0.37377554, 0.41816798, 0.49365106, 0.5938938, 0.42561936, 0.271273, 0.3585297, 0.4081517, 0.49694058, 0.586683, 0.4229777, 0.2802375, 0.38012153, 0.42922732, 0.49972492, 0.5963551, 0.44026887, 0.289793, 0.38919726, 0.40845773, 0.5028665, 0.5923509, 0.43344727, 0.27614778, 0.37258288, 0.41894943, 0.49577194, 0.5933276, 0.4254657, 0.2724216, 0.35863104, 0.4069531, 0.49885252, 0.5905587, 0.42635262, 0.28352106, 0.38092196, 0.42974126, 0.5016546, 0.59942406, 0.4390405, 0.29050615, 0.38856864, 0.40613404, 0.50501835, 0.59575886, 0.43370295, 0.2754414, 0.37394735, 0.41763425, 0.50109404, 0.5961217, 0.4243826, 0.27270713, 0.35726562, 0.40580875, 0.4997215, 0.5906355, 0.42577988, 0.2861702, 0.37999937, 0.42780423, 0.5018326, 0.5991412, 0.44501272, 0.2936094, 0.3876269, 0.406853, 0.5063482, 0.59449416, 0.43835485, 0.27980593, 0.37301984, 0.4170853, 0.49961662, 0.5954086, 0.42478162, 0.2740853, 0.36035073, 0.40557057, 0.500943, 0.5899982, 0.42191026, 0.28761232, 0.38444233, 0.42910174, 0.5037535, 0.6001765, 0.4399762, 0.2945755, 0.39488956, 0.40741396, 0.50765043, 0.59559536, 0.4339466, 0.279672, 0.3776935, 0.4183902, 0.50073516, 0.59496677, 0.42339125, 0.27551794, 0.36399195, 0.4081486, 0.50263894, 0.5901521, 0.42294025, 0.28832215, 0.38740787, 0.42920113, 0.5040339, 0.5999162, 0.44059175, 0.29552633, 0.39456972, 0.40799704, 0.5060121, 0.5954243, 0.43408802, 0.27993298, 0.38061136, 0.4208653, 0.5006617, 0.5961697, 0.42363724, 0.27673525, 0.3665723, 0.40841568, 0.5018228, 0.5913975, 0.42550915, 0.28786302, 0.38778707, 0.4291468, 0.5036295, 0.6010007, 0.43769225, 0.2947461, 0.39566788, 0.40747908, 0.5068304, 0.5954184, 0.43085018, 0.2801945, 0.38201836, 0.42001638, 0.5010656, 0.59506834, 0.42289844, 0.2755235, 0.36604044, 0.41006726, 0.50172794, 0.58901745, 0.4235048, 0.28810194, 0.3885032, 0.43041608, 0.504216, 0.6013751, 0.44082138, 0.29699323, 0.39806366, 0.40915748, 0.5077302, 0.59526616, 0.43695042, 0.28191885, 0.3838835, 0.42184806, 0.5015764, 0.59664214, 0.42482162, 0.2785153, 0.36850917, 0.41006863, 0.50174934, 0.5904154, 0.42684293, 0.28960007, 0.39034423, 0.43103284, 0.5042503, 0.6004232, 0.4422432, 0.29748562, 0.3989534, 0.40828815, 0.5085704, 0.5966416, 0.4353373, 0.28337878, 0.38306925, 0.42028296, 0.5014912, 0.5953304, 0.42673814, 0.27820918, 0.3680114, 0.40953812, 0.5032929, 0.5904046, 0.42713326, 0.2906646, 0.39161557, 0.43187448, 0.5050373, 0.60064113, 0.44299358, 0.29753584, 0.3997173, 0.40945497, 0.50631803, 0.5959416, 0.43802148, 0.28236234, 0.38256478, 0.42187446, 0.4997341, 0.5954746, 0.4266457, 0.27695414, 0.367715, 0.4109033, 0.5016065, 0.59044117, 0.42639828, 0.2895448, 0.38936007, 0.4309283, 0.50249624, 0.59896636, 0.4431893, 0.296688, 0.3966019, 0.4085891, 0.5063073, 0.5943759, 0.43580496, 0.28263792, 0.38379982, 0.42221937, 0.50079954, 0.5948354, 0.42676234, 0.27823433, 0.37151918, 0.41041806, 0.50120246, 0.5896025, 0.42459562, 0.29000902, 0.3919177, 0.43110898, 0.50069827, 0.60022724, 0.43998626, 0.29522425, 0.39571545, 0.4073163, 0.5042187, 0.59513193, 0.4338906, 0.28152102, 0.38124767, 0.41999164, 0.49856248, 0.5957716, 0.4217138, 0.27645183, 0.3660986, 0.40925175, 0.49875838, 0.59013957, 0.42218223, 0.2896833, 0.3889676, 0.42972377, 0.50251013, 0.60005844, 0.43958378, 0.29561126, 0.39695844, 0.40537956, 0.5039078, 0.59485877, 0.4338658, 0.27927282, 0.3804306, 0.4193312, 0.49648237, 0.59563273, 0.42464596, 0.276306, 0.36778867, 0.4100697, 0.50118816, 0.5910361, 0.42435205, 0.2885245, 0.3890816, 0.42996517, 0.5039536, 0.6007407, 0.44212443, 0.2966552, 0.39621523, 0.40817666, 0.50779253, 0.5960614, 0.43382937, 0.28146866, 0.38107988, 0.42101666, 0.49988967, 0.5965757, 0.4252665, 0.27669036, 0.36661997, 0.41001898, 0.5015532, 0.5918198, 0.4243206, 0.29025382, 0.38817433, 0.43145648, 0.50466955, 0.60246587, 0.44175136, 0.29594308, 0.39570576, 0.4096336, 0.5068409, 0.59769887, 0.43484733, 0.28108105, 0.38156456, 0.42181924, 0.50033313, 0.59756327, 0.42636803, 0.27577242, 0.36639482, 0.41061965, 0.50188714, 0.5914302, 0.42352706, 0.28775764, 0.38700128, 0.4312578, 0.50399613, 0.6022039, 0.43993467, 0.29359657, 0.3953434, 0.40671644, 0.5072858, 0.5965609, 0.4350623, 0.279606, 0.38192448, 0.42045918, 0.50096077, 0.5954724, 0.42309025, 0.2755644, 0.3684786, 0.41042578, 0.50368106, 0.5926066, 0.42452356, 0.2886027, 0.3898781, 0.43273208, 0.5060219, 0.6016295, 0.44213524, 0.29474375, 0.39818555, 0.40958694, 0.5075368, 0.59626216, 0.43608335, 0.27778158, 0.3822107, 0.421213, 0.50222504, 0.5969807, 0.4268486, 0.27487984, 0.36904383, 0.41002226, 0.50370055, 0.59220564, 0.4250603, 0.28686887, 0.39218184, 0.4315577, 0.50728536, 0.60356843, 0.4433537, 0.29394168, 0.3983943, 0.41047192, 0.5102344, 0.59915924, 0.43703964, 0.27975428, 0.3836512, 0.42110416, 0.502316, 0.59921604, 0.42763892, 0.27712566, 0.36978626, 0.41100225, 0.50370055, 0.5940046, 0.42571285, 0.28788552, 0.38880432, 0.4320015, 0.5045973, 0.6047399, 0.44181073, 0.29439443, 0.4005194, 0.41059345, 0.5093501, 0.5998591, 0.4376798, 0.28184855, 0.3864476, 0.4242281, 0.5041892, 0.5994695, 0.4302536, 0.2766266, 0.3709504, 0.41175568, 0.503998, 0.5939962, 0.4233759, 0.29007858, 0.39131805, 0.433382, 0.50565475, 0.6040114, 0.44232923, 0.29514894, 0.39861122, 0.41036016, 0.50779784, 0.5982626, 0.43539667, 0.28073862, 0.38303924, 0.42170545, 0.49969694, 0.59873885, 0.42605874, 0.27722993, 0.37048072, 0.41040704, 0.5026647, 0.59153736, 0.4218568, 0.28975153, 0.39019087, 0.43210253, 0.504412, 0.60348743, 0.44126832, 0.29607722, 0.39576635, 0.40908933, 0.5070984, 0.5975207, 0.4333601, 0.28270686, 0.38310137, 0.4216578, 0.49988467, 0.5967889, 0.42369258, 0.27857453, 0.37043977, 0.40994328, 0.500838, 0.5908036, 0.4224793, 0.2899452, 0.3901388, 0.4318631, 0.5035357, 0.6018548, 0.44027537, 0.29634434, 0.39796528, 0.40869686, 0.5068787, 0.5954822, 0.43137538, 0.2816064, 0.3830761, 0.4204145, 0.49839288, 0.59517395, 0.42200187, 0.27745086, 0.36934474, 0.4089434, 0.5008519, 0.5895343, 0.42270175, 0.29193544, 0.39003798, 0.43229845, 0.5049563, 0.6008357, 0.44039708, 0.29480073, 0.40038604, 0.41107908, 0.5079031, 0.59671557, 0.43479627, 0.28119165, 0.38288927, 0.42256403, 0.49912378, 0.5958483, 0.4235469, 0.274923, 0.36953285, 0.41060096, 0.5006359, 0.58941495, 0.42289954, 0.2883974, 0.38963857, 0.4315795, 0.50257915, 0.59975785, 0.43967935, 0.29601195, 0.39871395, 0.40976775, 0.5053216, 0.59433305, 0.43185645, 0.28258565, 0.38447025, 0.4228097, 0.5011798, 0.5965204, 0.42624322, 0.27983868, 0.3705071, 0.4118146, 0.5019592, 0.5895338, 0.42552468, 0.2930521, 0.39244458, 0.43375638, 0.5033682, 0.60005844, 0.44239828, 0.30034718, 0.4018733, 0.41246995, 0.507287, 0.5967061, 0.438997, 0.28370714, 0.3862357, 0.42382163, 0.501005, 0.59541315, 0.429905, 0.28061417, 0.37263125, 0.41359097, 0.5034119, 0.58964443, 0.43001875, 0.29141724, 0.3934059, 0.4341493, 0.5053741, 0.6026757, 0.4494843, 0.2971186, 0.40141183, 0.41278866, 0.5087604, 0.597631, 0.44385785, 0.28239733, 0.38839588, 0.42704508, 0.503227, 0.59757227, 0.43356526, 0.28045043, 0.37570924, 0.41510502, 0.50518674, 0.5925169, 0.4347515, 0.29059818, 0.39732218, 0.43640658, 0.507019, 0.60314006, 0.45178944, 0.29707062, 0.40585274, 0.41607022, 0.50978774, 0.5965495, 0.44470412, 0.28155765, 0.39155832, 0.42718312, 0.50375086, 0.5977728, 0.43433106, 0.28001606, 0.37687936, 0.4170134, 0.505787, 0.5919388, 0.43496057, 0.2919351, 0.39775488, 0.43822098, 0.5068853, 0.6021919, 0.44883287, 0.29800132, 0.4055571, 0.41606763, 0.5109497, 0.59713596, 0.44458118, 0.28148454, 0.3910472, 0.42900684, 0.5044898, 0.5964316, 0.4354306, 0.27755618, 0.37666357, 0.415541, 0.5049443, 0.5907023, 0.43592757, 0.2903113, 0.39946893, 0.43628296, 0.5065483, 0.60206234, 0.45282763, 0.2950793, 0.40536296, 0.41446814, 0.50914866, 0.5965935, 0.44613704, 0.28378505, 0.39189714, 0.4280362, 0.5030023, 0.5986437, 0.4377657, 0.27887726, 0.37844443, 0.41671565, 0.5049352, 0.59200525, 0.43753207, 0.29064077, 0.39938703, 0.43780658, 0.5058946, 0.6025676, 0.4520567, 0.2963506, 0.40456608, 0.415936, 0.5080507, 0.5978175, 0.44496757, 0.28074908, 0.39158565, 0.4289046, 0.5029524, 0.5979427, 0.43668446, 0.27793807, 0.37788036, 0.41789868, 0.5049039, 0.59037584, 0.43490547, 0.28889215, 0.39479265, 0.43869498, 0.50547916, 0.60370207, 0.45131662, 0.29705822, 0.40792105, 0.41814637, 0.50776845, 0.5979442, 0.44787493, 0.28126755, 0.39219782, 0.43045017, 0.50214493, 0.5975222, 0.44001806, 0.27881047, 0.37804902, 0.41829225, 0.5031889, 0.5903869, 0.44023567, 0.2908751, 0.400831, 0.44003195, 0.50493467, 0.60156834, 0.45464706, 0.292142, 0.40673327, 0.41947097, 0.5071441, 0.59700936, 0.44844252, 0.28055057, 0.38880664, 0.4292516, 0.50164336, 0.596585, 0.43885407, 0.27423212, 0.37451833, 0.41612247, 0.50233203, 0.590746, 0.44061205, 0.288309, 0.39640963, 0.43785787, 0.5047417, 0.6006509, 0.45553693, 0.29474258, 0.40540978, 0.41833445, 0.5071381, 0.59426355, 0.45092356, 0.2810157, 0.38831678, 0.42935675, 0.5023403, 0.5964576, 0.44112575, 0.2776886, 0.37519792, 0.41782516, 0.5033664, 0.5893302, 0.44048774, 0.28908995, 0.39488423, 0.4383164, 0.505307, 0.6003671, 0.4562634, 0.29432297, 0.399363, 0.41501206, 0.5058447, 0.594852, 0.45148963, 0.27853206, 0.38522023, 0.42562515, 0.49844953, 0.59454477, 0.4397328, 0.2732841, 0.37170202, 0.41441193, 0.49992025, 0.5900128, 0.44150147, 0.28797126, 0.39261097, 0.43669778, 0.5012545, 0.6006707, 0.45589373, 0.295343, 0.40143773, 0.4142347, 0.50373435, 0.5966593, 0.45046875, 0.2792896, 0.3853732, 0.42491594, 0.4972809, 0.5968144, 0.44181123, 0.2764401, 0.3714868, 0.414345, 0.49726483, 0.59080255, 0.44057286, 0.28748348, 0.39103094, 0.4339337, 0.49864706, 0.60138005, 0.45551106, 0.29243672, 0.3984368, 0.41050923, 0.50035965, 0.5962206, 0.44951934, 0.27925086, 0.38471493, 0.42404225, 0.49416265, 0.5963793, 0.4412797, 0.27426907, 0.36907315, 0.4117119, 0.4941752, 0.5902704, 0.44084716, 0.28527313, 0.38801286, 0.43114015, 0.49762034, 0.6019536, 0.4553119, 0.2917619, 0.39555418, 0.41096964, 0.50014305, 0.5951727, 0.44800866, 0.27729622, 0.38075593, 0.424725, 0.4920693, 0.59581524, 0.43634716, 0.27218798, 0.36615577, 0.41287735, 0.49573147, 0.5892466, 0.43943378, 0.2846748, 0.38717586, 0.43497634, 0.49855325, 0.6008809, 0.45746428, 0.29055992, 0.39153, 0.41276377, 0.5007016, 0.5960612, 0.45085773, 0.27531523, 0.37801188, 0.42453966, 0.49442437, 0.59627587, 0.44326097, 0.26782343, 0.36132604, 0.41147977, 0.49474728, 0.5904726, 0.4385797, 0.27832276, 0.3796438, 0.4329616, 0.49765065, 0.60170597, 0.45765662, 0.2877462, 0.3897106, 0.41041803, 0.49975693, 0.5960146, 0.44805092, 0.27243412, 0.37432164, 0.42211807, 0.49186516, 0.5958998, 0.44330382, 0.26354107, 0.35676593, 0.40875104, 0.49560055, 0.590534, 0.44359022, 0.27372256, 0.37414622, 0.42941034, 0.49667156, 0.60138845, 0.45866117, 0.27811334, 0.3806489, 0.40557405, 0.49883348, 0.5956034, 0.45293722, 0.263732, 0.365301, 0.419953, 0.49246696, 0.59611297, 0.4428757, 0.25743428, 0.3512581, 0.40920344, 0.49474376, 0.58938324, 0.4423859, 0.26872706, 0.37141263, 0.42928502, 0.4957695, 0.6009605, 0.4569491, 0.27477518, 0.37754694, 0.40631685, 0.49836096, 0.59515977, 0.45064983, 0.26070336, 0.3624247, 0.4193514, 0.49253967, 0.59534216, 0.44159174, 0.25744691, 0.35068092, 0.40828896, 0.49507594, 0.588819, 0.4410547, 0.2682921, 0.37051, 0.4313417, 0.49691814, 0.6002253, 0.45721278, 0.2761351, 0.37803563, 0.40675572, 0.49997616, 0.595669, 0.45060566, 0.2623353, 0.36272395, 0.4211204, 0.494128, 0.5967514, 0.43812117, 0.2572049, 0.35103682, 0.40890437, 0.49521196, 0.58870924, 0.4432635, 0.2696911, 0.36979848, 0.43066925, 0.4990557, 0.6009546, 0.45878676, 0.2775349, 0.3793544, 0.41119614, 0.5026527, 0.59424853, 0.4523496, 0.26503858, 0.3640668, 0.42496276, 0.49479774, 0.5951677, 0.44258115, 0.25965416, 0.35220343, 0.41200465, 0.4982702, 0.5893421, 0.44360688, 0.27182105, 0.37346703, 0.43297803, 0.4997994, 0.6000956, 0.45760265, 0.278811, 0.3776048, 0.41022113, 0.5015823, 0.59474653, 0.45293862, 0.2637928, 0.36528084, 0.4236735, 0.49461883, 0.5952004, 0.4430968, 0.2593386, 0.35008985, 0.4130123, 0.49791366, 0.5895846, 0.44404468, 0.2722646, 0.37188894, 0.43505406, 0.50118846, 0.6015612, 0.4601479, 0.2792816, 0.3798967, 0.41185263, 0.50169563, 0.59584033, 0.45438257, 0.26699466, 0.36573878, 0.4258145, 0.49621654, 0.59591794, 0.4462437, 0.26148897, 0.35276452, 0.41271672, 0.495533, 0.58883464, 0.44566366, 0.27304807, 0.37250373, 0.4340003, 0.4973976, 0.6000724, 0.45869887, 0.279822, 0.38011783, 0.4109786, 0.4985311, 0.59447145, 0.45135728, 0.26439303, 0.36443695, 0.42506143, 0.49258482, 0.59535146, 0.44197112, 0.2600246, 0.3513258, 0.41416603, 0.49495575, 0.59033084, 0.4441574, 0.27256638, 0.3713142, 0.43190774, 0.49535394, 0.6022873, 0.4603741, 0.27836877, 0.3774317, 0.40959156, 0.49782342, 0.5967559, 0.45509958, 0.26461464, 0.36221388, 0.42020723, 0.49105668, 0.5970386, 0.44536403, 0.25985232, 0.34853658, 0.40810347, 0.49346146, 0.5899097, 0.44406685, 0.27047777, 0.3689299, 0.4311634, 0.4979455, 0.602132, 0.45789188, 0.27742872, 0.37827644, 0.40765527, 0.49893516, 0.59774935, 0.45202854, 0.26244304, 0.36434746, 0.42152482, 0.4927983, 0.59566915, 0.44414967, 0.2590235, 0.34777436, 0.40910825, 0.49446902, 0.5883714, 0.44360128, 0.27063045, 0.3692025, 0.4299115, 0.49623838, 0.6011531, 0.45789692, 0.27706745, 0.37739816, 0.40850705, 0.49898914, 0.5947854, 0.45111248, 0.26387215, 0.36363545, 0.42149305, 0.491678, 0.5950443, 0.44190422, 0.25897515, 0.34834495, 0.40930682, 0.49382588, 0.58903325, 0.4413815, 0.26937562, 0.36961845, 0.43121144, 0.49602672, 0.59907454, 0.458299, 0.27737617, 0.37774214, 0.4079027, 0.49878356, 0.5947813, 0.4535969, 0.26289874, 0.36317715, 0.42050162, 0.49364325, 0.5954028, 0.44222504, 0.2577603, 0.3539763, 0.40776616, 0.4936974, 0.5889369, 0.44207123, 0.26877287, 0.36891362, 0.42864415, 0.49648672, 0.60071504, 0.4565435, 0.2771488, 0.3779562, 0.40375853, 0.49881765, 0.5953915, 0.4518553, 0.26172808, 0.36424014, 0.4165457, 0.49302924, 0.5963019, 0.44102362, 0.25664392, 0.34936947, 0.40424213, 0.49353236, 0.5884301, 0.4403654, 0.26553896, 0.3690818, 0.4244351, 0.49567237, 0.59696954, 0.45424137, 0.27276546, 0.379116, 0.4031231, 0.49858248, 0.59297836, 0.44674087, 0.26062703, 0.36653978, 0.41761008, 0.49213547, 0.5949416, 0.43987978, 0.2575301, 0.35311574, 0.4080065, 0.49489397, 0.5880092, 0.43606454, 0.2694931, 0.37625477, 0.42587683, 0.49548683, 0.5990005, 0.4538979, 0.27536348, 0.37889802, 0.40115425, 0.49630564, 0.5936074, 0.44672197, 0.26179233, 0.3611643, 0.414966, 0.4912126, 0.5946841, 0.4374798, 0.2584788, 0.35074833, 0.40499595, 0.4943087, 0.5878806, 0.43797302, 0.26971966, 0.37114263, 0.42409205, 0.49471924, 0.6009591, 0.4532911, 0.2760357, 0.37716782, 0.40207922, 0.4973854, 0.5949854, 0.44473946, 0.26077282, 0.3621834, 0.41529197, 0.4917068, 0.59221953, 0.43638238, 0.25638446, 0.35058117, 0.4031155, 0.49327153, 0.5866728, 0.43474713, 0.26820403, 0.36714187, 0.4235505, 0.49319434, 0.5988962, 0.44961405, 0.27505824, 0.37543136, 0.4005358, 0.49599266, 0.5922736, 0.44636795, 0.26156324, 0.3633477, 0.4150751, 0.4900489, 0.5934258, 0.43658844, 0.25636014, 0.3490125, 0.4027185, 0.49289644, 0.5884076, 0.43359286, 0.2681778, 0.36884043, 0.42331904, 0.4948975, 0.5988655, 0.44886085, 0.27283597, 0.3751164, 0.3964903, 0.49439353, 0.5956529, 0.44021735, 0.26123133, 0.36129564, 0.40999043, 0.48417798, 0.59524524, 0.43297854, 0.25315973, 0.34584692, 0.40019768, 0.49151495, 0.58984095, 0.43287417, 0.26816964, 0.36563113, 0.42288482, 0.49477628, 0.6014069, 0.45056334, 0.2734794, 0.3746232, 0.3985776, 0.496037, 0.596978, 0.43799242, 0.2581956, 0.36226195, 0.40998015, 0.4899024, 0.5972521, 0.4340038, 0.25217438, 0.34940436, 0.40393367, 0.494855, 0.59069455, 0.43404967, 0.26590142, 0.36894426, 0.42275444, 0.49660608, 0.60125864, 0.45255408, 0.275771, 0.3773314, 0.40076524, 0.49924287, 0.5962937, 0.4447575, 0.2623286, 0.3643415, 0.41443494, 0.49387786, 0.5965383, 0.4370015, 0.25871688, 0.35255697, 0.40719435, 0.49493492, 0.5903279, 0.43760872, 0.2696801, 0.37380302, 0.42959824, 0.49840608, 0.60098743, 0.45471618, 0.2795242, 0.3795129, 0.4051445, 0.5009099, 0.5969333, 0.44936514, 0.26545802, 0.36557725, 0.41946477, 0.4942381, 0.59666675, 0.44240963, 0.2602994, 0.3510447, 0.40799016, 0.49608448, 0.5908672, 0.43908232, 0.2708844, 0.370932, 0.42537132, 0.49810958, 0.60152227, 0.4567715, 0.2791482, 0.3781273, 0.40224218, 0.4997409, 0.5972261, 0.44911957, 0.26330763, 0.36474833, 0.4171352, 0.49475652, 0.59565145, 0.44008395, 0.25943315, 0.35203075, 0.40370443, 0.4953783, 0.590458, 0.43898323, 0.27145606, 0.3696256, 0.42786664, 0.49781707, 0.59991354, 0.45423874, 0.27917114, 0.37891987, 0.40670475, 0.50112927, 0.5955076, 0.4484814, 0.2650694, 0.36265603, 0.4183496, 0.49483743, 0.5963495, 0.4400848, 0.2608867, 0.34925288, 0.40628213, 0.49508876, 0.59009486, 0.4404709, 0.2718689, 0.3684245, 0.4283357, 0.49605596, 0.60098785, 0.4555852, 0.27796614, 0.37500876, 0.40374184, 0.49862236, 0.59398496, 0.4490482, 0.2638579, 0.36444297, 0.41841426, 0.49490702, 0.59548587, 0.43885958, 0.25594226, 0.3481067, 0.40706974, 0.4936283, 0.587162, 0.43932873, 0.2709867, 0.3697242, 0.42733607, 0.49645382, 0.5986361, 0.4550308, 0.27839825, 0.375504, 0.40580854, 0.4985242, 0.5940934, 0.45102763, 0.26294616, 0.36360842, 0.4196802, 0.49001184, 0.5937636, 0.4400609, 0.25862223, 0.34583756, 0.40797254, 0.49254277, 0.58682686, 0.44267103, 0.26986814, 0.36709014, 0.43019727, 0.49520534, 0.5994355, 0.4574218, 0.27906972, 0.3761312, 0.40793929, 0.49603537, 0.5925351, 0.4538442, 0.26525924, 0.36238307, 0.42071015, 0.4930175, 0.59392226, 0.44333756, 0.26041776, 0.3468747, 0.40794817, 0.49283394, 0.58655095, 0.44313297, 0.26990324, 0.3681425, 0.42845044, 0.4954239, 0.5993276, 0.4582747, 0.27876768, 0.37603462, 0.40649498, 0.49869853, 0.59305346, 0.4551587, 0.2676485, 0.3654668, 0.42120445, 0.49252266, 0.59081125, 0.44383627, 0.25823233, 0.3436282, 0.4054847, 0.49306685, 0.58448505, 0.4462827, 0.2726013, 0.36643776, 0.4262678, 0.4906155, 0.596756, 0.4607736, 0.27705777, 0.37053153, 0.40271288, 0.49367756, 0.5911307, 0.45331898, 0.26440552, 0.35959315, 0.42015558, 0.48592687, 0.5905972, 0.44449544, 0.25966343, 0.3454416, 0.4067274, 0.4880795, 0.58304715, 0.4435136, 0.27190492, 0.36437914, 0.42900106, 0.49018782, 0.59428626, 0.45673427, 0.27835476, 0.37155563, 0.4048741, 0.49282867, 0.59065443, 0.45345625, 0.26558518, 0.36222902, 0.41932473, 0.48915207, 0.59034044, 0.4456188, 0.26185638, 0.34984598, 0.407087, 0.4906016, 0.5850419, 0.44201565, 0.27334806, 0.36860815, 0.42500252, 0.4933123, 0.5960721, 0.4579154, 0.27965835, 0.37360552, 0.40352473, 0.49515837, 0.5921135, 0.45096323, 0.26568604, 0.36164322, 0.41784373, 0.48951313, 0.59206843, 0.44101927, 0.26332897, 0.34657377, 0.40493086, 0.48995453, 0.5853908, 0.43985042, 0.27530175, 0.36769962, 0.42694536, 0.49188974, 0.59531623, 0.45469898, 0.28224522, 0.37353462, 0.40469638, 0.49577752, 0.5913411, 0.44915482, 0.26756346, 0.3611817, 0.41886964, 0.48970765, 0.5917153, 0.44217822, 0.2623095, 0.34724587, 0.4067482, 0.4922889, 0.58553594, 0.43939063, 0.2753778, 0.36852908, 0.42769226, 0.49302736, 0.5961856, 0.45313543, 0.28030482, 0.3737594, 0.40500355, 0.49455327, 0.59118056, 0.44739854, 0.26652738, 0.36078018, 0.41981974, 0.48955548, 0.59099066, 0.44067866, 0.26322806, 0.34677812, 0.40740833, 0.4904227, 0.58548003, 0.43804076, 0.2748812, 0.36648083, 0.42772886, 0.491112, 0.596301, 0.45282334, 0.28142273, 0.37236294, 0.4046663, 0.4944503, 0.5913882, 0.44873935, 0.26808703, 0.36273733, 0.418468, 0.48941338, 0.59142303, 0.43984225, 0.26450914, 0.34974524, 0.40545645, 0.49153328, 0.5855745, 0.43915355, 0.27823234, 0.36929014, 0.42716753, 0.4911477, 0.5965324, 0.45095688, 0.28431654, 0.37560645, 0.40339077, 0.4931513, 0.59169793, 0.44575247, 0.26876664, 0.36391938, 0.41884583, 0.48835048, 0.59027135, 0.43652755, 0.2645612, 0.3480683, 0.40608358, 0.48982292, 0.5853031, 0.4383053, 0.27722302, 0.36697102, 0.42882398, 0.4908491, 0.5960727, 0.45166388, 0.28441375, 0.37631816, 0.40417424, 0.49268213, 0.58932596, 0.44798303, 0.2696514, 0.36447898, 0.42087322, 0.48693985, 0.5888425, 0.43809053, 0.26328802, 0.34999093, 0.40437132, 0.48805228, 0.58255744, 0.43710867, 0.2777258, 0.370065, 0.42715362, 0.48947078, 0.5957493, 0.45452797, 0.28301087, 0.37730238, 0.4045425, 0.49730667, 0.59184414, 0.4503637, 0.26834238, 0.36346528, 0.42050508, 0.48878184, 0.5908846, 0.44198784, 0.26192778, 0.3488551, 0.40735438, 0.49374697, 0.58383644, 0.43936452, 0.27432066, 0.36259875, 0.42866313, 0.4910149, 0.59409094, 0.45567214, 0.28279537, 0.36873925, 0.4049405, 0.49426156, 0.59140486, 0.4525309, 0.2666907, 0.35595655, 0.42191106, 0.48654038, 0.5902028, 0.44256464, 0.2624742, 0.3409919, 0.40870807, 0.48837975, 0.5832859, 0.44126987, 0.27518177, 0.36326772, 0.43083334, 0.4900703, 0.5941308, 0.46016353, 0.28089228, 0.3674335, 0.40728778, 0.4939583, 0.5891364, 0.45591095, 0.26567706, 0.35472292, 0.42380854, 0.4873646, 0.5901879, 0.44830513, 0.26211825, 0.34042397, 0.40900367, 0.48885596, 0.5821225, 0.44364837, 0.27506435, 0.3604246, 0.42985973, 0.48954254, 0.59428096, 0.45802286, 0.2802691, 0.36741146, 0.40669942, 0.4940911, 0.5894579, 0.45024323, 0.26598886, 0.35695815, 0.4224134, 0.4874153, 0.5908596, 0.44445178, 0.26320902, 0.34141004, 0.4082436, 0.4876524, 0.5819296, 0.44207692, 0.27165902, 0.35919264, 0.43102023, 0.48956695, 0.5926118, 0.45979393, 0.28002146, 0.36738303, 0.4053694, 0.4901082, 0.5873864, 0.45061994, 0.26577464, 0.3570115, 0.42163053, 0.48463926, 0.58607405, 0.4429362, 0.26134863, 0.34158128, 0.40742218, 0.48762682, 0.5804445, 0.44040552, 0.27415356, 0.3587735, 0.42992976, 0.48843077, 0.5925124, 0.45814842, 0.27990708, 0.36533374, 0.4056202, 0.49059096, 0.58887315, 0.4553036, 0.26557598, 0.35379177, 0.4200331, 0.48458982, 0.5868921, 0.44772238, 0.25935674, 0.34253296, 0.40753096, 0.48990983, 0.58169264, 0.44590014, 0.27181917, 0.35803053, 0.4276127, 0.4909103, 0.59315366, 0.4619604, 0.2798413, 0.36567476, 0.40402973, 0.49299902, 0.58770776, 0.4530637, 0.26472923, 0.3519744, 0.41814852, 0.48795187, 0.588024, 0.44268003, 0.2621914, 0.34073707, 0.406094, 0.4905808, 0.58217627, 0.44074878, 0.2741832, 0.36121, 0.42937717, 0.49263194, 0.5953114, 0.45566157, 0.2792999, 0.36682025, 0.40400812, 0.49442762, 0.5889587, 0.4507193, 0.2638279, 0.3557819, 0.41717306, 0.488571, 0.588854, 0.43773016, 0.25907445, 0.34220615, 0.4052267, 0.4897419, 0.5819994, 0.4380178, 0.2700035, 0.36626047, 0.42867976, 0.49316013, 0.5942514, 0.45458564, 0.27860996, 0.3709443, 0.40367812, 0.49362624, 0.58776253, 0.4480807, 0.26312223, 0.35635418, 0.41865, 0.48743734, 0.58708185, 0.43956986, 0.2585033, 0.34349954, 0.4043562, 0.48924887, 0.5818613, 0.44011906, 0.27039185, 0.36265242, 0.42685926, 0.49248034, 0.5954541, 0.45552224, 0.27711967, 0.36857402, 0.40332928, 0.49258456, 0.5891, 0.44937575, 0.2631172, 0.35654488, 0.41808784, 0.4872222, 0.5889307, 0.43689787, 0.25730932, 0.34131515, 0.40440154, 0.48848796, 0.58413273, 0.4350763, 0.26898095, 0.361086, 0.42608166, 0.48905358, 0.5941814, 0.45043728, 0.27483755, 0.3681385, 0.4023871, 0.49187386, 0.58930784, 0.44365698, 0.25961596, 0.356034, 0.4163373, 0.48587883, 0.58795846, 0.43666044, 0.25689209, 0.34228843, 0.40356383, 0.48806345, 0.5827551, 0.43180692, 0.2678403, 0.36240464, 0.42490613, 0.4907531, 0.59317344, 0.44846857, 0.2752584, 0.36676297, 0.39947903, 0.49296674, 0.58883417, 0.44243905, 0.26134667, 0.35298052, 0.41516665, 0.4845407, 0.5893775, 0.43311378, 0.255979, 0.34216237, 0.40146154, 0.486742, 0.58358926, 0.4298689, 0.26863375, 0.3602928, 0.42438036, 0.48908183, 0.59464675, 0.44523987, 0.27448124, 0.36521834, 0.40056732, 0.49043182, 0.5900608, 0.44045526, 0.261011, 0.35131723, 0.415133, 0.48533347, 0.59026295, 0.43213525, 0.25817627, 0.33963722, 0.4040961, 0.48909646, 0.58296543, 0.4324853, 0.27156416, 0.36300105, 0.42540038, 0.48934853, 0.59499127, 0.44542548, 0.27698645, 0.36954454, 0.40137047, 0.49421218, 0.58970404, 0.43776402, 0.26169014, 0.3596097, 0.4168108, 0.48661196, 0.58941674, 0.43082118, 0.25824678, 0.34212047, 0.40415627, 0.48915872, 0.58319396, 0.4315361, 0.2734111, 0.36333233, 0.42537814, 0.48966146, 0.59397376, 0.44950503, 0.2794822, 0.37098685, 0.40190586, 0.49312305, 0.58963335, 0.4432787, 0.2657166, 0.35676357, 0.41837138, 0.4897567, 0.5882661, 0.43229082, 0.26062277, 0.34319744, 0.4054452, 0.49319488, 0.58290607, 0.4348145, 0.272328, 0.36204088, 0.4269942, 0.49353278, 0.5945899, 0.4506895, 0.2795052, 0.36768827, 0.40188012, 0.49505973, 0.58858246, 0.4419839, 0.2653886, 0.35729125, 0.4180905, 0.4896156, 0.58816487, 0.43385696, 0.25969076, 0.34056428, 0.40480387, 0.4921369, 0.5829551, 0.43072045, 0.27220058, 0.36096695, 0.42651966, 0.49352095, 0.59543675, 0.44774893, 0.28061885, 0.36801493, 0.4011167, 0.49620852, 0.58992296, 0.44152784, 0.26395714, 0.3560388, 0.41662169, 0.4895089, 0.5894833, 0.43012226, 0.25899285, 0.3430739, 0.40394345, 0.49069723, 0.5831955, 0.42985758, 0.2724516, 0.36107615, 0.42582875, 0.4918667, 0.5940204, 0.44449195, 0.27733862, 0.36730707, 0.40090817, 0.49228314, 0.5882857, 0.43767393, 0.26314092, 0.3522859, 0.41631898, 0.48728576, 0.5879171, 0.42936996, 0.2593385, 0.33896148, 0.40268368, 0.48942876, 0.5822848, 0.42860338, 0.27181774, 0.35990047, 0.42474058, 0.49067384, 0.5940273, 0.44528005, 0.2772906, 0.36690876, 0.40175176, 0.49417663, 0.58883774, 0.44397852, 0.2641383, 0.35472822, 0.4176329, 0.48763037, 0.5881499, 0.4319378, 0.25906885, 0.33990252, 0.40207922, 0.48755562, 0.5822877, 0.43559465, 0.27062452, 0.36058995, 0.42420772, 0.4884758, 0.59353757, 0.45114362, 0.2768796, 0.36421484, 0.40058178, 0.49033687, 0.58762825, 0.44235867, 0.26256528, 0.35328132, 0.41700357, 0.48371264, 0.58836627, 0.43308982, 0.2592211, 0.33893505, 0.40287927, 0.48674163, 0.5819383, 0.43628085, 0.27174196, 0.3605028, 0.42456082, 0.4874709, 0.59355694, 0.45281488, 0.27860987, 0.36629435, 0.40050775, 0.49143192, 0.5886873, 0.44659263, 0.26298007, 0.35525766, 0.41623804, 0.48611438, 0.588142, 0.43635738, 0.26099074, 0.34436202, 0.40226975, 0.49056312, 0.58254755, 0.43773422, 0.27328533, 0.36551014, 0.42507735, 0.49315202, 0.59601134, 0.45192587, 0.27999488, 0.3727612, 0.40176368, 0.4948994, 0.58918744, 0.44910997, 0.2647295, 0.35877764, 0.41770002, 0.49003425, 0.5862052, 0.42716703, 0.26053384, 0.34353763, 0.4034685, 0.4912863, 0.5816126, 0.42045277, 0.2720925, 0.3641568, 0.42520094, 0.48985052, 0.59356135, 0.43994233, 0.2767383, 0.36294243, 0.3999671, 0.49101835, 0.58914644, 0.43372834, 0.26364326, 0.35128683, 0.4148628, 0.48998517, 0.59151936, 0.42485395, 0.25800303, 0.33747306, 0.40077412, 0.48992646, 0.5843201, 0.42631283, 0.27402678, 0.35798737, 0.42447844, 0.4893987, 0.5954519, 0.44303727, 0.28153726, 0.36482552, 0.39933375, 0.4934687, 0.59240794, 0.43036166, 0.263767, 0.34087193, 0.4127008, 0.48882613, 0.5900991, 0.4254329, 0.2619467, 0.3429489, 0.39945465, 0.49231732, 0.58290774, 0.4289625, 0.27173254, 0.36106768, 0.42137787, 0.4921155, 0.5935099, 0.43940094, 0.28028786, 0.36632583, 0.39812776, 0.49416232, 0.5906483, 0.43635905, 0.26788977, 0.3545038, 0.41711488, 0.48808843, 0.5872784, 0.42522246, 0.26345006, 0.34393087, 0.4057745, 0.49466512, 0.5831953, 0.42497554, 0.27482826, 0.36343068, 0.42722028, 0.49237826, 0.5935906, 0.44703513, 0.28115723, 0.3669011, 0.4032868, 0.4947364, 0.589686, 0.4413814, 0.26723918, 0.35696554, 0.417517, 0.48928323, 0.58847994, 0.43199027, 0.2623378, 0.3431612, 0.40384495, 0.49329165, 0.58123904, 0.4306397, 0.2734469, 0.3611421, 0.4258581, 0.49404103, 0.590355, 0.4453857, 0.278435, 0.36942014, 0.4017462, 0.49638844, 0.58403283, 0.43735242, 0.26323667, 0.35690627, 0.4165944, 0.49319106, 0.5840592, 0.4258515, 0.2584237, 0.34484723, 0.40290505, 0.49393126, 0.57945824, 0.4215727, 0.27035528, 0.36461675, 0.42566428, 0.49577537, 0.5912585, 0.43753707, 0.27633795, 0.3703176, 0.4040325, 0.4990909, 0.58662516, 0.43291435, 0.26263225, 0.35933688, 0.42119592, 0.49370766, 0.58569217, 0.41991463, 0.25910547, 0.34274822, 0.40454632, 0.49697104, 0.57907856, 0.4143455, 0.26921347, 0.36471847, 0.4245113, 0.49689278, 0.58925, 0.43956542, 0.27619195, 0.37059358, 0.4004792, 0.49928135, 0.5842015, 0.43253484, 0.26094455, 0.35806835, 0.41922757, 0.49082926, 0.5846367, 0.42729655, 0.2582091, 0.34171373, 0.40609187, 0.49422196, 0.5801719, 0.42631313, 0.27182615, 0.36443022, 0.4270698, 0.4943204, 0.59063476, 0.44408447, 0.27693468, 0.3726398, 0.40475717, 0.49644095, 0.5845235, 0.4374437, 0.26199406, 0.36216205, 0.42101848, 0.4913371, 0.5825321, 0.4227521, 0.25868428, 0.35120252, 0.40625313, 0.49384686, 0.57658994, 0.42531702, 0.2700707, 0.3681005, 0.43054956, 0.4989917, 0.5873332, 0.43870082, 0.27771214, 0.37632507, 0.40536895, 0.50244653, 0.582, 0.43379107, 0.26313138, 0.3639284, 0.42317003, 0.4960646, 0.5840731, 0.4254246, 0.25762647, 0.35129857, 0.40401298, 0.489616, 0.576671, 0.42440975, 0.2724981, 0.3743964, 0.43135077, 0.50238335, 0.58875984, 0.44151026, 0.27806276, 0.37937725, 0.4090393, 0.5064956, 0.5856133, 0.43912095, 0.26461855, 0.36548376, 0.4278029, 0.5009386, 0.58655703, 0.42879292, 0.26152292, 0.34917715, 0.41358083, 0.50260663, 0.58019775, 0.42765832, 0.274257, 0.3701729, 0.43482924, 0.5022287, 0.59338856, 0.44639263, 0.27981842, 0.37762606, 0.41175678, 0.5105414, 0.5880207, 0.44157103, 0.26617503, 0.36622635, 0.43007338, 0.50146496, 0.58718956, 0.42639828, 0.26182553, 0.34992206, 0.41296768, 0.5002229, 0.5816916, 0.42014802, 0.2735856, 0.3665678, 0.4344869, 0.5007648, 0.591449, 0.43774912, 0.2777348, 0.36953795, 0.40983155, 0.50358534, 0.5873549, 0.43050238, 0.26273263, 0.3561605, 0.42637926, 0.49812683, 0.58730817, 0.42101017, 0.2593943, 0.34408724, 0.41053697, 0.49854755, 0.58272004, 0.42098314, 0.27331457, 0.36349946, 0.43283388, 0.49881643, 0.5924255, 0.43836394, 0.27895805, 0.37130648, 0.40972912, 0.5015917, 0.5887961, 0.43241155, 0.263575, 0.35781717, 0.42692462, 0.49621066, 0.5874632, 0.41835147, 0.25979477, 0.34379345, 0.41055363, 0.4990042, 0.5826091, 0.41916305, 0.27197856, 0.3657019, 0.43311962, 0.49879426, 0.5940885, 0.43717727, 0.2767934, 0.37164545, 0.40932855, 0.5035218, 0.588441, 0.4301738, 0.26380044, 0.3600019, 0.42700252, 0.49832603, 0.5895619, 0.41676006, 0.25904125, 0.34478277, 0.4107869, 0.4998792, 0.58296883, 0.41455975, 0.27156353, 0.36438066, 0.43479112, 0.501354, 0.5938715, 0.43010294, 0.27561787, 0.36847395, 0.41038662, 0.50234574, 0.5885885, 0.42600298, 0.26087767, 0.35592377, 0.4298397, 0.49904796, 0.5898072, 0.41443926, 0.25631326, 0.345409, 0.4143465, 0.5000868, 0.583616, 0.41531762, 0.27107474, 0.36586034, 0.43575674, 0.50093913, 0.59468544, 0.43002823, 0.27760792, 0.37179297, 0.40985882, 0.5031648, 0.590451, 0.42699787, 0.2590406, 0.3618979, 0.42834944, 0.49735364, 0.5914664, 0.41834322, 0.25466335, 0.3510294, 0.412089, 0.5004479, 0.5863074, 0.41718528, 0.26715052, 0.3707314, 0.4346494, 0.5007119, 0.5960581, 0.43198392, 0.27403954, 0.3756632, 0.4105157, 0.5039815, 0.5924565, 0.42220375, 0.26131722, 0.36595264, 0.42819253, 0.49915615, 0.5933532, 0.41050082, 0.25748622, 0.35216507, 0.4114988, 0.5007337, 0.5871993, 0.4130495, 0.2701583, 0.37257233, 0.43459544, 0.5012266, 0.59744054, 0.42918813, 0.2769822, 0.37828296, 0.41082877, 0.50413096, 0.5933685, 0.4249285, 0.26330328, 0.36861396, 0.42968738, 0.50075394, 0.59445447, 0.417096, 0.25941765, 0.3562699, 0.41390705, 0.50186914, 0.5899887, 0.41702214, 0.27160135, 0.37684032, 0.4360877, 0.503501, 0.60059565, 0.43248746, 0.27550426, 0.38079658, 0.41217926, 0.50380147, 0.5929883, 0.42650425, 0.26136556, 0.36501974, 0.42867973, 0.49651423, 0.5925002, 0.41314673, 0.25861883, 0.35665807, 0.41213173, 0.49899006, 0.58796203, 0.41343227, 0.27300048, 0.38255867, 0.43630898, 0.5017084, 0.59839845, 0.43000394, 0.27788502, 0.38708532, 0.41223007, 0.50634223, 0.5939225, 0.4262819, 0.26405415, 0.37283054, 0.43071836, 0.5003061, 0.59228784, 0.4158615, 0.26019955, 0.35918573, 0.41159654, 0.5043973, 0.58565325, 0.41698724, 0.27097028, 0.37697586, 0.43302026, 0.50189483, 0.59506524, 0.43666247, 0.27545494, 0.38323745, 0.4086158, 0.5064508, 0.58895046, 0.42546925, 0.2604161, 0.37336987, 0.42767525, 0.50065106, 0.58982176, 0.41476622, 0.25773382, 0.36052227, 0.4122923, 0.5028698, 0.5851508, 0.41482544, 0.26902267, 0.3775196, 0.43436885, 0.5022146, 0.5945748, 0.42980713, 0.275485, 0.38155764, 0.41082904, 0.5049213, 0.5890937, 0.4237466, 0.25952536, 0.36871895, 0.42978236, 0.49744314, 0.588806, 0.41234294, 0.25678244, 0.3543233, 0.41297284, 0.49733797, 0.5836994, 0.415672, 0.27084714, 0.3768925, 0.43782505, 0.49846977, 0.59298533, 0.43617976, 0.27654335, 0.38173544, 0.41405714, 0.5044722, 0.5896782, 0.43030345, 0.26166353, 0.3703422, 0.43089864, 0.49998826, 0.59079295, 0.4183724, 0.25774437, 0.35963625, 0.4146639, 0.503825, 0.58578694, 0.42165196, 0.27082348, 0.38172078, 0.43775594, 0.5047824, 0.5940122, 0.4417714, 0.2705817, 0.38299492, 0.4125183, 0.504455, 0.59129363, 0.4318833, 0.2612868, 0.37361062, 0.43163434, 0.5005561, 0.59022516, 0.41791564, 0.25824025, 0.36245242, 0.4181344, 0.50509727, 0.5858697, 0.42619112, 0.2704508, 0.3788625, 0.4391291, 0.5038432, 0.59485424, 0.43654296, 0.28066924, 0.3862984, 0.41726488, 0.5094986, 0.5904125, 0.43066397, 0.26344806, 0.3724982, 0.4344087, 0.5016558, 0.58864063, 0.41638193, 0.26008144, 0.36104015, 0.4180672, 0.5056131, 0.58232725, 0.42061186, 0.27477658, 0.38040647, 0.4405042, 0.50560147, 0.59225357, 0.42920658, 0.27888137, 0.38606286, 0.416088283, 0.50498044, 0.587186, 0.4209629, 0.26472744, 0.371252388, 0.433207005, 0.499711, 0.5866272, 0.4119449, 0.26123676, 0.36100167, 0.417496592, 0.50262177, 0.5809818, 0.41232482, 0.27563396, 0.38104463, 0.44002914, 0.50438476, 0.5927731, 0.42653248, 0.27961868, 0.385395348, 0.414459139, 0.50482863, 0.5877789, 0.42038304, 0.26478055, 0.370062947, 0.43070972, 0.5007965, 0.58699423, 0.41203287, 0.26138318, 0.3602731, 0.41514108, 0.50314975, 0.5812922, 0.41304553, 0.27609172, 0.37939772, 0.43780464, 0.50440556, 0.5915515, 0.42599764, 0.28241283, 0.38654068, 0.41395435, 0.50765115, 0.5867222, 0.42343017, 0.2673974, 0.37140664, 0.4302118, 0.5018865, 0.58568335, 0.41652083, 0.26427695, 0.3584495, 0.41363996, 0.5036291, 0.5814354, 0.41779673, 0.27844846, 0.37713602, 0.4377083, 0.5048228, 0.5922509, 0.43637848, 0.28467253, 0.38603374, 0.41178757, 0.50972223, 0.5864019, 0.42531902, 0.27008036, 0.3717533, 0.4300679, 0.502799, 0.5866989, 0.4119216, 0.26699725, 0.35921177, 0.4141598, 0.50536096, 0.5804658, 0.40914053, 0.27981472, 0.37613055, 0.43696377, 0.50346476, 0.5909577, 0.4221053, 0.28360215, 0.3842142, 0.41252288, 0.5086432, 0.58552706, 0.4167417, 0.26846206, 0.37093326, 0.43047032, 0.5024636, 0.58460516, 0.4077212, 0.2643857, 0.35875916, 0.4158301, 0.5080849, 0.57977027, 0.4156806, 0.27587092, 0.37792474, 0.43885162, 0.5086245, 0.5892474, 0.42327467, 0.28304324, 0.3855675, 0.41352993, 0.5100912, 0.58358985, 0.4207871, 0.26765633, 0.3729052, 0.431313, 0.5070557, 0.5839289, 0.41331977, 0.26603073, 0.3659085, 0.41587403, 0.5081297, 0.5775548, 0.41857964, 0.27938145, 0.3843983, 0.43710887, 0.50972956, 0.58774364, 0.43493795, 0.28394845, 0.39382464, 0.41262773, 0.51174766, 0.58241117, 0.42547378, 0.26855698, 0.3778116, 0.42908496, 0.5050908, 0.5819472, 0.41422045, 0.26562163, 0.36735004, 0.4141708, 0.5079614, 0.57669884, 0.40911698, 0.2794298, 0.38783115, 0.43794286, 0.5074405, 0.5890693, 0.4296439, 0.2855033, 0.39532462, 0.41059318, 0.51130134, 0.583713, 0.42699093, 0.2715355, 0.3815946, 0.43052495, 0.5027132, 0.5840648, 0.4241446, 0.26906112, 0.3694877, 0.41659218, 0.5079175, 0.5807671, 0.42710286, 0.28362882, 0.38811123, 0.4383111, 0.5110712, 0.5907562, 0.44146279, 0.28844422, 0.39664266, 0.4149, 0.5145272, 0.58500195, 0.43514743, 0.27272528, 0.38089964, 0.43132544, 0.5069129, 0.584409, 0.42785028, 0.2703313, 0.37166288, 0.41807836, 0.5099073, 0.5802186, 0.4272431, 0.28254083, 0.39114654, 0.4393842, 0.50919676, 0.58938557, 0.43910128, 0.28944772, 0.39977688, 0.4161104, 0.51531386, 0.586604, 0.4348764, 0.27450883, 0.38419187, 0.43296865, 0.51143503, 0.585707, 0.42487517, 0.27065492, 0.37007597, 0.41732228, 0.51145196, 0.5794006, 0.41342264, 0.2778618, 0.3792801, 0.43818095, 0.46512207, 0.5887055, 0.4319731, 0.2689314, 0.38069704, 0.4160009, 0.49992755, 0.58290595, 0.43451878, 0.2664921, 0.37834457, 0.4324455, 0.49519643, 0.58434576, 0.42560583, 0.26753646, 0.36479893, 0.41776705, 0.5072324, 0.5779467, 0.42152953, 0.2823671, 0.3838408, 0.43958637, 0.5069615, 0.5863913, 0.4393488, 0.286106, 0.39680743, 0.41557062, 0.50963473, 0.58310676, 0.44716415, 0.26250207, 0.3739495, 0.4311194, 0.49259946, 0.5833667, 0.43866143, 0.26795143, 0.3686047, 0.41802987, 0.5117299, 0.58035904, 0.4409372, 0.27905542, 0.3902601, 0.43753636, 0.5122111, 0.5901312, 0.41239652, 0.29055443, 0.39710057, 0.414746, 0.5114673, 0.58377904, 0.44744608, 0.2645865, 0.37939793, 0.4295266, 0.5114608, 0.58360857, 0.4444329, 0.26468953, 0.36874437, 0.41474083, 0.50375867, 0.58634055, 0.43969426, 0.2568277, 0.36185768, 0.42955267, 0.4852296, 0.5905271, 0.45899767, 0.25955182, 0.3742155, 0.40394583, 0.47406724, 0.58581287, 0.43858707, 0.23114692, 0.32954705, 0.41333348, 0.46501067, 0.584469, 0.43324178, 0.24727309, 0.35471547, 0.40991837, 0.5053058, 0.58218694, 0.4507621, 0.27346075, 0.4019186, 0.43785837, 0.5044904, 0.5917738, 0.46561542, 0.27982783, 0.39800096, 0.41619194, 0.50857896, 0.58981156, 0.46617475, 0.23825084, 0.37952408, 0.42724782, 0.49890727, 0.58860505, 0.45693868, 0.27669653, 0.38247293, 0.41853946, 0.5081781, 0.582029, 0.45531318, 0.28248876, 0.40755427, 0.4416729, 0.5101965, 0.5950328, 0.47015527, 0.29053184, 0.41231984, 0.4174372, 0.51284325, 0.5902275, 0.46864125, 0.27470374, 0.3995913, 0.4351381, 0.5091759, 0.5905763, 0.45370358, 0.27787942, 0.42055488, 0.41778558, 0.5145484, 0.5845893, 0.45339137, 0.2925482, 0.4076564, 0.4391039, 0.51176673, 0.5935761, 0.4698583, 0.29721454, 0.41346654, 0.41363522, 0.51833737, 0.5876759, 0.45938224, 0.28182068, 0.4057084, 0.43202826, 0.512182, 0.58522856, 0.45150906, 0.27860698, 0.38940516, 0.4117537, 0.5144048, 0.5797859, 0.4504972, 0.29230103, 0.43586066, 0.4345475, 0.5159264, 0.5918434, 0.46677727, 0.2962213, 0.40232274, 0.41051528, 0.51798004, 0.58825177, 0.4619777, 0.28271255, 0.38503036, 0.430537, 0.5118551, 0.5889123, 0.4529226, 0.2806145, 0.37417078, 0.41810638, 0.5138387, 0.5835396, 0.44997215, 0.2925156, 0.4002073, 0.4393428, 0.5157601, 0.5937998, 0.46668565, 0.29748607, 0.40732372, 0.4160504, 0.51696306, 0.58918446, 0.46595377, 0.28318435, 0.3876911, 0.43511626, 0.5153318, 0.58964235, 0.45484734, 0.28118667, 0.37592727, 0.42033163, 0.51518935, 0.5845784, 0.45477745, 0.2971185, 0.39811528, 0.44212595, 0.5177099, 0.59608686, 0.46988615, 0.30105656, 0.4033264, 0.41851684, 0.521257, 0.5902731, 0.46733943, 0.28527203, 0.39936587, 0.43706432, 0.51617396, 0.58892244, 0.453013, 0.28318843, 0.38201264, 0.4199203, 0.51613903, 0.58466643, 0.45506114, 0.29538563, 0.40135872, 0.4419249, 0.5176051, 0.592771, 0.46927404, 0.30160645, 0.3990136, 0.4180271, 0.5207532, 0.59074014, 0.46393156, 0.27983847, 0.38354176, 0.43497956, 0.5138363, 0.5894762, 0.453945, 0.28085047, 0.37386015, 0.4186065, 0.5153661, 0.58518624, 0.45558986, 0.29721504, 0.39400193, 0.4393463, 0.5160558, 0.59592736, 0.47104338, 0.30052584, 0.39919925, 0.415858, 0.51698285, 0.5902738, 0.46243274, 0.28390938, 0.38464954, 0.434072, 0.5114384, 0.58828866, 0.4498677, 0.2811175, 0.3753109, 0.42049247, 0.5161056, 0.58465964, 0.45508814, 0.29706773, 0.39674273, 0.44176498, 0.51554704, 0.5925948, 0.47053438, 0.29863378, 0.40110597, 0.41804546, 0.5194277, 0.58835113, 0.4674584, 0.28661758, 0.38840166, 0.43621486, 0.51289463, 0.5886827, 0.4557018, 0.2844888, 0.3758564, 0.42120162, 0.51644474, 0.5847152, 0.4557068, 0.2968936, 0.39876413, 0.4435104, 0.51617783, 0.5949208, 0.46808627, 0.3019993, 0.40264696, 0.41886982, 0.5184914, 0.5888919, 0.4632736, 0.28633943, 0.38942593, 0.4367709, 0.5145501, 0.5881783, 0.45383188, 0.28301567, 0.37632218, 0.42082545, 0.5152444, 0.5824955, 0.45628008, 0.29791948, 0.39628953, 0.44325203, 0.5158971, 0.5934846, 0.47070655, 0.3014, 0.40021032, 0.41902968, 0.51921064, 0.58793837, 0.4653648, 0.28585106, 0.38847387, 0.43614203, 0.51331896, 0.5886848, 0.45645252, 0.2821445, 0.3764281, 0.42000225, 0.51668984, 0.5844792, 0.45594943, 0.29633048, 0.39694196, 0.44219187, 0.5163593, 0.5938687, 0.46958205, 0.30026016, 0.39962333, 0.4166687, 0.51909727, 0.588212, 0.46530327, 0.285512, 0.38681212, 0.43514416, 0.51372993, 0.58783937, 0.45743892, 0.28224838, 0.3749596, 0.4207462, 0.51573116, 0.5840651, 0.45782456, 0.29554114, 0.3958377, 0.44352898, 0.5172658, 0.5938782, 0.473948, 0.30206466, 0.40208665, 0.4193496, 0.5216464, 0.5894777, 0.4687864, 0.2868995, 0.3886114, 0.43781182, 0.51550543, 0.5888614, 0.45767254, 0.28344142, 0.37727115, 0.42063797, 0.5182559, 0.582149, 0.4576766, 0.2968165, 0.3956765, 0.4419692, 0.5189045, 0.59178823, 0.4730172, 0.30228576, 0.40550646, 0.4190022, 0.52265936, 0.5874804, 0.46742812, 0.28612766, 0.39173046, 0.43814105, 0.5174336, 0.587248, 0.45789295, 0.28232557, 0.37658948, 0.42090213, 0.5184789, 0.5814457, 0.45756274, 0.29717806, 0.397605, 0.44218737, 0.51951164, 0.59188235, 0.46974587, 0.30097258, 0.39955613, 0.41785672, 0.5215734, 0.5868322, 0.463306, 0.2842413, 0.3867073, 0.4351602, 0.5162268, 0.5855401, 0.44936052, 0.28188744, 0.37527567, 0.41958606, 0.51858413, 0.58103967, 0.45227408, 0.29821968, 0.39798775, 0.4423808, 0.51984924, 0.59166616, 0.46768743, 0.3016537, 0.40132934, 0.41743225, 0.5231758, 0.58518773, 0.46205708, 0.28635365, 0.3907187, 0.4369409, 0.5189555, 0.5841538, 0.45112425, 0.28249222, 0.37883747, 0.42140448, 0.5207517, 0.5808139, 0.4524886, 0.298126, 0.39663637, 0.44403496, 0.5200076, 0.5900835, 0.46677312, 0.30215195, 0.40162772, 0.4195319, 0.5240032, 0.58408165, 0.46217605, 0.28866053, 0.3919021, 0.43907714, 0.5164451, 0.5835098, 0.449404, 0.28489402, 0.37843135, 0.42029628, 0.5147029, 0.5781469, 0.45047668, 0.29567304, 0.3995323, 0.4419589, 0.51725054, 0.58796656, 0.46474123, 0.30231634, 0.40413877, 0.417953, 0.52136976, 0.58407557, 0.4620156, 0.28648832, 0.3924069, 0.43501577, 0.51515955, 0.5837228, 0.451478, 0.28328472, 0.38017762, 0.41840366, 0.51706034, 0.5795221, 0.45533994, 0.296582, 0.40230173, 0.4437305, 0.5167145, 0.5892803, 0.46813938, 0.3015404, 0.4073252, 0.41828522, 0.51997507, 0.5847948, 0.4631318, 0.28407216, 0.39442626, 0.4374114, 0.51655483, 0.58437407, 0.45309317, 0.28275937, 0.3822471, 0.421065, 0.51839083, 0.5782381, 0.4569446, 0.29869306, 0.4024525, 0.44449973, 0.5194683, 0.5893506, 0.47017145, 0.30500787, 0.4079287, 0.41897658, 0.52203923, 0.58445626, 0.46759257, 0.29019848, 0.39854488, 0.4379628, 0.5197991, 0.58361024, 0.4498209, 0.28474873, 0.38232526, 0.42447117, 0.5210677, 0.5784271, 0.44907013, 0.29661867, 0.4026051, 0.44589138, 0.52192354, 0.58961153, 0.46684697, 0.30281556, 0.40792298, 0.42212647, 0.5279481, 0.5840026, 0.45986387, 0.28573382, 0.39648515, 0.44158822, 0.51982546, 0.582131, 0.4467906, 0.28220814, 0.38077393, 0.42557806, 0.5206566, 0.5758305, 0.45099422, 0.29553977, 0.40839258, 0.44905216, 0.5240278, 0.5882105, 0.4638819, 0.30136338, 0.41618952, 0.4274106, 0.52896833, 0.5842538, 0.4593653, 0.28604347, 0.3984334, 0.44115138, 0.52155626, 0.5840607, 0.447504, 0.28185016, 0.38452038, 0.42496088, 0.5240945, 0.579092, 0.44799596, 0.29334906, 0.40706977, 0.45002666, 0.5252304, 0.59036195, 0.46486786, 0.29877818, 0.41567686, 0.42829642, 0.53025395, 0.58584905, 0.4603833, 0.2841942, 0.39823315, 0.44536993, 0.5247195, 0.58557826, 0.4493942, 0.28126588, 0.38646764, 0.42872164, 0.5266215, 0.5802606, 0.45182064, 0.29358724, 0.40400344, 0.4506976, 0.5259568, 0.5897003, 0.46297848, 0.29890883, 0.410615, 0.4259626, 0.5300651, 0.5847723, 0.45958418, 0.28203204, 0.39637208, 0.4449939, 0.5260486, 0.5831273, 0.44747525, 0.27972662, 0.3865799, 0.42863652, 0.52684563, 0.5775258, 0.44814736, 0.2933835, 0.40600142, 0.4518536, 0.52685386, 0.5893224, 0.46508902, 0.29837513, 0.4093649, 0.42820635, 0.52892846, 0.5827598, 0.4589002, 0.2819997, 0.39298368, 0.44651055, 0.52481675, 0.5818554, 0.45206207, 0.27962717, 0.3810275, 0.42951784, 0.52630514, 0.5772261, 0.45149657, 0.2953394, 0.40125895, 0.45413315, 0.52801734, 0.58851874, 0.46538857, 0.29988945, 0.40892822, 0.43036193, 0.5328284, 0.58322954, 0.4596531, 0.2854233, 0.39753854, 0.45026383, 0.52771926, 0.5837768, 0.45039883, 0.28322986, 0.3857929, 0.43507585, 0.529069, 0.57725495, 0.45210397, 0.29839775, 0.40860534, 0.45865136, 0.52883434, 0.5898471, 0.46841443, 0.30289605, 0.41231406, 0.43576512, 0.53505456, 0.5867152, 0.4630509, 0.28533074, 0.39967394, 0.45329818, 0.5309913, 0.5862543, 0.44844973, 0.28227624, 0.389157, 0.43645173, 0.5309613, 0.57981193, 0.4521672, 0.29543847, 0.40584078, 0.4587859, 0.5321615, 0.5891088, 0.4678741, 0.301579, 0.41573793, 0.43545362, 0.53656375, 0.58653873, 0.46399003, 0.28741875, 0.403361, 0.4542462, 0.5325052, 0.5864519, 0.45555022, 0.2858963, 0.3903201, 0.43695784, 0.5327152, 0.5810509, 0.45532095, 0.29815525, 0.40908402, 0.45987886, 0.5330973, 0.5911706, 0.4668421, 0.30262575, 0.41474417, 0.43502226, 0.53736335, 0.5837656, 0.46275046, 0.28716576, 0.40056646, 0.4532129, 0.53322875, 0.5827698, 0.45223367, 0.2853912, 0.3893617, 0.43672276, 0.53373045, 0.5748677, 0.45009622, 0.29893523, 0.4071219, 0.4598931, 0.5322965, 0.58678585, 0.46533206, 0.30227092, 0.4096073, 0.43329576, 0.5348539, 0.58052224, 0.46350074, 0.2880201, 0.3996712, 0.4517933, 0.52887344, 0.581947, 0.4497931, 0.28357968, 0.38458017, 0.43290672, 0.52996004, 0.57755846, 0.4509432, 0.29634652, 0.40550485, 0.45521468, 0.52806944, 0.5863011, 0.45899776, 0.3009721, 0.41410133, 0.43075424, 0.532621, 0.5815608, 0.45548016, 0.28798497, 0.40132913, 0.45035493, 0.5314835, 0.5843154, 0.44746405, 0.28441092, 0.38762882, 0.43449697, 0.5305301, 0.57772964, 0.44339618, 0.2958827, 0.40396872, 0.45642713, 0.5312893, 0.5886266, 0.45843118, 0.29969934, 0.4069853, 0.43165794, 0.5330136, 0.5840315, 0.4520781, 0.28406554, 0.39442006, 0.4513167, 0.5296416, 0.5841318, 0.44265792, 0.2832363, 0.38592708, 0.43491846, 0.5318346, 0.5778611, 0.44335836, 0.29474574, 0.40599215, 0.45691583, 0.5315122, 0.5890354, 0.4567596, 0.29749846, 0.41012955, 0.43360347, 0.53822094, 0.5832887, 0.45271894, 0.2833921, 0.3983563, 0.4520174, 0.53327215, 0.582688, 0.44161025, 0.28059673, 0.3838062, 0.4352796, 0.53372276, 0.5753325, 0.44151342, 0.29159862, 0.4048375, 0.45738125, 0.53403443, 0.5863228, 0.46095085, 0.29905605, 0.41187826, 0.43056607, 0.537792802, 0.584153652, 0.45657423, 0.285456, 0.399431378, 0.44935599, 0.53399229, 0.584433913, 0.4466553, 0.28108042, 0.388923526, 0.433318436, 0.534747899, 0.579513192, 0.44620174, 0.29605287, 0.4111909, 0.45777768, 0.5355414, 0.5886169, 0.46394262, 0.3019406, 0.41955638, 0.4332238, 0.5437568, 0.58615816, 0.4588959, 0.28623772, 0.40915436, 0.45151475, 0.5392185, 0.58482945, 0.4483741, 0.28354418, 0.39550638, 0.43374613, 0.5400095, 0.58075744, 0.446452, 0.29750606, 0.418028057, 0.45639497, 0.539390206, 0.591934741, 0.462748975, 0.302116096, 0.420588642, 0.431929618, 0.5431013, 0.58584195, 0.45978105, 0.2863076, 0.41103294, 0.45025867, 0.5383583, 0.585485, 0.44945952, 0.28437445, 0.399064, 0.43325356, 0.54042417, 0.57884294, 0.45075378, 0.29850417, 0.41782966, 0.45882052, 0.5394058, 0.58929425, 0.46627164, 0.3018098, 0.42628977, 0.43605086, 0.54366785, 0.58302116, 0.46087906, 0.28701898, 0.408336848, 0.453893393, 0.5339673, 0.5824953, 0.4480975, 0.28358635, 0.396928221, 0.436121941, 0.5363506, 0.5769167, 0.44763368, 0.29645196, 0.411048412, 0.456510752, 0.5372706, 0.58810675, 0.46030796, 0.30191696, 0.41742295, 0.43276793, 0.53958684, 0.58235747, 0.45318198, 0.285375, 0.40340522, 0.4507673, 0.5354028, 0.5828651, 0.44457173, 0.2837819, 0.38997328, 0.43351024, 0.5378047, 0.57854366, 0.44445908, 0.29852968, 0.4147489, 0.45839062, 0.53855985, 0.5892057, 0.4621692, 0.30401966, 0.41794205, 0.43483955, 0.5435931, 0.5836235, 0.4538929, 0.28796467, 0.40268055, 0.453737, 0.53701985, 0.5839688, 0.44263998, 0.2850568, 0.39151332, 0.4358086, 0.5383738, 0.57881075, 0.44345483, 0.2991803, 0.4131285, 0.45894015, 0.5381307, 0.59033823, 0.45958844, 0.3044504, 0.41828927, 0.43585682, 0.54357445, 0.58393395, 0.45268318, 0.2896143, 0.4033147, 0.45421812, 0.53702724, 0.5844172, 0.44571963, 0.2861528, 0.39387548, 0.43535578, 0.53883666, 0.58097214, 0.44768295, 0.30182382, 0.414976746, 0.458139151, 0.539243579, 0.590464592, 0.46058506, 0.30617607, 0.41606027, 0.43313038, 0.54236686, 0.58503014, 0.45319122, 0.2893089, 0.40245688, 0.4525992, 0.5381416, 0.5843478, 0.44229552, 0.28731743, 0.39005724, 0.4335917, 0.5368959, 0.5792366, 0.4442772, 0.3002995, 0.4161733, 0.45642215, 0.5392314, 0.59045017, 0.46079895, 0.3050998, 0.4212286, 0.43253908, 0.5419885, 0.5851476, 0.4598529, 0.29036465, 0.40768343, 0.45305854, 0.5414619, 0.58609027, 0.45303822, 0.28927067, 0.3957369, 0.43485472, 0.53947157, 0.57909405, 0.44943067, 0.30213585, 0.41651288, 0.4583694, 0.5398681, 0.58902705, 0.46154097, 0.3064117, 0.41807252, 0.4325054, 0.5414503, 0.58397305, 0.45275018, 0.28839868, 0.40180966, 0.45090294, 0.5335475, 0.5836811, 0.44536534, 0.28848693, 0.39060456, 0.43303952, 0.5341632, 0.57527786, 0.44036338, 0.29934675, 0.41068688, 0.45677635, 0.53421587, 0.5866293, 0.45718873, 0.30238232, 0.41586524, 0.43349394, 0.5388673, 0.5807935, 0.45125145, 0.287016, 0.40204132, 0.45309386, 0.53453326, 0.58139676, 0.44502738, 0.28477377, 0.39002827, 0.43303505, 0.53528315, 0.5770068, 0.4408489, 0.29749903, 0.4105012, 0.45891863, 0.5339487, 0.58649486, 0.45819068, 0.30379513, 0.41732025, 0.43570918, 0.5400192, 0.58236927, 0.45517853, 0.28942525, 0.40954083, 0.45620114, 0.5350814, 0.5814637, 0.44306037, 0.28565872, 0.39765984, 0.4367114, 0.5365792, 0.57554984, 0.44531417, 0.29585728, 0.41797656, 0.46118566, 0.5365803, 0.58680797, 0.45992965, 0.30291304, 0.4244671, 0.43666992, 0.5418926, 0.58138424, 0.4550196, 0.28794208, 0.41008016, 0.45597664, 0.53740513, 0.5826746, 0.44378504, 0.28399682, 0.39611906, 0.43542796, 0.5391445, 0.5759874, 0.44469833, 0.29778957, 0.4167486, 0.45794162, 0.53711176, 0.5847028, 0.46021065, 0.3022965, 0.42356837, 0.43487146, 0.54101115, 0.5835868, 0.45966244, 0.2887154, 0.4103214, 0.45408878, 0.5375164, 0.5835015, 0.44898608, 0.28439704, 0.3974906, 0.43450263, 0.53913194, 0.5786188, 0.45099574, 0.29631123, 0.41872227, 0.45710027, 0.53878826, 0.587113, 0.46348292, 0.30185577, 0.42427242, 0.43238962, 0.54226464, 0.5839445, 0.45887855, 0.28635794, 0.4109506, 0.4521058, 0.5353418, 0.5822999, 0.44821307, 0.28333116, 0.39833418, 0.4325157, 0.5375968, 0.57764626, 0.44821075, 0.29689547, 0.414899, 0.4567808, 0.5372614, 0.58787954, 0.4630773, 0.3015153, 0.4185133, 0.43166214, 0.5389901, 0.58124614, 0.4521574, 0.2862534, 0.4053636, 0.4527857, 0.53255045, 0.5818628, 0.4488717, 0.28318828, 0.39628145, 0.43427423, 0.5362078, 0.57702523, 0.4533313, 0.29814637, 0.41653368, 0.45899776, 0.5362157, 0.5866111, 0.46273133, 0.30095333, 0.42114258, 0.4337433, 0.5362943, 0.5802955, 0.45766658, 0.28560248, 0.4076987, 0.45358604, 0.5347687, 0.5818147, 0.4479513, 0.28359127, 0.39649126, 0.43531588, 0.533664, 0.5761776, 0.45016044, 0.2953997, 0.41715723, 0.45979396, 0.53347886, 0.58630097, 0.4633649, 0.30190912, 0.42327008, 0.43405458, 0.53797156, 0.58158714, 0.45980275, 0.28693122, 0.409992099, 0.452856213, 0.53257585, 0.5827809, 0.4484795, 0.2849866, 0.3976469, 0.43315995, 0.53440106, 0.5759041, 0.4470783, 0.29550603, 0.4176588, 0.4600087, 0.53365993, 0.5863768, 0.45553666, 0.2967397, 0.4178617, 0.43478003, 0.5369583, 0.5816955, 0.4530484, 0.28265855, 0.40393382, 0.4545642, 0.53258187, 0.5819036, 0.44543508, 0.28202412, 0.3933877, 0.43631986, 0.53287226, 0.57490295, 0.44329652, 0.29335696, 0.41183814, 0.45782506, 0.530442, 0.5858849, 0.4584617, 0.2967493, 0.4165008, 0.4348516, 0.5374773, 0.5798769, 0.45562717, 0.28540593, 0.40543446, 0.455163, 0.5363314, 0.58481824, 0.44742075, 0.2835338, 0.40306973, 0.43437055, 0.5326736, 0.5766267, 0.4439211, 0.29417777, 0.4176833, 0.4625475, 0.53420967, 0.58539516, 0.4658176, 0.29920036, 0.421239, 0.4383167, 0.53856176, 0.5807409, 0.45411038, 0.2843794, 0.41026977, 0.4560997, 0.5345613, 0.5789423, 0.4423938, 0.2780557, 0.39557827, 0.43738467, 0.53858083, 0.5769812, 0.44711867, 0.28781086, 0.41370064, 0.45969388, 0.5375846, 0.5880493, 0.46173552, 0.3005747, 0.41740856, 0.43740448, 0.54016364, 0.5784458, 0.4526702, 0.28138554, 0.40085495, 0.45321834, 0.52781916, 0.57743806, 0.44672048, 0.27988914, 0.39263466, 0.43242547, 0.53196806, 0.57570016, 0.45069626, 0.2957823, 0.42010644, 0.4583756, 0.5361966, 0.5859184, 0.4779766, 0.30105865, 0.42493707, 0.43590483, 0.53886145, 0.57993037, 0.4668878, 0.28754574, 0.4091445, 0.45503175, 0.5366348, 0.5833996, 0.4540089, 0.28166014, 0.3992529, 0.43448523, 0.5354597, 0.5766706, 0.45095298, 0.29360613, 0.41459727, 0.46023217, 0.53432274, 0.5873256, 0.46756425, 0.2998575, 0.42207873, 0.43811706, 0.5351406, 0.5796858, 0.46460718, 0.2835848, 0.40984267, 0.45576778, 0.5330033, 0.58206534, 0.45902285, 0.2815491, 0.3966086, 0.4379248, 0.5358011, 0.57658285, 0.4591546, 0.29319265, 0.4147151, 0.46357924, 0.5381198, 0.5877663, 0.47599384, 0.30048677, 0.42653856, 0.4424831, 0.5417846, 0.5822487, 0.47213742, 0.2847937, 0.41007718, 0.46437252, 0.5355388, 0.58125603, 0.462125272, 0.280882031, 0.4002854, 0.44256672, 0.5343121, 0.5749952, 0.455800861, 0.294006795, 0.418659508, 0.465867728, 0.5350975, 0.58274907, 0.470852792, 0.300093979, 0.431175411, 0.443556547, 0.540975, 0.5804164, 0.464824975, 0.28597793, 0.41724357, 0.46202302, 0.535130501, 0.581669748, 0.453117371, 0.285551727, 0.40524253, 0.4415588, 0.5369905, 0.575266, 0.448471278, 0.298618913, 0.4257212, 0.46332625, 0.53751785, 0.5850628, 0.46527532, 0.30330095, 0.43345958, 0.44147766, 0.5401867, 0.57974076, 0.461337566, 0.288076848, 0.41823128, 0.459647, 0.5363468, 0.58097976, 0.453228176, 0.284268767, 0.40439555, 0.44026804, 0.5368943, 0.5739809, 0.453569084, 0.29782483, 0.42715698, 0.46549714, 0.53651875, 0.5852804, 0.47464788, 0.30184743, 0.43459618, 0.44358268, 0.53984225, 0.58080834, 0.46895966, 0.28730786, 0.4171519, 0.4612068, 0.53573453, 0.58069736, 0.46142864, 0.28397137, 0.4082528, 0.44172895, 0.53447765, 0.57432353, 0.463090479, 0.295957386, 0.42721802, 0.46477145, 0.53567517, 0.58578587, 0.47784543, 0.3031491, 0.43986586, 0.44535387, 0.5507263, 0.58260053, 0.47228155, 0.2897603, 0.42457476, 0.4623092, 0.54954165, 0.5828624, 0.46584022, 0.2878307, 0.40177095, 0.44840187, 0.5440654, 0.5766039, 0.46274036, 0.2912564, 0.41649497, 0.4722934, 0.5417821, 0.5818547, 0.47814018, 0.29434142, 0.41563517, 0.45069882, 0.54603404, 0.57407737, 0.47190335, 0.28450045, 0.40631407, 0.46941888, 0.5416885, 0.5752994, 0.45643285, 0.2746606, 0.39216158, 0.45094803, 0.54169935, 0.56920767, 0.45559406, 0.2912549, 0.4113725, 0.47238296, 0.5385274, 0.5774139, 0.46762824, 0.2975675, 0.41949558, 0.449656, 0.53925246, 0.5723197, 0.46771133, 0.28333023, 0.4023457, 0.47207204, 0.53606445, 0.5731964, 0.45274127, 0.27893636, 0.38787144, 0.44960973, 0.5377817, 0.5694704, 0.45412484, 0.29199243, 0.41368982, 0.4696109, 0.5347409, 0.57889456, 0.4696881, 0.29835117, 0.42089546, 0.44709164, 0.53679425, 0.5741214, 0.46271548, 0.28327256, 0.40405503, 0.46880957, 0.53384966, 0.5732138, 0.45251182, 0.27978235, 0.39439872, 0.44777897, 0.53555834, 0.568358, 0.45253012, 0.29437354, 0.41348246, 0.47627288, 0.536152, 0.5802518, 0.46758267, 0.2991886, 0.41699067, 0.4494211, 0.539126, 0.57769036, 0.45946848, 0.28436267, 0.4036713, 0.4760082, 0.5371888, 0.5783078, 0.4528687, 0.27887207, 0.3899933, 0.45385483, 0.53839934, 0.57120657, 0.45407063, 0.29390848, 0.41210598, 0.4783807, 0.54430807, 0.5794007, 0.46986908, 0.30198485, 0.41563198, 0.45696408, 0.5508219, 0.57598233, 0.4646698, 0.2826908, 0.40129414, 0.4776877, 0.5430125, 0.5777699, 0.45474648, 0.27608144, 0.39190233, 0.4584943, 0.54855484, 0.57249314, 0.46346465, 0.29388592, 0.41453645, 0.48034492, 0.54845476, 0.583366, 0.4759544, 0.2974259, 0.42211747, 0.45869735, 0.5516723, 0.57802427, 0.46949738, 0.28364852, 0.41254026, 0.48078266, 0.5459325, 0.57900596, 0.4585865, 0.28135002, 0.40186638, 0.46069044, 0.5503195, 0.57218045, 0.4616179, 0.2938752, 0.41756767, 0.48192212, 0.54816526, 0.5835538, 0.47528243, 0.30150262, 0.42444345, 0.46086663, 0.5519162, 0.5775573, 0.47280017, 0.28469363, 0.41029376, 0.4824179, 0.5471173, 0.57791114, 0.46500915, 0.28315148, 0.39997116, 0.4596573, 0.54855925, 0.5726606, 0.4621892, 0.2937059, 0.41486657, 0.48134148, 0.5469679, 0.5813905, 0.47719923, 0.2999788, 0.4218683, 0.45972297, 0.55187327, 0.57676065, 0.47687492, 0.28373575, 0.4092139, 0.47904935, 0.5449893, 0.57499874, 0.4632493, 0.28089097, 0.3972487, 0.4567778, 0.54373574, 0.5693313, 0.46452484, 0.2937086, 0.4176661, 0.4779357, 0.5454486, 0.57976204, 0.47879848, 0.29869196, 0.41866803, 0.45503235, 0.54801685, 0.5732486, 0.47007918, 0.28371835, 0.4014201, 0.4745501, 0.53920305, 0.5735016, 0.4589416, 0.27938497, 0.39277372, 0.456451, 0.5438442, 0.56934965, 0.4604092, 0.29209593, 0.41028395, 0.47668597, 0.5398101, 0.57688254, 0.47309208, 0.298658, 0.41313854, 0.45246315, 0.5394793, 0.57060415, 0.4678173, 0.28240275, 0.4008318, 0.47121382, 0.5339453, 0.5719092, 0.46340308, 0.27954027, 0.38945875, 0.45372808, 0.53763974, 0.5678623, 0.46126813, 0.29042515, 0.40862533, 0.4720398, 0.53781956, 0.5729028, 0.47117066, 0.29982653, 0.42035717, 0.44991446, 0.54050106, 0.5707501, 0.47314927, 0.2825345, 0.40580145, 0.46922702, 0.5359368, 0.5693748, 0.4606682, 0.27594844, 0.390143, 0.44466463, 0.52966356, 0.5653683, 0.4626442, 0.2872956, 0.41295737, 0.47066432, 0.53111494, 0.57517165, 0.4718462, 0.29570958, 0.41775525, 0.44994998, 0.53873706, 0.5693145, 0.46731937, 0.28297958, 0.40724763, 0.47367564, 0.5356215, 0.57050484, 0.45921052, 0.27986205, 0.3982112, 0.45358235, 0.5329442, 0.5644898, 0.45921245, 0.29177934, 0.40947375, 0.47199592, 0.5329051, 0.5721912, 0.46962962, 0.29941392, 0.40166107, 0.45062378, 0.54246867, 0.57240623, 0.4608669, 0.28341585, 0.3976233, 0.47011152, 0.53398055, 0.5702142, 0.45252264, 0.28003466, 0.38514966, 0.44832572, 0.5349734, 0.5647816, 0.4607728, 0.2942174, 0.41613358, 0.47258756, 0.53783417, 0.5750972, 0.47622636, 0.29907808, 0.41693363, 0.4520201, 0.5404019, 0.5687211, 0.4692452, 0.2868457, 0.403385, 0.46932682, 0.5351776, 0.5700035, 0.45525533, 0.28296798, 0.39413333, 0.4513325, 0.5384526, 0.56619585, 0.4549335, 0.29584777, 0.4137634, 0.47390473, 0.53699875, 0.5769788, 0.4708324, 0.30093804, 0.41561815, 0.44967467, 0.5421639, 0.572548, 0.46469998, 0.28684148, 0.40489158, 0.47101486, 0.5374369, 0.5680371, 0.4457163, 0.28192586, 0.38505185, 0.44907436, 0.53531104, 0.5619403, 0.4460086, 0.29301918, 0.3996015, 0.47114998, 0.53302187, 0.5700437, 0.45597348, 0.2971908, 0.4071361, 0.44876635, 0.53721845, 0.5655835, 0.45476723, 0.28188926, 0.3961152, 0.46701747, 0.5332036, 0.5668209, 0.4403951, 0.27751872, 0.38376123, 0.44639948, 0.5360004, 0.56151867, 0.44552255, 0.28968602, 0.4022537, 0.4719899, 0.53636396, 0.5691975, 0.46073893, 0.29722047, 0.4113053, 0.4482344, 0.5368221, 0.5679588, 0.45631903, 0.28180447, 0.4006705, 0.46835577, 0.5346384, 0.5671044, 0.4434524, 0.27777535, 0.38897303, 0.4482248, 0.5381703, 0.56153065, 0.44760203, 0.2914311, 0.41194704, 0.4704741, 0.53455013, 0.5709562, 0.4554373, 0.29850924, 0.41671526, 0.44985235, 0.534459, 0.5640877, 0.44750726, 0.2827682, 0.3992424, 0.46805817, 0.5268479, 0.56495416, 0.43401715, 0.2794099, 0.3887422, 0.4480506, 0.5252042, 0.5588814, 0.4370509, 0.29323167, 0.4039671, 0.46954235, 0.53018516, 0.5689741, 0.4529552, 0.2991025, 0.41557133, 0.4479362, 0.53292894, 0.5626089, 0.44501662, 0.28439346, 0.40569472, 0.46819296, 0.53003865, 0.5658491, 0.4336994, 0.28043246, 0.39331815, 0.44840035, 0.5291051, 0.5581783, 0.43097842, 0.29352522, 0.41233662, 0.4726071, 0.5325596, 0.57232386, 0.44770357, 0.30078447, 0.4145439, 0.44904432, 0.53523755, 0.56312543, 0.4476238, 0.2848666, 0.4037263, 0.46955404, 0.52833897, 0.565989, 0.43374538, 0.28335616, 0.39385644, 0.45334712, 0.5331832, 0.5602823, 0.43645427, 0.29763374, 0.40874127, 0.47457382, 0.5306363, 0.56692064, 0.4555736, 0.3011622, 0.41364405, 0.45210418, 0.5386602, 0.5623768, 0.44899067, 0.2858881, 0.41528267, 0.46931124, 0.53058606, 0.5655167, 0.43378955, 0.28210807, 0.3936928, 0.4494179, 0.5338313, 0.5633766, 0.43926516, 0.2975271, 0.41140202, 0.47088185, 0.5292093, 0.5649676, 0.45552567, 0.30239195, 0.41805494, 0.4522634, 0.5312247, 0.5591107, 0.4419031, 0.28731245, 0.40893936, 0.47151893, 0.5274853, 0.56885505, 0.43306592, 0.2853511, 0.40109602, 0.45409945, 0.53574216, 0.5686613, 0.4372725, 0.30269966, 0.41830552, 0.47720847, 0.5382571, 0.57363665, 0.45286828, 0.30327672, 0.42396066, 0.45379755, 0.53321606, 0.564587, 0.43885836, 0.28585368, 0.4096211, 0.4767388, 0.52437884, 0.56023645, 0.43281212, 0.2845107, 0.39976335, 0.45334622, 0.52887565, 0.5587787, 0.4345756, 0.29701835, 0.41771442, 0.4775392, 0.5238173, 0.57030946, 0.44722936, 0.30213553, 0.42834184, 0.4544432, 0.5283398, 0.5612778, 0.44682148, 0.28742376, 0.41430742, 0.46990016, 0.52449924, 0.5628066, 0.4277356, 0.28299558, 0.40088582, 0.45169774, 0.5267513, 0.5565236, 0.42661312, 0.29675475, 0.4256192, 0.47762462, 0.525451, 0.5656067, 0.4388576, 0.30495182, 0.42581224, 0.45573288, 0.5340832, 0.56197596, 0.43682307, 0.2889439, 0.41414413, 0.47374976, 0.5258596, 0.5645383, 0.43224156, 0.28695416, 0.40505794, 0.4523852, 0.52679276, 0.55735004, 0.43479648, 0.30292848, 0.42197204, 0.47564083, 0.52600396, 0.56753343, 0.44131628, 0.30420974, 0.426848, 0.45289382, 0.5298729, 0.55909795, 0.43585885, 0.28716567, 0.41607454, 0.4735643, 0.52406913, 0.5617382, 0.43017116, 0.2853755, 0.4028263, 0.45555294, 0.5246078, 0.5553576, 0.4253009, 0.29894948, 0.42157784, 0.4765273, 0.5242995, 0.5659205, 0.44285494, 0.3050387, 0.4294074, 0.45583597, 0.5285697, 0.5597415, 0.43624794, 0.2897973, 0.41230395, 0.47169107, 0.5209412, 0.5594685, 0.42501345, 0.2827125, 0.39931592, 0.45276237, 0.52451694, 0.5541005, 0.42290115, 0.2975104, 0.4206827, 0.47652107, 0.5236764, 0.5640325, 0.44069082, 0.30320364, 0.4275112, 0.4562397, 0.52661246, 0.5585766, 0.43447098, 0.28846598, 0.41522217, 0.4754284, 0.5212698, 0.55882895, 0.42361486, 0.28390872, 0.40473932, 0.45762897, 0.5240341, 0.5533764, 0.42486146, 0.29791135, 0.4225641, 0.47950256, 0.52488065, 0.5638107, 0.43949556, 0.3023178, 0.42821223, 0.459557, 0.52885705, 0.55780673, 0.429114, 0.29027352, 0.41667178, 0.47829667, 0.5237784, 0.55895555, 0.42148134, 0.2846564, 0.39816236, 0.4581507, 0.525148, 0.55349976, 0.42483053, 0.2980792, 0.420353, 0.48071992, 0.5250916, 0.5658625, 0.43656948, 0.30579627, 0.42879096, 0.45913225, 0.5298145, 0.5581531, 0.43053755, 0.29012468, 0.41863993, 0.47906807, 0.5253407, 0.5593336, 0.4188513, 0.28518888, 0.4065424, 0.46043298, 0.5301075, 0.5539967, 0.41571438, 0.29973724, 0.42412958, 0.48240572, 0.52979004, 0.5625314, 0.42807853, 0.30244273, 0.42968172, 0.46208256, 0.53263515, 0.5589178, 0.42227635, 0.2877214, 0.41742113, 0.48133448, 0.527121, 0.5603981, 0.41220358, 0.28336555, 0.4085969, 0.46048233, 0.5295715, 0.5546506, 0.415099, 0.2966297, 0.428898, 0.48247698, 0.5272902, 0.5647622, 0.426714, 0.3021607, 0.4352835, 0.46298394, 0.53205055, 0.55982196, 0.42596593, 0.28829396, 0.4220089, 0.48324713, 0.5259348, 0.56117916, 0.41582274, 0.28370076, 0.40710562, 0.46221972, 0.53013146, 0.55456996, 0.41839242, 0.297592, 0.42774957, 0.4844817, 0.5301773, 0.5644726, 0.43073946, 0.30460042, 0.43277532, 0.46276, 0.5338076, 0.5556881, 0.42379466, 0.2849868, 0.41881755, 0.48123923, 0.52672946, 0.5557811, 0.40926948, 0.28093508, 0.4033735, 0.46022666, 0.53066486, 0.5500706, 0.41003498, 0.2959146, 0.42085537, 0.4842353, 0.5267273, 0.5613673, 0.42332193, 0.3002697, 0.42569965, 0.46170205, 0.5270883, 0.5550106, 0.4177492, 0.28427064, 0.41206056, 0.48198166, 0.5197435, 0.5601305, 0.4260365, 0.2840116, 0.41587275, 0.4644365, 0.5261055, 0.56164896, 0.4388967, 0.3046898, 0.45375654, 0.48381498, 0.52725464, 0.57019377, 0.44695613, 0.30754665, 0.45114172, 0.46456674, 0.5275975, 0.5682833, 0.43691579, 0.2923842, 0.42196342, 0.48128676, 0.5275316, 0.55886745, 0.41639054, 0.28054452, 0.40752667, 0.45552412, 0.5210148, 0.55209583, 0.40811846, 0.29574633, 0.41489083, 0.4803723, 0.51826483, 0.5613938, 0.42641938, 0.29514858, 0.42212817, 0.4553142, 0.5203139, 0.5564715, 0.42009133, 0.28234804, 0.40904576, 0.48182172, 0.5200958, 0.55872905, 0.4057282, 0.2802308, 0.39830402, 0.46104407, 0.51906663, 0.5522047, 0.4097614, 0.28713602, 0.41882226, 0.48096982, 0.51499355, 0.5622919, 0.42556557, 0.28406236, 0.4498267, 0.45948315, 0.5088818, 0.5531063, 0.4116529, 0.27855814, 0.40365615, 0.47400662, 0.4994833, 0.55219895, 0.40167707, 0.27258635, 0.3846193, 0.4524296, 0.50173295, 0.54611963, 0.39483348, 0.28529096, 0.4035927, 0.47371832, 0.50135, 0.55101395, 0.40200454, 0.29090193, 0.41417566, 0.45137727, 0.5076906, 0.5499105, 0.3988197, 0.27782813, 0.3980369, 0.47131845, 0.49993458, 0.5508981, 0.39088607, 0.27518108, 0.38948008, 0.44973537, 0.502493, 0.54781324, 0.3897683, 0.28966945, 0.40846902, 0.47484872, 0.50350267, 0.55921954, 0.40998793, 0.293491, 0.41640747, 0.45563924, 0.50447583, 0.5519687, 0.39796942, 0.27714643, 0.4008076, 0.47495762, 0.49589106, 0.5517694, 0.3867288, 0.27228168, 0.38909853, 0.45273763, 0.49862614, 0.550819, 0.39240864, 0.28765935, 0.41045472, 0.47562283, 0.4987561, 0.56091654, 0.41021726, 0.29155058, 0.4084208, 0.4541586, 0.5017811, 0.5540972, 0.4086874, 0.2741281, 0.40184617, 0.469375, 0.4961518, 0.5528032, 0.40032303, 0.27011922, 0.3831411, 0.44935846, 0.49756545, 0.55039006, 0.39473066, 0.28484672, 0.4001552, 0.47455105, 0.49603844, 0.5595351, 0.4154169, 0.2891496, 0.40345976, 0.45054916, 0.4985652, 0.5541215, 0.40398023, 0.2737515, 0.39492527, 0.47096533, 0.49386206, 0.5537073, 0.39526978, 0.27248913, 0.38435295, 0.45061767, 0.49892044, 0.5520394, 0.40469453, 0.2881392, 0.40396574, 0.47242415, 0.49911278, 0.56250465, 0.42640308, 0.29317954, 0.41250235, 0.45362088, 0.5000195, 0.55370766, 0.41395718, 0.27722898, 0.39867654, 0.47211006, 0.49230462, 0.55376464, 0.39998433, 0.27185377, 0.38464242, 0.45010918, 0.49657345, 0.5490473, 0.40420395, 0.28773487, 0.40772694, 0.472696, 0.493215, 0.5550123, 0.42117435, 0.29180852, 0.4104322, 0.45069256, 0.49536282, 0.55113155, 0.41107023, 0.27660334, 0.40101734, 0.4702192, 0.48477277, 0.55269474, 0.40028018, 0.27126056, 0.38689667, 0.44897693, 0.48554343, 0.54817885, 0.38750064, 0.2826003, 0.40555385, 0.47120836, 0.49326408, 0.55558306, 0.39498746, 0.28583565, 0.41085368, 0.45366243, 0.4946205, 0.5529304, 0.37225506, 0.27035055, 0.39888296, 0.46926177, 0.48201627, 0.55024034, 0.3751364, 0.26706064, 0.39066616, 0.4477649, 0.4832006, 0.54602003, 0.38989583, 0.2834743, 0.41043976, 0.47203982, 0.48525053, 0.55091494, 0.39494926, 0.29439437, 0.41851503, 0.45109528, 0.48817855, 0.54850906, 0.39866146, 0.27473593, 0.40043542, 0.46897766, 0.48400494, 0.54701966, 0.37037402, 0.27514824, 0.38986126, 0.45037812, 0.48804304, 0.5498095, 0.40273607, 0.2885126, 0.40776736, 0.47150096, 0.49036017, 0.5578042, 0.41575694, 0.28957388, 0.42066067, 0.45081848, 0.49189803, 0.5518413, 0.41625562, 0.2789322, 0.40765843, 0.47021288, 0.4867761, 0.55584323, 0.4082312, 0.27659714, 0.3929164, 0.44818315, 0.48851314, 0.551402, 0.41374856, 0.29025763, 0.40994224, 0.47387597, 0.49050823, 0.5616277, 0.42959377, 0.29561985, 0.412607, 0.45205203, 0.48981246, 0.55456465, 0.41425002, 0.28164643, 0.3990764, 0.47160766, 0.48248443, 0.55438083, 0.41007462, 0.27330032, 0.38495088, 0.4503869, 0.48561355, 0.55094856, 0.39547688, 0.28805566, 0.40431976, 0.47427326, 0.4866903, 0.56097484, 0.43231246, 0.29739237, 0.41282907, 0.45339674, 0.4943843, 0.5564128, 0.42722267, 0.28031933, 0.39717177, 0.4713897, 0.4887994, 0.5598755, 0.4135138, 0.280057, 0.38816068, 0.4472436, 0.48924586, 0.5559815, 0.41273877, 0.29490677, 0.40188846, 0.4717824, 0.4952989, 0.5625696, 0.42365354, 0.29090866, 0.39900088, 0.4476351, 0.49451816, 0.55107296, 0.40424234, 0.27615333, 0.38878486, 0.47454146, 0.48626116, 0.54947656, 0.3833895, 0.2829168, 0.38048849, 0.45217854, 0.4910653, 0.5482189, 0.38484988, 0.29979643, 0.3942117, 0.47542647, 0.49231526, 0.56538606, 0.4485667, 0.3052409, 0.39622933, 0.45625374, 0.49888802, 0.56223255, 0.4540512, 0.28987712, 0.3861843, 0.4797522, 0.4837514, 0.5648352, 0.40360317, 0.2943649, 0.38135192, 0.46248943, 0.5015733, 0.57138413, 0.4665134, 0.30922455, 0.40146255, 0.48469022, 0.50107116, 0.5770428, 0.49265942, 0.31615868, 0.40976965, 0.46511757, 0.49842748, 0.5693222, 0.48854882, 0.30103153, 0.39439428, 0.48234883, 0.4909238, 0.58048594, 0.5116277, 0.30294812, 0.38793042, 0.45933896, 0.4972508, 0.56484175, 0.48915574, 0.31821448, 0.3994982, 0.477, 0.49456912, 0.5720043, 0.5309621, 0.32461548, 0.40540618, 0.45948794, 0.48808908, 0.5721664, 0.5340661, 0.30672804, 0.39656928, 0.4794492, 0.48352486, 0.57079035, 0.50036216, 0.302968, 0.3818466, 0.45731348, 0.49193874, 0.5656756, 0.4801952, 0.32865515, 0.40627223, 0.48131865, 0.49441904, 0.5715206, 0.48039824, 0.32599083, 0.41032007, 0.46452242, 0.48771656, 0.5532442, 0.46351486, 0.30914006, 0.39699885, 0.4826761, 0.479218, 0.55670995, 0.46619698, 0.3038782, 0.38633233, 0.46279386, 0.48084173, 0.55706555, 0.456451, 0.31858885, 0.40654865, 0.4777152, 0.48683462, 0.56725824, 0.48285308, 0.32958946, 0.41872773, 0.46215928, 0.495049, 0.5512337, 0.4807333, 0.30947646, 0.39566565, 0.48442653, 0.50021607, 0.5628197, 0.45373946, 0.303002, 0.3883642, 0.46772754, 0.5011308, 0.5586539, 0.47224295, 0.3276833, 0.40253428, 0.4907039, 0.49779114, 0.56774074, 0.47852868, 0.32950798, 0.40025985, 0.46544594, 0.4939303, 0.56829846, 0.45064768, 0.31132835, 0.38502553, 0.47891736, 0.48826173, 0.5677131, 0.4436991, 0.31852207, 0.3751581, 0.4428603, 0.4887229, 0.5728539, 0.45407927, 0.32721558, 0.38751855, 0.46771377, 0.4847605, 0.5807023, 0.4710737, 0.33302468, 0.3971911, 0.4462232, 0.48912093, 0.57402474, 0.4690438, 0.31654832, 0.38947418, 0.4656392, 0.4822209, 0.5776597, 0.44910958, 0.31531945, 0.37009692, 0.44464564, 0.4814413, 0.5753591, 0.43424731, 0.33098578, 0.39154392, 0.46823743, 0.48474196, 0.58636075, 0.46837533, 0.33621216, 0.40155944, 0.44728428, 0.48990095, 0.58147097, 0.45985523, 0.31878597, 0.39032805, 0.46670982, 0.47979674, 0.5855817, 0.4570274, 0.31556877, 0.37636426, 0.44819924, 0.48461616, 0.5826001, 0.46149668, 0.33098277, 0.39526427, 0.4701818, 0.48599982, 0.5866056, 0.4691686, 0.33235732, 0.40346053, 0.44803542, 0.4880953, 0.58308905, 0.4650392, 0.3178734, 0.39049044, 0.46965772, 0.48180172, 0.5855586, 0.45245278, 0.3113373, 0.3776367, 0.44925848, 0.48040527, 0.5737387, 0.44569674, 0.32817706, 0.3960465, 0.46991143, 0.48253822, 0.5854052, 0.4680026, 0.33158877, 0.40182266, 0.4509967, 0.4842074, 0.5801355, 0.4652894, 0.31669334, 0.38993135, 0.47071624, 0.48113027, 0.5815104, 0.44848412, 0.30862585, 0.37691653, 0.44845617, 0.4862779, 0.5746974, 0.44997823, 0.32518145, 0.39695174, 0.46895972, 0.4877488, 0.58585685, 0.46962768, 0.32926184, 0.40325838, 0.44783127, 0.4915371, 0.5789058, 0.45626247, 0.3118622, 0.3873217, 0.46586296, 0.4855839, 0.588021, 0.45694128, 0.3062662, 0.38086724, 0.44505012, 0.48632857, 0.5811118, 0.46890134, 0.32542357, 0.3989145, 0.46691152, 0.48926723, 0.59073013, 0.47862414, 0.32793713, 0.39820158, 0.44304878, 0.48966488, 0.5845327, 0.47512278, 0.3133062, 0.38677186, 0.46487904, 0.48608127, 0.5892979, 0.46524173, 0.30892357, 0.37896016, 0.44430697, 0.48766613, 0.5847384, 0.4724963, 0.32757065, 0.39822546, 0.46624038, 0.48671383, 0.5933719, 0.48034593, 0.3314769, 0.401296, 0.44529852, 0.4927656, 0.5860282, 0.47645685, 0.31436628, 0.39238912, 0.46656403, 0.48234454, 0.58726573, 0.45884287, 0.30935603, 0.37598684, 0.44551823, 0.48761657, 0.5809271, 0.46237236, 0.3209035, 0.3944569, 0.465069, 0.48508886, 0.5938418, 0.47218055, 0.32724035, 0.400976, 0.4456223, 0.4869884, 0.58993673, 0.4680578, 0.31234443, 0.38874808, 0.46273267, 0.47651976, 0.5891383, 0.46135318, 0.30326334, 0.37435883, 0.44482967, 0.48040223, 0.5864817, 0.4589324, 0.3208729, 0.3977966, 0.46734238, 0.48630354, 0.59607875, 0.47124925, 0.32392433, 0.4017562, 0.44223186, 0.4826128, 0.58607644, 0.45918116, 0.3129862, 0.40172258, 0.4634039, 0.47736135, 0.59008634, 0.45247835, 0.3084067, 0.3862341, 0.44618002, 0.4903844, 0.58379674, 0.45782852, 0.32167283, 0.4146344, 0.46664837, 0.5027511, 0.5885258, 0.46989137, 0.3276983, 0.43487987, 0.45766035, 0.5065607, 0.5878746, 0.4696225, 0.31524876, 0.39770502, 0.46856245, 0.49198174, 0.5905589, 0.4535467, 0.30294344, 0.38128516, 0.44657597, 0.490166, 0.5841351, 0.4486695, 0.31765193, 0.41503164, 0.46797153, 0.48340437, 0.59025407, 0.4683033, 0.32346952, 0.40455922, 0.447186, 0.48398265, 0.5852103, 0.45774153, 0.30839884, 0.39206502, 0.4652522, 0.47852564, 0.58615774, 0.45174694, 0.30661026, 0.38075098, 0.45214817, 0.48631892, 0.57983017, 0.45812544, 0.32306394, 0.40031952, 0.4713987, 0.4850436, 0.5887273, 0.47220656, 0.32242277, 0.4014207, 0.4483866, 0.48166016, 0.5855398, 0.45918512, 0.30919245, 0.3935427, 0.46636274, 0.47417372, 0.5894841, 0.44922376, 0.30585828, 0.37392133, 0.44518298, 0.47610667, 0.58612514, 0.45595527, 0.32333878, 0.39700523, 0.47307903, 0.478698, 0.59511703, 0.46727237, 0.32633927, 0.4023913, 0.45335203, 0.48319495, 0.5898417, 0.45329714, 0.3120852, 0.3893222, 0.47253615, 0.47378325, 0.5918889, 0.44753143, 0.3073552, 0.37865648, 0.45175102, 0.47565094, 0.5847095, 0.45027894, 0.32292214, 0.39404273, 0.4781562, 0.4771493, 0.5939753, 0.4662162, 0.33016148, 0.39955375, 0.45855612, 0.48136827, 0.58803743, 0.46187022, 0.3124499, 0.3924576, 0.47488132, 0.47475886, 0.5923131, 0.45099804, 0.30791873, 0.37771472, 0.45299792, 0.47833183, 0.5858339, 0.45668128, 0.3225273, 0.3995559, 0.47641262, 0.47544056, 0.5930659, 0.46198756, 0.3238545, 0.40711218, 0.45569137, 0.47410423, 0.58870673, 0.45230567, 0.30610698, 0.39287683, 0.4721189, 0.46655455, 0.5928272, 0.44092932, 0.30001935, 0.37800917, 0.4512866, 0.47078207, 0.58501494, 0.44382864, 0.31803966, 0.39895332, 0.47946614, 0.47131115, 0.594461, 0.45264462, 0.31926253, 0.4005162, 0.45435268, 0.47304928, 0.5887112, 0.44122142, 0.30129105, 0.3914674, 0.4711506, 0.46595109, 0.5918749, 0.4309473, 0.29531002, 0.3760881, 0.45893717, 0.4763817, 0.5876912, 0.4303298, 0.30673483, 0.39653027, 0.47548497, 0.4749183, 0.5972818, 0.44276732, 0.31032053, 0.404808, 0.45398214, 0.47585154, 0.5897946, 0.43150067, 0.29378286, 0.39356622, 0.4805274, 0.48224878, 0.5943753, 0.42196497, 0.29357627, 0.38595554, 0.46421516, 0.48659322, 0.57661223, 0.4465865, 0.3214368, 0.4099594, 0.49145472, 0.4882045, 0.5949931, 0.4739556, 0.3253107, 0.4207946, 0.4699292, 0.49308753, 0.5889326, 0.41812554, 0.30745685, 0.40364748, 0.48429653, 0.4912635, 0.59228677, 0.42595237, 0.30083072, 0.3865145, 0.46516326, 0.4851729, 0.588423, 0.47571024, 0.31160632, 0.40794012, 0.48629367, 0.4912643, 0.6006736, 0.5118389, 0.3270653, 0.42308727, 0.46841022, 0.49521887, 0.5961931, 0.5031686, 0.30895346, 0.41231528, 0.48448715, 0.48884347, 0.5993739, 0.50145906, 0.30852148, 0.39117807, 0.46309927, 0.4897163, 0.59314376, 0.5018928, 0.3207643, 0.41378778, 0.4844973, 0.4902549, 0.60155505, 0.5185856, 0.3217654, 0.41316807, 0.46579793, 0.4907606, 0.59262913, 0.51190215, 0.30810142, 0.40279278, 0.4870436, 0.48049295, 0.5928811, 0.49549457, 0.30380228, 0.38817844, 0.46539578, 0.479999, 0.58704215, 0.50249654, 0.31864995, 0.40463758, 0.4842245, 0.48622668, 0.5929938, 0.5038304, 0.31971607, 0.4055816, 0.4610074, 0.47370243, 0.58211327, 0.49866024, 0.3030138, 0.39358234, 0.4779161, 0.46626192, 0.57901263, 0.49531794, 0.29759064, 0.38676506, 0.4577222, 0.45843694, 0.578686, 0.49636033, 0.317648, 0.40717614, 0.48854655, 0.4804458, 0.59325486, 0.50656414, 0.32160452, 0.41168654, 0.46052265, 0.474457, 0.58867073, 0.5052279, 0.30736852, 0.3990744, 0.47274578, 0.4630369, 0.5903566, 0.4819224, 0.29847768, 0.38595414, 0.4534769, 0.46342266, 0.58407754, 0.47395524, 0.3116408, 0.40215653, 0.47716168, 0.47146505, 0.59254134, 0.48631358, 0.31617367, 0.40164667, 0.45665082, 0.46969888, 0.5895956, 0.48747635, 0.3037978, 0.38810897, 0.47260642, 0.46124452, 0.5911831, 0.4664089, 0.30000085, 0.37745577, 0.45403847, 0.4707864, 0.58661085, 0.4726518, 0.31526375, 0.40044492, 0.47422975, 0.4715082, 0.59461564, 0.48025975, 0.31553307, 0.40190807, 0.45643005, 0.4723372, 0.58914036, 0.4806974, 0.30403355, 0.38945353, 0.47147572, 0.46355316, 0.58993345, 0.47108898, 0.29976085, 0.3795863, 0.4527143, 0.4624332, 0.5835189, 0.45838454, 0.31728518, 0.39267015, 0.47383592, 0.4601816, 0.5952815, 0.47879568, 0.32047454, 0.38983646, 0.4555757, 0.46074462, 0.58900297, 0.45893356, 0.30079892, 0.37469786, 0.47059488, 0.45337155, 0.5914006, 0.47574225, 0.30920517, 0.3574952, 0.4558643, 0.449627, 0.5797396, 0.42253438, 0.32034582, 0.38125184, 0.4815982, 0.4841791, 0.595916, 0.51432645, 0.3292548, 0.3993354, 0.45540038, 0.47759914, 0.59321564, 0.50971526, 0.31591928, 0.38164794, 0.46971837, 0.46662793, 0.5974271, 0.49445856, 0.30834886, 0.37405488, 0.45364854, 0.47233313, 0.59249276, 0.50420916, 0.32527816, 0.39823586, 0.48063135, 0.48238394, 0.5999496, 0.5063667, 0.33291394, 0.40246367, 0.46363333, 0.4814393, 0.59680736, 0.5140066, 0.32855767, 0.38155368, 0.47488606, 0.46703, 0.5945639, 0.5025862, 0.3095477, 0.3708206, 0.4567951, 0.46949032, 0.587196, 0.50756234, 0.32760814, 0.39373136, 0.4801394, 0.47754535, 0.596544, 0.5164652, 0.3309301, 0.39747524, 0.46237192, 0.47642615, 0.5903406, 0.4991509, 0.31302732, 0.38127467, 0.4774391, 0.46036285, 0.59239984, 0.50211364, 0.3090355, 0.374949, 0.45980474, 0.46023682, 0.5865411, 0.5193985, 0.3257006, 0.3989214, 0.47905117, 0.462892, 0.59701574, 0.5208893, 0.32557347, 0.40424243, 0.46264538, 0.46353987, 0.59462976, 0.5095567, 0.30019465, 0.3952046, 0.47887772, 0.44046804, 0.5892509, 0.49821424, 0.2981871, 0.38108742, 0.4532186, 0.43672836, 0.57940656, 0.48656762, 0.31211406, 0.40131545, 0.47632465, 0.45107004, 0.5900634, 0.50232226, 0.313802, 0.4109711, 0.45851877, 0.4566843, 0.5849583, 0.49467298, 0.297093, 0.3941531, 0.47079307, 0.4552266, 0.5884278, 0.49165988, 0.2990049, 0.39321485, 0.45523497, 0.45208025, 0.57894135, 0.4939585, 0.31262368, 0.41017464, 0.477731, 0.45422354, 0.58662724, 0.49186456, 0.3136007, 0.4106419, 0.45536852, 0.45506594, 0.5778112, 0.47374701, 0.30095565, 0.3915649, 0.4706625, 0.4496273, 0.57798034, 0.47330502, 0.29958814, 0.38599315, 0.45453787, 0.45118347, 0.57564324, 0.47119257, 0.3114847, 0.40565977, 0.47207725, 0.45485, 0.5832306, 0.4766734, 0.31403804, 0.40980887, 0.45566034, 0.45993018, 0.5749021, 0.46512383, 0.29467085, 0.391205, 0.46860728, 0.44707304, 0.57720125, 0.44900587, 0.2939215, 0.35569265, 0.45474494, 0.44719982, 0.5677697, 0.4397913, 0.31302142, 0.39824522, 0.47678998, 0.45291275, 0.5761629, 0.45907298, 0.32298127, 0.4149256, 0.4614289, 0.45214778, 0.57272303, 0.457583, 0.30632058, 0.39152157, 0.4609521, 0.4351746, 0.5676533, 0.45192614, 0.30322522, 0.38569698, 0.4595158, 0.44085836, 0.5712997, 0.4655524, 0.3154343, 0.43049073, 0.4824603, 0.44574332, 0.5770917, 0.48470724, 0.3278333, 0.45395523, 0.47296897, 0.45300367, 0.5762403, 0.5014098, 0.30415663, 0.41867587, 0.483717, 0.45373723, 0.5811037, 0.48761496, 0.30116597, 0.42314854, 0.47256088, 0.45601454, 0.5761328, 0.4827812, 0.3142543, 0.4446222, 0.49190885, 0.45976257, 0.5866531, 0.5106898, 0.31519446, 0.44856757, 0.47375035, 0.47190097, 0.5831358, 0.50313056, 0.2999759, 0.437512, 0.49221066, 0.4565663, 0.5788802, 0.49641934, 0.30109072, 0.4314595, 0.47934255, 0.4685333, 0.5777724, 0.5151162, 0.31336942, 0.4481376, 0.49792954, 0.47077015, 0.5857874, 0.5420697, 0.31683132, 0.46901488, 0.48431265, 0.4627617, 0.5784224, 0.5032599, 0.29602024, 0.4412938, 0.49202862, 0.4623254, 0.5831716, 0.5249953, 0.30004543, 0.43126598, 0.47290495, 0.46439478, 0.58056736, 0.5102312, 0.31072378, 0.44391873, 0.49942216, 0.47467932, 0.59283096, 0.51638573, 0.31492803, 0.46029508, 0.48743957, 0.4706162, 0.58775115, 0.5005263, 0.30194744, 0.45636365, 0.50435144, 0.46229824, 0.5891536, 0.51159143, 0.30481505, 0.44344008, 0.4876375, 0.47314787, 0.588692, 0.49807885, 0.3182791, 0.46339417, 0.50602126, 0.4725719, 0.5941634, 0.53313375, 0.32102045, 0.4665381, 0.48877147, 0.4724548, 0.5890497, 0.50962013, 0.30674455, 0.46063203, 0.50500333, 0.4762476, 0.5889941, 0.5069377, 0.3066869, 0.46040967, 0.48359352, 0.47907484, 0.5845392, 0.5097262, 0.32142538, 0.47879523, 0.50265616, 0.48457313, 0.59357816, 0.521638, 0.3190482, 0.4758026, 0.48786768, 0.48882142, 0.58415854, 0.5099214, 0.29921067, 0.46443552, 0.50311, 0.459437, 0.58876956, 0.5149367, 0.29823378, 0.45048702, 0.4789271, 0.46914658, 0.58452976, 0.5132443, 0.3091052, 0.47793123, 0.5026124, 0.48429862, 0.5910241, 0.5197307, 0.31025496, 0.4718014, 0.47957993, 0.48309287, 0.58891296, 0.5180855, 0.3061998, 0.45853847, 0.4901556, 0.46670705, 0.58533907, 0.5134611, 0.29767528, 0.4483489, 0.46831566, 0.47328314, 0.57245135, 0.49002874, 0.3047974, 0.45401013, 0.49568632, 0.47885165, 0.59138036, 0.5203275, 0.30962506, 0.46177265, 0.4778803, 0.48086786, 0.58795244, 0.5150614, 0.2960685, 0.4414855, 0.49685434, 0.47225186, 0.5827834, 0.5051471, 0.3001115, 0.4305305, 0.47897533, 0.4681947, 0.58076584, 0.52190435, 0.3216166, 0.44211057, 0.50230795, 0.47345984, 0.59035796, 0.54247576, 0.3104057, 0.45258528, 0.48474056, 0.48545983, 0.5862884, 0.5279348, 0.29142067, 0.42926252, 0.494852, 0.47381142, 0.5837469, 0.50338036, 0.29567, 0.41320765, 0.47254875, 0.4688947, 0.57607675, 0.4888532, 0.31144026, 0.437083, 0.4917734, 0.4658902, 0.5859842, 0.5085287, 0.31011412, 0.45424557, 0.4715457, 0.46620694, 0.5776692, 0.49940702, 0.2900609, 0.440204, 0.4916289, 0.46269426, 0.57816344, 0.48571044, 0.29022765, 0.42493019, 0.46336788, 0.4622165, 0.5796624, 0.50580066, 0.3074436, 0.44410148, 0.49252033, 0.46977052, 0.5890992, 0.51085436, 0.3036961, 0.436138, 0.47362593, 0.46397513, 0.57810587, 0.49172047, 0.28554362, 0.4285319, 0.49022457, 0.46416098, 0.5758621, 0.4931599, 0.2869072, 0.4095103, 0.4792874, 0.4678411, 0.5797479, 0.49877942, 0.31480625, 0.43837172, 0.50644505, 0.46920916, 0.59304565, 0.52356297, 0.3200568, 0.44261006, 0.48692718, 0.47317025, 0.58224094, 0.4974747, 0.29792747, 0.4299351, 0.49024147, 0.4608432, 0.5762526, 0.5027532, 0.2915915, 0.41786912, 0.4690462, 0.46126258, 0.5780521, 0.51072335, 0.3106462, 0.43423963, 0.49999014, 0.4739288, 0.5960826, 0.5363863, 0.30816057, 0.43923843, 0.4831249, 0.47374457, 0.58909744, 0.51824176, 0.28821146, 0.42092925, 0.48522717, 0.45605907, 0.5781017, 0.5104277, 0.28438586, 0.40952933, 0.45715725, 0.4562266, 0.5783326, 0.48999378, 0.2815551, 0.42205673, 0.47684583, 0.46906197, 0.5756579, 0.50984436, 0.29405943, 0.41457143, 0.45720494, 0.46211067, 0.5658196, 0.4989574, 0.2739211, 0.40903506, 0.47059762, 0.45568374, 0.564619, 0.49618027, 0.26549128, 0.41552892, 0.4544155, 0.42886302, 0.55830455, 0.50628585, 0.29029927, 0.43777272, 0.48647442, 0.4263862, 0.5649315, 0.5238361, 0.2775074, 0.45814452, 0.4674177, 0.42310786, 0.562941, 0.5044213, 0.2683774, 0.42854086, 0.47153273, 0.41491148, 0.5622638, 0.46914378, 0.26034904, 0.40169543, 0.45381027, 0.4304891, 0.55049217, 0.47199553, 0.27652648, 0.43017718, 0.4727919, 0.40844533, 0.5616729, 0.4817809, 0.27286166, 0.46011335, 0.46203235, 0.41254345, 0.5575642, 0.4994552, 0.2709882, 0.4425716, 0.45123628, 0.39889333, 0.55696934, 0.4721966, 0.27400422, 0.44595683, 0.4413599, 0.40207663, 0.5504772, 0.47764376, 0.28129977, 0.45842195, 0.47024286, 0.40430534, 0.5598472, 0.5035995, 0.29476097, 0.4463489, 0.44851685, 0.40759903, 0.55998963, 0.4962588, 0.2810293, 0.42993498, 0.45539898, 0.3886663, 0.5555263, 0.47770765, 0.27547285, 0.41929913, 0.43110996, 0.38320607, 0.54766846, 0.4760494, 0.2951478, 0.44077504, 0.44911957, 0.38687807, 0.56095016, 0.49270198, 0.29321486, 0.42626438, 0.44596252, 0.38668826, 0.5565771, 0.4827584, 0.2715396, 0.41234693, 0.4554155, 0.39096594, 0.5549749, 0.48130146, 0.25994167, 0.4026422, 0.4366668, 0.39038482, 0.5491366, 0.47625813, 0.27565676, 0.43025625, 0.46393964, 0.40126118, 0.56171477, 0.4871765, 0.28359598, 0.4544675, 0.453908, 0.39629364, 0.5578649, 0.4879204, 0.26385382, 0.42812723, 0.45705435, 0.38006443, 0.55432326, 0.46980956, 0.26002562, 0.40452814, 0.43797728, 0.38015202, 0.5509604, 0.47331092, 0.27225894, 0.42277557, 0.45637715, 0.38687304, 0.55367893, 0.49271023, 0.27208006, 0.41842395, 0.42944562, 0.38705456, 0.5473793, 0.47642604, 0.2673738, 0.40925217, 0.4238166, 0.39523524, 0.53854084, 0.46882355, 0.26516482, 0.39557016, 0.41136026, 0.39031756, 0.5395732, 0.49740946, 0.27842245, 0.4245314, 0.43898797, 0.39767653, 0.5625419, 0.51138514, 0.2886983, 0.42578536, 0.42287973, 0.38553408, 0.55424094, 0.49322075, 0.2699124, 0.4000458, 0.41721094, 0.3732445, 0.5515843, 0.49845222, 0.26946816, 0.39789614, 0.4155154, 0.37475887, 0.5549774, 0.48041514, 0.28992832, 0.42030445, 0.424076, 0.3827766, 0.5564614, 0.49895456, 0.286051, 0.44217703, 0.42238283, 0.38571876, 0.55684483, 0.49031714, 0.26668334, 0.4108918, 0.41114506, 0.36669222, 0.5522917, 0.4969353, 0.26658615, 0.41163826, 0.40023223, 0.37246975, 0.5548192, 0.52043897, 0.2827892, 0.4690382, 0.41587615, 0.37868887, 0.55865633, 0.51481295, 0.28214735, 0.43296376, 0.39707235, 0.37569335, 0.54940975, 0.5166754, 0.2632555, 0.40813598, 0.40372843, 0.36338156, 0.5514649, 0.48863703, 0.26820508, 0.41540173, 0.39401627, 0.36436278, 0.54397565, 0.47074524, 0.28126597, 0.42088497, 0.40361562, 0.3650234, 0.5474425, 0.4970263, 0.28680298, 0.41275206, 0.3967907, 0.3746606, 0.54141146, 0.47503388, 0.26678514, 0.40651393, 0.3889289, 0.35190699, 0.53933054, 0.47498044, 0.27484587, 0.4039068, 0.37879682, 0.36293814, 0.5302425, 0.4774664, 0.2870783, 0.42700502, 0.40415093, 0.3599684, 0.5502133, 0.5053266, 0.29468358, 0.45654148, 0.39720976, 0.37081116, 0.53796464, 0.49322098, 0.30137807, 0.42614207, 0.3896723, 0.3505586, 0.53685045, 0.4529999, 0.28406584, 0.4182978, 0.36326322, 0.34865582, 0.52499634, 0.44115725, 0.31206298, 0.44306266, 0.37671304, 0.34814903, 0.5374951, 0.4615257, 0.30191895, 0.43463853, 0.34216008, 0.31342646, 0.5285739, 0.47589833, 0.26352715, 0.42311537, 0.32795113, 0.29232547, 0.50294495, 0.45552757, 0.24743515, 0.4051071, 0.2969722, 0.30686465, 0.50538224, 0.4644576, 0.26744735, 0.4359755, 0.31729633, 0.30312306, 0.5265555, 0.48882493, 0.26074752, 0.43694627, 0.29667136, 0.28765795, 0.47799087, 0.43096164, 0.2449281, 0.40476343, 0.27365863, 0.29133308, 0.49466386, 0.41768646, 0.27204543, 0.40935937, 0.2918505, 0.2998082, 0.4989873, 0.44292474, 0.27648443, 0.42806232, 0.3012017, 0.30573502, 0.52005124, 0.46819356, 0.29176235, 0.47553244, 0.3184253, 0.3209366, 0.52132773, 0.47719637, 0.27780646, 0.39341474, 0.30243888, 0.3087092, 0.52188545, 0.47175586, 0.2634243, 0.40450647, 0.29994538, 0.31241462, 0.51951295, 0.4775734, 0.26974806, 0.43043002, 0.32517135, 0.32389507, 0.53461474, 0.5003322, 0.28493538, 0.43763196, 0.3117252, 0.32785177, 0.5323876, 0.47258398, 0.27599052, 0.4209228, 0.3047209, 0.31740704, 0.52488816, 0.460509, 0.2738532, 0.4113025, 0.2970011, 0.32517838, 0.5267971, 0.46283263, 0.28387117, 0.42879698, 0.3232186, 0.32780072, 0.5369437, 0.47981519, 0.28349155, 0.42689154, 0.31035283, 0.32415095, 0.5353104, 0.4698294, 0.27020103, 0.39581117, 0.3020401, 0.31374162, 0.5262086, 0.44907963, 0.2643154, 0.38208804, 0.2729599, 0.31042078, 0.534916, 0.44647023, 0.27038506, 0.40099403, 0.30134028, 0.3273523, 0.5428633, 0.47374958, 0.27952805, 0.40180197, 0.29630446, 0.3397619, 0.51445305, 0.44309038, 0.27795532, 0.39338264, 0.28751633, 0.3264857, 0.5003248, 0.42453113, 0.26554278, 0.3732358, 0.27288768, 0.32454175, 0.49081624, 0.40832868, 0.2655539, 0.37765172, 0.30639997, 0.31698596, 0.48518112, 0.3957484, 0.2766521, 0.3946785, 0.2865133, 0.3224151, 0.5048632, 0.3993923, 0.26644772, 0.3761364, 0.28035876, 0.33247018, 0.49928674, 0.37762624, 0.24512532, 0.37300855, 0.26843643, 0.31904113, 0.49566045, 0.36456, 0.24435318, 0.3829116, 0.31082192, 0.3097429, 0.4978371, 0.36032614, 0.24895537, 0.3765015, 0.2674317, 0.32423505, 0.48246196, 0.32720208, 0.250231, 0.38193598, 0.25949615, 0.30945256, 0.47375068, 0.34552854, 0.25827557, 0.39480695, 0.25887024, 0.31920996, 0.4707402, 0.3294875, 0.2533987, 0.39780128, 0.26998237, 0.30514187, 0.4734293, 0.35569742, 0.2361189, 0.38285863, 0.2648766, 0.304202, 0.4639921, 0.34026328, 0.23245099, 0.35442558, 0.2688566, 0.30051592, 0.46057162, 0.3621444, 0.22473784, 0.37458885, 0.2598702, 0.31415996, 0.4407747, 0.37773532, 0.23357528, 0.39018238, 0.27373278, 0.3198031, 0.45100477, 0.39738864, 0.24580805, 0.4029449, 0.26036432, 0.31472442, 0.4400886, 0.391499, 0.23420057, 0.37926775, 0.24114224, 0.31446117, 0.44208005, 0.38371006, 0.22482978, 0.38241115, 0.23043849, 0.32524318, 0.45594418, 0.3745372, 0.2342048, 0.3969807, 0.26147977, 0.31321356, 0.4425809, 0.37855992, 0.244059, 0.39720908, 0.24124178, 0.29719132, 0.43765572, 0.361164, 0.24418177, 0.38885114, 0.23534484, 0.2646875, 0.42603752, 0.36628315, 0.2358808, 0.3793471, 0.23034552, 0.27571866, 0.4255116, 0.37385553, 0.2514632, 0.3994488, 0.26036352, 0.30643794, 0.46512416, 0.39656633, 0.25506946, 0.4079159, 0.25327957, 0.3022313, 0.45123255, 0.37021285, 0.24523479, 0.39809078, 0.22760068, 0.29015082, 0.41577157, 0.34167618, 0.22324836, 0.37078255, 0.20454292, 0.29346198, 0.39817485, 0.32289717, 0.2255412, 0.37718096, 0.23023722, 0.2916282, 0.4047424, 0.34809786, 0.22220749, 0.38430768, 0.20982744, 0.2918017, 0.41367215, 0.3376921, 0.21961448, 0.38329154, 0.2328711, 0.27381387, 0.42057776, 0.33447528, 0.20574549, 0.37596285, 0.21072723, 0.23237762, 0.40992883, 0.33136517, 0.21341464, 0.4092662, 0.22648598, 0.257183, 0.39868402, 0.34756672, 0.20118639, 0.38392064, 0.1998388, 0.23367953, 0.37793416, 0.3435022, 0.19364704, 0.3749163, 0.2173338, 0.23981611, 0.37020838, 0.35580555, 0.19408852, 0.4004301, 0.2170264, 0.24591194, 0.38106987, 0.3137527, 0.1825899, 0.38871282, 0.23603985, 0.23431468, 0.3167355, 0.35379413, 0.19592051, 0.42524385, 0.24796289, 0.26727337, 0.35506126, 0.36911637, 0.1829919, 0.3644631, 0.20163062, 0.22420768, 0.2912715, 0.2595435, 0.17435479, 0.34126168, 0.15135355, 0.25499532, 0.2770129, 0.22863631, 0.17539242, 0.34572053, 0.17947847, 0.23767528, 0.31283373, 0.2827099, 0.17647894, 0.31055525, 0.1750243, 0.191229, 0.33112308, 0.27128807, 0.16455297, 0.26072958, 0.13574962, 0.19915813, 0.30061585, 0.22064744, 0.18136044, 0.32343748, 0.12147923, 0.19340381, 0.31125897, 0.26871222, 0.18013299, 0.2893742, 0.15181473, 0.19729245, 0.25776342, 0.22138365, 0.15869756, 0.31897312, 0.15544803, 0.17243007, 0.21591182, 0.20117165, 0.15554206, 0.3037636, 0.14894295, 0.16181494, 0.21168107, 0.1936415, 0.14826536, 0.2968426, 0.14356335, 0.15232694, 0.20532566, 0.17659245, 0.15692359, 0.3020282, 0.16618451, 0.17153881, 0.21227731, 0.19473808, 0.15934643, 0.30999655, 0.15764073, 0.1839208, 0.2290325, 0.21555476, 0.16082685, 0.2830263, 0.14450036, 0.16233787, 0.23068999, 0.19845565, 0.15964179, 0.28237724, 0.13745946, 0.15976153, 0.23862734, 0.19025159, 0.16647267, 0.2811879, 0.16170228, 0.17264193, 0.24900988, 0.23024757, 0.1668682, 0.2916919, 0.15578735, 0.17987972, 0.25376478, 0.21491106, 0.1675833, 0.30074966, 0.14475714, 0.16068488, 0.24879515, 0.21382052, 0.15860568, 0.30279967, 0.14022559, 0.16064456, 0.2429259, 0.2071365, 0.1700556, 0.30707255, 0.16238408, 0.18068346, 0.27394572, 0.23669964, 0.173982, 0.29272556, 0.15436804, 0.18283449, 0.26485413, 0.232603, 0.16765514, 0.30881712, 0.15456471, 0.1675112, 0.25487074, 0.22639498, 0.16629551, 0.30417717, 0.14740145, 0.16641535, 0.25328046, 0.23173332, 0.172959, 0.34230283, 0.16954526, 0.18990108, 0.26318812, 0.25015074, 0.17309818, 0.3397408, 0.16158538, 0.20366624, 0.26446167, 0.2578364, 0.18141024, 0.33761904, 0.15882984, 0.18772532, 0.2822359, 0.25068933, 0.18128079, 0.30403924, 0.14957546, 0.18514389, 0.2794536, 0.23966084, 0.19644533, 0.32496786, 0.17487715, 0.17116246, 0.29191548, 0.26026326, 0.20607468, 0.32548842, 0.17048843, 0.1769091, 0.27192825, 0.23419379, 0.20675604, 0.31519255, 0.16846307, 0.17996031, 0.30478296, 0.25097796, 0.1987507, 0.312422, 0.15927917, 0.17324412, 0.29758662, 0.19968887, 0.20326674, 0.3099071, 0.19472593, 0.18858919, 0.3742464, 0.2476276, 0.20688736, 0.31600863, 0.1734455, 0.19107556, 0.24378592, 0.19975762, 0.20311059, 0.3113278, 0.16278818, 0.17412536, 0.25222966, 0.18587093, 0.2044415, 0.2809871, 0.16834003, 0.17764223, 0.26228312, 0.22824441, 0.24390739, 0.33119503, 0.21582973, 0.2189359, 0.2698796, 0.24403241, 0.22250472, 0.32071492, 0.20990184, 0.18991543, 0.24527563, 0.21801746, 0.21412565, 0.31634644, 0.19564544, 0.21838327, 0.26775846, 0.23414963, 0.21032238, 0.33249655, 0.18337208, 0.21577139, 0.25453657, 0.19160542, 0.19590461, 0.32202253, 0.2073705, 0.21247795, 0.25332582, 0.19387197, 0.20558974, 0.3457637, 0.1928036, 0.18088922, 0.22191231, 0.22146143, 0.22035065, 0.34096396, 0.17692025, 0.17667295, 0.21893862, 0.22019672, 0.19203798, 0.2929868, 0.15067011, 0.173833, 0.20714535, 0.21380535, 0.20949249, 0.31220573, 0.16311513, 0.1717689, 0.19277442, 0.26928392, 0.2119474, 0.31481996, 0.14336702, 0.1742281, 0.16539419, 0.2300759, 0.21523929, 0.30532494, 0.13129614, 0.16019286, 0.16806021, 0.2221759, 0.21888076, 0.2864833, 0.11852323, 0.16492961, 0.17269753, 0.21944164, 0.2373759, 0.318923, 0.13969658, 0.17845033, 0.17439115, 0.23970933, 0.2504699, 0.34752235, 0.13559693, 0.17647395, 0.176944, 0.21818049, 0.2323205, 0.33075604, 0.13306756, 0.15735829, 0.16671808, 0.23199122, 0.23003353, 0.3350004, 0.12721254, 0.19369772, 0.18531002, 0.2419341, 0.2537453, 0.3704674, 0.15787987, 0.18028642, 0.19954579, 0.28211597, 0.24444471, 0.32350856, 0.14238289, 0.19361404, 0.18665448, 0.25003088, 0.23251481, 0.3079, 0.13646038, 0.18374906, 0.18515292, 0.24138987, 0.21310261, 0.30506623, 0.13247614, 0.17377286, 0.16993548, 0.23079161, 0.24020736, 0.34517834, 0.15856558, 0.20843387, 0.18395367, 0.2516013, 0.22806472, 0.3151146, 0.154452, 0.20829813, 0.18498804, 0.25885794, 0.23571299, 0.3309635, 0.1429959, 0.18609515, 0.18224199, 0.2584158, 0.19666128, 0.31332457, 0.13680628, 0.18263185, 0.20209005, 0.23889609, 0.21139903, 0.32728833, 0.16182171, 0.19965954, 0.22314315, 0.2638915, 0.21588592, 0.29922622, 0.15270318, 0.19931449, 0.22833626, 0.24327534, 0.20354852, 0.31174994, 0.13861531, 0.19539194, 0.22376606, 0.2635031, 0.20725882, 0.32404795, 0.13667522, 0.21143419, 0.19812849, 0.22980316, 0.2198187, 0.33680016, 0.1500403, 0.2356537, 0.21439995, 0.2437732, 0.23819967, 0.35399693, 0.16491252, 0.24172457, 0.26085052, 0.23181172, 0.21575005, 0.33727401, 0.1529433, 0.21724062, 0.28411418, 0.24306917, 0.20253144, 0.2850487, 0.16104198, 0.20028085, 0.25129527, 0.21951158, 0.21313386, 0.30902994, 0.19625157, 0.21391824, 0.26581103, 0.247975, 0.21140572, 0.31641945, 0.18705194, 0.22257936, 0.24166629, 0.24039966, 0.21136, 0.29825595, 0.18077989, 0.22402306, 0.24752797, 0.23364927, 0.20240845, 0.28371045, 0.17843507, 0.20708641, 0.23891889, 0.23015386, 0.21155652, 0.30265567, 0.2088807, 0.22732088, 0.24813029, 0.24804422, 0.22275086, 0.3036809, 0.19225718, 0.22071618, 0.25659063, 0.25337312, 0.21395893, 0.2858468, 0.18065135, 0.2095766, 0.24480699, 0.23365799, 0.19728462, 0.2774496, 0.16713193, 0.20652014, 0.23946193, 0.22139005, 0.21321674, 0.31326756, 0.20317774, 0.22860228, 0.2467072, 0.24476784, 0.2207606, 0.31818274, 0.19132616, 0.2220455, 0.24828114, 0.23833373, 0.22741894, 0.30771545, 0.1844549, 0.20908007, 0.24665414, 0.22691333, 0.2190376, 0.29144302, 0.1717086, 0.20267901, 0.24439265, 0.21343766, 0.22313893, 0.31927308, 0.2026422, 0.21108067, 0.24956761, 0.24320862, 0.23589544, 0.3203345, 0.19698752, 0.21833621, 0.24720918, 0.24241565, 0.23256281, 0.2904753, 0.1821504, 0.19753876, 0.24579404, 0.23121764, 0.21914363, 0.26897937, 0.17361708, 0.20599777, 0.26211166, 0.22959132, 0.23286799, 0.29431784, 0.20789163, 0.22665805, 0.2695461, 0.28316864, 0.23833567, 0.29932395, 0.19097868, 0.22144476, 0.25080296, 0.2788793, 0.24318333, 0.28614238, 0.18353593, 0.21219951, 0.2562777, 0.2411164, 0.2212709, 0.27900892, 0.17063753, 0.20559339, 0.2489738, 0.24076508, 0.24058683, 0.30001482, 0.21112965, 0.22630292, 0.247368, 0.2729816, 0.2422307, 0.29554054, 0.1909996, 0.24230587, 0.25089037, 0.25495055, 0.23896044, 0.28717586, 0.18362246, 0.23043524, 0.25667152, 0.22737989, 0.22778352, 0.2664027, 0.16321217, 0.23928389, 0.24905515, 0.23136878, 0.22612464, 0.29084715, 0.18533392, 0.25645927, 0.27926627, 0.2540806, 0.23858215, 0.29736143, 0.17157473, 0.28876278, 0.2631262, 0.20534843, 0.21536765, 0.28067166, 0.15226638, 0.22858116, 0.25243986, 0.20952214, 0.19570121, 0.2716315, 0.14981401, 0.19661783, 0.2384041, 0.22188656, 0.22351322, 0.3058718, 0.17269047, 0.21110146, 0.24399647, 0.25523764, 0.20886739, 0.31964993, 0.16605663, 0.19136044, 0.22801377, 0.23975694, 0.20378718, 0.36486247, 0.17879426, 0.24688584, 0.20484284, 0.32758796, 0.22546734, 0.41700128, 0.20242798, 0.35037482, 0.32760635, 0.40086302, 0.33751452, 0.53725713, 0.23618516, 0.4822761, 0.36043373, 0.4692842, 0.38314807, 0.519317, 0.25773364, 0.5198356, 0.4130445, 0.4993357, 0.41312864, 0.57533437, 0.26627854, 0.5584532, 0.42105278, 0.47001547, 0.3638856, 0.5508287, 0.2562551, 0.54889363, 0.47689405, 0.45634925, 0.35882464, 0.5653098, 0.26726305, 0.586824, 0.51664615, 0.5009505, 0.412423, 0.59378695, 0.3057989, 0.6152192, 0.5012337, 0.48039603, 0.42857024, 0.5851248, 0.2629838, 0.60556644, 0.4741759, 0.45314485, 0.38582724, 0.5675377, 0.26624998, 0.59561265, 0.4917367, 0.46383527, 0.4079027, 0.6103875, 0.30811095, 0.6520848, 0.45576522, 0.49254474, 0.44779935, 0.6214851, 0.28662917, 0.5886934, 0.4086349, 0.48355657, 0.4208563, 0.6281561, 0.26990852, 0.5793174, 0.39207068, 0.48654693, 0.408218, 0.6142456, 0.23143065, 0.55576766, 0.4237737, 0.48747876, 0.46616477, 0.67393315, 0.2672331, 0.6104892, 0.41028857, 0.5303937, 0.51697373, 0.70757675, 0.2554711, 0.6010629, 0.4274263, 0.5260025, 0.49005893, 0.70014256, 0.25202498, 0.5610399, 0.35780582, 0.4972171, 0.450429, 0.65335375, 0.2744205, 0.51830494, 0.38284418, 0.5161621, 0.5578457, 0.7141937, 0.33191776, 0.5434644, 0.34195593, 0.4754296, 0.53494084, 0.6917057, 0.26205608, 0.51624244, 0.37415916, 0.56083333, 0.52234674, 0.61315167, 0.25653562, 0.5120965, 0.4303191, 0.5274022, 0.49994734, 0.6145894, 0.26660013, 0.48784432, 0.4278107, 0.52123225, 0.50640506, 0.6238207, 0.29279876, 0.52184117, 0.38275203, 0.52861637, 0.5130011, 0.6397073, 0.30541462, 0.5291753, 0.39943436, 0.5364478, 0.50860155, 0.6239254, 0.2703435, 0.49596652, 0.37294963, 0.5237887, 0.50482255, 0.60993546, 0.2746216, 0.51627266, 0.39857042, 0.54843664, 0.52115566, 0.65941906, 0.330295, 0.56543964, 0.3963425, 0.5596909, 0.5388864, 0.68979394, 0.3501715, 0.5721669, 0.48033652, 0.5582689, 0.5462164, 0.66187537, 0.31509396, 0.5441128, 0.43036005, 0.52421, 0.5108325, 0.613319, 0.3283667, 0.5279518, 0.38500994, 0.49914658, 0.46927536, 0.67630696, 0.3482076, 0.5551328, 0.37413594, 0.53296727, 0.57860386, 0.766965, 0.31466234, 0.52835494, 0.40189955, 0.5366799, 0.62869716, 0.766163, 0.2941063, 0.4976909, 0.38066328, 0.5127514, 0.61592764, 0.7659861, 0.30089918, 0.5011023, 0.36401418, 0.52675545, 0.62925655, 0.7922743, 0.35272002, 0.5350368, 0.35570318, 0.5397626, 0.64643604, 0.79213536, 0.33298716, 0.4897811, 0.36610308, 0.52063155, 0.6558664, 0.7829159, 0.3113964, 0.5035611, 0.34951818, 0.49220434, 0.626273, 0.77595764, 0.30759552, 0.4328977, 0.36823756, 0.4840411, 0.63472813, 0.79822594, 0.34415162, 0.44132784, 0.364288, 0.4925587, 0.6505579, 0.79369015, 0.3437955, 0.42194775, 0.39265442, 0.48255396, 0.6688937, 0.79042995, 0.31201863, 0.42875943, 0.3804751, 0.50432795, 0.6426789, 0.79568547, 0.30395108, 0.44487116, 0.3706876, 0.5027737, 0.65390325, 0.8129949, 0.32611322, 0.46972698, 0.3575242, 0.48244607, 0.68411064, 0.80911475, 0.30628225, 0.46735784, 0.36272013, 0.46966746, 0.64634204, 0.78846985, 0.26822048, 0.46949103, 0.35142505, 0.4287808, 0.62361056, 0.78648746, 0.27634636, 0.4172579, 0.33288598, 0.44296136, 0.6430226, 0.83170044, 0.30404893, 0.47059804, 0.34008363, 0.4319008, 0.61967397, 0.81483793, 0.29126394, 0.47358283, 0.37184685, 0.4349815, 0.58952284, 0.81644595, 0.2591516, 0.4464781, 0.33752105, 0.46460417, 0.59095675, 0.80420256, 0.265987, 0.4684966, 0.38103193, 0.4662172, 0.619878, 0.80325633, 0.27531135, 0.5295321, 0.39381385, 0.5032004, 0.60823965, 0.8001435, 0.21577005, 0.5337529, 0.39200652, 0.5085532, 0.56798923, 0.7797134, 0.21964067, 0.48530874, 0.33119273, 0.49124694, 0.5661477, 0.7845338, 0.21180432, 0.40233064, 0.32518974, 0.5460276, 0.6040344, 0.7779643, 0.25976336, 0.5208078, 0.37388664, 0.4936753, 0.5024498, 0.74668616, 0.19873525, 0.59518665, 0.4104042, 0.46430135, 0.51450366, 0.68730295, 0.22355127, 0.58535165, 0.4464655, 0.53522974, 0.5752898, 0.6856792, 0.19795674, 0.5952327, 0.5118779, 0.54575247, 0.5832803, 0.73264927, 0.20442812, 0.60960317, 0.4414635, 0.54859656, 0.53741854, 0.7743989, 0.22491388, 0.617295, 0.4519959, 0.5840857, 0.5703733, 0.72130936, 0.21100958, 0.5643799, 0.4019816, 0.55741525, 0.46767026, 0.7154068, 0.22111252, 0.50499934, 0.47024968, 0.5587337, 0.521465, 0.7303072, 0.22468343, 0.5742862, 0.43256548, 0.59558743, 0.54006714, 0.7592013, 0.2057923, 0.60239697, 0.46103102, 0.57819015, 0.5132846, 0.74567574, 0.20610048, 0.65487766, 0.44018066, 0.62236863, 0.48776913, 0.7240928, 0.21669318, 0.64169335, 0.45000428, 0.64342386, 0.5011933, 0.7347273, 0.24619667, 0.60836935, 0.5125242, 0.6168911, 0.42932802, 0.7049698, 0.22188473, 0.5009309, 0.47636306, 0.61548126, 0.47279948, 0.684478, 0.17827086, 0.5476817, 0.41073322, 0.6671805, 0.5154186, 0.69748247, 0.22897756, 0.5526645, 0.50900644, 0.67323697, 0.54255533, 0.72772866, 0.28399, 0.6380471, 0.4635368, 0.70128727, 0.58828783, 0.70305216, 0.30317283, 0.6391504, 0.5460185, 0.7439271, 0.6223742, 0.7453148, 0.31717065, 0.65985405, 0.47917768, 0.72594076, 0.58812475, 0.74751925, 0.2738153, 0.64628094, 0.600649, 0.7586005, 0.579195, 0.7117192, 0.27993864, 0.6349043, 0.5670213, 0.75521344, 0.57951856, 0.6480611, 0.28581852, 0.6033666, 0.63696843, 0.7543699, 0.60824645, 0.7512945, 0.27454636, 0.6051104, 0.4886883, 0.78358954, 0.60823965, 0.7347457, 0.27952275, 0.64795005, 0.5165687, 0.7576942, 0.60915005, 0.75560355, 0.35060063, 0.6553992, 0.60540223, 0.7060615, 0.64441663, 0.7464874, 0.34259793, 0.68737257, 0.5613576, 0.7388054, 0.6561742, 0.74882, 0.3433893, 0.69660085, 0.6653433, 0.8189137, 0.7009145, 0.7805935, 0.32668692, 0.7050433, 0.6270841, 0.75347733, 0.6527922, 0.7236246, 0.41753936, 0.7674401, 0.65792584, 0.76948565, 0.6841562, 0.7732633, 0.35849556, 0.7446392, 0.64416456, 0.7294067, 0.6751921, 0.7957205, 0.4195711, 0.7658793, 0.6917061, 0.7888901, 0.6621622, 0.8184622, 0.38429332, 0.7533593, 0.668525, 0.80136025, 0.70397335, 0.8127002, 0.30999827, 0.65057504, 0.71223, 0.8250908, 0.6963294, 0.8137059, 0.31877136, 0.6607672, 0.788743, 0.8682016, 0.7072228, 0.8079987, 0.41458598, 0.6558908, 0.71920323, 0.76098174, 0.66884786, 0.7431356, 0.2705017, 0.5535936, 0.45574856, 0.64202356, 0.59052116, 0.65266114, 0.26691425, 0.47880197, 0.4305385, 0.62229335, 0.5739046, 0.6801822, 0.2513874, 0.49828798, 0.45848644, 0.63409513, 0.57754904, 0.6811031, 0.30045247, 0.5055043, 0.446998, 0.5921005, 0.56303126, 0.66235816, 0.28427237, 0.5069654, 0.44435042, 0.5255342, 0.5111798, 0.6818303, 0.2728253, 0.45943147, 0.43029216, 0.50295246, 0.5148903, 0.6396213, 0.25978437, 0.3758864, 0.30272686, 0.42494148, 0.49452248, 0.61727166, 0.25430107, 0.3818456, 0.28883848, 0.3442262, 0.45714682, 0.6575866, 0.23461209, 0.45078635, 0.26147476, 0.39468652, 0.47357848, 0.6456849, 0.2601987, 0.40552354, 0.28552517, 0.473138, 0.46266335, 0.60986185, 0.2781236, 0.42997286, 0.30391127, 0.46151543, 0.47618508, 0.6201273, 0.26987013, 0.49944407, 0.2546179, 0.50943315, 0.5171188, 0.7136773, 0.2796437, 0.4468208, 0.24507271, 0.51117206, 0.48455667, 0.6763404, 0.28415745, 0.40575054, 0.26065755, 0.5018468, 0.43362314, 0.6851519, 0.28289217, 0.42572105, 0.251016, 0.47171643, 0.4551678, 0.6907292, 0.28448278, 0.43165514, 0.227377, 0.36346683, 0.3964043, 0.6570688, 0.28626448, 0.43112937, 0.2970074, 0.4648871, 0.45954084, 0.6886689, 0.28737992, 0.36856592, 0.24069636, 0.43819046, 0.4135438, 0.6900579, 0.27668625, 0.4075817, 0.26898926, 0.5414164, 0.50675744, 0.7057157, 0.26094753, 0.313775, 0.21661949, 0.43886843, 0.43575147, 0.6743657, 0.25989923, 0.33337116, 0.19041614, 0.41976556, 0.42519704, 0.66934633, 0.24323003, 0.35311425, 0.20175102, 0.4733657, 0.41531235, 0.6041216, 0.19997387, 0.2646293, 0.18157083, 0.4028945, 0.02947254]
```
