## Supplementary data files for "Systematic contextual biases in SegmentNT potentially relevant to other nucleotide transformer models": nav2-as5_pos1613.txt (part 2 of 5)

```
intron=[0.9305917, 0.94084257, 0.9056191, 0.97028023, 0.9339635, 0.9167986, 0.942509, 0.9519179, 0.9484288, 0.9701146, 0.9390331, 0.9176235, 0.94796234, 0.95674837, 0.93611324, 0.9742945, 0.95059097, 0.9329599, 0.94458157, 0.9567165, 0.930022, 0.9723692, 0.9492412, 0.9312589, 0.94326687, 0.95934606, 0.93312925, 0.97749615, 0.95922184, 0.9422113, 0.9476631, 0.9663971, 0.94079447, 0.9797609, 0.9613298, 0.94793963, 0.9538675, 0.9679376, 0.9331307, 0.97801125, 0.95528436, 0.9403824, 0.9497376, 0.96947527, 0.95125383, 0.9814748, 0.94207245, 0.92927825, 0.9297393, 0.9639996, 0.9485076, 0.9774351, 0.9326891, 0.90771234, 0.9195829, 0.9599015, 0.94797456, 0.9792188, 0.9325535, 0.92505, 0.9223756, 0.9649384, 0.9430106, 0.979685, 0.9244295, 0.9188156, 0.9327686, 0.96862364, 0.94712883, 0.98263186, 0.938331, 0.9247031, 0.94007313, 0.96876746, 0.9527644, 0.984978, 0.94640636, 0.92991006, 0.94627464, 0.9630378, 0.9344349, 0.9818835, 0.9451737, 0.9341179, 0.93942606, 0.9562301, 0.9355333, 0.97551405, 0.9367675, 0.9332482, 0.94011575, 0.96044564, 0.9392884, 0.976442, 0.9473071, 0.9347299, 0.9419985, 0.9639142, 0.9410076, 0.97477436, 0.94978255, 0.9460105, 0.9447964, 0.9575664, 0.9377171, 0.97741, 0.9534427, 0.9463995, 0.9479704, 0.9561128, 0.9346762, 0.97934395, 0.9587866, 0.9445565, 0.9504077, 0.96179205, 0.9387899, 0.9816441, 0.9638524, 0.9473945, 0.956149, 0.9672463, 0.9430661, 0.9819302, 0.96038014, 0.9484463, 0.9555871, 0.96563053, 0.94581425, 0.98352516, 0.9576665, 0.95147556, 0.9490128, 0.9620527, 0.94530267, 0.98181, 0.9479332, 0.94825214, 0.9460835, 0.9646369, 0.94408727, 0.9828767, 0.9514366, 0.9522507, 0.9572468, 0.96874845, 0.9455919, 0.9853538, 0.94958884, 0.95247215, 0.95771146, 0.9711187, 0.94608957, 0.9867821, 0.95096815, 0.95547247, 0.95327616, 0.9692554, 0.9506534, 0.98463875, 0.9502671, 0.9533209, 0.9540048, 0.973405, 0.94936866, 0.98501194, 0.9469088, 0.9575741, 0.9574477, 0.9719971, 0.9510612, 0.9865734, 0.9520914, 0.9620597, 0.9628695, 0.9741396, 0.9581664, 0.9877715, 0.9598675, 0.96290845, 0.9563816, 0.9736882, 0.95788795, 0.9854815, 0.9564873, 0.9586895, 0.9581514, 0.9763489, 0.955755, 0.98561096, 0.96462834, 0.96483415, 0.9666126, 0.9772908, 0.95393276, 0.9864768, 0.9597116, 0.96769416, 0.9674197, 0.97918564, 0.9542004, 0.9864132, 0.9644229, 0.96583563, 0.9620036, 0.9757413, 0.95132047, 0.9832319, 0.958533, 0.95879716, 0.96114707, 0.977844, 0.95081466, 0.9845554, 0.9615042, 0.9644313, 0.9661877, 0.97573805, 0.9506557, 0.9859688, 0.9655567, 0.96196365, 0.9607554, 0.9702702, 0.94817173, 0.98464644, 0.962054, 0.9578582, 0.9547814, 0.9692118, 0.95148784, 0.982815, 0.9571551, 0.958375, 0.9596477, 0.97486, 0.955129, 0.98246175, 0.9608044, 0.9604675, 0.96323085, 0.9755796, 0.95437306, 0.9840402, 0.961143, 0.9636735, 0.9636065, 0.9740946, 0.955486, 0.98408234, 0.9593048, 0.9627736, 0.9584746, 0.9719805, 0.9527883, 0.98126125, 0.9526209, 0.9601179, 0.9594732, 0.9732198, 0.9537511, 0.9825248, 0.9587511, 0.96602046, 0.96727675, 0.97532123, 0.953339, 0.98465085, 0.96390676, 0.9687487, 0.968275, 0.9760598, 0.9579479, 0.9852545, 0.96553046, 0.9693001, 0.9675463, 0.975775, 0.95994556, 0.9841948, 0.96270335, 0.9674955, 0.9666598, 0.9754288, 0.957591, 0.98271084, 0.96221626, 0.96972823, 0.965366, 0.97494525, 0.9533274, 0.98438764, 0.9633066, 0.970424, 0.96500474, 0.9756708, 0.95595604, 0.9850481, 0.96607643, 0.97046393, 0.96333563, 0.9737284, 0.955711, 0.9813923, 0.9611321, 0.96624094, 0.960074, 0.9735781, 0.957283, 0.9822359, 0.9623168, 0.9684977, 0.96194404, 0.9744076, 0.956695, 0.98353267, 0.9630318, 0.9708232, 0.9612449, 0.9751907, 0.9579009, 0.9841239, 0.9608255, 0.9701911, 0.95667994, 0.97306144, 0.9551426, 0.98166984, 0.95672995, 0.9697248, 0.9588035, 0.9753162, 0.9560664, 0.98140633, 0.9574923, 0.9711957, 0.96152824, 0.97497094, 0.9519926, 0.98136055, 0.9557109, 0.97212446, 0.9598465, 0.9747503, 0.95266473, 0.9825414, 0.96022654, 0.9702486, 0.95949066, 0.9731356, 0.9549129, 0.9812834, 0.9584675, 0.9687649, 0.96310157, 0.9754401, 0.95465374, 0.98194885, 0.96077293, 0.9732689, 0.9668688, 0.9753057, 0.95400125, 0.98436064, 0.9654797, 0.97621673, 0.9700816, 0.97719795, 0.95799494, 0.9852007, 0.966286, 0.9746154, 0.9648992, 0.973899, 0.9580085, 0.98305607, 0.96370924, 0.972781, 0.9633043, 0.9760908, 0.96174765, 0.9842206, 0.9670464, 0.9749509, 0.96736854, 0.97698295, 0.96161675, 0.98541474, 0.9667837, 0.9742424, 0.96493626, 0.9749791, 0.9589925, 0.9860025, 0.9645903, 0.97300184, 0.9602848, 0.972703, 0.9583965, 0.9845123, 0.9606775, 0.9705423, 0.9604485, 0.97481143, 0.9590086, 0.9842508, 0.96183354, 0.97274923, 0.9643088, 0.9759458, 0.96037596, 0.98564017, 0.96714526, 0.9759414, 0.96731603, 0.9759681, 0.9613253, 0.9869308, 0.96999717, 0.97608894, 0.9632325, 0.97285277, 0.9611008, 0.9854885, 0.9656791, 0.97259796, 0.9630192, 0.97400814, 0.9605374, 0.9858433, 0.9643791, 0.97508484, 0.966611, 0.9763314, 0.9618909, 0.9882658, 0.96821296, 0.9787509, 0.9695424, 0.97812474, 0.96393216, 0.9882592, 0.96894306, 0.9781179, 0.9693571, 0.9769334, 0.9650685, 0.98690283, 0.96633965, 0.9762478, 0.968016, 0.9778807, 0.9627221, 0.9850713, 0.9674692, 0.97949797, 0.9672953, 0.9779101, 0.9635469, 0.9872037, 0.9685186, 0.9808069, 0.9657706, 0.9780856, 0.9628162, 0.9867022, 0.96968395, 0.9785107, 0.9654087, 0.9774147, 0.96283793, 0.98588455, 0.9687554, 0.977608, 0.9687682, 0.9801831, 0.967866, 0.98653805, 0.9720526, 0.9796793, 0.96966153, 0.98140603, 0.9672473, 0.9865475, 0.97236145, 0.9807494, 0.9707455, 0.98112637, 0.96708035, 0.9858964, 0.97501874, 0.98148423, 0.9679097, 0.979303, 0.9649155, 0.9829995, 0.9718574, 0.9783522, 0.9695797, 0.98031735, 0.9664092, 0.9822619, 0.9724481, 0.97967654, 0.9720952, 0.981121, 0.9628177, 0.98374766, 0.97478664, 0.98217696, 0.9729128, 0.9822708, 0.96590024, 0.98399955, 0.9772305, 0.98194146, 0.97083557, 0.9799426, 0.9637889, 0.98226804, 0.9745331, 0.98096174, 0.969947, 0.9803874, 0.96308255, 0.9832228, 0.97519875, 0.9828295, 0.97241884, 0.98126173, 0.9652291, 0.98363936, 0.9739179, 0.9820607, 0.9723966, 0.98044384, 0.96227366, 0.9836437, 0.97233295, 0.9786896, 0.9666645, 0.97822714, 0.9596684, 0.98069245, 0.97140163, 0.9757875, 0.96872264, 0.9799417, 0.96397644, 0.98088515, 0.97517496, 0.9793245, 0.97123104, 0.98034763, 0.96689916, 0.98194283, 0.9774404, 0.9797299, 0.97342783, 0.98180276, 0.96761614, 0.98236096, 0.97890615, 0.9791255, 0.97241724, 0.9808013, 0.9663707, 0.9812693, 0.9775779, 0.9780979, 0.97235984, 0.98216313, 0.9688656, 0.9830977, 0.97759277, 0.9794708, 0.9732583, 0.9830131, 0.9687178, 0.98438907, 0.97588944, 0.9784636, 0.96817714, 0.9827886, 0.9686128, 0.9816395, 0.97725475, 0.9793467, 0.96639967, 0.9797769, 0.9675259, 0.980656, 0.97687805, 0.97875375, 0.96455216, 0.9791281, 0.9682252, 0.9808662, 0.97829515, 0.98013365, 0.9683035, 0.9796493, 0.96738964, 0.98141646, 0.98044556, 0.9803642, 0.9694387, 0.9802816, 0.9678581, 0.98265266, 0.9804411, 0.9803166, 0.9668823, 0.9791559, 0.9668227, 0.9827671, 0.97661805, 0.97821766, 0.96699524, 0.98233074, 0.9700366, 0.9828597, 0.9779334, 0.9809217, 0.9719129, 0.9817215, 0.9657506, 0.98574287, 0.9751458, 0.97935015, 0.9712491, 0.98049235, 0.9651196, 0.9863466, 0.9744992, 0.9778556, 0.9704775, 0.9798616, 0.9669183, 0.98640436, 0.97206366, 0.9735956, 0.9704747, 0.98017853, 0.96720225, 0.98725814, 0.97285855, 0.9800822, 0.97489446, 0.97999716, 0.9656931, 0.9890115, 0.9717903, 0.97908777, 0.9671523, 0.98312646, 0.9696007, 0.98900026, 0.9741216, 0.9804732, 0.9717457, 0.98206323, 0.9664425, 0.9876408, 0.96860313, 0.9747643, 0.9682406, 0.98059666, 0.964505, 0.9871038, 0.9688065, 0.97751415, 0.96782774, 0.98046875, 0.9613124, 0.98809403, 0.96971256, 0.9767759, 0.9695187, 0.98090875, 0.95680934, 0.9872996, 0.9676936, 0.9759345, 0.96910614, 0.979194, 0.95014584, 0.9870513, 0.9680245, 0.9750147, 0.9723479, 0.98077124, 0.9551931, 0.98671985, 0.9684825, 0.97718894, 0.971832, 0.97969145, 0.9543581, 0.9877415, 0.9713689, 0.9773436, 0.9730665, 0.9809753, 0.9589349, 0.98704, 0.97048575, 0.97561175, 0.96984565, 0.98019385, 0.9531111, 0.9865126, 0.96048325, 0.9739709, 0.9686374, 0.98135793, 0.960543, 0.9867151, 0.9663805, 0.9772825, 0.9732067, 0.9827146, 0.95943195, 0.987319, 0.9708402, 0.97919166, 0.9742339, 0.9829565, 0.96075773, 0.98758936, 0.9743395, 0.9803421, 0.9736632, 0.9813023, 0.95829064, 0.9870216, 0.97185516, 0.97810966, 0.9725806, 0.9808872, 0.96291775, 0.98764575, 0.9744983, 0.9802366, 0.97294676, 0.9795658, 0.95986646, 0.98712593, 0.9742517, 0.9805627, 0.9720471, 0.9791559, 0.9608532, 0.98682874, 0.9747098, 0.97906584, 0.9652231, 0.9765954, 0.9579394, 0.98558456, 0.9672756, 0.9779256, 0.96693915, 0.9792749, 0.9623391, 0.9862357, 0.96829724, 0.9795782, 0.97065765, 0.98097265, 0.9593843, 0.9869473, 0.9723453, 0.98104984, 0.9708561, 0.9804356, 0.9616946, 0.9869757, 0.9744484, 0.9794443, 0.97058356, 0.97969335, 0.9607844, 0.98701966, 0.9726881, 0.9774924, 0.96743083, 0.9798348, 0.96064967, 0.98637193, 0.9744266, 0.9798941, 0.9706234, 0.9798688, 0.95951974, 0.98750347, 0.97672325, 0.9809229, 0.9691687, 0.98012894, 0.95945084, 0.98658603, 0.9742965, 0.97981626, 0.9654278, 0.97876006, 0.9580261, 0.9863401, 0.97333074, 0.9789836, 0.9653626, 0.9810884, 0.9620016, 0.98597044, 0.9715, 0.9805982, 0.97124714, 0.9801732, 0.9581654, 0.98557544, 0.97129065, 0.97926, 0.9694865, 0.97915614, 0.9567894, 0.9843334, 0.9702332, 0.97653997, 0.96668744, 0.9767815, 0.95279187, 0.98386467, 0.97027516, 0.9769481, 0.9680169, 0.9771502, 0.9591089, 0.98390216, 0.9696077, 0.9791558, 0.9716189, 0.97751313, 0.9594041, 0.98535603, 0.9727246, 0.9801822, 0.9722456, 0.97802585, 0.9593964, 0.98449266, 0.9714186, 0.98043185, 0.9701839, 0.9760011, 0.95745695, 0.9839389, 0.96878326, 0.9784984, 0.9683253, 0.9779317, 0.95904267, 0.9836861, 0.96909124, 0.97893995, 0.9714015, 0.97938406, 0.9588173, 0.9853639, 0.9720934, 0.97946507, 0.9715654, 0.98097837, 0.9608835, 0.98556393, 0.97074157, 0.97855455, 0.97068316, 0.9809452, 0.9585265, 0.98563343, 0.9691349, 0.9777278, 0.97125006, 0.98168427, 0.96306366, 0.98572713, 0.9704616, 0.97943455, 0.97349554, 0.98090255, 0.96023744, 0.9860674, 0.972865, 0.98159665, 0.9770044, 0.9812872, 0.95970273, 0.98667705, 0.9732915, 0.9808333, 0.9738062, 0.9805629, 0.9579183, 0.986028, 0.9696642, 0.97845876, 0.97226304, 0.98172706, 0.9632033, 0.98598593, 0.97168934, 0.98053944, 0.9750749, 0.98132896, 0.9630991, 0.9865877, 0.9722714, 0.98074543, 0.97372943, 0.98231566, 0.9631627, 0.9865312, 0.97357595, 0.97992706, 0.972508, 0.98078007, 0.9580295, 0.9865182, 0.9704901, 0.97536, 0.9693011, 0.9801128, 0.9622571, 0.98622185, 0.9710217, 0.9789171, 0.97242093, 0.9793873, 0.9607948, 0.9862659, 0.9744418, 0.9809187, 0.9738337, 0.97988826, 0.9632059, 0.98640615, 0.97388226, 0.9792605, 0.9717534, 0.9771985, 0.9611064, 0.9861832, 0.971844, 0.9788285, 0.97163165, 0.9796631, 0.9652282, 0.98644906, 0.9745555, 0.9803578, 0.9731173, 0.97979397, 0.9653046, 0.9873397, 0.9759991, 0.98072743, 0.97382337, 0.9805039, 0.9628804, 0.98617965, 0.9733801, 0.9794416, 0.97358465, 0.9783869, 0.9591304, 0.98565775, 0.970097, 0.9777013, 0.9709726, 0.9792708, 0.96098644, 0.9850322, 0.9708703, 0.97824323, 0.9718546, 0.9792309, 0.96045303, 0.987028, 0.97304666, 0.9790429, 0.9717647, 0.97969145, 0.96248555, 0.9870108, 0.9743414, 0.97907376, 0.97136825, 0.97837627, 0.9582323, 0.9868922, 0.9696352, 0.9794, 0.97007793, 0.9790368, 0.96441567, 0.98654443, 0.9729374, 0.9812362, 0.9724381, 0.978531, 0.9630784, 0.98657364, 0.97521013, 0.98071253, 0.9738071, 0.9793453, 0.96364844, 0.9857652, 0.9758473, 0.9784768, 0.97336304, 0.97830987, 0.96364737, 0.9857054, 0.9740044, 0.97918266, 0.97237396, 0.98009664, 0.96865314, 0.9865388, 0.9752217, 0.97974336, 0.97415745, 0.98074853, 0.9663906, 0.9877201, 0.9772259, 0.97987765, 0.97345227, 0.9811459, 0.96771294, 0.98744535, 0.9769518, 0.9797784, 0.97277135, 0.9794524, 0.964171, 0.98685104, 0.9757311, 0.97943246, 0.9722958, 0.9794796, 0.96587443, 0.9865206, 0.97506636, 0.97985613, 0.9737134, 0.97914445, 0.9642979, 0.98756903, 0.9755162, 0.9803504, 0.97385514, 0.98096484, 0.967087, 0.9876637, 0.9743134, 0.9792068, 0.97395986, 0.9808199, 0.9630307, 0.9874393, 0.970052, 0.97912264, 0.9741208, 0.98193353, 0.9662483, 0.98736256, 0.96999794, 0.97981036, 0.97459614, 0.9815643, 0.9663893, 0.98868763, 0.972549, 0.9806697, 0.9754582, 0.9821399, 0.9676386, 0.9882835, 0.9734667, 0.98010224, 0.9767989, 0.97943795, 0.96542335, 0.9879913, 0.97042847, 0.9802491, 0.97541195, 0.98044306, 0.96855515, 0.9876054, 0.9720576, 0.98088926, 0.97669584, 0.9805891, 0.9681069, 0.9886221, 0.97344345, 0.9816156, 0.97757745, 0.98158103, 0.96940887, 0.9885211, 0.9720867, 0.97906446, 0.976924, 0.9805792, 0.96908766, 0.9877949, 0.9732308, 0.97874016, 0.9763474, 0.98123705, 0.9688572, 0.98725706, 0.9732425, 0.98126423, 0.9776007, 0.9811475, 0.9686357, 0.9880903, 0.9758522, 0.98164856, 0.9782868, 0.9822197, 0.9704221, 0.98786515, 0.9759705, 0.97974443, 0.97867817, 0.98122567, 0.9680587, 0.98753196, 0.974918, 0.98000175, 0.97899145, 0.98263586, 0.9713986, 0.98765135, 0.97607565, 0.9811839, 0.97910994, 0.9826407, 0.9706504, 0.9881507, 0.97788, 0.9817137, 0.9789898, 0.9824031, 0.970923, 0.98792857, 0.9773447, 0.98088557, 0.9782777, 0.9808872, 0.9663413, 0.98723835, 0.97579956, 0.9806354, 0.9783629, 0.9809145, 0.9679195, 0.9865181, 0.97648984, 0.9819817, 0.97967243, 0.9812897, 0.9692866, 0.9876626, 0.9776318, 0.98235846, 0.9796689, 0.9825607, 0.96796316, 0.9872509, 0.976232, 0.9813541, 0.98008084, 0.98092103, 0.96519274, 0.9871841, 0.97922873, 0.98165476, 0.97910804, 0.97953194, 0.96519554, 0.9850632, 0.9744272, 0.979988, 0.9759872, 0.979323, 0.9603765, 0.98487014, 0.9744256, 0.9814306, 0.97680753, 0.97893375, 0.95925534, 0.98388946, 0.9747117, 0.98023283, 0.9755283, 0.97821015, 0.95814025, 0.98265153, 0.9739388, 0.9796977, 0.9733391, 0.980623, 0.9635432, 0.9836765, 0.9753261, 0.9811933, 0.9757205, 0.9812, 0.9662565, 0.9851026, 0.9761847, 0.98105216, 0.9765478, 0.9822825, 0.96764773, 0.98460037, 0.97563046, 0.9796718, 0.975669, 0.9794591, 0.9656235, 0.98410726, 0.97355855, 0.9802157, 0.974145, 0.9802908, 0.9697599, 0.98304373, 0.9738193, 0.9816939, 0.97612053, 0.979607, 0.96822953, 0.983197, 0.9752864, 0.9818046, 0.97528076, 0.9809862, 0.9690291, 0.98282963, 0.97376096, 0.9800734, 0.97595257, 0.97990054, 0.9668428, 0.98321265, 0.97449535, 0.98107857, 0.97522736, 0.9801824, 0.9715758, 0.9833394, 0.97558755, 0.98228955, 0.9737241, 0.97980094, 0.9697571, 0.98402244, 0.9779627, 0.9834136, 0.9764931, 0.9800863, 0.9701066, 0.9843147, 0.9776989, 0.9825833, 0.97641265, 0.9778787, 0.96795034, 0.984795, 0.9791844, 0.98438525, 0.97767305, 0.97994184, 0.9717712, 0.9855372, 0.98084706, 0.98517066, 0.9788684, 0.9808615, 0.96990496, 0.9860572, 0.985048, 0.9865755, 0.982767, 0.98280305, 0.9721434, 0.9864725, 0.98559785, 0.9863412, 0.98441344, 0.97994804, 0.97164893, 0.9874815, 0.98605853, 0.9872485, 0.9861036, 0.98071784, 0.9716271, 0.9864247, 0.9831167, 0.98567605, 0.9853419, 0.9800473, 0.9709238, 0.9875681, 0.98540926, 0.98602515, 0.986895, 0.981139, 0.97040814, 0.98898125, 0.9844601, 0.9847097, 0.98749113, 0.9807277, 0.97088796, 0.9894133, 0.98387873, 0.98601294, 0.98725754, 0.9816742, 0.9730607, 0.98883665, 0.9844886, 0.9850662, 0.98662084, 0.9815643, 0.96946365, 0.9864693, 0.9829959, 0.9837309, 0.98448515, 0.9817246, 0.9722671, 0.9850867, 0.9850191, 0.98364025, 0.98549634, 0.978888, 0.9667591, 0.98459214, 0.9818269, 0.98385197, 0.986228, 0.979299, 0.966619, 0.984227, 0.9808673, 0.98475015, 0.98613685, 0.9793715, 0.969898, 0.98726344, 0.98286533, 0.9848096, 0.98722583, 0.97959775, 0.9734563, 0.987498, 0.9841621, 0.9852887, 0.986799, 0.97933996, 0.97552127, 0.9872672, 0.9847418, 0.98675025, 0.9873486, 0.97980165, 0.9782988, 0.98772824, 0.9854089, 0.98623484, 0.9861918, 0.97972506, 0.96056914, 0.98548555, 0.97912335, 0.9822385, 0.97983354, 0.97741723, 0.9601863, 0.9849089, 0.97781324, 0.9811974, 0.9787139, 0.976111, 0.9578582, 0.9840724, 0.9751433, 0.9815678, 0.9785765, 0.97754717, 0.96240646, 0.983874, 0.9760007, 0.9812785, 0.9792813, 0.97747463, 0.9606966, 0.9842152, 0.97417533, 0.98036397, 0.97876704, 0.9781249, 0.9629141, 0.9838914, 0.9757461, 0.97939795, 0.977209, 0.97658974, 0.96101934, 0.9827015, 0.9737351, 0.98030454, 0.97772354, 0.9778717, 0.9646743, 0.98347837, 0.97617495, 0.9797905, 0.9739382, 0.9782691, 0.9659633, 0.9851659, 0.9761879, 0.97971183, 0.97484934, 0.9801247, 0.9666531, 0.98580486, 0.977033, 0.97883236, 0.9767339, 0.97870743, 0.9650343, 0.98440117, 0.9751649, 0.9789765, 0.9764, 0.9790132, 0.96782607, 0.9835831, 0.97619367, 0.9772683, 0.9734977, 0.97689223, 0.9654966, 0.9839234, 0.976067, 0.9776878, 0.9726862, 0.9765826, 0.9656497, 0.98399264, 0.97637594, 0.9793966, 0.97284883, 0.97573745, 0.9637804, 0.9839054, 0.97617984, 0.98111147, 0.9743301, 0.9774859, 0.96644497, 0.98406374, 0.9760149, 0.9810994, 0.9741654, 0.9775669, 0.966276, 0.9851849, 0.9774105, 0.98107266, 0.9743489, 0.9784499, 0.9680435, 0.98549575, 0.9791631, 0.9802612, 0.9738652, 0.9764612, 0.9662647, 0.98382103, 0.97739923, 0.98141164, 0.9741968, 0.977227, 0.9685185, 0.98329204, 0.9783144, 0.9814872, 0.9743819, 0.9767371, 0.9685371, 0.984309, 0.9789564, 0.98137707, 0.9746961, 0.97779036, 0.96926725, 0.98447526, 0.97953403, 0.98149914, 0.9739672, 0.97712904, 0.96769065, 0.98378944, 0.978248, 0.9822464, 0.9752446, 0.97830063, 0.9693376, 0.98371446, 0.9790421, 0.98233336, 0.9748687, 0.9781491, 0.9687995, 0.98435646, 0.97925925, 0.9820353, 0.9733167, 0.9777968, 0.9691899, 0.98423195, 0.978961, 0.9813985, 0.9733523, 0.9769009, 0.96670884, 0.98346674, 0.97780365, 0.9823536, 0.9730882, 0.9780505, 0.9692609, 0.98389536, 0.9784477, 0.98264694, 0.9731895, 0.9780216, 0.9694647, 0.9850573, 0.979004, 0.98284274, 0.974068, 0.9791607, 0.97009486, 0.98515373, 0.9789347, 0.9822319, 0.97299135, 0.97782, 0.9662529, 0.9843672, 0.9776178, 0.9826208, 0.9727508, 0.97785276, 0.96611047, 0.98373926, 0.97658044, 0.98265994, 0.9738911, 0.97811115, 0.963415, 0.9855048, 0.9785683, 0.98203605, 0.9752848, 0.9802244, 0.9646962, 0.986312, 0.9779458, 0.98130566, 0.9756124, 0.9797418, 0.9598556, 0.9855642, 0.9760972, 0.9813514, 0.97716105, 0.9802445, 0.96315145, 0.9848718, 0.9758758, 0.98047745, 0.9747925, 0.97782964, 0.96029985, 0.9853219, 0.97603583, 0.97865695, 0.9737978, 0.9770647, 0.9605133, 0.98389107, 0.9753441, 0.97675896, 0.97294587, 0.97401977, 0.95842797, 0.98142576, 0.9734074, 0.9763589, 0.9700328, 0.974568, 0.9638622, 0.98069245, 0.9733002, 0.9795981, 0.97174937, 0.9734127, 0.9625762, 0.98197067, 0.9740713, 0.977214, 0.9679804, 0.97353697, 0.96366084, 0.9831462, 0.97570264, 0.9785119, 0.96930456, 0.97170734, 0.963585, 0.9820942, 0.97427475, 0.97882813, 0.9705696, 0.97213066, 0.9656892, 0.98242503, 0.9745418, 0.9808443, 0.9715318, 0.9709108, 0.96484613, 0.9833767, 0.97618663, 0.9805654, 0.9721446, 0.9725743, 0.9666187, 0.98407435, 0.9760355, 0.9791837, 0.9712752, 0.97048223, 0.96397877, 0.9827687, 0.97424626, 0.9799178, 0.97252053, 0.97264254, 0.9661341, 0.9831394, 0.9755663, 0.9814926, 0.97310954, 0.9722448, 0.965367, 0.9837119, 0.97673756, 0.9809496, 0.9729968, 0.9734247, 0.96507025, 0.9836644, 0.97590137, 0.9796932, 0.9722839, 0.97019315, 0.9635372, 0.98254967, 0.975409, 0.98006344, 0.97257733, 0.9723726, 0.96615034, 0.9826911, 0.9764747, 0.9816488, 0.9739077, 0.9726124, 0.96489286, 0.98332363, 0.9770362, 0.98203814, 0.9743785, 0.97459716, 0.96637464, 0.9841171, 0.977244, 0.98159826, 0.97294843, 0.97095203, 0.9644314, 0.98153245, 0.9748455, 0.9813246, 0.9721886, 0.9714031, 0.9668637, 0.98178965, 0.9750856, 0.98206526, 0.97268504, 0.96944714, 0.9656732, 0.9826238, 0.9762797, 0.98184955, 0.9734064, 0.97150403, 0.96685064, 0.98320526, 0.9768082, 0.9813021, 0.9726236, 0.9691996, 0.96385294, 0.98141164, 0.97506094, 0.98087573, 0.97323495, 0.9713281, 0.9666945, 0.9816349, 0.975355, 0.9823643, 0.9731674, 0.97104937, 0.96663105, 0.98249227, 0.97665113, 0.9827479, 0.9738627, 0.9733588, 0.9683671, 0.98326117, 0.9773406, 0.9823816, 0.9730717, 0.9711811, 0.9671861, 0.98204285, 0.97677827, 0.98258895, 0.9729636, 0.9722616, 0.96919054, 0.98202974, 0.9770949, 0.98325557, 0.97316766, 0.97143954, 0.968604, 0.98285764, 0.9785613, 0.98328125, 0.9739058, 0.9738922, 0.96977085, 0.9833515, 0.97846174, 0.9824881, 0.97353154, 0.9725146, 0.968562, 0.98253196, 0.97684366, 0.9828598, 0.9735777, 0.97429764, 0.9714622, 0.9829318, 0.9776718, 0.98372483, 0.9733888, 0.9731453, 0.96972156, 0.98294055, 0.9783779, 0.98364234, 0.97426593, 0.9743303, 0.9706933, 0.9836375, 0.9787294, 0.9829235, 0.97380054, 0.97221226, 0.9686149, 0.98238975, 0.97739863, 0.9833162, 0.9734721, 0.9738304, 0.97076726, 0.9827929, 0.97776216, 0.98430425, 0.97403073, 0.97405, 0.97044665, 0.9838132, 0.9787289, 0.9842046, 0.9745155, 0.975518, 0.97138363, 0.9842073, 0.978792, 0.9829705, 0.9730214, 0.9727941, 0.9691041, 0.9829071, 0.97701937, 0.9830747, 0.9727969, 0.9735573, 0.9711306, 0.98286533, 0.97800076, 0.98412275, 0.9734649, 0.9732283, 0.9700603, 0.98338103, 0.9788585, 0.9839389, 0.97410846, 0.9754562, 0.9717936, 0.9841435, 0.9791958, 0.9834811, 0.9732222, 0.9736626, 0.97021914, 0.9831592, 0.9776908, 0.9836738, 0.97358185, 0.97511894, 0.9724291, 0.98323303, 0.9780938, 0.9847815, 0.97418416, 0.9739987, 0.97147936, 0.9835375, 0.9791104, 0.9843264, 0.97447586, 0.9745734, 0.9716114, 0.9836248, 0.9794518, 0.9832041, 0.9731986, 0.97223353, 0.9694569, 0.9820024, 0.97761893, 0.983213, 0.9732809, 0.9734816, 0.97117984, 0.98224306, 0.97868377, 0.9842622, 0.9743659, 0.9734812, 0.9705226, 0.98308915, 0.9798353, 0.9840835, 0.9747268, 0.97538555, 0.97160023, 0.9836094, 0.9800064, 0.98334014, 0.97413254, 0.9733515, 0.97025067, 0.98199916, 0.97847897, 0.98309004, 0.97357166, 0.97394854, 0.9713428, 0.9817463, 0.97909087, 0.9838314, 0.9737075, 0.9728777, 0.97002864, 0.9821352, 0.9798236, 0.9828961, 0.9741155, 0.9740006, 0.9710382, 0.98288226, 0.9796776, 0.9822961, 0.9732973, 0.9723861, 0.9693144, 0.9817079, 0.9778163, 0.9825545, 0.97374505, 0.97475624, 0.97156185, 0.98217994, 0.9782034, 0.98422194, 0.9745487, 0.97487974, 0.97195303, 0.9829888, 0.97921693, 0.98447454, 0.9751897, 0.9762087, 0.9731303, 0.9834763, 0.9793371, 0.9835149, 0.97404283, 0.9729163, 0.9704366, 0.98170197, 0.977732, 0.9834651, 0.9737378, 0.9737673, 0.97212887, 0.9817489, 0.97844964, 0.9846712, 0.97440785, 0.9734467, 0.9723785, 0.9829023, 0.978881, 0.9843104, 0.97470415, 0.97588104, 0.97335637, 0.98325, 0.9791508, 0.98329127, 0.97373205, 0.97372323, 0.97201025, 0.9819018, 0.9778139, 0.9831871, 0.97420335, 0.97493386, 0.9728141, 0.9819989, 0.9784203, 0.98424524, 0.9739552, 0.97401285, 0.9721151, 0.9828552, 0.97948563, 0.9837105, 0.97386307, 0.9746362, 0.97268444, 0.9833323, 0.97978014, 0.982991, 0.9733819, 0.9728829, 0.97100866, 0.98250216, 0.97933036, 0.9842017, 0.97461516, 0.9755146, 0.9727455, 0.9831856, 0.9799898, 0.98512995, 0.9749741, 0.97525513, 0.9721037, 0.9842636, 0.9806113, 0.984577, 0.9748898, 0.97628015, 0.9729619, 0.9845391, 0.9808822, 0.984053, 0.97407496, 0.9731156, 0.97055817, 0.9827329, 0.9795854, 0.9837441, 0.9736294, 0.97338593, 0.9718579, 0.9826907, 0.9799969, 0.98408866, 0.97382337, 0.9728838, 0.9714925, 0.98405176, 0.9808611, 0.984056, 0.97424716, 0.97481924, 0.9724787, 0.9843029, 0.98080486, 0.9833761, 0.97364455, 0.9733448, 0.9704841, 0.98312706, 0.97916275, 0.98371273, 0.97385025, 0.97458434, 0.9727365, 0.9833234, 0.98001075, 0.9847948, 0.97429776, 0.97443694, 0.9725717, 0.9841627, 0.9809069, 0.9845031, 0.97407883, 0.9753049, 0.9727351, 0.98398155, 0.9807546, 0.9833685, 0.97299945, 0.9729963, 0.96936816, 0.98243415, 0.97896326, 0.98368526, 0.97331244, 0.9742293, 0.9713977, 0.98258257, 0.97950965, 0.98434204, 0.9736095, 0.97403866, 0.9708556, 0.9833883, 0.980353, 0.9844341, 0.9742323, 0.9757805, 0.9718615, 0.98392063, 0.9806666, 0.9837292, 0.97340167, 0.97344106, 0.9696298, 0.9824951, 0.9790739, 0.98364305, 0.9729897, 0.97417647, 0.9711657, 0.9825011, 0.9795904, 0.984481, 0.9737698, 0.9738569, 0.97097796, 0.9832054, 0.9806096, 0.98444635, 0.97413063, 0.97567594, 0.97220963, 0.9838372, 0.9804427, 0.98356277, 0.9728679, 0.9734687, 0.9697352, 0.98225594, 0.9788749, 0.98390895, 0.973474, 0.974934, 0.9718394, 0.98235255, 0.97951585, 0.9849032, 0.97405505, 0.9742355, 0.9715958, 0.9833995, 0.98038805, 0.9848513, 0.9744761, 0.97572064, 0.9722707, 0.98367465, 0.98072124, 0.98387146, 0.97342616, 0.9733994, 0.96990967, 0.9823477, 0.9792038, 0.9840412, 0.9733968, 0.9743541, 0.97196025, 0.98271024, 0.97938466, 0.9847845, 0.97431993, 0.9747414, 0.9719387, 0.98382944, 0.980553, 0.9848274, 0.9750354, 0.97686666, 0.9731663, 0.98432064, 0.9805834, 0.98401135, 0.97366965, 0.9743154, 0.97017306, 0.9823184, 0.978778, 0.9838888, 0.9736746, 0.97503644, 0.9717214, 0.981848, 0.9795115, 0.9848663, 0.9737549, 0.9744976, 0.9711241, 0.9828931, 0.9807827, 0.9847819, 0.97408754, 0.9760967, 0.97260576, 0.98376465, 0.98088765, 0.98370326, 0.9734556, 0.97390497, 0.97051704, 0.9822887, 0.9795399, 0.9837853, 0.97305363, 0.9748293, 0.9721906, 0.9825216, 0.97986263, 0.9846504, 0.97407997, 0.9749366, 0.9719294, 0.9833029, 0.9808777, 0.98469627, 0.97473675, 0.97630113, 0.9733036, 0.98358756, 0.980952, 0.9839811, 0.97351515, 0.9736751, 0.97114414, 0.9822166, 0.97947913, 0.98392594, 0.97336304, 0.9744834, 0.9723765, 0.98262197, 0.9799826, 0.9850813, 0.97375727, 0.9738444, 0.97123915, 0.9833363, 0.98081666, 0.98525244, 0.9747531, 0.9755294, 0.9728707, 0.98392683, 0.9807535, 0.9843196, 0.97334605, 0.97305477, 0.96973026, 0.98213816, 0.97903144, 0.984279, 0.97351956, 0.9741883, 0.9710777, 0.9827327, 0.97978103, 0.98508793, 0.974678, 0.9736225, 0.97169983, 0.98272693, 0.9806598, 0.98540765, 0.97581226, 0.9755247, 0.9738555, 0.9849523, 0.9808772, 0.9851183, 0.9754471, 0.9739016, 0.97247076, 0.9840418, 0.97938114, 0.98468715, 0.97514105, 0.97539586, 0.97368854, 0.9843225, 0.9798324, 0.98546845, 0.97586095, 0.97537905, 0.9743008, 0.98423797, 0.9808959, 0.98586255, 0.9766798, 0.9768052, 0.9749919, 0.9855064, 0.9808122, 0.9850087, 0.9756969, 0.9742922, 0.9728495, 0.9845904, 0.9794566, 0.9848632, 0.975571, 0.97499204, 0.97397083, 0.98453945, 0.9801107, 0.985702, 0.97662294, 0.9749467, 0.9731603, 0.9850428, 0.9808605, 0.9857818, 0.9768248, 0.97633106, 0.9737583, 0.9853049, 0.9809241, 0.9847164, 0.97530955, 0.97417665, 0.97169185, 0.9839219, 0.9791528, 0.9848637, 0.97523415, 0.97539175, 0.973783, 0.9844124, 0.9795363, 0.98568696, 0.97564834, 0.9752906, 0.9733856, 0.9852203, 0.9803798, 0.98552746, 0.97582406, 0.9766236, 0.97419184, 0.9856601, 0.9807545, 0.984655, 0.9751497, 0.97467256, 0.9724189, 0.9844291, 0.97927225, 0.9845483, 0.9750983, 0.97545075, 0.9741939, 0.98447603, 0.9796215, 0.9856625, 0.97580725, 0.97551733, 0.97346807, 0.9849978, 0.980408, 0.9856876, 0.9760203, 0.9768262, 0.9742085, 0.9857701, 0.9806306, 0.98464566, 0.9746761, 0.9749585, 0.9716949, 0.9842243, 0.97868675, 0.9846482, 0.9747873, 0.9754446, 0.9731593, 0.98440045, 0.9789884, 0.9854807, 0.97542906, 0.97529435, 0.9723433, 0.9847301, 0.97997755, 0.9854874, 0.9757245, 0.97678125, 0.9732612, 0.9853764, 0.9800408, 0.9847402, 0.97496605, 0.97505003, 0.97128385, 0.98407716, 0.9784543, 0.9846448, 0.975071, 0.97572327, 0.9735189, 0.9843173, 0.97909, 0.985661, 0.9758729, 0.9756058, 0.9732588, 0.9849511, 0.9800061, 0.9856647, 0.9757563, 0.97673154, 0.97424024, 0.9855072, 0.9801446, 0.9849349, 0.9748561, 0.9748273, 0.97175366, 0.9842514, 0.9784599, 0.984766, 0.9742448, 0.975355, 0.9739333, 0.9845436, 0.97902805, 0.98594993, 0.97471964, 0.9753988, 0.97354716, 0.98512805, 0.98015493, 0.9858024, 0.9753044, 0.9770379, 0.97470826, 0.9858543, 0.98032516, 0.98496443, 0.9745671, 0.97497535, 0.9721395, 0.9844812, 0.9788244, 0.9851103, 0.9751824, 0.9754454, 0.9736842, 0.98456454, 0.9792062, 0.98564917, 0.9755859, 0.9752813, 0.9732885, 0.9850441, 0.98017806, 0.9853749, 0.9754648, 0.97649014, 0.9742813, 0.9856257, 0.9802408, 0.98474336, 0.9754818, 0.97473645, 0.9733742, 0.98472077, 0.9795075, 0.9848102, 0.97979236, 0.9768836, 0.9794107, 0.98578507, 0.9811926, 0.98537594, 0.9776964, 0.9766519, 0.977558, 0.9858574, 0.979911, 0.9852227, 0.97865885, 0.97779226, 0.9787708, 0.9868494, 0.98033464, 0.9847189, 0.97800636, 0.97630197, 0.97622776, 0.98547894, 0.97964215, 0.98403096, 0.97765964, 0.9759502, 0.97729504, 0.9856199, 0.98023236, 0.9845968, 0.97701454, 0.97536886, 0.977426, 0.9861977, 0.98135066, 0.9847157, 0.9779056, 0.9766625, 0.97766167, 0.98674667, 0.98107237, 0.9839744, 0.97719073, 0.9753287, 0.9761896, 0.9854181, 0.97947156, 0.98409617, 0.9776633, 0.97595596, 0.9772719, 0.98550534, 0.9804339, 0.9850111, 0.9780843, 0.97545105, 0.97632, 0.9857906, 0.98106337, 0.9848445, 0.97811216, 0.97661376, 0.976507, 0.98615915, 0.9811061, 0.98366874, 0.97703195, 0.9748, 0.9752704, 0.98503053, 0.9795084, 0.98392284, 0.97710973, 0.9754471, 0.9768696, 0.985353, 0.980093, 0.9849202, 0.9776178, 0.9753059, 0.9772431, 0.9859037, 0.98082757, 0.9848305, 0.9782501, 0.97661906, 0.97818893, 0.9864219, 0.9808381, 0.98397475, 0.97763044, 0.97481525, 0.97635126, 0.98510575, 0.9791951, 0.9840011, 0.9781691, 0.9748691, 0.97760916, 0.9853624, 0.9802377, 0.9849319, 0.9784716, 0.9750141, 0.9775264, 0.9860615, 0.98124653, 0.98500514, 0.9789817, 0.97661126, 0.9787378, 0.9868088, 0.9812491, 0.98423564, 0.9788234, 0.9752728, 0.9775812, 0.9855181, 0.9804898, 0.9841744, 0.97885966, 0.975884, 0.97884524, 0.9855152, 0.98112774, 0.98527294, 0.9796016, 0.9759139, 0.9788482, 0.98605585, 0.98189265, 0.9853594, 0.98007935, 0.9766308, 0.97932816, 0.9865213, 0.98180974, 0.9844348, 0.9792278, 0.97504187, 0.97806734, 0.98519737, 0.9806205, 0.9841898, 0.97889507, 0.97581875, 0.9790495, 0.98535925, 0.9811374, 0.98511815, 0.97921705, 0.9759779, 0.978753, 0.98589224, 0.9820378, 0.985373, 0.97967887, 0.97725016, 0.9794007, 0.98664653, 0.98202217, 0.98462105, 0.9793866, 0.97585845, 0.9782739, 0.9854552, 0.9805803, 0.98482114, 0.97863364, 0.9761645, 0.9794096, 0.9856471, 0.9811695, 0.98547006, 0.97897136, 0.9760685, 0.9789543, 0.98613155, 0.9818283, 0.9854423, 0.979486, 0.9771184, 0.9793992, 0.986728, 0.9816564, 0.98457426, 0.9794139, 0.9757096, 0.9780531, 0.98544055, 0.98054457, 0.9846369, 0.97952396, 0.97611725, 0.97919995, 0.9855773, 0.9810761, 0.98545885, 0.9795725, 0.9761194, 0.9788593, 0.9861255, 0.98191535, 0.98562914, 0.9797117, 0.97715193, 0.9791077, 0.9867251, 0.9819153, 0.9848862, 0.97916335, 0.975594, 0.9778986, 0.9854586, 0.98076713, 0.98482656, 0.9792318, 0.9760249, 0.9793141, 0.9856505, 0.98145825, 0.9856537, 0.97948325, 0.9764139, 0.9790037, 0.9862881, 0.9822051, 0.9857852, 0.9799994, 0.97756314, 0.97950613, 0.98685175, 0.9822334, 0.98515296, 0.9796498, 0.9760025, 0.97819495, 0.9855891, 0.9811078, 0.9849065, 0.97960484, 0.9762215, 0.97957635, 0.9856838, 0.98175246, 0.9859033, 0.98000824, 0.97613937, 0.9792133, 0.9861466, 0.98246104, 0.98591757, 0.9803233, 0.9771867, 0.97962815, 0.9866703, 0.9825508, 0.9851622, 0.98018986, 0.9759626, 0.9783915, 0.98560345, 0.9813013, 0.98510295, 0.98026854, 0.97666794, 0.9797705, 0.9859184, 0.9817636, 0.9860193, 0.98065645, 0.9768306, 0.9795221, 0.98652583, 0.98237467, 0.98601574, 0.980792, 0.9776752, 0.97993416, 0.9867719, 0.9823403, 0.9852462, 0.98005736, 0.97582805, 0.9786116, 0.98527664, 0.9809853, 0.985099, 0.9800094, 0.9762681, 0.9796814, 0.9853013, 0.9815171, 0.9857109, 0.9800869, 0.9762062, 0.97910357, 0.98586774, 0.982212, 0.9856376, 0.9805634, 0.9774853, 0.979354, 0.9865495, 0.98219925, 0.9848149, 0.9800657, 0.9759187, 0.978223, 0.98538935, 0.9809388, 0.9846395, 0.97992456, 0.97619414, 0.97906107, 0.985483, 0.9812618, 0.9856456, 0.98022527, 0.9758822, 0.9785864, 0.98592347, 0.98186505, 0.9855476, 0.9804144, 0.9769106, 0.97894716, 0.98658025, 0.9819093, 0.98475283, 0.9800204, 0.9751717, 0.9776031, 0.98537165, 0.9807109, 0.98487616, 0.980298, 0.97583437, 0.9787859, 0.98555964, 0.9812552, 0.98558676, 0.9805064, 0.9758853, 0.97840834, 0.9858283, 0.98197436, 0.98554486, 0.9804049, 0.97698975, 0.9784656, 0.9861668, 0.9819682, 0.9847349, 0.9796997, 0.9753896, 0.9771592, 0.9849866, 0.9807046, 0.9842929, 0.9791808, 0.97557324, 0.9785035, 0.9851616, 0.9815362, 0.98530346, 0.9795467, 0.9753298, 0.97843957, 0.9857774, 0.98238134, 0.985458, 0.98006094, 0.97703743, 0.9789872, 0.98655784, 0.98244333, 0.98486024, 0.9797223, 0.9755553, 0.9777698, 0.98535466, 0.9809699, 0.98484206, 0.9796791, 0.9760993, 0.97911704, 0.98525965, 0.98134446, 0.9856876, 0.98013705, 0.97573835, 0.9786664, 0.9857415, 0.9817786, 0.98534757, 0.98018515, 0.9765138, 0.9788668, 0.98629093, 0.98191065, 0.98469365, 0.9797395, 0.97519493, 0.977719, 0.98502445, 0.98092824, 0.9846712, 0.97976035, 0.9759093, 0.9789115, 0.9854132, 0.9813114, 0.985617, 0.98010695, 0.9761628, 0.97902954, 0.9862146, 0.98230815, 0.98597926, 0.98049694, 0.97746867, 0.9795807, 0.9871273, 0.9822726, 0.98516244, 0.97984546, 0.975659, 0.97820705, 0.9856903, 0.9810524, 0.9853134, 0.9797528, 0.9760315, 0.97908777, 0.98561573, 0.981558, 0.98601216, 0.9800019, 0.97593385, 0.9788311, 0.9860948, 0.9821823, 0.98590934, 0.9805053, 0.9771442, 0.97940934, 0.9868088, 0.98234487, 0.98518175, 0.9803372, 0.9759163, 0.9784056, 0.9857603, 0.98122776, 0.9852636, 0.9804756, 0.9767066, 0.979623, 0.98605675, 0.98179024, 0.9860199, 0.9808555, 0.9764836, 0.9792183, 0.98643917, 0.98264426, 0.98616135, 0.9811163, 0.9775671, 0.9796277, 0.9868759, 0.9826902, 0.98521626, 0.9805766, 0.9758656, 0.9783537, 0.9858024, 0.98160976, 0.98541254, 0.9804294, 0.9764505, 0.979475, 0.98587567, 0.98207676, 0.9862979, 0.9808224, 0.97650063, 0.9789813, 0.9862112, 0.9827882, 0.98624504, 0.981123, 0.9775278, 0.9792661, 0.9868804, 0.9827901, 0.98529375, 0.9805141, 0.9759287, 0.978161, 0.98557156, 0.9814688, 0.98528194, 0.9803351, 0.97614723, 0.97939813, 0.9858411, 0.9818242, 0.9860949, 0.9807215, 0.9762848, 0.97909635, 0.98623633, 0.9825994, 0.98591524, 0.98089683, 0.97733724, 0.97941864, 0.9867257, 0.9823512, 0.9845367, 0.9795329, 0.97590125, 0.9782877, 0.9858536, 0.9815227, 0.9855659, 0.98091257, 0.97684777, 0.9802746, 0.98632044, 0.9821743, 0.98663443, 0.9816427, 0.9768896, 0.97988635, 0.98674875, 0.98283565, 0.9869772, 0.98173934, 0.9778178, 0.9802255, 0.987128, 0.9828399, 0.9860307, 0.9809529, 0.9762373, 0.9794087, 0.9857635, 0.9816264, 0.9859411, 0.9808873, 0.97675574, 0.98012656, 0.9860686, 0.98238397, 0.9866827, 0.98103267, 0.9765844, 0.97968775, 0.9863169, 0.9830511, 0.986453, 0.9815244, 0.97773767, 0.9802961, 0.98719686, 0.98309547, 0.9858466, 0.9811117, 0.9764156, 0.97891116, 0.9859778, 0.98157966, 0.98539376, 0.98064286, 0.9768421, 0.9796223, 0.9859637, 0.98233587, 0.98613536, 0.9808373, 0.9768073, 0.97946393, 0.9867571, 0.98310286, 0.986287, 0.98119146, 0.9780331, 0.97967875, 0.98710394, 0.9831584, 0.985403, 0.9803285, 0.9765781, 0.97773606, 0.9856122, 0.9816125, 0.9852527, 0.98007303, 0.97697985, 0.97902495, 0.9857399, 0.98216844, 0.98599267, 0.9805885, 0.97681, 0.9782253, 0.98625886, 0.9829928, 0.986154, 0.98096335, 0.9780506, 0.978395, 0.9868002, 0.98305386, 0.98547226, 0.9801553, 0.9764572, 0.977107, 0.985595, 0.9817993, 0.985424, 0.979889, 0.97707987, 0.9785824, 0.98564214, 0.9822786, 0.9863191, 0.98031723, 0.976919, 0.97801125, 0.9861343, 0.9830153, 0.98635465, 0.9807669, 0.9783239, 0.9784743, 0.9868501, 0.9830525, 0.9855583, 0.9802627, 0.9768663, 0.977256, 0.98566294, 0.98178554, 0.9855642, 0.9801368, 0.9772471, 0.9782682, 0.98560077, 0.9821063, 0.9862637, 0.9801907, 0.9770069, 0.97802746, 0.9860424, 0.98277056, 0.9863982, 0.980548, 0.97821003, 0.9785048, 0.98662794, 0.98278946, 0.985487, 0.9797793, 0.9766252, 0.97723424, 0.98540473, 0.9815802, 0.9854004, 0.9794798, 0.9769388, 0.9783915, 0.98552954, 0.98208666, 0.9862341, 0.9798655, 0.9770207, 0.97810704, 0.9862394, 0.9828321, 0.98640484, 0.9804693, 0.9782525, 0.9785018, 0.98693126, 0.9830556, 0.9855342, 0.979809, 0.9767304, 0.97722274, 0.9855653, 0.9819586, 0.98550665, 0.97972345, 0.97697634, 0.97825634, 0.9855392, 0.9823345, 0.9862941, 0.9799961, 0.9769085, 0.97819805, 0.98601156, 0.9831451, 0.9864095, 0.98036367, 0.97817934, 0.9786598, 0.98667634, 0.98313904, 0.98554254, 0.97985154, 0.9768273, 0.97696835, 0.9854139, 0.9819422, 0.9855213, 0.9797824, 0.9770602, 0.978309, 0.98550814, 0.98246473, 0.98629165, 0.9801656, 0.9770388, 0.9779838, 0.9858989, 0.9832766, 0.9863836, 0.9804151, 0.9781854, 0.97854507, 0.9865791, 0.983314, 0.9856199, 0.9796453, 0.97656894, 0.97708136, 0.9852101, 0.9821285, 0.9855381, 0.97963846, 0.97707623, 0.9783856, 0.98567075, 0.98253715, 0.98650354, 0.98027426, 0.97711015, 0.9780822, 0.98624885, 0.9833111, 0.98658574, 0.9805024, 0.9784066, 0.9785291, 0.9869549, 0.98323673, 0.98557115, 0.9799417, 0.9769318, 0.9773071, 0.9857745, 0.9822212, 0.98567814, 0.97979593, 0.97734195, 0.97864014, 0.98582107, 0.9825017, 0.98625696, 0.98014116, 0.9772348, 0.978273, 0.98637426, 0.9831683, 0.9863197, 0.98061293, 0.97832114, 0.978823, 0.9869739, 0.9833046, 0.98556405, 0.97988886, 0.97635937, 0.97651094, 0.985424, 0.98207587, 0.98548234, 0.98011416, 0.9767379, 0.97795355, 0.9858612, 0.9825042, 0.9861658, 0.9804348, 0.97623163, 0.9773047, 0.98631877, 0.98315287, 0.986279, 0.9806127, 0.9778497, 0.9787253, 0.98692185, 0.9831903, 0.98548245, 0.9798435, 0.9767815, 0.9774884, 0.9857356, 0.98208725, 0.9853752, 0.9799201, 0.977117, 0.9788988, 0.98593974, 0.9825504, 0.9862882, 0.98023796, 0.9772899, 0.9790614, 0.9865061, 0.9832123, 0.9864074, 0.98081654, 0.97859496, 0.97966856, 0.987306, 0.9833246, 0.98562276, 0.98051983, 0.97697234, 0.97839564, 0.98635256, 0.9820587, 0.9855644, 0.98035216, 0.977229, 0.97945565, 0.98635066, 0.9824077, 0.986369, 0.98065615, 0.97713614, 0.9790825, 0.9866681, 0.98331803, 0.9863669, 0.98096484, 0.9781687, 0.97942, 0.98714834, 0.98345244, 0.985469, 0.98050433, 0.97657746, 0.97803146, 0.9859222, 0.982294, 0.9855775, 0.9805989, 0.97715366, 0.9792746, 0.98611856, 0.98270494, 0.98642933, 0.9808332, 0.9772529, 0.97909063, 0.98659277, 0.9834168, 0.9864916, 0.981219, 0.9784434, 0.9794697, 0.9872699, 0.98348266, 0.9857591, 0.9807407, 0.9768041, 0.97826743, 0.9860773, 0.9824002, 0.9859089, 0.98085505, 0.9771627, 0.97957236, 0.9861522, 0.9828122, 0.9866246, 0.98138946, 0.97726864, 0.97932225, 0.9866854, 0.98355055, 0.98675317, 0.9817413, 0.9786117, 0.97964364, 0.98724395, 0.9836749, 0.98580915, 0.98114645, 0.9770635, 0.97833276, 0.98603964, 0.9823721, 0.985806, 0.98095554, 0.977472, 0.9795323, 0.9861919, 0.98284173, 0.98656064, 0.9810879, 0.97731996, 0.9793459, 0.9866567, 0.98349154, 0.9865441, 0.9813681, 0.97829354, 0.9797063, 0.9872924, 0.9835672, 0.98573256, 0.98059845, 0.9766863, 0.9783145, 0.98601586, 0.98230875, 0.9856719, 0.9804683, 0.9770418, 0.97955745, 0.98612607, 0.98269147, 0.9863793, 0.9809853, 0.9771354, 0.97936636, 0.9866794, 0.9831893, 0.9863429, 0.98118126, 0.97835594, 0.97973835, 0.98737675, 0.98328954, 0.9855585, 0.9805428, 0.9766806, 0.97837365, 0.98596245, 0.98198897, 0.9854205, 0.9800907, 0.97687095, 0.97930586, 0.98617804, 0.98221785, 0.9860635, 0.9802766, 0.97696406, 0.97922015, 0.9866369, 0.9830417, 0.9862281, 0.9808038, 0.97828096, 0.9795669, 0.9872329, 0.98295885, 0.9852942, 0.98043686, 0.97687835, 0.97823983, 0.98617643, 0.98178196, 0.9854081, 0.9804037, 0.97728777, 0.9794545, 0.9865633, 0.9822063, 0.9860642, 0.98064005, 0.977261, 0.9790326, 0.9868084, 0.98276645, 0.9859995, 0.9806912, 0.9781284, 0.9794687, 0.9872026, 0.98303026, 0.9851827, 0.9798488, 0.9766035, 0.9781367, 0.9860408, 0.9818268, 0.9853049, 0.9798506, 0.9769398, 0.9793127, 0.9861706, 0.98217463, 0.9861722, 0.9802704, 0.9767928, 0.97896826, 0.9866539, 0.98292416, 0.9860892, 0.98062027, 0.97818553, 0.97937745, 0.987301, 0.98305434, 0.98532164, 0.9801706, 0.9765672, 0.9779789, 0.9860905, 0.98190445, 0.985319, 0.97990817, 0.9766024, 0.9790631, 0.98614395, 0.98234737, 0.98612225, 0.9803626, 0.9761796, 0.97884387, 0.9865604, 0.9829986, 0.98610884, 0.9805151, 0.97752357, 0.97922623, 0.98721534, 0.9830441, 0.9852518, 0.98007274, 0.9762887, 0.9778731, 0.9859949, 0.9818863, 0.9852824, 0.9801758, 0.9767072, 0.9791484, 0.9862077, 0.9822318, 0.9860517, 0.98046494, 0.97666556, 0.97886854, 0.98664963, 0.98304516, 0.98607194, 0.9808235, 0.97779113, 0.97914416, 0.98725337, 0.9832357, 0.985185, 0.9800655, 0.9763619, 0.9776872, 0.98601216, 0.9819756, 0.9851776, 0.97994196, 0.9766252, 0.9788094, 0.98624456, 0.98223895, 0.98594785, 0.9805024, 0.9766342, 0.9785129, 0.98675203, 0.98292845, 0.98595655, 0.9810035, 0.9778357, 0.9789139, 0.9873504, 0.98304135, 0.98511845, 0.98049253, 0.9762755, 0.9775467, 0.98609257, 0.9817297, 0.98519146, 0.98015034, 0.97642756, 0.9790375, 0.98620224, 0.9820009, 0.98600185, 0.98045015, 0.9760055, 0.9785138, 0.98648316, 0.9826472, 0.98604405, 0.9808699, 0.97766304, 0.97869873, 0.9870879, 0.98260355, 0.985113, 0.9803451, 0.97614163, 0.977431, 0.9859638, 0.9812672, 0.9852169, 0.98030406, 0.97679895, 0.97878677, 0.9861626, 0.9818386, 0.985988, 0.98063856, 0.9769472, 0.9784581, 0.9865682, 0.98251307, 0.9859696, 0.9808028, 0.9782793, 0.97873265, 0.9871315, 0.9825286, 0.98509926, 0.97985554, 0.97658896, 0.97724164, 0.9859506, 0.98140544, 0.98508227, 0.97948, 0.97676575, 0.9784435, 0.9860605, 0.9818264, 0.9861512, 0.9802917, 0.9769846, 0.9785472, 0.98656225, 0.98266923, 0.9862974, 0.9803699, 0.9782518, 0.9790147, 0.9872536, 0.982698, 0.98518384, 0.97959626, 0.9766218, 0.9776579, 0.9859189, 0.9812433, 0.9849813, 0.9794135, 0.9771327, 0.9786885, 0.9859091, 0.9815916, 0.98609024, 0.9801635, 0.9768499, 0.9782543, 0.98628646, 0.98222625, 0.9857657, 0.98056245, 0.977804, 0.9786688, 0.98683673, 0.9822057, 0.9848193, 0.97986776, 0.97620505, 0.9770389, 0.9854799, 0.9807202, 0.98477894, 0.97937757, 0.9766491, 0.97810864, 0.985495, 0.98084706, 0.9858573, 0.97999877, 0.97693264, 0.9781635, 0.9860774, 0.98164076, 0.98595256, 0.9804647, 0.97804385, 0.97828907, 0.9867967, 0.9818186, 0.98486286, 0.97950304, 0.9764138, 0.9767885, 0.9854702, 0.9804966, 0.9848424, 0.9792827, 0.97675186, 0.97815025, 0.9856807, 0.980867, 0.9857254, 0.9798661, 0.9768361, 0.9779102, 0.98624086, 0.9816649, 0.98589176, 0.98026663, 0.9778294, 0.97822726, 0.9869099, 0.98181427, 0.9850713, 0.97963387, 0.9764623, 0.97716516, 0.9858074, 0.9808848, 0.98530763, 0.97952807, 0.9772052, 0.978514, 0.98616827, 0.98123735, 0.98595107, 0.9798853, 0.9771782, 0.97821766, 0.9866805, 0.98206806, 0.98618615, 0.9802849, 0.9780629, 0.9786067, 0.9872737, 0.98210186, 0.9852256, 0.9795323, 0.9764965, 0.9771761, 0.9860647, 0.9808435, 0.9851578, 0.97926265, 0.97683287, 0.9785277, 0.9861793, 0.9812267, 0.98596245, 0.97969866, 0.9769115, 0.9783889, 0.98678684, 0.9817271, 0.9861146, 0.980431, 0.978251, 0.9790491, 0.9873699, 0.9819369, 0.9853306, 0.98003364, 0.97674334, 0.9776568, 0.98607963, 0.9810322, 0.9854508, 0.9800789, 0.97705066, 0.97886753, 0.9863641, 0.98140484, 0.98626035, 0.98039126, 0.9770081, 0.9787154, 0.98685384, 0.98209274, 0.98627716, 0.980806, 0.97824013, 0.97916484, 0.98755157, 0.98241127, 0.98565626, 0.98044556, 0.9768637, 0.97792995, 0.98632705, 0.9812848, 0.98555005, 0.98037386, 0.97741586, 0.9791632, 0.986505, 0.9816664, 0.9863414, 0.9805818, 0.9772834, 0.9788063, 0.9869549, 0.9823214, 0.98644453, 0.9809178, 0.97838473, 0.9790333, 0.98737156, 0.98241895, 0.98548025, 0.9802281, 0.97679865, 0.97769904, 0.98613256, 0.98144, 0.985474, 0.9799472, 0.97712266, 0.9790783, 0.9863717, 0.9817129, 0.98625606, 0.98015034, 0.9772839, 0.97875845, 0.98679453, 0.9824124, 0.98633355, 0.9807357, 0.9785864, 0.97911966, 0.9874937, 0.9825305, 0.9854918, 0.9801572, 0.97700924, 0.97777927, 0.9862163, 0.9812997, 0.9855864, 0.9799897, 0.97730434, 0.97890455, 0.98624885, 0.98168474, 0.98635256, 0.9801774, 0.97708225, 0.9786118, 0.9866579, 0.98230255, 0.9863397, 0.9805906, 0.97820306, 0.97897846, 0.9872695, 0.98239136, 0.98537743, 0.9797863, 0.97680384, 0.9776367, 0.9861, 0.98122334, 0.98539746, 0.97977656, 0.97721374, 0.9789938, 0.9863765, 0.98157185, 0.98622847, 0.98009276, 0.9773956, 0.97884184, 0.9869754, 0.9823404, 0.9863445, 0.98063284, 0.9784584, 0.979286, 0.98764056, 0.9825264, 0.9855489, 0.9799554, 0.9769075, 0.9779742, 0.986342, 0.98153144, 0.9856015, 0.9797293, 0.9772537, 0.97903043, 0.98641634, 0.98178643, 0.9862552, 0.97998446, 0.97721183, 0.9786285, 0.9868997, 0.98238707, 0.986422, 0.9805149, 0.97833073, 0.9789048, 0.9874014, 0.98247385, 0.9852691, 0.9798038, 0.97667795, 0.9775981, 0.9861167, 0.9812507, 0.98505574, 0.97970754, 0.9770089, 0.9786547, 0.9863131, 0.9813394, 0.98569715, 0.97986, 0.97689575, 0.9785423, 0.9867236, 0.98212713, 0.9858202, 0.9801728, 0.97789407, 0.97806144, 0.98725635, 0.98225904, 0.98484254, 0.9793888, 0.9765429, 0.97669095, 0.98606, 0.98088616, 0.98445755, 0.9791759, 0.9769333, 0.9779658, 0.9862941, 0.9811174, 0.98517853, 0.97922105, 0.97683847, 0.97740847, 0.986587, 0.9816923, 0.98512644, 0.9791711, 0.97791433, 0.9778319, 0.98693603, 0.9817417, 0.98403007, 0.9787604, 0.9761119, 0.9762272, 0.9854773, 0.98032206, 0.98391277, 0.9783491, 0.9762997, 0.9773989, 0.9857026, 0.98068905, 0.9845985, 0.97873205, 0.97638196, 0.9769164, 0.98613465, 0.98139477, 0.98458004, 0.97929287, 0.9777348, 0.9773811, 0.9869062, 0.98161227, 0.9838225, 0.9783985, 0.97641104, 0.9760064, 0.98603106, 0.98059547, 0.98393977, 0.9785082, 0.9769777, 0.97738475, 0.9863407, 0.98112226, 0.9850129, 0.9792488, 0.9767429, 0.9773112, 0.9867572, 0.9821452, 0.98517114, 0.9800245, 0.9778265, 0.97758555, 0.9871662, 0.98217016, 0.9840301, 0.97928464, 0.9763267, 0.97615427, 0.9860003, 0.98139703, 0.984269, 0.9791169, 0.97646606, 0.977711, 0.9862637, 0.98180586, 0.98515075, 0.9794656, 0.976483, 0.9773971, 0.9867007, 0.98213494, 0.9852791, 0.98001134, 0.97775614, 0.97770554, 0.9874572, 0.98225594, 0.9844914, 0.9794033, 0.9763268, 0.976024, 0.9863023, 0.9810951, 0.98435396, 0.9792112, 0.97608805, 0.97762007, 0.9863406, 0.9812384, 0.98538357, 0.979687, 0.9761663, 0.97708935, 0.986491, 0.98175246, 0.9853411, 0.9799946, 0.97741514, 0.9777418, 0.9871781, 0.9818594, 0.9841822, 0.9791484, 0.97610134, 0.9762729, 0.9858607, 0.9806728, 0.9843887, 0.9788627, 0.9764505, 0.97770107, 0.9861029, 0.9812375, 0.9853795, 0.97931105, 0.97654235, 0.9774221, 0.9864414, 0.9818376, 0.9854153, 0.9798182, 0.977789, 0.97766757, 0.98702997, 0.98168087, 0.98442775, 0.97888786, 0.9760804, 0.9763155, 0.98577124, 0.9804898, 0.98448044, 0.9787935, 0.976548, 0.9776064, 0.98590934, 0.9808388, 0.9852572, 0.97928804, 0.9767328, 0.97734594, 0.9863847, 0.98170197, 0.985292, 0.97972554, 0.97788775, 0.97762465, 0.9867042, 0.98196334, 0.9846268, 0.9788552, 0.97619027, 0.9763238, 0.9857446, 0.980817, 0.9847839, 0.9786194, 0.9763731, 0.97748727, 0.9858573, 0.98085153, 0.98567283, 0.9792061, 0.9762255, 0.97723514, 0.9863624, 0.9816242, 0.9856025, 0.97964305, 0.97753257, 0.97751856, 0.98683, 0.9818078, 0.98461807, 0.97901374, 0.9758637, 0.9759641, 0.98555017, 0.9806518, 0.9847787, 0.9786951, 0.9762338, 0.977454, 0.985939, 0.980976, 0.98558235, 0.9791376, 0.97637355, 0.9769572, 0.9863462, 0.98174953, 0.9856215, 0.97945154, 0.97750306, 0.9774269, 0.9871398, 0.98174715, 0.9847035, 0.97873586, 0.9760809, 0.97598684, 0.9858185, 0.9804571, 0.9847839, 0.9785981, 0.97644264, 0.97743577, 0.9860269, 0.9809218, 0.9855827, 0.9791666, 0.9764455, 0.97689533, 0.9865202, 0.98167074, 0.9856455, 0.9797846, 0.97767127, 0.9775057, 0.98719734, 0.9818627, 0.98460317, 0.9785669, 0.97580546, 0.97510636, 0.98577994, 0.97947145, 0.9838718, 0.97846013, 0.97567517, 0.9765055, 0.9859156, 0.9801373, 0.9849866, 0.97907144, 0.97553843, 0.9761212, 0.98639464, 0.98080987, 0.985067, 0.9796158, 0.9767924, 0.97694266, 0.9870955, 0.9810899, 0.98396033, 0.97935915, 0.975023, 0.97553796, 0.9858994, 0.9799685, 0.9843827, 0.97932154, 0.9755342, 0.977089, 0.986035, 0.9801875, 0.9852741, 0.9798008, 0.9756218, 0.97666276, 0.98634166, 0.9808654, 0.9850744, 0.9800205, 0.97684866, 0.97700113, 0.986962, 0.9812925, 0.98434067, 0.97932947, 0.975342, 0.9755854, 0.98572826, 0.9800045, 0.98460174, 0.97907543, 0.97579384, 0.9772206, 0.98595583, 0.980398, 0.9856406, 0.97930807, 0.9757531, 0.9769407, 0.9863916, 0.9810534, 0.9855111, 0.9798203, 0.9771352, 0.9775049, 0.98709106, 0.98110217, 0.9846013, 0.9792523, 0.975377, 0.9757774, 0.985898, 0.97975266, 0.9848156, 0.97929436, 0.975717, 0.97722965, 0.98602116, 0.9800536, 0.9856646, 0.9794769, 0.9756502, 0.97669685, 0.9863856, 0.9807373, 0.9854095, 0.9799441, 0.97686094, 0.97735196, 0.9869762, 0.98097104, 0.9845449, 0.97929776, 0.9752413, 0.9756816, 0.985699, 0.97977865, 0.9849555, 0.9790197, 0.97581077, 0.97741175, 0.98605895, 0.9803484, 0.9860241, 0.97943556, 0.9760827, 0.9773172, 0.9867175, 0.9808889, 0.98588586, 0.9796649, 0.9772059, 0.97760653, 0.9872366, 0.98088443, 0.985129, 0.9791302, 0.97573346, 0.97625035, 0.9861576, 0.97992194, 0.9852883, 0.97908634, 0.97614884, 0.9776563, 0.9862615, 0.9801005, 0.9860971, 0.979404, 0.9761789, 0.97722715, 0.98667365, 0.98085785, 0.9862099, 0.9799253, 0.9774828, 0.9776968, 0.9874083, 0.9808904, 0.9852658, 0.979427, 0.97605455, 0.97624457, 0.98617035, 0.97983354, 0.9854977, 0.97907555, 0.97646254, 0.9778735, 0.98637503, 0.9807388, 0.98633003, 0.9793812, 0.976395, 0.9772341, 0.9867029, 0.98105985, 0.9863559, 0.97950107, 0.9775894, 0.97753215, 0.98720604, 0.98102635, 0.98550814, 0.97897744, 0.9759237, 0.9760867, 0.9859812, 0.97981775, 0.98544943, 0.97871816, 0.976434, 0.9775123, 0.9861706, 0.9800585, 0.98622787, 0.97914004, 0.9762975, 0.977081, 0.98650765, 0.9807021, 0.98620945, 0.9797046, 0.97750276, 0.9772931, 0.98711246, 0.98092043, 0.9852652, 0.9790086, 0.97604275, 0.97594553, 0.9859378, 0.97962093, 0.9852474, 0.97861683, 0.97633094, 0.97729284, 0.98621696, 0.97990704, 0.98612505, 0.97898155, 0.976225, 0.9768273, 0.98645216, 0.9807045, 0.9861188, 0.9794839, 0.9775163, 0.9771489, 0.9870878, 0.9812046, 0.9854116, 0.97889084, 0.9755451, 0.975667, 0.9858864, 0.9799794, 0.9853199, 0.9785306, 0.9759212, 0.9772852, 0.98595256, 0.9803673, 0.98621744, 0.9797737, 0.97615826, 0.97692454, 0.9865279, 0.98107934, 0.98613036, 0.97988933, 0.9777699, 0.97754043, 0.98732597, 0.98189205, 0.98555505, 0.979328, 0.976234, 0.9764246, 0.9858967, 0.98043215, 0.98527557, 0.97882205, 0.9763599, 0.9777574, 0.98597276, 0.9808945, 0.9861706, 0.97902584, 0.9762537, 0.97726077, 0.9863056, 0.9813765, 0.9862162, 0.9792867, 0.9774656, 0.9775484, 0.98691815, 0.9815807, 0.9854107, 0.97854483, 0.9759561, 0.97617924, 0.985629, 0.980306, 0.98547965, 0.9784383, 0.97635776, 0.9775529, 0.98585963, 0.9804559, 0.98632157, 0.9789797, 0.9762814, 0.9770089, 0.9862736, 0.9811668, 0.9863181, 0.97945124, 0.977416, 0.97744423, 0.98698574, 0.9812, 0.9853172, 0.97872794, 0.97582316, 0.97586584, 0.9856376, 0.98008597, 0.9855854, 0.9788368, 0.9762114, 0.97755206, 0.9858841, 0.98044056, 0.9862236, 0.97909147, 0.9761728, 0.97720736, 0.986199, 0.9812879, 0.9863202, 0.9796682, 0.9776725, 0.9777998, 0.9869047, 0.9816337, 0.98545283, 0.9790846, 0.97628355, 0.976315, 0.9856751, 0.9802995, 0.9855601, 0.9788722, 0.97648275, 0.9777744, 0.9859215, 0.98070943, 0.9864183, 0.9793936, 0.976379, 0.97742176, 0.9863908, 0.9814649, 0.9865094, 0.9798829, 0.9777493, 0.977845, 0.9870367, 0.9815927, 0.98558676, 0.97941667, 0.9761731, 0.9764132, 0.9857286, 0.98054916, 0.9858509, 0.97932065, 0.97653586, 0.977858, 0.98596036, 0.98096114, 0.98668724, 0.97966284, 0.97643983, 0.97753406, 0.98641044, 0.9817452, 0.98669523, 0.98006046, 0.9777257, 0.9780727, 0.98707074, 0.9818222, 0.9857635, 0.9792956, 0.9761895, 0.9765835, 0.9857015, 0.98055744, 0.9857114, 0.97900873, 0.9764569, 0.9779402, 0.98590493, 0.9808208, 0.9864154, 0.9794723, 0.9762902, 0.9776224, 0.9863282, 0.98140603, 0.9864594, 0.97987294, 0.9776438, 0.97811013, 0.9869652, 0.9816359, 0.98567826, 0.9792792, 0.9761782, 0.9767222, 0.98578864, 0.9807272, 0.98573536, 0.9789184, 0.97619015, 0.97801524, 0.98600656, 0.9809265, 0.9864573, 0.97951025, 0.97607464, 0.9776195, 0.98627555, 0.98148423, 0.9863977, 0.97974294, 0.9771732, 0.9781236, 0.98701537, 0.98177737, 0.9854171, 0.9793493, 0.9759152, 0.9766972, 0.98569375, 0.980573, 0.9855746, 0.97904176, 0.9763995, 0.9781219, 0.9859935, 0.9808841, 0.9864855, 0.9793698, 0.976433, 0.97787637, 0.98643047, 0.9816146, 0.98652744, 0.9797887, 0.97759515, 0.9781948, 0.98700595, 0.9817053, 0.9854971, 0.9791955, 0.97601104, 0.9767468, 0.98580354, 0.9805925, 0.9857205, 0.9790091, 0.9764104, 0.9781085, 0.98604333, 0.9809806, 0.9865228, 0.97942775, 0.9763558, 0.9779087, 0.98647726, 0.9817386, 0.9865985, 0.9799401, 0.97758055, 0.978318, 0.98718506, 0.9818226, 0.9857517, 0.97922474, 0.9761633, 0.97708327, 0.9859098, 0.9806291, 0.98586047, 0.97909325, 0.97650105, 0.9784428, 0.98620445, 0.9809596, 0.9865192, 0.9795053, 0.97639686, 0.9781474, 0.9865727, 0.98178977, 0.9866146, 0.97995263, 0.97768, 0.9786244, 0.9873378, 0.9821928, 0.9857248, 0.97941244, 0.9762715, 0.97728294, 0.9860751, 0.98093694, 0.9859259, 0.9793732, 0.9767106, 0.97852963, 0.9861838, 0.9811942, 0.98672646, 0.9799023, 0.976719, 0.9781998, 0.9865915, 0.98191345, 0.9867865, 0.98008096, 0.9779936, 0.9786179, 0.98718923, 0.98196447, 0.9858541, 0.979444, 0.9764024, 0.9772081, 0.98594415, 0.98074645, 0.98590344, 0.97928095, 0.976684, 0.9785317, 0.9861545, 0.98103875, 0.9866473, 0.9797961, 0.9765612, 0.9781904, 0.98660266, 0.9816794, 0.98665845, 0.9801584, 0.97797227, 0.97858226, 0.98727983, 0.98178977, 0.9857319, 0.9795656, 0.97646946, 0.9772257, 0.985898, 0.98069715, 0.9858358, 0.9793676, 0.9768232, 0.97862726, 0.9860983, 0.9810705, 0.986728, 0.9799044, 0.9767297, 0.97822666, 0.98659617, 0.9818195, 0.9868284, 0.98027796, 0.9779302, 0.97862107, 0.9872563, 0.9818632, 0.9858892, 0.979627, 0.9763555, 0.9773297, 0.98596615, 0.9806449, 0.98595583, 0.9794513, 0.976659, 0.9786729, 0.9862738, 0.9809028, 0.98669815, 0.9800408, 0.9766525, 0.9781687, 0.9866664, 0.9815249, 0.98677593, 0.9804335, 0.97803634, 0.97874415, 0.987323, 0.98176414, 0.9859745, 0.9798742, 0.9765246, 0.9773941, 0.98602027, 0.98074853, 0.98611903, 0.9796411, 0.9768282, 0.9786047, 0.9861533, 0.9810128, 0.98684543, 0.98010945, 0.97664636, 0.9780873, 0.98667586, 0.98171175, 0.9868839, 0.98058414, 0.97784346, 0.9784318, 0.9872033, 0.9817476, 0.9859869, 0.9798931, 0.97636116, 0.97717905, 0.98599195, 0.980753, 0.9860846, 0.9797152, 0.976479, 0.9783628, 0.9860781, 0.9809138, 0.98677033, 0.97988623, 0.97641164, 0.978058, 0.9865235, 0.98160905, 0.9868545, 0.98025346, 0.9775913, 0.9785986, 0.9871913, 0.9818383, 0.98602736, 0.9797133, 0.9761535, 0.9772702, 0.98610127, 0.9808323, 0.98619914, 0.97958595, 0.9765479, 0.97866803, 0.9862113, 0.9810936, 0.9869026, 0.979646, 0.97643346, 0.97814924, 0.986569, 0.98180735, 0.98702836, 0.98018634, 0.9777323, 0.9785519, 0.9872551, 0.98194253, 0.9861036, 0.97943634, 0.9761688, 0.9771517, 0.9859745, 0.98080933, 0.98622453, 0.979412, 0.9764108, 0.9784645, 0.98620945, 0.98100066, 0.9868637, 0.9799058, 0.9763797, 0.9782113, 0.9865342, 0.98173726, 0.98684347, 0.9800174, 0.97756404, 0.97867215, 0.9872823, 0.9818145, 0.9860356, 0.979601, 0.97624683, 0.97732407, 0.9860242, 0.9808488, 0.9862658, 0.97967315, 0.9767014, 0.9785819, 0.9861609, 0.9811194, 0.98714507, 0.98010373, 0.9765653, 0.97817034, 0.98652667, 0.9818631, 0.98718005, 0.9804601, 0.9778357, 0.9785784, 0.9871705, 0.98201644, 0.98618346, 0.9797563, 0.97629493, 0.97726464, 0.9858627, 0.98093355, 0.9863375, 0.9795114, 0.9763605, 0.97863925, 0.98613584, 0.98108345, 0.98707455, 0.979838, 0.97648686, 0.9781179, 0.98639625, 0.9818626, 0.98722976, 0.98027635, 0.97770566, 0.978596, 0.9870465, 0.98194575, 0.9863138, 0.97974086, 0.97642994, 0.97747475, 0.985836, 0.98102486, 0.9864314, 0.9795741, 0.9767209, 0.9786525, 0.9860643, 0.98129785, 0.98722893, 0.9800192, 0.9764703, 0.97836727, 0.9864774, 0.9819893, 0.9872508, 0.98047745, 0.9776123, 0.97859484, 0.9871634, 0.9820862, 0.98635405, 0.9799273, 0.97621936, 0.9772704, 0.9858763, 0.9809942, 0.98636717, 0.9797687, 0.9765559, 0.9786849, 0.98609895, 0.9812725, 0.9871782, 0.980288, 0.9765005, 0.9782154, 0.98649, 0.9820223, 0.98734295, 0.98057586, 0.97782815, 0.97862965, 0.9871833, 0.98206115, 0.98649716, 0.98009765, 0.9761455, 0.9773805, 0.98598176, 0.9811225, 0.9867143, 0.9799938, 0.97654617, 0.97886133, 0.9862564, 0.9812274, 0.9875014, 0.9804694, 0.9765484, 0.9783692, 0.98658186, 0.9820265, 0.9875487, 0.98081094, 0.9777604, 0.9787304, 0.9872693, 0.98208344, 0.98659265, 0.9801256, 0.9762102, 0.97738373, 0.9859877, 0.9810643, 0.98684955, 0.9803088, 0.97667104, 0.9789406, 0.98639107, 0.9814501, 0.9874051, 0.98079073, 0.9764109, 0.97836876, 0.98663825, 0.9817096, 0.98731506, 0.98092747, 0.9776287, 0.9787056, 0.98723733, 0.9815817, 0.98644024, 0.98041874, 0.9762556, 0.97747105, 0.9860906, 0.98072034, 0.9865843, 0.98039114, 0.97663575, 0.9789605, 0.98627937, 0.98104227, 0.9873628, 0.98078823, 0.97666526, 0.9785447, 0.9867014, 0.98181516, 0.9874488, 0.98107946, 0.9778817, 0.97886306, 0.98740244, 0.98204976, 0.98641866, 0.980371, 0.9764475, 0.97757405, 0.9861562, 0.9807756, 0.9864042, 0.9801721, 0.97649086, 0.9788101, 0.98634815, 0.9810455, 0.987223, 0.9807099, 0.97643036, 0.9783741, 0.9866638, 0.9815756, 0.9871792, 0.9808023, 0.9776128, 0.9785028, 0.98724824, 0.9818376, 0.9863863, 0.9804177, 0.9761869, 0.9774129, 0.9864009, 0.9811437, 0.9866658, 0.9803387, 0.9763756, 0.97872967, 0.98638165, 0.98118526, 0.98729974, 0.9806882, 0.97632706, 0.97825444, 0.98673254, 0.9817266, 0.98724025, 0.9808974, 0.9774185, 0.97865033, 0.9874281, 0.9819152, 0.9863712, 0.9803658, 0.9762856, 0.9775453, 0.9862425, 0.9807576, 0.98635995, 0.9800438, 0.9765316, 0.9787521, 0.98633355, 0.981023, 0.9870956, 0.9803386, 0.9763982, 0.97815645, 0.9864432, 0.9817573, 0.98699015, 0.9806142, 0.9776364, 0.97838175, 0.98725325, 0.9816201, 0.9860512, 0.9800838, 0.97613156, 0.9772564, 0.9859198, 0.9806028, 0.98577464, 0.9794301, 0.976353, 0.97867644, 0.986207, 0.980948, 0.9867663, 0.9799728, 0.97605556, 0.97812, 0.9864378, 0.9816311, 0.98672694, 0.9802388, 0.9774743, 0.9786749, 0.9871833, 0.981773, 0.98582846, 0.9796997, 0.975998, 0.9774226, 0.98586524, 0.98073584, 0.98612994, 0.9794948, 0.9763534, 0.9787823, 0.98622036, 0.98116577, 0.9869789, 0.9800356, 0.9763922, 0.97846323, 0.9865508, 0.9820145, 0.98706573, 0.98034716, 0.9775745, 0.97861594, 0.98722684, 0.9821184, 0.9861576, 0.9797166, 0.9758337, 0.9774114, 0.9858096, 0.98108035, 0.9862448, 0.9796238, 0.9761501, 0.97873163, 0.9862723, 0.98140556, 0.98702776, 0.980074, 0.9763014, 0.9782245, 0.9866528, 0.9820306, 0.98713696, 0.9805103, 0.97762793, 0.978717, 0.98723185, 0.9821842, 0.98630106, 0.97988325, 0.97606975, 0.97730607, 0.9859395, 0.98120445, 0.9863131, 0.97962815, 0.9763941, 0.9787209, 0.9861503, 0.98135644, 0.98697954, 0.9801672, 0.97623515, 0.9780442, 0.9863456, 0.982003, 0.98695934, 0.98045075, 0.97734994, 0.9785361, 0.9869055, 0.98222464, 0.9860102, 0.9797649, 0.975833, 0.97732043, 0.9857378, 0.98116183, 0.9861112, 0.9795217, 0.9762304, 0.978697, 0.98607117, 0.9813907, 0.9868385, 0.98008585, 0.97615963, 0.97828454, 0.98611623, 0.98215014, 0.98681664, 0.9804392, 0.97747254, 0.97853047, 0.9869015, 0.9822929, 0.9860256, 0.9797039, 0.9758287, 0.97710025, 0.98537743, 0.98112446, 0.98597497, 0.97953176, 0.9759163, 0.9784559, 0.9859172, 0.9812795, 0.9866625, 0.9800213, 0.9759917, 0.9778416, 0.98618394, 0.98203665, 0.9867257, 0.98034966, 0.97733647, 0.97830904, 0.9869375, 0.9822156, 0.98574406, 0.97966033, 0.97596395, 0.9773096, 0.985847, 0.9814384, 0.9859605, 0.9796244, 0.9765179, 0.9784647, 0.9859588, 0.98160696, 0.98671883, 0.9800637, 0.97641784, 0.97816336, 0.98640656, 0.98232436, 0.9871021, 0.98042893, 0.97754157, 0.97858846, 0.98709035, 0.9820942, 0.9860746, 0.97964156, 0.97596395, 0.97719806, 0.9858205, 0.9811817, 0.98623633, 0.9795318, 0.9766187, 0.9786028, 0.9862307, 0.98149997, 0.98703575, 0.98029625, 0.9765693, 0.9784786, 0.98652005, 0.9822642, 0.987172, 0.9805505, 0.9779378, 0.97876394, 0.987149, 0.9822537, 0.9862227, 0.9798115, 0.97633505, 0.97750115, 0.98585004, 0.98125446, 0.9863574, 0.9798037, 0.9766427, 0.97880846, 0.98609143, 0.98145425, 0.9869631, 0.98029, 0.97663444, 0.9784434, 0.98648536, 0.9822538, 0.98693764, 0.9806476, 0.977879, 0.97892165, 0.98710734, 0.9824114, 0.9861475, 0.98010457, 0.97644085, 0.97772866, 0.98606604, 0.98122406, 0.9862032, 0.98001397, 0.97684574, 0.9791565, 0.98636556, 0.98151314, 0.9870483, 0.9805444, 0.97684664, 0.97877705, 0.98670155, 0.9821942, 0.9872179, 0.98094124, 0.97807044, 0.9792336, 0.98731923, 0.982359, 0.9863834, 0.98037475, 0.9766699, 0.9781497, 0.98613316, 0.98141885, 0.98644334, 0.9802602, 0.9772793, 0.97959614, 0.98640394, 0.98169553, 0.9873799, 0.98085874, 0.9770951, 0.97894603, 0.9866887, 0.98215324, 0.9872748, 0.98108196, 0.97844976, 0.97938377, 0.9874043, 0.9824965, 0.98651123, 0.9804354, 0.9766781, 0.9781129, 0.986073, 0.9815359, 0.98664093, 0.9802601, 0.977038, 0.97942215, 0.98642075, 0.98182404, 0.9874444, 0.98075724, 0.9768698, 0.97889334, 0.9867873, 0.9824526, 0.98740596, 0.98114145, 0.97796506, 0.97928864, 0.9874901, 0.98254496, 0.98660916, 0.980604, 0.9765064, 0.9781155, 0.9862449, 0.9814973, 0.98668015, 0.9803247, 0.9768695, 0.979397, 0.98646307, 0.9817282, 0.9874538, 0.98085713, 0.97679204, 0.97898185, 0.9867461, 0.982511, 0.9875304, 0.9811597, 0.97812814, 0.9794216, 0.98742735, 0.9826727, 0.98674995, 0.98069763, 0.97665966, 0.9782429, 0.98618245, 0.98151577, 0.9866646, 0.9804714, 0.97702676, 0.97950506, 0.98653305, 0.9818001, 0.9875222, 0.9809904, 0.97694564, 0.97906744, 0.98692113, 0.9825143, 0.98767626, 0.9813175, 0.9782673, 0.97937596, 0.98752266, 0.98258835, 0.9868154, 0.9808022, 0.9767595, 0.9781597, 0.9862266, 0.9815187, 0.9868401, 0.9804554, 0.9770503, 0.9795304, 0.98658234, 0.9819085, 0.987611, 0.9810915, 0.9768366, 0.97912097, 0.98693997, 0.9825744, 0.9876132, 0.9813014, 0.9781205, 0.9794748, 0.9875547, 0.98276055, 0.9867859, 0.98070294, 0.9766858, 0.97825086, 0.9864123, 0.9817777, 0.9868333, 0.9806208, 0.97702175, 0.9795083, 0.9866747, 0.9820392, 0.98757905, 0.9811234, 0.9769329, 0.97906584, 0.98703647, 0.98283964, 0.9876188, 0.98145825, 0.97829366, 0.97955245, 0.98771906, 0.9829848, 0.9869185, 0.9808852, 0.97671473, 0.97846377, 0.9864791, 0.98187363, 0.9869615, 0.98076355, 0.9769761, 0.9796016, 0.9867556, 0.9821152, 0.9877054, 0.98109496, 0.97676396, 0.9792011, 0.98712206, 0.9827457, 0.9877059, 0.98136365, 0.97807384, 0.9795781, 0.9877806, 0.98295057, 0.9869509, 0.98085314, 0.9767007, 0.9783769, 0.9865421, 0.9820662, 0.987107, 0.98071975, 0.9769324, 0.9797084, 0.9867642, 0.9824233, 0.9877736, 0.9812492, 0.9769142, 0.97935015, 0.987118, 0.9829916, 0.98772275, 0.98157537, 0.9781054, 0.979734, 0.98771185, 0.98300755, 0.9868704, 0.98087573, 0.9765717, 0.9784817, 0.98650104, 0.98208183, 0.98688763, 0.9808281, 0.9770083, 0.97989595, 0.9867903, 0.98221064, 0.9876567, 0.9812011, 0.97690386, 0.9793787, 0.9871698, 0.9829411, 0.98759985, 0.9815537, 0.9782048, 0.9796974, 0.9877553, 0.9830458, 0.9867721, 0.9810042, 0.9766104, 0.978568, 0.9865849, 0.9819042, 0.98674005, 0.98088515, 0.97672665, 0.9797595, 0.9867612, 0.982236, 0.9876175, 0.98140234, 0.97663796, 0.9794178, 0.98723197, 0.9829828, 0.9876934, 0.9817215, 0.97810477, 0.9800649, 0.9880194, 0.9831372, 0.9870825, 0.9815264, 0.9769682, 0.97890097, 0.9869394, 0.982053, 0.987154, 0.98129326, 0.9774499, 0.9802182, 0.9870896, 0.9821761, 0.9879354, 0.98176646, 0.9774749, 0.9798379, 0.9873815, 0.9831213, 0.98807734, 0.98202723, 0.9785533, 0.98023784, 0.9879888, 0.9832108, 0.9871867, 0.98142624, 0.977113, 0.9790206, 0.9868177, 0.9822944, 0.98730016, 0.98152393, 0.97744673, 0.9804228, 0.98706734, 0.9825086, 0.9881584, 0.98175085, 0.97736675, 0.97998214, 0.9875243, 0.9833292, 0.9883146, 0.9823927, 0.97863466, 0.9803687, 0.9882478, 0.9836507, 0.98759204, 0.98207515, 0.9775099, 0.9793459, 0.98705775, 0.98266685, 0.98761344, 0.9821787, 0.9778153, 0.98091, 0.98742044, 0.98300976, 0.98847973, 0.9827388, 0.9777193, 0.9808344, 0.987895, 0.98386174, 0.98854685, 0.98324794, 0.9792061, 0.98148054, 0.98856467, 0.9839352, 0.98797286, 0.98264635, 0.9777058, 0.97985643, 0.98730856, 0.98288435, 0.98799986, 0.9822562, 0.9779639, 0.9810863, 0.9874449, 0.9830395, 0.98861223, 0.98274165, 0.97784287, 0.98062205, 0.98784745, 0.9837224, 0.98847175, 0.982999, 0.9790558, 0.98098093, 0.9884503, 0.98375446, 0.9877559, 0.9824124, 0.9775089, 0.9797172, 0.9872629, 0.9827995, 0.98778623, 0.98227286, 0.977843, 0.9809863, 0.98743373, 0.9830305, 0.9885387, 0.9827397, 0.9779277, 0.9806698, 0.987855, 0.9837164, 0.98853624, 0.98303694, 0.9791944, 0.9809581, 0.9884377, 0.98385197, 0.98787165, 0.9824746, 0.9777514, 0.97976136, 0.98731345, 0.98287433, 0.9878043, 0.98245394, 0.97805893, 0.9810161, 0.9874893, 0.98314434, 0.9885688, 0.9827798, 0.97797805, 0.9806193, 0.9878928, 0.9838178, 0.988644, 0.9830457, 0.97908086, 0.98084867, 0.98850536, 0.9839019, 0.987868, 0.98255473, 0.9777014, 0.9795632, 0.98726577, 0.9828932, 0.98776823, 0.98241574, 0.9780727, 0.98083097, 0.98747814, 0.983132, 0.98859453, 0.98287845, 0.9780416, 0.98054767, 0.9878912, 0.98388207, 0.9886701, 0.98324287, 0.9792255, 0.98083663, 0.988483, 0.9839407, 0.987914, 0.98264575, 0.9778787, 0.9796234, 0.98726577, 0.9829272, 0.9878729, 0.9825124, 0.9779865, 0.98086286, 0.9873764, 0.9831525, 0.9886092, 0.9828473, 0.97799814, 0.98054194, 0.9878977, 0.98379695, 0.98860383, 0.9830746, 0.97911215, 0.98091084, 0.98842376, 0.9839644, 0.98799974, 0.98268056, 0.9777233, 0.9796493, 0.9871945, 0.9829874, 0.9879689, 0.98234785, 0.97802013, 0.98093, 0.9873061, 0.9832577, 0.98869485, 0.98271453, 0.977879, 0.9805267, 0.9877095, 0.9838108, 0.98860735, 0.9830231, 0.979027, 0.98093754, 0.9883664, 0.983958, 0.9879227, 0.98254186, 0.9776804, 0.9795411, 0.98711, 0.98288006, 0.98776406, 0.98238605, 0.97801864, 0.9806291, 0.98721504, 0.9831531, 0.98851764, 0.98260444, 0.9778686, 0.98014235, 0.9876572, 0.98391104, 0.98863554, 0.9829272, 0.9790669, 0.98040295, 0.9881975, 0.9839555, 0.98789245, 0.98235714, 0.9777322, 0.97918606, 0.98694533, 0.98303497, 0.9878583, 0.98221487, 0.97804683, 0.98043734, 0.98711276, 0.98322785, 0.9885151, 0.9829151, 0.9778659, 0.98013294, 0.9876373, 0.98380107, 0.9885294, 0.9828923, 0.979131, 0.9806055, 0.9882657, 0.9840816, 0.9879325, 0.98267376, 0.9777799, 0.97939247, 0.9870914, 0.9830505, 0.98788947, 0.9823576, 0.97812474, 0.9805879, 0.98721176, 0.98331535, 0.9886463, 0.982563, 0.97794193, 0.98010945, 0.98759425, 0.9840678, 0.9885689, 0.9828231, 0.97909284, 0.9805015, 0.9882947, 0.9841638, 0.9877856, 0.982192, 0.9776108, 0.97906584, 0.9870352, 0.98317754, 0.98774856, 0.9820264, 0.9779347, 0.9804018, 0.98713404, 0.9831282, 0.9883259, 0.9824399, 0.9777999, 0.9799644, 0.98760974, 0.9838563, 0.98801965, 0.9825856, 0.979023, 0.98043054, 0.98821753, 0.983973, 0.9875145, 0.9820962, 0.97765154, 0.97919935, 0.9869948, 0.98309135, 0.98764133, 0.9820702, 0.97786874, 0.9806497, 0.98733526, 0.98340607, 0.988466, 0.98275125, 0.9777794, 0.9803555, 0.98771554, 0.9840896, 0.9882548, 0.9830305, 0.9789645, 0.9806058, 0.9883548, 0.9842091, 0.98758346, 0.98250204, 0.9776375, 0.9793898, 0.9871857, 0.9833353, 0.98765296, 0.9822318, 0.97794604, 0.98065543, 0.987265, 0.9835391, 0.9881805, 0.9825624, 0.9778055, 0.9801807, 0.9876838, 0.98408866, 0.98810905, 0.9828194, 0.97890806, 0.980588, 0.9883128, 0.98411834, 0.9873705, 0.98231137, 0.9774041, 0.97936314, 0.987131, 0.98312914, 0.9872922, 0.9821499, 0.9776464, 0.98064375, 0.98731214, 0.9833315, 0.98810786, 0.98268133, 0.97757715, 0.9804018, 0.98775893, 0.984144, 0.98826724, 0.98295987, 0.97893023, 0.9806256, 0.98843664, 0.98436224, 0.9874488, 0.98246396, 0.97762257, 0.9793403, 0.9871962, 0.9833768, 0.987561, 0.98226655, 0.97789896, 0.98066336, 0.98736, 0.98354167, 0.988223, 0.98260504, 0.9777169, 0.98012435, 0.98770785, 0.9842455, 0.9883498, 0.982894, 0.97894055, 0.9804803, 0.98828655, 0.98430544, 0.9875902, 0.98236835, 0.9775375, 0.9792756, 0.9870728, 0.9833111, 0.9876503, 0.98226595, 0.9777684, 0.9806207, 0.9873119, 0.9834704, 0.988336, 0.9826551, 0.9776654, 0.98013467, 0.98775566, 0.9841319, 0.9883702, 0.9828567, 0.97890353, 0.9804857, 0.9883801, 0.984277, 0.9876983, 0.98232746, 0.977494, 0.97925055, 0.9871359, 0.9833693, 0.9877487, 0.98219454, 0.9777359, 0.98042965, 0.9872637, 0.98351586, 0.98837715, 0.98257065, 0.9775898, 0.98003346, 0.9876313, 0.9841926, 0.9882706, 0.98293614, 0.9789214, 0.9805253, 0.9882605, 0.9843753, 0.9876504, 0.9823466, 0.97757477, 0.9792893, 0.9870519, 0.98343825, 0.98769623, 0.9822458, 0.97777677, 0.9805742, 0.98716587, 0.98362035, 0.9884149, 0.9826189, 0.9775514, 0.98015493, 0.98752207, 0.9842334, 0.9883916, 0.9829196, 0.97872853, 0.98047525, 0.9881975, 0.98443305, 0.9876903, 0.9824114, 0.97738546, 0.9793411, 0.98701453, 0.98352736, 0.98779976, 0.9823053, 0.97768945, 0.9806325, 0.98720235, 0.9836827, 0.9884686, 0.98269564, 0.9777127, 0.98014385, 0.9876159, 0.9843784, 0.9883492, 0.98288965, 0.97879714, 0.98040855, 0.98821217, 0.9845382, 0.987661, 0.98242825, 0.97740376, 0.97905487, 0.9870426, 0.98355526, 0.9876391, 0.9822334, 0.977719, 0.9802082, 0.9870548, 0.983638, 0.98833734, 0.9826444, 0.97757304, 0.97985154, 0.9874795, 0.98438615, 0.988255, 0.982841, 0.9788572, 0.98029834, 0.9881909, 0.9844556, 0.98754835, 0.9823288, 0.9773285, 0.97895294, 0.9871036, 0.9834611, 0.9875339, 0.98201126, 0.9772329, 0.980383, 0.98724455, 0.983612, 0.9884079, 0.98251975, 0.9772215, 0.97993255, 0.9876295, 0.9843391, 0.98833805, 0.98271495, 0.97831476, 0.9802036, 0.98818076, 0.98445064, 0.987633, 0.9823023, 0.97706884, 0.9786162, 0.98686343, 0.9835134, 0.9876194, 0.9819786, 0.97718185, 0.97971606, 0.98708457, 0.9835464, 0.98834723, 0.9824192, 0.9771209, 0.9788516, 0.9875994, 0.9842817, 0.9882691, 0.98247796, 0.9783482, 0.9790344, 0.9881721, 0.9843798, 0.9875019, 0.9819185, 0.9768672, 0.97754526, 0.98681074, 0.98342985, 0.98747385, 0.9818871, 0.97731394, 0.9789614, 0.98697007, 0.9834832, 0.9880093, 0.9821283, 0.97706294, 0.9789196, 0.9875207, 0.98428935, 0.9882279, 0.98280567, 0.9786456, 0.979475, 0.9881065, 0.9844475, 0.9875162, 0.98226345, 0.9772379, 0.9781435, 0.98685765, 0.9835103, 0.9876615, 0.98210907, 0.97775215, 0.97924155, 0.987128, 0.98370266, 0.9883924, 0.982518, 0.9774684, 0.97866106, 0.98764265, 0.98431927, 0.9883555, 0.98284185, 0.9787441, 0.9793188, 0.9882371, 0.98448527, 0.98762447, 0.9823545, 0.9773696, 0.97816324, 0.986909, 0.98350024, 0.987605, 0.9821876, 0.9776333, 0.9795894, 0.987117, 0.9836057, 0.98828596, 0.98251146, 0.97760916, 0.9790222, 0.9875654, 0.9843164, 0.9882621, 0.9828012, 0.9788421, 0.9794248, 0.9881946, 0.9845218, 0.9873255, 0.98231494, 0.9773985, 0.97826934, 0.987004, 0.9835982, 0.98755324, 0.9821736, 0.97756815, 0.97984374, 0.9871857, 0.98374015, 0.98846126, 0.98274446, 0.97733843, 0.97920895, 0.9875727, 0.98441666, 0.9882259, 0.9830231, 0.9786223, 0.9796721, 0.98829377, 0.9846013, 0.98767275, 0.98247844, 0.9772987, 0.9781351, 0.98709977, 0.983693, 0.9877153, 0.98239523, 0.97773755, 0.9796932, 0.9871962, 0.9837988, 0.9883654, 0.98278713, 0.9774505, 0.9792111, 0.9876872, 0.9844668, 0.98832405, 0.98304594, 0.9786899, 0.97969306, 0.98825896, 0.98459274, 0.9875788, 0.9823627, 0.9772335, 0.97837126, 0.9870137, 0.98358977, 0.9876488, 0.98241746, 0.9775967, 0.9798232, 0.98719084, 0.9837263, 0.98836297, 0.9825225, 0.977335, 0.9794654, 0.9876589, 0.9844621, 0.98847115, 0.98320854, 0.97879434, 0.9799706, 0.98840684, 0.9847121, 0.9878252, 0.9827046, 0.9775029, 0.9786678, 0.9872479, 0.9836977, 0.9878485, 0.9825606, 0.97773814, 0.9798924, 0.98735493, 0.9837966, 0.98847944, 0.9829008, 0.9776083, 0.97939473, 0.9877921, 0.98442334, 0.98849034, 0.9831176, 0.978642, 0.9798646, 0.9884399, 0.9845866, 0.98774123, 0.98275125, 0.9772299, 0.9784783, 0.9873546, 0.9835509, 0.98787284, 0.9825917, 0.977482, 0.9799243, 0.987451, 0.9836992, 0.988564, 0.98307264, 0.97735494, 0.9795675, 0.98793507, 0.9843908, 0.98854613, 0.9832847, 0.97845465, 0.9798892, 0.98842734, 0.9845206, 0.98789257, 0.9828242, 0.97708213, 0.9785082, 0.987242, 0.98357236, 0.98810774, 0.9827771, 0.9774055, 0.97973114, 0.98739034, 0.9836294, 0.9887849, 0.9830662, 0.9772719, 0.97935015, 0.9878706, 0.9843865, 0.98877966, 0.9834442, 0.9786033, 0.9797468, 0.9884328, 0.9845032, 0.98795027, 0.98293626, 0.977104, 0.9783546, 0.98727465, 0.98346233, 0.98800474, 0.9828611, 0.97746515, 0.97977567, 0.98725164, 0.9835425, 0.98876804, 0.9832078, 0.97729295, 0.9793036, 0.9876911, 0.98416454, 0.98879635, 0.9834712, 0.9784697, 0.97967154, 0.9882097, 0.9843434, 0.9880527, 0.9828919, 0.9771304, 0.97833747, 0.98703563, 0.9833105, 0.9880406, 0.982752, 0.9774671, 0.97988987, 0.9872846, 0.98359275, 0.9886911, 0.9831215, 0.9774005, 0.9794377, 0.9877737, 0.98428893, 0.9886568, 0.983419, 0.9785926, 0.9798237, 0.9883227, 0.98444045, 0.98791456, 0.9828238, 0.97720885, 0.97840935, 0.9870597, 0.9833435, 0.98794806, 0.9827508, 0.9774481, 0.9799344, 0.987294, 0.98351943, 0.9887291, 0.98306865, 0.9773292, 0.97947705, 0.98769474, 0.98420346, 0.98870623, 0.9833684, 0.9785463, 0.9797602, 0.988347, 0.98440474, 0.9879908, 0.9828934, 0.97732294, 0.97842854, 0.9872065, 0.9833247, 0.98805285, 0.98282975, 0.97758365, 0.97974944, 0.98729426, 0.98343927, 0.9886805, 0.9831592, 0.9774383, 0.97930235, 0.9877658, 0.9840816, 0.9886347, 0.9833915, 0.9786815, 0.97962487, 0.9881373, 0.984261, 0.9877943, 0.98242307, 0.97721976, 0.9778931, 0.98699224, 0.98318523, 0.9876934, 0.98239434, 0.97737575, 0.97920245, 0.98719245, 0.9834078, 0.98835397, 0.98283666, 0.9773042, 0.97893506, 0.9875845, 0.9840258, 0.9882555, 0.98304003, 0.97853285, 0.9791389, 0.98814183, 0.98417807, 0.9875016, 0.9824743, 0.9771135, 0.97779053, 0.9869488, 0.9832228, 0.98758346, 0.9823927, 0.9772903, 0.9793681, 0.98716265, 0.9833836, 0.98837996, 0.9828583, 0.97705007, 0.9787717, 0.98752403, 0.9840186, 0.9883598, 0.9831304, 0.97828794, 0.9790881, 0.9881344, 0.9842038, 0.98767614, 0.98251826, 0.9770258, 0.97784287, 0.98698187, 0.9831363, 0.9876912, 0.98246, 0.977424, 0.97930247, 0.9872021, 0.9833721, 0.9884243, 0.9829013, 0.9772574, 0.9787901, 0.98763484, 0.98403746, 0.9884531, 0.98313767, 0.9784761, 0.9793172, 0.9881813, 0.9842657, 0.9876648, 0.9824544, 0.97711223, 0.97788346, 0.9869971, 0.98326546, 0.98775333, 0.98235464, 0.97728455, 0.9793524, 0.9871639, 0.9834458, 0.9883074, 0.9827615, 0.9772455, 0.97880334, 0.9876038, 0.98416567, 0.9883597, 0.9830899, 0.97858435, 0.97925365, 0.9882442, 0.9842898, 0.9876994, 0.9826357, 0.97723216, 0.9779555, 0.98714983, 0.9832903, 0.98776186, 0.982476, 0.9775115, 0.9793954, 0.98735493, 0.98341423, 0.98845917, 0.98286337, 0.9772839, 0.9789013, 0.98776335, 0.9841383, 0.98847944, 0.9831466, 0.9784818, 0.97940946, 0.98840195, 0.98431545, 0.98781395, 0.98261344, 0.9771235, 0.9779579, 0.98724616, 0.9832609, 0.9877808, 0.9825171, 0.9774491, 0.97939116, 0.98735225, 0.98351985, 0.988456, 0.9829522, 0.97742224, 0.9788567, 0.98780125, 0.9841861, 0.9884539, 0.98314536, 0.9786326, 0.9793772, 0.9883868, 0.9843986, 0.9877286, 0.982636, 0.9772017, 0.9779684, 0.98717564, 0.9832746, 0.9877439, 0.9824698, 0.97734547, 0.9793584, 0.9872503, 0.98347884, 0.9883227, 0.9828042, 0.9772914, 0.9788063, 0.98773485, 0.9841426, 0.9883817, 0.9831129, 0.97853434, 0.9791647, 0.98825455, 0.984379, 0.98766845, 0.98254657, 0.97711927, 0.97783864, 0.9870575, 0.98345786, 0.9877241, 0.9823903, 0.9774269, 0.9791388, 0.98721373, 0.9835782, 0.98839974, 0.9827274, 0.9773622, 0.97870076, 0.98774695, 0.98424274, 0.9883604, 0.98299897, 0.9785114, 0.97904813, 0.9882636, 0.98441917, 0.987701, 0.98240155, 0.977123, 0.97763795, 0.98709965, 0.9833896, 0.98764706, 0.98239547, 0.9774735, 0.9792956, 0.9873348, 0.9836274, 0.98830765, 0.98281765, 0.97739947, 0.9788007, 0.9877406, 0.9843008, 0.9883676, 0.9830064, 0.97860485, 0.97923535, 0.9883791, 0.98449796, 0.9876631, 0.9824828, 0.9771402, 0.97787184, 0.98714894, 0.98348254, 0.9877108, 0.98238593, 0.97740775, 0.9792986, 0.9872693, 0.9836893, 0.9884293, 0.9828765, 0.97731304, 0.9788905, 0.98770696, 0.9842771, 0.9883406, 0.98311126, 0.97847885, 0.9791956, 0.98813033, 0.984385, 0.9876309, 0.9825124, 0.97716284, 0.97779715, 0.9868477, 0.9832416, 0.9876731, 0.98236716, 0.97743976, 0.97923535, 0.9871474, 0.9834154, 0.9883062, 0.9828254, 0.9772363, 0.9787107, 0.98763204, 0.9839311, 0.9883178, 0.9830677, 0.97849756, 0.9791347, 0.9881264, 0.98409206, 0.9875254, 0.9825552, 0.9770521, 0.97767556, 0.98693013, 0.98314446, 0.9876666, 0.9824415, 0.9774744, 0.97913754, 0.9870409, 0.9832726, 0.9883392, 0.98277056, 0.9773951, 0.9786711, 0.98749465, 0.98406535, 0.9883465, 0.98303026, 0.9785575, 0.9789863, 0.98803127, 0.98416084, 0.9876274, 0.9824942, 0.9772628, 0.9777901, 0.98692256, 0.9832711, 0.9876167, 0.98237777, 0.97756153, 0.9791468, 0.9870444, 0.98346096, 0.9882804, 0.9827927, 0.97740877, 0.9788096, 0.9874602, 0.9840704, 0.9882557, 0.983103, 0.978579, 0.979099, 0.9880817, 0.98416024, 0.98753554, 0.982476, 0.97723424, 0.97768277, 0.9868847, 0.9831073, 0.9876395, 0.982461, 0.97746825, 0.97911114, 0.98702705, 0.983287, 0.9883697, 0.98298526, 0.9773611, 0.9786131, 0.98754436, 0.98389995, 0.988376, 0.9831567, 0.97852325, 0.97888833, 0.9880796, 0.9839739, 0.98766464, 0.98265105, 0.97710085, 0.9775352, 0.98684293, 0.9830006, 0.9877351, 0.9825019, 0.9773651, 0.9790462, 0.98698586, 0.98306435, 0.98839116, 0.9829478, 0.97724766, 0.9785936, 0.9874384, 0.98377204, 0.98836875, 0.98315173, 0.97845024, 0.9790461, 0.98802614, 0.98399717, 0.98770416, 0.9826102, 0.9770637, 0.97764707, 0.98684734, 0.9829255, 0.9877554, 0.98245394, 0.9773356, 0.97907317, 0.98695475, 0.98317796, 0.9884035, 0.98279876, 0.97719246, 0.97857475, 0.9873778, 0.9837178, 0.98841596, 0.9831231, 0.97847307, 0.9789828, 0.98805285, 0.9839609, 0.9876825, 0.9826042, 0.97698283, 0.97766256, 0.98685175, 0.9829364, 0.9877417, 0.9824867, 0.97732294, 0.9791606, 0.9869996, 0.98312783, 0.988378, 0.98288804, 0.977209, 0.9784937, 0.98743033, 0.98379886, 0.9883618, 0.9831518, 0.97845376, 0.97897583, 0.98802245, 0.98396516, 0.98772347, 0.9825739, 0.9770955, 0.9775458, 0.98689735, 0.98298985, 0.9878855, 0.9825818, 0.97730607, 0.97906816, 0.98705983, 0.98310655, 0.98848534, 0.9829767, 0.9772528, 0.97852397, 0.9874839, 0.9836292, 0.9884575, 0.98314387, 0.9784762, 0.97894967, 0.9881116, 0.9838934, 0.9877785, 0.98255414, 0.97709376, 0.9775588, 0.98685277, 0.9829119, 0.98777103, 0.98255646, 0.9773586, 0.9791736, 0.9869925, 0.9831557, 0.988451, 0.9828489, 0.9773895, 0.9786598, 0.987412, 0.9837517, 0.98843724, 0.9830661, 0.9784071, 0.979031, 0.9880407, 0.98387796, 0.98777753, 0.9826048, 0.97699225, 0.97765565, 0.9868428, 0.98285556, 0.98781776, 0.9825126, 0.97729546, 0.9792047, 0.98698837, 0.9830174, 0.9885288, 0.9830086, 0.9772069, 0.9787153, 0.98746043, 0.98367983, 0.98856443, 0.983231, 0.9783385, 0.97906995, 0.9879831, 0.98390126, 0.98783875, 0.9827634, 0.97695154, 0.977787, 0.9868285, 0.98285407, 0.98788947, 0.98256946, 0.977095, 0.979162, 0.9869517, 0.98306274, 0.9885289, 0.98304915, 0.9770596, 0.97879946, 0.98744327, 0.98356164, 0.9885886, 0.983275, 0.97815174, 0.9792053, 0.988079, 0.98391783, 0.98789865, 0.98283666, 0.9769413, 0.9778149, 0.98695934, 0.98297876, 0.9879952, 0.9826854, 0.9773157, 0.97930473, 0.98711103, 0.9831692, 0.9886622, 0.98310006, 0.9772309, 0.9788217, 0.9874851, 0.98376656, 0.98859966, 0.9832894, 0.9782778, 0.97913444, 0.98804826, 0.98388773, 0.98784894, 0.9827967, 0.97690475, 0.9776717, 0.98678553, 0.98292994, 0.9879164, 0.98269284, 0.97717506, 0.9791039, 0.9869909, 0.98300886, 0.9884912, 0.983007, 0.9771374, 0.97872454, 0.98744327, 0.9837458, 0.98851794, 0.98326385, 0.97829616, 0.9791028, 0.9880548, 0.9838813, 0.9878736, 0.98276955, 0.977023, 0.9778097, 0.9868254, 0.98293304, 0.98794574, 0.98265934, 0.97715294, 0.97930235, 0.9869685, 0.98302287, 0.98856, 0.9829902, 0.976992, 0.97872514, 0.9874008, 0.98366714, 0.98857564, 0.9832272, 0.9781864, 0.97916263, 0.98797321, 0.98382, 0.98786724, 0.982691, 0.9767468, 0.97778577, 0.98675036, 0.98290044, 0.98791236, 0.9826246, 0.9770971, 0.9792315, 0.9869619, 0.98305655, 0.98852146, 0.9830199, 0.9770084, 0.9788223, 0.9873691, 0.9836915, 0.98848265, 0.98321795, 0.978144, 0.97921705, 0.98796415, 0.9838632, 0.9877885, 0.98269135, 0.9767, 0.97787184, 0.9867729, 0.98293626, 0.98783267, 0.98272693, 0.9770945, 0.97939771, 0.98700476, 0.98305273, 0.9884835, 0.9830183, 0.97704166, 0.97899252, 0.98747128, 0.98388356, 0.98849225, 0.9833511, 0.97824895, 0.97937906, 0.9880826, 0.98399943, 0.9877747, 0.9827839, 0.97690886, 0.97802746, 0.98686254, 0.98309547, 0.9879083, 0.982653, 0.97718894, 0.97960526, 0.98703796, 0.9832024, 0.98858494, 0.98308843, 0.9771111, 0.97917753, 0.98742104, 0.98379844, 0.98859006, 0.98338395, 0.97825396, 0.97948116, 0.988037, 0.9839974, 0.98789245, 0.98289955, 0.9768897, 0.97821766, 0.98683524, 0.98305583, 0.98796207, 0.9829271, 0.97715616, 0.9796912, 0.9870613, 0.9832261, 0.98867923, 0.98339295, 0.9771094, 0.9793194, 0.98748976, 0.98390377, 0.9886624, 0.98354375, 0.9781716, 0.979684, 0.98807573, 0.98409945, 0.98793215, 0.98298544, 0.97683114, 0.9783522, 0.98681736, 0.983134, 0.9880266, 0.9829077, 0.97702026, 0.97975254, 0.9869543, 0.9832535, 0.9886087, 0.98322695, 0.97701466, 0.97917753, 0.9873805, 0.98390484, 0.98861045, 0.98345727, 0.9781847, 0.97949046, 0.98798627, 0.98409617, 0.98783654, 0.9829469, 0.9768215, 0.97809726, 0.9867671, 0.9830783, 0.9878828, 0.98281443, 0.97710824, 0.9795838, 0.98696554, 0.98325557, 0.98858577, 0.98325026, 0.977014, 0.9791429, 0.9873941, 0.98380613, 0.9885931, 0.98349506, 0.97810715, 0.9794051, 0.98800135, 0.9839188, 0.98784184, 0.9829707, 0.9767337, 0.9780772, 0.98674554, 0.9828747, 0.98789865, 0.9828342, 0.9769711, 0.9795858, 0.9869527, 0.983073, 0.98856634, 0.98320735, 0.9769787, 0.9791336, 0.98737013, 0.98378825, 0.98857343, 0.98340803, 0.97826344, 0.97958434, 0.9880177, 0.98409367, 0.9879419, 0.9830075, 0.976784, 0.97824633, 0.98675203, 0.9831162, 0.98798174, 0.9829067, 0.9771286, 0.9796585, 0.9869757, 0.98330796, 0.9886003, 0.98319834, 0.9769623, 0.97921306, 0.9873705, 0.983856, 0.98852557, 0.9833602, 0.97806734, 0.9796097, 0.98799056, 0.9841246, 0.9878868, 0.98297024, 0.976841, 0.97824275, 0.9867838, 0.9831865, 0.98795694, 0.98287016, 0.97703916, 0.97965103, 0.9869768, 0.98337597, 0.9886397, 0.9832445, 0.97702444, 0.97922426, 0.9874313, 0.9840195, 0.98855966, 0.98349315, 0.9782454, 0.97958297, 0.98799175, 0.9842152, 0.9878778, 0.9830925, 0.9768167, 0.9782195, 0.98675364, 0.9831895, 0.9879369, 0.9830011, 0.97716594, 0.97977656, 0.9869375, 0.9833225, 0.9886016, 0.98329544, 0.9771178, 0.9792746, 0.98746115, 0.98408914, 0.988623, 0.9836215, 0.9782875, 0.97964007, 0.98803574, 0.9842876, 0.98794436, 0.98314315, 0.97696054, 0.978318, 0.986865, 0.9833656, 0.98807657, 0.9829753, 0.97717994, 0.97970104, 0.98700976, 0.98345727, 0.9886473, 0.98336864, 0.9770418, 0.9792589, 0.987488, 0.98408693, 0.98856634, 0.98361963, 0.97822213, 0.9796373, 0.988049, 0.98428315, 0.9879209, 0.98315537, 0.9768808, 0.9783619, 0.9868291, 0.9834238, 0.9880406, 0.98303986, 0.9771608, 0.9797355, 0.9869567, 0.9834991, 0.98872584, 0.9835349, 0.9772264, 0.9792874, 0.98739254, 0.9841044, 0.98866165, 0.98374224, 0.9783739, 0.97961134, 0.98798555, 0.9843137, 0.98799753, 0.9832786, 0.9770427, 0.978308, 0.9868029, 0.98338795, 0.9881407, 0.9831516, 0.9772176, 0.97976846, 0.98701537, 0.9834706, 0.98870206, 0.98348665, 0.9771408, 0.97923636, 0.9874421, 0.9842186, 0.9886961, 0.98374915, 0.9783658, 0.9797069, 0.9880328, 0.98443973, 0.9881143, 0.98329496, 0.9769473, 0.9782848, 0.98677766, 0.9834848, 0.98816085, 0.98313385, 0.97723526, 0.9796903, 0.9869065, 0.9835989, 0.98877084, 0.9834808, 0.97722465, 0.97917753, 0.9873197, 0.98423797, 0.9887326, 0.9837758, 0.9781854, 0.97954476, 0.987954, 0.98434156, 0.9879792, 0.983303, 0.9770214, 0.9782065, 0.9866794, 0.983411, 0.9880896, 0.9831629, 0.97733545, 0.9797007, 0.98687357, 0.9836337, 0.98872966, 0.9835594, 0.97737134, 0.97925514, 0.9873174, 0.9842111, 0.9886219, 0.98381007, 0.97848517, 0.97958964, 0.98787993, 0.9843747, 0.98788583, 0.9833288, 0.97713065, 0.97813636, 0.98669016, 0.9834335, 0.98813534, 0.9831777, 0.9773965, 0.9796163, 0.9868895, 0.98347604, 0.98875076, 0.9835494, 0.9773171, 0.9792011, 0.98733073, 0.9841008, 0.98866206, 0.98386836, 0.9785091, 0.97953194, 0.9879453, 0.98437876, 0.9880293, 0.98341036, 0.97725564, 0.97820526, 0.98674494, 0.9834583, 0.9881479, 0.98328686, 0.97738236, 0.97965103, 0.98685056, 0.98363984, 0.98875684, 0.9837215, 0.97739536, 0.9792879, 0.98733795, 0.98426837, 0.98883665, 0.9839287, 0.978475, 0.9795725, 0.98799205, 0.98446506, 0.9881706, 0.9834306, 0.97723216, 0.97834957, 0.98674655, 0.9835481, 0.98830485, 0.9833323, 0.9774516, 0.9796643, 0.9869079, 0.98366135, 0.9888593, 0.9837065, 0.9773474, 0.9792676, 0.98736215, 0.984285, 0.98876673, 0.9839086, 0.97849107, 0.97966295, 0.9879381, 0.9845405, 0.988133, 0.9835318, 0.9771171, 0.97831553, 0.9866622, 0.98365617, 0.98828214, 0.9833714, 0.9774301, 0.97990644, 0.98681355, 0.9839569, 0.98892874, 0.9837755, 0.97735775, 0.9793971, 0.9872862, 0.9846287, 0.9887839, 0.98406684, 0.9784806, 0.9797906, 0.9878526, 0.9847245, 0.98804885, 0.98359746, 0.9771483, 0.9785454, 0.98659813, 0.98365957, 0.98825336, 0.98341036, 0.9773891, 0.97991586, 0.98684126, 0.9837775, 0.988908, 0.98385984, 0.9774246, 0.9794407, 0.9871703, 0.9843619, 0.98885334, 0.9841308, 0.9786341, 0.97986573, 0.98775464, 0.9845734, 0.98820055, 0.9836824, 0.9772983, 0.9786027, 0.9865023, 0.98370695, 0.98826027, 0.9835592, 0.9775129, 0.979981, 0.9867084, 0.9838456, 0.9889436, 0.9838949, 0.977527, 0.979541, 0.9872005, 0.98446804, 0.98886466, 0.9841033, 0.978575, 0.9798432, 0.9877631, 0.9845633, 0.9882061, 0.9836332, 0.9773006, 0.97856027, 0.9864884, 0.9836489, 0.988309, 0.9834837, 0.9775594, 0.9800192, 0.9866936, 0.9837961, 0.9889417, 0.9838663, 0.9775342, 0.9794992, 0.9871547, 0.9844057, 0.98890686, 0.98415405, 0.978684, 0.9798979, 0.98773646, 0.98449045, 0.98821926, 0.98373556, 0.9775039, 0.9785501, 0.9865907, 0.9835892, 0.98831576, 0.9834833, 0.97757155, 0.97985476, 0.98671716, 0.983742, 0.98889726, 0.9838483, 0.977453, 0.97945005, 0.98711896, 0.9844429, 0.98887503, 0.98407, 0.97859275, 0.9798006, 0.9877187, 0.9845398, 0.9882229, 0.98367834, 0.97723323, 0.9785291, 0.98654914, 0.98351973, 0.988167, 0.98352635, 0.97745216, 0.9799407, 0.9867404, 0.9835391, 0.98875535, 0.983808, 0.97743, 0.9797121, 0.9872104, 0.98415196, 0.98855627, 0.9840338, 0.9786194, 0.9799454, 0.98778313, 0.984346, 0.9878092, 0.98352563, 0.9774336, 0.9786245, 0.98650587, 0.9833963, 0.98802406, 0.98343694, 0.9776584, 0.9798405, 0.9865837, 0.98350084, 0.988523, 0.98373, 0.97768044, 0.9792883, 0.9870158, 0.98422664, 0.98855096, 0.98397624, 0.978746, 0.9796523, 0.9876133, 0.98427933, 0.98790646, 0.98345, 0.97739923, 0.97830623, 0.98632485, 0.9833119, 0.98794204, 0.9833683, 0.97764677, 0.979806, 0.9866147, 0.9834595, 0.9885555, 0.9837226, 0.9776252, 0.9793195, 0.98707175, 0.9840693, 0.988379, 0.98382115, 0.97866845, 0.9794724, 0.9876231, 0.98420334, 0.9877015, 0.9833367, 0.977393, 0.9781712, 0.9863808, 0.98327893, 0.9879419, 0.9832135, 0.9776139, 0.9796845, 0.9865984, 0.98344356, 0.9886641, 0.9836041, 0.9776383, 0.97922176, 0.98708594, 0.9840634, 0.9885692, 0.98376185, 0.97873205, 0.9795395, 0.98768044, 0.98412704, 0.9878415, 0.9832615, 0.9774868, 0.97826034, 0.9864046, 0.9831572, 0.98788255, 0.9830699, 0.97770154, 0.97967476, 0.98656017, 0.9832899, 0.988545, 0.983468, 0.9776698, 0.9791647, 0.98692733, 0.98389846, 0.9883409, 0.9836823, 0.9787415, 0.9793644, 0.98749393, 0.98404056, 0.98763776, 0.9831372, 0.9774967, 0.9779489, 0.98616815, 0.98289967, 0.98775035, 0.98304385, 0.9776868, 0.9795538, 0.9863929, 0.98319846, 0.98850155, 0.98346823, 0.9777729, 0.9792276, 0.9868291, 0.9838897, 0.98850995, 0.9836714, 0.97890615, 0.9794574, 0.9874974, 0.98397106, 0.98777884, 0.9832907, 0.9776684, 0.9781871, 0.98615366, 0.9829319, 0.9876524, 0.9829947, 0.9778626, 0.9797071, 0.9864069, 0.9832404, 0.988525, 0.9835924, 0.9778351, 0.97938067, 0.98688644, 0.9839166, 0.98845917, 0.9838237, 0.97892386, 0.9798717, 0.98761255, 0.9841075, 0.9878527, 0.98333734, 0.9776113, 0.9785695, 0.98632294, 0.9832047, 0.9879034, 0.9831277, 0.97793233, 0.9799355, 0.98647296, 0.9833821, 0.9885233, 0.98349994, 0.9778035, 0.9794087, 0.98689365, 0.9839411, 0.98838776, 0.98371595, 0.9788809, 0.97983927, 0.9875157, 0.9839887, 0.98763865, 0.98324645, 0.97757894, 0.97825885, 0.9860707, 0.9830006, 0.9875358, 0.9830462, 0.97780263, 0.9796587, 0.98632646, 0.98318696, 0.9882013, 0.9835128, 0.9778009, 0.9791805, 0.98673403, 0.98377293, 0.98806155, 0.9836956, 0.9788914, 0.9795276, 0.98738945, 0.9838965, 0.9874271, 0.98333585, 0.97764254, 0.9782124, 0.986161, 0.98294044, 0.987594, 0.983355, 0.9778585, 0.97972196, 0.9863092, 0.9831163, 0.9883244, 0.9837165, 0.97782737, 0.979139, 0.98669446, 0.98374546, 0.98821044, 0.9838727, 0.97895867, 0.9795378, 0.98733217, 0.9838297, 0.987433, 0.9833446, 0.97763467, 0.9782105, 0.98598504, 0.98286855, 0.98749846, 0.98316216, 0.9778766, 0.9795119, 0.9861842, 0.9830759, 0.9882261, 0.9835804, 0.97785175, 0.97913134, 0.9866536, 0.9837161, 0.98814464, 0.9838033, 0.9788779, 0.97950643, 0.9872473, 0.983786, 0.98741037, 0.9834136, 0.9776327, 0.978127, 0.9859324, 0.98278874, 0.9875753, 0.9832688, 0.9778269, 0.9795569, 0.98617744, 0.98294044, 0.9882019, 0.98365426, 0.97779477, 0.97913444, 0.98665625, 0.9836216, 0.9881257, 0.98381054, 0.9789355, 0.97947913, 0.9872611, 0.98375285, 0.987362, 0.9833482, 0.9776424, 0.9780899, 0.98602986, 0.98280406, 0.9875299, 0.9832658, 0.9778727, 0.97962093, 0.98618, 0.9829796, 0.9881577, 0.9835744, 0.97776014, 0.9792549, 0.98663676, 0.9836548, 0.9880287, 0.9837345, 0.97883666, 0.97949857, 0.9872602, 0.9836786, 0.9872837, 0.9833519, 0.9775465, 0.97817194, 0.98604876, 0.9827944, 0.98751134, 0.98327386, 0.97776663, 0.97973764, 0.98626244, 0.98294204, 0.98822814, 0.98367995, 0.9778019, 0.9793077, 0.9867461, 0.98361456, 0.9880607, 0.9838934, 0.9788007, 0.97962815, 0.9873046, 0.9837007, 0.9873131, 0.9834952, 0.97750694, 0.97824675, 0.9860469, 0.982777, 0.9875354, 0.9834105, 0.9777543, 0.97971225, 0.9862042, 0.9829859, 0.988177, 0.98382634, 0.97772163, 0.97932279, 0.98673052, 0.98371917, 0.9881136, 0.98400915, 0.9788464, 0.9797585, 0.98742163, 0.98376656, 0.9874279, 0.9836241, 0.97760457, 0.97834969, 0.98614299, 0.9829205, 0.9875913, 0.98355657, 0.9778293, 0.97983366, 0.98629153, 0.9830842, 0.9882046, 0.98390573, 0.9778136, 0.9794584, 0.98671395, 0.98374283, 0.98807156, 0.9840444, 0.97884035, 0.97979718, 0.98737526, 0.983841, 0.98742223, 0.98360443, 0.9776204, 0.9782788, 0.98606557, 0.9829099, 0.98757195, 0.98347825, 0.9778755, 0.9797269, 0.9860982, 0.9829996, 0.9882764, 0.983898, 0.97792983, 0.9793042, 0.98666924, 0.9837855, 0.9881996, 0.9841436, 0.97899866, 0.9798032, 0.9873871, 0.98376083, 0.9875738, 0.98379105, 0.97786796, 0.9785665, 0.98618716, 0.9829203, 0.9877104, 0.98364025, 0.9779989, 0.9800315, 0.98633283, 0.98304766, 0.9884311, 0.9839935, 0.97798765, 0.9796308, 0.9867793, 0.9834981, 0.9882598, 0.98428524, 0.9788927, 0.97985554, 0.9872808, 0.98365504, 0.98761255, 0.9837982, 0.9775799, 0.9784529, 0.9859898, 0.9825871, 0.98779476, 0.98374283, 0.9775773, 0.9799191, 0.98609024, 0.982624, 0.9884143, 0.9841353, 0.9773785, 0.97941655, 0.9863959, 0.98318803, 0.98825526, 0.9843982, 0.9786142, 0.9796395, 0.98706657, 0.983293, 0.98757243, 0.9840993, 0.9773176, 0.978231, 0.98574615, 0.9821661, 0.98772705, 0.9839628, 0.97741073, 0.97961354, 0.9859688, 0.98233026, 0.9883221, 0.9843311, 0.9773666, 0.97901773, 0.98638326, 0.9828695, 0.9881642, 0.98455113, 0.97835684, 0.97919536, 0.9870496, 0.9828782, 0.9874653, 0.9840716, 0.97713965, 0.9779727, 0.9857819, 0.981997, 0.98762894, 0.98393136, 0.9771764, 0.9793011, 0.98586786, 0.9820448, 0.9882061, 0.984285, 0.9771524, 0.9786194, 0.9862506, 0.9827874, 0.9880818, 0.98442763, 0.9781091, 0.9789832, 0.98692393, 0.9829189, 0.98740524, 0.98403037, 0.9768053, 0.9775235, 0.98563784, 0.98189044, 0.9875848, 0.98397154, 0.9769875, 0.97901326, 0.9858645, 0.98191035, 0.98815477, 0.9842501, 0.9769896, 0.97840023, 0.9862796, 0.98252887, 0.9879902, 0.9843912, 0.97799224, 0.97866666, 0.9868875, 0.98261803, 0.9873777, 0.9839736, 0.9768711, 0.9774829, 0.98564225, 0.981642, 0.9875387, 0.9838236, 0.9770596, 0.97904503, 0.9859167, 0.9818549, 0.9881786, 0.9842001, 0.9771154, 0.9785544, 0.98645204, 0.9826062, 0.9881191, 0.9843722, 0.97826135, 0.9789854, 0.98714495, 0.98272127, 0.9874461, 0.9840688, 0.9769528, 0.97761077, 0.98577774, 0.98174864, 0.98762774, 0.9839644, 0.9770339, 0.97923523, 0.98599255, 0.9819391, 0.988187, 0.984326, 0.9770982, 0.97860605, 0.98644024, 0.98265934, 0.98802847, 0.98444057, 0.9781937, 0.97890055, 0.9870682, 0.9827502, 0.9873689, 0.98411244, 0.97697157, 0.9774669, 0.98584735, 0.98182756, 0.98749137, 0.98398525, 0.9772365, 0.97915125, 0.98613423, 0.9819462, 0.9881258, 0.984302, 0.9772954, 0.9786289, 0.98646146, 0.9827493, 0.9879888, 0.98440313, 0.9783297, 0.978973, 0.987151, 0.9828879, 0.98737305, 0.9840894, 0.97714263, 0.97766405, 0.98590416, 0.9819662, 0.9875113, 0.98396957, 0.9772603, 0.9791333, 0.986075, 0.9821191, 0.9881407, 0.9842854, 0.9772752, 0.97858524, 0.98653686, 0.9828535, 0.98807293, 0.9844898, 0.97842205, 0.9789853, 0.9871842, 0.983008, 0.9873577, 0.9841293, 0.9770731, 0.97756916, 0.98591506, 0.982047, 0.98743546, 0.98387724, 0.97720224, 0.97910094, 0.9861215, 0.982166, 0.9881088, 0.98424214, 0.97725064, 0.97852176, 0.98649406, 0.9828269, 0.9879639, 0.984429, 0.9782938, 0.9788183, 0.9871201, 0.982937, 0.98726314, 0.98406535, 0.977081, 0.97763103, 0.9859194, 0.9819938, 0.987453, 0.98392487, 0.97733843, 0.9791333, 0.9862214, 0.9821765, 0.98805815, 0.9842972, 0.97731644, 0.97851866, 0.9866067, 0.9827471, 0.987845, 0.98440856, 0.9783028, 0.9788119, 0.9871697, 0.98287123, 0.9871442, 0.98401606, 0.9770009, 0.97747654, 0.9859344, 0.9818709, 0.9872847, 0.98388886, 0.9772777, 0.9789878, 0.98614776, 0.9820386, 0.98792166, 0.98421913, 0.9773096, 0.9784889, 0.98657423, 0.9827275, 0.9877487, 0.98432773, 0.97837853, 0.9787338, 0.9871737, 0.98272383, 0.9869913, 0.9839024, 0.97709835, 0.9773219, 0.98579615, 0.9817476, 0.987128, 0.983705, 0.9774081, 0.9789048, 0.98606247, 0.98209506, 0.9878849, 0.9840885, 0.97738177, 0.97816545, 0.9863857, 0.98280567, 0.9877264, 0.9841638, 0.978401, 0.9785254, 0.987153, 0.9829547, 0.9869422, 0.983815, 0.97705007, 0.97716445, 0.98556525, 0.9819008, 0.9871486, 0.9834281, 0.9770282, 0.97833234, 0.98528266, 0.9818731, 0.9877308, 0.9838817, 0.97707695, 0.9780316, 0.9861641, 0.98258567, 0.9876258, 0.98392534, 0.97807467, 0.97839224, 0.9867663, 0.9828879, 0.98708737, 0.9838536, 0.9770279, 0.9771613, 0.98554915, 0.9819616, 0.9872977, 0.9837547, 0.977378, 0.9788667, 0.98583233, 0.98206043, 0.98792875, 0.98405933, 0.97741264, 0.9783637, 0.9861745, 0.9827346, 0.98778486, 0.9840943, 0.9784501, 0.97871906, 0.9867426, 0.9829054, 0.987022, 0.9836454, 0.9771029, 0.9772783, 0.98544425, 0.9819787, 0.9872485, 0.9834585, 0.9773152, 0.97882575, 0.9856795, 0.9820813, 0.9879929, 0.9839129, 0.97738045, 0.9782583, 0.98605907, 0.9827665, 0.9878554, 0.9839833, 0.9784565, 0.978501, 0.98663723, 0.9828074, 0.9871179, 0.9835291, 0.9771295, 0.97716784, 0.9853589, 0.9818217, 0.9872896, 0.98344123, 0.9773656, 0.9786487, 0.9856085, 0.9820087, 0.9879026, 0.9837262, 0.97739, 0.9781511, 0.9861406, 0.9827672, 0.98778546, 0.98399866, 0.9784801, 0.9783855, 0.98675686, 0.98277277, 0.98705274, 0.98352736, 0.9771805, 0.9769489, 0.9853725, 0.9817925, 0.9871726, 0.98335683, 0.9773716, 0.9781837, 0.9854961, 0.9819392, 0.9877515, 0.9836131, 0.9773301, 0.9776598, 0.9859167, 0.9826887, 0.9875651, 0.983824, 0.97823364, 0.9778634, 0.98657745, 0.9827534, 0.98676014, 0.9834274, 0.9769363, 0.9767032, 0.98537385, 0.9817733, 0.98695505, 0.9832825, 0.9772025, 0.97825056, 0.9855714, 0.9820055, 0.9875682, 0.983602, 0.97720295, 0.9776853, 0.98602504, 0.9827395, 0.9875019, 0.98378503, 0.9781949, 0.9779815, 0.9866051, 0.9829183, 0.98670906, 0.98336977, 0.976828, 0.9768291, 0.98543626, 0.98182565, 0.98691314, 0.9832392, 0.9769647, 0.9783976, 0.9856649, 0.98198605, 0.9875425, 0.98363787, 0.9770452, 0.9776874, 0.9860717, 0.98265386, 0.9873138, 0.98377985, 0.9780426, 0.97816545, 0.98664534, 0.9827708, 0.98643535, 0.9832577, 0.976724, 0.97674805, 0.98525625, 0.981711, 0.98665744, 0.98307943, 0.9771195, 0.97836614, 0.9854874, 0.9819155, 0.9874219, 0.98346865, 0.9770263, 0.97791785, 0.98583835, 0.98257893, 0.9872628, 0.9836301, 0.9780045, 0.9782837, 0.9865204, 0.9826619, 0.9865779, 0.9832295, 0.9767346, 0.97702163, 0.9853296, 0.9817423, 0.98667717, 0.98310596, 0.9769597, 0.9783636, 0.98554057, 0.9818433, 0.9873941, 0.9835118, 0.97702914, 0.9778016, 0.9860691, 0.98260516, 0.987265, 0.98369867, 0.9780319, 0.9783236, 0.98669976, 0.9826032, 0.9865007, 0.9832351, 0.97664523, 0.97696555, 0.9852866, 0.9816416, 0.98675317, 0.9831056, 0.9767854, 0.9784727, 0.98540485, 0.98185563, 0.9872929, 0.9834763, 0.9767924, 0.9778064, 0.98578054, 0.98252815, 0.98700744, 0.9836268, 0.9778912, 0.97814196, 0.9863704, 0.9826847, 0.98613477, 0.98317534, 0.9765776, 0.97699386, 0.9852212, 0.98173165, 0.9864356, 0.98309445, 0.976837, 0.9785744, 0.9854714, 0.9819164, 0.98714614, 0.98347145, 0.9767526, 0.9777918, 0.9858287, 0.98260593, 0.9871389, 0.98370385, 0.97775817, 0.97819227, 0.98642075, 0.9827099, 0.9862605, 0.98332745, 0.9764544, 0.9768399, 0.98513985, 0.9817769, 0.98655707, 0.9831826, 0.97674847, 0.97845066, 0.98546636, 0.9818817, 0.98723173, 0.98359174, 0.9767591, 0.9778947, 0.985871, 0.9826073, 0.9870879, 0.9838245, 0.97780615, 0.9781572, 0.9865799, 0.98276263, 0.9863906, 0.98340666, 0.97656596, 0.97695744, 0.98519737, 0.98181105, 0.98662853, 0.98329544, 0.97676146, 0.9783814, 0.9853516, 0.98196596, 0.9873219, 0.9836579, 0.97688997, 0.9778951, 0.9858044, 0.9827195, 0.9872371, 0.98389083, 0.9778681, 0.9782537, 0.9865546, 0.9827409, 0.98652816, 0.98349506, 0.97660065, 0.97713727, 0.985278, 0.98185414, 0.9867914, 0.9834352, 0.97689456, 0.97860855, 0.9854991, 0.98202044, 0.9874274, 0.9837329, 0.97677714, 0.9779441, 0.9857957, 0.9826962, 0.9873366, 0.9839242, 0.9777349, 0.9781764, 0.98650557, 0.98272926, 0.986561, 0.9834992, 0.9765588, 0.976886, 0.98535407, 0.98178756, 0.98687196, 0.983441, 0.9767313, 0.9787243, 0.9857378, 0.9819426, 0.9874938, 0.98378086, 0.9768524, 0.97811705, 0.9862082, 0.9827047, 0.987415, 0.98391265, 0.9777654, 0.97848845, 0.9868018, 0.9827099, 0.98676, 0.98343927, 0.97653663, 0.9773003, 0.9856692, 0.9817677, 0.98691916, 0.98336446, 0.9767254, 0.97875947, 0.98577505, 0.9819131, 0.9876644, 0.9836877, 0.97667605, 0.97812253, 0.9862231, 0.9826456, 0.98757, 0.9836765, 0.9776487, 0.97853184, 0.98684776, 0.9827062, 0.98702216, 0.9834808, 0.9764523, 0.9773097, 0.98548347, 0.98171955, 0.98725414, 0.9835834, 0.97682697, 0.97890705, 0.98591655, 0.98191136, 0.9879694, 0.9838871, 0.97690797, 0.97837466, 0.98634, 0.98258203, 0.98785627, 0.9842008, 0.97793883, 0.9788021, 0.9869077, 0.9826675, 0.98715705, 0.9837719, 0.9766331, 0.97758543, 0.9856079, 0.98177093, 0.98732316, 0.98367035, 0.97675395, 0.97890246, 0.98583543, 0.98181677, 0.98794866, 0.9839405, 0.9768226, 0.9783775, 0.9863007, 0.98251456, 0.9878478, 0.9841576, 0.9778512, 0.978796, 0.98690677, 0.9825598, 0.98704505, 0.98384655, 0.9765722, 0.9776267, 0.9856419, 0.98163134, 0.9872701, 0.9836613, 0.9768439, 0.97905594, 0.9858714, 0.98179024, 0.98794764, 0.98397046, 0.9768469, 0.97848856, 0.986329, 0.98251504, 0.9878379, 0.9841934, 0.97782016, 0.97886604, 0.9868818, 0.9826173, 0.98709667, 0.9837824, 0.9765802, 0.97755617, 0.9856646, 0.9816514, 0.987294, 0.9836299, 0.97679055, 0.9791337, 0.9858843, 0.9818337, 0.98791575, 0.9839624, 0.9768365, 0.9786823, 0.9863571, 0.9826022, 0.9878152, 0.9841644, 0.97796094, 0.979087, 0.98698896, 0.9827404, 0.9871144, 0.98378974, 0.97667515, 0.9778098, 0.98563576, 0.98176646, 0.9873153, 0.98354983, 0.97681135, 0.9791389, 0.9857387, 0.9818528, 0.9879255, 0.98386896, 0.97690725, 0.9786779, 0.9862612, 0.98262954, 0.9878615, 0.9841433, 0.9780457, 0.9792112, 0.9869344, 0.98272395, 0.9871898, 0.98376924, 0.97677785, 0.9779042, 0.98571056, 0.98179287, 0.9874051, 0.98363346, 0.9769472, 0.979194, 0.9859033, 0.9819356, 0.9879292, 0.98392487, 0.9770323, 0.9786814, 0.98642516, 0.9826071, 0.987768, 0.9841017, 0.97806346, 0.978975, 0.9869532, 0.9826864, 0.9870334, 0.9837706, 0.9767203, 0.97768265, 0.98567873, 0.98173654, 0.98716253, 0.98359054, 0.9770265, 0.97917765, 0.9859022, 0.9818617, 0.98784477, 0.98389375, 0.9769941, 0.97845304, 0.9863137, 0.98243284, 0.98761857, 0.9840662, 0.977967, 0.9788462, 0.9869745, 0.9825891, 0.98685706, 0.9836516, 0.97675043, 0.9775889, 0.9857296, 0.9816649, 0.9870706, 0.98346096, 0.9768058, 0.97901547, 0.98590845, 0.9817384, 0.98780113, 0.98377603, 0.97682345, 0.97834045, 0.9864024, 0.982424, 0.9876589, 0.98401344, 0.9778707, 0.9787374, 0.98701197, 0.9825367, 0.9869084, 0.98366475, 0.9766135, 0.9773562, 0.98572385, 0.9815823, 0.98707724, 0.9834554, 0.97682923, 0.97886205, 0.98589605, 0.98167384, 0.9876835, 0.98383594, 0.9768722, 0.9782532, 0.98635936, 0.9823582, 0.9876144, 0.9840412, 0.97790056, 0.97848994, 0.9869588, 0.9823988, 0.9868089, 0.9836765, 0.97666067, 0.9771936, 0.98566943, 0.981472, 0.9870338, 0.9835637, 0.97681695, 0.9787562, 0.9858638, 0.98163044, 0.98765284, 0.98375565, 0.97695833, 0.978148, 0.9864015, 0.98228633, 0.9874549, 0.9838341, 0.9779287, 0.9784484, 0.98702985, 0.9824238, 0.9866935, 0.9836655, 0.97666025, 0.9771095, 0.9856321, 0.98138374, 0.9868372, 0.98340714, 0.9768985, 0.9786149, 0.9858989, 0.9815523, 0.98756707, 0.9837864, 0.9769398, 0.9780778, 0.9863566, 0.9822004, 0.9874845, 0.98398745, 0.97793496, 0.97824484, 0.9869827, 0.98230803, 0.98670596, 0.9834537, 0.97660375, 0.9770225, 0.98566574, 0.9812756, 0.9868029, 0.98331535, 0.9768603, 0.978618, 0.98602945, 0.9815431, 0.987581, 0.98365283, 0.9769151, 0.97802913, 0.9863115, 0.9822211, 0.98742044, 0.98387796, 0.9779635, 0.9785281, 0.98695624, 0.9823419, 0.98682517, 0.9836134, 0.9766158, 0.97717917, 0.9856349, 0.98139864, 0.9870379, 0.98347676, 0.9768296, 0.9788809, 0.9859169, 0.9816374, 0.9877295, 0.9838304, 0.9768901, 0.9785042, 0.9865056, 0.982407, 0.9876708, 0.98399043, 0.97792083, 0.97883815, 0.9871332, 0.98250216, 0.986986, 0.9836332, 0.9767437, 0.9776669, 0.9858083, 0.98157024, 0.9871749, 0.983413, 0.9769918, 0.97911125, 0.986036, 0.9817382, 0.9878586, 0.983842, 0.97701114, 0.9787304, 0.98657364, 0.98242134, 0.98774546, 0.9841081, 0.97803074, 0.97894293, 0.98713034, 0.9824615, 0.9870396, 0.9837089, 0.9767864, 0.97771007, 0.985805, 0.9815891, 0.9872491, 0.98357594, 0.97696847, 0.97914964, 0.98606837, 0.9817064, 0.9878421, 0.98384506, 0.97692615, 0.9785751, 0.98659676, 0.98224616, 0.9876346, 0.9841329, 0.9779832, 0.9788897, 0.987187, 0.9824323, 0.9869761, 0.98377395, 0.9767749, 0.97767717, 0.985874, 0.98158973, 0.98711014, 0.98360705, 0.9769866, 0.979187, 0.9861109, 0.9817083, 0.9877588, 0.98389834, 0.9769563, 0.9788684, 0.98666114, 0.9824677, 0.98771197, 0.9841294, 0.97797114, 0.97927916, 0.98726845, 0.9825995, 0.9869631, 0.98379326, 0.9767751, 0.9779547, 0.9859212, 0.9816528, 0.9871186, 0.98360074, 0.9770602, 0.97935677, 0.98614246, 0.9817926, 0.98778754, 0.98397034, 0.97705317, 0.9788689, 0.986632, 0.9825414, 0.9876494, 0.9842045, 0.97804147, 0.97932667, 0.987273, 0.98258775, 0.98695785, 0.98383987, 0.97672915, 0.9780376, 0.9859725, 0.98171276, 0.9871569, 0.98369575, 0.97693163, 0.9793777, 0.9861801, 0.9817075, 0.9877693, 0.9841049, 0.97696656, 0.9791125, 0.9867452, 0.9824588, 0.987678, 0.984253, 0.97793967, 0.9792549, 0.9872722, 0.98251504, 0.98691475, 0.9839166, 0.97684026, 0.97818458, 0.98601294, 0.9816419, 0.98709, 0.98379785, 0.9770596, 0.97961146, 0.98619914, 0.9817343, 0.9877017, 0.9841628, 0.97703815, 0.97904497, 0.98670119, 0.98243773, 0.987636, 0.98435956, 0.97804683, 0.97939473, 0.98731822, 0.98256326, 0.9869287, 0.98398584, 0.9767641, 0.97816348, 0.98599815, 0.9816457, 0.98708385, 0.98394495, 0.9770314, 0.9795854, 0.98624796, 0.9816865, 0.9877599, 0.98418903, 0.97697574, 0.9790288, 0.9866679, 0.9823958, 0.98763216, 0.9843386, 0.97798604, 0.97937566, 0.9872934, 0.9825032, 0.9868746, 0.98402464, 0.97669584, 0.9780979, 0.98595047, 0.9815599, 0.9870927, 0.98384076, 0.97691774, 0.9794971, 0.98619056, 0.98161834, 0.98770785, 0.9841559, 0.97690034, 0.97900975, 0.986655, 0.9823055, 0.9875501, 0.98434633, 0.9779257, 0.97923934, 0.98731434, 0.9824177, 0.98683083, 0.98410845, 0.97677386, 0.97806954, 0.98598504, 0.9815088, 0.9870289, 0.9839563, 0.9771188, 0.9795003, 0.98624355, 0.98168474, 0.98773646, 0.98425174, 0.97707474, 0.97901434, 0.9867641, 0.9824086, 0.9876675, 0.98439425, 0.97808504, 0.9794081, 0.98739105, 0.98254335, 0.98690677, 0.98402506, 0.97684777, 0.97822326, 0.9860664, 0.98153657, 0.9870415, 0.9838389, 0.97707975, 0.97956824, 0.9862525, 0.98168105, 0.98771495, 0.98420954, 0.9770677, 0.97908413, 0.98671126, 0.9822923, 0.98759043, 0.9843966, 0.9781336, 0.9794526, 0.98731124, 0.9823948, 0.9868665, 0.98408693, 0.97685176, 0.9781895, 0.9860133, 0.98150486, 0.9870085, 0.9839341, 0.97707784, 0.9795624, 0.9862293, 0.98165524, 0.9876625, 0.9842488, 0.97707146, 0.9789847, 0.9867122, 0.98226273, 0.98757905, 0.98443073, 0.9780396, 0.9792974, 0.9872939, 0.9824213, 0.9867958, 0.98408073, 0.97689337, 0.978106, 0.98603755, 0.9814825, 0.9869587, 0.98391, 0.9770347, 0.9795402, 0.9862463, 0.98169214, 0.9877201, 0.98424274, 0.9770786, 0.97905535, 0.9866865, 0.98235637, 0.9875305, 0.9844079, 0.9781294, 0.97940904, 0.98728216, 0.9824726, 0.9867786, 0.9840327, 0.9767695, 0.97816235, 0.98597276, 0.981499, 0.986938, 0.98390895, 0.9769478, 0.97951597, 0.98622233, 0.9816181, 0.98765856, 0.984271, 0.97702354, 0.97906768, 0.98670709, 0.98239076, 0.9875311, 0.9844919, 0.9780156, 0.9793991, 0.98727673, 0.9824491, 0.98680323, 0.9841292, 0.97678375, 0.97821313, 0.9859862, 0.981505, 0.9869292, 0.9839669, 0.97703743, 0.97959864, 0.9861832, 0.9816228, 0.98757946, 0.98418117, 0.9770545, 0.9788825, 0.9866399, 0.9823605, 0.9874598, 0.9843896, 0.9780863, 0.9793321, 0.9872606, 0.9823752, 0.98667157, 0.98404276, 0.9768157, 0.9781618, 0.9859335, 0.9814608, 0.986848, 0.98390436, 0.9769845, 0.9795426, 0.9861562, 0.98158896, 0.98754764, 0.98425174, 0.97701377, 0.9790106, 0.98662263, 0.98230183, 0.98745, 0.98442084, 0.978001, 0.9793053, 0.98725694, 0.98242635, 0.98660904, 0.98402655, 0.9766997, 0.9780753, 0.9859651, 0.9815019, 0.9868075, 0.98384345, 0.9768498, 0.9794733, 0.98616135, 0.9815472, 0.9874694, 0.9841479, 0.9769306, 0.9789299, 0.98659176, 0.9823078, 0.9873663, 0.9843716, 0.9779231, 0.9792644, 0.9872277, 0.982365, 0.9866604, 0.9840276, 0.9767121, 0.97814476, 0.9859403, 0.9814702, 0.98684114, 0.9838493, 0.9769358, 0.97957385, 0.98615265, 0.9816543, 0.98749274, 0.98416233, 0.976953, 0.97912735, 0.9866413, 0.9823391, 0.9874194, 0.9844156, 0.9779784, 0.97940534, 0.9872143, 0.98247373, 0.9866926, 0.9840169, 0.97678065, 0.97819257, 0.985847, 0.98150843, 0.986798, 0.9838268, 0.9768995, 0.97963506, 0.9860665, 0.98165697, 0.9874982, 0.9841452, 0.9768957, 0.9790003, 0.9865886, 0.9824218, 0.98737, 0.98442924, 0.9779229, 0.9793174, 0.98718286, 0.98252285, 0.9866397, 0.9840612, 0.9766913, 0.9782225, 0.9858718, 0.9815307, 0.9867606, 0.98385984, 0.9768748, 0.97950107, 0.9860506, 0.98167914, 0.98747605, 0.9842025, 0.97685117, 0.9789564, 0.98654616, 0.9822985, 0.9873075, 0.9844647, 0.97780675, 0.97924954, 0.9871639, 0.9823889, 0.9865576, 0.983975, 0.9765504, 0.97804, 0.98581934, 0.98139006, 0.98673284, 0.98378307, 0.9768222, 0.9794494, 0.9860495, 0.98158, 0.98748267, 0.9841607, 0.9767826, 0.9789395, 0.98651123, 0.9822699, 0.9873176, 0.9843531, 0.9778161, 0.9792655, 0.9870934, 0.9823963, 0.98659337, 0.98396355, 0.9765291, 0.9779929, 0.9857798, 0.9813985, 0.9867545, 0.98371476, 0.9767874, 0.9794753, 0.9860176, 0.9815251, 0.9874222, 0.98416835, 0.97671574, 0.9789407, 0.98646426, 0.98217005, 0.98732066, 0.9844699, 0.9778284, 0.97925675, 0.9871468, 0.98238903, 0.98660964, 0.98408175, 0.97656703, 0.97798055, 0.98577124, 0.9813982, 0.9867511, 0.9839152, 0.9767734, 0.9793754, 0.9860826, 0.98161125, 0.9874959, 0.98429596, 0.976777, 0.9790597, 0.98659056, 0.9823498, 0.9872939, 0.98451495, 0.9778605, 0.9792431, 0.98715436, 0.9824003, 0.98657155, 0.9841157, 0.97665215, 0.97817755, 0.9858621, 0.9814849, 0.98679173, 0.9839062, 0.9767412, 0.97956854, 0.9860535, 0.981778, 0.98748904, 0.9843075, 0.9768778, 0.97903615, 0.9864966, 0.98240584, 0.9873469, 0.98447293, 0.9778234, 0.97928953, 0.987128, 0.98249006, 0.9865783, 0.98408294, 0.9766079, 0.97818804, 0.9857401, 0.9816073, 0.98675084, 0.9838898, 0.97679806, 0.979592, 0.9859797, 0.9817314, 0.9875475, 0.98422414, 0.97686577, 0.97913444, 0.9864198, 0.9824546, 0.9873297, 0.98449105, 0.9778555, 0.97938764, 0.9870633, 0.98252285, 0.9865295, 0.98407423, 0.97654986, 0.9782188, 0.9856751, 0.9815569, 0.98672646, 0.983894, 0.9766253, 0.97951686, 0.98589975, 0.98164225, 0.98737013, 0.9842153, 0.97665614, 0.9789678, 0.9863675, 0.9823816, 0.9872388, 0.98444587, 0.97770315, 0.9793509, 0.9870057, 0.9824557, 0.98648906, 0.9840423, 0.97640806, 0.97817206, 0.98565996, 0.981539, 0.98668647, 0.98386896, 0.9766343, 0.9796236, 0.98591423, 0.9817863, 0.987397, 0.9842173, 0.97665673, 0.9790774, 0.9864617, 0.982482, 0.98726255, 0.98442614, 0.9776208, 0.9792326, 0.98701197, 0.9824079, 0.9864496, 0.98409355, 0.9763272, 0.9781918, 0.9857576, 0.9815993, 0.98664117, 0.98389685, 0.97666967, 0.9795989, 0.98597425, 0.9817337, 0.98726463, 0.9842686, 0.97660613, 0.9790221, 0.9864059, 0.98229814, 0.9870763, 0.9844595, 0.97753954, 0.9792332, 0.98699594, 0.98239017, 0.98626244, 0.98414874, 0.97637343, 0.978233, 0.98567975, 0.98150307, 0.9864567, 0.98397005, 0.9765094, 0.97955245, 0.9859211, 0.98168933, 0.98722035, 0.984306, 0.97659326, 0.9790789, 0.98626995, 0.98231864, 0.9870727, 0.9845508, 0.97774494, 0.97946906, 0.987035, 0.98248017, 0.98636717, 0.98416084, 0.9764696, 0.9782487, 0.9856908, 0.9815067, 0.98649263, 0.98394823, 0.9766395, 0.979542, 0.98585325, 0.9816272, 0.98715067, 0.9842688, 0.9766648, 0.979111, 0.98633236, 0.9823258, 0.9870583, 0.98456997, 0.97792643, 0.97954136, 0.9870897, 0.9824981, 0.9862551, 0.9841289, 0.9766159, 0.97835815, 0.9857674, 0.98159057, 0.9865279, 0.983994, 0.97686076, 0.9797875, 0.98602957, 0.9817489, 0.9871359, 0.984294, 0.9768942, 0.9790709, 0.98648477, 0.98241365, 0.9870294, 0.9844684, 0.9779158, 0.97919947, 0.98713046, 0.98246396, 0.9862432, 0.9841083, 0.97665304, 0.9781441, 0.9857555, 0.9814436, 0.9864296, 0.9839278, 0.9769235, 0.9796357, 0.9860073, 0.98169106, 0.9871919, 0.9843253, 0.9769512, 0.9791183, 0.98648965, 0.98240817, 0.98705566, 0.9845413, 0.9780436, 0.979509, 0.9871791, 0.98252076, 0.9863151, 0.9841622, 0.97671604, 0.97829527, 0.98585653, 0.98157334, 0.9864154, 0.98397636, 0.9769462, 0.97967494, 0.98601484, 0.98173416, 0.9871482, 0.9842983, 0.9770258, 0.9791225, 0.9865293, 0.9825034, 0.9870508, 0.9845963, 0.97808594, 0.97939426, 0.9872, 0.98262423, 0.98630095, 0.9842189, 0.9767595, 0.97830313, 0.9858192, 0.9816294, 0.9864822, 0.98401743, 0.97701067, 0.979739, 0.98600334, 0.98181367, 0.98710173, 0.9843477, 0.97700024, 0.979192, 0.9864552, 0.98236257, 0.986982, 0.9846347, 0.97802347, 0.97950464, 0.9870793, 0.98235536, 0.98604786, 0.98410505, 0.9766615, 0.9783078, 0.9856676, 0.9814323, 0.9861611, 0.98393667, 0.9769304, 0.9796305, 0.98595595, 0.98162776, 0.98694974, 0.98431545, 0.9769349, 0.979188, 0.98651725, 0.98229575, 0.9868507, 0.98460984, 0.9780262, 0.9795386, 0.98721397, 0.9823931, 0.98618126, 0.98425174, 0.97675246, 0.9783557, 0.98592544, 0.98148525, 0.98632944, 0.984026, 0.97697234, 0.97972083, 0.98612124, 0.9816442, 0.98705155, 0.98435706, 0.97698396, 0.97918427, 0.98662657, 0.98239124, 0.986914, 0.9846163, 0.9780512, 0.97947615, 0.987243, 0.98253196, 0.9861794, 0.98421764, 0.976719, 0.9783296, 0.9858973, 0.9816337, 0.9864494, 0.9840534, 0.9769735, 0.9797823, 0.986156, 0.9818097, 0.9871896, 0.98439723, 0.9769553, 0.9792599, 0.9865798, 0.98242277, 0.9870281, 0.98460174, 0.9779872, 0.97956204, 0.9872974, 0.98261493, 0.98628515, 0.9842887, 0.976786, 0.97849333, 0.98600715, 0.98171693, 0.98643684, 0.98415923, 0.97706574, 0.9797147, 0.9861729, 0.98183113, 0.98718315, 0.9844577, 0.97701967, 0.9793123, 0.98669934, 0.98252714, 0.98709524, 0.98474205, 0.9781581, 0.97958696, 0.98727846, 0.98259515, 0.9862595, 0.9844194, 0.97688705, 0.9784047, 0.986019, 0.98161596, 0.98651576, 0.98419595, 0.9771096, 0.97988784, 0.9862491, 0.9818211, 0.9872069, 0.9845232, 0.97711736, 0.97934955, 0.9867707, 0.9825607, 0.9871307, 0.98477966, 0.978213, 0.9796988, 0.9873826, 0.98270494, 0.98637074, 0.9844065, 0.97692466, 0.9784864, 0.9861086, 0.9817651, 0.9865942, 0.98428464, 0.97717017, 0.97995216, 0.9863175, 0.9819449, 0.9872932, 0.98464334, 0.9771135, 0.9794342, 0.986779, 0.98257065, 0.98713076, 0.9848764, 0.9781958, 0.9797672, 0.987433, 0.9826741, 0.9863971, 0.98447555, 0.9769319, 0.978647, 0.9861216, 0.98175865, 0.98661613, 0.9843136, 0.97710866, 0.979911, 0.9863169, 0.981944, 0.9872984, 0.9845654, 0.97710186, 0.9794347, 0.9867742, 0.9826022, 0.9871459, 0.9848466, 0.97812825, 0.97967464, 0.9873606, 0.98265076, 0.9864406, 0.9844956, 0.9768956, 0.97855854, 0.98609513, 0.981752, 0.98659986, 0.984269, 0.97705656, 0.9798363, 0.98629445, 0.98190194, 0.9873088, 0.98455554, 0.9770668, 0.97950166, 0.9867533, 0.98260564, 0.9871394, 0.9848177, 0.97817594, 0.9797135, 0.98738396, 0.9826812, 0.98639995, 0.98431915, 0.976853, 0.97869223, 0.98606676, 0.98178184, 0.9865727, 0.98421305, 0.97708374, 0.97991437, 0.98623925, 0.9818638, 0.98711485, 0.9844696, 0.97701514, 0.9791495, 0.98665833, 0.982439, 0.9870149, 0.9846538, 0.97813076, 0.97942585, 0.98730195, 0.9823704, 0.9862606, 0.9842801, 0.97680014, 0.978139, 0.98594123, 0.98144186, 0.9864475, 0.9841379, 0.977013, 0.9796422, 0.98617524, 0.9817708, 0.9871748, 0.9844631, 0.97699076, 0.97917944, 0.98666126, 0.98236555, 0.98701906, 0.9846906, 0.97802275, 0.97942, 0.9872804, 0.9823535, 0.98620224, 0.98423326, 0.9766396, 0.97821724, 0.98593324, 0.9813826, 0.9863377, 0.9841288, 0.9769563, 0.9797172, 0.9861706, 0.9816835, 0.98718446, 0.98449683, 0.97705394, 0.97919613, 0.98656356, 0.98237556, 0.98716575, 0.98486924, 0.9782997, 0.9797289, 0.98721534, 0.9825467, 0.9863923, 0.98452944, 0.9770253, 0.9786219, 0.98608065, 0.98176104, 0.98660785, 0.9843162, 0.97724485, 0.9800038, 0.9862952, 0.98195803, 0.9873103, 0.9846846, 0.9772205, 0.9796379, 0.9867136, 0.9825646, 0.9871306, 0.9848669, 0.97827196, 0.97985256, 0.9873416, 0.98260087, 0.98636717, 0.98449016, 0.9769745, 0.9788097, 0.98598987, 0.9816666, 0.98655486, 0.98434067, 0.9771136, 0.9802294, 0.986316, 0.98188376, 0.9871941, 0.9846177, 0.97715014, 0.97975737, 0.98672926, 0.98249614, 0.98714703, 0.9849253, 0.9782974, 0.98014337, 0.9873979, 0.9826096, 0.98641294, 0.9845323, 0.9770289, 0.97902036, 0.98610485, 0.98182034, 0.98662204, 0.98442024, 0.977258, 0.98025227, 0.98628736, 0.9819755, 0.98733306, 0.9846628, 0.9772471, 0.97977567, 0.9867366, 0.9826179, 0.9872306, 0.98483974, 0.9782844, 0.97995627, 0.9873483, 0.9826086, 0.9864735, 0.9845412, 0.97709197, 0.97898966, 0.98608285, 0.9817219, 0.98661625, 0.9843796, 0.97720945, 0.98010683, 0.9862732, 0.98192525, 0.9873153, 0.9846219, 0.97721124, 0.9796181, 0.9868118, 0.982589, 0.98721594, 0.9849299, 0.9782794, 0.9799585, 0.98745525, 0.9827397, 0.98645115, 0.9845138, 0.97698295, 0.97908515, 0.9861172, 0.98184985, 0.9865996, 0.9843631, 0.9772209, 0.98028594, 0.9862704, 0.98197895, 0.9872594, 0.98466486, 0.97720546, 0.9797348, 0.9867353, 0.9825316, 0.98722804, 0.98492783, 0.97836816, 0.9801557, 0.98741, 0.98269445, 0.9864639, 0.9844774, 0.9770641, 0.97914034, 0.9861007, 0.9818122, 0.98667866, 0.9843279, 0.9772537, 0.98047274, 0.98630965, 0.9819203, 0.98736465, 0.9845387, 0.9772149, 0.9798871, 0.98671055, 0.98251915, 0.98717666, 0.9847705, 0.9782794, 0.98004395, 0.98738015, 0.9826025, 0.98632354, 0.98424804, 0.97691464, 0.9790501, 0.9860404, 0.9816728, 0.9864432, 0.9842483, 0.9773202, 0.9804792, 0.9862828, 0.9818532, 0.98716635, 0.9845729, 0.9772967, 0.9799421, 0.9866834, 0.9823726, 0.98700637, 0.98475224, 0.9783289, 0.9801019, 0.9873233, 0.982497, 0.9862382, 0.9843652, 0.9770348, 0.9789034, 0.98594195, 0.9816403, 0.9864618, 0.9842062, 0.9772753, 0.9803807, 0.9861509, 0.9817354, 0.98711395, 0.9845152, 0.9773013, 0.97985667, 0.9866406, 0.9824062, 0.98702717, 0.9848053, 0.9783506, 0.98001295, 0.9872082, 0.98234004, 0.98609096, 0.98417896, 0.9767702, 0.97873026, 0.9858615, 0.98155355, 0.986406, 0.9842558, 0.97733706, 0.98030305, 0.9861051, 0.98168904, 0.98714924, 0.9845548, 0.9772834, 0.97964257, 0.9865727, 0.9823931, 0.9870207, 0.9848173, 0.9783522, 0.979963, 0.9871976, 0.9825126, 0.9863332, 0.9843641, 0.97708035, 0.978877, 0.98585373, 0.9815995, 0.98653305, 0.9842412, 0.97735244, 0.9802828, 0.986089, 0.98177475, 0.98722094, 0.9845413, 0.9773069, 0.97960746, 0.98648524, 0.98245794, 0.9871287, 0.98474216, 0.97837216, 0.979883, 0.98709655, 0.9825644, 0.9863152, 0.9843226, 0.97691035, 0.97878563, 0.98567873, 0.9815962, 0.98643315, 0.9841388, 0.9772036, 0.9801122, 0.9859794, 0.9817106, 0.9871387, 0.984477, 0.977191, 0.9796123, 0.98646945, 0.98238283, 0.9870492, 0.9848007, 0.97831, 0.9798884, 0.9871034, 0.9824661, 0.98620236, 0.9842696, 0.97700727, 0.978639, 0.9857107, 0.9815693, 0.9863869, 0.98413104, 0.9773271, 0.98011863, 0.98595375, 0.9817557, 0.98706156, 0.9844051, 0.97721446, 0.9794051, 0.9863812, 0.9823764, 0.9868502, 0.9846324, 0.9783015, 0.9798679, 0.987102, 0.9825588, 0.9860957, 0.9841844, 0.97698075, 0.9787354, 0.98573697, 0.9816256, 0.9862991, 0.98404884, 0.9772842, 0.9800351, 0.9859955, 0.9817906, 0.9869566, 0.9844377, 0.97732055, 0.9796514, 0.9864914, 0.9824501, 0.9869369, 0.98477834, 0.97832626, 0.9798956, 0.98713464, 0.98254955, 0.98614454, 0.984387, 0.9770726, 0.9786364, 0.9856375, 0.9814912, 0.9860935, 0.984251, 0.97729254, 0.97995764, 0.9858366, 0.98167455, 0.9868459, 0.98453623, 0.9772068, 0.97946995, 0.9863675, 0.98233, 0.9867018, 0.98485154, 0.978393, 0.9799069, 0.98700196, 0.9824991, 0.9859659, 0.98443145, 0.97705996, 0.97868276, 0.9855819, 0.9815622, 0.98599976, 0.9841521, 0.977217, 0.97993386, 0.9857415, 0.98174614, 0.98682666, 0.9844689, 0.9772016, 0.97949183, 0.9863086, 0.9824148, 0.98671347, 0.9847534, 0.9782947, 0.97993064, 0.9869756, 0.982488, 0.9859279, 0.9842739, 0.97700816, 0.9787379, 0.9856566, 0.9815486, 0.98602027, 0.9840604, 0.97716993, 0.9800887, 0.98597425, 0.981652, 0.9868537, 0.98439157, 0.97712326, 0.97952133, 0.98644245, 0.98239, 0.9866883, 0.98465955, 0.97823024, 0.9798418, 0.98717505, 0.98252827, 0.9859135, 0.9842471, 0.9770143, 0.9786849, 0.9857108, 0.9815141, 0.98593706, 0.9840768, 0.9772257, 0.98001397, 0.9859317, 0.98167324, 0.98669094, 0.98442084, 0.9771691, 0.97955346, 0.98631626, 0.9822932, 0.98656076, 0.984683, 0.97820675, 0.97984457, 0.9870192, 0.98237926, 0.98581284, 0.984212, 0.9768389, 0.97860074, 0.98565394, 0.9813912, 0.9859192, 0.9839227, 0.97710663, 0.9798839, 0.9859027, 0.9816093, 0.9866364, 0.98425865, 0.9771548, 0.9792837, 0.9863413, 0.9823085, 0.9864726, 0.9845579, 0.9782984, 0.97958493, 0.98704183, 0.9823763, 0.98571795, 0.9841701, 0.97692513, 0.9783715, 0.9856794, 0.98139143, 0.98587066, 0.9840096, 0.9771478, 0.97976935, 0.98591864, 0.9816187, 0.9866142, 0.98429006, 0.97700113, 0.9791663, 0.9863558, 0.98224235, 0.98651063, 0.98455715, 0.97815084, 0.9795027, 0.9869996, 0.98229307, 0.98566866, 0.9841102, 0.9768261, 0.97838813, 0.9856268, 0.9814361, 0.9858697, 0.9839354, 0.9771593, 0.9798043, 0.98591584, 0.9815933, 0.9866689, 0.98425174, 0.9770836, 0.979325, 0.98636484, 0.9823076, 0.98653746, 0.98451763, 0.97821206, 0.9797775, 0.98707587, 0.9823488, 0.9856924, 0.98403084, 0.9768215, 0.978517, 0.98565924, 0.98141026, 0.9859498, 0.98388195, 0.97715104, 0.9799089, 0.9858563, 0.9816171, 0.9867461, 0.9842595, 0.9771269, 0.97941965, 0.986395, 0.98229825, 0.9867077, 0.98449486, 0.9782405, 0.97978115, 0.9871005, 0.98241884, 0.98598593, 0.98415035, 0.9769846, 0.97866756, 0.98572296, 0.98142934, 0.98611695, 0.98397106, 0.97722435, 0.97998226, 0.9859951, 0.98170877, 0.9868503, 0.98426837, 0.97720987, 0.9794448, 0.9865061, 0.98228526, 0.9867943, 0.98459816, 0.9782843, 0.9798782, 0.9871295, 0.98236096, 0.9859578, 0.98415923, 0.9769538, 0.97873926, 0.9857797, 0.98145276, 0.9861355, 0.9840977, 0.97728753, 0.98009974, 0.98604494, 0.9816027, 0.9868798, 0.98443204, 0.97730106, 0.9796092, 0.9865142, 0.98233855, 0.9868075, 0.9846544, 0.9784479, 0.97987384, 0.9872028, 0.98243666, 0.9860496, 0.98422945, 0.97705406, 0.9787169, 0.98585284, 0.981486, 0.98617965, 0.9840138, 0.9773317, 0.9800989, 0.98604494, 0.98177254, 0.9869834, 0.98431015, 0.9773722, 0.97956103, 0.9865813, 0.98239803, 0.98684, 0.9846823, 0.97849506, 0.97990364, 0.98714507, 0.98242104, 0.9860313, 0.98413247, 0.97710526, 0.9787224, 0.98577124, 0.98148364, 0.98620015, 0.9839826, 0.9773595, 0.98000216, 0.985967, 0.98167753, 0.98696214, 0.9843106, 0.9773645, 0.9792989, 0.98651075, 0.9823571, 0.9868919, 0.9845627, 0.97839624, 0.97967255, 0.98712265, 0.9824659, 0.98610276, 0.98407805, 0.9770925, 0.9785833, 0.9857135, 0.9815529, 0.9862704, 0.9839659, 0.9773217, 0.9798059, 0.98587775, 0.98163855, 0.9869201, 0.98430324, 0.9773146, 0.9792167, 0.9863797, 0.98225826, 0.9868906, 0.98464, 0.97837716, 0.9794601, 0.9869865, 0.9822964, 0.98608875, 0.9841546, 0.9770135, 0.97826767, 0.985623, 0.98125196, 0.98614496, 0.98395604, 0.9773372, 0.97962093, 0.9858148, 0.98142415, 0.9868873, 0.9842243, 0.97724366, 0.9790419, 0.98634166, 0.98220485, 0.98679566, 0.98462254, 0.9783748, 0.97940916, 0.9869549, 0.98228526, 0.98603195, 0.98420435, 0.9770544, 0.9782907, 0.9856221, 0.98141026, 0.9861451, 0.9840174, 0.97736883, 0.9796055, 0.9858235, 0.9814981, 0.98687845, 0.98433393, 0.9772923, 0.97904515, 0.98632574, 0.982142, 0.9868068, 0.9845756, 0.9783779, 0.97936314, 0.986948, 0.98220295, 0.9859898, 0.9841166, 0.9770468, 0.97825474, 0.9856267, 0.9812926, 0.9861751, 0.98400337, 0.9773537, 0.9795538, 0.9858061, 0.98142093, 0.9869265, 0.9843338, 0.9772963, 0.97895974, 0.98633724, 0.98213404, 0.9867995, 0.98461956, 0.97839534, 0.9793087, 0.98698187, 0.9821932, 0.98599464, 0.98419225, 0.9771049, 0.97818834, 0.9856262, 0.98136765, 0.98613244, 0.98410404, 0.9773122, 0.9794382, 0.9857981, 0.98150957, 0.98684543, 0.98432654, 0.9772874, 0.9788582, 0.98626995, 0.9821828, 0.98670673, 0.9845957, 0.97848785, 0.97922105, 0.986939, 0.9821613, 0.9859637, 0.9841082, 0.9771403, 0.9780466, 0.98558456, 0.9812796, 0.98604506, 0.9840556, 0.97747964, 0.97939974, 0.9857621, 0.98145205, 0.98679936, 0.98437655, 0.9774066, 0.9788506, 0.98625964, 0.98217535, 0.98662966, 0.9846448, 0.9785174, 0.9791473, 0.98688644, 0.98226905, 0.98584414, 0.98415726, 0.9772115, 0.9781284, 0.9855682, 0.9812367, 0.98596686, 0.9840307, 0.9774948, 0.979511, 0.98582315, 0.98144794, 0.9867734, 0.98434645, 0.977517, 0.9789771, 0.98630756, 0.9821714, 0.9866869, 0.9846305, 0.9785428, 0.97931033, 0.9869201, 0.9821722, 0.9859518, 0.9841485, 0.9771691, 0.97807354, 0.9855487, 0.9812772, 0.9860193, 0.9840096, 0.9774301, 0.9795119, 0.98576874, 0.9814408, 0.98681563, 0.98422796, 0.9773941, 0.97893643, 0.9862927, 0.9821422, 0.9866948, 0.9845531, 0.9785976, 0.9793179, 0.9869952, 0.9822095, 0.9859275, 0.98410034, 0.97717154, 0.9782261, 0.98558986, 0.9812347, 0.9860767, 0.9840006, 0.97752255, 0.97960114, 0.98579985, 0.98149866, 0.986828, 0.98425597, 0.9774753, 0.97911364, 0.98630637, 0.98217005, 0.98673046, 0.98453391, 0.97860843, 0.9795109, 0.98703754, 0.9822474, 0.9859147, 0.9841427, 0.97726727, 0.97839, 0.98568845, 0.98127526, 0.9860527, 0.9839984, 0.9775744, 0.97968054, 0.9858639, 0.9814432, 0.98683083, 0.9843105, 0.9774825, 0.9792193, 0.9863813, 0.98219454, 0.9867323, 0.98454857, 0.9786758, 0.9795145, 0.986964, 0.98223907, 0.98585325, 0.98410404, 0.9772963, 0.97822934, 0.9855937, 0.98130405, 0.9859753, 0.9839489, 0.9775594, 0.9795893, 0.9857087, 0.9814454, 0.9867554, 0.9842343, 0.97750854, 0.9791387, 0.9863283, 0.98220307, 0.9867148, 0.984551, 0.97867763, 0.9795481, 0.98700255, 0.9823504, 0.985914, 0.9841601, 0.97731197, 0.97832, 0.9856126, 0.9814239, 0.9860889, 0.98396796, 0.97764117, 0.9796449, 0.98578155, 0.98154736, 0.98677874, 0.9842494, 0.97758156, 0.97901535, 0.9862745, 0.9821798, 0.986731, 0.98451036, 0.97869164, 0.9793184, 0.986962, 0.98225355, 0.98587567, 0.98401356, 0.97726816, 0.97815984, 0.9855556, 0.98131436, 0.9859389, 0.98392683, 0.97762007, 0.97954386, 0.9857307, 0.9813719, 0.98664886, 0.9841157, 0.9775475, 0.9790465, 0.98635244, 0.9822202, 0.9865729, 0.9844593, 0.9786647, 0.9794011, 0.9869559, 0.9823419, 0.9858342, 0.9839234, 0.97729856, 0.9781626, 0.9856312, 0.9813597, 0.9859335, 0.9838253, 0.97761154, 0.9794254, 0.9857964, 0.98151255, 0.98665845, 0.98411983, 0.9775712, 0.9790142, 0.9863142, 0.9822096, 0.98658895, 0.9844749, 0.9787025, 0.9793214, 0.98698, 0.982284, 0.9858031, 0.98402095, 0.9772285, 0.9781676, 0.9855825, 0.9813034, 0.9858885, 0.98386073, 0.9776184, 0.9796386, 0.9858552, 0.98148835, 0.98669654, 0.98416907, 0.97755164, 0.9790324, 0.9863327, 0.98219985, 0.98659617, 0.9844667, 0.978646, 0.9793635, 0.98701835, 0.98234326, 0.98582214, 0.98397326, 0.9772891, 0.97815645, 0.98564154, 0.98134965, 0.9859301, 0.98386884, 0.97755015, 0.97945464, 0.985836, 0.9815881, 0.98664254, 0.9841679, 0.9775783, 0.9788094, 0.986364, 0.9823277, 0.9866176, 0.9844565, 0.97870487, 0.9791306, 0.9869739, 0.98239845, 0.9858206, 0.9840147, 0.9774645, 0.9779027, 0.98551625, 0.9814083, 0.98594445, 0.983844, 0.97774476, 0.97937256, 0.98576474, 0.9815639, 0.9867064, 0.98417526, 0.9776839, 0.9786744, 0.9862601, 0.9822058, 0.9865892, 0.98440695, 0.9787734, 0.97909445, 0.9868906, 0.9823904, 0.9857964, 0.9838679, 0.9774319, 0.97790873, 0.9855276, 0.9814222, 0.9859156, 0.9837748, 0.9777875, 0.9793578, 0.98579985, 0.9815631, 0.9867019, 0.98410845, 0.9777478, 0.97868454, 0.9863067, 0.9822494, 0.98666054, 0.9843805, 0.9788497, 0.9790076, 0.9869167, 0.9824224, 0.9858736, 0.98394495, 0.9775104, 0.9778034, 0.98555666, 0.9813797, 0.9859381, 0.98379856, 0.97776663, 0.9792142, 0.9857658, 0.9816442, 0.9867192, 0.9841345, 0.9777774, 0.97876996, 0.98632216, 0.98229736, 0.98663664, 0.9844185, 0.9788744, 0.9791127, 0.98695624, 0.9823883, 0.9858454, 0.98391396, 0.97748065, 0.9778219, 0.98562425, 0.9814503, 0.9859453, 0.98375225, 0.9777274, 0.97929436, 0.9857935, 0.98160595, 0.98668563, 0.9840477, 0.97773755, 0.97876585, 0.986294, 0.98229575, 0.98652864, 0.9843003, 0.9787975, 0.9789107, 0.98692906, 0.9824476, 0.98567986, 0.983874, 0.97748876, 0.9778872, 0.9855086, 0.98145044, 0.9858359, 0.98374087, 0.9778641, 0.97926, 0.98579764, 0.98163706, 0.9866817, 0.9840867, 0.9777909, 0.9787471, 0.9862795, 0.9822719, 0.98650914, 0.9843305, 0.97885555, 0.97903866, 0.9869583, 0.9824018, 0.9857334, 0.98383826, 0.9774809, 0.9776865, 0.9855003, 0.9813681, 0.98579526, 0.9837083, 0.9778333, 0.97909707, 0.9857057, 0.9815715, 0.9866262, 0.9839655, 0.977792, 0.97857815, 0.98626983, 0.98231506, 0.9864493, 0.98426825, 0.97893906, 0.97884595, 0.9868319, 0.9823849, 0.98568046, 0.98390794, 0.9775928, 0.97762465, 0.9853891, 0.98136616, 0.98585975, 0.9837701, 0.9779213, 0.97910994, 0.9856947, 0.9816064, 0.9866219, 0.98407346, 0.97789073, 0.97854835, 0.98618937, 0.9823111, 0.98666704, 0.98437357, 0.97895914, 0.9790565, 0.986948, 0.98250157, 0.98593336, 0.984017, 0.9774838, 0.9780395, 0.985637, 0.98140955, 0.9860177, 0.98390573, 0.97780216, 0.9795821, 0.9859098, 0.98165745, 0.9868405, 0.9842169, 0.9777818, 0.9790359, 0.9863873, 0.98238015, 0.9866753, 0.98442996, 0.9788628, 0.97947246, 0.9870799, 0.98255265, 0.98594284, 0.9839833, 0.9775039, 0.97816086, 0.9856935, 0.98165613, 0.9860889, 0.98385286, 0.97777563, 0.9795889, 0.98587644, 0.98172873, 0.9867658, 0.98409575, 0.9778221, 0.97914046, 0.98642004, 0.9823319, 0.98662585, 0.9844007, 0.97896487, 0.9794, 0.98692304, 0.98238915, 0.9857255, 0.98390675, 0.97757167, 0.97808456, 0.98572063, 0.9814336, 0.98578495, 0.983795, 0.9778522, 0.97942746, 0.98588, 0.9816233, 0.98652714, 0.984074, 0.97789437, 0.97905034, 0.9864437, 0.9823926, 0.986498, 0.98437774, 0.9790213, 0.97928554, 0.98710036, 0.9824928, 0.9857621, 0.98394346, 0.9776415, 0.9781791, 0.9857064, 0.98152876, 0.9859053, 0.9837125, 0.9779856, 0.979485, 0.9859449, 0.9817748, 0.986637, 0.9841658, 0.9779313, 0.9789438, 0.986454, 0.98241806, 0.9866701, 0.98441076, 0.979015, 0.97936875, 0.9871147, 0.98257565, 0.9858935, 0.98401827, 0.9776218, 0.97831136, 0.9857518, 0.9815801, 0.9860232, 0.98386884, 0.97797203, 0.9795714, 0.98600405, 0.9817228, 0.9867137, 0.98412377, 0.97803575, 0.9790936, 0.9864957, 0.98247087, 0.9866428, 0.9844125, 0.9791292, 0.97940767, 0.9871079, 0.9825436, 0.98581785, 0.98390263, 0.9777139, 0.9781831, 0.9857591, 0.98161376, 0.98591596, 0.9837823, 0.9780286, 0.9795868, 0.98601156, 0.98178583, 0.9866202, 0.98404896, 0.97803146, 0.97920686, 0.9865024, 0.9825225, 0.98650634, 0.98437786, 0.9791068, 0.9796107, 0.9871173, 0.9826634, 0.985749, 0.9838876, 0.97774667, 0.9783377, 0.98573244, 0.98165524, 0.9858096, 0.9837918, 0.97799724, 0.9798277, 0.9859988, 0.98180175, 0.9865334, 0.9841993, 0.9780351, 0.9792894, 0.9865646, 0.9825445, 0.98655844, 0.9844498, 0.97911954, 0.9796697, 0.9872147, 0.98259395, 0.98579, 0.9840021, 0.97772115, 0.9784914, 0.9858489, 0.98164296, 0.9859263, 0.98383456, 0.97799724, 0.9798108, 0.9860846, 0.9818113, 0.9867539, 0.9841416, 0.97796255, 0.9792215, 0.9865876, 0.9825138, 0.98664707, 0.98440474, 0.9790357, 0.9796433, 0.98719877, 0.9826179, 0.98587006, 0.98395836, 0.9776422, 0.9785169, 0.9857997, 0.9816104, 0.98593414, 0.9838941, 0.97793645, 0.97986, 0.9860718, 0.9817246, 0.98674667, 0.98414296, 0.9779442, 0.97936076, 0.9865487, 0.98242736, 0.9866544, 0.9844461, 0.9791127, 0.979819, 0.9872022, 0.9826215, 0.98585653, 0.98395675, 0.9776993, 0.9785734, 0.9858714, 0.9816736, 0.98596567, 0.98387665, 0.9779652, 0.97983205, 0.9860706, 0.9818348, 0.986668, 0.984176, 0.9780044, 0.9794123, 0.9865268, 0.98256254, 0.9865812, 0.9844446, 0.9790242, 0.97974706, 0.98718315, 0.9827284, 0.9858893, 0.98400605, 0.9777126, 0.9785916, 0.98583496, 0.98179597, 0.9860781, 0.98392177, 0.9779629, 0.97997195, 0.9860702, 0.98201203, 0.9868432, 0.984285, 0.978044, 0.9795688, 0.98657817, 0.98268133, 0.98677117, 0.98455805, 0.9790998, 0.97966844, 0.98721313, 0.98269266, 0.98592883, 0.9841399, 0.9777444, 0.9784719, 0.9858396, 0.98180944, 0.98611915, 0.98400843, 0.9780647, 0.9799038, 0.9861421, 0.9820287, 0.9868673, 0.9842956, 0.9779896, 0.97948027, 0.98666704, 0.9827792, 0.9867931, 0.98449254, 0.97907406, 0.9797473, 0.9872578, 0.98283726, 0.9860343, 0.9839452, 0.9776878, 0.9785306, 0.98596346, 0.9819502, 0.98614776, 0.9839234, 0.9779949, 0.980003, 0.9862258, 0.98222005, 0.98689204, 0.984252, 0.97802526, 0.97958857, 0.9867171, 0.98299444, 0.9868089, 0.9845925, 0.9790678, 0.9798579, 0.9873255, 0.98301095, 0.98608863, 0.98407507, 0.9776828, 0.9785648, 0.9859782, 0.9820084, 0.98615366, 0.9838485, 0.9779888, 0.9799701, 0.9862341, 0.9820762, 0.9868693, 0.98421836, 0.9780011, 0.9794876, 0.98668736, 0.9829051, 0.98683953, 0.9844951, 0.97914517, 0.97982633, 0.98732984, 0.9830105, 0.9861086, 0.9840567, 0.97783446, 0.9785718, 0.98601806, 0.9821041, 0.98623055, 0.9839182, 0.9780467, 0.9798529, 0.986196, 0.982214, 0.98697656, 0.98419327, 0.9780496, 0.9793615, 0.9867207, 0.9829897, 0.9869244, 0.98441076, 0.97917795, 0.97973174, 0.9872902, 0.98315525, 0.98620296, 0.98392165, 0.97791934, 0.9786203, 0.9859455, 0.9822965, 0.9862499, 0.983742, 0.9780854, 0.9799912, 0.9862382, 0.98236465, 0.9870339, 0.9840625, 0.97806233, 0.979322, 0.9866109, 0.9830689, 0.9869706, 0.98432714, 0.9791747, 0.97971934, 0.98725426, 0.98315805, 0.9861918, 0.98386073, 0.9777908, 0.9784595, 0.9859542, 0.9821973, 0.98624855, 0.9836713, 0.9781093, 0.9798815, 0.98613316, 0.98233896, 0.98695725, 0.98407423, 0.97807634, 0.97931707, 0.9865909, 0.98297477, 0.9868913, 0.98427886, 0.9791361, 0.9795862, 0.9871867, 0.9831741, 0.98615116, 0.9838387, 0.9777639, 0.9783498, 0.9859148, 0.98223686, 0.9861128, 0.98364383, 0.9779881, 0.97983575, 0.98607624, 0.98239225, 0.9868703, 0.9839892, 0.97799516, 0.9794051, 0.9865772, 0.98309743, 0.98682946, 0.98420024, 0.9790627, 0.979656, 0.9872386, 0.9831072, 0.98588884, 0.9837057, 0.97772753, 0.97850156, 0.9859009, 0.9822156, 0.9859318, 0.98362577, 0.9779687, 0.98004043, 0.98615044, 0.98233944, 0.98667586, 0.9839629, 0.977979, 0.97942936, 0.9864926, 0.9830442, 0.98645645, 0.9841883, 0.97904825, 0.9794782, 0.987053, 0.98305756, 0.9856139, 0.9836737, 0.97770566, 0.9780883, 0.9855592, 0.98205334, 0.9857093, 0.9835699, 0.97793245, 0.97973263, 0.9858315, 0.98227906, 0.98650855, 0.9839287, 0.9779062, 0.9792532, 0.98638713, 0.98299813, 0.98649704, 0.98419285, 0.9790318, 0.97953004, 0.9870164, 0.9829947, 0.9857066, 0.9836982, 0.9775234, 0.9782497, 0.985609, 0.98202276, 0.98577297, 0.98355067, 0.9779213, 0.9796632, 0.9858489, 0.98221123, 0.98655427, 0.98394024, 0.9778741, 0.9791972, 0.98636645, 0.9829622, 0.98647386, 0.98416924, 0.97896886, 0.9794637, 0.9869674, 0.9831125, 0.98568565, 0.9837056, 0.9775928, 0.9783558, 0.98565614, 0.98210543, 0.9857936, 0.98355263, 0.97790086, 0.9798465, 0.9858505, 0.9821714, 0.9866615, 0.98396045, 0.9778856, 0.9792405, 0.98628646, 0.98296934, 0.98656404, 0.9842061, 0.9790286, 0.9794932, 0.9869646, 0.9831389, 0.98578537, 0.983715, 0.9775928, 0.97834057, 0.9856691, 0.98228514, 0.98585755, 0.98358756, 0.97788924, 0.97961956, 0.98585063, 0.982438, 0.98666936, 0.9838891, 0.9779148, 0.9792405, 0.98635393, 0.9830958, 0.9865479, 0.9841837, 0.97907525, 0.9793896, 0.9869691, 0.98326063, 0.98577833, 0.98370844, 0.97769994, 0.97853774, 0.98561406, 0.9822977, 0.9858946, 0.9835187, 0.9779858, 0.97973055, 0.9858849, 0.98236006, 0.9866241, 0.98391867, 0.97787696, 0.97908634, 0.98636436, 0.983069, 0.9864915, 0.98417276, 0.979012, 0.97933495, 0.9869958, 0.9831811, 0.98573047, 0.9836735, 0.9777193, 0.9782364, 0.98568463, 0.9822839, 0.98578805, 0.983515, 0.97793746, 0.9798061, 0.9859293, 0.982391, 0.9865273, 0.9838478, 0.9780416, 0.979204, 0.9863847, 0.9830062, 0.9865885, 0.9841001, 0.9791757, 0.9796544, 0.9870012, 0.98314434, 0.98578715, 0.98359793, 0.97764295, 0.9784591, 0.9855788, 0.9821489, 0.9857322, 0.98340386, 0.977988, 0.97983027, 0.98583937, 0.9823002, 0.9866024, 0.98371816, 0.97789735, 0.97935873, 0.98631066, 0.9829734, 0.98651797, 0.98409605, 0.9790895, 0.979598, 0.9870078, 0.98309225, 0.9858016, 0.9836554, 0.977608, 0.97849554, 0.9856713, 0.9822229, 0.9857386, 0.9834494, 0.9779239, 0.97994083, 0.98601365, 0.9823629, 0.9865876, 0.98390007, 0.97788644, 0.97942066, 0.9864561, 0.98305386, 0.98654026, 0.98414296, 0.9789196, 0.9796998, 0.9870244, 0.9831523, 0.9856414, 0.9837268, 0.9775353, 0.9784922, 0.98569006, 0.9821835, 0.98573905, 0.98361915, 0.97782075, 0.9799492, 0.9859381, 0.9822341, 0.98645324, 0.98380995, 0.9777534, 0.9792442, 0.98642606, 0.98293686, 0.9864168, 0.9841697, 0.97894335, 0.97971606, 0.9870558, 0.9831032, 0.985642, 0.9837028, 0.97753894, 0.97856456, 0.9857643, 0.9820646, 0.9856632, 0.98354995, 0.9778481, 0.9797988, 0.9859337, 0.98216623, 0.98647326, 0.983869, 0.977858, 0.9793332, 0.9864611, 0.9829528, 0.9864492, 0.98413223, 0.978962, 0.9797013, 0.98715156, 0.98309225, 0.985664, 0.98374826, 0.97766227, 0.97853845, 0.98582536, 0.9821029, 0.9857562, 0.9835833, 0.97802114, 0.9799234, 0.9860371, 0.98237395, 0.9865816, 0.9838939, 0.97799164, 0.9794631, 0.9865291, 0.9831, 0.986469, 0.9841343, 0.9791342, 0.9798758, 0.98711777, 0.9831588, 0.9856654, 0.98378813, 0.9777868, 0.9792559, 0.9858591, 0.98219293, 0.98571265, 0.98368835, 0.9781009, 0.9805088, 0.9860484, 0.9822372, 0.98652965, 0.9839892, 0.97810763, 0.9801326, 0.9865168, 0.982852, 0.9864219, 0.9842052, 0.97920495, 0.9803485, 0.9870775, 0.9828834, 0.9856552, 0.98378515, 0.97776455, 0.97939664, 0.98571414, 0.9819047, 0.9857834, 0.98363936, 0.9781416, 0.9808607, 0.9859362, 0.9820411, 0.98653316, 0.9840356, 0.97808766, 0.9802752, 0.9864627, 0.98280084, 0.98650557, 0.9843225, 0.97925764, 0.98049223, 0.98710245, 0.98287326, 0.9857033, 0.98380154, 0.97785664, 0.9793717, 0.9857848, 0.9819026, 0.9857436, 0.9837501, 0.9782494, 0.9807053, 0.9860963, 0.98215264, 0.9865501, 0.9840849, 0.9781958, 0.98010683, 0.98651284, 0.98280996, 0.9865002, 0.9842223, 0.9793261, 0.9805038, 0.9871546, 0.98292994, 0.98568267, 0.98379403, 0.9780337, 0.97946346, 0.9857662, 0.98194355, 0.9857663, 0.98373497, 0.9784186, 0.98083377, 0.985993, 0.982136, 0.98651576, 0.98401135, 0.9783966, 0.98028505, 0.9865018, 0.9828679, 0.9864409, 0.98430043, 0.97951, 0.9808009, 0.9871438, 0.98289526, 0.98573583, 0.9838867, 0.9781141, 0.9795983, 0.98578507, 0.9819989, 0.98576826, 0.9837516, 0.9784817, 0.9807891, 0.9860361, 0.9820557, 0.9865322, 0.984117, 0.97831523, 0.9802162, 0.9865528, 0.9827549, 0.98637664, 0.9842582, 0.97946984, 0.9806784, 0.9871802, 0.98287284, 0.9855731, 0.9838409, 0.97807384, 0.97964644, 0.9858105, 0.9818449, 0.9855058, 0.9836692, 0.978466, 0.9810105, 0.98612994, 0.9820656, 0.98637885, 0.98396665, 0.9783508, 0.9803382, 0.98654914, 0.9827064, 0.98622197, 0.9839988, 0.97936946, 0.98044306, 0.9871431, 0.98273844, 0.98548883, 0.98367405, 0.978028, 0.97957957, 0.98575664, 0.9818385, 0.98560053, 0.9836413, 0.9782373, 0.9809132, 0.9859972, 0.9818393, 0.9864285, 0.98397696, 0.97829866, 0.9803315, 0.9864536, 0.98268884, 0.9863586, 0.98425186, 0.97935665, 0.98078555, 0.98708886, 0.98278046, 0.98546785, 0.9837201, 0.97803235, 0.9796219, 0.9857437, 0.9816705, 0.98552436, 0.9835478, 0.9783524, 0.9808272, 0.98598164, 0.9819601, 0.98637235, 0.9838838, 0.97828394, 0.9803104, 0.9864145, 0.98261976, 0.98623204, 0.98419654, 0.9793721, 0.9808673, 0.98709464, 0.9829357, 0.98567903, 0.9838542, 0.97816694, 0.9797244, 0.9858466, 0.9820406, 0.98572564, 0.98378056, 0.9785371, 0.98106146, 0.986049, 0.98214394, 0.9864958, 0.98416454, 0.9784089, 0.9805534, 0.9865588, 0.982783, 0.98643327, 0.9843656, 0.9794836, 0.98073053, 0.98714274, 0.9828262, 0.98561317, 0.9839151, 0.97811615, 0.9796531, 0.9857877, 0.98195124, 0.98573107, 0.98378736, 0.9784711, 0.9811266, 0.9860767, 0.9820438, 0.98657954, 0.9841695, 0.97851205, 0.9804494, 0.98651886, 0.9828242, 0.9865834, 0.9844281, 0.9795832, 0.9808038, 0.9871465, 0.9828877, 0.9857495, 0.98389304, 0.97811663, 0.9798409, 0.98578817, 0.9819588, 0.98580575, 0.98380905, 0.97845775, 0.9815187, 0.98607635, 0.9820831, 0.9866469, 0.9841732, 0.97851425, 0.98060364, 0.9865453, 0.9828225, 0.9866167, 0.984435, 0.9795782, 0.9810595, 0.98724884, 0.982975, 0.9859368, 0.98401433, 0.97820157, 0.97997814, 0.985879, 0.98199576, 0.9859409, 0.9838823, 0.9785664, 0.9813254, 0.9861318, 0.98216695, 0.98678315, 0.9842328, 0.97857165, 0.9808575, 0.9866109, 0.9828923, 0.9867621, 0.9844482, 0.97967666, 0.9811334, 0.98716944, 0.9830228, 0.9860067, 0.9839289, 0.9782626, 0.9800786, 0.9858521, 0.98200643, 0.9859572, 0.9837914, 0.9786712, 0.98135835, 0.98599607, 0.98225147, 0.9867251, 0.9840773, 0.97868514, 0.98087627, 0.9865192, 0.9830183, 0.98677033, 0.9843106, 0.9798064, 0.9812196, 0.9871917, 0.9831073, 0.98592824, 0.9838956, 0.97834855, 0.98010916, 0.9858287, 0.98213345, 0.9859222, 0.98370093, 0.97870374, 0.981399, 0.9860502, 0.9821427, 0.9867296, 0.9840805, 0.9786859, 0.9808826, 0.9865798, 0.9830737, 0.986693, 0.9843046, 0.9798558, 0.9811938, 0.98714507, 0.98312324, 0.98584795, 0.9837151, 0.97838676, 0.97994655, 0.9858082, 0.9822063, 0.98584425, 0.9835893, 0.9787242, 0.9813386, 0.98604923, 0.9823169, 0.98666126, 0.9839886, 0.9787976, 0.980824, 0.9865594, 0.98306394, 0.9865728, 0.9842015, 0.9799243, 0.98110276, 0.9870973, 0.98314905, 0.985692, 0.9837146, 0.9784762, 0.98019356, 0.9857696, 0.98221284, 0.985792, 0.98349625, 0.97882414, 0.9813177, 0.985982, 0.98222893, 0.9865572, 0.98382586, 0.9787224, 0.98089796, 0.9864704, 0.98298544, 0.9864119, 0.9840199, 0.97976375, 0.98113936, 0.98705775, 0.98303306, 0.9855637, 0.9835213, 0.97835916, 0.9801537, 0.9857361, 0.98202366, 0.98550546, 0.9834458, 0.9787223, 0.98138434, 0.985881, 0.9822146, 0.98635185, 0.9838208, 0.9786325, 0.98104894, 0.9864031, 0.982885, 0.98632574, 0.98411614, 0.97961247, 0.98118573, 0.9869561, 0.98289335, 0.9854386, 0.9836481, 0.978237, 0.9802067, 0.9856678, 0.9819626, 0.9854773, 0.9835372, 0.9785618, 0.98153645, 0.98576593, 0.98204505, 0.9862556, 0.9838479, 0.9785382, 0.9809893, 0.98633134, 0.98279303, 0.9862551, 0.9841305, 0.97957236, 0.9811521, 0.98686856, 0.982958, 0.985302, 0.98351896, 0.9780687, 0.9801877, 0.98549503, 0.9821022, 0.9853504, 0.9834405, 0.97842395, 0.9814244, 0.98578954, 0.9821561, 0.9861767, 0.98381495, 0.9784598, 0.9810281, 0.98612714, 0.9829356, 0.98623365, 0.9840912, 0.9794105, 0.9813157, 0.9868068, 0.98305076, 0.985292, 0.9836676, 0.97802013, 0.98022825, 0.9854853, 0.98213804, 0.98550296, 0.98360777, 0.97849596, 0.9816202, 0.9857642, 0.9823445, 0.98637456, 0.98400325, 0.97848994, 0.9812136, 0.9864128, 0.983029, 0.98634905, 0.9842606, 0.97951037, 0.9813607, 0.98695123, 0.9830691, 0.98539597, 0.9837399, 0.9780928, 0.98014414, 0.985616, 0.9822485, 0.9855079, 0.9837161, 0.978459, 0.98135585, 0.98581666, 0.9823101, 0.9863532, 0.9840231, 0.9784719, 0.980717, 0.9862875, 0.9829235, 0.98627985, 0.9841712, 0.97958684, 0.98084587, 0.9868891, 0.98305213, 0.9854477, 0.98374754, 0.97820276, 0.979931, 0.98552155, 0.98206437, 0.98559403, 0.9836632, 0.97863376, 0.98114485, 0.98576397, 0.9822088, 0.98641783, 0.983808, 0.97858584, 0.98070717, 0.9863478, 0.98292685, 0.98635894, 0.98415124, 0.97957236, 0.9811216, 0.9869684, 0.98300195, 0.985444, 0.9836649, 0.9782451, 0.980117, 0.98561084, 0.98215878, 0.98548335, 0.9836305, 0.9786919, 0.9815198, 0.98593044, 0.98225665, 0.986343, 0.98393023, 0.97862977, 0.981041, 0.98651296, 0.98306966, 0.9863908, 0.9841839, 0.979611, 0.98126596, 0.98710895, 0.98307437, 0.9854089, 0.9837118, 0.97826123, 0.9800947, 0.98571205, 0.98222387, 0.9854885, 0.9835593, 0.9785582, 0.98133093, 0.98586094, 0.9823076, 0.98632145, 0.98400754, 0.9785744, 0.98092216, 0.98645705, 0.9830464, 0.98628193, 0.984227, 0.9795945, 0.98119867, 0.9870791, 0.98306346, 0.98545486, 0.9838072, 0.9782625, 0.98002106, 0.98568904, 0.98226583, 0.98552436, 0.9837087, 0.9785966, 0.98135847, 0.98587435, 0.9823383, 0.9863623, 0.9841305, 0.9785931, 0.98114383, 0.9864219, 0.9830343, 0.986318, 0.98433465, 0.97967243, 0.98099446, 0.98706794, 0.9831272, 0.9855137, 0.9839751, 0.97830886, 0.9800919, 0.98573476, 0.98232555, 0.9855856, 0.9839034, 0.9786277, 0.9813183, 0.986042, 0.9823874, 0.9863959, 0.98416525, 0.9786596, 0.9807778, 0.986561, 0.98319066, 0.9864833, 0.98443234, 0.9796325, 0.9811224, 0.9871152, 0.9831877, 0.98560065, 0.983955, 0.97831637, 0.9803036, 0.98578376, 0.9822642, 0.9856419, 0.9838867, 0.9785665, 0.98147225, 0.9859832, 0.9824407, 0.98650414, 0.984228, 0.97865, 0.9810417, 0.9866066, 0.98302126, 0.98651934, 0.98459756, 0.97972333, 0.9813546, 0.9872105, 0.983223, 0.98568195, 0.98415405, 0.9783161, 0.9801809, 0.9858864, 0.9823313, 0.9857856, 0.9840065, 0.9786102, 0.98157436, 0.98605466, 0.9822907, 0.9865358, 0.98431534, 0.97861993, 0.98147696, 0.9864938, 0.9831751, 0.98657316, 0.9845664, 0.97965163, 0.9816026, 0.9871381, 0.9831167, 0.9856999, 0.9840461, 0.97824013, 0.9807083, 0.9858013, 0.98230714, 0.98573, 0.9840523, 0.9786951, 0.9818741, 0.9860681, 0.98255277, 0.9867131, 0.98440015, 0.9786875, 0.9815725, 0.98660487, 0.9831925, 0.9867339, 0.9845657, 0.97973216, 0.98204446, 0.9871798, 0.983331, 0.9859286, 0.9841473, 0.97840333, 0.980909, 0.9858242, 0.9823198, 0.98581874, 0.98424685, 0.97886145, 0.9819978, 0.9860635, 0.98218566, 0.9865956, 0.9844504, 0.97873414, 0.9816944, 0.98651296, 0.98284644, 0.98660684, 0.9847134, 0.9799059, 0.9820761, 0.9870425, 0.98297, 0.98567766, 0.98428726, 0.97856253, 0.981399, 0.985824, 0.98210746, 0.98572874, 0.9843299, 0.9790687, 0.9823352, 0.9859847, 0.98208886, 0.98634523, 0.9846266, 0.9792405, 0.9818241, 0.98647934, 0.98305357, 0.986466, 0.98478544, 0.9802909, 0.98203135, 0.9870955, 0.9831334, 0.98557657, 0.9844082, 0.97899705, 0.98123425, 0.985832, 0.9822057, 0.9856208, 0.9844008, 0.9793045, 0.9822779, 0.9860636, 0.9823153, 0.98651135, 0.9847238, 0.9792264, 0.98188984, 0.986536, 0.9831858, 0.9865552, 0.98504305, 0.9802669, 0.98199433, 0.987088, 0.9832388, 0.9856676, 0.9846372, 0.9790413, 0.9809598, 0.9857899, 0.982195, 0.98562974, 0.98446196, 0.9793798, 0.98203, 0.98606676, 0.9824018, 0.98647594, 0.98480564, 0.9793244, 0.981872, 0.98654765, 0.98310214, 0.986487, 0.98500466, 0.98034036, 0.9824462, 0.98715585, 0.9831656, 0.98562175, 0.9845941, 0.97899294, 0.9817038, 0.98586905, 0.9822255, 0.98561823, 0.984492, 0.97931993, 0.9825698, 0.98607314, 0.98220146, 0.9864537, 0.9847713, 0.9792686, 0.9823888, 0.98653895, 0.9829433, 0.98642886, 0.98503184, 0.9803641, 0.9825603, 0.98715043, 0.9830831, 0.9855827, 0.98459935, 0.9788704, 0.98135585, 0.9858475, 0.98223317, 0.9856729, 0.98453, 0.97936684, 0.9820359, 0.9860793, 0.9824177, 0.98658526, 0.9849392, 0.9792392, 0.9816943, 0.9866908, 0.9831742, 0.98658943, 0.9850383, 0.980372, 0.98175496, 0.9871898, 0.98317796, 0.9857268, 0.9845836, 0.9791174, 0.9809631, 0.98594064, 0.9823084, 0.9858584, 0.98452663, 0.97950155, 0.9824192, 0.9861627, 0.98245186, 0.9867245, 0.9849052, 0.97936773, 0.98143655, 0.9866914, 0.9832093, 0.9867657, 0.9851378, 0.98059386, 0.981934, 0.98730856, 0.9833267, 0.9859437, 0.98461956, 0.9793153, 0.9809323, 0.9860328, 0.98236704, 0.986019, 0.98451984, 0.9795211, 0.9821551, 0.9861832, 0.9825363, 0.9868481, 0.98486507, 0.9793848, 0.9816303, 0.98662204, 0.98321325, 0.986829, 0.98513293, 0.98058426, 0.9817644, 0.9872869, 0.9833466, 0.9859906, 0.9844838, 0.9792858, 0.98076576, 0.9860548, 0.9823383, 0.98608387, 0.98404425, 0.97967345, 0.9821348, 0.98623145, 0.9824787, 0.9868291, 0.98437816, 0.9794989, 0.98168164, 0.9867626, 0.9832765, 0.98676175, 0.9845579, 0.9805977, 0.9818486, 0.9874527, 0.983481, 0.98594195, 0.9840392, 0.9793291, 0.980601, 0.9860708, 0.9824324, 0.98595893, 0.9838807, 0.9794423, 0.98127526, 0.98629946, 0.98253584, 0.986754, 0.9842552, 0.9795237, 0.9813484, 0.98683953, 0.98334, 0.9867359, 0.98449266, 0.98050827, 0.9810012, 0.98738384, 0.9834373, 0.985962, 0.98398215, 0.9792356, 0.98020625, 0.98613465, 0.98250455, 0.9860328, 0.98379856, 0.9794493, 0.9811841, 0.98633385, 0.9826094, 0.98675215, 0.98413616, 0.979354, 0.9804451, 0.9868203, 0.98333806, 0.98674345, 0.9844327, 0.9804653, 0.9808915, 0.9873553, 0.9832462, 0.9858461, 0.9839091, 0.9793004, 0.9801726, 0.98606724, 0.98244935, 0.9859702, 0.98374605, 0.9795516, 0.98142624, 0.98625106, 0.98251724, 0.9866747, 0.98401594, 0.97934085, 0.98087114, 0.98674643, 0.98325276, 0.9866391, 0.98429954, 0.9804545, 0.98104435, 0.9873633, 0.9832762, 0.98581886, 0.98379856, 0.97914517, 0.9800513, 0.9859956, 0.9822572, 0.9858218, 0.98366094, 0.9794819, 0.9815143, 0.9862164, 0.98240817, 0.98656297, 0.9840118, 0.97936547, 0.9810874, 0.98669004, 0.9831978, 0.98648584, 0.98427296, 0.98044556, 0.98193526, 0.987306, 0.98345864, 0.98569286, 0.9838507, 0.9792868, 0.98102885, 0.9860562, 0.9824218, 0.9857775, 0.9837862, 0.97957647, 0.98221684, 0.986227, 0.9824233, 0.9864074, 0.98424447, 0.9793372, 0.9815741, 0.986658, 0.9832092, 0.98650044, 0.9845179, 0.9806441, 0.98309755, 0.98741806, 0.98346776, 0.98566574, 0.9840939, 0.979515, 0.9818939, 0.98613375, 0.9824912, 0.98583245, 0.98380953, 0.9797707, 0.9820846, 0.9860446, 0.9824835, 0.98641294, 0.984029, 0.9793953, 0.98086756, 0.98651946, 0.98306036, 0.9864227, 0.98427504, 0.9806445, 0.9806075, 0.987028, 0.98311573, 0.9853838, 0.9836956, 0.97948277, 0.979454, 0.9856272, 0.98198193, 0.98544747, 0.9835766, 0.9795656, 0.9818429, 0.98584896, 0.98203975, 0.9863217, 0.9838913, 0.97950494, 0.9823414, 0.98641646, 0.9828799, 0.98652965, 0.98435414, 0.98060143, 0.9821561, 0.98718065, 0.9830889, 0.985642, 0.9840127, 0.979517, 0.9814719, 0.9859416, 0.9821613, 0.985781, 0.98400706, 0.9795656, 0.9821561, 0.9860898, 0.9824077, 0.98651576, 0.9843397, 0.97915375, 0.982789, 0.986509, 0.98297024, 0.98662055, 0.9844468, 0.98020226, 0.9819547, 0.98686475, 0.98224914, 0.98516333, 0.98337585, 0.9785615, 0.9803223, 0.9855892, 0.9815144, 0.9851231, 0.9831705, 0.9789122, 0.98093045, 0.98579836, 0.9818113, 0.9859031, 0.9834078, 0.9787782, 0.9804993, 0.98622984, 0.98261297, 0.9857284, 0.9836764, 0.9799423, 0.9805432, 0.98686564, 0.98267514, 0.98510194, 0.98346996, 0.978841, 0.9799681, 0.9856376, 0.9816224, 0.98509187, 0.98317474, 0.9789447, 0.9813176, 0.9858154, 0.98191494, 0.985859, 0.9834544, 0.9789317, 0.98094004, 0.9861259, 0.98274285, 0.98594624, 0.9837991, 0.979817, 0.9813256, 0.98689026, 0.9827614, 0.98498994, 0.9832735, 0.97851264, 0.98059183, 0.9853331, 0.9817175, 0.9849763, 0.98303616, 0.978786, 0.9812517, 0.9855798, 0.9818678, 0.9858504, 0.9835418, 0.9788006, 0.98104745, 0.98616236, 0.9827671, 0.9859449, 0.98396367, 0.979992, 0.98144364, 0.9868853, 0.982935, 0.98512876, 0.9833919, 0.9787546, 0.9806613, 0.985487, 0.98206955, 0.9851423, 0.9833021, 0.9788321, 0.9820185, 0.9856193, 0.98216695, 0.98599046, 0.9836526, 0.97873104, 0.9812921, 0.98568577, 0.98294526, 0.9860345, 0.9838949, 0.97968996, 0.98120165, 0.9859503, 0.9831262, 0.985174, 0.9833384, 0.97829443, 0.9800853, 0.98486, 0.9821214, 0.9851794, 0.9829243, 0.9787048, 0.9819001, 0.9848027, 0.98232645, 0.9859982, 0.98319113, 0.97893375, 0.98191226, 0.98556095, 0.9829835, 0.9860302, 0.9835772, 0.97980106, 0.98198277, 0.98661566, 0.9831236, 0.98516476, 0.9830988, 0.978442, 0.98124367, 0.98523986, 0.9821689, 0.9851768, 0.9830042, 0.978803, 0.9826261, 0.9855123, 0.98230135, 0.9859972, 0.98353255, 0.9787975, 0.9821521, 0.9859329, 0.9831272, 0.98608494, 0.9837628, 0.9798323, 0.98290884, 0.98679286, 0.9832636, 0.98522234, 0.9833129, 0.97859573, 0.98203975, 0.98547953, 0.98221684, 0.9851944, 0.9832115, 0.9789133, 0.9831676, 0.9856085, 0.9823759, 0.9859167, 0.98367697, 0.9788996, 0.9830926, 0.9862758, 0.9831893, 0.9860556, 0.9839542, 0.9799907, 0.9832018, 0.9870424, 0.98316437, 0.9851639, 0.9834431, 0.978627, 0.9823574, 0.9855644, 0.982152, 0.9851306, 0.98315734, 0.97888774, 0.98316115, 0.98584515, 0.9822558, 0.98582035, 0.9835155, 0.9787621, 0.9825796, 0.98623776, 0.9830511, 0.9860563, 0.9839474, 0.97988003, 0.9828119, 0.9870405, 0.9831699, 0.9851945, 0.9833897, 0.97865456, 0.9824538, 0.9854779, 0.98212314, 0.9851254, 0.9831394, 0.97892976, 0.9830759, 0.98569924, 0.98220533, 0.9857711, 0.98354226, 0.9787597, 0.98313284, 0.98643893, 0.9831057, 0.9860394, 0.98393214, 0.97992855, 0.98295116, 0.98696333, 0.9831774, 0.9850199, 0.9830868, 0.9785629, 0.9822197, 0.98580533, 0.9823544, 0.98518604, 0.9831636, 0.9788578, 0.98298764, 0.9858671, 0.98236877, 0.98578936, 0.98362356, 0.97888833, 0.98280823, 0.9861404, 0.98318976, 0.98585606, 0.98381907, 0.97996473, 0.98301274, 0.9871256, 0.9833127, 0.98488194, 0.9834089, 0.97859013, 0.98265266, 0.9854983, 0.9822518, 0.9847093, 0.9831284, 0.97897637, 0.98440254, 0.98613006, 0.98245233, 0.9856375, 0.98367476, 0.9789628, 0.98411465, 0.98670906, 0.98311263, 0.98556477, 0.98390955, 0.980097, 0.9842648, 0.9872836, 0.9831162, 0.98457885, 0.98344207, 0.9788244, 0.9834447, 0.9858531, 0.9822962, 0.9847083, 0.9831882, 0.9790284, 0.98443884, 0.9860204, 0.9823649, 0.9855594, 0.98366195, 0.9789299, 0.98408467, 0.9865366, 0.98307085, 0.98549575, 0.98398143, 0.9800283, 0.9842664, 0.98715997, 0.9830505, 0.9847269, 0.9833004, 0.97880423, 0.98323673, 0.98580265, 0.9821431, 0.9847134, 0.9831183, 0.9789107, 0.98416835, 0.98585886, 0.98221856, 0.985687, 0.9836331, 0.9789049, 0.98384225, 0.9865183, 0.98293537, 0.9857511, 0.9839532, 0.98008734, 0.9840785, 0.9872115, 0.98308754, 0.98504466, 0.98353463, 0.97885984, 0.9833466, 0.985969, 0.98216426, 0.9850793, 0.9834657, 0.97903967, 0.9842898, 0.9860285, 0.9823107, 0.9859482, 0.9839031, 0.97882056, 0.9840253, 0.986569, 0.9831563, 0.98607427, 0.98399043, 0.97997254, 0.98415875, 0.986984, 0.9832046, 0.9852136, 0.983448, 0.9787646, 0.9833477, 0.9858434, 0.9821845, 0.9852088, 0.9833888, 0.97892386, 0.9842747, 0.986065, 0.98238546, 0.9862041, 0.9839029, 0.9788698, 0.9839863, 0.9865979, 0.9831083, 0.986226, 0.9842239, 0.97997814, 0.98405576, 0.9872672, 0.9832484, 0.98531324, 0.983624, 0.97868776, 0.9831463, 0.9859935, 0.9822865, 0.98535013, 0.983478, 0.97882307, 0.98424965, 0.98617023, 0.9824584, 0.98598087, 0.9837738, 0.9788096, 0.98386675, 0.9866681, 0.9831214, 0.9861831, 0.98387736, 0.9798576, 0.9839916, 0.98724276, 0.98316854, 0.98529726, 0.98345613, 0.9786597, 0.98309004, 0.9859324, 0.98235214, 0.9853001, 0.98331857, 0.9788473, 0.9841314, 0.98601264, 0.9823528, 0.9860673, 0.9837124, 0.978829, 0.98377234, 0.98659664, 0.98309284, 0.9861808, 0.9839235, 0.97984344, 0.983874, 0.98718584, 0.9830889, 0.9853467, 0.9832999, 0.97862077, 0.9830405, 0.98588616, 0.98211426, 0.985302, 0.98308456, 0.9787669, 0.98408335, 0.98604715, 0.98222756, 0.9861729, 0.98352796, 0.9787162, 0.983711, 0.9865235, 0.9829713, 0.9863147, 0.9838865, 0.9798405, 0.98376787, 0.9871733, 0.983104, 0.98540324, 0.9833256, 0.97860485, 0.98309827, 0.98587203, 0.9821445, 0.9854462, 0.9832109, 0.9787476, 0.9840497, 0.9859999, 0.98226815, 0.9861826, 0.98351884, 0.9787136, 0.98367244, 0.9865507, 0.9830676, 0.9862096, 0.9838297, 0.9798665, 0.98379254, 0.9871481, 0.9830404, 0.9850176, 0.9829523, 0.9784929, 0.9828803, 0.9858094, 0.9821629, 0.9852674, 0.98304594, 0.9787507, 0.9840461, 0.9859504, 0.9822088, 0.9860956, 0.9835164, 0.9787389, 0.98369265, 0.9864519, 0.9829836, 0.98614275, 0.9837668, 0.9797894, 0.9838642, 0.98711264, 0.98303545, 0.98528, 0.9833731, 0.978597, 0.98297185, 0.9858127, 0.98210907, 0.98526263, 0.98322845, 0.9787622, 0.9839158, 0.9859773, 0.9822427, 0.98608434, 0.98368055, 0.9786107, 0.98358005, 0.986485, 0.9829259, 0.9860674, 0.9839035, 0.97978437, 0.9837114, 0.9870949, 0.98305976, 0.9851794, 0.9834078, 0.97851723, 0.9828081, 0.9858067, 0.9821153, 0.98527366, 0.9831751, 0.97867876, 0.9838042, 0.98590034, 0.9823163, 0.9861291, 0.98364097, 0.97867364, 0.9834583, 0.9864393, 0.98295885, 0.9861485, 0.9839638, 0.9797743, 0.9836916, 0.98711, 0.9830753, 0.9852462, 0.98351896, 0.9785335, 0.98284286, 0.98576874, 0.9821522, 0.985343, 0.98326623, 0.97872317, 0.98385644, 0.98600656, 0.9823169, 0.9860862, 0.98372126, 0.9786326, 0.9835396, 0.9865496, 0.98303854, 0.9861438, 0.98400027, 0.9797331, 0.9836781, 0.987202, 0.9831177, 0.9853027, 0.98348814, 0.9785139, 0.98275524, 0.9859244, 0.9821526, 0.98536587, 0.9834125, 0.97868264, 0.9838673, 0.98610336, 0.982249, 0.98613024, 0.98389995, 0.9786646, 0.9835134, 0.98664916, 0.98307115, 0.98618066, 0.98426616, 0.97982347, 0.98375136, 0.98727065, 0.9831009, 0.9853286, 0.98377615, 0.97860795, 0.98294276, 0.98595595, 0.9822762, 0.9853227, 0.98355645, 0.97872776, 0.98393667, 0.98613906, 0.982388, 0.98617244, 0.98402715, 0.97874415, 0.98375726, 0.9866485, 0.9831568, 0.9861534, 0.9843446, 0.9799264, 0.9839653, 0.9871978, 0.9832261, 0.9853585, 0.9837707, 0.97862166, 0.98306966, 0.98594576, 0.9822004, 0.9853178, 0.9835833, 0.97882444, 0.9841433, 0.98617685, 0.9823858, 0.9859482, 0.9839443, 0.9787105, 0.9837564, 0.98671764, 0.98322856, 0.9861394, 0.9842814, 0.9797854, 0.98403096, 0.98728776, 0.9832735, 0.9851955, 0.9837645, 0.97863847, 0.983173, 0.9860023, 0.9823175, 0.98530316, 0.9836215, 0.97886693, 0.98418546, 0.9860825, 0.98244554, 0.98607135, 0.9840815, 0.97882974, 0.98392963, 0.98666716, 0.98320746, 0.9861647, 0.9843089, 0.9799295, 0.9840916, 0.98727506, 0.98331594, 0.9853645, 0.9838929, 0.9787194, 0.98324895, 0.9859519, 0.98233587, 0.98528534, 0.9836035, 0.9788152, 0.9842391, 0.9860447, 0.9824805, 0.9860824, 0.9839811, 0.9787998, 0.9838747, 0.98663616, 0.98317647, 0.9861787, 0.98425657, 0.9798721, 0.9840096, 0.98722917, 0.98317754, 0.98530626, 0.983705, 0.9786493, 0.9831798, 0.98596394, 0.9821881, 0.98524994, 0.9834626, 0.97884333, 0.98413, 0.98607117, 0.98240227, 0.9860361, 0.98396367, 0.97877365, 0.9838225, 0.98659045, 0.9830462, 0.98617744, 0.98425806, 0.97985166, 0.9839581, 0.98718876, 0.98318696, 0.98524064, 0.9837823, 0.97867453, 0.9831069, 0.985881, 0.98217994, 0.9852336, 0.983609, 0.9787571, 0.9840656, 0.9859836, 0.98237556, 0.98601353, 0.9839736, 0.97868615, 0.9837035, 0.9864662, 0.98308843, 0.98612237, 0.9842641, 0.9798471, 0.9838812, 0.9870922, 0.9831447, 0.9853328, 0.9838198, 0.97866404, 0.98308223, 0.9857532, 0.98218834, 0.9854683, 0.9836579, 0.97872144, 0.9839951, 0.9860053, 0.98228514, 0.98620135, 0.9840217, 0.9786582, 0.9836215, 0.98646677, 0.9830436, 0.98625016, 0.98420715, 0.9797886, 0.98375565, 0.9871488, 0.9830433, 0.98540014, 0.9836909, 0.97859734, 0.98294157, 0.9858118, 0.98211116, 0.9853762, 0.9835615, 0.978698, 0.98400235, 0.9859198, 0.98215073, 0.98622686, 0.9840565, 0.97864276, 0.98357075, 0.9864964, 0.98288673, 0.98616064, 0.9842694, 0.9797309, 0.98377305, 0.9871289, 0.9829549, 0.98530316, 0.9836432, 0.9785098, 0.98284435, 0.98579943, 0.98201984, 0.98536205, 0.9835427, 0.97871184, 0.9838432, 0.985993, 0.98216736, 0.9861631, 0.9839659, 0.9787167, 0.9836391, 0.9865596, 0.98294467, 0.98625875, 0.984165, 0.97982347, 0.98369735, 0.98714226, 0.9831253, 0.98536587, 0.983684, 0.9785856, 0.98279005, 0.9858008, 0.98223764, 0.98534524, 0.98346835, 0.9787224, 0.98380387, 0.985954, 0.9824031, 0.986169, 0.9839542, 0.9786208, 0.98339283, 0.98644626, 0.9831327, 0.9862453, 0.98428893, 0.9797593, 0.98355275, 0.987102, 0.98320425, 0.98523706, 0.98372364, 0.9784576, 0.98263264, 0.9858301, 0.98232496, 0.98531854, 0.98359555, 0.9785912, 0.98368436, 0.98595434, 0.98246557, 0.98619574, 0.98403305, 0.9785577, 0.9833389, 0.986487, 0.9832251, 0.9861934, 0.9842998, 0.9797419, 0.983608, 0.98721176, 0.98334175, 0.9852437, 0.9838289, 0.9785265, 0.9827162, 0.985913, 0.98239696, 0.9853548, 0.9835967, 0.9786994, 0.98374385, 0.98603684, 0.98250765, 0.9862071, 0.98407346, 0.9785987, 0.9834306, 0.98664224, 0.98326534, 0.9862897, 0.98428154, 0.97977865, 0.98366266, 0.98723793, 0.983253, 0.9853837, 0.9837891, 0.9785165, 0.9826665, 0.985907, 0.9822569, 0.98538506, 0.98350936, 0.9786058, 0.98366046, 0.98606336, 0.9823784, 0.98630255, 0.98392683, 0.97868687, 0.98339313, 0.9866276, 0.9831419, 0.9862637, 0.9841352, 0.9798038, 0.9836285, 0.9872617, 0.98327607, 0.98544806, 0.98380226, 0.97857213, 0.98273176, 0.98589814, 0.9823158, 0.9854585, 0.98354906, 0.97868514, 0.983741, 0.98603904, 0.9824208, 0.98617464, 0.98401, 0.97869265, 0.9834032, 0.98656833, 0.983252, 0.9863143, 0.9842068, 0.9797875, 0.98361707, 0.9871645, 0.9832914, 0.9854438, 0.9837808, 0.97862613, 0.98282045, 0.9858718, 0.98240674, 0.9856063, 0.9835952, 0.97877157, 0.9837104, 0.985981, 0.98254657, 0.9863597, 0.98395663, 0.97873163, 0.9833805, 0.98646945, 0.98324287, 0.9862833, 0.9843242, 0.9798135, 0.9834945, 0.9871616, 0.9832952, 0.9853785, 0.98385113, 0.9785371, 0.98272955, 0.98573536, 0.9821681, 0.9853714, 0.98358375, 0.9786615, 0.9836945, 0.98590475, 0.98233336, 0.98616827, 0.9839653, 0.9786203, 0.98333865, 0.9864661, 0.98316187, 0.9864263, 0.9843933, 0.9797911, 0.983629, 0.98707515, 0.98320174, 0.9854036, 0.9838553, 0.97855234, 0.9827604, 0.9857604, 0.9823276, 0.9855154, 0.9837658, 0.978701, 0.98373324, 0.9859163, 0.982426, 0.9863777, 0.9840677, 0.97860545, 0.98323363, 0.98637855, 0.9831435, 0.98629075, 0.9842875, 0.97975194, 0.98357624, 0.987053, 0.9832693, 0.98552287, 0.9837975, 0.97858685, 0.98283964, 0.9857728, 0.98241514, 0.9854742, 0.98360187, 0.9787212, 0.9837667, 0.9859193, 0.9825258, 0.9862645, 0.98392665, 0.97864276, 0.9834175, 0.98646677, 0.98335165, 0.98638546, 0.9841256, 0.97977656, 0.9835666, 0.9871677, 0.9834052, 0.9854755, 0.9836886, 0.9783516, 0.9826089, 0.98593163, 0.98268825, 0.9855606, 0.98341113, 0.9786848, 0.98382646, 0.98612165, 0.982745, 0.9864133, 0.9838368, 0.9786754, 0.983574, 0.98660105, 0.98338234, 0.98652375, 0.9841367, 0.97977644, 0.9838315, 0.9872443, 0.9834908, 0.98572594, 0.9835742, 0.9784977, 0.9826064, 0.9858352, 0.9825834, 0.98561585, 0.9834506, 0.97857255, 0.9838861, 0.98600763, 0.98272085, 0.9863797, 0.9839039, 0.97846633, 0.98349774, 0.98652536, 0.9835308, 0.9863055, 0.9842126, 0.9796363, 0.9836354, 0.9871469, 0.9836131, 0.98561406, 0.9838702, 0.9783885, 0.98279715, 0.9859161, 0.98250085, 0.9857867, 0.9834337, 0.97847956, 0.984032, 0.9861144, 0.9826916, 0.98651, 0.9839093, 0.9786414, 0.9836735, 0.9866385, 0.9835214, 0.9865425, 0.9844727, 0.9798259, 0.9838674, 0.9871754, 0.9836681, 0.98563343, 0.98396575, 0.9784944, 0.98322475, 0.9859652, 0.98275673, 0.9856867, 0.98384863, 0.97865444, 0.9841793, 0.98615706, 0.9826664, 0.9864459, 0.98418945, 0.9785799, 0.9838268, 0.9866142, 0.98345494, 0.986343, 0.9843754, 0.97966766, 0.98386556, 0.9871698, 0.9834807, 0.9854543, 0.9838209, 0.97837675, 0.98295677, 0.9859216, 0.9826608, 0.9855245, 0.9837136, 0.9785008, 0.9841229, 0.9860191, 0.9826795, 0.986227, 0.9840873, 0.97850007, 0.9837765, 0.9866219, 0.98346174, 0.98648816, 0.9844654, 0.97968036, 0.9839812, 0.9872459, 0.98355573, 0.98559916, 0.98387724, 0.97839236, 0.98324364, 0.98589987, 0.982881, 0.9857087, 0.9837733, 0.9784881, 0.9841531, 0.98604393, 0.9828311, 0.9864067, 0.984106, 0.97863364, 0.9837796, 0.9865446, 0.9835894, 0.98640007, 0.98428833, 0.97965175, 0.98382396, 0.9872414, 0.98364, 0.98565936, 0.98392814, 0.9785638, 0.9831744, 0.9859024, 0.98282826, 0.9858001, 0.98382324, 0.9787252, 0.98423094, 0.9860608, 0.9829251, 0.9865805, 0.9841188, 0.9786208, 0.98407114, 0.98660696, 0.98374337, 0.9866037, 0.98460025, 0.9798722, 0.98438096, 0.9872624, 0.9838251, 0.98587567, 0.98411465, 0.9786663, 0.98358595, 0.98603487, 0.9829706, 0.9857905, 0.98401505, 0.978787, 0.98447394, 0.98610884, 0.9830435, 0.9866175, 0.98442847, 0.9787218, 0.98430187, 0.9866682, 0.98377246, 0.98655, 0.98466915, 0.9798933, 0.9843721, 0.98720384, 0.9836823, 0.98570466, 0.98415804, 0.97857213, 0.9835134, 0.98597926, 0.98284566, 0.9857007, 0.98405266, 0.9787814, 0.98448735, 0.98605794, 0.9826711, 0.9864996, 0.98449624, 0.978789, 0.98409677, 0.98660785, 0.9834862, 0.98641056, 0.9846554, 0.9797763, 0.9842291, 0.9872552, 0.98365986, 0.9857286, 0.984151, 0.9785593, 0.9833843, 0.98580354, 0.9827044, 0.98569274, 0.98398745, 0.9786687, 0.9843636, 0.9859352, 0.98293084, 0.98639256, 0.9843738, 0.9785502, 0.98385346, 0.98628944, 0.9835277, 0.9862724, 0.98463064, 0.97968173, 0.98407114, 0.9869964, 0.9835293, 0.9851504, 0.98416084, 0.9784057, 0.98307395, 0.98558086, 0.98271924, 0.9855746, 0.98408175, 0.9786132, 0.98420405, 0.98610765, 0.982903, 0.98652315, 0.9844571, 0.97877693, 0.9838546, 0.9866111, 0.98372334, 0.98657817, 0.98467547, 0.9798405, 0.9839581, 0.98725927, 0.9836242, 0.98556244, 0.98413324, 0.97871244, 0.9832788, 0.986033, 0.9828065, 0.9856581, 0.9838687, 0.97882193, 0.98410714, 0.9861355, 0.98273695, 0.98626256, 0.9841231, 0.97872007, 0.9839346, 0.9865734, 0.98352504, 0.98636216, 0.9845525, 0.9797453, 0.9840445, 0.9870531, 0.98357755, 0.9855181, 0.9841087, 0.97856027, 0.9834215, 0.98594016, 0.9827566, 0.9857103, 0.9841927, 0.97885495, 0.9843929, 0.9862817, 0.9829165, 0.9865844, 0.98465943, 0.978938, 0.9841427, 0.9867904, 0.9836184, 0.9866778, 0.9849127, 0.97998834, 0.98432505, 0.98744905, 0.9837664, 0.9860086, 0.9845879, 0.97886044, 0.98365617, 0.9859913, 0.9829009, 0.9859805, 0.98424906, 0.97887015, 0.98454547, 0.9863202, 0.9830015, 0.9867027, 0.9846736, 0.9790117, 0.98430425, 0.9870027, 0.9838118, 0.9868666, 0.9849857, 0.9801137, 0.9843998, 0.98755974, 0.98387444, 0.9860117, 0.98456687, 0.9789772, 0.9836608, 0.9863073, 0.98312634, 0.98606235, 0.98439956, 0.979076, 0.98457855, 0.9864045, 0.9831593, 0.9869583, 0.98479676, 0.9791614, 0.98434055, 0.9869544, 0.98397154, 0.9869881, 0.9851027, 0.9802517, 0.98443204, 0.9875109, 0.9840609, 0.98609096, 0.9845806, 0.97911763, 0.9836954, 0.98610765, 0.9830517, 0.9860815, 0.98441136, 0.9791924, 0.9845842, 0.9862229, 0.9831751, 0.98698133, 0.98473537, 0.97917086, 0.98429793, 0.9869299, 0.98393446, 0.9870898, 0.9852087, 0.980358, 0.98460835, 0.9875705, 0.9840667, 0.9863597, 0.98479384, 0.9791453, 0.98383164, 0.98632514, 0.98326427, 0.9864269, 0.98462576, 0.9793824, 0.98475605, 0.9864898, 0.9833602, 0.9872524, 0.98489285, 0.9792925, 0.9844976, 0.9869735, 0.9839361, 0.9871579, 0.9851332, 0.9803239, 0.98462915, 0.9876006, 0.9840874, 0.9863899, 0.9847927, 0.9791711, 0.98380744, 0.98631716, 0.9831615, 0.98641074, 0.98464286, 0.97928905, 0.98476875, 0.9864328, 0.9833784, 0.9872186, 0.985048, 0.9793366, 0.98436385, 0.9869086, 0.9839009, 0.9870645, 0.9851799, 0.98029447, 0.9843813, 0.9874932, 0.98404294, 0.98626626, 0.98482335, 0.9791833, 0.9837502, 0.9862883, 0.98313856, 0.9862526, 0.98464394, 0.9791479, 0.9845666, 0.9864653, 0.9833165, 0.98697865, 0.9848936, 0.97916585, 0.98432606, 0.98696864, 0.98405635, 0.98703426, 0.9851865, 0.98022604, 0.984455, 0.9875531, 0.9840678, 0.98631847, 0.9847611, 0.9791453, 0.98375446, 0.9862492, 0.9832936, 0.98620284, 0.98460937, 0.9792693, 0.9846293, 0.9863972, 0.98352045, 0.9870395, 0.9849508, 0.97931695, 0.984585, 0.98695123, 0.9841452, 0.9870655, 0.98527396, 0.98038656, 0.9846624, 0.9876171, 0.98427063, 0.98632085, 0.9848691, 0.9791672, 0.9839326, 0.98633826, 0.98344827, 0.9863848, 0.9846746, 0.97918427, 0.9847264, 0.98647076, 0.9834907, 0.9870142, 0.9849953, 0.97921306, 0.9845657, 0.9870142, 0.9841691, 0.98705506, 0.98530835, 0.9803202, 0.98471314, 0.98761696, 0.98420805, 0.98618627, 0.98479605, 0.9791368, 0.98398006, 0.9863186, 0.98346084, 0.9862729, 0.9846645, 0.97926486, 0.9849096, 0.98642576, 0.9834358, 0.9870972, 0.9850167, 0.979222, 0.9845649, 0.9869347, 0.9841399, 0.9871676, 0.9853381, 0.9803113, 0.9846727, 0.9876017, 0.9842126, 0.9863238, 0.9848711, 0.9792138, 0.9839771, 0.98637855, 0.9833949, 0.98645437, 0.9846986, 0.9793244, 0.98490703, 0.9864797, 0.98343664, 0.9871818, 0.98507243, 0.97924185, 0.98463905, 0.9870526, 0.98412216, 0.9873089, 0.98524183, 0.9803231, 0.98481745, 0.9876109, 0.9841671, 0.9863661, 0.98479456, 0.9791655, 0.98388773, 0.9862974, 0.9832749, 0.9863554, 0.984751, 0.9793198, 0.98485374, 0.98660785, 0.9834117, 0.98716474, 0.98507565, 0.97922623, 0.98458534, 0.9870786, 0.983978, 0.98725647, 0.9853831, 0.9802973, 0.9846912, 0.9876575, 0.9841282, 0.9863566, 0.98493725, 0.9792101, 0.9839152, 0.98642296, 0.98328155, 0.98619217, 0.9847588, 0.97932154, 0.9847727, 0.986529, 0.98338753, 0.98699397, 0.98500687, 0.97918755, 0.98437196, 0.9869974, 0.98397034, 0.98695624, 0.9853448, 0.9802194, 0.98443747, 0.9875651, 0.984094, 0.9861938, 0.9848866, 0.978873, 0.98367244, 0.9863207, 0.983262, 0.98594874, 0.984793, 0.9790475, 0.984713, 0.98647326, 0.9833127, 0.98690504, 0.9851687, 0.97906756, 0.9845238, 0.986986, 0.98403513, 0.9869483, 0.98543346, 0.9801763, 0.9846118, 0.98755926, 0.98401135, 0.98617595, 0.9849103, 0.9789655, 0.9837521, 0.98631656, 0.9832418, 0.98626405, 0.984777, 0.97917134, 0.98453724, 0.98644185, 0.9833415, 0.98688495, 0.9850153, 0.9790149, 0.9843248, 0.9869822, 0.9840297, 0.9870669, 0.9853531, 0.98023534, 0.98459345, 0.9876208, 0.98408467, 0.986244, 0.9849599, 0.9791362, 0.9839278, 0.9862974, 0.9832234, 0.986236, 0.98477465, 0.9792534, 0.98477376, 0.9864879, 0.98332286, 0.9869494, 0.98520094, 0.9792762, 0.98431027, 0.9869637, 0.9839766, 0.986928, 0.98559684, 0.9804165, 0.9846274, 0.98757505, 0.984135, 0.98624235, 0.9851805, 0.979222, 0.98392963, 0.9862687, 0.98325473, 0.9861697, 0.98496777, 0.9793954, 0.98481315, 0.9864595, 0.98329264, 0.9872678, 0.98542017, 0.9794484, 0.98456764, 0.98691255, 0.98397374, 0.9871316, 0.9856105, 0.9803665, 0.9846473, 0.987571, 0.98404515, 0.98629975, 0.98508483, 0.97920686, 0.9837865, 0.98629534, 0.983169, 0.98619044, 0.9848563, 0.979301, 0.98466724, 0.9863408, 0.98322743, 0.9870416, 0.98529273, 0.9792837, 0.9844135, 0.98688656, 0.9838939, 0.9871252, 0.9855548, 0.9804238, 0.98472136, 0.9876353, 0.98397624, 0.98632854, 0.985145, 0.9792878, 0.98389846, 0.98635906, 0.98316276, 0.9863136, 0.9849089, 0.97935426, 0.9848822, 0.9863999, 0.98325783, 0.9870711, 0.98524785, 0.97938144, 0.98459667, 0.9869266, 0.9839124, 0.98708653, 0.9857491, 0.9805162, 0.9846571, 0.98757464, 0.9839479, 0.9863733, 0.98530763, 0.979361, 0.9839504, 0.9863095, 0.9831629, 0.9863922, 0.9850545, 0.97945946, 0.9849089, 0.98642814, 0.9832087, 0.987123, 0.9853971, 0.97939223, 0.98459816, 0.98700243, 0.9838775, 0.98720515, 0.9856515, 0.98045087, 0.9846939, 0.987523, 0.9839595, 0.9863343, 0.98524654, 0.97937405, 0.98391104, 0.9862599, 0.98318326, 0.9862957, 0.9851059, 0.97954935, 0.9849103, 0.9864212, 0.98326695, 0.9871331, 0.985439, 0.9794718, 0.98465836, 0.9869522, 0.98392767, 0.9871624, 0.98576826, 0.9805375, 0.9847328, 0.9875016, 0.9840074, 0.98624086, 0.98519474, 0.9793955, 0.9839063, 0.98621255, 0.9831578, 0.98620605, 0.98506665, 0.97951925, 0.98479974, 0.9862593, 0.9831789, 0.9869855, 0.9854611, 0.9794648, 0.9843434, 0.9868009, 0.98389983, 0.9869683, 0.98564434, 0.9804962, 0.98453957, 0.98744404, 0.98394775, 0.9861896, 0.9852159, 0.9794275, 0.9837622, 0.9861736, 0.98312247, 0.98607403, 0.98501855, 0.9795554, 0.9847127, 0.98638934, 0.98322463, 0.987022, 0.9854053, 0.97953045, 0.9845635, 0.9869524, 0.98397994, 0.98701787, 0.9856472, 0.980588, 0.9846731, 0.98757774, 0.98400337, 0.98609513, 0.9850279, 0.9792965, 0.9835028, 0.9861573, 0.98311806, 0.9860687, 0.9849379, 0.97941476, 0.9844558, 0.9863576, 0.98324794, 0.9869123, 0.98524016, 0.9793205, 0.9842971, 0.986861, 0.9839781, 0.9869221, 0.98559695, 0.98036826, 0.9845382, 0.9874723, 0.9839825, 0.98605305, 0.98513895, 0.97916985, 0.9837283, 0.9861809, 0.983219, 0.9860944, 0.9849237, 0.9793401, 0.9847349, 0.9863276, 0.9833571, 0.98683906, 0.9853167, 0.97928804, 0.9843872, 0.9868967, 0.9840475, 0.98673904, 0.9855578, 0.98034394, 0.98447543, 0.98747706, 0.98412263, 0.9858935, 0.98506975, 0.97914404, 0.98379266, 0.98616785, 0.9832513, 0.9860372, 0.98496, 0.97922015, 0.9846948, 0.9862963, 0.9834499, 0.98683685, 0.9852881, 0.9792055, 0.9844578, 0.98695475, 0.9840821, 0.986861, 0.98556334, 0.9802505, 0.9845821, 0.98751056, 0.9841314, 0.98597634, 0.9850557, 0.97918415, 0.9838161, 0.98620147, 0.98321736, 0.9860015, 0.9849357, 0.9793555, 0.9848103, 0.98634607, 0.9833837, 0.9868421, 0.9852904, 0.9792859, 0.98442024, 0.98686993, 0.9840232, 0.9869217, 0.98551905, 0.9803237, 0.9845749, 0.98747814, 0.9840529, 0.98607796, 0.98511827, 0.97908324, 0.9837203, 0.9861888, 0.983169, 0.98608226, 0.9849629, 0.97918904, 0.984727, 0.98638284, 0.9833286, 0.98688865, 0.9853968, 0.9791919, 0.984443, 0.98689806, 0.98393756, 0.9868421, 0.98556894, 0.98017496, 0.9846044, 0.9874801, 0.9840475, 0.9860236, 0.9851511, 0.9791088, 0.983874, 0.98617584, 0.9831526, 0.98604864, 0.98497516, 0.9792204, 0.9848637, 0.98629767, 0.9833173, 0.98698527, 0.9853817, 0.9791925, 0.9846991, 0.9868926, 0.984045, 0.9870202, 0.985644, 0.9802319, 0.9848608, 0.9874973, 0.98405623, 0.98613423, 0.985152, 0.97905886, 0.9839464, 0.98620737, 0.9832513, 0.9861714, 0.98503613, 0.9792222, 0.98486865, 0.98636776, 0.983305, 0.98697317, 0.9854213, 0.9792903, 0.98474586, 0.98687994, 0.9840434, 0.98707736, 0.9857086, 0.9803304, 0.9849511, 0.98747474, 0.98417425, 0.9863401, 0.985328, 0.9791772, 0.9841368, 0.98620147, 0.98338634, 0.9863326, 0.9851452, 0.9792741, 0.9850824, 0.98636436, 0.9835292, 0.9871459, 0.98553234, 0.97929275, 0.98481905, 0.98691446, 0.984147, 0.987187, 0.9857767, 0.98032355, 0.98488057, 0.98743904, 0.9840015, 0.98630154, 0.9852699, 0.97905374, 0.9839714, 0.98610485, 0.98320967, 0.9862745, 0.98515004, 0.97922665, 0.984978, 0.9863304, 0.9833616, 0.9871159, 0.9855659, 0.9793157, 0.98472655, 0.98681283, 0.9840901, 0.98718584, 0.9858676, 0.98041946, 0.9849007, 0.9874467, 0.9840461, 0.98638934, 0.98533404, 0.97923845, 0.9840137, 0.9861319, 0.9832084, 0.9863864, 0.9852047, 0.9792931, 0.9848722, 0.98630047, 0.98335433, 0.9871825, 0.985615, 0.9792558, 0.9845206, 0.98683965, 0.9840411, 0.9872509, 0.9858608, 0.98033166, 0.9847956, 0.9874222, 0.9841059, 0.98631847, 0.9852336, 0.97911525, 0.98389596, 0.9861597, 0.9833897, 0.9863862, 0.98517746, 0.9793888, 0.98497, 0.98635036, 0.9836074, 0.9874315, 0.9854762, 0.97934306, 0.9847162, 0.9869689, 0.98437124, 0.9875546, 0.98572946, 0.98035634, 0.98474634, 0.9876952, 0.98427504, 0.98690677, 0.98529124, 0.9791607, 0.98399425, 0.9864024, 0.9836892, 0.9867441, 0.9851842, 0.97911566, 0.98479444, 0.98644257, 0.98371434, 0.9873728, 0.9854058, 0.97933984, 0.9847535, 0.9870115, 0.98440385, 0.9875415, 0.9856909, 0.9801879, 0.98461723, 0.98759985, 0.9844273, 0.9865682, 0.9851527, 0.97890407, 0.9839295, 0.9863885, 0.98367196, 0.9868313, 0.98512447, 0.9792555, 0.98527503, 0.9866756, 0.98368436, 0.98732764, 0.98517114, 0.97887987, 0.9847221, 0.9870885, 0.9842091, 0.9872342, 0.9854932, 0.9801293, 0.9849503, 0.98776835, 0.9844521, 0.9864241, 0.9849026, 0.9792711, 0.9846079, 0.9866251, 0.98374027, 0.986729, 0.98541427, 0.97993886, 0.98579144, 0.986829, 0.9839655, 0.9875216, 0.98577297, 0.9799303, 0.98554695, 0.98735434, 0.98461586, 0.9875584, 0.98601156, 0.98098356, 0.9856708, 0.9879945, 0.9846675, 0.9867151, 0.98554856, 0.9798568, 0.98495805, 0.98669523, 0.9839579, 0.98681414, 0.9854445, 0.97999495, 0.9858737, 0.9868988, 0.9839941, 0.9875687, 0.98576474, 0.9799961, 0.98563236, 0.9873908, 0.9847163, 0.9876174, 0.9860673, 0.98108506, 0.98570186, 0.9880611, 0.9847543, 0.9869626, 0.9857054, 0.97999644, 0.98508155, 0.9867701, 0.9840939, 0.98702765, 0.98564005, 0.98015285, 0.98602074, 0.986956, 0.984153, 0.9878905, 0.9859476, 0.9801272, 0.98568624, 0.98742175, 0.984711, 0.9877192, 0.98614025, 0.9810408, 0.98581994, 0.9879796, 0.9847547, 0.9869719, 0.98565704, 0.97985494, 0.9850797, 0.98670906, 0.9840019, 0.9870208, 0.98552495, 0.97995466, 0.9860253, 0.98692834, 0.984088, 0.98782974, 0.9858386, 0.97998273, 0.98563665, 0.98740816, 0.9846746, 0.9877961, 0.9860526, 0.9809769, 0.98570985, 0.98797226, 0.9846867, 0.9868618, 0.98547006, 0.9797601, 0.98499006, 0.98668087, 0.98402095, 0.98689246, 0.98537916, 0.9798447, 0.985934, 0.9869167, 0.9840679, 0.98783165, 0.9857899, 0.97987944, 0.98568416, 0.98743826, 0.9847435, 0.9878669, 0.98606604, 0.9810698, 0.9858132, 0.98800266, 0.98471755, 0.9869504, 0.9856359, 0.97975713, 0.9851098, 0.9866626, 0.9839978, 0.9869892, 0.9854176, 0.9799243, 0.98591226, 0.9868976, 0.98405325, 0.9878663, 0.9858346, 0.9798747, 0.9856525, 0.98738116, 0.98471665, 0.98796904, 0.98602897, 0.9809558, 0.9857582, 0.98799694, 0.98470634, 0.9871519, 0.9854675, 0.97966456, 0.98499656, 0.9866647, 0.9839592, 0.9871258, 0.985439, 0.979833, 0.9859606, 0.98689425, 0.983982, 0.98792154, 0.9857708, 0.979803, 0.9855995, 0.9872518, 0.984657, 0.98802537, 0.9860365, 0.9809187, 0.9857093, 0.9879291, 0.98469836, 0.98718816, 0.9855314, 0.9796545, 0.9848861, 0.9865565, 0.98394, 0.9872578, 0.985469, 0.97978985, 0.9857743, 0.9867567, 0.9839722, 0.9880408, 0.98581225, 0.9797641, 0.98555386, 0.987281, 0.9847013, 0.98811543, 0.9860738, 0.98085654, 0.98558456, 0.9878207, 0.9847252, 0.9872732, 0.98563665, 0.97958964, 0.984752, 0.9865196, 0.98394406, 0.9873103, 0.9854395, 0.97975254, 0.98586994, 0.98686093, 0.98408073, 0.98808587, 0.9858579, 0.9797237, 0.9855994, 0.9873471, 0.9846875, 0.9880378, 0.9860918, 0.9807936, 0.985687, 0.9879456, 0.9846624, 0.9871912, 0.98571634, 0.97963494, 0.98491836, 0.9866474, 0.9839517, 0.98716354, 0.98558664, 0.979806, 0.9858364, 0.9868437, 0.98401356, 0.98811054, 0.98586303, 0.9797029, 0.9855574, 0.9873066, 0.9846524, 0.9881538, 0.9861022, 0.98085475, 0.9856385, 0.9879187, 0.9847052, 0.98719215, 0.9856888, 0.9794835, 0.98489743, 0.9865941, 0.9839317, 0.9871926, 0.98554206, 0.9797028, 0.9858369, 0.9868269, 0.9840193, 0.9880553, 0.9859167, 0.9797084, 0.98555213, 0.9873712, 0.9847143, 0.9880717, 0.9861989, 0.9808344, 0.9856515, 0.98793423, 0.9846979, 0.9871721, 0.985692, 0.9796299, 0.98491144, 0.9866152, 0.9838671, 0.9871862, 0.9856384, 0.9797896, 0.985887, 0.98682505, 0.9840216, 0.98783314, 0.9859615, 0.9796855, 0.98547107, 0.9873291, 0.9846985, 0.9879787, 0.98626894, 0.980825, 0.98560494, 0.98795253, 0.98471916, 0.98708504, 0.98576987, 0.97952646, 0.9848653, 0.9866622, 0.9839197, 0.9869897, 0.9856235, 0.97965366, 0.985782, 0.9868116, 0.98406744, 0.98788744, 0.9859914, 0.97965217, 0.98564446, 0.98734874, 0.98472047, 0.98792714, 0.98615587, 0.9807962, 0.9857539, 0.9880161, 0.98477316, 0.9870848, 0.9857166, 0.97951585, 0.98501784, 0.9866485, 0.9838933, 0.98722965, 0.9854874, 0.9796449, 0.9859033, 0.98676246, 0.9840153, 0.98800766, 0.98580104, 0.97965163, 0.9856059, 0.9873492, 0.9847232, 0.9879381, 0.9859294, 0.98073304, 0.98573804, 0.98792845, 0.984786, 0.9872972, 0.9853242, 0.97944206, 0.98503286, 0.98660904, 0.984028, 0.9872858, 0.9850979, 0.9796373, 0.9858455, 0.98679125, 0.98403466, 0.9880316, 0.98547095, 0.97951025, 0.9855263, 0.98728484, 0.98464, 0.98805285, 0.98575854, 0.9807084, 0.9856053, 0.98794574, 0.98464465, 0.98744595, 0.9854009, 0.9794154, 0.9849556, 0.9866652, 0.9839406, 0.9871808, 0.9852837, 0.979491, 0.98595643, 0.9868175, 0.98398143, 0.9880997, 0.9856874, 0.97941726, 0.98569274, 0.98729867, 0.9846793, 0.9879852, 0.9858534, 0.9804971, 0.98579305, 0.9879303, 0.98463506, 0.9872744, 0.98556477, 0.97931826, 0.9851033, 0.9867381, 0.98385024, 0.9873426, 0.98549736, 0.97960895, 0.9859675, 0.98683894, 0.98402023, 0.98818064, 0.98584515, 0.97963357, 0.9855923, 0.98719025, 0.9846638, 0.98803, 0.9859833, 0.9805391, 0.98573905, 0.98788434, 0.9846822, 0.9874374, 0.98527515, 0.97912997, 0.98484796, 0.9864146, 0.9838637, 0.98730844, 0.9849641, 0.97935414, 0.9856758, 0.98674273, 0.98390526, 0.9881755, 0.98565704, 0.979507, 0.98548925, 0.9873224, 0.98467827, 0.9881954, 0.98596406, 0.9806085, 0.98568296, 0.9879527, 0.9847681, 0.9872606, 0.9853756, 0.97921854, 0.98493004, 0.9865376, 0.984055, 0.9873849, 0.985523, 0.9795839, 0.9860534, 0.9867807, 0.9841187, 0.98850226, 0.9859529, 0.9796936, 0.98575234, 0.9872925, 0.984641, 0.98859614, 0.9863688, 0.9807407, 0.98587495, 0.9878967, 0.9847215, 0.9875281, 0.9857993, 0.97937745, 0.98513514, 0.9865828, 0.9837988, 0.9872223, 0.98575747, 0.979401, 0.9858309, 0.9867419, 0.9838262, 0.98796576, 0.9858972, 0.97935313, 0.9855837, 0.98723024, 0.98463076, 0.98799926, 0.98602223, 0.9804278, 0.9856062, 0.987873, 0.98462707, 0.98711884, 0.98544943, 0.9791348, 0.98486763, 0.986532, 0.98388046, 0.9871633, 0.9852977, 0.9791823, 0.98576707, 0.9867225, 0.9839412, 0.98803514, 0.9857064, 0.97926176, 0.98541075, 0.98726207, 0.98458976, 0.98804957, 0.9859092, 0.9803638, 0.9855111, 0.9878699, 0.98464, 0.98728323, 0.98534703, 0.97913283, 0.9848653, 0.9865776, 0.98383445, 0.98723394, 0.9852409, 0.97924405, 0.9857771, 0.98674595, 0.98394036, 0.9881075, 0.9854439, 0.9791205, 0.98549587, 0.98723024, 0.9845716, 0.9880327, 0.9856955, 0.9803437, 0.9855972, 0.9878336, 0.9845597, 0.987242, 0.9852814, 0.9791191, 0.98487616, 0.98653847, 0.9838379, 0.9872151, 0.9850878, 0.9792742, 0.9857809, 0.986728, 0.98390377, 0.9880554, 0.98537767, 0.9791972, 0.98545486, 0.9872223, 0.98457307, 0.988069, 0.98572797, 0.9803781, 0.9855611, 0.9878269, 0.9845903, 0.9870783, 0.9851709, 0.9792068, 0.9848887, 0.9865013, 0.9838584, 0.9871218, 0.9850266, 0.97925866, 0.98575574, 0.9867259, 0.98384017, 0.98793286, 0.9853868, 0.97918653, 0.98543614, 0.9871365, 0.9845537, 0.9878314, 0.9855687, 0.9803075, 0.9856133, 0.9878897, 0.98459226, 0.98709476, 0.9851653, 0.97911215, 0.98486763, 0.9865348, 0.9838793, 0.9870426, 0.9850203, 0.97933847, 0.9857635, 0.98670584, 0.98393273, 0.98785603, 0.9853402, 0.97935426, 0.9854724, 0.98726976, 0.9845184, 0.9878919, 0.98560566, 0.9803976, 0.98549694, 0.9878586, 0.98451495, 0.98703974, 0.9850583, 0.9790926, 0.9847739, 0.98651224, 0.98371804, 0.98705995, 0.98495656, 0.9793382, 0.9856973, 0.9866565, 0.98376185, 0.9878131, 0.98531693, 0.97916347, 0.98539746, 0.9871896, 0.98439586, 0.98788005, 0.9855489, 0.9803442, 0.98547745, 0.9878103, 0.9844743, 0.98699504, 0.9850738, 0.9791325, 0.984704, 0.9865989, 0.9836613, 0.98697746, 0.98505324, 0.9793484, 0.9856736, 0.986723, 0.98381054, 0.98778033, 0.98533505, 0.9792619, 0.9853343, 0.9872338, 0.98443735, 0.9877461, 0.98547065, 0.98032767, 0.98549503, 0.9878015, 0.9845585, 0.986981, 0.9851091, 0.97912127, 0.9848599, 0.9864666, 0.98389083, 0.98703694, 0.98516095, 0.9794471, 0.9857096, 0.9866219, 0.98400766, 0.9878246, 0.9854639, 0.9792985, 0.9854043, 0.9871604, 0.9846779, 0.98781407, 0.98569155, 0.980373, 0.98545766, 0.98784417, 0.984712, 0.9869735, 0.9852474, 0.97909325, 0.98476255, 0.98648846, 0.9840312, 0.9870253, 0.985114, 0.97935313, 0.9855908, 0.98664594, 0.9840626, 0.98782885, 0.9854638, 0.979251, 0.98543495, 0.9870945, 0.9847081, 0.98784, 0.9856666, 0.9802977, 0.98553604, 0.98777384, 0.98470473, 0.98701406, 0.9852674, 0.9791126, 0.9848371, 0.9864948, 0.98399955, 0.9869457, 0.9851048, 0.9792067, 0.98570615, 0.9866164, 0.9840284, 0.9878538, 0.9855182, 0.9790931, 0.9853891, 0.98715574, 0.9845695, 0.987745, 0.98568135, 0.98023486, 0.98550236, 0.9877521, 0.9847343, 0.986827, 0.985183, 0.97895056, 0.98469085, 0.98650056, 0.98389083, 0.9869863, 0.98507905, 0.9791321, 0.9856284, 0.98670244, 0.98404646, 0.98786515, 0.9854301, 0.9791057, 0.9853295, 0.98714334, 0.9845024, 0.9878306, 0.9854513, 0.98013526, 0.9852759, 0.98783, 0.9845975, 0.9870383, 0.98520535, 0.97891456, 0.98455036, 0.9865552, 0.98393595, 0.9870972, 0.98475456, 0.97929734, 0.98535085, 0.98669946, 0.9840853, 0.9879304, 0.98535705, 0.97913224, 0.98523176, 0.9873275, 0.98480517, 0.9879661, 0.98556894, 0.98004913, 0.9853092, 0.9878478, 0.9848289, 0.98716706, 0.9850552, 0.97883964, 0.98455054, 0.98663247, 0.98418003, 0.9872245, 0.9850389, 0.9788612, 0.98554, 0.98680866, 0.98417526, 0.9881114, 0.98539215, 0.9789402, 0.98530906, 0.9873432, 0.98486644, 0.9880899, 0.9855892, 0.9800143, 0.985333, 0.98797077, 0.9848999, 0.9872229, 0.9850905, 0.97879463, 0.9845974, 0.9866469, 0.98417103, 0.98725116, 0.9850277, 0.9788775, 0.985612, 0.9868068, 0.9841984, 0.9880931, 0.9854026, 0.9788391, 0.9853339, 0.98724324, 0.9847987, 0.9879171, 0.9855267, 0.97990316, 0.9854218, 0.9879111, 0.98499066, 0.98717505, 0.985255, 0.9786687, 0.9846591, 0.9865599, 0.98421687, 0.987206, 0.9850284, 0.9787934, 0.9855637, 0.98664874, 0.9842313, 0.9879873, 0.98532593, 0.97862303, 0.98525953, 0.98717564, 0.9848704, 0.9879738, 0.9855272, 0.9797559, 0.98538244, 0.98779815, 0.9850743, 0.98726183, 0.9852454, 0.9784802, 0.98464274, 0.9864095, 0.9842466, 0.9873519, 0.98518336, 0.97857785, 0.9855313, 0.98657733, 0.98424804, 0.9881385, 0.9855208, 0.9786301, 0.9853795, 0.9871257, 0.9849834, 0.98814315, 0.985686, 0.9798226, 0.9855019, 0.98793054, 0.98511046, 0.98733646, 0.98530996, 0.9786157, 0.9848616, 0.98657584, 0.984364, 0.98745245, 0.9853579, 0.9789444, 0.98577857, 0.9868034, 0.98445845, 0.988296, 0.9856428, 0.9788786, 0.9855865, 0.987341, 0.9850818, 0.9882599, 0.98584193, 0.979966, 0.98564965, 0.98799497, 0.9851756, 0.9874824, 0.98543024, 0.97872376, 0.98485583, 0.9866404, 0.9844269, 0.9874461, 0.98524004, 0.9790238, 0.98584354, 0.9868798, 0.9844876, 0.988247, 0.9855965, 0.9789716, 0.985579, 0.98738664, 0.9851392, 0.9882869, 0.98584193, 0.9801593, 0.98569375, 0.98807305, 0.9851628, 0.98741615, 0.98539215, 0.9788561, 0.98483133, 0.98667806, 0.9843919, 0.98741806, 0.98518234, 0.97887486, 0.9857765, 0.98678476, 0.9843874, 0.988192, 0.98552704, 0.97880757, 0.98550326, 0.9873464, 0.9850323, 0.9881521, 0.98566043, 0.9798521, 0.98556143, 0.9879836, 0.98506373, 0.987283, 0.9853763, 0.9787138, 0.9849222, 0.98662305, 0.9843089, 0.98721546, 0.9850872, 0.9786976, 0.98572135, 0.98681027, 0.98420346, 0.9878037, 0.98525035, 0.9785389, 0.9853786, 0.9872753, 0.9848897, 0.98781246, 0.98549736, 0.97971123, 0.9854698, 0.9879693, 0.98492193, 0.98699445, 0.985137, 0.9784397, 0.9847201, 0.9866322, 0.9841313, 0.98684347, 0.98494697, 0.97853374, 0.9856552, 0.98678523, 0.98406893, 0.9879423, 0.98535, 0.9785026, 0.98532075, 0.98726845, 0.98479396, 0.9878051, 0.9855422, 0.97946274, 0.9854749, 0.98794204, 0.9848512, 0.9870967, 0.9850465, 0.9783289, 0.9847312, 0.98665476, 0.98412067, 0.987289, 0.9850957, 0.9785477, 0.9856843, 0.986754, 0.9841394, 0.98813105, 0.9853869, 0.97841144, 0.98533475, 0.9872421, 0.9848369, 0.98809284, 0.9855676, 0.97960573, 0.9853504, 0.9878897, 0.9847927, 0.9872545, 0.9850958, 0.97818667, 0.98456836, 0.98656875, 0.98401666, 0.9874177, 0.9850611, 0.97839177, 0.9857, 0.98679113, 0.98404294, 0.98826003, 0.9853365, 0.97825646, 0.9852057, 0.98724836, 0.98468864, 0.988101, 0.9854734, 0.9792472, 0.9854219, 0.98795795, 0.98477966, 0.98726916, 0.9850868, 0.9780498, 0.9846587, 0.98664594, 0.9840545, 0.9873141, 0.98513836, 0.9783046, 0.9856757, 0.9868466, 0.9840642, 0.9882834, 0.985444, 0.9781731, 0.9853843, 0.98737365, 0.9847919, 0.9883769, 0.9856671, 0.9794505, 0.98537076, 0.987921, 0.98476505, 0.9874887, 0.98516786, 0.9782106, 0.9847711, 0.98661655, 0.98415554, 0.9877316, 0.98519194, 0.9785397, 0.9859016, 0.9869278, 0.98412323, 0.9883781, 0.98537105, 0.9783743, 0.98553663, 0.9873211, 0.9847233, 0.98845017, 0.9855666, 0.9796117, 0.9856429, 0.98798895, 0.98479706, 0.9875873, 0.98519355, 0.97846437, 0.9850503, 0.98670906, 0.9841607, 0.9875432, 0.98514766, 0.9785936, 0.98603415, 0.98682547, 0.9842073, 0.988335, 0.9854564, 0.9785259, 0.98568785, 0.9873059, 0.984909, 0.9883182, 0.98563886, 0.9794022, 0.98577356, 0.98793834, 0.984968, 0.9875339, 0.98535013, 0.9782431, 0.9849399, 0.9865555, 0.98410934, 0.98749197, 0.9849764, 0.9783679, 0.9857922, 0.9867149, 0.9841194, 0.9883083, 0.98533773, 0.97844976, 0.9855251, 0.9872491, 0.9847044, 0.9883124, 0.9855747, 0.9796086, 0.9855353, 0.9879517, 0.98468703, 0.9874736, 0.9850738, 0.9783909, 0.9847816, 0.9866695, 0.98395133, 0.98764473, 0.98505485, 0.97858226, 0.9857393, 0.9868148, 0.9840149, 0.9883767, 0.9854858, 0.97863513, 0.9855906, 0.98734957, 0.9847268, 0.98857003, 0.9858185, 0.9798221, 0.98559904, 0.98804814, 0.98464185, 0.98750544, 0.9851983, 0.9785138, 0.9849282, 0.98675793, 0.9839158, 0.9874449, 0.9851431, 0.97873336, 0.98591435, 0.98691815, 0.98390883, 0.98824126, 0.98562044, 0.97880185, 0.98589706, 0.9873278, 0.9845739, 0.98818785, 0.98567754, 0.9798834, 0.9858795, 0.98801315, 0.9846482, 0.98733515, 0.98531795, 0.9787082, 0.98529756, 0.98673415, 0.98394233, 0.98764473, 0.98537654, 0.97910804, 0.9864583, 0.98705506, 0.98410684, 0.9885777, 0.98573965, 0.9792421, 0.9861668, 0.98758113, 0.9848431, 0.98866373, 0.9859124, 0.980408, 0.9862027, 0.98822355, 0.98484033, 0.98762065, 0.9855208, 0.9791788, 0.98551184, 0.9868637, 0.98410994, 0.9876148, 0.9853361, 0.97929275, 0.9863316, 0.9870128, 0.9841151, 0.9885266, 0.9857377, 0.9792499, 0.9860329, 0.9875251, 0.98482704, 0.9884342, 0.98593414, 0.98026615, 0.9860594, 0.98812395, 0.98479337, 0.9875419, 0.9854992, 0.97919124, 0.98542106, 0.9868918, 0.9841284, 0.98766637, 0.9854526, 0.9794073, 0.9862947, 0.98700196, 0.9840359, 0.98831254, 0.9857011, 0.97915214, 0.9860366, 0.9875068, 0.9847706, 0.98846847, 0.98600566, 0.980288, 0.9861043, 0.98816943, 0.9848935, 0.98772115, 0.9856565, 0.9793649, 0.9854342, 0.9868672, 0.9841845, 0.98782337, 0.98562974, 0.9795868, 0.9863738, 0.9871531, 0.9842297, 0.9886205, 0.98600703, 0.9795023, 0.9861851, 0.9876115, 0.98502475, 0.98856246, 0.9861955, 0.9805727, 0.986209, 0.98830205, 0.98506975, 0.9877651, 0.98576444, 0.9792935, 0.98551464, 0.98701614, 0.98442876, 0.98790085, 0.9857857, 0.97955006, 0.98654485, 0.98717237, 0.98440856, 0.9887666, 0.9860892, 0.97965115, 0.9863868, 0.98773134, 0.98513967, 0.9890676, 0.98651797, 0.9809589, 0.9863278, 0.98833454, 0.98524344, 0.98815405, 0.98610485, 0.9796791, 0.98570555, 0.98710626, 0.98447675, 0.98819864, 0.9860876, 0.98000765, 0.9865913, 0.98726344, 0.98447686, 0.98898333, 0.9862968, 0.98005575, 0.98660094, 0.9877895, 0.98508817, 0.98929286, 0.9867344, 0.9813958, 0.9866167, 0.98842853, 0.98515975, 0.9886424, 0.98653525, 0.9804401, 0.9859523, 0.9871907, 0.984446, 0.9887339, 0.9865111, 0.9806491, 0.98691094, 0.98734236, 0.9844475, 0.9895767, 0.9868371, 0.9805675, 0.98664105, 0.9877379, 0.9851059, 0.9896293, 0.9869799, 0.98162454, 0.9867021, 0.98838705, 0.9851594, 0.98887235, 0.9865702, 0.98043525, 0.9859994, 0.9871448, 0.9845382, 0.9888453, 0.9866082, 0.9807134, 0.986896, 0.9873224, 0.98448807, 0.98968226, 0.98692137, 0.9807058, 0.9866904, 0.98780334, 0.98518395, 0.98963356, 0.9870992, 0.9816997, 0.98660904, 0.98842907, 0.9852658, 0.9888938, 0.9866717, 0.98031116, 0.985989, 0.98721004, 0.98450756, 0.98874354, 0.9865654, 0.98051125, 0.98683107, 0.98737514, 0.9844184, 0.9894693, 0.98684037, 0.9803274, 0.98630613, 0.9877136, 0.9851859, 0.9895509, 0.98697436, 0.9813019, 0.98646426, 0.98842525, 0.9849452, 0.9886628, 0.98651654, 0.9800909, 0.9857048, 0.98719466, 0.9842637, 0.98856735, 0.98644406, 0.98002195, 0.9867229, 0.98739034, 0.98435473, 0.98933536, 0.9867187, 0.9800118, 0.9865251, 0.9878632, 0.9850723, 0.98945415, 0.9869523, 0.981044, 0.98644197, 0.9884503, 0.9851024, 0.98860186, 0.98646855, 0.97981375, 0.98574185, 0.98718166, 0.9844021, 0.98854196, 0.9864965, 0.9801435, 0.98663956, 0.9874061, 0.9843948, 0.989389, 0.98674124, 0.98015267, 0.9864307, 0.9878605, 0.9850107, 0.98944443, 0.9869574, 0.98114383, 0.9864537, 0.9884632, 0.98503625, 0.9885329, 0.9864479, 0.9797906, 0.98559624, 0.9871681, 0.9843209, 0.9885467, 0.986389, 0.98019445, 0.9866537, 0.9873011, 0.9842837, 0.9893132, 0.98669535, 0.97993636, 0.9863217, 0.98778546, 0.9849504, 0.9894762, 0.98698, 0.98126584, 0.9865155, 0.98847115, 0.985005, 0.9885931, 0.98650575, 0.9800994, 0.9857533, 0.9871655, 0.98435545, 0.9885776, 0.9864366, 0.98031527, 0.98670256, 0.98733515, 0.9843614, 0.9892743, 0.98673946, 0.98000205, 0.9862584, 0.98780185, 0.98507833, 0.98935145, 0.98693717, 0.9811034, 0.9865507, 0.9884235, 0.98515016, 0.98860747, 0.9865881, 0.98017496, 0.98596716, 0.98708946, 0.9843535, 0.98864645, 0.98660046, 0.9803719, 0.9868256, 0.98720944, 0.9842808, 0.98947257, 0.9869158, 0.9804612, 0.9866121, 0.98777616, 0.98498195, 0.9895667, 0.9871213, 0.98160386, 0.9866882, 0.98842025, 0.9849931, 0.98876405, 0.9866371, 0.9801778, 0.98588884, 0.98707587, 0.98424673, 0.98867756, 0.9865212, 0.9804443, 0.98676825, 0.9871863, 0.9842941, 0.98950654, 0.9868225, 0.980336, 0.98648477, 0.98779464, 0.9849896, 0.98964036, 0.98713416, 0.98162293, 0.98662794, 0.98854315, 0.9851062, 0.9887925, 0.98667574, 0.98041636, 0.9858984, 0.98711485, 0.98429525, 0.98869705, 0.9865544, 0.9804954, 0.9867713, 0.987387, 0.98434585, 0.98953575, 0.98674566, 0.98030454, 0.98660344, 0.98781884, 0.98499346, 0.98956805, 0.9870539, 0.98142326, 0.98664653, 0.9884466, 0.9849562, 0.9887714, 0.98660696, 0.9802392, 0.9859514, 0.987218, 0.98425597, 0.9887473, 0.98656505, 0.9806089, 0.9868305, 0.987367, 0.9842904, 0.9896237, 0.98687124, 0.98065865, 0.98657596, 0.98782533, 0.9850299, 0.9897402, 0.9870634, 0.98179185, 0.9867215, 0.9884505, 0.98512065, 0.98892736, 0.9866734, 0.98067826, 0.9860323, 0.987158, 0.9843372, 0.98884517, 0.9866059, 0.98099995, 0.9868264, 0.98729426, 0.98425275, 0.98957855, 0.9868832, 0.9809384, 0.986595, 0.9877251, 0.98497367, 0.9896255, 0.98712915, 0.98213875, 0.98667765, 0.9884934, 0.98501265, 0.988817, 0.9867028, 0.98082846, 0.98593545, 0.9872234, 0.9842391, 0.9886811, 0.9866077, 0.9808896, 0.9867613, 0.9873009, 0.9842048, 0.9895238, 0.9867194, 0.9806733, 0.98648906, 0.9877358, 0.98485106, 0.98955595, 0.9868466, 0.9817339, 0.9864718, 0.9883956, 0.9848743, 0.9887183, 0.9863986, 0.98058015, 0.9857674, 0.98708296, 0.98421973, 0.9887899, 0.98647064, 0.98085636, 0.9867128, 0.9872065, 0.9842313, 0.9895103, 0.98673856, 0.98066646, 0.98643804, 0.9876595, 0.9849438, 0.9895536, 0.98697376, 0.98190403, 0.98656356, 0.9883583, 0.9849777, 0.98873377, 0.9866365, 0.9806636, 0.9859664, 0.9869928, 0.9843799, 0.98874307, 0.98665917, 0.98076105, 0.98674667, 0.98715776, 0.98440164, 0.98955035, 0.9869395, 0.9807568, 0.9865568, 0.98772603, 0.9849545, 0.9895991, 0.9870373, 0.9819454, 0.9864762, 0.9883376, 0.9850004, 0.98875904, 0.9867305, 0.98075694, 0.9859573, 0.98704624, 0.98436016, 0.9886989, 0.9867049, 0.9808388, 0.98678553, 0.9871715, 0.9842515, 0.9894667, 0.98690456, 0.980638, 0.98640543, 0.98766124, 0.98495644, 0.98957914, 0.9870857, 0.98169565, 0.98637956, 0.98819226, 0.98478854, 0.98862326, 0.9867316, 0.9804937, 0.98576164, 0.98695254, 0.98405707, 0.98848957, 0.9868306, 0.9811755, 0.9867561, 0.98706007, 0.9839227, 0.98937434, 0.9870322, 0.9811669, 0.986389, 0.9876038, 0.9844037, 0.98955756, 0.9873941, 0.9820046, 0.9865051, 0.9882458, 0.9845804, 0.98860276, 0.98661435, 0.98043734, 0.98570174, 0.98676306, 0.9835967, 0.9884569, 0.9866644, 0.9807381, 0.9865262, 0.986724, 0.98246795, 0.98934036, 0.9868846, 0.9807215, 0.9864038, 0.9872875, 0.98402566, 0.98938864, 0.9869887, 0.98129696, 0.98634106, 0.9881308, 0.9841516, 0.98859686, 0.9866033, 0.98000515, 0.98564106, 0.9868466, 0.98388714, 0.98847985, 0.98645055, 0.9800857, 0.9864016, 0.98693186, 0.9838987, 0.9890644, 0.9867092, 0.98004514, 0.9860183, 0.9874007, 0.9844418, 0.98919415, 0.9868301, 0.9808615, 0.98615843, 0.9880298, 0.9845462, 0.9883635, 0.98646456, 0.97946346, 0.985269, 0.9867061, 0.9836359, 0.9882676, 0.98643976, 0.9801493, 0.9862433, 0.98685175, 0.983654, 0.9890758, 0.9867728, 0.9801121, 0.98618937, 0.98744637, 0.98452836, 0.9892297, 0.9869691, 0.9812469, 0.98632365, 0.98810005, 0.9846942, 0.9886302, 0.986618, 0.9800924, 0.985645, 0.9867942, 0.98383534, 0.98847383, 0.98663664, 0.9804437, 0.986575, 0.9869184, 0.9839533, 0.98931086, 0.98693395, 0.98051935, 0.9864101, 0.9875935, 0.9846357, 0.98956376, 0.9871808, 0.98194367, 0.9865459, 0.9882962, 0.98474354, 0.9886845, 0.9867583, 0.9798664, 0.9858131, 0.98695123, 0.98395884, 0.9886319, 0.98661554, 0.9802908, 0.9864965, 0.9870695, 0.98403025, 0.9894471, 0.9870964, 0.98037523, 0.98611265, 0.9875852, 0.98467296, 0.98951846, 0.9872716, 0.9815757, 0.9865909, 0.9882357, 0.984821, 0.9887354, 0.9867681, 0.9802791, 0.9858342, 0.9870229, 0.98400074, 0.98870194, 0.9868535, 0.98075795, 0.9866204, 0.9870705, 0.9840381, 0.98947996, 0.98711044, 0.98069364, 0.9863485, 0.9875161, 0.98484415, 0.98992425, 0.987404, 0.98217773, 0.98660755, 0.98850983, 0.98487186, 0.9887532, 0.98695356, 0.9804621, 0.9858044, 0.98718154, 0.98422086, 0.9886052, 0.9869079, 0.980945, 0.9869234, 0.98733145, 0.9843275, 0.98944086, 0.9872392, 0.9808545, 0.98664254, 0.98780394, 0.9848417, 0.9895313, 0.9875304, 0.98236084, 0.98687404, 0.98850363, 0.9850199, 0.9888264, 0.9870919, 0.9808795, 0.9860608, 0.9871349, 0.9840657, 0.9884461, 0.98697865, 0.9812314, 0.9871574, 0.98743206, 0.98415244, 0.98917973, 0.9872099, 0.98129004, 0.9868644, 0.98796964, 0.9848936, 0.9893902, 0.98738164, 0.9824039, 0.9868704, 0.98867047, 0.98498833, 0.9886043, 0.98693985, 0.98143816, 0.9861248, 0.98762345, 0.98445094, 0.98832846, 0.98674923, 0.9807648, 0.98689735, 0.98739827, 0.9839915, 0.98869437, 0.9870018, 0.9809714, 0.98689306, 0.98815733, 0.9852806, 0.98959434, 0.98749137, 0.9831039, 0.9868471, 0.9886164, 0.98506385, 0.98817617, 0.9870193, 0.98219466, 0.98636115, 0.9875331, 0.9845413, 0.98881894, 0.98730016, 0.98264223, 0.98731655, 0.9876825, 0.984963, 0.98963505, 0.9874681, 0.9819262, 0.9873059, 0.9884304, 0.98575747, 0.98983747, 0.9877415, 0.98323995, 0.9873328, 0.98908675, 0.98584414, 0.9890665, 0.98738736, 0.9821323, 0.98675025, 0.98780113, 0.9850927, 0.98890823, 0.98730403, 0.9822157, 0.9874873, 0.98780954, 0.984903, 0.9896176, 0.9874828, 0.98192596, 0.98726577, 0.98835605, 0.98566884, 0.9897167, 0.9876697, 0.9831813, 0.98728055, 0.988988, 0.98584515, 0.9888749, 0.9871192, 0.98216474, 0.9864529, 0.9877461, 0.985171, 0.9887988, 0.98713475, 0.9823376, 0.98732275, 0.9877516, 0.9850131, 0.9896477, 0.9873541, 0.9821981, 0.98711497, 0.9882423, 0.9857754, 0.9896624, 0.9876204, 0.98336524, 0.9872824, 0.988898, 0.9857804, 0.9887673, 0.98716426, 0.9819455, 0.98650485, 0.98770624, 0.9850994, 0.98864496, 0.98720086, 0.9823106, 0.98733926, 0.9877802, 0.98507905, 0.9894601, 0.98739874, 0.9822344, 0.9871803, 0.9882081, 0.9856828, 0.98971224, 0.9875868, 0.98341274, 0.9872732, 0.9888644, 0.98570824, 0.9888038, 0.9871861, 0.9822693, 0.9866969, 0.98771185, 0.9850465, 0.9888426, 0.9871878, 0.9825583, 0.98748857, 0.98772603, 0.98507947, 0.98958313, 0.98739105, 0.9824222, 0.98723954, 0.9883017, 0.98568577, 0.9897704, 0.9877374, 0.9835625, 0.98744535, 0.9889615, 0.9858343, 0.9889254, 0.9872639, 0.98214877, 0.98668516, 0.98776776, 0.9850727, 0.9888033, 0.9872804, 0.9823773, 0.9875301, 0.98782474, 0.9850219, 0.9895874, 0.9873732, 0.98251563, 0.9874155, 0.9883378, 0.98577124, 0.9897035, 0.9876281, 0.9838734, 0.9876474, 0.98901737, 0.9858621, 0.9887477, 0.9871856, 0.98252594, 0.9870071, 0.98776823, 0.98515177, 0.98870534, 0.98712903, 0.98281765, 0.98765254, 0.987811, 0.985025, 0.989503, 0.98726785, 0.98256165, 0.98740304, 0.9884144, 0.98579675, 0.98979586, 0.98760706, 0.9838913, 0.9873978, 0.98894274, 0.98566586, 0.98875743, 0.98720664, 0.982674, 0.9867626, 0.9877015, 0.9850022, 0.9886755, 0.9870109, 0.9830048, 0.98762417, 0.9878885, 0.98497987, 0.98943114, 0.9872055, 0.98269975, 0.9874495, 0.9884438, 0.98571855, 0.98974913, 0.9875496, 0.9842551, 0.98766553, 0.9890765, 0.9857605, 0.9889023, 0.9871638, 0.98267466, 0.98694336, 0.9877148, 0.9848151, 0.98883235, 0.9870898, 0.98267305, 0.9874193, 0.98775256, 0.98489386, 0.9895376, 0.9872808, 0.98250353, 0.9872917, 0.98825735, 0.98576707, 0.9898066, 0.98758626, 0.98371977, 0.98726904, 0.98892164, 0.98573303, 0.9889992, 0.9873503, 0.98273796, 0.98662096, 0.98769134, 0.9848015, 0.98877734, 0.98747975, 0.9828216, 0.98743397, 0.9878429, 0.9850336, 0.98970664, 0.9876544, 0.9827267, 0.9873439, 0.98834884, 0.9856403, 0.98985195, 0.98798275, 0.9839808, 0.9874293, 0.98887336, 0.9856486, 0.98897344, 0.9875052, 0.9827974, 0.98678833, 0.98766565, 0.98492414, 0.9889036, 0.987497, 0.9829407, 0.98751634, 0.9877644, 0.98499215, 0.9897104, 0.987733, 0.98281825, 0.98741335, 0.98829716, 0.9856289, 0.98990977, 0.9879744, 0.9838732, 0.9874681, 0.98897064, 0.9857651, 0.9890406, 0.9874723, 0.98252904, 0.9867598, 0.98774636, 0.98493874, 0.988982, 0.9874598, 0.98284715, 0.9875655, 0.98787457, 0.9851267, 0.98984647, 0.9875854, 0.9827473, 0.9874351, 0.98839337, 0.9856896, 0.9900232, 0.98785895, 0.9841022, 0.9874938, 0.9891128, 0.9858245, 0.98914486, 0.9875375, 0.9828017, 0.98686475, 0.9878622, 0.9849502, 0.98912954, 0.9875158, 0.9830017, 0.98778206, 0.9880194, 0.9851107, 0.9899217, 0.987583, 0.9828819, 0.9874293, 0.9885135, 0.98570174, 0.9900441, 0.98786896, 0.984063, 0.9875218, 0.989134, 0.98578113, 0.98912644, 0.98756915, 0.98282033, 0.9868765, 0.98782456, 0.98481303, 0.988839, 0.9874893, 0.98315895, 0.9877438, 0.9879506, 0.98500335, 0.9899262, 0.98773056, 0.9831535, 0.9877473, 0.9885279, 0.9858277, 0.99007183, 0.98797005, 0.9839063, 0.9875095, 0.9890778, 0.98583937, 0.9891479, 0.9875732, 0.9830084, 0.9870439, 0.98791945, 0.98511016, 0.9892111, 0.9875409, 0.9831661, 0.98770404, 0.9879671, 0.98506016, 0.9898147, 0.9877066, 0.98307246, 0.98742396, 0.9884113, 0.985735, 0.98999435, 0.98793447, 0.98422825, 0.9874461, 0.9889899, 0.98582023, 0.9892603, 0.98759115, 0.9830311, 0.98684984, 0.9877884, 0.9851006, 0.9892129, 0.98756766, 0.9831782, 0.9876611, 0.98797995, 0.98515433, 0.98999316, 0.9877005, 0.9829984, 0.98741966, 0.9884878, 0.98577416, 0.99010044, 0.9879655, 0.98408085, 0.98744965, 0.9891754, 0.9860091, 0.9893534, 0.98749965, 0.98292464, 0.9868638, 0.9878776, 0.9851917, 0.9892783, 0.9874407, 0.9830047, 0.987639, 0.9880127, 0.9851665, 0.98999983, 0.987729, 0.98306954, 0.98759043, 0.9885564, 0.98585886, 0.99009913, 0.98801184, 0.9842659, 0.9876539, 0.98912734, 0.9859702, 0.9893433, 0.98762274, 0.98305875, 0.98695517, 0.98778814, 0.98514336, 0.9893421, 0.9875629, 0.98315054, 0.98778987, 0.9879588, 0.9851267, 0.9899918, 0.98767847, 0.98298687, 0.9875447, 0.9882911, 0.9858639, 0.9900816, 0.9879752, 0.98433626, 0.9876566, 0.9889817, 0.98590714, 0.98921084, 0.9874851, 0.9829629, 0.98698443, 0.9877642, 0.98504597, 0.9892594, 0.98747194, 0.98308223, 0.9877787, 0.98786503, 0.98506886, 0.9900635, 0.9875509, 0.9831004, 0.9876839, 0.98843676, 0.9859017, 0.99012554, 0.9877971, 0.98426664, 0.9876496, 0.9890014, 0.985871, 0.98931026, 0.98741955, 0.98297703, 0.9868765, 0.9877923, 0.98513246, 0.98922384, 0.9873814, 0.983284, 0.987758, 0.98790187, 0.98533726, 0.9900389, 0.98763216, 0.9831951, 0.9876051, 0.98835677, 0.98603797, 0.9901721, 0.9878608, 0.98432577, 0.98762196, 0.98899275, 0.9859092, 0.9893859, 0.98753345, 0.9831526, 0.98698246, 0.98775405, 0.9849718, 0.9892644, 0.987493, 0.9831698, 0.9877065, 0.9878841, 0.98495054, 0.9899697, 0.9877201, 0.98321533, 0.98741734, 0.98829865, 0.98554623, 0.98984855, 0.9879324, 0.984123, 0.98744035, 0.989032, 0.9856751, 0.98908675, 0.9874128, 0.98289126, 0.9868166, 0.9877972, 0.98492765, 0.98890495, 0.987337, 0.98309445, 0.9875101, 0.9878175, 0.9845729, 0.9895137, 0.9874346, 0.9828803, 0.9871568, 0.9882776, 0.98506224, 0.9895807, 0.9877482, 0.9839612, 0.98738605, 0.98894846, 0.9854923, 0.98902005, 0.98731786, 0.9826529, 0.9868379, 0.9878015, 0.9848428, 0.98892874, 0.9871645, 0.98257214, 0.9875717, 0.9877966, 0.9848156, 0.9896561, 0.98742956, 0.98256946, 0.98732316, 0.98836094, 0.9853329, 0.98974097, 0.98762506, 0.98376024, 0.9872407, 0.9889641, 0.9854021, 0.98897386, 0.9872042, 0.98260677, 0.9868125, 0.987683, 0.98449486, 0.9888377, 0.98716646, 0.98298234, 0.9876872, 0.98797506, 0.9848583, 0.98959994, 0.98736256, 0.98286855, 0.98740023, 0.9884262, 0.98560226, 0.98990744, 0.9877917, 0.98392755, 0.9873476, 0.9890519, 0.9856017, 0.9891327, 0.9873168, 0.9825134, 0.98668724, 0.9878209, 0.9849759, 0.9888855, 0.987217, 0.98296565, 0.9874739, 0.9879297, 0.98500913, 0.9898169, 0.98749, 0.9830189, 0.98736477, 0.98838836, 0.98577356, 0.9899546, 0.9877108, 0.9844667, 0.98756254, 0.9891117, 0.98589253, 0.98901457, 0.9873598, 0.98336655, 0.98698825, 0.9879254, 0.9854703, 0.98912096, 0.987337, 0.98369575, 0.98790306, 0.9880456, 0.98563075, 0.9900066, 0.98761797, 0.98370314, 0.98775065, 0.98859674, 0.9864493, 0.9901431, 0.9878868, 0.98503715, 0.9878038, 0.9892217, 0.9864103, 0.9893497, 0.9874473, 0.9838363, 0.98708713, 0.98801535, 0.98576593, 0.9892524, 0.98736805, 0.98385274, 0.98785037, 0.9882034, 0.9858861, 0.9900615, 0.987571, 0.9837918, 0.98769844, 0.9886817, 0.9865806, 0.9901732, 0.987909, 0.9851135, 0.98784316, 0.9892854, 0.9869407, 0.989386, 0.9874685, 0.983824, 0.98717844, 0.98809683, 0.986199, 0.98929554, 0.9875672, 0.9841903, 0.9880705, 0.98824406, 0.9862671, 0.99005663, 0.98759854, 0.98412067, 0.9879419, 0.98872304, 0.9869561, 0.9901057, 0.9879332, 0.9853982, 0.9880157, 0.989389, 0.987029, 0.9894288, 0.9874756, 0.98434424, 0.987519, 0.98819286, 0.9863777, 0.9893132, 0.98744804, 0.98458755, 0.98819774, 0.9883088, 0.98639196, 0.9901431, 0.98747706, 0.9844061, 0.9878274, 0.98873305, 0.9869763, 0.9901708, 0.98765904, 0.9854455, 0.9878669, 0.9893246, 0.987039, 0.9893366, 0.98708314, 0.984061, 0.98720187, 0.9880475, 0.986255, 0.98918486, 0.9871011, 0.98422724, 0.98799473, 0.98815817, 0.986215, 0.990058, 0.98741525, 0.9842595, 0.98758554, 0.988622, 0.98644686, 0.98988837, 0.9876396, 0.9852657, 0.9876594, 0.98914635, 0.98643315, 0.9890484, 0.9872601, 0.98410887, 0.9870166, 0.987916, 0.9856633, 0.98886824, 0.9874937, 0.9840784, 0.98757344, 0.98798335, 0.9856018, 0.9893986, 0.9873204, 0.9837156, 0.98722684, 0.98832834, 0.98615104, 0.98956794, 0.9872723, 0.98485464, 0.98728263, 0.9890036, 0.9863647, 0.9886718, 0.9865111, 0.98345613, 0.9864758, 0.98780525, 0.9858066, 0.98853916, 0.9867752, 0.9836174, 0.98729086, 0.9878791, 0.98520535, 0.98834026, 0.985666, 0.9831931, 0.9868134, 0.98847103, 0.98650265, 0.9897793, 0.98715633, 0.98451775, 0.9874828, 0.989145, 0.9867152, 0.9889348, 0.98651457, 0.98345095, 0.9865751, 0.98768497, 0.9853376, 0.98845494, 0.9867598, 0.9838852, 0.98748475, 0.9878412, 0.98585606, 0.98964137, 0.98727196, 0.983343, 0.98723835, 0.9884693, 0.986221, 0.98954064, 0.98737407, 0.9850641, 0.98732305, 0.9891511, 0.9863917, 0.9890244, 0.9869914, 0.9842036, 0.98688865, 0.988062, 0.98595905, 0.9890358, 0.9873367, 0.984336, 0.9876274, 0.98808706, 0.985838, 0.989896, 0.98753566, 0.984355, 0.9875589, 0.98864055, 0.9867267, 0.9900339, 0.98780537, 0.9856041, 0.9876955, 0.98933244, 0.9868477, 0.9891963, 0.9873968, 0.9844757, 0.9870524, 0.98826665, 0.9860934, 0.98905915, 0.9874602, 0.9845218, 0.9878434, 0.98842865, 0.98608434, 0.9899734, 0.9876724, 0.9844683, 0.9875572, 0.988872, 0.9866767, 0.9901209, 0.98783684, 0.9854623, 0.98749846, 0.98941296, 0.98678535, 0.9892307, 0.9874315, 0.9842398, 0.98682433, 0.9882642, 0.9860458, 0.9890866, 0.987435, 0.9842925, 0.9875804, 0.98833114, 0.98601043, 0.9898539, 0.9874287, 0.9841507, 0.9873525, 0.98887956, 0.9864515, 0.98992753, 0.9876582, 0.9853359, 0.98733205, 0.9894727, 0.9864632, 0.989129, 0.98730683, 0.9842054, 0.98686415, 0.9883576, 0.9858909, 0.98901784, 0.98731554, 0.9843285, 0.9876115, 0.9884851, 0.9858434, 0.9900399, 0.9875252, 0.98409677, 0.9871404, 0.98895246, 0.98666286, 0.99008864, 0.9877517, 0.98532075, 0.98742825, 0.98953795, 0.9868263, 0.98943067, 0.9874762, 0.9841904, 0.9868868, 0.98836994, 0.9860988, 0.9892741, 0.9873712, 0.9842179, 0.9876408, 0.9885302, 0.9859571, 0.9900345, 0.987468, 0.98409206, 0.98737365, 0.98895943, 0.9863532, 0.989823, 0.9876746, 0.9853823, 0.98740536, 0.98947144, 0.98653257, 0.9891455, 0.98729646, 0.9839677, 0.98672473, 0.98829544, 0.9858229, 0.988976, 0.98726314, 0.98399115, 0.98752356, 0.9884235, 0.9856972, 0.9897494, 0.9873442, 0.98374015, 0.9871582, 0.9887483, 0.9862585, 0.98991525, 0.98753405, 0.9849148, 0.9873361, 0.9894426, 0.98633134, 0.9891039, 0.9870086, 0.9837058, 0.9865306, 0.98818004, 0.985566, 0.98901993, 0.98709697, 0.98394, 0.9874308, 0.9883427, 0.9857011, 0.9899307, 0.98743653, 0.984014, 0.9871885, 0.9887812, 0.9863508, 0.9900473, 0.9878207, 0.9851992, 0.98728544, 0.9893673, 0.9863592, 0.9891689, 0.98736537, 0.98392975, 0.9866538, 0.9881414, 0.9858105, 0.98916256, 0.9872314, 0.9842127, 0.98743874, 0.9882494, 0.9856668, 0.9898963, 0.987313, 0.9840726, 0.9872086, 0.9887321, 0.9864675, 0.98991644, 0.9877402, 0.9852501, 0.98709977, 0.9892916, 0.98636657, 0.98921764, 0.98737514, 0.9841319, 0.98647153, 0.9881564, 0.9856385, 0.9890721, 0.98724765, 0.98431027, 0.9872644, 0.9882825, 0.9857519, 0.9899234, 0.9875364, 0.984259, 0.98697746, 0.988691, 0.98642147, 0.98996687, 0.9876688, 0.9855499, 0.9869734, 0.98921555, 0.9862644, 0.9890203, 0.9872568, 0.98434687, 0.98634917, 0.9880983, 0.9855923, 0.9890191, 0.9872594, 0.9844696, 0.9871768, 0.9882754, 0.9857935, 0.98981535, 0.9874624, 0.9840984, 0.98699945, 0.98873436, 0.98639524, 0.9899071, 0.9876609, 0.9853248, 0.98699665, 0.9892993, 0.9865029, 0.9890109, 0.98724264, 0.98415875, 0.9863247, 0.9881217, 0.9857782, 0.9889163, 0.98725104, 0.9844087, 0.9871125, 0.98822325, 0.98578054, 0.98966265, 0.98745185, 0.9843084, 0.98691887, 0.9886996, 0.986549, 0.98988616, 0.9877202, 0.9855014, 0.9868955, 0.98930967, 0.9866956, 0.98898333, 0.987231, 0.9842165, 0.9860907, 0.9881104, 0.98587984, 0.9889914, 0.98733515, 0.9844462, 0.987205, 0.98824126, 0.98598677, 0.989832, 0.98763204, 0.9843604, 0.9868834, 0.9885897, 0.9864264, 0.98991, 0.987645, 0.9852309, 0.9867484, 0.9892384, 0.98627937, 0.9887501, 0.9871623, 0.98382384, 0.9860518, 0.98800766, 0.9857603, 0.9886877, 0.98718643, 0.98432827, 0.9869741, 0.9881224, 0.98577267, 0.98983604, 0.98723686, 0.9842924, 0.98681843, 0.9885572, 0.986451, 0.9899397, 0.98749983, 0.9854692, 0.9868153, 0.98916364, 0.9865416, 0.98910195, 0.98714894, 0.98428565, 0.9862465, 0.987961, 0.98576653, 0.98897153, 0.9870763, 0.98443073, 0.98688495, 0.98793435, 0.98538494, 0.9897121, 0.9871895, 0.98426336, 0.9866115, 0.9883853, 0.9861762, 0.9898286, 0.9873713, 0.9854558, 0.98660094, 0.988986, 0.98621696, 0.9888877, 0.98701304, 0.98421097, 0.98596114, 0.98780745, 0.9854944, 0.9888116, 0.9870863, 0.9844254, 0.98675096, 0.9879353, 0.9855884, 0.98966706, 0.98726624, 0.98423, 0.98649615, 0.98834884, 0.98626614, 0.9897524, 0.9874701, 0.9853895, 0.98659015, 0.988951, 0.9863325, 0.98892874, 0.98696446, 0.9841425, 0.9858292, 0.98775244, 0.98556083, 0.98886544, 0.9869898, 0.98432404, 0.98673064, 0.9879859, 0.9856521, 0.98970336, 0.9871393, 0.9841468, 0.986517, 0.98845404, 0.98628217, 0.98978466, 0.98721546, 0.9854118, 0.98655254, 0.9890512, 0.98631775, 0.98896015, 0.98669285, 0.9841166, 0.98576975, 0.98782617, 0.98542017, 0.9888642, 0.9867142, 0.98425925, 0.98663, 0.9878675, 0.98535776, 0.9897425, 0.98699325, 0.98408765, 0.9863056, 0.98836577, 0.9860528, 0.9898718, 0.9873848, 0.98529804, 0.9864529, 0.9890064, 0.98611623, 0.9889964, 0.9870077, 0.9841217, 0.98591655, 0.9877885, 0.9853638, 0.9889625, 0.98694986, 0.98426294, 0.9866534, 0.9879645, 0.9856129, 0.98986477, 0.9871059, 0.98399585, 0.98636264, 0.98834026, 0.9862432, 0.98981035, 0.98721594, 0.9851386, 0.9865186, 0.9890493, 0.98658884, 0.98912454, 0.9868531, 0.98404044, 0.9857613, 0.98786795, 0.9855174, 0.98883295, 0.9867555, 0.98419213, 0.98668563, 0.9880215, 0.9857981, 0.98971695, 0.98704183, 0.9838536, 0.9863738, 0.9884492, 0.9862738, 0.98970306, 0.9870843, 0.9851326, 0.9864003, 0.9891117, 0.9860629, 0.9889944, 0.98684114, 0.9839256, 0.9858439, 0.98797894, 0.98507184, 0.98871535, 0.9868847, 0.98414826, 0.9867743, 0.988003, 0.98500615, 0.989678, 0.9871207, 0.9840709, 0.9863181, 0.9884212, 0.9858769, 0.9896186, 0.9872689, 0.98516047, 0.98638934, 0.989005, 0.9860302, 0.9890842, 0.98689574, 0.98401016, 0.9860264, 0.98772275, 0.9852506, 0.9886981, 0.9869482, 0.9842598, 0.9867528, 0.9878977, 0.98520446, 0.9895605, 0.9870257, 0.9840598, 0.98645985, 0.98844165, 0.9859002, 0.9897015, 0.9871926, 0.9851444, 0.98639196, 0.98905957, 0.98617756, 0.9889764, 0.98683256, 0.984133, 0.98593193, 0.9879695, 0.98537004, 0.9888054, 0.9867354, 0.9841686, 0.9866747, 0.98808515, 0.98531127, 0.9892998, 0.9868537, 0.98401016, 0.98605853, 0.988467, 0.9857944, 0.989374, 0.98697853, 0.98515457, 0.98607785, 0.98905647, 0.9858957, 0.98852473, 0.9865204, 0.9839415, 0.98527175, 0.98783326, 0.9847493, 0.98816466, 0.9863913, 0.9841103, 0.98614126, 0.9879709, 0.9847453, 0.98899126, 0.98663664, 0.9839454, 0.9858148, 0.9884171, 0.98554695, 0.9890723, 0.98687285, 0.98511326, 0.98581564, 0.98901844, 0.9856296, 0.9883251, 0.98640543, 0.98396873, 0.9851224, 0.9877651, 0.9848796, 0.98828775, 0.9863956, 0.9841468, 0.9860593, 0.987839, 0.98493147, 0.98915815, 0.9866913, 0.98398226, 0.9857855, 0.9883316, 0.9857987, 0.98931175, 0.9868515, 0.9852588, 0.98582375, 0.9889581, 0.985819, 0.9884404, 0.9863358, 0.98404044, 0.98508596, 0.98784083, 0.985106, 0.9884116, 0.9864117, 0.98416996, 0.98601305, 0.98786604, 0.98512197, 0.9893311, 0.98671836, 0.98399806, 0.98569316, 0.9884466, 0.98580545, 0.9894484, 0.9869685, 0.98520696, 0.98574173, 0.98896503, 0.9856968, 0.98852986, 0.9864822, 0.98393023, 0.9850612, 0.98774207, 0.98497367, 0.98845005, 0.9864133, 0.9841382, 0.98590297, 0.98782116, 0.9852433, 0.98946583, 0.98672473, 0.98392975, 0.98555714, 0.98826724, 0.98575085, 0.9895661, 0.9868997, 0.9850389, 0.98555386, 0.98884124, 0.98550606, 0.98882943, 0.986509, 0.98390734, 0.98505116, 0.9876894, 0.9845589, 0.98883176, 0.9863077, 0.98403317, 0.9857949, 0.9877504, 0.98445547, 0.98970443, 0.9864855, 0.9837162, 0.9854314, 0.9884022, 0.9855837, 0.98990566, 0.9867272, 0.985015, 0.9856509, 0.98906696, 0.9855525, 0.98897845, 0.9862991, 0.98386914, 0.9850263, 0.98779637, 0.98460346, 0.9888132, 0.98615736, 0.98401344, 0.9857731, 0.98788816, 0.98437923, 0.9897026, 0.9864399, 0.9837008, 0.9854649, 0.98827565, 0.98487955, 0.9897237, 0.9865989, 0.98496485, 0.98531574, 0.98893785, 0.9853219, 0.9892531, 0.9862638, 0.98382413, 0.98474115, 0.98785794, 0.9851097, 0.9891584, 0.98621696, 0.9840397, 0.98554784, 0.9878742, 0.9843722, 0.9896142, 0.9864849, 0.9837308, 0.98514163, 0.98841, 0.9856252, 0.989939, 0.9867599, 0.98488045, 0.9853677, 0.9889354, 0.98493063, 0.9890582, 0.9863377, 0.98365873, 0.9845575, 0.9877994, 0.98449534, 0.9887416, 0.9860978, 0.9838013, 0.98549783, 0.9877886, 0.9847413, 0.9897765, 0.98644114, 0.98362, 0.98500836, 0.98836225, 0.9858126, 0.98990226, 0.9866658, 0.98468786, 0.9853505, 0.9889712, 0.98595387, 0.9890828, 0.986267, 0.9835578, 0.98472947, 0.98781174, 0.985278, 0.9890961, 0.9861181, 0.9835931, 0.9851703, 0.987882, 0.9852845, 0.989865, 0.98647875, 0.9834591, 0.9848614, 0.98841, 0.9859258, 0.9899843, 0.9866176, 0.98462105, 0.9849941, 0.98898894, 0.9859454, 0.98928785, 0.9862236, 0.98355526, 0.9844726, 0.9878578, 0.98515755, 0.989076, 0.9860734, 0.98356724, 0.9850022, 0.98779976, 0.9850246, 0.9899334, 0.9864189, 0.98350006, 0.98474216, 0.98831075, 0.9856294, 0.9899586, 0.9866798, 0.9846193, 0.9846013, 0.9889079, 0.98525476, 0.9891493, 0.9864638, 0.983402, 0.985708, 0.9876961, 0.984909, 0.98983186, 0.98655266, 0.9832366, 0.98548555, 0.98780555, 0.9850798, 0.99008936, 0.98646957, 0.98325944, 0.9850754, 0.9882536, 0.98601806, 0.98998684, 0.9868444, 0.98454547, 0.9850921, 0.9888536, 0.9858638, 0.98898286, 0.9864625, 0.98342466, 0.9845292, 0.9877873, 0.9853248, 0.98934245, 0.98622626, 0.98357993, 0.9857184, 0.9880784, 0.9855071, 0.99052626, 0.9870431, 0.98347193, 0.9857469, 0.9884171, 0.9863726, 0.99033046, 0.9868667, 0.98460037, 0.9853101, 0.9889419, 0.98652923, 0.98960686, 0.9866, 0.9836162, 0.98481804, 0.9876309, 0.98667145, 0.98910123, 0.98634964, 0.983547, 0.98575234, 0.9877527, 0.98581356, 0.99039453, 0.98694134, 0.983593, 0.98526436, 0.98835605, 0.98667353, 0.990444, 0.98701197, 0.9845975, 0.9855788, 0.9885433, 0.9869919, 0.99025553, 0.98775196, 0.98365945, 0.9856414, 0.98781663, 0.98631227, 0.9903107, 0.98736304, 0.9839357, 0.9869661, 0.9876933, 0.98650545, 0.99132854, 0.98838764, 0.9840395, 0.98721164, 0.9883129, 0.98682886, 0.99103105, 0.9874085, 0.9848066, 0.9858667, 0.988995, 0.9868177, 0.98992777, 0.9859999, 0.9835376, 0.9851398, 0.98782265, 0.9861706, 0.9899254, 0.9863783, 0.9837119, 0.9861333, 0.9878131, 0.9859688, 0.9912447, 0.98683643, 0.98363173, 0.98579663, 0.9882395, 0.98673284, 0.9903831, 0.98633945, 0.9845035, 0.98562765, 0.9890125, 0.98671407, 0.9897378, 0.98574764, 0.98356336, 0.9850026, 0.98775196, 0.98616666, 0.98965216, 0.9858293, 0.9835804, 0.98601264, 0.9878064, 0.9861043, 0.99055463, 0.9859192, 0.98339975, 0.98541784, 0.98818773, 0.9866883, 0.990294, 0.98500997, 0.9846897, 0.98549277, 0.9888564, 0.9867632, 0.9892791, 0.9854682, 0.9834455, 0.9847008, 0.9876894, 0.9861087, 0.98920774, 0.98567814, 0.9837134, 0.98553187, 0.9879446, 0.9861989, 0.9901125, 0.9857425, 0.9835412, 0.98520386, 0.9883599, 0.9869025, 0.9901487, 0.986167, 0.9847952, 0.9853756, 0.9891071, 0.9869705, 0.98925436, 0.98485243, 0.98340756, 0.9844695, 0.9877763, 0.98630524, 0.9889699, 0.9860491, 0.9838395, 0.9854982, 0.987955, 0.986259, 0.99007225, 0.9866126, 0.9836443, 0.98530185, 0.9883046, 0.9869206, 0.99016976, 0.9868297, 0.9848892, 0.98556197, 0.9889544, 0.98697364, 0.98943174, 0.98627543, 0.98373914, 0.9847751, 0.9878192, 0.9863915, 0.989307, 0.9861255, 0.98392224, 0.98579943, 0.9880315, 0.98627484, 0.9902899, 0.98667705, 0.9837316, 0.98563874, 0.98834795, 0.9869691, 0.99026334, 0.9867272, 0.98494345, 0.9857549, 0.98898214, 0.98697793, 0.989398, 0.9862908, 0.9836638, 0.9850187, 0.9878463, 0.98626393, 0.98931175, 0.9862084, 0.98381126, 0.9859417, 0.98796284, 0.9861733, 0.99010605, 0.9863081, 0.98358816, 0.9852978, 0.9882408, 0.9867745, 0.99017334, 0.98667276, 0.98488533, 0.9857787, 0.98898673, 0.9868472, 0.98940456, 0.98618704, 0.9837247, 0.98493654, 0.9879149, 0.98623765, 0.9892648, 0.986406, 0.98380953, 0.9859534, 0.9879451, 0.9861708, 0.9901605, 0.98678124, 0.9835435, 0.985581, 0.98836446, 0.98692846, 0.9902271, 0.98685044, 0.98474437, 0.9856514, 0.98897624, 0.9868976, 0.9893283, 0.9864395, 0.983585, 0.98497987, 0.98779535, 0.98623973, 0.9892084, 0.98631173, 0.9837036, 0.98585457, 0.9879528, 0.98617107, 0.9900789, 0.98659104, 0.9835509, 0.98553544, 0.98842365, 0.98687077, 0.99021846, 0.98677385, 0.9847706, 0.9856165, 0.98896796, 0.98690224, 0.989356, 0.98614913, 0.9835638, 0.9849251, 0.98783606, 0.9863675, 0.98931235, 0.986377, 0.9837149, 0.9858407, 0.9878945, 0.9862309, 0.9900635, 0.9866603, 0.9835931, 0.9856144, 0.9883288, 0.9869323, 0.99015814, 0.9868519, 0.9848418, 0.98564476, 0.9889398, 0.9869065, 0.989398, 0.9863401, 0.98373276, 0.9850198, 0.9877846, 0.9862956, 0.9892691, 0.9863625, 0.9838187, 0.9859053, 0.9879334, 0.9862336, 0.9901099, 0.9867007, 0.9836577, 0.98558074, 0.988357, 0.9869055, 0.99016553, 0.98690295, 0.9848802, 0.9857101, 0.989031, 0.9868889, 0.98936677, 0.9864747, 0.98371905, 0.98505116, 0.9877978, 0.9862697, 0.9892854, 0.98654103, 0.9837665, 0.9858271, 0.9879677, 0.9862114, 0.99012285, 0.98679006, 0.98370314, 0.9856699, 0.9883747, 0.9868883, 0.99019426, 0.9869324, 0.98488957, 0.9858116, 0.98898834, 0.9869452, 0.98940605, 0.98651874, 0.9837525, 0.9851318, 0.9878507, 0.9864096, 0.9893288, 0.98647445, 0.9839082, 0.98600394, 0.9879858, 0.98623633, 0.9901609, 0.9867903, 0.98369324, 0.98563457, 0.98841095, 0.9868978, 0.9902858, 0.98695785, 0.9848282, 0.98575234, 0.98898786, 0.9869041, 0.9894489, 0.98646414, 0.98363286, 0.9850154, 0.98778754, 0.9862417, 0.9893652, 0.98644763, 0.98378253, 0.9859156, 0.98791444, 0.98605853, 0.990162, 0.9867468, 0.9835529, 0.98555803, 0.9883492, 0.9868246, 0.99026865, 0.98691314, 0.98484474, 0.9856942, 0.9890984, 0.9868939, 0.9894183, 0.98647064, 0.9835914, 0.9849924, 0.9878742, 0.98629016, 0.98928714, 0.9863142, 0.98367894, 0.98584795, 0.9879902, 0.98614603, 0.9901196, 0.986673, 0.98342854, 0.9855455, 0.98840547, 0.9868227, 0.9902407, 0.98691756, 0.98466164, 0.98569924, 0.9890654, 0.9869097, 0.98945016, 0.9864774, 0.9834875, 0.9850657, 0.9878962, 0.9863732, 0.9893008, 0.9865681, 0.98350906, 0.9858972, 0.988032, 0.9862443, 0.9901528, 0.9868688, 0.9833716, 0.9855358, 0.9884785, 0.9869973, 0.9902518, 0.9870604, 0.984518, 0.985576, 0.9890848, 0.9869151, 0.98928493, 0.9865924, 0.983402, 0.9848744, 0.9878883, 0.9862921, 0.989243, 0.9865762, 0.98350024, 0.9857997, 0.98805517, 0.98621684, 0.9901098, 0.98682165, 0.98333806, 0.9855527, 0.9885323, 0.9869064, 0.99025613, 0.9869652, 0.9845179, 0.9855133, 0.98908454, 0.98690736, 0.98934656, 0.9865464, 0.983311, 0.9848905, 0.98792154, 0.9862003, 0.98927104, 0.986458, 0.9834738, 0.98582953, 0.9880925, 0.9860927, 0.9901861, 0.98675364, 0.98320323, 0.98543036, 0.9885382, 0.9867938, 0.9901875, 0.9868509, 0.98435694, 0.98539656, 0.9891388, 0.9868082, 0.9894428, 0.9864253, 0.98320895, 0.9845463, 0.98802304, 0.9859594, 0.9891644, 0.9863146, 0.983216, 0.98542595, 0.9880876, 0.98594946, 0.9901423, 0.98661625, 0.9830941, 0.98511153, 0.98849237, 0.98666483, 0.9901548, 0.98675805, 0.9843448, 0.98535, 0.9890615, 0.98668414, 0.9893662, 0.9863191, 0.98315126, 0.98462194, 0.9878792, 0.9860917, 0.98926556, 0.98625106, 0.98331076, 0.9855863, 0.9880431, 0.9859069, 0.9900765, 0.98661774, 0.9830693, 0.98533195, 0.98846895, 0.9867257, 0.9903202, 0.98677754, 0.9844088, 0.9854934, 0.9890983, 0.9866673, 0.98957545, 0.98629004, 0.9831616, 0.98487747, 0.9879039, 0.98608005, 0.9893762, 0.9862687, 0.98332065, 0.98577344, 0.98798496, 0.9858595, 0.9902395, 0.9863776, 0.98275685, 0.98543185, 0.988439, 0.9867724, 0.9903466, 0.98680496, 0.984387, 0.98541474, 0.98900443, 0.98675644, 0.9895467, 0.9862725, 0.9831129, 0.98473364, 0.98777777, 0.9862167, 0.98937875, 0.98623556, 0.98320633, 0.9857527, 0.98796475, 0.98605895, 0.99029833, 0.9863635, 0.9830289, 0.98526853, 0.9884173, 0.98680055, 0.9903796, 0.98657537, 0.9843387, 0.9854269, 0.98906136, 0.9865676, 0.9895953, 0.98608667, 0.983013, 0.98489827, 0.9879447, 0.9862655, 0.98953015, 0.98602164, 0.9833557, 0.9858227, 0.98806447, 0.98614985, 0.9902932, 0.986395, 0.9831382, 0.9852933, 0.98838276, 0.9868111, 0.99036777, 0.9865711, 0.9843411, 0.9853832, 0.98899066, 0.9868579, 0.9896309, 0.9862281, 0.98329335, 0.9848483, 0.9878572, 0.98621523, 0.9895321, 0.98599464, 0.98334956, 0.9857979, 0.9879866, 0.98613685, 0.9903477, 0.98638815, 0.98312783, 0.98528427, 0.9883951, 0.98683107, 0.99041677, 0.9866558, 0.9844869, 0.98551035, 0.9890326, 0.986834, 0.98963237, 0.98623157, 0.98319536, 0.984726, 0.9879043, 0.98623276, 0.9894532, 0.9861539, 0.98339814, 0.98564833, 0.98802906, 0.98611194, 0.99032825, 0.9865582, 0.9831365, 0.98528033, 0.9885222, 0.98690736, 0.99041164, 0.9866536, 0.98446053, 0.9854497, 0.9891467, 0.9868579, 0.98961675, 0.98620135, 0.98309124, 0.98485595, 0.9879417, 0.9862709, 0.98956186, 0.98628795, 0.983332, 0.9858121, 0.9881467, 0.9862649, 0.9903251, 0.986655, 0.9830841, 0.98530906, 0.98853475, 0.9867967, 0.9904445, 0.98673856, 0.98438185, 0.9852963, 0.9891082, 0.9867982, 0.9895661, 0.9863095, 0.98311126, 0.98467004, 0.98790157, 0.9861531, 0.98942214, 0.98629665, 0.98326313, 0.98573154, 0.98810613, 0.98608947, 0.9902672, 0.9865283, 0.9830206, 0.9853977, 0.9884645, 0.98675525, 0.99044937, 0.9866566, 0.98418033, 0.9854687, 0.9890676, 0.9867539, 0.98955697, 0.9861408, 0.9829529, 0.9847467, 0.987795, 0.98618776, 0.98948634, 0.986081, 0.9830472, 0.9854433, 0.9878356, 0.9859812, 0.990252, 0.98649764, 0.982894, 0.9852528, 0.9882967, 0.9867632, 0.9904495, 0.98663807, 0.9841948, 0.9853306, 0.98897225, 0.9868197, 0.98962724, 0.9861031, 0.9828552, 0.9845961, 0.98782057, 0.9861464, 0.98950833, 0.9859999, 0.9830589, 0.9854388, 0.98791367, 0.9860984, 0.99031574, 0.98635554, 0.9827798, 0.9851431, 0.9883124, 0.9867974, 0.990422, 0.98653734, 0.9840328, 0.9852577, 0.9889482, 0.9867055, 0.9895716, 0.9859871, 0.9826357, 0.9843604, 0.9877593, 0.98609537, 0.9894782, 0.9859242, 0.98289585, 0.98521656, 0.9878919, 0.9860729, 0.99033505, 0.9863377, 0.98284554, 0.9849792, 0.98832613, 0.9867561, 0.9904087, 0.98634255, 0.98377985, 0.9850648, 0.9889263, 0.9865583, 0.9895626, 0.98586744, 0.9826276, 0.9842903, 0.9877173, 0.98606324, 0.9895249, 0.9860476, 0.9829606, 0.98531497, 0.9880072, 0.98591053, 0.99029386, 0.98635626, 0.982668, 0.9851556, 0.9884725, 0.9867632, 0.9905151, 0.9867374, 0.98421323, 0.9854041, 0.9890302, 0.98692966, 0.9898044, 0.98635185, 0.9830232, 0.9847206, 0.9878726, 0.9862521, 0.9895353, 0.9862077, 0.983352, 0.9855875, 0.98810005, 0.9860431, 0.99032557, 0.9865137, 0.98309594, 0.9853758, 0.9883634, 0.9867005, 0.990502, 0.98651654, 0.98433834, 0.98531115, 0.9889604, 0.98665476, 0.98970306, 0.98633087, 0.9831235, 0.98478335, 0.9876751, 0.986142, 0.9896281, 0.9863115, 0.98327273, 0.9856456, 0.98784894, 0.98610026, 0.99044263, 0.9866081, 0.98305124, 0.9851595, 0.988145, 0.98680586, 0.99051684, 0.9867698, 0.98430634, 0.9854331, 0.98881054, 0.98676467, 0.98976094, 0.9864253, 0.98301286, 0.9849009, 0.9877594, 0.986019, 0.9897361, 0.986361, 0.98325706, 0.9856719, 0.98775077, 0.98595214, 0.99044544, 0.9864318, 0.9829485, 0.98487955, 0.9880591, 0.98656505, 0.99054235, 0.9867305, 0.98411053, 0.98533505, 0.98863554, 0.9866116, 0.98979807, 0.9862406, 0.9827744, 0.9846705, 0.98754174, 0.98599327, 0.9896092, 0.9863726, 0.9830843, 0.9857393, 0.98769367, 0.9859754, 0.99050635, 0.9866962, 0.9829281, 0.98520434, 0.9879661, 0.9866899, 0.9905535, 0.98679835, 0.98420405, 0.98528093, 0.9885749, 0.98662513, 0.98958886, 0.98633933, 0.9828643, 0.98458606, 0.9873683, 0.9859754, 0.98941094, 0.98626524, 0.9829842, 0.9853139, 0.98748857, 0.9857771, 0.99037397, 0.98660094, 0.98273623, 0.984815, 0.98781276, 0.98634034, 0.9904281, 0.9866782, 0.9840074, 0.98494035, 0.98834467, 0.9863039, 0.9895224, 0.98613477, 0.982706, 0.98436248, 0.98700917, 0.9856999, 0.9893429, 0.986201, 0.98300207, 0.98529631, 0.98726881, 0.9855672, 0.9902249, 0.9865305, 0.9827949, 0.9847882, 0.98748976, 0.9862562, 0.99034846, 0.986669, 0.98404646, 0.9848178, 0.9881329, 0.98631495, 0.9895844, 0.98631936, 0.982828, 0.984175, 0.9871147, 0.98576874, 0.98942894, 0.9863065, 0.98293453, 0.9852356, 0.98706144, 0.985637, 0.9902339, 0.9866831, 0.98271286, 0.9845487, 0.98746043, 0.98633933, 0.99033844, 0.98677915, 0.9839924, 0.9848802, 0.9882338, 0.98635995, 0.9894913, 0.986193, 0.982799, 0.98419803, 0.9869741, 0.9857351, 0.989339, 0.98613536, 0.9830189, 0.98507327, 0.9871027, 0.9855972, 0.99021405, 0.9863186, 0.9827885, 0.98463017, 0.9872655, 0.9863376, 0.99032044, 0.98652387, 0.9841388, 0.98483, 0.9881737, 0.9864546, 0.9895501, 0.98631704, 0.98286754, 0.9843039, 0.9870513, 0.98593277, 0.9893942, 0.9862897, 0.9830505, 0.98515606, 0.9871891, 0.98571634, 0.9899976, 0.9865804, 0.9826131, 0.984675, 0.9875023, 0.98639476, 0.9900973, 0.98666507, 0.9840747, 0.9849144, 0.98816305, 0.986389, 0.9892582, 0.9862672, 0.9827744, 0.98417205, 0.9869201, 0.9857064, 0.9890203, 0.9862394, 0.9828873, 0.9851438, 0.9870956, 0.98549056, 0.9899309, 0.9865748, 0.98272634, 0.9845842, 0.98737, 0.9861784, 0.9900519, 0.9867094, 0.98404634, 0.9847018, 0.9880541, 0.98624206, 0.98907626, 0.98614836, 0.9826695, 0.98405576, 0.98681444, 0.9855943, 0.9890394, 0.9862351, 0.9830485, 0.98505056, 0.986986, 0.9855729, 0.9898725, 0.9864692, 0.9827656, 0.98473525, 0.98735297, 0.98631066, 0.9900204, 0.9866833, 0.98408306, 0.98470485, 0.98806936, 0.98616004, 0.9892503, 0.98602295, 0.9829176, 0.98395365, 0.9867734, 0.9855714, 0.98911244, 0.98607635, 0.98301774, 0.984778, 0.98692197, 0.9853371, 0.9899985, 0.986311, 0.9826273, 0.98425925, 0.9872776, 0.98600787, 0.9900782, 0.986618, 0.9839685, 0.98449624, 0.98795146, 0.98605734, 0.9891228, 0.9859584, 0.9826424, 0.984081, 0.98675597, 0.9855342, 0.98889214, 0.9860205, 0.98283243, 0.9851436, 0.98704773, 0.9856121, 0.98990196, 0.98648405, 0.98249054, 0.98466563, 0.98747706, 0.98623216, 0.98998326, 0.9866529, 0.98400766, 0.9849749, 0.9882259, 0.9863793, 0.9891348, 0.98623055, 0.98275065, 0.9841613, 0.98692906, 0.9857, 0.9889937, 0.98617435, 0.9829622, 0.98515064, 0.9871376, 0.9856304, 0.98973256, 0.986536, 0.98270124, 0.984493, 0.9874895, 0.9864399, 0.9901065, 0.9866104, 0.98399, 0.9846736, 0.98814815, 0.986265, 0.98905843, 0.98612595, 0.98269403, 0.98351973, 0.9870942, 0.98579985, 0.9891039, 0.98593044, 0.9830645, 0.9850577, 0.98726696, 0.9857732, 0.9900895, 0.9866587, 0.9827598, 0.9847291, 0.9876204, 0.9864023, 0.99008596, 0.9868342, 0.98420703, 0.98498046, 0.98834014, 0.9863907, 0.9892104, 0.9863618, 0.9828096, 0.984063, 0.98702985, 0.98575455, 0.9889789, 0.98629314, 0.9830049, 0.98514926, 0.98724836, 0.9856252, 0.9899429, 0.9866382, 0.9828697, 0.98480076, 0.9875887, 0.9862564, 0.9902153, 0.9868926, 0.9840506, 0.98488563, 0.98825, 0.98627913, 0.9891858, 0.98637295, 0.98246235, 0.9839939, 0.9867953, 0.9855349, 0.98898953, 0.98627716, 0.9828414, 0.9850872, 0.987041, 0.9856552, 0.98997504, 0.986649, 0.9826843, 0.9847846, 0.9875206, 0.9863055, 0.9902421, 0.9867442, 0.9841268, 0.98493755, 0.98821265, 0.98622304, 0.98925555, 0.98620176, 0.9827016, 0.9840932, 0.98707306, 0.9856193, 0.98913205, 0.9862518, 0.9830342, 0.98515236, 0.98720586, 0.9855532, 0.99020284, 0.9867497, 0.98278475, 0.98485637, 0.98762125, 0.98615855, 0.99027425, 0.9868153, 0.98418176, 0.98489684, 0.9882079, 0.9860627, 0.98938936, 0.98636866, 0.9828447, 0.98416984, 0.9868877, 0.9854122, 0.9891996, 0.9864203, 0.9830533, 0.98509336, 0.9871623, 0.98533857, 0.99022526, 0.98670906, 0.982786, 0.98479545, 0.9874779, 0.9861005, 0.99033993, 0.9868431, 0.9842465, 0.98512864, 0.98822623, 0.9861263, 0.9894504, 0.9864211, 0.98293585, 0.9843998, 0.9869048, 0.9852507, 0.9892602, 0.98642784, 0.98315203, 0.9852721, 0.98715985, 0.98519737, 0.990197, 0.9868405, 0.98299885, 0.9850442, 0.9876357, 0.9860619, 0.9903016, 0.9870057, 0.98420584, 0.9851813, 0.9882883, 0.98602, 0.98949957, 0.98650926, 0.9826544, 0.9843434, 0.98706144, 0.98526764, 0.9893038, 0.9864496, 0.9826964, 0.9851923, 0.9871628, 0.9852897, 0.99021393, 0.9867023, 0.9825383, 0.9848947, 0.98748624, 0.98594934, 0.9902828, 0.9868362, 0.98377836, 0.9844385, 0.98813546, 0.9857181, 0.98945916, 0.9863142, 0.982449, 0.9844238, 0.98695475, 0.98508954, 0.9892152, 0.98640776, 0.9828606, 0.98549646, 0.98702496, 0.9852581, 0.9901639, 0.9866883, 0.98277324, 0.9850717, 0.98736167, 0.98597103, 0.9903653, 0.9869379, 0.9841247, 0.98504144, 0.9880894, 0.98593336, 0.9894553, 0.9865365, 0.9830267, 0.9845925, 0.9866746, 0.9852356, 0.9890866, 0.9864541, 0.98315364, 0.9855294, 0.9868405, 0.9851217, 0.9900553, 0.9867476, 0.9826346, 0.98467374, 0.98734075, 0.9854709, 0.9902186, 0.98666114, 0.983992, 0.9849277, 0.98810333, 0.98591816, 0.98945135, 0.9864959, 0.98337656, 0.9851424, 0.9869478, 0.9854807, 0.98951906, 0.98663247, 0.98360777, 0.9859929, 0.98713356, 0.98537874, 0.99030674, 0.98693705, 0.98315656, 0.9854897, 0.98758227, 0.98586625, 0.99041206, 0.98712, 0.98452723, 0.98570466, 0.988296, 0.9860082, 0.98959434, 0.9864887, 0.9828919, 0.98489076, 0.98698884, 0.9854072, 0.98934704, 0.98658955, 0.9831813, 0.9858569, 0.98713344, 0.9855654, 0.9900475, 0.9868984, 0.98288846, 0.9853982, 0.98753506, 0.986226, 0.9902177, 0.9867902, 0.98417735, 0.9854338, 0.9880051, 0.98622406, 0.989388, 0.9864024, 0.98299235, 0.9847333, 0.98675656, 0.9853247, 0.9892721, 0.9864509, 0.98317426, 0.9855069, 0.9870765, 0.9853133, 0.99005765, 0.9868345, 0.9831204, 0.98552597, 0.98727, 0.9861594, 0.99039596, 0.98724455, 0.9844847, 0.98569864, 0.98805046, 0.986297, 0.9895957, 0.9868809, 0.98322916, 0.9850655, 0.9868594, 0.98564094, 0.98935145, 0.98696214, 0.983465, 0.9859858, 0.9872457, 0.9856095, 0.9903354, 0.98720574, 0.98316, 0.98558724, 0.9875446, 0.9863191, 0.9904626, 0.98723024, 0.9844434, 0.98568, 0.9881253, 0.9865646, 0.9896846, 0.9867844, 0.98307794, 0.9848365, 0.98682666, 0.98578876, 0.98942345, 0.9866572, 0.9833041, 0.9856633, 0.9870265, 0.9857139, 0.99027866, 0.9874247, 0.98315006, 0.98567444, 0.98736316, 0.986464, 0.9904246, 0.98744845, 0.98440015, 0.9855159, 0.98804456, 0.986503, 0.9894804, 0.9868601, 0.98284495, 0.9844454, 0.98665315, 0.9858155, 0.9894593, 0.9867262, 0.98333335, 0.9856054, 0.9869019, 0.9856844, 0.9902835, 0.98699504, 0.9833714, 0.985339, 0.98720396, 0.9862769, 0.99042845, 0.9871245, 0.9847172, 0.9855062, 0.98795754, 0.9862986, 0.9895656, 0.9866028, 0.98338115, 0.98467547, 0.9865573, 0.98572123, 0.98937315, 0.9866261, 0.9836111, 0.9857336, 0.98692095, 0.9856526, 0.9902048, 0.98704904, 0.98314834, 0.985459, 0.9872754, 0.9864086, 0.990431, 0.9872129, 0.9846971, 0.9858169, 0.9881434, 0.98626137, 0.989691, 0.9866848, 0.98329717, 0.9851306, 0.986741, 0.98556143, 0.9894894, 0.98663175, 0.9835868, 0.98603976, 0.9869134, 0.985489, 0.99028534, 0.9870487, 0.9833452, 0.98581284, 0.98728853, 0.98600876, 0.99038464, 0.98708713, 0.9847209, 0.98583263, 0.98789424, 0.9860841, 0.9897069, 0.9866233, 0.98362577, 0.98525745, 0.98669285, 0.98560053, 0.9897307, 0.98670155, 0.9840791, 0.98641366, 0.9867224, 0.9855106, 0.99068815, 0.98719746, 0.9841778, 0.9862477, 0.9875738, 0.9865283, 0.9906687, 0.9873191, 0.9856245, 0.9860635, 0.98812383, 0.9865777, 0.98963237, 0.98708934, 0.9838484, 0.9854492, 0.9871027, 0.98627716, 0.9897168, 0.98699766, 0.9839952, 0.9865251, 0.98729867, 0.986434, 0.99094105, 0.9875057, 0.9836121, 0.9863631, 0.9876857, 0.98710394, 0.9909986, 0.98759145, 0.98529756, 0.9863581, 0.98847675, 0.9872054, 0.9899782, 0.98720175, 0.98394257, 0.98576766, 0.9873198, 0.98654693, 0.9898122, 0.9872364, 0.98408777, 0.9865168, 0.9874456, 0.9863922, 0.99060094, 0.9874624, 0.9838072, 0.98616374, 0.98775256, 0.98714846, 0.9906726, 0.9876774, 0.9852432, 0.9861931, 0.9883249, 0.9871716, 0.9898808, 0.9871502, 0.983797, 0.98556834, 0.9871741, 0.9865599, 0.9897104, 0.9870743, 0.9839289, 0.9861827, 0.98720795, 0.9863144, 0.9904868, 0.98741806, 0.98353946, 0.98600876, 0.9876945, 0.9870073, 0.9906163, 0.987514, 0.9851047, 0.98615843, 0.9882509, 0.9871802, 0.9898991, 0.9869461, 0.98386085, 0.985601, 0.9870083, 0.98654604, 0.98971975, 0.98708534, 0.9844093, 0.9865893, 0.98718077, 0.986493, 0.99053174, 0.98736155, 0.9836592, 0.98600566, 0.98760253, 0.9868966, 0.9904914, 0.9875201, 0.98516244, 0.9863618, 0.9883711, 0.98690826, 0.989712, 0.98708993, 0.9840237, 0.9858584, 0.9872393, 0.98658943, 0.9895774, 0.98723316, 0.9840469, 0.9866831, 0.9874094, 0.98661447, 0.9906196, 0.98751867, 0.98355067, 0.9861875, 0.98781836, 0.9871912, 0.9907652, 0.9876133, 0.9851142, 0.9864677, 0.98849106, 0.9870786, 0.98997235, 0.9870677, 0.9837029, 0.9859087, 0.98732936, 0.9864606, 0.989846, 0.98707306, 0.98390526, 0.9866299, 0.98745626, 0.986355, 0.99065655, 0.9873964, 0.9834228, 0.9863067, 0.9877147, 0.9869408, 0.9907128, 0.98744637, 0.9849941, 0.986287, 0.9883712, 0.98681796, 0.9898707, 0.98694414, 0.983523, 0.98561525, 0.98704565, 0.9861449, 0.9896791, 0.98696995, 0.9836503, 0.9864768, 0.9872403, 0.9857723, 0.99051267, 0.98727053, 0.9832674, 0.9861259, 0.987621, 0.9865437, 0.99054503, 0.9874543, 0.9848316, 0.9862187, 0.9882912, 0.9865279, 0.98979706, 0.9870489, 0.98341763, 0.9854916, 0.9870338, 0.9859192, 0.9896269, 0.98702174, 0.9835715, 0.98633814, 0.98709244, 0.98579997, 0.99054354, 0.9874071, 0.9832567, 0.98600566, 0.9876051, 0.9864827, 0.9906086, 0.98745906, 0.98494893, 0.98604715, 0.98803455, 0.98631227, 0.98968226, 0.9869863, 0.98346853, 0.98549944, 0.98685336, 0.98584527, 0.9896567, 0.98733854, 0.98369646, 0.98656297, 0.9872701, 0.98599243, 0.9906472, 0.98778325, 0.9832832, 0.9864784, 0.98762566, 0.98677546, 0.99075645, 0.98784304, 0.9849533, 0.98651224, 0.9882531, 0.9866768, 0.989906, 0.98746276, 0.9835389, 0.98567283, 0.9868399, 0.9858062, 0.9896714, 0.9875501, 0.98377526, 0.9865674, 0.987022, 0.9855981, 0.9904383, 0.9879401, 0.98360604, 0.98628867, 0.9878029, 0.98644835, 0.99059093, 0.9880574, 0.98516935, 0.9862557, 0.98821265, 0.9863813, 0.9897413, 0.9876824, 0.9839099, 0.9853371, 0.98711324, 0.98521554, 0.98952687, 0.987596, 0.98412895, 0.9865676, 0.9875519, 0.98547095, 0.9906061, 0.98796916, 0.98377454, 0.9863973, 0.9877176, 0.98623496, 0.99079823, 0.98813105, 0.98535836, 0.9864519, 0.9884404, 0.9862612, 0.9899408, 0.9874909, 0.9835814, 0.9856765, 0.98714286, 0.9857285, 0.9897794, 0.9876688, 0.9837991, 0.9863146, 0.98723745, 0.98554856, 0.9906196, 0.98775554, 0.9834823, 0.9862038, 0.98761183, 0.98624843, 0.99073964, 0.98792005, 0.98526436, 0.98636365, 0.98822683, 0.98632693, 0.98996246, 0.98765296, 0.9839123, 0.9855107, 0.987105, 0.9859518, 0.989908, 0.98813057, 0.9840366, 0.9862779, 0.9871157, 0.98576313, 0.99054474, 0.9878948, 0.98343545, 0.98596925, 0.9874687, 0.9866146, 0.9907939, 0.988113, 0.9848076, 0.98566365, 0.98825884, 0.9865159, 0.9899015, 0.9874713, 0.9836094, 0.98494184, 0.9869515, 0.98588145, 0.98973984, 0.9876291, 0.9838133, 0.9859821, 0.98717177, 0.98578596, 0.990524, 0.9879441, 0.98348564, 0.9856926, 0.98752356, 0.98654705, 0.9905971, 0.987934, 0.9849317, 0.985762, 0.98812836, 0.98667043, 0.9898509, 0.98757076, 0.9835608, 0.9850427, 0.98682076, 0.98598564, 0.9896742, 0.98768264, 0.9837586, 0.98597807, 0.9870051, 0.98594713, 0.99053454, 0.9878386, 0.983323, 0.9856811, 0.9875277, 0.9866397, 0.9906275, 0.9881513, 0.984923, 0.98580116, 0.98838973, 0.98673344, 0.98992705, 0.9878763, 0.98358697, 0.98509866, 0.98721534, 0.986057, 0.9897711, 0.9878891, 0.9838469, 0.98600614, 0.98736143, 0.9859017, 0.99060494, 0.9880597, 0.9834844, 0.98573685, 0.9877125, 0.98667794, 0.9907561, 0.9882273, 0.9850295, 0.9857792, 0.9883487, 0.98656785, 0.9900182, 0.9878593, 0.98368293, 0.98509276, 0.98717344, 0.9860658, 0.9898823, 0.9877907, 0.9839377, 0.98602605, 0.9871905, 0.98585105, 0.99068296, 0.98803604, 0.9835455, 0.98579687, 0.9876715, 0.98657525, 0.9908036, 0.98818505, 0.9851317, 0.98583287, 0.988306, 0.98663443, 0.98994994, 0.98763424, 0.9837289, 0.98512715, 0.9870945, 0.9860956, 0.98980695, 0.98771614, 0.9840229, 0.9860782, 0.98739934, 0.9860933, 0.99065363, 0.988101, 0.9836314, 0.98581797, 0.9877566, 0.9867491, 0.9906913, 0.9882073, 0.9852485, 0.9857992, 0.98845625, 0.9867895, 0.9899143, 0.98777837, 0.98388714, 0.9851931, 0.9872151, 0.9861686, 0.9898218, 0.9876983, 0.98406154, 0.9861371, 0.98739654, 0.98610544, 0.9906101, 0.9878318, 0.9836592, 0.985895, 0.9877336, 0.9868335, 0.99081755, 0.98802084, 0.9851755, 0.9860491, 0.9884796, 0.98682445, 0.9900338, 0.98748547, 0.9838012, 0.9851938, 0.9870567, 0.9859843, 0.9898057, 0.98756695, 0.9841462, 0.9862003, 0.9873676, 0.9858606, 0.990528, 0.9877922, 0.9837052, 0.98578066, 0.98742336, 0.9864492, 0.9905613, 0.98779833, 0.985106, 0.98571366, 0.98804003, 0.9865045, 0.98970723, 0.9875161, 0.98382586, 0.9849954, 0.98698527, 0.9857094, 0.9896012, 0.9875409, 0.9840656, 0.98599523, 0.9871359, 0.98556846, 0.99037737, 0.9874495, 0.9834341, 0.98563725, 0.9873252, 0.9861976, 0.99044204, 0.98776627, 0.9850376, 0.9856321, 0.9877901, 0.9861057, 0.98957026, 0.98727113, 0.9835629, 0.98485583, 0.98689294, 0.98530906, 0.98949754, 0.9872305, 0.98380387, 0.9859059, 0.98707885, 0.9853001, 0.9903369, 0.9874258, 0.98339456, 0.9856117, 0.986816, 0.98609513, 0.9903591, 0.98747975, 0.9847847, 0.9856537, 0.9872952, 0.9861365, 0.98945254, 0.987059, 0.9833873, 0.9848467, 0.9861453, 0.9853948, 0.9893644, 0.9870741, 0.9834283, 0.985651, 0.98685277, 0.9851446, 0.9901834, 0.9874319, 0.98310965, 0.9854595, 0.9875097, 0.9860963, 0.99034005, 0.9875567, 0.98492926, 0.9853087, 0.9880107, 0.9861241, 0.9894482, 0.9869287, 0.98337597, 0.9843892, 0.9866425, 0.9852388, 0.9892917, 0.98687714, 0.9837763, 0.98548883, 0.98715764, 0.98510087, 0.9901889, 0.9870964, 0.98322165, 0.9851418, 0.98751265, 0.98596346, 0.9902475, 0.9873663, 0.98451, 0.98513085, 0.9881991, 0.9857603, 0.98940885, 0.9866833, 0.98307276, 0.9841883, 0.9868704, 0.98506135, 0.9891829, 0.9868209, 0.98338383, 0.9852926, 0.9870149, 0.9851003, 0.9901133, 0.98715436, 0.98307246, 0.9850012, 0.9874416, 0.98568785, 0.9902422, 0.9871862, 0.9844994, 0.98497146, 0.98810184, 0.985693, 0.9893854, 0.9867019, 0.9829592, 0.9842614, 0.98670167, 0.9852887, 0.9893867, 0.98679876, 0.9835388, 0.9853214, 0.98700327, 0.98506594, 0.9902642, 0.9871469, 0.98297155, 0.98512495, 0.98738676, 0.98568845, 0.99037164, 0.98733217, 0.98443586, 0.98500663, 0.98805505, 0.98582685, 0.9895471, 0.9867675, 0.9830464, 0.9841469, 0.98673284, 0.98502165, 0.98938155, 0.98681307, 0.9831744, 0.98510516, 0.98675966, 0.9848963, 0.9902201, 0.9872265, 0.9828992, 0.9849326, 0.98743975, 0.9858229, 0.9903894, 0.98742956, 0.9844748, 0.98494697, 0.98818505, 0.98580974, 0.9894774, 0.9867594, 0.9830458, 0.984023, 0.9870036, 0.98509604, 0.9893664, 0.9868458, 0.98335165, 0.98491293, 0.98711765, 0.985081, 0.9901487, 0.98717946, 0.98294216, 0.9847194, 0.98752916, 0.98584425, 0.99031794, 0.98739386, 0.98431826, 0.98485893, 0.9882507, 0.98584634, 0.98956096, 0.9868703, 0.98310274, 0.9840074, 0.98695076, 0.985336, 0.9894287, 0.9869913, 0.9834704, 0.9849999, 0.9871596, 0.9853225, 0.9901543, 0.98729694, 0.98284125, 0.984711, 0.98756707, 0.9861501, 0.9903134, 0.9875802, 0.9844021, 0.98488736, 0.98825943, 0.9859652, 0.9894589, 0.9870036, 0.98274446, 0.98401076, 0.9868256, 0.98539954, 0.989101, 0.98698884, 0.98326176, 0.98481584, 0.9871036, 0.9854, 0.9901956, 0.9873836, 0.9829044, 0.9849219, 0.9876409, 0.9863929, 0.9903257, 0.9875228, 0.98438096, 0.98493725, 0.98823816, 0.98629236, 0.98938227, 0.98699677, 0.98295, 0.98395884, 0.9869157, 0.9857432, 0.9893902, 0.9870734, 0.98321694, 0.98508054, 0.9871064, 0.9857796, 0.9902248, 0.987432, 0.9825733, 0.98469675, 0.9874821, 0.986422, 0.9903295, 0.98748404, 0.98423636, 0.9848993, 0.98812217, 0.98639834, 0.98954576, 0.98690116, 0.9830283, 0.98403245, 0.9869363, 0.9857554, 0.9894551, 0.9870476, 0.9831356, 0.98507893, 0.9870209, 0.9855708, 0.99023557, 0.9873761, 0.9825607, 0.98488915, 0.9874587, 0.9863303, 0.99034905, 0.9875087, 0.98425865, 0.9850631, 0.9882415, 0.9862534, 0.9895126, 0.9869079, 0.98297083, 0.98413116, 0.98696226, 0.98568624, 0.98944306, 0.9869832, 0.9833315, 0.9851912, 0.98721445, 0.98573893, 0.9903507, 0.98728925, 0.98268133, 0.98489314, 0.9877858, 0.98665905, 0.99050623, 0.98752046, 0.98449475, 0.9851053, 0.9885101, 0.9864937, 0.98953384, 0.98710257, 0.98312694, 0.984345, 0.98735434, 0.98585397, 0.98946244, 0.98723185, 0.9834689, 0.9852872, 0.98776066, 0.98545986, 0.99027354, 0.9875782, 0.9828174, 0.9853338, 0.98786163, 0.9863603, 0.9903354, 0.98742765, 0.98455125, 0.98537385, 0.9880435, 0.9862957, 0.9892324, 0.9860442, 0.9828584, 0.98430055, 0.98666847, 0.9856487, 0.9892937, 0.98637885, 0.98312694, 0.98531044, 0.9862382, 0.98569226, 0.9903312, 0.98727065, 0.98233587, 0.9846373, 0.98731387, 0.98695296, 0.99056786, 0.9874198, 0.9840311, 0.98490113, 0.98809135, 0.98625004, 0.9896924, 0.98695254, 0.9825771, 0.9843395, 0.9867446, 0.98599917, 0.98977906, 0.9868661, 0.9830047, 0.9854601, 0.9867061, 0.98585534, 0.99056435, 0.9870936, 0.98232484, 0.9849154, 0.9870014, 0.9866355, 0.99071586, 0.98716855, 0.98377734, 0.98546124, 0.9876747, 0.98659676, 0.98993105, 0.9866472, 0.98292017, 0.98458695, 0.9860361, 0.9856983, 0.9901251, 0.9861875, 0.9832887, 0.98568255, 0.9864416, 0.985735, 0.99058926, 0.9869892, 0.9825415, 0.9848942, 0.987206, 0.98641276, 0.9903506, 0.9873047, 0.984274, 0.9849952, 0.9882775, 0.9868581, 0.989589, 0.98686266, 0.9827154, 0.984302, 0.98684, 0.98632914, 0.9893301, 0.9867697, 0.9832417, 0.98465747, 0.9864818, 0.9859648, 0.9901586, 0.9870333, 0.98282444, 0.98451036, 0.9869193, 0.98659337, 0.9901519, 0.9870961, 0.9841828, 0.9847075, 0.9876483, 0.98649275, 0.989286, 0.98646, 0.9827938, 0.983793, 0.9862025, 0.985762, 0.9892356, 0.9864921, 0.98316795, 0.9848161, 0.9862736, 0.98548895, 0.9901119, 0.9868666, 0.9824635, 0.98458534, 0.9868875, 0.9862622, 0.99021757, 0.986999, 0.9841889, 0.9848085, 0.9875782, 0.9863499, 0.9893602, 0.9863397, 0.9826833, 0.9835666, 0.9860191, 0.9856729, 0.98923177, 0.98648745, 0.9829639, 0.9845754, 0.98625326, 0.98546207, 0.99029493, 0.9869193, 0.98252726, 0.9846044, 0.9869763, 0.98691696, 0.9905668, 0.9871076, 0.9839256, 0.9845057, 0.9875118, 0.9866137, 0.9895465, 0.9865956, 0.98247993, 0.9837685, 0.98611146, 0.986049, 0.98943627, 0.9866138, 0.98275524, 0.9846432, 0.98617303, 0.9860183, 0.99009496, 0.9868399, 0.9821423, 0.9844698, 0.9867194, 0.9867098, 0.9902025, 0.9870356, 0.9837594, 0.98468876, 0.98740524, 0.9866762, 0.98935765, 0.9864453, 0.9823465, 0.98372185, 0.9858639, 0.985886, 0.9892135, 0.98636115, 0.9826049, 0.9848055, 0.9862477, 0.985771, 0.9900799, 0.9867153, 0.9821206, 0.984666, 0.98669505, 0.98647827, 0.9900557, 0.98686785, 0.98364145, 0.98466164, 0.98741084, 0.9864255, 0.9892861, 0.9863196, 0.98211795, 0.9837578, 0.9862136, 0.9853854, 0.9891691, 0.9863878, 0.9825652, 0.9848963, 0.9864172, 0.9855714, 0.9900489, 0.98678625, 0.98219717, 0.98460346, 0.9865985, 0.98652744, 0.9900103, 0.98701745, 0.9838362, 0.98450434, 0.9873936, 0.9864057, 0.9891534, 0.9865343, 0.9823095, 0.9832885, 0.9860026, 0.9852582, 0.98885465, 0.98647803, 0.98275214, 0.98427945, 0.9860485, 0.98516786, 0.989795, 0.9865235, 0.9821582, 0.9844988, 0.9865429, 0.98618895, 0.9899857, 0.98686314, 0.9839697, 0.984703, 0.98747385, 0.9862616, 0.9894524, 0.9865104, 0.98291475, 0.9838469, 0.98630327, 0.9853563, 0.9894581, 0.98655194, 0.98300123, 0.98504084, 0.98629063, 0.98521644, 0.9902576, 0.986982, 0.9826126, 0.98484415, 0.986879, 0.98691875, 0.99024385, 0.98701113, 0.9841691, 0.9848482, 0.9872983, 0.9862649, 0.9893758, 0.9863999, 0.9826843, 0.9838994, 0.9859512, 0.98564386, 0.9894477, 0.9863554, 0.9830183, 0.98504245, 0.9862124, 0.98564583, 0.99027234, 0.98686767, 0.98260754, 0.98508054, 0.98671037, 0.98655635, 0.99034846, 0.98707074, 0.98408836, 0.9849224, 0.98747706, 0.9864362, 0.98948926, 0.9866559, 0.98250145, 0.98386925, 0.9860366, 0.9859519, 0.98942393, 0.9868544, 0.982765, 0.9849561, 0.9863718, 0.986035, 0.9901418, 0.98711014, 0.98205805, 0.9848492, 0.98691386, 0.9867174, 0.9903092, 0.9875507, 0.9836584, 0.98522353, 0.987785, 0.9869386, 0.9894432, 0.9870057, 0.9823492, 0.98399746, 0.98626965, 0.98571754, 0.9893482, 0.9869553, 0.9824255, 0.9850503, 0.98651874, 0.9856898, 0.99022794, 0.987394, 0.98237085, 0.98512393, 0.9868646, 0.98637414, 0.9900643, 0.98741037, 0.98345613, 0.9852293, 0.98772204, 0.9861598, 0.9892369, 0.98698825, 0.9818748, 0.9838002, 0.986421, 0.98577935, 0.98914975, 0.98708826, 0.98242563, 0.9845301, 0.98683107, 0.9859753, 0.99007344, 0.9874274, 0.9818378, 0.9847861, 0.98747474, 0.9872409, 0.98983526, 0.98746186, 0.98337036, 0.98484623, 0.988337, 0.9870351, 0.98883075, 0.98699546, 0.9817293, 0.9836073, 0.9859849, 0.985249, 0.9889875, 0.987329, 0.98195386, 0.98525083, 0.9866001, 0.9849373, 0.9898454, 0.98766345, 0.9812755, 0.98458004, 0.98679274, 0.9869581, 0.9897597, 0.98748255, 0.9825774, 0.98532754, 0.9874127, 0.98485637, 0.98888165, 0.9870891, 0.9810683, 0.983937, 0.98608595, 0.9830494, 0.9884388, 0.98657805, 0.98072684, 0.9846464, 0.9859504, 0.9814587, 0.9896121, 0.9870136, 0.9801415, 0.9843423, 0.9860702, 0.9834696, 0.98949546, 0.9871317, 0.98195827, 0.98442984, 0.98748577, 0.98321736, 0.98904306, 0.98695135, 0.9810898, 0.9836258, 0.9863268, 0.9822047, 0.989032, 0.98704076, 0.98162913, 0.9846303, 0.9864414, 0.98187035, 0.99000895, 0.98743385, 0.9811767, 0.984709, 0.98693126, 0.9831062, 0.9895796, 0.9875103, 0.9830337, 0.98490345, 0.98752123, 0.9815483, 0.98856086, 0.98704565, 0.98169476, 0.9841868, 0.986115, 0.98147064, 0.98853266, 0.987003, 0.98120123, 0.98484737, 0.9865257, 0.98114854, 0.9893574, 0.98693824, 0.9801327, 0.98443747, 0.9861072, 0.98305976, 0.98966044, 0.9868492, 0.9825956, 0.98459804, 0.98733366, 0.9837304, 0.9887953, 0.9865664, 0.9817671, 0.9840649, 0.98564094, 0.98408777, 0.9885388, 0.9862832, 0.9816421, 0.9852909, 0.9849738, 0.9842777, 0.9895068, 0.986631, 0.9810501, 0.98531634, 0.9858379, 0.98409235, 0.98968726, 0.9872104, 0.98284274, 0.9857227, 0.98777056, 0.9842113, 0.9887707, 0.98693335, 0.9811205, 0.98443943, 0.9861554, 0.9829655, 0.98864657, 0.9871173, 0.9823252, 0.98562807, 0.9862416, 0.98294425, 0.9894394, 0.98758656, 0.98164016, 0.9858615, 0.98750705, 0.98369694, 0.98971075, 0.98785466, 0.9845643, 0.986443, 0.9879907, 0.9852232, 0.9892818, 0.9875673, 0.9829768, 0.98551095, 0.98667556, 0.98450595, 0.98884344, 0.98757553, 0.98343235, 0.9864464, 0.9868819, 0.98463756, 0.9899184, 0.987762, 0.9828493, 0.98632085, 0.98729634, 0.98550886, 0.990039, 0.9880597, 0.98449415, 0.9864892, 0.987828, 0.9850545, 0.98905444, 0.98733366, 0.9828932, 0.9855956, 0.9863451, 0.9848216, 0.9887793, 0.98742723, 0.98318636, 0.9862301, 0.98657805, 0.98377097, 0.98949534, 0.98756427, 0.98264915, 0.9861974, 0.98689884, 0.9846127, 0.9897374, 0.98777395, 0.9842414, 0.986469, 0.9875766, 0.9849429, 0.98890054, 0.9872162, 0.9828982, 0.98549867, 0.98653394, 0.9838288, 0.9884836, 0.98725754, 0.98328906, 0.9864156, 0.98674357, 0.9836654, 0.9894299, 0.98747486, 0.9826279, 0.98644984, 0.9871382, 0.984455, 0.98967034, 0.9877152, 0.98429376, 0.9865624, 0.98823047, 0.98461616, 0.9887378, 0.98714197, 0.9827327, 0.9856983, 0.9869397, 0.9837827, 0.98841363, 0.9872588, 0.98299307, 0.9864898, 0.98690116, 0.9834718, 0.9893791, 0.9874494, 0.98239374, 0.9864861, 0.98738456, 0.9841828, 0.9895873, 0.98765993, 0.9840789, 0.98658526, 0.9881317, 0.9842128, 0.9887473, 0.98700964, 0.98256636, 0.9853972, 0.98663294, 0.98359394, 0.98849934, 0.9870989, 0.9829837, 0.9862096, 0.9868825, 0.9834837, 0.9894645, 0.9874646, 0.9824115, 0.98647445, 0.98717564, 0.98442936, 0.9895912, 0.9876253, 0.98420924, 0.9865891, 0.98785174, 0.98439157, 0.98867863, 0.98703533, 0.9826588, 0.98560774, 0.98653966, 0.98327535, 0.9884454, 0.9871605, 0.98303246, 0.98663294, 0.98662925, 0.9834463, 0.98955524, 0.9874845, 0.98217326, 0.9864856, 0.9870023, 0.9840649, 0.9895789, 0.98752207, 0.98372966, 0.9865264, 0.9877173, 0.9843062, 0.98869413, 0.9869107, 0.9823587, 0.9855293, 0.9864893, 0.9831647, 0.98823804, 0.9868855, 0.9825561, 0.9863856, 0.9866052, 0.98304445, 0.9891634, 0.9870856, 0.9818658, 0.9860755, 0.9870792, 0.98416185, 0.9894091, 0.98744816, 0.98379475, 0.9863195, 0.9879268, 0.9842722, 0.988492, 0.9868768, 0.9824134, 0.9855009, 0.9866413, 0.9837426, 0.98838973, 0.9869107, 0.9826017, 0.98640996, 0.98663825, 0.9836481, 0.9892413, 0.98712385, 0.98193896, 0.98614824, 0.987118, 0.98430014, 0.9895263, 0.98733467, 0.9834908, 0.98642564, 0.98770636, 0.98447603, 0.988502, 0.9865778, 0.98193115, 0.9852769, 0.9863944, 0.98337483, 0.98811054, 0.986623, 0.9825075, 0.9859368, 0.9863034, 0.98339987, 0.9889508, 0.98655045, 0.98201746, 0.9858082, 0.98659265, 0.9838769, 0.98875636, 0.9864373, 0.9836861, 0.98543984, 0.9874625, 0.9834349, 0.9883278, 0.9857059, 0.9817755, 0.98359966, 0.9861237, 0.9828483, 0.98780566, 0.9852956, 0.98147964, 0.98377556, 0.98577946, 0.9831404, 0.9890605, 0.9866348, 0.9819434, 0.985841, 0.98643386, 0.98362195, 0.98961955, 0.9869996, 0.98372114, 0.9861421, 0.9879105, 0.9828819, 0.98852545, 0.98625594, 0.98228115, 0.98564965, 0.98659223, 0.98270047, 0.9884165, 0.9867838, 0.98232126, 0.98684984, 0.9872399, 0.9823012, 0.98929065, 0.98698235, 0.98156023, 0.9868414, 0.9876859, 0.98257524, 0.9892145, 0.98723465, 0.98314315, 0.9867699, 0.98853034, 0.98289585, 0.98864925, 0.98669493, 0.9816706, 0.98586893, 0.9870738, 0.9821629, 0.98810273, 0.9866875, 0.9819884, 0.98686695, 0.9871668, 0.98262656, 0.98948765, 0.9870585, 0.9818314, 0.98657733, 0.9876617, 0.9834629, 0.98974717, 0.98735493, 0.9834095, 0.98672414, 0.9882803, 0.98299444, 0.9888831, 0.98690075, 0.98174036, 0.98577946, 0.98702323, 0.98196113, 0.9886147, 0.9870062, 0.98204714, 0.98700166, 0.987398, 0.9817562, 0.989796, 0.987485, 0.9815254, 0.98724276, 0.9879127, 0.9822151, 0.99002343, 0.9876474, 0.98322535, 0.9872972, 0.9885246, 0.9826388, 0.9890616, 0.98690814, 0.9814788, 0.98619485, 0.98712635, 0.98064303, 0.98872864, 0.98692393, 0.98188204, 0.9870858, 0.98714226, 0.980235, 0.9897641, 0.9871798, 0.9814307, 0.9870476, 0.9876609, 0.98129374, 0.9900546, 0.9874537, 0.9831729, 0.98699325, 0.9882301, 0.981124, 0.9890526, 0.98675513, 0.9816108, 0.9862512, 0.9871754, 0.97990155, 0.9889571, 0.9868139, 0.9820977, 0.9871454, 0.9873132, 0.9798355, 0.98995674, 0.9870554, 0.9816208, 0.9869646, 0.98766685, 0.981399, 0.99027246, 0.9872744, 0.98319834, 0.9871317, 0.98841596, 0.98137224, 0.98914295, 0.98656285, 0.9813297, 0.9861073, 0.9871833, 0.9809358, 0.9890465, 0.98681784, 0.9819031, 0.9871012, 0.98742837, 0.9808607, 0.99014133, 0.98704356, 0.98149604, 0.98703146, 0.98766285, 0.9821392, 0.99018645, 0.98736155, 0.98283654, 0.9869085, 0.98844993, 0.9814492, 0.98928064, 0.98668087, 0.98112893, 0.9859109, 0.9872365, 0.9798543, 0.9890471, 0.98672473, 0.981514, 0.9868552, 0.9873826, 0.98147494, 0.9900155, 0.98677224, 0.98032296, 0.9867474, 0.9879226, 0.98171633, 0.99007213, 0.9868234, 0.98263115, 0.98683, 0.98875624, 0.9812237, 0.9890036, 0.9863121, 0.9812982, 0.9863408, 0.9874565, 0.98087996, 0.9887277, 0.9862747, 0.9817879, 0.98718154, 0.987566, 0.97915417, 0.98979, 0.98667425, 0.98148054, 0.98690605, 0.98779094, 0.98140913, 0.9900789, 0.98708457, 0.9828247, 0.9872097, 0.98829556, 0.9822416, 0.9885987, 0.9862617, 0.9812538, 0.9859864, 0.9869468, 0.9797776, 0.9885548, 0.98633665, 0.98166233, 0.986945, 0.9870422, 0.9804865, 0.9900716, 0.9867828, 0.9811038, 0.98685116, 0.98733956, 0.9835835, 0.990094, 0.98713076, 0.98273534, 0.9871928, 0.9883161, 0.9838154, 0.9893022, 0.98627865, 0.9811778, 0.986345, 0.986939, 0.98260206, 0.98895115, 0.9865565, 0.9814896, 0.9870323, 0.98711497, 0.9827866, 0.9897724, 0.98658687, 0.98084337, 0.98684967, 0.98739374, 0.9834004, 0.9898018, 0.9868725, 0.98269576, 0.9869438, 0.98814034, 0.9833488, 0.9889165, 0.98604006, 0.9809837, 0.98587507, 0.9868835, 0.9820577, 0.9885062, 0.98608214, 0.981386, 0.9871389, 0.9868061, 0.98180103, 0.9895566, 0.98656714, 0.9807226, 0.98708093, 0.98735666, 0.9830541, 0.9896999, 0.98671836, 0.9825874, 0.9873772, 0.9882058, 0.983367, 0.9890611, 0.9862017, 0.9803249, 0.98621815, 0.98679715, 0.9829561, 0.9886137, 0.9861194, 0.9812337, 0.98698014, 0.9867807, 0.9823263, 0.9894382, 0.9864112, 0.9807829, 0.9869648, 0.9873978, 0.9826489, 0.9896517, 0.9864677, 0.9825118, 0.9871671, 0.98788536, 0.9834348, 0.9887018, 0.9856531, 0.9807376, 0.98616296, 0.98653626, 0.98194677, 0.98829144, 0.98579526, 0.980911, 0.9871919, 0.98662865, 0.98208505, 0.98933244, 0.986181, 0.9803656, 0.9872566, 0.9872287, 0.9828883, 0.9894489, 0.9863646, 0.9823492, 0.98722327, 0.9878756, 0.98329264, 0.9886451, 0.9857414, 0.98091084, 0.9863505, 0.98662573, 0.9827493, 0.98823917, 0.9858396, 0.9810239, 0.9872271, 0.9866979, 0.9828157, 0.98924494, 0.98626256, 0.9804043, 0.9872322, 0.9873234, 0.98340374, 0.9895397, 0.98644346, 0.98238134, 0.98754704, 0.9882848, 0.98358953, 0.9885183, 0.98598146, 0.9808553, 0.98647237, 0.9868775, 0.98276156, 0.9883797, 0.98620296, 0.98117423, 0.98712385, 0.98678, 0.98264235, 0.98910415, 0.98648614, 0.9805567, 0.98700154, 0.9870689, 0.98288447, 0.9891538, 0.986861, 0.9822702, 0.9869171, 0.9879747, 0.9822739, 0.98829925, 0.98597264, 0.98061657, 0.98579174, 0.9870274, 0.9824014, 0.9880414, 0.9860776, 0.9813514, 0.98694324, 0.9865583, 0.98238236, 0.98883164, 0.98623425, 0.98036504, 0.9868913, 0.9869358, 0.9836494, 0.9891922, 0.9866254, 0.98240125, 0.98707896, 0.98765475, 0.98342705, 0.98814535, 0.98590076, 0.98054737, 0.985911, 0.9865018, 0.98274386, 0.98770773, 0.9859395, 0.98082054, 0.9869791, 0.986791, 0.98234403, 0.98890567, 0.98629814, 0.9801241, 0.98699987, 0.9872241, 0.98310804, 0.9890325, 0.9864551, 0.9819277, 0.98728997, 0.9881626, 0.9832509, 0.9880107, 0.9856311, 0.9800821, 0.9859331, 0.9867339, 0.98258525, 0.987558, 0.98591214, 0.98054427, 0.9869978, 0.9869279, 0.9829139, 0.98859733, 0.9862347, 0.9800003, 0.9872995, 0.98731226, 0.9833303, 0.98881406, 0.98615867, 0.9819187, 0.98745537, 0.98821086, 0.98337746, 0.9878109, 0.9852394, 0.9798569, 0.98639196, 0.9867634, 0.9821268, 0.9875824, 0.98538357, 0.9804186, 0.9871667, 0.9870612, 0.98241276, 0.9886756, 0.98542815, 0.98003745, 0.9875557, 0.9878587, 0.98299986, 0.9888287, 0.98590475, 0.9818031, 0.9880454, 0.9884807, 0.98356694, 0.9881428, 0.98514336, 0.9802342, 0.9864262, 0.98708725, 0.98250204, 0.9876265, 0.98521, 0.9804971, 0.98726916, 0.9866219, 0.98269033, 0.98856246, 0.9856662, 0.97974604, 0.98697746, 0.98739946, 0.98312944, 0.9886141, 0.9855021, 0.98159033, 0.9872907, 0.9884897, 0.98338765, 0.9878927, 0.9850153, 0.97977084, 0.9861159, 0.9871689, 0.98278326, 0.9873555, 0.9851783, 0.9802311, 0.98708445, 0.98718387, 0.98282343, 0.98836553, 0.9854564, 0.9793818, 0.98700696, 0.98780787, 0.98329645, 0.98861164, 0.9855782, 0.98112136, 0.98715776, 0.98832124, 0.98344237, 0.9876896, 0.984884, 0.9795817, 0.98597866, 0.98718715, 0.98275524, 0.9872386, 0.98518175, 0.9798181, 0.9867108, 0.987352, 0.98282814, 0.98837215, 0.9855363, 0.979457, 0.98684347, 0.98776406, 0.9840963, 0.98867315, 0.9866261, 0.981202, 0.986845, 0.9893919, 0.9839558, 0.9875386, 0.98556244, 0.97948265, 0.98594224, 0.98805016, 0.983296, 0.98711187, 0.98556393, 0.97925663, 0.986761, 0.9878207, 0.9830298, 0.9885417, 0.9862463, 0.9799216, 0.9868147, 0.98826736, 0.9844691, 0.98877853, 0.98625094, 0.98081034, 0.9868335, 0.9884637, 0.9836579, 0.9882569, 0.9848889, 0.9797784, 0.9858245, 0.9874213, 0.9833777, 0.9877616, 0.9846624, 0.9799993, 0.9864486, 0.9870558, 0.9821712, 0.9890454, 0.985061, 0.97919476, 0.98643166, 0.9875721, 0.9833477, 0.9891733, 0.98500925, 0.98118514, 0.98689437, 0.98831916, 0.9842359, 0.98809063, 0.98425335, 0.9798569, 0.98589253, 0.9868654, 0.98300725, 0.98809135, 0.9844848, 0.9804037, 0.98673356, 0.9870312, 0.98311484, 0.9891936, 0.9849822, 0.9801363, 0.9868333, 0.98757637, 0.9835805, 0.9887412, 0.9848047, 0.98120546, 0.9867309, 0.98790014, 0.98357177, 0.98803824, 0.9841277, 0.97954273, 0.9857005, 0.9868639, 0.9831434, 0.9881621, 0.9838702, 0.98074347, 0.98713756, 0.98718053, 0.9835729, 0.9883083, 0.9844238, 0.98002636, 0.9866862, 0.9871604, 0.9836412, 0.9887699, 0.98464847, 0.98156756, 0.9869979, 0.9880008, 0.9835974, 0.98802894, 0.9838119, 0.97939813, 0.9856662, 0.9861977, 0.9823467, 0.9878768, 0.9838897, 0.9800172, 0.9868197, 0.9866849, 0.98306394, 0.98882294, 0.9841898, 0.979289, 0.98641133, 0.98693013, 0.9834833, 0.9890171, 0.9841824, 0.9810307, 0.98654014, 0.98749983, 0.9831085, 0.9881683, 0.98302394, 0.97919923, 0.98522085, 0.9863641, 0.9826314, 0.98787504, 0.98374337, 0.9800096, 0.9864117, 0.9864843, 0.98266906, 0.9887032, 0.98381215, 0.97889674, 0.9859886, 0.98688984, 0.9835156, 0.98901945, 0.98381436, 0.9808419, 0.9860141, 0.9878825, 0.9836533, 0.98803943, 0.98294455, 0.9789984, 0.98496604, 0.98655105, 0.98288286, 0.9877267, 0.98364675, 0.9797263, 0.98589975, 0.9867706, 0.9832325, 0.9890399, 0.9839571, 0.9791772, 0.9856731, 0.9868846, 0.98354536, 0.9889908, 0.9843009, 0.9815143, 0.9860889, 0.9878314, 0.9835615, 0.9883096, 0.98352784, 0.9791869, 0.98534733, 0.98660254, 0.98266774, 0.98835564, 0.98362494, 0.9799202, 0.9857446, 0.9859708, 0.98294824, 0.989023, 0.98423994, 0.97946334, 0.9857965, 0.98698837, 0.9838456, 0.98915136, 0.9840687, 0.98164743, 0.98609453, 0.9878949, 0.98430324, 0.9884226, 0.9835339, 0.97950613, 0.9846746, 0.98603475, 0.9831431, 0.9882179, 0.9839714, 0.9800813, 0.9855945, 0.986115, 0.98332053, 0.9890098, 0.98440975, 0.9794764, 0.98523915, 0.9865263, 0.98387367, 0.9893777, 0.98443687, 0.98102945, 0.9855106, 0.9872628, 0.9835246, 0.98818713, 0.9838981, 0.97899914, 0.9842679, 0.9861885, 0.9825308, 0.98847324, 0.98438245, 0.98032194, 0.9856386, 0.98658234, 0.98288953, 0.9894723, 0.985083, 0.97917217, 0.9853849, 0.98776054, 0.9842169, 0.98973805, 0.98501426, 0.98119926, 0.9858153, 0.9883769, 0.9848816, 0.98878723, 0.984481, 0.9793295, 0.98490787, 0.9870201, 0.983695, 0.98835725, 0.9844541, 0.97970325, 0.9853832, 0.9869795, 0.98368734, 0.9891053, 0.98468345, 0.9786205, 0.98536307, 0.9886701, 0.9840066, 0.98957765, 0.98484254, 0.98201174, 0.986047, 0.9889352, 0.98315066, 0.98850816, 0.9838055, 0.97961766, 0.98486185, 0.987451, 0.98235404, 0.98858017, 0.98471457, 0.98023134, 0.98624456, 0.9877357, 0.98183113, 0.98937315, 0.9851735, 0.97963375, 0.9859485, 0.98826593, 0.98330253, 0.98996615, 0.98564225, 0.98138326, 0.986357, 0.9887688, 0.98296463, 0.9889915, 0.98450816, 0.9798513, 0.98549646, 0.98748314, 0.98172635, 0.9884129, 0.98467296, 0.9807664, 0.9861821, 0.987571, 0.9822617, 0.9897536, 0.98502094, 0.98016167, 0.9855027, 0.98778385, 0.9820318, 0.9897216, 0.98478115, 0.9815359, 0.9861551, 0.9884978, 0.98341924, 0.9894466, 0.9842987, 0.97969043, 0.9851887, 0.9871933, 0.98204, 0.98882234, 0.9843743, 0.98077536, 0.98561305, 0.98774743, 0.98251677, 0.9900239, 0.9845313, 0.98012334, 0.98590565, 0.9882017, 0.98376715, 0.9905743, 0.98507035, 0.98246557, 0.9862826, 0.9887068, 0.983958, 0.98986876, 0.98452306, 0.9803843, 0.9853206, 0.9874456, 0.9826102, 0.9894559, 0.9850906, 0.98104674, 0.9856059, 0.98798114, 0.98291403, 0.9897786, 0.984953, 0.981402, 0.9856483, 0.9878998, 0.9820584, 0.98912174, 0.98416847, 0.98053026, 0.9860739, 0.9884188, 0.9810271, 0.98748523, 0.98342776, 0.977812, 0.9844132, 0.9864285, 0.97692436, 0.985475, 0.98247844, 0.97688943, 0.98542094, 0.98687834, 0.97993237, 0.9874235, 0.9843045, 0.97781676, 0.9859198, 0.9877834, 0.9814115, 0.9874549, 0.984948, 0.9787081, 0.9857932, 0.9889098, 0.98302656, 0.9872257, 0.9841642, 0.97635967, 0.9850915, 0.98566943, 0.9786395, 0.9845612, 0.983172, 0.9760125, 0.9839091, 0.98536414, 0.97680306, 0.98528326, 0.9834447, 0.9764955, 0.98418105, 0.9862082, 0.9799325, 0.98621655, 0.9835433, 0.9784324, 0.98438907, 0.9870247, 0.97994965, 0.9855514, 0.9829576, 0.97624993, 0.98338115, 0.98523116, 0.97739214, 0.98527074, 0.98327225, 0.97695553, 0.9841951, 0.98523057, 0.9784009, 0.9863144, 0.98398536, 0.97703516, 0.9847274, 0.9857603, 0.97833735, 0.98631406, 0.9843842, 0.9790596, 0.9839491, 0.98649764, 0.97946024, 0.9851664, 0.9833789, 0.97619027, 0.9832605, 0.9850315, 0.97811663, 0.9858094, 0.9844915, 0.9784353, 0.9843137, 0.9863927, 0.9793275, 0.9861714, 0.98565054, 0.97757506, 0.9846874, 0.9871833, 0.97895676, 0.9865791, 0.985521, 0.97981215, 0.9843781, 0.9873805, 0.9795132, 0.9854769, 0.9835805, 0.9757987, 0.98262346, 0.9854756, 0.97830874, 0.9854106, 0.98320377, 0.97639173, 0.9838156, 0.98607624, 0.97812974, 0.98617756, 0.98420024, 0.97607374, 0.9838103, 0.98684454, 0.9798593, 0.9862119, 0.9841978, 0.9776673, 0.9838898, 0.9875079, 0.98001194, 0.98545986, 0.9837928, 0.9763674, 0.9826787, 0.9863635, 0.9792469, 0.98502594, 0.98395765, 0.97566587, 0.98356277, 0.9858273, 0.9787838, 0.9855127, 0.9838495, 0.9765261, 0.98354083, 0.9867843, 0.9797998, 0.98590857, 0.9847076, 0.9782225, 0.9833609, 0.98779964, 0.9799426, 0.98424643, 0.9834801, 0.97589636, 0.9823232, 0.9860971, 0.97775954, 0.984657, 0.9840683, 0.97639525, 0.983252, 0.985933, 0.9769647, 0.9858718, 0.98489904, 0.9765381, 0.9836644, 0.9869892, 0.9783515, 0.98680437, 0.9846357, 0.9780231, 0.98394346, 0.98840964, 0.97903866, 0.98547524, 0.983456, 0.97570986, 0.98291534, 0.9861649, 0.9787001, 0.9849363, 0.98362195, 0.9759561, 0.9834011, 0.9859248, 0.9789508, 0.98601073, 0.9843106, 0.9759537, 0.9832113, 0.986779, 0.97929597, 0.9867405, 0.9843933, 0.9776458, 0.98361963, 0.9872196, 0.97910804, 0.98459977, 0.98276645, 0.97613597, 0.9817697, 0.98594064, 0.97824836, 0.985016, 0.983581, 0.97761714, 0.98333436, 0.9866406, 0.97872406, 0.9862082, 0.98502696, 0.9778991, 0.9834162, 0.98724836, 0.9783326, 0.9872015, 0.98402727, 0.97854793, 0.9838183, 0.9878511, 0.97933, 0.98520476, 0.982766, 0.9762758, 0.98195386, 0.9869638, 0.9766342, 0.9839713, 0.9829559, 0.97661, 0.9830447, 0.98746437, 0.9775194, 0.9844803, 0.983334, 0.97652096, 0.9836301, 0.9873706, 0.98027086, 0.9858937, 0.98332757, 0.97844267, 0.9834611, 0.98795646, 0.98147225, 0.9851746, 0.9828007, 0.9762448, 0.9822344, 0.98567677, 0.97981066, 0.9849829, 0.9832629, 0.97741836, 0.9826336, 0.9855536, 0.9784954, 0.98587716, 0.9840371, 0.9769974, 0.98174953, 0.9859293, 0.9795522, 0.9835726, 0.9833993, 0.9779985, 0.9825277, 0.98610324, 0.979428, 0.98275375, 0.98223454, 0.97653574, 0.9806841, 0.9838865, 0.9802114, 0.9836262, 0.98270047, 0.9783814, 0.9810044, 0.9828568, 0.97885185, 0.9848059, 0.983089, 0.9786124, 0.98101234, 0.9845265, 0.98114616, 0.98644197, 0.98320866, 0.9809456, 0.9819378, 0.9853113, 0.9801838, 0.9844946, 0.982508, 0.97898495, 0.9807403, 0.98387414, 0.98037165, 0.9834468, 0.98269653, 0.9794023, 0.97910357, 0.9815306, 0.97777325, 0.98251736, 0.9835619, 0.97951895, 0.9813827, 0.9851118, 0.9800831, 0.9868803, 0.98364466, 0.981338, 0.9814571, 0.9865978, 0.98272026, 0.98681504, 0.9825463, 0.97976, 0.9798527, 0.9845434, 0.9791696, 0.98573977, 0.9822304, 0.9793753, 0.9819137, 0.9845791, 0.9792995, 0.98587203, 0.9839772, 0.9793314, 0.98194903, 0.98554695, 0.9810494, 0.98683256, 0.98455137, 0.98053706, 0.98269045, 0.98642284, 0.9815918, 0.98607135, 0.98336065, 0.9785291, 0.98130625, 0.9845893, 0.9796636, 0.98585296, 0.9838176, 0.97884446, 0.98189765, 0.9847527, 0.9802986, 0.98668426, 0.984479, 0.9791134, 0.98170185, 0.98541564, 0.9810235, 0.98696065, 0.9842504, 0.98028517, 0.9814657, 0.9855644, 0.98130834, 0.9854166, 0.98320425, 0.97804695, 0.9801245, 0.9837495, 0.9790647, 0.9847831, 0.9831782, 0.9789901, 0.9813541, 0.98403734, 0.97895813, 0.98588526, 0.98411745, 0.9792986, 0.98153615, 0.98523486, 0.98084325, 0.9869402, 0.9843717, 0.98076737, 0.9816416, 0.98618704, 0.9812787, 0.9862595, 0.9834717, 0.9787961, 0.9807271, 0.9850892, 0.9799094, 0.9857467, 0.9836132, 0.97908515, 0.98147446, 0.98559976, 0.97998285, 0.9862715, 0.984074, 0.97933424, 0.98145103, 0.9863868, 0.98156035, 0.9866774, 0.9841589, 0.98085773, 0.9819001, 0.9866587, 0.9820077, 0.98589545, 0.9840843, 0.9783295, 0.98064363, 0.98524433, 0.9813525, 0.98523855, 0.98391855, 0.97901046, 0.9811156, 0.98473233, 0.9814192, 0.98644525, 0.984663, 0.9797743, 0.9807319, 0.98621315, 0.98307115, 0.9877104, 0.9845808, 0.98150325, 0.98100376, 0.987212, 0.9826041, 0.98586684, 0.98331535, 0.9786738, 0.9782184, 0.9831584, 0.98283553, 0.98596245, 0.9849421, 0.97937006, 0.9793625, 0.98526335, 0.983555, 0.9865089, 0.98471826, 0.9799392, 0.9792478, 0.9860328, 0.9836374, 0.9878373, 0.98429805, 0.98094326, 0.97930694, 0.98626405, 0.98290014, 0.9857199, 0.98337024, 0.97974324, 0.97722226, 0.98356426, 0.9816851, 0.9853868, 0.98379683, 0.980792, 0.97880757, 0.985545, 0.9831289, 0.98782676, 0.98592603, 0.9802648, 0.9791712, 0.9861408, 0.9837346, 0.9879183, 0.98557216, 0.98137075, 0.9781104, 0.986723, 0.98328733, 0.98550826, 0.98424226, 0.9790415, 0.9755809, 0.9858578, 0.98218316, 0.9857991, 0.98370546, 0.97974247, 0.97592807, 0.98556453, 0.9814871, 0.9859664, 0.9840201, 0.98048407, 0.9750718, 0.98687655, 0.9821423, 0.986767, 0.9835267, 0.9821261, 0.9761422, 0.9871459, 0.98383826, 0.98503447, 0.98327273, 0.9790146, 0.97468114, 0.9853065, 0.9811426, 0.9851644, 0.98334026, 0.98023486, 0.97572756, 0.9850633, 0.98143244, 0.9866175, 0.9837515, 0.9807664, 0.9764075, 0.9862833, 0.9808075, 0.98667145, 0.9839962, 0.98239446, 0.97843504, 0.98640865, 0.9812679, 0.9868501, 0.98310125, 0.9791335, 0.97398007, 0.9858929, 0.9802199, 0.98600763, 0.9820331, 0.97986436, 0.977473, 0.98584944, 0.9801021, 0.9862069, 0.98324436, 0.9810987, 0.97875273, 0.98727936, 0.9822312, 0.9864038, 0.9831957, 0.9828819, 0.97898173, 0.987554, 0.98294824, 0.986036, 0.9829068, 0.979564, 0.9766848, 0.9862324, 0.9792555, 0.9854387, 0.98318905, 0.9809467, 0.9779491, 0.9859632, 0.9806071, 0.9866288, 0.9848889, 0.9806855, 0.9790353, 0.987525, 0.98269576, 0.9881734, 0.9857484, 0.9821957, 0.9802713, 0.9880151, 0.9820307, 0.98613966, 0.98302406, 0.97801113, 0.9773202, 0.986182, 0.97965527, 0.9867737, 0.9845062, 0.9808936, 0.9792763, 0.9870258, 0.9792479, 0.98589313, 0.98461825, 0.981381, 0.9811205, 0.98848057, 0.9815715, 0.98561364, 0.9836637, 0.9822663, 0.98046577, 0.98928165, 0.98242897, 0.98437417, 0.98314226, 0.9795766, 0.9752721, 0.9867512, 0.9804585, 0.9815282, 0.98349845, 0.97965574, 0.9776489, 0.9879937, 0.97878665, 0.9838268, 0.9838545, 0.9821161, 0.98077077, 0.9880695, 0.9799523, 0.98258513, 0.9850867, 0.9818679, 0.9783055, 0.98716503, 0.9824079, 0.979507, 0.98497796, 0.9793299, 0.9774164, 0.98863006, 0.9788623, 0.9835375, 0.9877072, 0.9825153, 0.981843, 0.98765576, 0.9798589, 0.98343456, 0.9860556, 0.9822339, 0.979471, 0.98819387, 0.9812952, 0.977109, 0.98462623, 0.9829123, 0.9787451, 0.9833241, 0.97569704, 0.9789509, 0.9844431, 0.9769671, 0.96877384, 0.9816882, 0.97323656, 0.9829648, 0.9814446, 0.9755976, 0.9732687, 0.9783583, 0.97354794, 0.9807782, 0.98181355, 0.97348374, 0.96957946, 0.9815359, 0.974242, 0.98082787, 0.9819101, 0.97619027, 0.9710542, 0.9805994, 0.9748063, 0.98057437, 0.98177636, 0.97430456, 0.96941566, 0.98146605, 0.9749161, 0.98116773, 0.98151886, 0.975742, 0.97163016, 0.97991425, 0.9757624, 0.9819954, 0.9825301, 0.9760035, 0.9728893, 0.9797452, 0.9765463, 0.9816845, 0.98262906, 0.977121, 0.972507, 0.979756, 0.97708833, 0.9769812, 0.98203456, 0.9741478, 0.9717658, 0.98018366, 0.97445995, 0.9818024, 0.98118067, 0.9750633, 0.97119784, 0.9792062, 0.9759881, 0.9809461, 0.9823753, 0.97754353, 0.97334766, 0.9803191, 0.97725767, 0.98208714, 0.9820776, 0.97893137, 0.97392255, 0.97997344, 0.97611403, 0.9806122, 0.98171794, 0.975397, 0.970492, 0.97842455, 0.9733093, 0.9806049, 0.9818268, 0.9746422, 0.9706918, 0.97821105, 0.9754224, 0.98233175, 0.9818881, 0.9754489, 0.9729388, 0.980225, 0.9750088, 0.98274064, 0.98172253, 0.9763233, 0.9735057, 0.9799803, 0.9747429, 0.9831829, 0.9807772, 0.97344637, 0.9728712, 0.9791757, 0.9746577, 0.9829344, 0.98056066, 0.97402465, 0.9706541, 0.97947407, 0.97377825, 0.98191744, 0.98159206, 0.975099, 0.97137755, 0.979267, 0.974031, 0.9806505, 0.9823194, 0.9751448, 0.97102374, 0.976785, 0.974395, 0.97701037, 0.9810573, 0.97135967, 0.9655875, 0.9752024, 0.97125745, 0.9736303, 0.97994137, 0.9716296, 0.96830565, 0.9768544, 0.9719972, 0.97146463, 0.9809145, 0.971563, 0.9666843, 0.9746814, 0.97341573, 0.975369, 0.9810075, 0.97347224, 0.97194785, 0.9797758, 0.9759369, 0.97254914, 0.98085654, 0.96762353, 0.9688129, 0.9725966, 0.97284293, 0.9700034, 0.98016936, 0.97121316, 0.9696918, 0.9811941, 0.9770457, 0.9758901, 0.98149544, 0.972461, 0.9715918, 0.98262876, 0.97985196, 0.97631127, 0.98114324, 0.97236496, 0.97319794, 0.9817739, 0.97878516, 0.97326535, 0.9803287, 0.9664774, 0.96692187, 0.9808622, 0.97686744, 0.9757696, 0.9806307, 0.96548694, 0.97209394, 0.9834637, 0.97802883, 0.97689736, 0.9806451, 0.96743816, 0.9695341, 0.98324883, 0.9812479, 0.9780984, 0.97970504, 0.9711944, 0.9686285, 0.98253876, 0.9793674, 0.9791414, 0.98050046, 0.96576935, 0.96818316, 0.98338395, 0.97995913, 0.9771221, 0.97745776, 0.965692, 0.9693599, 0.98198515, 0.97865695, 0.97496855, 0.9775222, 0.96674895, 0.9669712, 0.9816737, 0.9796072, 0.9779488, 0.980057, 0.97200346, 0.9680071, 0.97969866, 0.97645676, 0.9750005, 0.97896564, 0.9696287, 0.964257, 0.97650594, 0.97247857, 0.9729526, 0.9781992, 0.97447395, 0.96331954, 0.9726184, 0.973503, 0.97221345, 0.9795282, 0.972897, 0.9609653, 0.9706001, 0.9735336, 0.969079, 0.9797575, 0.97535115, 0.9627727, 0.9676738, 0.9726591, 0.96714586, 0.97815245, 0.97265613, 0.9630042, 0.96299255, 0.9696305, 0.96064013, 0.9749678, 0.97389925, 0.967037, 0.96632516, 0.96902585, 0.9671341, 0.9777419, 0.97500175, 0.9682709, 0.97156286, 0.9703214, 0.9703855, 0.97669935, 0.9764048, 0.9638115, 0.9720509, 0.9693346, 0.96839195, 0.9752603, 0.97064835, 0.9682416, 0.97196406, 0.9706315, 0.9741474, 0.97901547, 0.97486526, 0.96946114, 0.97140366, 0.9696212, 0.96834743, 0.98034394, 0.97582835, 0.9726916, 0.9779058, 0.97421956, 0.9726781, 0.9798718, 0.9778456, 0.9737787, 0.9778897, 0.9711305, 0.967812, 0.9784841, 0.9738447, 0.9708618, 0.97605, 0.97264016, 0.9711234, 0.9779791, 0.97410166, 0.9721438, 0.97904915, 0.97230095, 0.96945435, 0.9800923, 0.9763315, 0.97250664, 0.97821903, 0.9743104, 0.97712964, 0.98075384, 0.97752917, 0.97376376, 0.9796962, 0.97594404, 0.9755863, 0.9802915, 0.97355825, 0.97417647, 0.98244816, 0.97578526, 0.9773147, 0.9811046, 0.97555125, 0.9754921, 0.9808122, 0.9767759, 0.9801974, 0.9817791, 0.9757573, 0.9739768, 0.9810956, 0.975289, 0.979009, 0.9798282, 0.9761658, 0.97278804, 0.9767939, 0.96802706, 0.9748325, 0.97895455, 0.97438204, 0.96753055, 0.97402996, 0.9697507, 0.97437775, 0.9785639, 0.9739948, 0.96979946, 0.97914666, 0.9770378, 0.97965825, 0.9798702, 0.97662884, 0.97367, 0.9818449, 0.9768183, 0.97913843, 0.98144364, 0.9725336, 0.9759695, 0.9842265, 0.9748345, 0.97826535, 0.97998697, 0.96434337, 0.97359383, 0.98213804, 0.9732756, 0.97935015, 0.9795624, 0.96600294, 0.9734554, 0.9810641, 0.9729359, 0.97861665, 0.9810203, 0.9663752, 0.972689, 0.98321944, 0.9724371, 0.9786702, 0.9807089, 0.9651389, 0.97410315, 0.9826305, 0.9701735, 0.97728515, 0.9794255, 0.9606982, 0.9715774, 0.98066735, 0.9694792, 0.9751777, 0.978753, 0.96244687, 0.9713824, 0.9802361, 0.9685398, 0.9786062, 0.9806189, 0.96499944, 0.97275245, 0.98298454, 0.97044384, 0.979485, 0.98117274, 0.968274, 0.9748394, 0.9833911, 0.97084343, 0.97711223, 0.9797117, 0.9642726, 0.9717466, 0.98204607, 0.9685402, 0.97573555, 0.97924095, 0.9664125, 0.97306395, 0.9820846, 0.9698157, 0.976732, 0.98031104, 0.96685433, 0.972738, 0.98264414, 0.97016585, 0.9772308, 0.97952396, 0.9696968, 0.9750905, 0.9847031, 0.9718283, 0.97563374, 0.97782075, 0.963569, 0.9725699, 0.9809973, 0.96721596, 0.9738791, 0.97579354, 0.96502554, 0.97228795, 0.98066986, 0.96805155, 0.9753837, 0.97995615, 0.96761805, 0.9732486, 0.98168635, 0.9704342, 0.9774663, 0.98135585, 0.9689162, 0.9752508, 0.98253435, 0.97298944, 0.97585005, 0.98123264, 0.96361494, 0.9724647, 0.9827257, 0.96726036, 0.97612804, 0.9805142, 0.96567076, 0.9721727, 0.9810963, 0.9667045, 0.97668695, 0.98242503, 0.96790296, 0.97395545, 0.9820162, 0.97180146, 0.9789145, 0.98251665, 0.9702927, 0.9753205, 0.98361534, 0.97390836, 0.97824985, 0.9812464, 0.9644814, 0.97158223, 0.98203427, 0.9666596, 0.9749527, 0.97990316, 0.9667941, 0.9717723, 0.98262435, 0.9676435, 0.9753361, 0.9793162, 0.97120255, 0.9755849, 0.9844036, 0.9692049, 0.98054206, 0.98154944, 0.969637, 0.9740205, 0.9839759, 0.9717518, 0.980383, 0.98085153, 0.9676491, 0.9720161, 0.98341423, 0.97044265, 0.9788576, 0.9801963, 0.9708532, 0.973664, 0.98328006, 0.9702573, 0.9779816, 0.98074496, 0.9742119, 0.97354984, 0.9827456, 0.9706683, 0.9804613, 0.9808446, 0.9723974, 0.97571146, 0.9833425, 0.967857, 0.97494715, 0.9789347, 0.9688617, 0.9730919, 0.9824887, 0.9641214, 0.9757145, 0.97917444, 0.970073, 0.97345495, 0.98173314, 0.9667745, 0.98010385, 0.98143905, 0.97053456, 0.9708151, 0.9821997, 0.9652358, 0.9779783, 0.98034656, 0.9667163, 0.96489286, 0.9817431, 0.9692754, 0.9803782, 0.9793802, 0.96496904, 0.9557824, 0.9805977, 0.9686187, 0.9776079, 0.97893894, 0.96708864, 0.9554731, 0.9809029, 0.96713656, 0.97827667, 0.9792275, 0.9673892, 0.9537651, 0.98371905, 0.9706654, 0.97990257, 0.9797285, 0.97097427, 0.9562253, 0.9830825, 0.9685081, 0.9794135, 0.97907853, 0.9675954, 0.95157, 0.9823864, 0.9685325, 0.97896224, 0.9798996, 0.9677665, 0.95392174, 0.98404795, 0.9679359, 0.9795078, 0.9802002, 0.9703537, 0.95246816, 0.98410684, 0.969188, 0.97814, 0.9799441, 0.96858054, 0.9544579, 0.9827624, 0.96685445, 0.97761565, 0.97912735, 0.96444595, 0.94796115, 0.9825553, 0.9626635, 0.9773039, 0.9796332, 0.9647767, 0.9494767, 0.98005646, 0.96558607, 0.97856265, 0.9790805, 0.9682524, 0.9512408, 0.9829534, 0.96203804, 0.9805069, 0.97842556, 0.96945935, 0.95334965, 0.9808431, 0.96595365, 0.97888875, 0.9769415, 0.96315324, 0.9472317, 0.9779378, 0.96138746, 0.9789941, 0.9747343, 0.95757216, 0.946254, 0.9801301, 0.9565065, 0.97863275, 0.9764739, 0.9629038, 0.94970804, 0.9831699, 0.96333516, 0.98210645, 0.9790165, 0.9698626, 0.9565604, 0.98358667, 0.9618782, 0.9769602, 0.97561795, 0.95592827, 0.95429206, 0.98059237, 0.95744705, 0.9750923, 0.9764099, 0.95826656, 0.95642734, 0.9809003, 0.96174586, 0.97662604, 0.9781476, 0.9657922, 0.9554456, 0.9793027, 0.95585036, 0.9759016, 0.9766386, 0.9636891, 0.95797515, 0.98097503, 0.95975757, 0.9738947, 0.9742259, 0.9564715, 0.95496553, 0.9812816, 0.9605064, 0.9744752, 0.9743524, 0.9573594, 0.9556329, 0.98101693, 0.96116406, 0.97466576, 0.97459817, 0.9573507, 0.95441175, 0.9808257, 0.9585252, 0.9755003, 0.9761129, 0.9593962, 0.9571875, 0.98169106, 0.9611924, 0.97548735, 0.97479963, 0.9534942, 0.95286155, 0.9795323, 0.95862216, 0.9740548, 0.9722127, 0.957947, 0.9545012, 0.9793453, 0.9600482, 0.9748932, 0.97613907, 0.9613062, 0.952991, 0.9783315, 0.9602761, 0.9743275, 0.9750221, 0.95638144, 0.9530455, 0.97899455, 0.9594, 0.9749098, 0.9758208, 0.9556497, 0.95267177, 0.9819064, 0.95940596, 0.975495, 0.97514254, 0.95905364, 0.9560224, 0.98219854, 0.9612917, 0.97694004, 0.9768941, 0.96079665, 0.9554918, 0.983114, 0.9607649, 0.9763363, 0.9758115, 0.9580291, 0.9559254, 0.98424894, 0.95928955, 0.9757801, 0.9754892, 0.95227915, 0.9519756, 0.98326427, 0.956622, 0.97480255, 0.97435045, 0.9535383, 0.95298517, 0.982982, 0.9580858, 0.9758341, 0.97598344, 0.95719326, 0.9524085, 0.98356956, 0.9581954, 0.9764262, 0.977023, 0.958092, 0.95720416, 0.98448354, 0.9606161, 0.97621924, 0.9757219, 0.95311207, 0.95296365, 0.98244417, 0.95862347, 0.97432286, 0.9742465, 0.9525493, 0.9537148, 0.981733, 0.9599062, 0.974158, 0.97741276, 0.95425147, 0.95346826, 0.9834544, 0.9606002, 0.97568446, 0.97654974, 0.9553799, 0.95672816, 0.9842861, 0.9602867, 0.97575754, 0.97526693, 0.95207167, 0.9512132, 0.98380846, 0.9574845, 0.9753881, 0.97481436, 0.95163155, 0.9516268, 0.98353624, 0.95957935, 0.9743882, 0.9768197, 0.95404345, 0.9545124, 0.9831734, 0.9614542, 0.9753361, 0.9768664, 0.95613563, 0.9574821, 0.9842902, 0.9620103, 0.9752431, 0.9755279, 0.95012146, 0.949663, 0.9829227, 0.9597068, 0.9727154, 0.9750881, 0.9503954, 0.9500701, 0.98139143, 0.95655113, 0.97254217, 0.9764814, 0.9523586, 0.94830143, 0.98238707, 0.9573773, 0.9732677, 0.9757953, 0.95292217, 0.94652265, 0.98247373, 0.9611473, 0.9744159, 0.9744933, 0.95374686, 0.9486152, 0.9810801, 0.95849, 0.97322154, 0.9750626, 0.9552575, 0.94877005, 0.9803696, 0.95936316, 0.9720248, 0.9769331, 0.95692974, 0.9507637, 0.9835246, 0.9592341, 0.9727662, 0.9761571, 0.94896877, 0.9569447, 0.982461, 0.9618046, 0.9723964, 0.9763481, 0.94376224, 0.94979525, 0.9813323, 0.95934486, 0.9717357, 0.9736267, 0.9513669, 0.94998133, 0.97673994, 0.95402306, 0.9724619, 0.97945565, 0.9568528, 0.95359, 0.97522986, 0.9525531, 0.97445154, 0.97941464, 0.95593435, 0.95467067, 0.97287434, 0.9545176, 0.973229, 0.97784585, 0.95333976, 0.95056456, 0.9747157, 0.9508456, 0.96884096, 0.9751175, 0.94777095, 0.9462537, 0.9751692, 0.9565953, 0.9712056, 0.97885084, 0.95174533, 0.9462205, 0.973723, 0.9576819, 0.97163624, 0.9771161, 0.95226216, 0.9467926, 0.97212344, 0.9574463, 0.9717908, 0.9771402, 0.9515089, 0.94607323, 0.9756081, 0.96199083, 0.9671578, 0.9751815, 0.9579813, 0.95334435, 0.9711362, 0.95417386, 0.9712888, 0.9766361, 0.9642477, 0.9474674, 0.97460145, 0.9619895, 0.97346807, 0.9779679, 0.96422344, 0.9479421, 0.9724054, 0.95912427, 0.97157717, 0.97517425, 0.9525269, 0.95006883, 0.96927935, 0.95794135, 0.96593976, 0.9767879, 0.95764107, 0.9517516, 0.97011596, 0.95538205, 0.9635185, 0.9794487, 0.9662879, 0.9419543, 0.96557117, 0.95225817, 0.9689146, 0.9783558, 0.95680207, 0.94162375, 0.97384995, 0.952707, 0.9680511, 0.97575957, 0.9425113, 0.91427654, 0.9616867, 0.93709916, 0.95653385, 0.97351754, 0.9286643, 0.9204468, 0.96467227, 0.9447805, 0.9572599, 0.975172, 0.9428843, 0.9207184, 0.9651132, 0.94526577, 0.95163953, 0.96769863, 0.93118995, 0.9201608, 0.9647828, 0.9467692, 0.95145494, 0.9684581, 0.91381145, 0.90003985, 0.95934075, 0.9434905, 0.9504321, 0.9663417, 0.9214486, 0.8991318, 0.9588462, 0.93938947, 0.95242375, 0.96756774, 0.9127756, 0.91902494, 0.9548605, 0.94058466, 0.94443357, 0.96359146, 0.89731973, 0.8996358, 0.95445627, 0.9378367, 0.9520512, 0.96697795, 0.8709776, 0.9034033, 0.95236844, 0.94488025, 0.9533833, 0.96859175, 0.88741213, 0.90753174, 0.94861144, 0.9363285, 0.9494637, 0.97119594, 0.88560855, 0.8986984, 0.9476478, 0.92763186, 0.95010304, 0.97010314, 0.9046413, 0.9195705, 0.95170075, 0.92049015, 0.9512796, 0.9732597, 0.8860087, 0.9205491, 0.95420265, 0.92521274, 0.95540047, 0.9761011, 0.88521993, 0.9226077, 0.9544646, 0.9372038, 0.96303755, 0.97080517, 0.8827458, 0.91412044, 0.9579573, 0.9305443, 0.9610686, 0.970316, 0.8850473, 0.917063, 0.95388514, 0.93364924, 0.94834036, 0.9603145, 0.8792139, 0.8987811, 0.94130963, 0.9405892, 0.9416233, 0.9561396, 0.8675934, 0.8893639, 0.9127303, 0.9406627, 0.9420039, 0.96101123, 0.856624, 0.9063624, 0.94660604, 0.9654079, 0.95192426, 0.96800965, 0.87118906, 0.9111512, 0.95266366, 0.9646467, 0.95931107, 0.9733533, 0.862738, 0.90913445, 0.94795376, 0.9585102, 0.9530183, 0.9688722, 0.8636628, 0.91406983, 0.93168527, 0.9466946, 0.94673586, 0.96881557, 0.8556327, 0.8972675, 0.93600774, 0.9535113, 0.9521056, 0.97134036, 0.8584401, 0.90512305, 0.9446004, 0.9542464, 0.95762026, 0.9687819, 0.86365867, 0.8954632, 0.9283187, 0.94532967, 0.94464403, 0.9631839, 0.87154025, 0.9039105, 0.9446096, 0.93748033, 0.9411021, 0.9610734, 0.8385067, 0.907803, 0.9467272, 0.9392493, 0.95227146, 0.9570366, 0.8549734, 0.91213787, 0.9548654, 0.9505896, 0.9518974, 0.9635805, 0.8628832, 0.9247486, 0.95047355, 0.93972486, 0.93893754, 0.9601162, 0.85840964, 0.9219526, 0.95153326, 0.9517371, 0.9494074, 0.9668633, 0.8489274, 0.9233798, 0.9559741, 0.951968, 0.94881207, 0.9681386, 0.8435728, 0.90843326, 0.9517573, 0.94990176, 0.948684, 0.9681434, 0.8280152, 0.89944565, 0.9423129, 0.93581057, 0.93662816, 0.9614046, 0.8293472, 0.9051084, 0.947945, 0.94199735, 0.93092895, 0.9638068, 0.8153917, 0.893667, 0.9434365, 0.93190366, 0.93973136, 0.9632272, 0.8460729, 0.9086899, 0.9498296, 0.9473358, 0.9359529, 0.96078885, 0.8635696, 0.9171454, 0.9564037, 0.9451282, 0.9269848, 0.96057147, 0.858859, 0.90570015, 0.95131725, 0.94355863, 0.9460628, 0.96339023, 0.8492549, 0.90709317, 0.9570513, 0.9424322, 0.9534657, 0.9617975, 0.8434257, 0.9160273, 0.9605696, 0.9443992, 0.9609066, 0.96586657, 0.87195694, 0.91952807, 0.9653287, 0.9468008, 0.9480107, 0.94487864, 0.86769706, 0.9097709, 0.94300133, 0.92215204, 0.0547388]
splice_donor=[0.0613215528, 0.0621857159, 0.177968964, 0.034220349, 0.0731184781, 0.142616495, 0.187718779, 0.132920608, 0.148012936, 0.081942223, 0.100609973, 0.186406255, 0.101618059, 0.0764755681, 0.11202763, 0.0779881105, 0.0705484897, 0.16735144, 0.0669448376, 0.0518337451, 0.0818263665, 0.0981585681, 0.10497646, 0.0977040529, 0.0544940867, 0.0490020141, 0.102920614, 0.0674032122, 0.0644892305, 0.0883366689, 0.0567939654, 0.0453211516, 0.112701543, 0.0674075857, 0.075787805, 0.0755661651, 0.0481766164, 0.0548572056, 0.121575132, 0.0693645701, 0.0788212717, 0.0737389699, 0.0733192638, 0.0598496161, 0.0831816643, 0.081131883, 0.126075149, 0.09413331, 0.156736329, 0.0657210946, 0.0716104209, 0.0645427927, 0.113109827, 0.0789455399, 0.133547142, 0.0608070567, 0.0616891794, 0.0839268565, 0.113294937, 0.0604265369, 0.15875186, 0.0580337681, 0.0888009816, 0.0710577071, 0.109256126, 0.0535343699, 0.127027363, 0.0414120592, 0.125167683, 0.0532124825, 0.108774394, 0.0622756034, 0.155695125, 0.0490032546, 0.0953603536, 0.0379052013, 0.101901099, 0.0679496154, 0.125134289, 0.0544533655, 0.161015794, 0.0539078154, 0.109217614, 0.0751807839, 0.136343479, 0.0628322363, 0.17860879, 0.0586895607, 0.108291812, 0.0849725679, 0.149825811, 0.0637999848, 0.192010865, 0.0630842, 0.111183375, 0.0773942769, 0.148909271, 0.0593114235, 0.183440268, 0.0475149415, 0.10572958, 0.0509215519, 0.154088885, 0.0780127496, 0.206811219, 0.0495595671, 0.0939010754, 0.0519140698, 0.137629345, 0.0718187988, 0.192647532, 0.03630431, 0.0728461519, 0.0619920604, 0.131003633, 0.0701975822, 0.216973484, 0.0387269929, 0.0815443918, 0.0674429387, 0.110789247, 0.0621549636, 0.174825907, 0.0303275306, 0.0742585361, 0.0551465191, 0.102161206, 0.0547358729, 0.191398293, 0.0255393554, 0.0788859874, 0.0587652884, 0.123169169, 0.0581348874, 0.190899327, 0.0264952164, 0.0982302651, 0.0489799753, 0.12496312, 0.0568989478, 0.217362136, 0.0254781824, 0.0990524888, 0.0504262373, 0.122692071, 0.0522558242, 0.205061048, 0.0220130142, 0.105962247, 0.0416668206, 0.127654567, 0.0505211875, 0.214570805, 0.020749338, 0.112573616, 0.046737574, 0.126394168, 0.0517736673, 0.210467353, 0.0230125356, 0.105639674, 0.0489988029, 0.139465943, 0.0500053018, 0.244139746, 0.0264372732, 0.118210673, 0.0528775081, 0.141695991, 0.0553668402, 0.235159695, 0.0218457803, 0.106789112, 0.0431380346, 0.134924233, 0.0544817187, 0.228871971, 0.0216851737, 0.111287169, 0.0414324366, 0.148733467, 0.046781648, 0.206636012, 0.0229498073, 0.10452342, 0.0460197739, 0.141268507, 0.0462111533, 0.249203607, 0.0265634079, 0.0888478532, 0.0521161482, 0.115867727, 0.0483164228, 0.230838656, 0.0224433653, 0.095352307, 0.0435294881, 0.110247001, 0.046599634, 0.247072324, 0.0248301812, 0.0954374, 0.0492929667, 0.123876899, 0.0476644151, 0.273014903, 0.0299477018, 0.098741591, 0.0547134019, 0.140305057, 0.0478654876, 0.287265778, 0.0322687142, 0.103706941, 0.0543789044, 0.148964211, 0.0571357384, 0.266572148, 0.0280179083, 0.0975924358, 0.0531472228, 0.152325824, 0.0618287884, 0.273599565, 0.0302860569, 0.100634225, 0.0567891188, 0.164924473, 0.0588959977, 0.252375633, 0.025373634, 0.098897092, 0.047056511, 0.143383399, 0.0563976951, 0.265357792, 0.0296900664, 0.100032166, 0.0505015478, 0.13667807, 0.0547609068, 0.252099842, 0.0277962852, 0.0998915806, 0.0424793363, 0.139106318, 0.0615025423, 0.252642691, 0.0334473476, 0.121814348, 0.0458909497, 0.152583972, 0.0610990711, 0.241867647, 0.030330481, 0.119853206, 0.047132995, 0.15284647, 0.0641313046, 0.259655982, 0.0335222818, 0.125721529, 0.054104872, 0.125116259, 0.0634846613, 0.255465388, 0.0304620247, 0.107576571, 0.0482041575, 0.129146606, 0.0658002421, 0.27729848, 0.0355548337, 0.117025591, 0.0522270761, 0.129838571, 0.0635360256, 0.288312137, 0.033951506, 0.116413936, 0.0530460142, 0.136033788, 0.0702616274, 0.272875667, 0.0431275219, 0.117231295, 0.0493268855, 0.126109496, 0.0647603795, 0.247078195, 0.0346722193, 0.112018123, 0.0427212864, 0.137986466, 0.0657892227, 0.280737758, 0.0365977772, 0.119001761, 0.0468439199, 0.143746272, 0.06752076, 0.276882589, 0.0387629382, 0.11753279, 0.0487371348, 0.150604889, 0.0703693181, 0.266786814, 0.0370574445, 0.121688791, 0.0480466597, 0.142944932, 0.0677727684, 0.252494484, 0.034850318, 0.115285337, 0.0442447029, 0.148445606, 0.0631235018, 0.263975292, 0.040190164, 0.137198597, 0.0535369292, 0.16108878, 0.0676674396, 0.266127229, 0.0373807847, 0.131506503, 0.0490825064, 0.157137543, 0.0655229539, 0.287968248, 0.0390355177, 0.135610938, 0.0518341959, 0.151300579, 0.0691217333, 0.295208961, 0.0345610231, 0.130713791, 0.0515298881, 0.154220447, 0.0698663369, 0.306433082, 0.0362358652, 0.14135471, 0.0544982553, 0.141838163, 0.0681859255, 0.296735764, 0.0357756577, 0.131705016, 0.0522539914, 0.135757968, 0.0687302575, 0.306536138, 0.0368023589, 0.13129656, 0.0502425283, 0.127598628, 0.0733789876, 0.290196121, 0.0352555476, 0.124992594, 0.0452724434, 0.124286383, 0.0699682087, 0.303942263, 0.0343190059, 0.136260346, 0.0466164388, 0.133837968, 0.0709944069, 0.296541512, 0.0319699794, 0.129270747, 0.0491927527, 0.140882671, 0.0703066215, 0.308161438, 0.0350493453, 0.130461022, 0.05075524, 0.13020502, 0.067676425, 0.282938302, 0.0314562321, 0.128875494, 0.0458770208, 0.137399733, 0.0731085464, 0.30256924, 0.0329541117, 0.146398813, 0.0469090864, 0.144373938, 0.0722555891, 0.287872106, 0.0308863483, 0.142162353, 0.0456402451, 0.143229708, 0.0687573776, 0.280528426, 0.0320115238, 0.144672275, 0.0448485985, 0.137285113, 0.0709191188, 0.274370372, 0.0285117701, 0.126931489, 0.0400627777, 0.134839088, 0.071120277, 0.296870649, 0.0301414598, 0.135997653, 0.0430228785, 0.142345697, 0.0727587119, 0.291801453, 0.028618576, 0.128773719, 0.0452387109, 0.140880227, 0.0694355816, 0.29809615, 0.0332006998, 0.139313862, 0.0446618162, 0.127417684, 0.0684320033, 0.287728935, 0.0293209832, 0.134067863, 0.0394138135, 0.124692075, 0.0671334416, 0.326813489, 0.031174833, 0.149315074, 0.0413177833, 0.118322276, 0.0663584769, 0.330132633, 0.0308655705, 0.134056285, 0.0407335907, 0.125416458, 0.0655355826, 0.341255963, 0.0349268019, 0.14081414, 0.0410990901, 0.129763946, 0.0672757477, 0.321690798, 0.0342035256, 0.131348148, 0.037583258, 0.131060973, 0.073893778, 0.351321638, 0.0369033329, 0.149629354, 0.0427947454, 0.130697131, 0.0738394782, 0.33612138, 0.0328590646, 0.133753061, 0.0427956618, 0.131559104, 0.0691045597, 0.315182507, 0.0326953232, 0.139235869, 0.0434662774, 0.127178907, 0.0683990791, 0.291463166, 0.0310308952, 0.127942234, 0.038242802, 0.126312345, 0.0643435195, 0.295776993, 0.0333901569, 0.13744688, 0.0361276381, 0.132371411, 0.0602448136, 0.294886142, 0.0340350084, 0.130865231, 0.0398642458, 0.128562406, 0.0640449375, 0.299258053, 0.0396484286, 0.131520957, 0.0425134189, 0.121901467, 0.0657075718, 0.316528231, 0.0427303687, 0.120469056, 0.0418028645, 0.127972409, 0.0734445006, 0.332503945, 0.0433479697, 0.131469607, 0.0424525104, 0.131539688, 0.0762909874, 0.308358967, 0.0424561761, 0.127177924, 0.0417637639, 0.142873809, 0.0778185204, 0.331081897, 0.041763138, 0.133599162, 0.039300859, 0.129095182, 0.0720272884, 0.30795747, 0.0381686725, 0.126639605, 0.0406764224, 0.127623379, 0.0665013865, 0.322380781, 0.0385924242, 0.140892759, 0.0478575155, 0.153323084, 0.0632019415, 0.314865291, 0.0374391936, 0.116815761, 0.0449270569, 0.125151187, 0.05971599, 0.290696532, 0.042657122, 0.113792889, 0.0437748358, 0.106717393, 0.066611059, 0.245263264, 0.0427617542, 0.101542793, 0.0422164053, 0.108724371, 0.0622417368, 0.27303496, 0.0429462343, 0.100078478, 0.045308277, 0.111652404, 0.0602916405, 0.268200457, 0.0386207476, 0.102945291, 0.0454452448, 0.115336835, 0.0600663088, 0.261295855, 0.0411524922, 0.112028852, 0.0514567532, 0.112980977, 0.0568894446, 0.256264001, 0.0466052927, 0.110307299, 0.0505330637, 0.125784621, 0.0554088242, 0.252603859, 0.0473622978, 0.103806682, 0.0444883779, 0.120864645, 0.0526471995, 0.243518919, 0.0415931083, 0.0947413221, 0.0431733765, 0.130347937, 0.051895611, 0.241963536, 0.0430808738, 0.0892558247, 0.0415377915, 0.112935804, 0.0536035337, 0.255441815, 0.049894616, 0.0808883235, 0.0408059992, 0.112368055, 0.051754497, 0.278884947, 0.0477371141, 0.0908410102, 0.0423607305, 0.123594232, 0.049966149, 0.302624762, 0.0451648459, 0.100953452, 0.0488931425, 0.124821343, 0.0491352566, 0.284579486, 0.0480777957, 0.0943260416, 0.0466434732, 0.103199102, 0.0534162112, 0.292323947, 0.0513628609, 0.109497152, 0.0516665392, 0.127761602, 0.0569172949, 0.334337562, 0.0520701259, 0.133436188, 0.0589892231, 0.135811612, 0.0509985499, 0.319376707, 0.0536698215, 0.127322912, 0.0636148825, 0.148548931, 0.052742891, 0.33660835, 0.0533660911, 0.132434025, 0.0595806092, 0.128322065, 0.0578638092, 0.26971972, 0.0568514429, 0.126007065, 0.0697571039, 0.171916142, 0.0533750392, 0.300521106, 0.0622488186, 0.137620717, 0.0649532452, 0.14020294, 0.0517749079, 0.280795425, 0.0682124123, 0.126168877, 0.07280536, 0.159344167, 0.0511119366, 0.292494267, 0.0664820746, 0.132389128, 0.0720992833, 0.157657176, 0.053248588, 0.278816521, 0.0666765273, 0.124255992, 0.0621652789, 0.159779519, 0.0501944423, 0.294148117, 0.0596025586, 0.13476859, 0.0699290782, 0.151411265, 0.0450987294, 0.268926859, 0.063292332, 0.124243714, 0.0692253858, 0.134641737, 0.0487489849, 0.284876168, 0.0632109046, 0.133594736, 0.0738325864, 0.139155775, 0.0526302904, 0.263543069, 0.0651322901, 0.124712698, 0.0681132376, 0.132706001, 0.048349455, 0.292365104, 0.0612062439, 0.136591092, 0.0722336397, 0.142081931, 0.0465690792, 0.260568768, 0.0580030046, 0.134827882, 0.073738791, 0.156648681, 0.0471617281, 0.27667886, 0.0584225431, 0.133803934, 0.0678737536, 0.138586879, 0.049472224, 0.256061435, 0.0640249848, 0.117411248, 0.0616699792, 0.135815144, 0.0512088425, 0.283865035, 0.063205272, 0.120681152, 0.0617404729, 0.136928961, 0.0482658856, 0.266306788, 0.0631171688, 0.119853698, 0.0639365166, 0.147864714, 0.049484916, 0.284181863, 0.0579919852, 0.120281056, 0.0674201548, 0.142900795, 0.0532991029, 0.284939021, 0.0623073094, 0.115136512, 0.0572051592, 0.161239222, 0.0576759204, 0.310758412, 0.0587391518, 0.121100023, 0.0632643402, 0.185133398, 0.053961996, 0.2864739, 0.0565701835, 0.120327286, 0.0617701709, 0.178681254, 0.0568100698, 0.27433762, 0.0565693863, 0.122155488, 0.0626567155, 0.162686959, 0.0578000247, 0.275634915, 0.0613696165, 0.115010321, 0.0593870245, 0.171983689, 0.0601587445, 0.293457299, 0.0600295998, 0.123077191, 0.0618954487, 0.172335997, 0.0529443026, 0.282475889, 0.0562515818, 0.117236987, 0.0622051023, 0.189489141, 0.0551626123, 0.292917609, 0.0526939407, 0.113931313, 0.0617773831, 0.177197367, 0.0574832261, 0.287015915, 0.0513229966, 0.10835018, 0.0558625869, 0.197951317, 0.0559226237, 0.318700373, 0.0535051562, 0.123321071, 0.0563175753, 0.205284119, 0.0517295115, 0.281928211, 0.0538792908, 0.114886984, 0.0570652708, 0.212052628, 0.0532668158, 0.31333366, 0.0555210896, 0.1124257, 0.0574280582, 0.194594085, 0.0577977411, 0.323260963, 0.0574661382, 0.106346205, 0.0546463579, 0.23143819, 0.0551710427, 0.33945483, 0.0546854399, 0.117287397, 0.0590754859, 0.226415217, 0.0482319035, 0.319221377, 0.0528855063, 0.109394245, 0.0593765751, 0.227314636, 0.0492119119, 0.316131175, 0.0516251288, 0.113720432, 0.0603765622, 0.219229549, 0.0553237312, 0.31327191, 0.0545646325, 0.106360927, 0.054729268, 0.225472882, 0.0518137626, 0.340548575, 0.0544285662, 0.116021574, 0.0577146225, 0.21431163, 0.0486650094, 0.32842356, 0.0517194271, 0.111967847, 0.0586449839, 0.224079072, 0.0474202111, 0.333894521, 0.0516514815, 0.114665791, 0.0572315753, 0.209926575, 0.0518914349, 0.320055068, 0.0545159206, 0.10794653, 0.0556437671, 0.224333003, 0.0509497188, 0.335235566, 0.0537033007, 0.121430986, 0.0591789968, 0.211785555, 0.0478421524, 0.324207515, 0.0552335978, 0.111422017, 0.0607175864, 0.208735302, 0.05119396, 0.321773946, 0.0549305789, 0.113121442, 0.0626935065, 0.196874887, 0.056398727, 0.301424623, 0.0561689883, 0.112237744, 0.0575901605, 0.198680401, 0.0543136299, 0.318000048, 0.0555930249, 0.120517001, 0.0581622906, 0.193548694, 0.048719205, 0.306238174, 0.0523915291, 0.11400082, 0.0592429079, 0.205473647, 0.0497503839, 0.310807854, 0.0518112332, 0.115273908, 0.061423149, 0.195815727, 0.0559147187, 0.31215784, 0.0595097691, 0.110345334, 0.0580388494, 0.210043311, 0.0547904745, 0.326377541, 0.060510885, 0.118503496, 0.0592574738, 0.198887512, 0.0506630316, 0.297363997, 0.0556216873, 0.114768893, 0.0612000525, 0.213468358, 0.0522851944, 0.294648916, 0.054581698, 0.115659676, 0.0590697899, 0.199975967, 0.059922263, 0.280760676, 0.0558695197, 0.112600699, 0.0522125922, 0.205667421, 0.058177039, 0.304796517, 0.0568957217, 0.122822739, 0.0557327084, 0.194221884, 0.0579144172, 0.283623546, 0.0571382269, 0.113019131, 0.056421183, 0.19999072, 0.0590207987, 0.291938037, 0.0648514703, 0.113806263, 0.0627010241, 0.177984163, 0.0666238815, 0.288441092, 0.0639764816, 0.10907305, 0.0561661795, 0.195490554, 0.0631493628, 0.294844538, 0.061672058, 0.129249617, 0.0650643259, 0.198066905, 0.0606691837, 0.255310297, 0.0602319911, 0.118645899, 0.0599289425, 0.197242871, 0.0533017851, 0.26430279, 0.0640611127, 0.119851008, 0.0675799772, 0.177013814, 0.0602668151, 0.252284944, 0.0640528947, 0.115054376, 0.058987923, 0.209153384, 0.0614885055, 0.274764746, 0.0647803023, 0.125036165, 0.0705736652, 0.19561176, 0.0568481274, 0.266555786, 0.0611065291, 0.115676925, 0.0663504452, 0.205270126, 0.0594246536, 0.257965684, 0.0647564307, 0.115006588, 0.0712238625, 0.181643292, 0.0637852177, 0.246063948, 0.0648906529, 0.112452313, 0.0645658076, 0.201173127, 0.0626108125, 0.255603522, 0.0646154135, 0.12134891, 0.0772843286, 0.189677373, 0.058940988, 0.242732376, 0.0653190315, 0.108394615, 0.0690257847, 0.19712548, 0.0629309788, 0.250671148, 0.0701447874, 0.111823685, 0.0811693147, 0.179831058, 0.0699769929, 0.241387874, 0.0706652701, 0.109785624, 0.065423958, 0.19507584, 0.0666963458, 0.247138068, 0.0662749782, 0.122248814, 0.0735833943, 0.188799381, 0.0616423972, 0.236666858, 0.0597862788, 0.110997662, 0.0670784488, 0.19527711, 0.0608323365, 0.245585069, 0.060898751, 0.113637201, 0.0753991604, 0.183533862, 0.0647297204, 0.240722641, 0.0664831996, 0.111518964, 0.0652984008, 0.189922139, 0.0603097752, 0.246022463, 0.0720012039, 0.123756513, 0.0745270103, 0.184407979, 0.0567136705, 0.226691842, 0.0701185539, 0.111315668, 0.0620520897, 0.191330329, 0.0531877615, 0.233698815, 0.0685490593, 0.112357244, 0.0665832385, 0.174704298, 0.0576152913, 0.226654798, 0.0627553463, 0.110759698, 0.0548821539, 0.185842127, 0.0566659234, 0.239961326, 0.0610407256, 0.118175089, 0.063406311, 0.16855894, 0.0524197333, 0.236525863, 0.056188982, 0.105503939, 0.0560698807, 0.184333622, 0.0541915856, 0.251947522, 0.0601858981, 0.107941106, 0.0625756904, 0.163664863, 0.0570365563, 0.2469998, 0.0632856339, 0.109414332, 0.0568353683, 0.17875354, 0.0534712486, 0.259812683, 0.0637666956, 0.122534893, 0.0646252036, 0.165207058, 0.0487614758, 0.235042676, 0.0608529113, 0.110237479, 0.05538591, 0.176510781, 0.050590761, 0.241296202, 0.0620810166, 0.112980664, 0.0620950684, 0.164126828, 0.058200743, 0.242753029, 0.0608718693, 0.11139252, 0.0573430918, 0.179751426, 0.0540858358, 0.247304693, 0.066144973, 0.121595182, 0.0675349832, 0.164090797, 0.0553940535, 0.236358389, 0.063784048, 0.111645468, 0.0609180667, 0.168151468, 0.0561920106, 0.248172536, 0.0691924915, 0.115083016, 0.0705328584, 0.163479641, 0.0607085414, 0.242150322, 0.0671529621, 0.113649249, 0.0588095672, 0.18142876, 0.0601005107, 0.258328915, 0.0669822991, 0.123755768, 0.0643755347, 0.174945459, 0.0578008071, 0.249425083, 0.0657863617, 0.112682208, 0.0575269572, 0.183960557, 0.0618255474, 0.260936081, 0.0734184757, 0.115622535, 0.0635618418, 0.168147609, 0.0670705214, 0.250831813, 0.0762422085, 0.11636316, 0.0574391671, 0.193834305, 0.0651727617, 0.251364231, 0.0772798508, 0.125384688, 0.0644143298, 0.180840075, 0.0643905923, 0.238687649, 0.0719510913, 0.118790016, 0.0609791763, 0.197360829, 0.070125781, 0.264400631, 0.077663824, 0.112225153, 0.0675905198, 0.188245371, 0.0748591796, 0.266287357, 0.0777906179, 0.110933311, 0.065169394, 0.213280648, 0.0823109075, 0.289585054, 0.0859276354, 0.125051752, 0.0725552291, 0.195532024, 0.0735425651, 0.275164455, 0.080565162, 0.107955322, 0.0666588768, 0.215047032, 0.0702550784, 0.276690871, 0.0873406529, 0.112423018, 0.0656599849, 0.193606496, 0.0783545673, 0.26466924, 0.0840563625, 0.113450065, 0.0601889305, 0.20916532, 0.0781865194, 0.279244214, 0.0791958645, 0.122376472, 0.0620381124, 0.195859224, 0.0736601725, 0.268336296, 0.0706312805, 0.105868988, 0.0584911481, 0.204741284, 0.0743071213, 0.289328873, 0.0742833316, 0.107158221, 0.0606268346, 0.191774085, 0.0832549185, 0.278723598, 0.0790783316, 0.106488273, 0.0560319312, 0.20424138, 0.0791098028, 0.285900652, 0.0837249458, 0.117535532, 0.0671345741, 0.195320413, 0.0794187561, 0.267720789, 0.0811535865, 0.108109899, 0.0633316487, 0.2097193, 0.0832678601, 0.26679337, 0.0792616159, 0.111090817, 0.0739161447, 0.202628702, 0.0864550844, 0.252903104, 0.079335928, 0.113754354, 0.0654819086, 0.20389311, 0.07953915, 0.270033479, 0.0835036784, 0.121659987, 0.0671163574, 0.1930428, 0.0749599114, 0.25752452, 0.0783452913, 0.108215459, 0.0571144447, 0.192751586, 0.082575053, 0.264180064, 0.0817399621, 0.109788366, 0.0624376982, 0.176176116, 0.0879914761, 0.256813616, 0.0912831724, 0.104489304, 0.056888666, 0.171241745, 0.0775712132, 0.252655387, 0.0918931514, 0.105554469, 0.0652211308, 0.15225257, 0.0798291191, 0.231104344, 0.090706028, 0.108072244, 0.061018575, 0.157409117, 0.0825495347, 0.246615455, 0.094456166, 0.113144726, 0.0672033206, 0.146515608, 0.0903619826, 0.239644349, 0.109694071, 0.107426964, 0.0660419539, 0.15455614, 0.084145911, 0.251649559, 0.102184869, 0.116437733, 0.0755840391, 0.136262596, 0.0799463168, 0.226490453, 0.0958283097, 0.115775041, 0.0647404268, 0.144503921, 0.0826755315, 0.225854889, 0.0994551405, 0.12590988, 0.0712143332, 0.132849291, 0.0903585255, 0.241645694, 0.10253419, 0.113172308, 0.0665203482, 0.161906213, 0.085704267, 0.240013242, 0.0998459011, 0.118396945, 0.0708232298, 0.141528085, 0.0878187567, 0.232844934, 0.103397883, 0.118955344, 0.0665296987, 0.14753902, 0.0977759734, 0.25222981, 0.100584179, 0.123104133, 0.0749465972, 0.142409563, 0.0983052701, 0.245059475, 0.115857027, 0.119253345, 0.0681774691, 0.154855743, 0.104574032, 0.250830412, 0.111404173, 0.119383655, 0.0717263296, 0.141750574, 0.0975318551, 0.218234539, 0.109807171, 0.117421322, 0.0604110956, 0.14741683, 0.0983493626, 0.235733673, 0.105682269, 0.11785005, 0.0648749843, 0.135815352, 0.0978620574, 0.284873843, 0.112471074, 0.116358921, 0.0624735393, 0.17774491, 0.097820513, 0.291911811, 0.103312656, 0.122351512, 0.0729646906, 0.165862948, 0.0925102085, 0.262436777, 0.103054211, 0.117629208, 0.0650334582, 0.17137903, 0.091056779, 0.276348054, 0.103397943, 0.119188845, 0.0704107881, 0.161781907, 0.0945807174, 0.275278538, 0.108385086, 0.120093092, 0.0679329634, 0.179689914, 0.090758346, 0.273577958, 0.103343844, 0.125495568, 0.0681785792, 0.16705896, 0.0854510218, 0.250379056, 0.0989827067, 0.118674658, 0.0589178614, 0.173368543, 0.0905326679, 0.268734723, 0.104906842, 0.119630359, 0.0643640906, 0.16620262, 0.101500057, 0.267815858, 0.11867059, 0.114717767, 0.0571260527, 0.184108377, 0.0995769203, 0.276477009, 0.105804108, 0.121271223, 0.0606241487, 0.168237254, 0.0940613747, 0.256980777, 0.0990414843, 0.115040161, 0.0531229898, 0.180941537, 0.0967429951, 0.269967735, 0.0973042473, 0.121948645, 0.0559040494, 0.178535879, 0.102854863, 0.270304739, 0.103069834, 0.120893463, 0.0549791977, 0.205804095, 0.103950135, 0.282909304, 0.097865656, 0.125450909, 0.0627038255, 0.199145749, 0.09706413, 0.276183069, 0.0960764959, 0.118313126, 0.0585279725, 0.195505932, 0.0988787115, 0.292236149, 0.0985322669, 0.123930708, 0.0620242469, 0.182371467, 0.106683917, 0.286306977, 0.102074675, 0.117061988, 0.056254141, 0.205449596, 0.105230287, 0.29030475, 0.0915570781, 0.119481422, 0.0612799302, 0.187493727, 0.101702996, 0.270336151, 0.0902424008, 0.115044497, 0.0544958673, 0.190748632, 0.105510108, 0.286705911, 0.0961686596, 0.121947907, 0.0586550161, 0.177218869, 0.107897334, 0.280643612, 0.10228698, 0.117919974, 0.0579886436, 0.199044526, 0.104191467, 0.295082569, 0.0967848897, 0.121465705, 0.0639826506, 0.181946769, 0.099623017, 0.27361843, 0.0920684189, 0.115970254, 0.0559215285, 0.180047393, 0.100932509, 0.283394724, 0.0922283009, 0.118835799, 0.0580013506, 0.165880308, 0.104523771, 0.274759352, 0.0994017199, 0.115520194, 0.0517505035, 0.194409639, 0.104764774, 0.28211838, 0.0926152617, 0.119853415, 0.0586973876, 0.180092946, 0.0996019319, 0.260639131, 0.0902331024, 0.113052495, 0.0514716841, 0.188385069, 0.101200081, 0.274930388, 0.0925212502, 0.118909836, 0.0546238199, 0.173349172, 0.107279278, 0.26980859, 0.0987614915, 0.115065306, 0.0522160307, 0.194522291, 0.105451889, 0.278371394, 0.0928955898, 0.119897164, 0.0584625453, 0.181447119, 0.101136729, 0.256172717, 0.0915091187, 0.115721792, 0.0536974221, 0.186214924, 0.104079284, 0.271038711, 0.0987458527, 0.123540506, 0.0696418807, 0.173302457, 0.109703906, 0.279497415, 0.105336145, 0.115466483, 0.0627384111, 0.192996889, 0.104544975, 0.281441718, 0.10008464, 0.124219865, 0.0753868297, 0.176774725, 0.101355381, 0.271829098, 0.0943499282, 0.120366096, 0.0716657192, 0.172879592, 0.100608222, 0.288129151, 0.0955313891, 0.127161324, 0.079431802, 0.174195781, 0.110279836, 0.287634283, 0.10032703, 0.126229987, 0.0797503069, 0.196657032, 0.112149879, 0.300133467, 0.09727332, 0.135876641, 0.0922829583, 0.190056041, 0.104590051, 0.286528051, 0.0975828543, 0.128486753, 0.0832456574, 0.20915474, 0.109661184, 0.306551665, 0.0988357961, 0.129818842, 0.0920836776, 0.199007988, 0.120532244, 0.304129869, 0.104377136, 0.123622738, 0.0943078101, 0.230103567, 0.117919475, 0.327205986, 0.0983297899, 0.126793414, 0.0947351828, 0.208080545, 0.107570477, 0.313395292, 0.09080147, 0.121348344, 0.0839666799, 0.205540478, 0.108023986, 0.321673065, 0.0900418162, 0.123611584, 0.0864587352, 0.195840299, 0.115529172, 0.307349086, 0.0976124182, 0.123703435, 0.0798368454, 0.211628556, 0.11206343, 0.322260261, 0.0930717736, 0.126235679, 0.0873917416, 0.196644515, 0.102659039, 0.303514749, 0.0905034393, 0.120511666, 0.0802110583, 0.198958814, 0.100922316, 0.317300737, 0.0905449241, 0.120787993, 0.0852025375, 0.18869403, 0.108298227, 0.307033956, 0.0959704146, 0.121371053, 0.079002738, 0.211559728, 0.105991252, 0.325500607, 0.091333814, 0.126871273, 0.0826406628, 0.196060136, 0.102421567, 0.301123261, 0.0878452733, 0.12039306, 0.0754830018, 0.205401585, 0.101812713, 0.317791522, 0.0894388929, 0.120881565, 0.0804770067, 0.195681363, 0.11234384, 0.306298673, 0.0956820324, 0.121262491, 0.075928241, 0.20886308, 0.105047382, 0.318758935, 0.0909586176, 0.125308156, 0.0777584687, 0.198661491, 0.102528326, 0.29853943, 0.0884217396, 0.120032139, 0.0743595883, 0.208197474, 0.103360921, 0.32155478, 0.0878192782, 0.122028686, 0.0756590217, 0.194995433, 0.117836118, 0.304907292, 0.0946161449, 0.121874981, 0.0719931945, 0.211100921, 0.108262084, 0.322146207, 0.0919333994, 0.123906568, 0.0751502514, 0.197539866, 0.103794612, 0.304717124, 0.0902243406, 0.117730998, 0.0714967772, 0.201815337, 0.104575068, 0.315256566, 0.0911103711, 0.120893106, 0.0770064294, 0.197114021, 0.116451733, 0.297689945, 0.0960799158, 0.121522628, 0.0738031641, 0.211048454, 0.108663186, 0.315704554, 0.0903371796, 0.124848701, 0.0772382095, 0.199422076, 0.101822123, 0.293092489, 0.0881999061, 0.119992718, 0.0748716742, 0.205957368, 0.102710977, 0.307428867, 0.0910271704, 0.120077983, 0.0809784457, 0.199152261, 0.112125307, 0.299546599, 0.0998044461, 0.119290002, 0.0771766976, 0.213632479, 0.105190694, 0.317362338, 0.096961543, 0.121606462, 0.0807971731, 0.198169097, 0.100934781, 0.295009762, 0.0948871374, 0.115762107, 0.0756552592, 0.201722845, 0.101804726, 0.305757612, 0.0938995481, 0.117459297, 0.0795590878, 0.19507274, 0.109249949, 0.299461216, 0.0985189229, 0.118450843, 0.0749621093, 0.209358767, 0.108068205, 0.319155395, 0.0938167945, 0.120756656, 0.07903786, 0.194561735, 0.102880426, 0.296010405, 0.0915205553, 0.115788877, 0.074200213, 0.203204855, 0.103150338, 0.308707923, 0.0944552273, 0.117082551, 0.0807216316, 0.196286023, 0.108672477, 0.295713514, 0.101253711, 0.116300881, 0.0770558342, 0.210447773, 0.103713825, 0.307145536, 0.094126679, 0.118958779, 0.0801093131, 0.200012848, 0.0988857225, 0.28950423, 0.0902014002, 0.115660101, 0.0734426156, 0.204207823, 0.101812385, 0.3041839, 0.0919786468, 0.117093623, 0.07793466, 0.195199594, 0.109978475, 0.300652295, 0.100712299, 0.117918774, 0.0749989301, 0.212332785, 0.10614337, 0.317134082, 0.096902281, 0.119882777, 0.0777550191, 0.199223131, 0.102546431, 0.295989841, 0.0935385898, 0.115110464, 0.0731343403, 0.20206596, 0.103071727, 0.308629513, 0.0931332111, 0.118128635, 0.0765953884, 0.194549739, 0.111700118, 0.304814041, 0.0980847925, 0.118002519, 0.0725950599, 0.210958555, 0.107633866, 0.322411686, 0.0938108563, 0.119345769, 0.0761027709, 0.19748868, 0.10243208, 0.302277535, 0.091149576, 0.114876047, 0.070999451, 0.204887956, 0.103256971, 0.314069211, 0.0926550403, 0.116161652, 0.0753027722, 0.194312125, 0.110744901, 0.310729355, 0.100177594, 0.114480779, 0.0718005225, 0.209028989, 0.103940122, 0.327244282, 0.0940951332, 0.117752783, 0.0744715333, 0.194961578, 0.0990366265, 0.297883928, 0.0906392187, 0.113695458, 0.0691650063, 0.199409857, 0.101405926, 0.310567677, 0.0918438062, 0.115521267, 0.0731436387, 0.191416964, 0.111125901, 0.303651094, 0.0999573991, 0.115650371, 0.0679669753, 0.206323296, 0.106437944, 0.321192563, 0.0951509029, 0.118086793, 0.0728298575, 0.192311838, 0.0980339199, 0.301376879, 0.095426321, 0.11323037, 0.0679772124, 0.196001798, 0.0976831988, 0.311965615, 0.0962638259, 0.114684992, 0.0732772648, 0.181578681, 0.105027683, 0.298504055, 0.101136707, 0.116102502, 0.0715537146, 0.200674996, 0.101606071, 0.311607808, 0.0935333744, 0.119425826, 0.0742612258, 0.188867718, 0.0966544226, 0.294905394, 0.0901345536, 0.112689488, 0.0686766505, 0.196667701, 0.0988742933, 0.309950471, 0.0919625983, 0.11533428, 0.0728201643, 0.18770501, 0.109020956, 0.290192306, 0.102124318, 0.11894092, 0.071576722, 0.203696042, 0.103494264, 0.305488229, 0.0957672447, 0.119083047, 0.0785164088, 0.193087488, 0.0993297398, 0.283876866, 0.0927218273, 0.11421141, 0.0731872991, 0.197932929, 0.0977640972, 0.301153123, 0.0922294781, 0.115700923, 0.0764995441, 0.189128101, 0.105169855, 0.296162486, 0.100471653, 0.116324529, 0.0723467469, 0.205518916, 0.102028012, 0.317950696, 0.0958006233, 0.119450584, 0.0777313411, 0.192889035, 0.100174539, 0.297299147, 0.0950186029, 0.112044834, 0.0718494728, 0.201872244, 0.102904372, 0.300081551, 0.0948501825, 0.113438271, 0.0762603581, 0.190210715, 0.111081295, 0.291339874, 0.100072764, 0.114895202, 0.0727749392, 0.206216514, 0.106456771, 0.303304732, 0.0937342122, 0.116653383, 0.0760126337, 0.193541303, 0.103062928, 0.286250293, 0.0917328224, 0.113297805, 0.0708872974, 0.201100111, 0.104148932, 0.304124594, 0.094602704, 0.114389107, 0.0768064633, 0.19390358, 0.114800967, 0.301760852, 0.104336113, 0.115273714, 0.074173905, 0.211987421, 0.106650285, 0.314858526, 0.097613968, 0.116490327, 0.0783706158, 0.196756601, 0.100913838, 0.294331253, 0.093433477, 0.113846265, 0.0717734396, 0.201986477, 0.102867573, 0.306895643, 0.0940863267, 0.11515379, 0.0757395998, 0.193094015, 0.109985769, 0.302296281, 0.10300304, 0.115734965, 0.0722160265, 0.21179162, 0.105604552, 0.316995502, 0.0959099606, 0.116920732, 0.0757517591, 0.197541103, 0.10060057, 0.296024382, 0.0942724198, 0.112947382, 0.0692198798, 0.202675372, 0.102282263, 0.310278356, 0.0957392305, 0.114547499, 0.0740922913, 0.191686705, 0.109857917, 0.305781126, 0.103598885, 0.115031853, 0.0700091496, 0.206706852, 0.103080384, 0.318205595, 0.0966596901, 0.116128147, 0.0733468235, 0.19240579, 0.0975625217, 0.293194205, 0.0927795172, 0.112921134, 0.068340309, 0.200274393, 0.0993143246, 0.308903724, 0.0949978158, 0.114234403, 0.073357217, 0.189072773, 0.109672204, 0.301885426, 0.103086136, 0.11422357, 0.0696994513, 0.206238553, 0.103423849, 0.310879499, 0.0966829285, 0.117633492, 0.0749394372, 0.194933012, 0.097913973, 0.288893044, 0.0930363983, 0.113724917, 0.0700439215, 0.199078351, 0.0997565463, 0.304115921, 0.0948370546, 0.115213603, 0.0739245564, 0.188024327, 0.107152119, 0.300279409, 0.100606106, 0.116559006, 0.0707798526, 0.204898164, 0.104316682, 0.312979698, 0.0958351269, 0.117210306, 0.0748790205, 0.193589464, 0.100645617, 0.29397279, 0.0944939554, 0.113375336, 0.069619596, 0.200858921, 0.102909744, 0.307994545, 0.0968141481, 0.11669673, 0.0750195459, 0.190796599, 0.109305702, 0.302180469, 0.105726011, 0.117554456, 0.0692808032, 0.20428364, 0.102928825, 0.312853009, 0.0963125229, 0.120070443, 0.072553277, 0.193402871, 0.0981460288, 0.291471601, 0.0944774598, 0.116137914, 0.0679222196, 0.19670321, 0.0999301299, 0.310231388, 0.0962643102, 0.116749436, 0.0742517263, 0.190587983, 0.108031981, 0.30600208, 0.104459301, 0.117175758, 0.068697542, 0.209920228, 0.10477227, 0.319524229, 0.0970702246, 0.118906319, 0.0735695958, 0.195831433, 0.100273445, 0.298301101, 0.0950384289, 0.115203746, 0.0682972223, 0.202470124, 0.101331443, 0.313763857, 0.0968733281, 0.116631277, 0.0711038932, 0.189476088, 0.109377794, 0.307936341, 0.105246097, 0.116365574, 0.0662586987, 0.203199863, 0.10597562, 0.321262509, 0.0976469591, 0.118974909, 0.0695640966, 0.190918341, 0.102210671, 0.297877729, 0.0960305408, 0.116222218, 0.063451618, 0.197352067, 0.106936835, 0.315795302, 0.0960376784, 0.117124639, 0.0703518912, 0.191218823, 0.112189531, 0.310030997, 0.10464073, 0.116727404, 0.0661308318, 0.206726044, 0.106100284, 0.322514057, 0.0994609743, 0.118573852, 0.0691349283, 0.195298195, 0.102316335, 0.302416056, 0.0974465832, 0.114237309, 0.0652893558, 0.200210705, 0.103143871, 0.315425217, 0.0956993848, 0.115275219, 0.0708822012, 0.185519651, 0.110738575, 0.31038022, 0.105884418, 0.118649602, 0.0645507798, 0.200923815, 0.105293863, 0.325534463, 0.100498237, 0.120994911, 0.0647961721, 0.189613104, 0.103143759, 0.294221431, 0.0984276459, 0.117562443, 0.0601329878, 0.199668571, 0.102292731, 0.305649787, 0.100482643, 0.120410569, 0.0635939837, 0.182205811, 0.110549293, 0.300298244, 0.10807351, 0.119607329, 0.0608395562, 0.199650824, 0.109845378, 0.317844838, 0.0973919258, 0.122031182, 0.0617475808, 0.188604802, 0.108200446, 0.292693228, 0.0966472253, 0.118537545, 0.0587495267, 0.195630848, 0.109071247, 0.309138447, 0.09656661, 0.119389154, 0.0626606494, 0.185090005, 0.118387543, 0.304741234, 0.104772627, 0.119698182, 0.0610710122, 0.203180686, 0.112149045, 0.31485641, 0.0984857231, 0.121528715, 0.0641204566, 0.19464092, 0.107886553, 0.292666107, 0.0950435847, 0.116700158, 0.0588237382, 0.203261077, 0.108568542, 0.309474766, 0.0939581096, 0.118059456, 0.0626609102, 0.194486976, 0.11689996, 0.30137974, 0.102774546, 0.119317397, 0.0612032674, 0.211234987, 0.111643977, 0.31172803, 0.0938841701, 0.119829163, 0.0631904826, 0.199748874, 0.106671236, 0.288949221, 0.0939201191, 0.117316581, 0.0593843535, 0.205920413, 0.108562775, 0.305840164, 0.0946931168, 0.118866012, 0.0637001693, 0.190008059, 0.115707189, 0.300015271, 0.102114089, 0.119004257, 0.0605494864, 0.208548278, 0.111237533, 0.313557953, 0.0948934108, 0.11885646, 0.0631909594, 0.197220728, 0.105476253, 0.291871876, 0.0929455087, 0.116144732, 0.0595496893, 0.203283489, 0.109045953, 0.308526486, 0.0944764391, 0.116181485, 0.0623962805, 0.191576183, 0.115490176, 0.304536462, 0.100465357, 0.117125489, 0.0594250746, 0.211496621, 0.111306518, 0.315420926, 0.0934170485, 0.119492032, 0.06231362, 0.198791772, 0.105411783, 0.291430295, 0.0920722932, 0.115615264, 0.0585926175, 0.204975948, 0.11164622, 0.31043911, 0.0937264785, 0.116370432, 0.0614439473, 0.192644194, 0.118076436, 0.306167573, 0.103154585, 0.117914602, 0.059802711, 0.211679772, 0.114508189, 0.314188868, 0.0951497629, 0.120576382, 0.0624169894, 0.19646208, 0.106736913, 0.291718811, 0.0948345363, 0.116713122, 0.0583161935, 0.205956221, 0.111618064, 0.308153987, 0.0952352211, 0.117369317, 0.0620883256, 0.195698842, 0.119695581, 0.303412855, 0.104448318, 0.118868008, 0.0598351657, 0.214176863, 0.11491327, 0.313393265, 0.0966116562, 0.120813608, 0.0619403794, 0.200569034, 0.109727703, 0.290197164, 0.0944695771, 0.117069528, 0.0585328601, 0.206431121, 0.111874215, 0.305660665, 0.0947782397, 0.118275441, 0.0619825758, 0.192616999, 0.120480217, 0.301699787, 0.104264259, 0.119237036, 0.0593840964, 0.21126467, 0.114976197, 0.311970651, 0.0973775685, 0.121242911, 0.0617872849, 0.199492589, 0.11168126, 0.295425236, 0.09738677, 0.118830062, 0.0569554232, 0.208033189, 0.122504562, 0.290971816, 0.0951748416, 0.119322918, 0.0602077916, 0.205739513, 0.123515524, 0.292850524, 0.102705531, 0.120686837, 0.0604981743, 0.224799916, 0.121087432, 0.301336527, 0.0936049744, 0.122128733, 0.0627005845, 0.20704326, 0.120321229, 0.28602767, 0.0913051069, 0.119225234, 0.0622444823, 0.214350581, 0.115294851, 0.302585363, 0.0945629776, 0.120689735, 0.06504976, 0.204416156, 0.123578861, 0.290270269, 0.105815567, 0.124441192, 0.0632038787, 0.223581567, 0.121437043, 0.303851038, 0.0962311476, 0.125318542, 0.0655147284, 0.206123307, 0.115521498, 0.281846017, 0.095317103, 0.120508783, 0.0615134798, 0.212637141, 0.117278777, 0.293941647, 0.095224008, 0.120882533, 0.0640233383, 0.19999288, 0.125636786, 0.292218357, 0.105703786, 0.120277859, 0.0611380525, 0.218933001, 0.120962895, 0.308828264, 0.0950069353, 0.123450525, 0.0637555718, 0.205435589, 0.116230622, 0.284495533, 0.0948432758, 0.118920319, 0.0604056865, 0.209414482, 0.119001172, 0.300552964, 0.0954422578, 0.11885412, 0.0634153932, 0.197823212, 0.127812177, 0.288570017, 0.104272559, 0.120882794, 0.060898412, 0.211994797, 0.122486502, 0.298627645, 0.0946403965, 0.124092773, 0.0639812648, 0.201073334, 0.11802689, 0.278804779, 0.0939171761, 0.120506994, 0.0604222678, 0.207018927, 0.122245297, 0.295946658, 0.0944846421, 0.121305831, 0.0642054752, 0.196780965, 0.129009813, 0.288034469, 0.103621528, 0.122059748, 0.0613038316, 0.214770287, 0.123719327, 0.300442934, 0.0955037549, 0.124627702, 0.0629603639, 0.200631678, 0.117119357, 0.273554772, 0.0936588943, 0.119363934, 0.0587051958, 0.203708693, 0.118030623, 0.28763321, 0.09421359, 0.119671375, 0.0614994355, 0.191942737, 0.125503749, 0.28014645, 0.103473224, 0.122066818, 0.0588360727, 0.21230121, 0.12475425, 0.294038504, 0.0950738937, 0.124718592, 0.0609018616, 0.196795791, 0.119745679, 0.271934062, 0.0945276469, 0.119860843, 0.0575757809, 0.201994479, 0.121334784, 0.289171875, 0.0955479592, 0.121196188, 0.061616946, 0.193326399, 0.127807394, 0.283525914, 0.104415774, 0.12131004, 0.0587056875, 0.211029783, 0.124377199, 0.292624891, 0.0961063579, 0.124316894, 0.0610275939, 0.193707213, 0.119575158, 0.269596338, 0.0949289575, 0.120498434, 0.0572739393, 0.202841029, 0.122410461, 0.286511719, 0.0959375277, 0.120722368, 0.0609059818, 0.19198598, 0.129238114, 0.283790708, 0.104462802, 0.122064523, 0.0577637032, 0.208910659, 0.124565579, 0.29171443, 0.0961543322, 0.124691948, 0.0603435636, 0.195845306, 0.119354777, 0.270703137, 0.0948428214, 0.120166361, 0.0571970046, 0.199408516, 0.121958978, 0.286826015, 0.095590055, 0.121197559, 0.0604179315, 0.189704925, 0.127239436, 0.279801071, 0.103532232, 0.122527711, 0.0578649156, 0.209227026, 0.124047332, 0.292447776, 0.0955692902, 0.125102162, 0.0594672225, 0.195463181, 0.1189944, 0.270144701, 0.093761012, 0.120736025, 0.0562345721, 0.20192343, 0.120350942, 0.282983303, 0.0951004326, 0.12147484, 0.0590173155, 0.191900298, 0.126933441, 0.27816695, 0.103909634, 0.122625031, 0.0564863086, 0.207354009, 0.122806095, 0.288035303, 0.0949917659, 0.124367625, 0.0587499924, 0.191808075, 0.118314162, 0.267012388, 0.0939139277, 0.120637804, 0.0560795888, 0.197418958, 0.120923534, 0.282233804, 0.0944335312, 0.12131054, 0.0595315322, 0.18866381, 0.128043339, 0.278255999, 0.103374586, 0.123601601, 0.0577807575, 0.206202775, 0.125058308, 0.289209843, 0.0958659798, 0.125685796, 0.0596553236, 0.191769093, 0.11999087, 0.267342478, 0.0957057104, 0.121019408, 0.056949947, 0.196445286, 0.121988997, 0.27956745, 0.0954447687, 0.121679693, 0.0591453649, 0.185637966, 0.127413586, 0.274799049, 0.10243123, 0.123353966, 0.0566382855, 0.202418834, 0.123747818, 0.287507445, 0.0936540589, 0.125251696, 0.0588672012, 0.19140929, 0.118868291, 0.267465532, 0.0921742246, 0.1209924, 0.0557353273, 0.19895865, 0.120585978, 0.281361997, 0.0944562852, 0.121437743, 0.0595241152, 0.191228554, 0.126881331, 0.278546304, 0.102883503, 0.12260408, 0.0574232861, 0.209061861, 0.121838853, 0.290723383, 0.0951294601, 0.124390967, 0.059684597, 0.19413662, 0.117670864, 0.2680749, 0.0929959491, 0.119869426, 0.0566084832, 0.199976444, 0.119091734, 0.283443898, 0.0931257606, 0.120730959, 0.0596520044, 0.189876527, 0.1271438, 0.282360345, 0.101962872, 0.122279502, 0.0573030524, 0.208000913, 0.124096021, 0.292677194, 0.0935223177, 0.124091752, 0.0589154884, 0.194920212, 0.119942769, 0.272850126, 0.0913050324, 0.119794227, 0.0561974123, 0.201861858, 0.121969014, 0.288718194, 0.0930648074, 0.120451227, 0.0588487983, 0.189562187, 0.128657594, 0.28455174, 0.101518996, 0.122525238, 0.0561001711, 0.208330289, 0.122633144, 0.296767324, 0.0923746154, 0.12329673, 0.0586978048, 0.19559595, 0.116876028, 0.274446011, 0.0906785429, 0.120051101, 0.0562316515, 0.200544149, 0.119102292, 0.292190731, 0.0925165117, 0.119101278, 0.058962144, 0.189657167, 0.128007352, 0.285737365, 0.101452179, 0.120595194, 0.0565179251, 0.209524363, 0.121631429, 0.29564482, 0.0928383693, 0.122779749, 0.0583016053, 0.1940431, 0.117401719, 0.272388488, 0.0912521258, 0.119669497, 0.0556888394, 0.200518414, 0.118966535, 0.287733078, 0.0920386761, 0.119745903, 0.0590499938, 0.189210251, 0.125791088, 0.281565249, 0.10001535, 0.120399393, 0.0573947839, 0.207301751, 0.121980347, 0.294781923, 0.0929732472, 0.121620059, 0.0598228984, 0.192008108, 0.117565319, 0.271999031, 0.0925904736, 0.118144289, 0.0570676029, 0.197267443, 0.120162837, 0.288211048, 0.0948670655, 0.119044654, 0.0603274778, 0.186756343, 0.127670318, 0.280574739, 0.103410698, 0.120007411, 0.0569503233, 0.203777343, 0.123140335, 0.288461417, 0.0933953822, 0.121987917, 0.0585459992, 0.188657135, 0.118285842, 0.267122865, 0.0916084722, 0.118928596, 0.0553236194, 0.193915516, 0.120409079, 0.285495788, 0.0929236785, 0.119395554, 0.0588412806, 0.186001524, 0.128265709, 0.282233387, 0.102211908, 0.121263213, 0.0563261285, 0.204426795, 0.124375127, 0.292852551, 0.0955422148, 0.123164825, 0.0594728924, 0.191086039, 0.118823759, 0.269497335, 0.0938955694, 0.118978873, 0.0558232367, 0.194548696, 0.120958112, 0.282676697, 0.0942593366, 0.119575731, 0.058500655, 0.182381347, 0.127033964, 0.275630385, 0.10238298, 0.121151455, 0.0560551398, 0.202011481, 0.123195417, 0.289162695, 0.0934663042, 0.123211846, 0.0583036505, 0.188663423, 0.118231453, 0.270349145, 0.0924603343, 0.119936191, 0.0550039783, 0.194880426, 0.1203463, 0.285458803, 0.093078807, 0.120321572, 0.0572066121, 0.185034826, 0.127128989, 0.281064272, 0.102211013, 0.121920757, 0.0555650219, 0.202474475, 0.123298772, 0.292850524, 0.0931635872, 0.1233484, 0.0571739711, 0.188002527, 0.118135594, 0.272155523, 0.0921844766, 0.119966783, 0.0546026528, 0.19489266, 0.120915376, 0.288288236, 0.0921429768, 0.120563418, 0.0581461042, 0.184571639, 0.127278686, 0.282130659, 0.102272637, 0.121769972, 0.0559357405, 0.201554343, 0.123779632, 0.294499278, 0.0923015401, 0.124189533, 0.0580109358, 0.188638225, 0.116232283, 0.27381441, 0.0924109742, 0.121642753, 0.0541299917, 0.194357112, 0.118685767, 0.289787561, 0.0919956267, 0.122231886, 0.0558107011, 0.18282105, 0.124866419, 0.282493293, 0.10088823, 0.124139741, 0.0532032028, 0.202555776, 0.120878413, 0.298813432, 0.0921988785, 0.125855267, 0.0558800735, 0.188839152, 0.117523372, 0.276557326, 0.0918344259, 0.121777162, 0.0534291305, 0.193956062, 0.11887636, 0.292071939, 0.0921681076, 0.12195117, 0.056355156, 0.183968738, 0.126658425, 0.287853599, 0.102137499, 0.123105824, 0.0553681068, 0.199967355, 0.122406729, 0.299999058, 0.0914725438, 0.125190765, 0.0572080724, 0.185335189, 0.1176342, 0.277906537, 0.0912772343, 0.121744379, 0.0552846193, 0.190555528, 0.117473722, 0.290469527, 0.0926952437, 0.121418916, 0.0580242909, 0.181317627, 0.124932893, 0.288122743, 0.102250509, 0.122828953, 0.0557450019, 0.200893536, 0.121774413, 0.301961303, 0.093142882, 0.12473537, 0.057804957, 0.187091902, 0.116201878, 0.278263509, 0.0916762203, 0.121234506, 0.055796206, 0.194213614, 0.117166802, 0.291541517, 0.0921426341, 0.121574834, 0.0581669323, 0.182467565, 0.124112628, 0.286424905, 0.101667099, 0.123299874, 0.05581953, 0.200003773, 0.1191976, 0.297067732, 0.0919208825, 0.125351503, 0.0577569865, 0.186099619, 0.115043215, 0.276186794, 0.0906278566, 0.121562488, 0.0547956564, 0.191299081, 0.115493149, 0.291346699, 0.0917662829, 0.121969484, 0.0572920926, 0.183104023, 0.124046192, 0.287659526, 0.101486005, 0.124064632, 0.0555282421, 0.200812668, 0.118776232, 0.299629599, 0.0924255773, 0.126305863, 0.0578479543, 0.186563596, 0.114144474, 0.276985347, 0.0902633071, 0.122397579, 0.0546997413, 0.190350503, 0.115996547, 0.292921036, 0.0915235877, 0.123142928, 0.0577249713, 0.181080654, 0.122863062, 0.289750099, 0.101188645, 0.125357583, 0.0559379719, 0.198693663, 0.119173497, 0.302705467, 0.092388764, 0.12720941, 0.0581750162, 0.186831713, 0.11509461, 0.279975742, 0.0917597041, 0.122869797, 0.0552190095, 0.193185285, 0.117111355, 0.293844521, 0.0935171172, 0.122947924, 0.0579620972, 0.182517231, 0.123822741, 0.287234873, 0.101997264, 0.124493994, 0.0553842895, 0.199250638, 0.119281627, 0.297465742, 0.0926523134, 0.126554608, 0.0577179044, 0.185791209, 0.115017846, 0.277793348, 0.0916484371, 0.122556016, 0.0551975593, 0.19066292, 0.116388366, 0.293201268, 0.0921478793, 0.122620389, 0.0581375472, 0.180881664, 0.122903273, 0.290967673, 0.100931801, 0.124492422, 0.0558192618, 0.198355049, 0.118632078, 0.301140666, 0.0920172483, 0.126403227, 0.0580536798, 0.186432719, 0.114026636, 0.280037224, 0.0900957137, 0.122344844, 0.0552149825, 0.19102706, 0.115534984, 0.295200914, 0.0912782848, 0.122343682, 0.0573319346, 0.180470273, 0.120804459, 0.291577727, 0.100949936, 0.124052875, 0.056023255, 0.198848128, 0.116929084, 0.302932024, 0.0927751511, 0.125829488, 0.0589431264, 0.186190203, 0.112385623, 0.280964851, 0.0919752494, 0.121762723, 0.0559049547, 0.190904483, 0.114298418, 0.296164364, 0.0925602168, 0.122093894, 0.0584370382, 0.181217119, 0.121010385, 0.291410685, 0.101300508, 0.124417678, 0.0567286201, 0.198055506, 0.116637357, 0.300929308, 0.0929075778, 0.12639904, 0.059333913, 0.185083926, 0.112182066, 0.278714567, 0.0906924382, 0.122619353, 0.0564234629, 0.190536946, 0.113745898, 0.295304805, 0.0909656733, 0.122100107, 0.0595491976, 0.180714726, 0.120228931, 0.291709989, 0.0999245942, 0.123924799, 0.0570840873, 0.198067337, 0.115891121, 0.302819848, 0.0924624279, 0.125799477, 0.0595713481, 0.185010806, 0.112670794, 0.281423718, 0.0926369205, 0.122047931, 0.0569931529, 0.189627171, 0.114532359, 0.294932634, 0.092897065, 0.122694388, 0.0598384179, 0.178616151, 0.122353479, 0.289581537, 0.101321697, 0.124602996, 0.0576248877, 0.196207121, 0.117181979, 0.300038248, 0.0924977735, 0.126730412, 0.0603402592, 0.186030507, 0.111732543, 0.276899695, 0.0914554298, 0.12292774, 0.0570991114, 0.189711854, 0.113653541, 0.291856468, 0.0932558402, 0.123094894, 0.0598220304, 0.179901481, 0.120474242, 0.287234336, 0.103363387, 0.124759458, 0.0578358658, 0.195130214, 0.117011055, 0.295753837, 0.0944782719, 0.12630783, 0.0599934049, 0.183408096, 0.114411943, 0.273024172, 0.0903738886, 0.122758873, 0.0565456189, 0.187974289, 0.115334228, 0.290174276, 0.0908439681, 0.123109251, 0.0593764782, 0.178334057, 0.122546628, 0.287597924, 0.100854665, 0.124481626, 0.0574999973, 0.195461288, 0.118341878, 0.300962329, 0.0927824378, 0.126213223, 0.0597364679, 0.183162078, 0.113148861, 0.280850589, 0.0914500505, 0.122346371, 0.0564084277, 0.187553033, 0.113670535, 0.294954091, 0.0925692618, 0.12207412, 0.0590531975, 0.177032605, 0.120683946, 0.290890038, 0.102091432, 0.123629399, 0.0570024736, 0.193981349, 0.115842432, 0.30316186, 0.0922275931, 0.125965416, 0.058945097, 0.182772428, 0.112384073, 0.282252997, 0.0915076807, 0.122484013, 0.0558864549, 0.18685165, 0.114306666, 0.296262622, 0.0924063697, 0.122303247, 0.0592853874, 0.175823018, 0.121512003, 0.288782328, 0.101142883, 0.12386784, 0.0565667525, 0.192361057, 0.11582493, 0.301157832, 0.0930272415, 0.124840491, 0.0593008287, 0.181273818, 0.111571379, 0.280080616, 0.0917055383, 0.121071331, 0.0558240302, 0.185062215, 0.112263471, 0.296045423, 0.0922866464, 0.121360078, 0.0581814051, 0.173555687, 0.118778482, 0.291098148, 0.101751193, 0.123208702, 0.0567861572, 0.192226201, 0.115797088, 0.302518725, 0.093964383, 0.124833129, 0.0592486486, 0.180251807, 0.111893199, 0.281647593, 0.093133986, 0.120508924, 0.0562747009, 0.186311945, 0.113720022, 0.295326203, 0.0945428833, 0.120452143, 0.0588899851, 0.173909858, 0.120224126, 0.290355325, 0.102872171, 0.12210793, 0.0565915555, 0.191628873, 0.115709864, 0.301986367, 0.093059361, 0.124514073, 0.0588153675, 0.180995852, 0.111846603, 0.280909479, 0.0922357664, 0.120961331, 0.0560519807, 0.187642723, 0.11432077, 0.296150923, 0.0932849273, 0.120632149, 0.0593782142, 0.176694363, 0.120868474, 0.28980574, 0.10319908, 0.121967353, 0.0564700179, 0.192618281, 0.11647141, 0.301082611, 0.0954074115, 0.123670071, 0.0592383631, 0.180044547, 0.111517154, 0.279291213, 0.0953746811, 0.120437272, 0.0565156005, 0.185326412, 0.114008196, 0.294575304, 0.0941545293, 0.120284513, 0.0590910241, 0.173399746, 0.119165987, 0.290629923, 0.10298954, 0.122144312, 0.0567931831, 0.191464975, 0.115738243, 0.303743154, 0.0949578658, 0.12402305, 0.0598461628, 0.181790099, 0.111213163, 0.282128334, 0.093541719, 0.120618507, 0.0563715138, 0.187890083, 0.114189751, 0.296697915, 0.0941922516, 0.120440409, 0.0585274212, 0.177316889, 0.120784745, 0.290436506, 0.104096726, 0.121767521, 0.0570097528, 0.191850215, 0.11609894, 0.30150038, 0.0945647359, 0.123035997, 0.0593910217, 0.180453733, 0.111539923, 0.278341562, 0.0931746587, 0.120472066, 0.0563627891, 0.187260851, 0.114746749, 0.2929658, 0.0929599777, 0.12065503, 0.059620589, 0.178803101, 0.122665212, 0.289413631, 0.10281051, 0.122326478, 0.057410121, 0.195388079, 0.118480764, 0.300219983, 0.0942204595, 0.123951972, 0.0594690666, 0.183458939, 0.112119444, 0.279197454, 0.0935289711, 0.120301008, 0.0564228222, 0.187993869, 0.115428567, 0.295564562, 0.0939447731, 0.121084303, 0.0591721386, 0.177419275, 0.121442474, 0.289066017, 0.102366127, 0.121953674, 0.0570022054, 0.194132119, 0.117631741, 0.30077228, 0.0924306959, 0.123590276, 0.0594327822, 0.183209911, 0.112286888, 0.280103177, 0.0918561965, 0.120099261, 0.0562940463, 0.187759772, 0.114144862, 0.295881569, 0.0909981951, 0.120594867, 0.0592757612, 0.176999927, 0.121015735, 0.290703893, 0.101065129, 0.12146841, 0.0564570762, 0.192454681, 0.11516203, 0.300913811, 0.0930006951, 0.123500809, 0.0592551604, 0.180220306, 0.110960871, 0.280975074, 0.0919600353, 0.120777026, 0.056129124, 0.186432227, 0.113434397, 0.295709014, 0.0929498076, 0.121430822, 0.0587721542, 0.177257732, 0.122042798, 0.287363023, 0.101817451, 0.122336686, 0.0565760061, 0.191031054, 0.115512103, 0.298054785, 0.0920135081, 0.124729447, 0.0591902509, 0.179587051, 0.110492751, 0.276195884, 0.0911804363, 0.120959766, 0.0565352887, 0.184896633, 0.112768926, 0.292178601, 0.0929595754, 0.12086118, 0.0595868677, 0.174158037, 0.118128635, 0.286699682, 0.101912566, 0.122596599, 0.0575983487, 0.189811945, 0.112927467, 0.299929023, 0.0927794129, 0.123788767, 0.0600376502, 0.180812448, 0.109309584, 0.281025201, 0.0917080343, 0.120671123, 0.0575545728, 0.187338486, 0.11097981, 0.295838207, 0.0928607434, 0.121109925, 0.0594250485, 0.178310633, 0.117577083, 0.290408194, 0.102542236, 0.122494511, 0.0566674583, 0.193293199, 0.112966351, 0.30138433, 0.0935874656, 0.123937286, 0.0599829145, 0.182586625, 0.109348774, 0.279446453, 0.0926353186, 0.121255286, 0.0573990867, 0.187563866, 0.10993699, 0.292335033, 0.0933787376, 0.121538006, 0.0595683418, 0.177836701, 0.118301399, 0.288580626, 0.101332851, 0.1242809, 0.058493115, 0.192700624, 0.113059551, 0.298102587, 0.0932704881, 0.126914307, 0.0605529062, 0.182316422, 0.108477704, 0.276075184, 0.0917872712, 0.122593895, 0.0573548116, 0.186658055, 0.109349944, 0.290732384, 0.0914466605, 0.12224336, 0.0592808388, 0.17541334, 0.116610497, 0.286812901, 0.101703897, 0.124278143, 0.0567378029, 0.189704344, 0.112307541, 0.298199117, 0.0940205753, 0.126336589, 0.0601425506, 0.180381417, 0.107817642, 0.277999014, 0.0916587934, 0.122116446, 0.0568661131, 0.186270669, 0.110628404, 0.290547878, 0.0925617442, 0.122536175, 0.0602761805, 0.175512269, 0.117276594, 0.285937041, 0.102202259, 0.124585047, 0.057968609, 0.191488191, 0.114219032, 0.295115769, 0.0944923386, 0.126912087, 0.0602787845, 0.181359172, 0.110251069, 0.275556833, 0.0933832079, 0.122717872, 0.0567946397, 0.186414018, 0.111075044, 0.287950218, 0.0949079394, 0.123758554, 0.0595624112, 0.175868213, 0.118023187, 0.284997433, 0.105113178, 0.124937072, 0.0578318238, 0.190462679, 0.113651, 0.295335472, 0.0959773734, 0.127519011, 0.0605632663, 0.179191113, 0.108650714, 0.274365187, 0.0944089815, 0.123475969, 0.057376489, 0.186201796, 0.110656328, 0.288792968, 0.0945124626, 0.123320013, 0.0603720658, 0.175623879, 0.117242612, 0.285090089, 0.105247863, 0.124620467, 0.0576002263, 0.190556377, 0.112835541, 0.296290994, 0.0961523876, 0.127192721, 0.0596669242, 0.179182544, 0.108694158, 0.275595099, 0.0951726884, 0.123298876, 0.057135269, 0.185988486, 0.111693226, 0.289879352, 0.0964370966, 0.124349065, 0.0602050312, 0.176010981, 0.118162021, 0.283610851, 0.106471188, 0.125850976, 0.0578804761, 0.191224635, 0.1137373, 0.295261234, 0.0968453437, 0.128511459, 0.0599184372, 0.179331273, 0.10972327, 0.275063992, 0.0957039222, 0.124826662, 0.057348676, 0.183711886, 0.110903822, 0.288440496, 0.0960872173, 0.124892198, 0.0599348284, 0.174440667, 0.117708348, 0.283605397, 0.105113231, 0.126330674, 0.0581033565, 0.189895272, 0.112599254, 0.295951933, 0.0960277617, 0.128323689, 0.0604686253, 0.180183038, 0.108552866, 0.275536597, 0.0950230584, 0.123282343, 0.0574374907, 0.185745299, 0.110022448, 0.289791077, 0.0953445509, 0.124114737, 0.0602849945, 0.176562533, 0.117159769, 0.284287035, 0.105023161, 0.125400126, 0.058072798, 0.191860929, 0.112532698, 0.29524681, 0.095206134, 0.12838994, 0.0599766262, 0.1796996, 0.107835077, 0.276243538, 0.0937599391, 0.124281891, 0.0567788035, 0.185158595, 0.110150993, 0.291631162, 0.0948385596, 0.124810927, 0.0598831698, 0.175922588, 0.11761786, 0.285915345, 0.104242019, 0.125939623, 0.0579286255, 0.191304162, 0.112656474, 0.298355997, 0.0959059224, 0.128465146, 0.0601789393, 0.181006193, 0.107987128, 0.277617633, 0.0944526196, 0.124152616, 0.0572010428, 0.185091123, 0.110002138, 0.291957319, 0.0952240229, 0.124584705, 0.0599952042, 0.174857706, 0.116788037, 0.286319733, 0.103461176, 0.125660792, 0.0574368984, 0.188953623, 0.111909747, 0.297126502, 0.0949009508, 0.128584608, 0.0593344271, 0.177976757, 0.107412919, 0.277521849, 0.0938205421, 0.123833187, 0.0570367277, 0.184582919, 0.110095866, 0.290528893, 0.0946433395, 0.124825135, 0.0595869608, 0.176060975, 0.115801878, 0.284372717, 0.104610011, 0.126129806, 0.057613235, 0.191516578, 0.111100495, 0.296655208, 0.0950594023, 0.127516031, 0.0601831041, 0.181606725, 0.106367171, 0.276504129, 0.0940845087, 0.123043843, 0.0574017987, 0.185592785, 0.10772454, 0.291019291, 0.0949163139, 0.122552253, 0.0614985228, 0.175544322, 0.115454309, 0.284325659, 0.104932658, 0.124620892, 0.0593325831, 0.191692159, 0.110665992, 0.30178678, 0.0959890559, 0.126536906, 0.0612207614, 0.18002443, 0.106160678, 0.279392719, 0.0952145904, 0.122313842, 0.0580070652, 0.186145663, 0.108558834, 0.292593062, 0.0949469805, 0.123000219, 0.0611184575, 0.174968526, 0.115022689, 0.286276519, 0.10521502, 0.123773135, 0.0587782338, 0.191377312, 0.110627979, 0.299592882, 0.0960754231, 0.126088485, 0.0603776239, 0.178782433, 0.106138229, 0.279196054, 0.0942405909, 0.122071981, 0.0579021797, 0.185296074, 0.108910196, 0.294418633, 0.0949055701, 0.122141436, 0.0611735061, 0.173979804, 0.114946686, 0.287995756, 0.104981504, 0.123401485, 0.0587088503, 0.191022113, 0.110445052, 0.300454348, 0.0955911279, 0.125526711, 0.0602968, 0.178931057, 0.106126294, 0.278940618, 0.0944290906, 0.122244023, 0.0572240911, 0.183755636, 0.107981846, 0.292568862, 0.0950712264, 0.123350471, 0.0602898411, 0.173313588, 0.115150593, 0.287379682, 0.104357101, 0.125206411, 0.058229655, 0.190538779, 0.111186512, 0.302452624, 0.0957381427, 0.128363326, 0.0612355918, 0.180700749, 0.106987081, 0.282180548, 0.0946221575, 0.124799155, 0.0570335835, 0.188031524, 0.108959071, 0.297583818, 0.0956362486, 0.126244321, 0.0603020191, 0.177141532, 0.115907125, 0.289574325, 0.105846316, 0.125334278, 0.057125859, 0.191750497, 0.111487411, 0.303212017, 0.095316343, 0.128253862, 0.0587071069, 0.179891065, 0.106716499, 0.280274898, 0.0944893509, 0.123972923, 0.0562236458, 0.185117349, 0.109532923, 0.296974182, 0.0953752622, 0.124279745, 0.0588229112, 0.175295979, 0.11656519, 0.289938122, 0.105184034, 0.125332162, 0.056909591, 0.192624256, 0.112926707, 0.303081334, 0.0958062708, 0.127959415, 0.0592189208, 0.181342959, 0.107850805, 0.281498402, 0.0946257859, 0.124071248, 0.0561527275, 0.187674582, 0.110333227, 0.296357334, 0.0950066969, 0.124641202, 0.0589709617, 0.175063416, 0.116715372, 0.289733797, 0.105195612, 0.125737742, 0.0569446385, 0.191416129, 0.110962979, 0.302715778, 0.0960059389, 0.129438266, 0.0592661388, 0.18196483, 0.106486462, 0.281498373, 0.0948834494, 0.124346301, 0.0563470162, 0.187630877, 0.107377842, 0.297473311, 0.0954948664, 0.124850936, 0.0593800247, 0.175998986, 0.113245279, 0.290583014, 0.105267785, 0.125649989, 0.0571215972, 0.192518175, 0.10932035, 0.306588382, 0.0962307006, 0.126970604, 0.0580714196, 0.180155128, 0.106147677, 0.286227137, 0.0945329741, 0.122828871, 0.054940436, 0.186208978, 0.108424708, 0.30253011, 0.0947033763, 0.123976246, 0.0578777976, 0.175185069, 0.11539489, 0.295748085, 0.104559757, 0.125050053, 0.0556168333, 0.191883072, 0.110256441, 0.309473306, 0.095863834, 0.127230763, 0.0583515242, 0.181013867, 0.106581554, 0.287302285, 0.0953433588, 0.122950323, 0.0552609637, 0.187456504, 0.108584136, 0.304298729, 0.0955165625, 0.123393632, 0.0581480972, 0.175825536, 0.115915604, 0.297758907, 0.105432883, 0.12347094, 0.0559788123, 0.193152577, 0.110958241, 0.313176662, 0.0952472016, 0.126434952, 0.0585696362, 0.181467101, 0.105635241, 0.290182382, 0.0940345377, 0.121788479, 0.0555373691, 0.188711181, 0.107824534, 0.305444211, 0.0947974697, 0.122624397, 0.0584546886, 0.176796421, 0.115757935, 0.29835096, 0.104162119, 0.124042481, 0.0558800176, 0.194287315, 0.111511812, 0.310416967, 0.0949875712, 0.126989603, 0.058685746, 0.179411292, 0.107026398, 0.283606917, 0.0930852368, 0.124035381, 0.0572242662, 0.185481027, 0.109190196, 0.294686794, 0.0944832936, 0.12343426, 0.0599687211, 0.172582716, 0.116039865, 0.285609394, 0.103385903, 0.124829128, 0.058876019, 0.188577175, 0.11087247, 0.295358717, 0.0945526361, 0.127766296, 0.0617944114, 0.178308487, 0.106370501, 0.274880886, 0.0934299305, 0.123587757, 0.0578606091, 0.185297772, 0.109236024, 0.286572754, 0.0942913741, 0.124518275, 0.0610746257, 0.171913579, 0.115680858, 0.282073677, 0.104520738, 0.125041202, 0.0590072051, 0.187802598, 0.111405469, 0.296839207, 0.0944529548, 0.127322167, 0.0609711632, 0.178357109, 0.105459958, 0.276932657, 0.0927692726, 0.123731405, 0.0574423671, 0.184410155, 0.108807087, 0.292656571, 0.0933456272, 0.12430606, 0.0603437796, 0.173657015, 0.115523264, 0.284327745, 0.102823816, 0.125529289, 0.0582012758, 0.190081626, 0.112440817, 0.297474414, 0.0935127586, 0.128124326, 0.0613795295, 0.178348064, 0.107147418, 0.277369291, 0.0931642279, 0.123842627, 0.0573128797, 0.184251606, 0.10978736, 0.29432112, 0.0941250771, 0.124584273, 0.0601016507, 0.173086599, 0.116495192, 0.28979829, 0.103995472, 0.12502937, 0.0582398809, 0.188844889, 0.113240644, 0.304877788, 0.0941333324, 0.128332123, 0.0603468828, 0.17837885, 0.106797464, 0.283096045, 0.0930232853, 0.124337122, 0.0562008657, 0.185532272, 0.109488711, 0.300042391, 0.0942037031, 0.124839485, 0.0588666797, 0.176839367, 0.117801182, 0.294077963, 0.104103029, 0.125643089, 0.0574604645, 0.193610787, 0.11389105, 0.308630139, 0.0947561711, 0.129318446, 0.0598411933, 0.182378501, 0.1080736, 0.286720514, 0.0936601907, 0.12520279, 0.0562174208, 0.188811317, 0.11012096, 0.30191943, 0.0943507552, 0.126848727, 0.0591927916, 0.17754823, 0.116595931, 0.296370834, 0.104228258, 0.128252327, 0.0564540774, 0.195656031, 0.112678669, 0.30858767, 0.0950580239, 0.130597264, 0.0590169914, 0.18293789, 0.107293889, 0.287588507, 0.0933396965, 0.125352979, 0.0555396453, 0.189332426, 0.109988749, 0.302418649, 0.0952856094, 0.125339448, 0.0583799481, 0.178143531, 0.117105633, 0.296562284, 0.104377538, 0.126576975, 0.0566539317, 0.195627749, 0.113068379, 0.311399788, 0.0946890414, 0.129369721, 0.0590848438, 0.183422923, 0.107665949, 0.28801778, 0.0933355391, 0.125302806, 0.0557441041, 0.190099567, 0.109440267, 0.302601159, 0.0945285857, 0.125401497, 0.0588234514, 0.177780539, 0.116725512, 0.294225693, 0.104173608, 0.126363739, 0.0565795116, 0.194958135, 0.11280299, 0.307099253, 0.0953410715, 0.128913388, 0.0597001314, 0.183328792, 0.106596142, 0.284141034, 0.0939757526, 0.124687284, 0.0564134866, 0.190461218, 0.10885971, 0.298783809, 0.0944757462, 0.12526834, 0.0593952499, 0.178762585, 0.115689784, 0.29206863, 0.104110852, 0.126127377, 0.0572242811, 0.195627525, 0.111397833, 0.306867033, 0.094796218, 0.128477007, 0.0594789349, 0.182497963, 0.10769885, 0.284897596, 0.0935642496, 0.124079429, 0.0563289151, 0.189748198, 0.109991252, 0.299695939, 0.0937426016, 0.124392927, 0.060047701, 0.177016973, 0.1171856, 0.293583095, 0.10388241, 0.125013545, 0.0577488132, 0.196025074, 0.111689247, 0.302832305, 0.0959959179, 0.127812311, 0.0607463121, 0.18459329, 0.106997266, 0.286193877, 0.0947294906, 0.123473108, 0.059577845, 0.191115886, 0.108243778, 0.299768448, 0.095795393, 0.123637706, 0.0636630207, 0.180437386, 0.115650482, 0.294141382, 0.105562188, 0.124956854, 0.0608564764, 0.200910032, 0.111676708, 0.307229012, 0.0963424519, 0.126982197, 0.0640186369, 0.188505456, 0.106324628, 0.285498321, 0.0959567875, 0.122520871, 0.0609222241, 0.193247184, 0.107834175, 0.300628662, 0.0958597288, 0.12306454, 0.0630822629, 0.180753574, 0.114020638, 0.292804211, 0.105969749, 0.124033034, 0.0603433177, 0.199361116, 0.110145234, 0.306509674, 0.0962884724, 0.1268626, 0.063754119, 0.187991261, 0.105082892, 0.285487026, 0.0943902209, 0.122486092, 0.058841981, 0.193577185, 0.108332969, 0.301240951, 0.0949632451, 0.123342894, 0.0619117804, 0.181847826, 0.115469895, 0.294034004, 0.104326382, 0.124042712, 0.0596257932, 0.199174374, 0.110992439, 0.307860851, 0.0954340622, 0.126996145, 0.0626904815, 0.185771435, 0.105182074, 0.287104964, 0.0942149907, 0.122708805, 0.0585398003, 0.192718595, 0.107916348, 0.302034736, 0.0952085033, 0.123225965, 0.0614105985, 0.179747403, 0.114776529, 0.294556528, 0.104983613, 0.124317884, 0.0588474609, 0.198086217, 0.110615276, 0.308499247, 0.0956982523, 0.126784027, 0.0623898618, 0.185593829, 0.106522471, 0.287554801, 0.0947508514, 0.122533798, 0.0585053526, 0.19127737, 0.108535692, 0.302978605, 0.0952152982, 0.123389095, 0.0615092181, 0.17944172, 0.115375899, 0.295593679, 0.105266325, 0.124966547, 0.0589159466, 0.196833298, 0.111286893, 0.309625804, 0.0952983201, 0.127488285, 0.0623677783, 0.184912607, 0.106365949, 0.288058966, 0.0949668512, 0.122759461, 0.0586225316, 0.192126274, 0.109260067, 0.302011967, 0.0947879106, 0.124031492, 0.0616383143, 0.179973558, 0.116228253, 0.296933919, 0.105287977, 0.124838598, 0.05960574, 0.198339254, 0.111600548, 0.312034577, 0.0959255397, 0.127850279, 0.0629716888, 0.186396077, 0.106442846, 0.291123003, 0.0953943133, 0.122943848, 0.0595492609, 0.194544315, 0.110137589, 0.305540949, 0.095465973, 0.123657264, 0.0631845221, 0.182970539, 0.115736581, 0.295913041, 0.105456419, 0.125515103, 0.0597235337, 0.200428724, 0.112445273, 0.311041176, 0.0962150842, 0.1278238, 0.06241199, 0.187054217, 0.106559552, 0.289079368, 0.0942764059, 0.124074548, 0.0584526211, 0.193277627, 0.109952353, 0.304567099, 0.0949977711, 0.124680504, 0.0623324066, 0.181569308, 0.1162524, 0.296685725, 0.105606064, 0.126610488, 0.0595330819, 0.20038718, 0.112569228, 0.31031096, 0.0966554582, 0.129604205, 0.063374117, 0.187661305, 0.107795782, 0.288783938, 0.0949468017, 0.124764487, 0.0594058037, 0.193365306, 0.110363759, 0.30290094, 0.0962313041, 0.125799075, 0.0630796403, 0.181466296, 0.116654046, 0.296833754, 0.106675886, 0.126916021, 0.0602380149, 0.198859647, 0.113190651, 0.311425239, 0.0968788788, 0.129723653, 0.0638584867, 0.186583161, 0.107736893, 0.289928585, 0.0957858264, 0.124597266, 0.0599422529, 0.193185896, 0.109990045, 0.305750668, 0.0957720652, 0.125346631, 0.0633475482, 0.181591392, 0.115985438, 0.295678824, 0.106249087, 0.12572211, 0.0606563427, 0.198769286, 0.112557657, 0.309691846, 0.0969921499, 0.12763305, 0.0639063194, 0.186555326, 0.107012048, 0.286837399, 0.0955014676, 0.123645186, 0.0596921593, 0.192162529, 0.109409548, 0.303417265, 0.0962310955, 0.124290526, 0.0632808656, 0.18026334, 0.116013177, 0.296441823, 0.106553651, 0.12566331, 0.0601975061, 0.198822573, 0.111880451, 0.310719758, 0.0972843543, 0.128819108, 0.0637035593, 0.18571344, 0.106597237, 0.288696915, 0.0955715552, 0.124434121, 0.0594809316, 0.1934008, 0.109145887, 0.302427679, 0.0964228734, 0.125179544, 0.0628487915, 0.18117559, 0.115696758, 0.294603169, 0.10682416, 0.125867739, 0.0603242181, 0.200135812, 0.111771695, 0.30866164, 0.0973725617, 0.128694266, 0.0636900589, 0.186937481, 0.106506333, 0.287959248, 0.0964540243, 0.123823963, 0.059816353, 0.194163933, 0.109153189, 0.302927941, 0.0970811471, 0.124899164, 0.0629127845, 0.181790665, 0.115748532, 0.296160132, 0.107474618, 0.126286253, 0.0602747649, 0.199981913, 0.111945257, 0.308512777, 0.0978457555, 0.129637107, 0.0636226833, 0.187608972, 0.107364342, 0.286298931, 0.0973456949, 0.124724671, 0.0594939031, 0.193648204, 0.109498926, 0.301243633, 0.0972045511, 0.124975152, 0.0630044118, 0.180584237, 0.115977295, 0.295097262, 0.108256117, 0.126661152, 0.0599644072, 0.199235588, 0.111843362, 0.307952523, 0.0985986963, 0.129277959, 0.0632836744, 0.186433852, 0.106771156, 0.286435962, 0.0979071707, 0.124846578, 0.0578701794, 0.192492619, 0.109701246, 0.301698864, 0.0986162201, 0.125585169, 0.0619139485, 0.179971218, 0.11537566, 0.296648294, 0.10940706, 0.126941189, 0.058774583, 0.198086008, 0.111440249, 0.307933658, 0.0990000665, 0.129661933, 0.0620015785, 0.185666859, 0.106266104, 0.286420494, 0.0976342559, 0.12457332, 0.0578265339, 0.191565141, 0.108179428, 0.301129073, 0.0972930342, 0.124619998, 0.0616668947, 0.181017265, 0.115237564, 0.294026673, 0.107781909, 0.126571178, 0.0590543561, 0.199119434, 0.112187117, 0.30675149, 0.0979140773, 0.129148513, 0.0621136241, 0.187176123, 0.107693635, 0.28497377, 0.0968011394, 0.125198707, 0.0582027584, 0.194082186, 0.10988339, 0.301155776, 0.0985071734, 0.125128359, 0.0624564514, 0.183426529, 0.11602027, 0.296148092, 0.109670036, 0.126975954, 0.0591404662, 0.201321781, 0.112812944, 0.310140997, 0.0998704657, 0.129488364, 0.0620202124, 0.188692093, 0.107501604, 0.286906213, 0.0985247865, 0.124656774, 0.0580585375, 0.194548547, 0.110355839, 0.302028537, 0.0988467038, 0.125285521, 0.0621271692, 0.182984293, 0.116649233, 0.293444514, 0.109474652, 0.128107712, 0.0592257939, 0.202005059, 0.113397628, 0.306714624, 0.0988893732, 0.131041422, 0.0629759207, 0.18867676, 0.107628644, 0.285359979, 0.0980575457, 0.125352442, 0.0586362965, 0.194889188, 0.110079467, 0.300727278, 0.098759003, 0.126079813, 0.0617847368, 0.182063133, 0.116384119, 0.294434965, 0.108922042, 0.127206698, 0.0591368973, 0.200569481, 0.112522304, 0.307419807, 0.0989071205, 0.131253943, 0.0629346147, 0.188961834, 0.106760398, 0.284887105, 0.0975522473, 0.126068041, 0.0585904643, 0.195020109, 0.109442681, 0.300447136, 0.0978273302, 0.126844153, 0.0626043752, 0.183045313, 0.115899071, 0.293955177, 0.108968541, 0.127808988, 0.0596361384, 0.201193124, 0.112442143, 0.307015717, 0.0989346802, 0.131637037, 0.0630101785, 0.18905437, 0.10711351, 0.285956293, 0.0977856219, 0.125751957, 0.058983326, 0.193877324, 0.109979875, 0.300418586, 0.0977863893, 0.126323387, 0.0624201261, 0.181244329, 0.116233744, 0.294158131, 0.108998083, 0.12761502, 0.0597828999, 0.200579315, 0.113028459, 0.30762592, 0.0986913741, 0.131150156, 0.0626775473, 0.18849501, 0.107655972, 0.284888804, 0.0972125456, 0.125731543, 0.0586404614, 0.194137052, 0.110895984, 0.300968945, 0.0979610085, 0.126186758, 0.0620937198, 0.182215989, 0.117773056, 0.294842213, 0.108564794, 0.127128869, 0.0594631471, 0.200308666, 0.114414975, 0.308163762, 0.0986567363, 0.130541593, 0.0629371181, 0.186902359, 0.109145291, 0.283788741, 0.0976509675, 0.125270128, 0.0585132875, 0.193370715, 0.111506857, 0.298587471, 0.0978707895, 0.125943035, 0.0618521534, 0.181774572, 0.117316119, 0.291579127, 0.108585805, 0.126964346, 0.0590886362, 0.201168984, 0.113627374, 0.306366295, 0.098812595, 0.130900472, 0.0623657443, 0.188383788, 0.108585253, 0.283814996, 0.097913377, 0.125879988, 0.0580682345, 0.193515524, 0.111178227, 0.298788041, 0.0988319069, 0.126634806, 0.0612588339, 0.181874722, 0.117507137, 0.290959954, 0.109243117, 0.127274856, 0.0589033179, 0.201369911, 0.113985211, 0.304859906, 0.0987474844, 0.13076517, 0.0621893629, 0.188216969, 0.108912885, 0.283126533, 0.0978536531, 0.124942422, 0.0578731261, 0.194412321, 0.112030558, 0.298002869, 0.098529771, 0.125646293, 0.0614045411, 0.182645634, 0.11754901, 0.293606013, 0.109449416, 0.126496598, 0.0590920895, 0.201769799, 0.113899954, 0.308622062, 0.0994423926, 0.130278796, 0.0623061247, 0.189339608, 0.107816994, 0.286851853, 0.098424226, 0.1249374, 0.05845581, 0.195410132, 0.111542016, 0.302271903, 0.0985231623, 0.125728592, 0.0617570765, 0.182888716, 0.117410548, 0.294054955, 0.108787648, 0.126968801, 0.0593662299, 0.201189712, 0.11441841, 0.309089005, 0.099239774, 0.130587429, 0.062872164, 0.188635141, 0.108625874, 0.285762072, 0.0975680128, 0.1250301, 0.0587682053, 0.194914848, 0.111332171, 0.30216828, 0.0989282876, 0.125525311, 0.0622710362, 0.182741538, 0.116954207, 0.296192676, 0.108943187, 0.126726732, 0.0594150014, 0.201255083, 0.113115691, 0.308929622, 0.098868683, 0.130446941, 0.0623961501, 0.18864499, 0.107763842, 0.287064761, 0.0981630608, 0.124706656, 0.0589612201, 0.195846021, 0.110769011, 0.300801218, 0.0983659402, 0.12552394, 0.0622984916, 0.183194682, 0.116644435, 0.294407636, 0.107131176, 0.125946864, 0.060400594, 0.201759994, 0.113142885, 0.307762295, 0.0983510688, 0.129819244, 0.063328959, 0.188229233, 0.107504874, 0.286203206, 0.0967968032, 0.124665007, 0.0600508191, 0.19511497, 0.110674769, 0.300155878, 0.0970808566, 0.125400811, 0.0629722998, 0.181735933, 0.117426224, 0.294367522, 0.106365651, 0.126544923, 0.0598883256, 0.201138869, 0.114406012, 0.307890177, 0.0981886312, 0.129603744, 0.0637527108, 0.187940925, 0.108220056, 0.284834951, 0.0969588235, 0.124359317, 0.0591328181, 0.19479534, 0.111037612, 0.301015645, 0.0982759893, 0.124587275, 0.0630682558, 0.181927621, 0.11690852, 0.29572618, 0.108961828, 0.125586659, 0.0605763756, 0.201161087, 0.112180948, 0.309148073, 0.0988223031, 0.129304796, 0.0632035211, 0.188830853, 0.108146764, 0.287537247, 0.0979628637, 0.124267563, 0.0594254211, 0.194716215, 0.111062072, 0.302516669, 0.0987339541, 0.12488462, 0.0628996715, 0.182719812, 0.117049016, 0.294625252, 0.108857587, 0.126086354, 0.0605195612, 0.200952441, 0.113504104, 0.308885574, 0.0988841206, 0.129438475, 0.06399367, 0.188917324, 0.108053669, 0.286462545, 0.0976424813, 0.124407299, 0.0598762035, 0.194917798, 0.110308006, 0.301396728, 0.0985859036, 0.124650955, 0.0636464283, 0.181749776, 0.11649254, 0.295288652, 0.109171137, 0.12613593, 0.060839165, 0.200364038, 0.112981029, 0.307970613, 0.0991777256, 0.130025864, 0.0643456876, 0.188758761, 0.108356759, 0.285669655, 0.0979176611, 0.124882795, 0.0599640459, 0.196279317, 0.110813625, 0.300862253, 0.0991957337, 0.125226304, 0.0633378103, 0.182308927, 0.117215589, 0.295152336, 0.108593315, 0.126686916, 0.0606777035, 0.200705662, 0.112991989, 0.308217734, 0.0990895778, 0.129731268, 0.0636237711, 0.188777775, 0.107838534, 0.284189135, 0.0970012322, 0.124412738, 0.059098579, 0.19537425, 0.1111307, 0.299518198, 0.0991371423, 0.125228673, 0.0635462999, 0.18235597, 0.117025778, 0.293678999, 0.108460307, 0.125678882, 0.0603514686, 0.201112345, 0.113265872, 0.307433397, 0.099159047, 0.129547641, 0.0635205805, 0.188271224, 0.108089857, 0.285913378, 0.0981260091, 0.124428362, 0.0595815554, 0.195013806, 0.110269718, 0.300971061, 0.0987824202, 0.12471807, 0.0628320426, 0.181568876, 0.116198055, 0.295438796, 0.109350927, 0.126173586, 0.0607814305, 0.200805977, 0.11266724, 0.309675813, 0.100304432, 0.130263716, 0.0637627393, 0.189635411, 0.107405655, 0.285844594, 0.098753497, 0.12482217, 0.0598631166, 0.195015505, 0.109961599, 0.301577568, 0.0986805335, 0.125068888, 0.0635315701, 0.181633368, 0.116270602, 0.295755714, 0.109477215, 0.126010731, 0.0610395186, 0.200465024, 0.11206241, 0.309976578, 0.0993997455, 0.129734218, 0.0641998574, 0.1883616, 0.106902383, 0.287479997, 0.0984032825, 0.124152809, 0.0600904152, 0.195115268, 0.10955064, 0.303776324, 0.0988871679, 0.125039041, 0.0638511851, 0.182367533, 0.116073556, 0.29688105, 0.109997451, 0.126692027, 0.0607148781, 0.19991301, 0.113074437, 0.309762836, 0.0998101085, 0.130041257, 0.0643817261, 0.188242108, 0.107101537, 0.286228448, 0.0986231118, 0.124617681, 0.0598219112, 0.195035711, 0.109569803, 0.302532315, 0.0992189795, 0.125177026, 0.0638149157, 0.181650311, 0.116280697, 0.297113538, 0.109931901, 0.126337945, 0.0607674085, 0.200670615, 0.112302095, 0.310356289, 0.100457668, 0.129871354, 0.0642191842, 0.187862352, 0.105751514, 0.286646456, 0.0992344245, 0.124164991, 0.0595985241, 0.193991348, 0.107973561, 0.302093863, 0.0993311331, 0.12488246, 0.0633334741, 0.180183291, 0.114089511, 0.295809805, 0.109746359, 0.126507759, 0.0605318695, 0.198955446, 0.110565744, 0.309667617, 0.0996985734, 0.129866287, 0.0640739575, 0.187463298, 0.107127249, 0.286450714, 0.0981522575, 0.124483414, 0.0595650487, 0.194143355, 0.109517902, 0.302068025, 0.098845154, 0.124928266, 0.0631666929, 0.181898877, 0.116498955, 0.296363831, 0.109307975, 0.126167208, 0.0603323765, 0.200515315, 0.113455325, 0.309952408, 0.0995846391, 0.130045369, 0.0637246892, 0.188693911, 0.108354509, 0.285956681, 0.0987832621, 0.124553636, 0.0594797879, 0.195626229, 0.111310422, 0.301413029, 0.0987291709, 0.124897934, 0.0631783232, 0.182211488, 0.117931969, 0.296298265, 0.109156325, 0.126306862, 0.0601718165, 0.201121092, 0.113850005, 0.309449047, 0.0995845348, 0.129810229, 0.063318789, 0.188649848, 0.108472914, 0.28543064, 0.0976089612, 0.124353051, 0.059019953, 0.195213884, 0.111039363, 0.301766813, 0.0980292335, 0.124579668, 0.0624938533, 0.18292813, 0.117888644, 0.296189904, 0.108393095, 0.125714153, 0.0596291833, 0.201188996, 0.113933504, 0.310186803, 0.098613739, 0.129494622, 0.062848866, 0.188144669, 0.108855158, 0.287223846, 0.0974021554, 0.124084726, 0.0590416193, 0.195009932, 0.111869812, 0.301978707, 0.0977875665, 0.124223851, 0.0624527372, 0.18212308, 0.119300783, 0.296784759, 0.108919218, 0.125758514, 0.0595274344, 0.200937524, 0.114755668, 0.310362458, 0.0989142805, 0.129519731, 0.0627330467, 0.188827306, 0.109053597, 0.287664801, 0.0975050777, 0.124105081, 0.0589184836, 0.195375621, 0.111370012, 0.303186178, 0.0978335291, 0.124332391, 0.0625114813, 0.182281822, 0.118041463, 0.296976298, 0.108913474, 0.125638634, 0.0598018542, 0.200439826, 0.113679826, 0.310394287, 0.0989440605, 0.12960209, 0.062861748, 0.189737543, 0.109094366, 0.286658734, 0.0982198343, 0.124230996, 0.0587135367, 0.196086258, 0.111685961, 0.303844422, 0.0982599109, 0.124850035, 0.062564902, 0.183538139, 0.118635513, 0.298407763, 0.108970761, 0.126172349, 0.059888389, 0.201679379, 0.11416389, 0.31204623, 0.0984705985, 0.129744381, 0.0633477271, 0.189592987, 0.109169863, 0.28829667, 0.0974729434, 0.124366678, 0.0591716506, 0.19645068, 0.111856163, 0.303696543, 0.0976137072, 0.124600597, 0.0623923466, 0.181903318, 0.118725993, 0.298280269, 0.108611926, 0.125944167, 0.0598815829, 0.200903267, 0.114374213, 0.310866535, 0.0983821526, 0.129813299, 0.0629358962, 0.189503074, 0.10881751, 0.286636323, 0.0977576822, 0.124318376, 0.0589562953, 0.196099371, 0.111865915, 0.30379805, 0.0979308411, 0.124766834, 0.0625505447, 0.184211865, 0.119176999, 0.298237205, 0.108266093, 0.126076117, 0.0602393337, 0.202941358, 0.114569694, 0.311967105, 0.0982628837, 0.129963249, 0.0634984225, 0.190548316, 0.108894363, 0.286468029, 0.0972146168, 0.125059947, 0.0597778074, 0.197041869, 0.111946434, 0.301166236, 0.0978859141, 0.125049174, 0.0631244704, 0.183589682, 0.118316442, 0.295711815, 0.107974529, 0.126199618, 0.0605334006, 0.202870369, 0.114617199, 0.310016155, 0.0976404175, 0.130342513, 0.0638834909, 0.191016629, 0.109973244, 0.287114084, 0.0955181345, 0.125106588, 0.0600886866, 0.197522327, 0.112126313, 0.303660423, 0.0957072005, 0.124920525, 0.0631026924, 0.184295058, 0.11920058, 0.298021764, 0.106797144, 0.125445575, 0.0602121837, 0.202695206, 0.114937961, 0.3114779, 0.0977509096, 0.128895462, 0.0629761741, 0.190226689, 0.109922729, 0.28752476, 0.0963431224, 0.123639874, 0.0590363033, 0.195960492, 0.11258135, 0.303560227, 0.0970071256, 0.123987406, 0.0627306998, 0.184292048, 0.11983408, 0.297896147, 0.107670926, 0.12525396, 0.060101781, 0.202689379, 0.115204059, 0.312579542, 0.0975888073, 0.128594398, 0.0629039034, 0.1902024, 0.109770015, 0.288606226, 0.097418949, 0.123482957, 0.0590844192, 0.194837511, 0.1122384, 0.305008978, 0.0974470451, 0.123474486, 0.0623713769, 0.18267414, 0.119052805, 0.29859522, 0.108653523, 0.124605753, 0.0599286705, 0.201288193, 0.114057943, 0.312803507, 0.0982582942, 0.12814045, 0.0628519282, 0.188403487, 0.108852714, 0.288772881, 0.0970017463, 0.122965336, 0.059095189, 0.19452475, 0.110891834, 0.304926813, 0.0968249887, 0.123320706, 0.0621470809, 0.182557642, 0.118330903, 0.299956441, 0.108134829, 0.124588832, 0.0594277978, 0.201746166, 0.113442644, 0.313056678, 0.0977586731, 0.12841846, 0.0623626001, 0.189034075, 0.108975358, 0.288046658, 0.096813038, 0.122941419, 0.0583751313, 0.19462955, 0.111017667, 0.304445267, 0.0968627855, 0.123118177, 0.0617562719, 0.183723062, 0.117905729, 0.299105555, 0.108477965, 0.124483645, 0.0590052754, 0.201990202, 0.11345993, 0.31341359, 0.0981719494, 0.128297463, 0.0621724799, 0.188966796, 0.108853891, 0.28904295, 0.0964381248, 0.122915708, 0.0586937144, 0.19556196, 0.11058291, 0.305377692, 0.0969036669, 0.123346627, 0.0616593808, 0.184310436, 0.118348472, 0.299422801, 0.108985037, 0.124855027, 0.0590035804, 0.203561783, 0.113625966, 0.313210756, 0.097761862, 0.128383443, 0.0617177673, 0.189189017, 0.109038472, 0.289000064, 0.0969496146, 0.122730061, 0.0578919202, 0.19499068, 0.110534675, 0.304197192, 0.0964443982, 0.123103, 0.0610302873, 0.182788879, 0.118078031, 0.299680859, 0.108162545, 0.124297656, 0.0581870414, 0.200870469, 0.113426641, 0.313064724, 0.0982199684, 0.127950802, 0.061000593, 0.188277319, 0.108663879, 0.288636148, 0.0972744077, 0.122272007, 0.0571994707, 0.194037586, 0.110390253, 0.304028153, 0.097157903, 0.122576602, 0.0603403859, 0.183327883, 0.117336854, 0.299238622, 0.108581506, 0.124256372, 0.0576738976, 0.202260494, 0.112441435, 0.313851774, 0.0977668315, 0.127424657, 0.0607212409, 0.188907012, 0.108419701, 0.28813535, 0.0964912102, 0.122505404, 0.0574782565, 0.195490509, 0.11102581, 0.304548055, 0.0965850875, 0.122737817, 0.0605224781, 0.183625937, 0.118322156, 0.299268663, 0.107717663, 0.124420948, 0.0580590032, 0.203046665, 0.11342337, 0.313189387, 0.0975142494, 0.127567723, 0.060635116, 0.189792782, 0.109197833, 0.288517982, 0.0963047221, 0.122393258, 0.0571533218, 0.195009142, 0.110860698, 0.305299819, 0.0963283181, 0.122819506, 0.0602188259, 0.183784708, 0.117600381, 0.299552798, 0.107485086, 0.124218948, 0.0574740842, 0.203178972, 0.112846948, 0.31377548, 0.097380504, 0.12742354, 0.0604910031, 0.189617395, 0.108172201, 0.290018141, 0.0960343704, 0.12247102, 0.0571425185, 0.195736513, 0.110322662, 0.305836558, 0.0956617221, 0.122247621, 0.0605928078, 0.182656854, 0.117716499, 0.300216436, 0.106914379, 0.123876102, 0.0582683943, 0.203040421, 0.113184758, 0.314475209, 0.0968092158, 0.127493769, 0.0612426661, 0.188793674, 0.108573571, 0.290341616, 0.0959036797, 0.122303419, 0.057782162, 0.195649907, 0.110382684, 0.307121634, 0.0958612338, 0.12304315, 0.0609273948, 0.184466034, 0.118548974, 0.30121085, 0.107285932, 0.124805719, 0.058512602, 0.204868153, 0.113933533, 0.315787077, 0.0973472372, 0.128015056, 0.0608846322, 0.191119254, 0.108725592, 0.29098779, 0.0966015011, 0.122964419, 0.0573436208, 0.198615342, 0.111014277, 0.306439847, 0.0967737734, 0.123314396, 0.0607948229, 0.185975909, 0.118370369, 0.301101148, 0.107765518, 0.125273108, 0.0583155602, 0.205267474, 0.113313317, 0.314688891, 0.0971976891, 0.128804281, 0.0612214804, 0.192541212, 0.109069526, 0.290387988, 0.0963131264, 0.123375863, 0.0573019013, 0.198232651, 0.11107219, 0.305156946, 0.0956133455, 0.123081721, 0.0606021285, 0.186435565, 0.118379749, 0.29951933, 0.106926143, 0.124796681, 0.0580789074, 0.205168098, 0.113459334, 0.313935041, 0.0970042124, 0.128196329, 0.0611778051, 0.191864386, 0.109077454, 0.289145052, 0.0959867537, 0.123105705, 0.0575625412, 0.199220628, 0.110881962, 0.305416167, 0.0955739692, 0.123637088, 0.0612722822, 0.186739415, 0.118211001, 0.299289972, 0.10736686, 0.124809466, 0.0583727993, 0.206158385, 0.113239281, 0.314062446, 0.0962853432, 0.128148302, 0.0612520613, 0.192522675, 0.109431706, 0.289674401, 0.0957571045, 0.122828998, 0.0576187856, 0.198951691, 0.111580215, 0.305275947, 0.0956105292, 0.123049289, 0.0611849651, 0.186623439, 0.118468627, 0.299052149, 0.107237197, 0.124566413, 0.0586178415, 0.206234142, 0.114031255, 0.314551413, 0.0969656259, 0.127808705, 0.0611120015, 0.19170022, 0.10916622, 0.289667428, 0.0958165005, 0.122585192, 0.0576004982, 0.197969407, 0.110816874, 0.306289554, 0.0954241678, 0.122976996, 0.0612791665, 0.18588157, 0.118696369, 0.299872965, 0.107464708, 0.12449532, 0.0584581234, 0.205114618, 0.114217825, 0.314264864, 0.0968056545, 0.128046736, 0.0614473857, 0.192121178, 0.109484747, 0.290186256, 0.0956264734, 0.122928604, 0.0577486493, 0.198408961, 0.111206353, 0.30598709, 0.0949359164, 0.12296012, 0.0615027919, 0.185824066, 0.118012272, 0.300262243, 0.106991321, 0.124426305, 0.0585866719, 0.205291182, 0.113279946, 0.31393218, 0.0964412168, 0.127918124, 0.0617281459, 0.191807628, 0.109483533, 0.289138496, 0.0961927772, 0.122653782, 0.0575284511, 0.197243139, 0.111246981, 0.304498106, 0.0956666246, 0.122705624, 0.0610160381, 0.185321122, 0.118273035, 0.298341155, 0.107380718, 0.124396071, 0.0585113429, 0.204288572, 0.11310944, 0.313047677, 0.0965315178, 0.127940089, 0.061751917, 0.191342935, 0.108738124, 0.289729565, 0.095519498, 0.122696139, 0.0577523448, 0.196655795, 0.110617898, 0.304637879, 0.0958506316, 0.122793429, 0.0613619164, 0.184685841, 0.118091218, 0.298632979, 0.107346468, 0.124416046, 0.0587813556, 0.203938842, 0.113364466, 0.312783897, 0.0969247818, 0.127714708, 0.0617641695, 0.190811187, 0.108926021, 0.287846506, 0.0957114622, 0.122848272, 0.0581379533, 0.196567774, 0.110095799, 0.303653896, 0.095693469, 0.12309213, 0.0615704432, 0.184903294, 0.11725799, 0.298667699, 0.107283235, 0.124593563, 0.0590496212, 0.204417855, 0.111931868, 0.312603682, 0.0967025161, 0.127643093, 0.0620655008, 0.19068484, 0.108781777, 0.288678885, 0.0955216363, 0.122585192, 0.0581983216, 0.196394697, 0.110293403, 0.302764535, 0.0954718515, 0.122030623, 0.0616774596, 0.184204608, 0.117353849, 0.297842294, 0.107440107, 0.123888202, 0.0591044687, 0.203314081, 0.1121765, 0.310918778, 0.0970171466, 0.127428815, 0.0621257685, 0.189980388, 0.10898111, 0.287038147, 0.0960341692, 0.122358479, 0.0582942739, 0.19686909, 0.110970907, 0.303297967, 0.0955398381, 0.122258618, 0.0616664514, 0.184457555, 0.118771993, 0.298598886, 0.107461147, 0.123890311, 0.058676675, 0.204350561, 0.114471972, 0.31282714, 0.0973135456, 0.127152905, 0.0615662336, 0.191288874, 0.109320506, 0.288050622, 0.0961340442, 0.121798433, 0.0575369336, 0.196421653, 0.111791559, 0.302953959, 0.0952928588, 0.122061774, 0.0612145439, 0.184836626, 0.118445225, 0.298636466, 0.106966294, 0.123384282, 0.058293961, 0.204079911, 0.114155084, 0.312910199, 0.0962993577, 0.127190769, 0.0614583269, 0.191632271, 0.109657764, 0.288676649, 0.0948745757, 0.121672757, 0.0576586127, 0.197918877, 0.111304253, 0.303010464, 0.0953608751, 0.121835716, 0.061499007, 0.185954139, 0.118586086, 0.297283322, 0.106773838, 0.123558298, 0.0588240586, 0.203925446, 0.11370185, 0.312775195, 0.0966993868, 0.127738029, 0.0614559613, 0.191258416, 0.109237187, 0.287595183, 0.095270358, 0.122342028, 0.0575949587, 0.197055995, 0.110898338, 0.302552968, 0.094819963, 0.12223848, 0.061353758, 0.185748309, 0.118758775, 0.298646122, 0.106135808, 0.12360321, 0.0586348735, 0.204829037, 0.113085285, 0.311276913, 0.0964196771, 0.127184525, 0.0613832474, 0.191304311, 0.108305044, 0.285999626, 0.0953500271, 0.122074082, 0.0575374626, 0.196793333, 0.110186227, 0.301825613, 0.0953793004, 0.122320436, 0.0612473637, 0.184992954, 0.116955578, 0.297492027, 0.106743641, 0.123666763, 0.058281295, 0.204018459, 0.112454198, 0.309536368, 0.0967452675, 0.127148092, 0.0616859347, 0.190053493, 0.108234636, 0.282722771, 0.0955261514, 0.122009002, 0.0574987605, 0.197021887, 0.111242726, 0.297962517, 0.0957932845, 0.122115709, 0.0607155897, 0.18435201, 0.118815757, 0.295551121, 0.107399225, 0.123535387, 0.0589002632, 0.204139292, 0.113938704, 0.309087455, 0.0969779044, 0.12721017, 0.0616207086, 0.19081682, 0.109105982, 0.284649044, 0.0958361626, 0.121913359, 0.0578423403, 0.196197629, 0.110625878, 0.300912529, 0.0953838974, 0.121875569, 0.0614972301, 0.184189364, 0.118452609, 0.295347512, 0.107015654, 0.123354286, 0.0590134114, 0.204129905, 0.113782689, 0.31082201, 0.0970457792, 0.12664713, 0.0613441989, 0.189508304, 0.110545725, 0.28843537, 0.096703358, 0.121740043, 0.0576653108, 0.193556562, 0.112217501, 0.303655833, 0.0965746567, 0.123060994, 0.0607878938, 0.173242271, 0.118354589, 0.298196614, 0.107167132, 0.123483337, 0.0587811433, 0.196828678, 0.113565952, 0.312149286, 0.0966539681, 0.127098247, 0.0615084358, 0.18558228, 0.10866265, 0.28905049, 0.0954299942, 0.121869326, 0.0576708019, 0.192575738, 0.11132206, 0.303728044, 0.095262818, 0.121815383, 0.0614595674, 0.180089191, 0.118304707, 0.299453348, 0.106774658, 0.12324474, 0.0587865263, 0.198130056, 0.113461167, 0.312192202, 0.0967752263, 0.126609504, 0.0616747588, 0.18278648, 0.108608656, 0.288416237, 0.0952017158, 0.121491827, 0.0577875189, 0.187879324, 0.110562421, 0.303701818, 0.0949158818, 0.121877275, 0.0619117357, 0.176334128, 0.118525222, 0.298712909, 0.106349029, 0.123279408, 0.0593518503, 0.196123526, 0.114253953, 0.312231719, 0.0961281732, 0.12697351, 0.0619425327, 0.185087949, 0.109717831, 0.288517594, 0.0945145935, 0.121616483, 0.0577323176, 0.191086873, 0.112102985, 0.303705871, 0.0945149958, 0.121589482, 0.0612279177, 0.180076152, 0.118832089, 0.299044669, 0.105452724, 0.123197831, 0.0588453934, 0.19938305, 0.114177242, 0.312543929, 0.0950872526, 0.126555473, 0.0620071925, 0.184713125, 0.110102199, 0.289889276, 0.0940845609, 0.121524088, 0.058207795, 0.191584304, 0.111475393, 0.304122269, 0.0942645669, 0.121945955, 0.0619095005, 0.180884644, 0.118973173, 0.300037682, 0.10570623, 0.123121455, 0.0588703565, 0.201207399, 0.114651389, 0.312851578, 0.0955740437, 0.126209244, 0.0617307983, 0.187615618, 0.109639518, 0.289323688, 0.094416216, 0.121387981, 0.0578388125, 0.19246982, 0.110830866, 0.304162979, 0.0940648392, 0.121475711, 0.0615289435, 0.180911481, 0.118043892, 0.300635546, 0.105425619, 0.122980654, 0.0591877326, 0.199638516, 0.113250248, 0.313670218, 0.0953200236, 0.126162529, 0.0622673556, 0.18638128, 0.10832715, 0.290571928, 0.0942788273, 0.121221758, 0.0581422895, 0.191531822, 0.111030988, 0.305887967, 0.0939620435, 0.121391863, 0.0616519973, 0.180466652, 0.118047893, 0.300279915, 0.105020404, 0.122165598, 0.058672525, 0.199083537, 0.11287751, 0.314718604, 0.0951481387, 0.126013443, 0.0617433712, 0.186405405, 0.107796498, 0.291277826, 0.0938178301, 0.120869502, 0.057609342, 0.191836223, 0.109694012, 0.30603525, 0.0933954865, 0.121068448, 0.0617742017, 0.180712551, 0.117050007, 0.301483214, 0.104430661, 0.122432075, 0.0588464402, 0.200016096, 0.112367943, 0.314513266, 0.094191514, 0.125757694, 0.060870342, 0.186555013, 0.107143596, 0.289355516, 0.0935629234, 0.120726623, 0.0571123362, 0.191906169, 0.11018648, 0.302908868, 0.0934777856, 0.120805345, 0.0608532019, 0.180967331, 0.116728313, 0.299004704, 0.104533292, 0.122364342, 0.0576517954, 0.200429559, 0.111706495, 0.312422246, 0.0944019184, 0.126110405, 0.0611574911, 0.186344817, 0.107101306, 0.289470732, 0.0934287533, 0.121197805, 0.0571113378, 0.192898512, 0.109787904, 0.304489166, 0.0932343528, 0.121378556, 0.0606922321, 0.180538505, 0.116952188, 0.297727823, 0.104327381, 0.122930042, 0.057589218, 0.199426636, 0.112454049, 0.312506258, 0.0943722874, 0.126311839, 0.0606346279, 0.185883716, 0.107442051, 0.288814157, 0.0936926603, 0.121251345, 0.0566022173, 0.191884965, 0.109423347, 0.303664505, 0.0935305431, 0.121799119, 0.0608451068, 0.180319339, 0.116847828, 0.299260587, 0.10486415, 0.123089768, 0.0577964708, 0.200274721, 0.11234121, 0.313496292, 0.0948584899, 0.126370966, 0.0607485436, 0.18630819, 0.107626893, 0.290269583, 0.0937215984, 0.121553466, 0.0565463044, 0.191687852, 0.110072106, 0.30438593, 0.0937859863, 0.121891581, 0.0602739118, 0.180025488, 0.117204912, 0.299881577, 0.104625627, 0.123110801, 0.0574846305, 0.200493217, 0.111844435, 0.313796759, 0.0950129107, 0.126357362, 0.0607189164, 0.186800674, 0.107079916, 0.29072687, 0.0935322344, 0.121302076, 0.0568634421, 0.192839921, 0.109491117, 0.304896295, 0.0934406593, 0.121827945, 0.0606819615, 0.180171207, 0.117137015, 0.300275773, 0.104788221, 0.1231765, 0.0577073991, 0.200479165, 0.112403519, 0.314843774, 0.0949178562, 0.126420319, 0.060886573, 0.186706468, 0.10744264, 0.29102385, 0.0936643481, 0.121613257, 0.056850642, 0.192660898, 0.108951703, 0.306383044, 0.093630448, 0.121862076, 0.0609965771, 0.181404695, 0.116684444, 0.301388353, 0.104432561, 0.123297513, 0.0582938716, 0.20076184, 0.11184188, 0.315069407, 0.0948760957, 0.126475483, 0.0614920557, 0.186467811, 0.107304819, 0.290882349, 0.0940595344, 0.121571034, 0.0574115291, 0.192127347, 0.109739631, 0.304809809, 0.0934738219, 0.121668726, 0.0612574965, 0.180017143, 0.117097646, 0.300373852, 0.10471037, 0.122865863, 0.0582923405, 0.198843732, 0.111591749, 0.314419717, 0.0949115157, 0.126811251, 0.061342597, 0.185491249, 0.107189327, 0.290052533, 0.0936654881, 0.121565863, 0.057075385, 0.191298917, 0.109384365, 0.304487467, 0.0938340351, 0.122012854, 0.0610774271, 0.179826066, 0.116940476, 0.299277008, 0.104524195, 0.123450592, 0.0580495857, 0.198940933, 0.111925535, 0.313254833, 0.094728142, 0.126713574, 0.0611107945, 0.1859795, 0.107259966, 0.289052755, 0.0936169699, 0.121356711, 0.0571995005, 0.192327812, 0.109056279, 0.304329008, 0.0934470296, 0.121973112, 0.0610173903, 0.180322841, 0.116503537, 0.299953878, 0.10445749, 0.123290762, 0.057958819, 0.199513987, 0.111837037, 0.313141257, 0.0945244879, 0.126653433, 0.0611179881, 0.185954317, 0.107330069, 0.289247423, 0.0938392803, 0.121775709, 0.0569068752, 0.191459835, 0.10951516, 0.304728866, 0.0939464793, 0.121869877, 0.0609225929, 0.178999156, 0.116584264, 0.300867826, 0.104961947, 0.123221382, 0.0580860488, 0.197589025, 0.111025147, 0.31433779, 0.0951848701, 0.126250044, 0.0610552318, 0.185024798, 0.106049091, 0.290667772, 0.0936576128, 0.121008754, 0.0572158843, 0.190388158, 0.107628576, 0.305633217, 0.0938069299, 0.121011846, 0.0613056906, 0.178958043, 0.115223706, 0.300218701, 0.104618579, 0.121641211, 0.0582194068, 0.198128864, 0.110266507, 0.313855827, 0.0951049849, 0.12540549, 0.0610450506, 0.184191763, 0.105637036, 0.289591193, 0.0935835764, 0.120303415, 0.0572070107, 0.1906306, 0.107206769, 0.304926842, 0.0935921595, 0.120077983, 0.0612772666, 0.179249853, 0.114667878, 0.300034434, 0.104722947, 0.121731147, 0.0583091862, 0.198678896, 0.109498695, 0.312679768, 0.0946487486, 0.125784025, 0.0612717532, 0.184367537, 0.105242617, 0.28956309, 0.0933840796, 0.120391533, 0.057330925, 0.189365134, 0.10702011, 0.304688752, 0.0932390466, 0.120582923, 0.0613010302, 0.177962348, 0.115043283, 0.299702168, 0.104256041, 0.121987693, 0.0580927432, 0.196465686, 0.110569358, 0.314123988, 0.0941032097, 0.12537837, 0.061066173, 0.184284478, 0.105295412, 0.289728224, 0.0927935764, 0.120482951, 0.0571432486, 0.189827949, 0.107598737, 0.303884655, 0.0933090895, 0.12055248, 0.0611385182, 0.178116143, 0.115072668, 0.299172401, 0.104317464, 0.121725515, 0.0579710566, 0.196873397, 0.110265896, 0.312992096, 0.0944309756, 0.12492194, 0.0609144643, 0.183697373, 0.105235718, 0.288841873, 0.0931910872, 0.119793102, 0.0568847395, 0.189522564, 0.107398473, 0.30374819, 0.0932850689, 0.119642019, 0.0610299446, 0.177560642, 0.115448631, 0.299491405, 0.103816099, 0.121150993, 0.0583613478, 0.197629169, 0.109989859, 0.31170696, 0.0942314938, 0.124967746, 0.0612649769, 0.184718236, 0.105647556, 0.288574606, 0.0928395316, 0.119980939, 0.0569648035, 0.190178052, 0.107751794, 0.304175407, 0.0932090729, 0.119753733, 0.0610125735, 0.178665444, 0.114964902, 0.29939121, 0.104314081, 0.121153846, 0.058314085, 0.197501466, 0.109704271, 0.312379241, 0.0943146348, 0.124681354, 0.0613112599, 0.184920788, 0.106130652, 0.289264858, 0.0933525488, 0.120149121, 0.0571302138, 0.190985039, 0.107868604, 0.304179221, 0.0935560986, 0.120415889, 0.0613873452, 0.178884387, 0.115853518, 0.300569981, 0.104317315, 0.121668957, 0.0584382564, 0.197600722, 0.110753305, 0.312660217, 0.0946043357, 0.124924444, 0.0612560399, 0.183906928, 0.106482446, 0.288971603, 0.0931564867, 0.120069087, 0.0575627945, 0.189629361, 0.108245187, 0.303476781, 0.0936187953, 0.120026127, 0.0613686703, 0.177992955, 0.11575871, 0.298878163, 0.104912385, 0.121507794, 0.0585569106, 0.197455391, 0.111011773, 0.312405497, 0.0950776264, 0.125079587, 0.0615605004, 0.185133532, 0.106045745, 0.288801044, 0.0934102386, 0.119886965, 0.0571236871, 0.190890953, 0.1083382, 0.303649634, 0.0939925388, 0.119877622, 0.0616350546, 0.179150134, 0.115242369, 0.299174756, 0.10475371, 0.121467263, 0.0586911961, 0.198437482, 0.110788211, 0.312467873, 0.0946448222, 0.12529704, 0.0613668449, 0.184708133, 0.106498688, 0.288523614, 0.0933652073, 0.120960608, 0.0570584275, 0.190540478, 0.108307496, 0.303744376, 0.0935507119, 0.121428907, 0.0612065606, 0.178736046, 0.115835875, 0.299660504, 0.10454677, 0.122763723, 0.058290977, 0.197032869, 0.110953443, 0.312659919, 0.0942385122, 0.126310483, 0.0614560582, 0.183916837, 0.10643968, 0.289737552, 0.0925657898, 0.121049553, 0.0569159091, 0.189765304, 0.108877018, 0.303556204, 0.0924592316, 0.121322602, 0.0607627593, 0.177313194, 0.115944192, 0.300162971, 0.103592671, 0.122930884, 0.0576359294, 0.196947142, 0.111413725, 0.313098073, 0.0938915536, 0.126523212, 0.0608925074, 0.184044868, 0.106688596, 0.289370626, 0.0924894437, 0.121591344, 0.0566851944, 0.190364569, 0.108340316, 0.303749233, 0.0926885828, 0.121811852, 0.0607815087, 0.177886814, 0.116015278, 0.298698097, 0.103541479, 0.123331599, 0.0577539913, 0.196635947, 0.112143077, 0.312897086, 0.0934273601, 0.126372561, 0.0608368665, 0.183213711, 0.107515141, 0.288380146, 0.0927238166, 0.121383764, 0.0567497574, 0.189556539, 0.108886272, 0.304044306, 0.0928952694, 0.12184906, 0.0607305989, 0.17811875, 0.116027892, 0.299741209, 0.103213564, 0.123208068, 0.0580834001, 0.197160408, 0.110967085, 0.312676102, 0.093351908, 0.126987636, 0.0608424097, 0.18409887, 0.106882207, 0.288216263, 0.0922679305, 0.121666856, 0.0569420494, 0.189843163, 0.109130569, 0.302448034, 0.0922959447, 0.12178164, 0.0609901771, 0.178170189, 0.116834842, 0.298592806, 0.102742307, 0.123095065, 0.0579026155, 0.197207749, 0.111724019, 0.311572134, 0.0929559991, 0.126760691, 0.0607072152, 0.184536427, 0.107291147, 0.288366646, 0.0916658416, 0.121738352, 0.0567591079, 0.190315858, 0.109143987, 0.303547382, 0.09166044, 0.122127108, 0.0607774556, 0.178405225, 0.11661572, 0.299040973, 0.102475211, 0.123401873, 0.0578599647, 0.197598666, 0.111683719, 0.311254889, 0.0928916112, 0.12717481, 0.0610631555, 0.184819177, 0.107685842, 0.287624866, 0.0921409875, 0.122127131, 0.0566250347, 0.190640852, 0.109355621, 0.30303064, 0.0921412483, 0.122303292, 0.0605114475, 0.178549141, 0.116304353, 0.29791218, 0.103094824, 0.123219535, 0.0577431545, 0.198165014, 0.11194104, 0.31224221, 0.0931308568, 0.127140075, 0.061117284, 0.185309976, 0.107921399, 0.289405406, 0.0921700597, 0.121651329, 0.0568971075, 0.191679165, 0.109791726, 0.303840101, 0.0923123211, 0.12217547, 0.0608833171, 0.178868145, 0.117387637, 0.298926741, 0.103276156, 0.123035401, 0.0578359775, 0.197971269, 0.11296951, 0.312801629, 0.0936707482, 0.126898497, 0.0603863783, 0.183811486, 0.108138531, 0.287948459, 0.0925681069, 0.122126997, 0.0565529056, 0.189447209, 0.110196821, 0.303166687, 0.0925925374, 0.121979617, 0.0606584474, 0.177373335, 0.117883958, 0.299348056, 0.103706367, 0.123023808, 0.0575707667, 0.196613923, 0.113151014, 0.31256789, 0.0938165188, 0.126531646, 0.0607438572, 0.183562234, 0.108884566, 0.28821221, 0.0927667096, 0.121651411, 0.056706652, 0.188891798, 0.111097932, 0.30265823, 0.0930534601, 0.122093387, 0.0607471392, 0.177458629, 0.117910251, 0.298306555, 0.103737094, 0.123333901, 0.0578791201, 0.196423098, 0.112935908, 0.312126517, 0.0934693962, 0.126972407, 0.0609989651, 0.18402046, 0.108290382, 0.288323641, 0.0925963521, 0.121870451, 0.0569253564, 0.190355361, 0.109981991, 0.30355832, 0.0926624238, 0.122036055, 0.0607231744, 0.17755574, 0.117934264, 0.297820717, 0.103095308, 0.123251989, 0.0576436929, 0.196540847, 0.113322161, 0.311310291, 0.093340382, 0.126994193, 0.0608088188, 0.183889553, 0.108943187, 0.288119376, 0.0922237858, 0.122120477, 0.0565422848, 0.189349547, 0.110838354, 0.302654028, 0.0927334651, 0.122251965, 0.0606426895, 0.177314043, 0.117872819, 0.298902422, 0.103183605, 0.123139925, 0.0578548722, 0.196414322, 0.112964354, 0.312146068, 0.0934747532, 0.126905471, 0.0611206442, 0.183278099, 0.108956426, 0.288538933, 0.0925898179, 0.121817142, 0.0562373623, 0.188320011, 0.110619925, 0.303629845, 0.0927836224, 0.121992484, 0.0606166236, 0.176987901, 0.118139371, 0.297282964, 0.103698581, 0.123382136, 0.0574801564, 0.194968581, 0.113453701, 0.311046362, 0.0935595706, 0.1269871, 0.060942322, 0.183162734, 0.109122604, 0.287505776, 0.0928593278, 0.122001149, 0.0564174019, 0.188815996, 0.111060634, 0.302114487, 0.0928984731, 0.121946715, 0.0604757518, 0.177645817, 0.118250608, 0.297391325, 0.103512965, 0.123378754, 0.0574068688, 0.196220577, 0.113900341, 0.310712904, 0.0938200057, 0.12662214, 0.0606049709, 0.182307392, 0.109527715, 0.286781549, 0.0930172428, 0.121799812, 0.0559395924, 0.187529281, 0.111428514, 0.30163607, 0.0929899439, 0.12230859, 0.0605491884, 0.17682378, 0.118507884, 0.297816932, 0.103377193, 0.123080656, 0.0576002337, 0.19571425, 0.1141048, 0.310856998, 0.093447201, 0.127001569, 0.0606886856, 0.183074355, 0.1096946, 0.287484676, 0.0928762183, 0.121579506, 0.0561949983, 0.188088164, 0.111347251, 0.30201301, 0.092615664, 0.121661343, 0.0603222623, 0.176313773, 0.119467154, 0.296199173, 0.10345456, 0.122619592, 0.0571069717, 0.194633856, 0.115126044, 0.30941233, 0.0932117924, 0.126436144, 0.0604971983, 0.181848928, 0.110211745, 0.286395907, 0.0924773514, 0.121486172, 0.0561718941, 0.187745422, 0.11153017, 0.301167041, 0.0926155746, 0.121564649, 0.0601879396, 0.175725788, 0.119082481, 0.296156228, 0.10303361, 0.122415118, 0.0574547909, 0.19463113, 0.114316054, 0.310210615, 0.093294166, 0.126157075, 0.0603691749, 0.181646481, 0.109426178, 0.286675841, 0.0924733579, 0.121561438, 0.0558832623, 0.187085003, 0.111177467, 0.301212817, 0.0923647285, 0.122009739, 0.0600211807, 0.175685167, 0.118680745, 0.29589805, 0.102854304, 0.122829676, 0.0572571382, 0.194642767, 0.113633186, 0.309492826, 0.0928892568, 0.126377568, 0.0604402199, 0.182570606, 0.109648295, 0.28710255, 0.0921318457, 0.121350847, 0.0562599897, 0.188422903, 0.111456074, 0.301990241, 0.0922100097, 0.121491767, 0.0599818677, 0.176114842, 0.118342169, 0.296974868, 0.102601677, 0.12250486, 0.0571688823, 0.194284454, 0.114468396, 0.311155945, 0.0928734094, 0.126405671, 0.0601495355, 0.181378931, 0.109018512, 0.287785172, 0.0920240954, 0.121066317, 0.0558674186, 0.187126234, 0.11056941, 0.303378373, 0.0920595899, 0.121171854, 0.0599494576, 0.175873876, 0.11803259, 0.298613757, 0.102784075, 0.121910602, 0.0571978353, 0.193853945, 0.113309257, 0.312649995, 0.0928717181, 0.125282586, 0.0603769496, 0.181204036, 0.109260239, 0.289639711, 0.091831401, 0.120299712, 0.0558982231, 0.186655566, 0.111038886, 0.304540306, 0.0918944553, 0.120722897, 0.0601999164, 0.17545107, 0.118418165, 0.300080776, 0.102678642, 0.122029737, 0.0574568957, 0.193911597, 0.114060074, 0.312925458, 0.0927885771, 0.12558116, 0.0605533123, 0.181813076, 0.10928189, 0.289450616, 0.0918172002, 0.120787464, 0.0558531582, 0.187859789, 0.110676415, 0.304603159, 0.0918951854, 0.120760247, 0.0598908067, 0.175788984, 0.118215293, 0.299747765, 0.102454096, 0.12217322, 0.0570330247, 0.19441475, 0.113921039, 0.314054817, 0.0923470184, 0.125717133, 0.0601059012, 0.181708261, 0.109293811, 0.291246116, 0.0915781483, 0.120943323, 0.0558440313, 0.187124982, 0.111179888, 0.305629373, 0.0915877223, 0.121383429, 0.0597950965, 0.175052971, 0.118334651, 0.30124104, 0.102798589, 0.122507222, 0.0566819459, 0.193119392, 0.113836743, 0.314435422, 0.0929342881, 0.12583746, 0.0595850423, 0.180207476, 0.109955363, 0.289865911, 0.0923610553, 0.1211427, 0.0551723875, 0.185356647, 0.11152342, 0.304462999, 0.0919683278, 0.120965898, 0.0591954067, 0.17374295, 0.118849874, 0.300685853, 0.102748126, 0.122412518, 0.0563214384, 0.192387775, 0.114224195, 0.313681811, 0.0929286033, 0.12608707, 0.0597547106, 0.179385588, 0.109893121, 0.289133638, 0.0921859592, 0.121341728, 0.0553842038, 0.185254306, 0.110993378, 0.303548187, 0.0916014016, 0.1213594, 0.0593205802, 0.173334032, 0.11813689, 0.298992664, 0.103062369, 0.1223327, 0.0562316142, 0.191328481, 0.113623157, 0.31279701, 0.0932826772, 0.12599051, 0.0592690371, 0.178676575, 0.109458379, 0.290603369, 0.0925222933, 0.120876737, 0.0548683964, 0.184227571, 0.111696862, 0.305146158, 0.0924451351, 0.121315442, 0.0586904064, 0.172908604, 0.118640423, 0.299710393, 0.103618845, 0.122266337, 0.0562573522, 0.191615567, 0.114166044, 0.314208388, 0.0930082649, 0.125949085, 0.0590486564, 0.178863153, 0.109884702, 0.291143805, 0.0922862366, 0.121047765, 0.0549859852, 0.184555262, 0.111686304, 0.305998653, 0.0917696133, 0.121020511, 0.0586160347, 0.173081771, 0.118806243, 0.300602466, 0.102863654, 0.122544229, 0.0558013245, 0.19128947, 0.114072211, 0.31390065, 0.0928635225, 0.126181364, 0.0591775142, 0.179004416, 0.109108977, 0.290861487, 0.0922207907, 0.121062383, 0.0547400378, 0.185224146, 0.111235105, 0.30497998, 0.0920899957, 0.121107198, 0.0586940423, 0.174052745, 0.11905349, 0.299242377, 0.102999777, 0.122211576, 0.0558790341, 0.192732587, 0.114572838, 0.312562138, 0.09281829, 0.125645876, 0.0591556765, 0.179455832, 0.110309646, 0.289671123, 0.0922403857, 0.12107034, 0.0541982092, 0.184406012, 0.11237929, 0.304314166, 0.0917230994, 0.121308036, 0.0582419969, 0.173435539, 0.119465671, 0.299372941, 0.103230186, 0.122181334, 0.0554916561, 0.192529738, 0.114870109, 0.311953336, 0.0931071043, 0.12574026, 0.0586447455, 0.18018508, 0.109922521, 0.290101856, 0.0920067281, 0.121033557, 0.0542497672, 0.184505612, 0.111739911, 0.304702699, 0.0919905603, 0.120805115, 0.05785973, 0.173384458, 0.118724391, 0.298571974, 0.103133127, 0.121980086, 0.0549712367, 0.191292286, 0.11427816, 0.312241018, 0.0929123461, 0.125856936, 0.0578802116, 0.178379238, 0.109697767, 0.288534909, 0.0917142332, 0.120823219, 0.0537829064, 0.184117138, 0.111711301, 0.302788287, 0.0919171348, 0.120813817, 0.0579840541, 0.172832221, 0.118977666, 0.297661602, 0.103013501, 0.121907085, 0.0551948957, 0.191543028, 0.114612795, 0.310845524, 0.0931248888, 0.125386432, 0.0583891347, 0.17901811, 0.110110492, 0.287491739, 0.0918762907, 0.121024214, 0.0540797412, 0.184953243, 0.112061776, 0.302001595, 0.0923660323, 0.12100891, 0.0581816882, 0.173617393, 0.118648104, 0.297308952, 0.103031576, 0.122240588, 0.0554441772, 0.192495123, 0.114332505, 0.310209185, 0.0931630284, 0.126183212, 0.0587488264, 0.179808676, 0.109843306, 0.28765741, 0.0921801627, 0.121132635, 0.0542337708, 0.185306817, 0.111393265, 0.303104162, 0.0924867913, 0.121040359, 0.0581988357, 0.173609018, 0.118384056, 0.2973046, 0.103152879, 0.121972866, 0.0554185063, 0.1908613, 0.114538506, 0.310687155, 0.0930380151, 0.125594199, 0.0586485043, 0.179287538, 0.109610438, 0.287562698, 0.0924423486, 0.120417468, 0.0542873219, 0.185012355, 0.110985577, 0.303723514, 0.0926055238, 0.119990788, 0.0586282909, 0.173375711, 0.116993278, 0.297965974, 0.103689, 0.12143223, 0.0557076894, 0.19212535, 0.113130532, 0.310239106, 0.0934042633, 0.124965996, 0.0589767657, 0.180008069, 0.109290563, 0.287717223, 0.0924416929, 0.119834095, 0.0543889403, 0.185393423, 0.110377289, 0.302184522, 0.0926496908, 0.119309455, 0.0588746816, 0.174075559, 0.117728107, 0.297505885, 0.1034915, 0.121125929, 0.055775106, 0.19246082, 0.11333704, 0.311801106, 0.093177706, 0.124749348, 0.0589767769, 0.180351481, 0.109232508, 0.288278073, 0.0922996849, 0.119662404, 0.0548614971, 0.185915485, 0.110737488, 0.302563101, 0.0926174074, 0.119462758, 0.0587031022, 0.173463121, 0.117568389, 0.297525227, 0.103721499, 0.120915391, 0.0554598346, 0.190945193, 0.113187149, 0.310060322, 0.0936881304, 0.124658443, 0.0588340983, 0.179788813, 0.109291673, 0.287789613, 0.0923221931, 0.119477399, 0.0537392348, 0.184512734, 0.110550091, 0.303401887, 0.0926330909, 0.119231589, 0.0579480417, 0.173382446, 0.117055692, 0.298421293, 0.103606038, 0.12080767, 0.0550497733, 0.191749513, 0.112757809, 0.311353683, 0.0934899822, 0.124844447, 0.058594618, 0.179438427, 0.108235203, 0.289093018, 0.0922529846, 0.119921356, 0.0541229807, 0.185067073, 0.110251211, 0.304407567, 0.0927553251, 0.119775176, 0.0581405759, 0.173683852, 0.116851278, 0.298904657, 0.103458479, 0.121357113, 0.055553358, 0.191977948, 0.112695485, 0.312126696, 0.0932782888, 0.124945991, 0.059038125, 0.180204973, 0.108683199, 0.288887739, 0.0921840742, 0.120206952, 0.0544448383, 0.185934842, 0.11028897, 0.303551912, 0.0925447643, 0.120140478, 0.0583635792, 0.173804566, 0.116652861, 0.29843381, 0.10353481, 0.121314615, 0.055276528, 0.19213362, 0.11271295, 0.311601222, 0.0933702216, 0.125078216, 0.0587641075, 0.179679722, 0.108595781, 0.287979633, 0.0924475342, 0.120391093, 0.0541561544, 0.184856638, 0.110274807, 0.303156078, 0.0926448628, 0.120139815, 0.0583227351, 0.173130557, 0.117134959, 0.297551513, 0.103420623, 0.121789627, 0.0554576367, 0.191802397, 0.112700202, 0.310908049, 0.0932315588, 0.125418395, 0.0590524077, 0.179873824, 0.108743057, 0.28766802, 0.0919857323, 0.120411359, 0.0545572042, 0.185206309, 0.11031004, 0.30287081, 0.0923064947, 0.120059036, 0.058659859, 0.173767418, 0.116925709, 0.297343999, 0.103057243, 0.121587023, 0.0557386503, 0.192664444, 0.112815559, 0.311341375, 0.0929429159, 0.125455633, 0.0591102131, 0.179638624, 0.108529933, 0.288191795, 0.0920918956, 0.120585397, 0.0546200164, 0.184760481, 0.110585824, 0.302326202, 0.0929228365, 0.120431513, 0.0587790348, 0.173120797, 0.116635792, 0.297552824, 0.103414781, 0.121896647, 0.0560348332, 0.191572174, 0.112995833, 0.31128177, 0.0936376974, 0.125330895, 0.0591878369, 0.178650141, 0.108776338, 0.288080096, 0.0926251635, 0.120809436, 0.0544133, 0.183707476, 0.110423267, 0.302179158, 0.0931128561, 0.120247766, 0.0584579892, 0.171689168, 0.117170945, 0.296980947, 0.103772655, 0.122130625, 0.0554270633, 0.190305576, 0.113445483, 0.310476065, 0.0935809314, 0.125674292, 0.0588397123, 0.178205892, 0.10918013, 0.287854254, 0.0930670798, 0.121026739, 0.0541863441, 0.183297813, 0.110702232, 0.301993459, 0.0931616277, 0.120270513, 0.0580286831, 0.171224952, 0.117230669, 0.297208697, 0.104527675, 0.121955656, 0.0550499447, 0.190071419, 0.11353863, 0.310302049, 0.0939813182, 0.12549293, 0.0585896708, 0.177336246, 0.10954807, 0.286941528, 0.0932108834, 0.120827429, 0.0541466661, 0.182882115, 0.111110643, 0.302346379, 0.0942163318, 0.120712906, 0.0580487065, 0.171321794, 0.117227271, 0.296450704, 0.104604602, 0.12230359, 0.0551644787, 0.189701825, 0.113457181, 0.310683787, 0.0942140296, 0.125751317, 0.0584568828, 0.177350104, 0.109103411, 0.287234485, 0.0928238705, 0.120843492, 0.0537659377, 0.182885215, 0.111140482, 0.302621782, 0.0931579843, 0.120553322, 0.0577189811, 0.171311572, 0.117586777, 0.296663731, 0.104733251, 0.122040749, 0.0547370054, 0.189538896, 0.113775857, 0.310982078, 0.0940232798, 0.125711203, 0.0584936924, 0.177789241, 0.109912284, 0.287859201, 0.0927622914, 0.120874487, 0.0536113046, 0.18342559, 0.111833617, 0.302826256, 0.0934072658, 0.120031722, 0.0574353635, 0.171400279, 0.11900948, 0.296220183, 0.10551431, 0.121554196, 0.0542566888, 0.190569088, 0.114617564, 0.310441911, 0.0940453336, 0.125128865, 0.0574128404, 0.177047536, 0.1100595, 0.287067801, 0.0927998424, 0.12059135, 0.052590467, 0.182494685, 0.112029649, 0.30158931, 0.0933182016, 0.120431751, 0.05652247, 0.171134979, 0.118319601, 0.29546991, 0.10363695, 0.121776916, 0.0537299365, 0.190208107, 0.114652835, 0.309300303, 0.0927185863, 0.125636294, 0.0571997203, 0.17693685, 0.110691264, 0.28650409, 0.0919776484, 0.120679423, 0.0526156761, 0.183396652, 0.112924658, 0.300873429, 0.092333883, 0.120336711, 0.0562016554, 0.170429647, 0.118803687, 0.293429822, 0.103385799, 0.121592596, 0.0536082201, 0.188774064, 0.115009621, 0.306875527, 0.093018733, 0.125557244, 0.0568588413, 0.177220777, 0.110852771, 0.28284514, 0.0919050127, 0.12092483, 0.0524718426, 0.182746544, 0.112859115, 0.298696667, 0.0921166465, 0.12047416, 0.0564129353, 0.170712471, 0.119247943, 0.291934401, 0.103288613, 0.121616021, 0.0531597212, 0.189438924, 0.115601093, 0.30623886, 0.0932163298, 0.125293508, 0.0567411743, 0.177168056, 0.1109851, 0.283624798, 0.0918873921, 0.120688729, 0.0524499193, 0.182788283, 0.112803981, 0.299518108, 0.0923653916, 0.120643616, 0.0563621335, 0.170556024, 0.119591624, 0.29341498, 0.103085466, 0.122339785, 0.0535824448, 0.190167665, 0.115056366, 0.308341175, 0.09289065, 0.126182005, 0.0568652824, 0.177266181, 0.11107225, 0.28517127, 0.0921434239, 0.121259019, 0.0523399487, 0.183023572, 0.113240972, 0.299737126, 0.0926214978, 0.121029042, 0.0559881181, 0.170482576, 0.119314507, 0.293952376, 0.10310933, 0.122460514, 0.0530395098, 0.189290643, 0.11561352, 0.308074504, 0.0925334394, 0.126031339, 0.0562684983, 0.176523358, 0.110993199, 0.284084111, 0.0913513675, 0.121359043, 0.0521223359, 0.182295203, 0.113299973, 0.30050683, 0.0916149989, 0.121500976, 0.0561544783, 0.170171857, 0.119462825, 0.29507637, 0.102688238, 0.122953743, 0.0535177849, 0.189108595, 0.115808383, 0.308253765, 0.0931139663, 0.126479432, 0.0568528511, 0.176494241, 0.111096419, 0.286062837, 0.0917224959, 0.12149477, 0.0524236932, 0.182092726, 0.112972036, 0.300881088, 0.0923907608, 0.121214703, 0.0565011874, 0.170283899, 0.11949569, 0.296179384, 0.103438318, 0.122745253, 0.0539241098, 0.189564556, 0.11492978, 0.309015363, 0.0927997157, 0.12653701, 0.0573487766, 0.177220404, 0.110947326, 0.285978615, 0.0918736681, 0.121487685, 0.0528450981, 0.184376508, 0.112787366, 0.300660193, 0.0925870091, 0.121130459, 0.0567128137, 0.171485841, 0.119510107, 0.295001477, 0.102987833, 0.122640282, 0.0538444221, 0.18971622, 0.11548955, 0.308176547, 0.0928158462, 0.126170501, 0.0571496114, 0.177112386, 0.111560509, 0.285565972, 0.091980353, 0.121206112, 0.0526054911, 0.183573484, 0.112920299, 0.300379276, 0.0927526504, 0.121013321, 0.0564772487, 0.171083093, 0.11942099, 0.294145703, 0.103296392, 0.12222559, 0.0537552424, 0.19027172, 0.115362011, 0.308095664, 0.0930461213, 0.125896513, 0.0568308458, 0.17720221, 0.111096792, 0.285023391, 0.0915548354, 0.120846651, 0.0522808507, 0.183306873, 0.112799607, 0.29930076, 0.0923782811, 0.120894797, 0.0565115772, 0.170852363, 0.118864194, 0.293019861, 0.103064358, 0.122332975, 0.0536673814, 0.190763995, 0.114497304, 0.306839913, 0.0928430334, 0.12612395, 0.0569297373, 0.177821726, 0.110070899, 0.283213168, 0.0912762061, 0.121305346, 0.0527724139, 0.184197322, 0.11201188, 0.298757583, 0.0921038315, 0.120720431, 0.0569189601, 0.171083674, 0.118193485, 0.292014748, 0.103189409, 0.121867821, 0.0534528606, 0.190402046, 0.114466548, 0.305855513, 0.0926661864, 0.125804648, 0.0568914227, 0.178254187, 0.110239372, 0.283156008, 0.0915371478, 0.120919667, 0.052534122, 0.181328192, 0.11189986, 0.297100008, 0.0923910588, 0.120696574, 0.0565968938, 0.170162886, 0.118080065, 0.291132957, 0.103097767, 0.122309931, 0.0530904755, 0.191668868, 0.114596538, 0.304988682, 0.0928442702, 0.125630125, 0.0562545285, 0.180050954, 0.111168526, 0.282982826, 0.0917188376, 0.120788582, 0.0525496416, 0.18587102, 0.112579659, 0.298251718, 0.0921387076, 0.120245218, 0.0564302988, 0.173393965, 0.118506089, 0.292557329, 0.10325028, 0.121684499, 0.0540438928, 0.192344293, 0.113893799, 0.306443036, 0.0933312401, 0.125436261, 0.0573904216, 0.179139644, 0.110068202, 0.283964902, 0.0921925902, 0.120746627, 0.0529802404, 0.185729146, 0.111515589, 0.299049109, 0.0922145247, 0.120189942, 0.0572194904, 0.174024612, 0.118050568, 0.292627096, 0.103773661, 0.122014321, 0.0542922392, 0.19295463, 0.113945298, 0.307095468, 0.0932027102, 0.125309691, 0.0575073473, 0.179542616, 0.109585769, 0.285361499, 0.0927644372, 0.120754339, 0.0531634428, 0.184668094, 0.110806413, 0.298953146, 0.0930195451, 0.120806657, 0.0572504736, 0.173321784, 0.117258146, 0.293104529, 0.104031958, 0.1224005, 0.0545608215, 0.192923874, 0.11295601, 0.306892186, 0.0937110409, 0.126277611, 0.057699319, 0.180317298, 0.109229043, 0.284530938, 0.0931565538, 0.120997556, 0.0531705841, 0.186121225, 0.110161901, 0.299337983, 0.0935832709, 0.120756015, 0.0572798476, 0.173330233, 0.116772711, 0.292736083, 0.104984351, 0.12190444, 0.0542191602, 0.192209929, 0.112999119, 0.305724382, 0.0942256153, 0.125429302, 0.0573503748, 0.17950125, 0.109323576, 0.283743262, 0.0934771076, 0.120416798, 0.0529318117, 0.185145289, 0.111018084, 0.300407737, 0.0939318165, 0.120368958, 0.0574677587, 0.173849046, 0.117611229, 0.292368174, 0.105059475, 0.122196592, 0.0546468869, 0.194122791, 0.113427602, 0.30546239, 0.0947031453, 0.125398457, 0.0575580671, 0.181135759, 0.109811954, 0.283890009, 0.0932948738, 0.121114105, 0.0530513152, 0.186405271, 0.111833997, 0.298981041, 0.0937281027, 0.120723926, 0.0570645705, 0.173617035, 0.118251048, 0.2917386, 0.104591608, 0.122170717, 0.0540476032, 0.192227662, 0.113791898, 0.305599451, 0.0938768908, 0.125866354, 0.0574309714, 0.179899126, 0.109690398, 0.283492029, 0.0926479325, 0.120958209, 0.0528613701, 0.18634972, 0.111275062, 0.299273998, 0.0933865979, 0.120786294, 0.0575016253, 0.174622297, 0.118280277, 0.292427897, 0.104831904, 0.122207038, 0.0546202511, 0.193627596, 0.113631867, 0.305617511, 0.0940514803, 0.125741228, 0.0578893721, 0.181135371, 0.110024318, 0.283959806, 0.0928805396, 0.120899767, 0.0533117838, 0.186685309, 0.111760937, 0.297422647, 0.093330197, 0.120730884, 0.0576418266, 0.175127462, 0.118163556, 0.291619241, 0.103420556, 0.122323103, 0.0545202233, 0.194739506, 0.114297971, 0.307194322, 0.0929929093, 0.125848845, 0.0580696203, 0.182121903, 0.110156626, 0.285052508, 0.0920814723, 0.120956264, 0.0532230958, 0.188006014, 0.112378255, 0.299371988, 0.0926741809, 0.120456934, 0.0571912453, 0.175903603, 0.118585892, 0.29330653, 0.103553571, 0.122023121, 0.0540692545, 0.195016801, 0.113650277, 0.306253195, 0.0937588587, 0.12581034, 0.057374686, 0.182775334, 0.110055745, 0.284538329, 0.0926835984, 0.120961793, 0.0529716089, 0.188543156, 0.112080954, 0.298978835, 0.0928456336, 0.120586626, 0.0569291972, 0.17569223, 0.118670389, 0.292061269, 0.10372819, 0.122035772, 0.0536658615, 0.194662318, 0.114185795, 0.305483848, 0.0937673822, 0.125705138, 0.0569280498, 0.181785062, 0.110707037, 0.283410192, 0.0924285948, 0.120789833, 0.0524876006, 0.187968433, 0.112424865, 0.298136711, 0.0932210237, 0.120571449, 0.0567009635, 0.174692139, 0.118495964, 0.292767614, 0.104048669, 0.122005016, 0.0536779277, 0.193560928, 0.11445684, 0.306612223, 0.0933343321, 0.125851989, 0.0573061332, 0.181231603, 0.110611424, 0.283608794, 0.0923910066, 0.120621614, 0.0527528226, 0.186758697, 0.112008832, 0.298365593, 0.0928229168, 0.120443016, 0.0566501357, 0.173728243, 0.11825119, 0.291613042, 0.103751354, 0.122106425, 0.053603854, 0.191981837, 0.113864973, 0.304420769, 0.0935950577, 0.126149505, 0.0572258122, 0.180053145, 0.110120021, 0.282411307, 0.0924238116, 0.121264413, 0.0528093465, 0.185366988, 0.111643717, 0.297526568, 0.0930241495, 0.120840356, 0.0570373274, 0.172689557, 0.118180759, 0.291365683, 0.103872292, 0.122105606, 0.0535932332, 0.19092074, 0.113989674, 0.30554536, 0.0936859846, 0.125732467, 0.0570309162, 0.178879887, 0.110141471, 0.282498449, 0.0921090543, 0.121341042, 0.0526639484, 0.184225708, 0.111834705, 0.298536241, 0.0923334211, 0.120745413, 0.057037048, 0.172226042, 0.117993392, 0.292062253, 0.102827713, 0.122159198, 0.0539246425, 0.191116333, 0.11398194, 0.305993974, 0.092573829, 0.126123205, 0.0571895726, 0.178758428, 0.110548586, 0.282637358, 0.0915310383, 0.12143679, 0.0526569486, 0.185443684, 0.11219918, 0.297758162, 0.0923274681, 0.121113978, 0.0565693863, 0.171786323, 0.119166635, 0.291338116, 0.103038073, 0.122538269, 0.0537068509, 0.19011125, 0.114759073, 0.304830343, 0.0926025063, 0.126301289, 0.0572215132, 0.179059148, 0.111072168, 0.281579494, 0.0918467343, 0.121864855, 0.052968286, 0.185278967, 0.112749889, 0.297558457, 0.0927624553, 0.121208549, 0.056970302, 0.173593298, 0.118853658, 0.291919112, 0.103587024, 0.122739434, 0.0540452115, 0.192180648, 0.115220644, 0.305511951, 0.0937116966, 0.12651439, 0.0570431761, 0.179656014, 0.111750737, 0.283119857, 0.092875056, 0.121377841, 0.0527699143, 0.183945253, 0.113347039, 0.297731936, 0.0931800008, 0.121029913, 0.0566450618, 0.172395378, 0.119911514, 0.291771799, 0.104149483, 0.122512341, 0.0538073629, 0.191185012, 0.115472645, 0.305295318, 0.0936160386, 0.126532272, 0.0573262498, 0.178523034, 0.112100311, 0.282856554, 0.0927458182, 0.121526428, 0.0527049489, 0.184323445, 0.113772631, 0.298395723, 0.0931934565, 0.121080697, 0.056678284, 0.171837389, 0.119878896, 0.292264968, 0.104526334, 0.122406006, 0.0536311045, 0.189978078, 0.115955316, 0.304876387, 0.0940750986, 0.125844404, 0.0570211522, 0.177742019, 0.112127177, 0.283689082, 0.0931300148, 0.121503025, 0.0527226925, 0.183644533, 0.113664538, 0.298084736, 0.0930470973, 0.121425025, 0.0565718375, 0.172091663, 0.120066136, 0.293524206, 0.104070164, 0.122614831, 0.0537199154, 0.190181389, 0.115926765, 0.306272626, 0.0938111618, 0.126205504, 0.0571527928, 0.178713083, 0.112189181, 0.2847718, 0.0928008258, 0.121051632, 0.0528537296, 0.184080184, 0.113988541, 0.298898309, 0.0931741968, 0.121301353, 0.0570724458, 0.172130927, 0.120365836, 0.292886555, 0.104349039, 0.12246903, 0.0541838147, 0.190428019, 0.11606086, 0.305494845, 0.0938891247, 0.126464188, 0.0575847328, 0.178400382, 0.112347573, 0.284510285, 0.093018733, 0.121419676, 0.053049881, 0.183943003, 0.113852903, 0.299437135, 0.0932456776, 0.121303827, 0.0570127927, 0.172636896, 0.120302297, 0.294634879, 0.104253016, 0.122719593, 0.0541895181, 0.190223098, 0.115950942, 0.306563079, 0.0938645378, 0.126020998, 0.0575791746, 0.17814742, 0.112347826, 0.284068018, 0.0930607095, 0.121073589, 0.0529594794, 0.183599979, 0.113868475, 0.298926324, 0.0930155218, 0.121124245, 0.0572978519, 0.172293171, 0.120394289, 0.293507099, 0.103509888, 0.122272365, 0.0541808158, 0.189965323, 0.11619693, 0.306060016, 0.0934701562, 0.126049533, 0.0575493053, 0.178340107, 0.112405308, 0.284274131, 0.0923148766, 0.121401042, 0.0530497842, 0.184243426, 0.114699446, 0.300097883, 0.0924897864, 0.121151097, 0.0571662858, 0.171713099, 0.121069886, 0.294646293, 0.103491627, 0.122491777, 0.0544980317, 0.190372378, 0.117038943, 0.30735895, 0.0928879231, 0.126195714, 0.0577614717, 0.178523108, 0.112938829, 0.28526637, 0.0920737162, 0.121533535, 0.0534082502, 0.183955267, 0.114708737, 0.300295293, 0.0924933553, 0.1211119, 0.0575259738, 0.171999052, 0.120959468, 0.295012653, 0.103570297, 0.12257921, 0.0544453785, 0.190574646, 0.11711067, 0.306932718, 0.0931108519, 0.126151741, 0.057672251, 0.178126097, 0.112851247, 0.285619497, 0.0921807438, 0.121143654, 0.0530556999, 0.18344833, 0.115130939, 0.300837368, 0.0922264904, 0.120872587, 0.056965664, 0.17137, 0.1212705, 0.293707043, 0.103425734, 0.122280538, 0.0539749041, 0.190244675, 0.116894461, 0.306785345, 0.0927854702, 0.125668421, 0.0573992655, 0.177959621, 0.113078758, 0.284718513, 0.0920816883, 0.121096574, 0.0531448312, 0.184136927, 0.114552513, 0.299631953, 0.0927116424, 0.120885134, 0.0571229942, 0.171782896, 0.121365309, 0.293746501, 0.103512272, 0.122230157, 0.0543205887, 0.19000496, 0.11734204, 0.306954712, 0.0933582038, 0.126124457, 0.0575180985, 0.178091809, 0.113602877, 0.284572452, 0.0921063051, 0.12148381, 0.0531936698, 0.184171826, 0.115225933, 0.299985796, 0.0924891159, 0.121166646, 0.0574042238, 0.172455505, 0.121097125, 0.293489099, 0.103674762, 0.122342288, 0.0543840155, 0.191379994, 0.116999336, 0.305963039, 0.0930342674, 0.126035601, 0.0575698838, 0.179024056, 0.113298513, 0.284121454, 0.0924075246, 0.121156372, 0.0531024374, 0.185120121, 0.115246199, 0.298964232, 0.0922800824, 0.120728761, 0.0570781045, 0.172453627, 0.121892862, 0.29300195, 0.103092819, 0.121966809, 0.0540158823, 0.190732598, 0.117880039, 0.306527436, 0.0927298665, 0.12573193, 0.0572519377, 0.179553643, 0.114263318, 0.285237491, 0.0921513364, 0.121228896, 0.0532370359, 0.185191646, 0.115794882, 0.300592542, 0.0922932923, 0.12078844, 0.057207033, 0.17311497, 0.122199021, 0.29407239, 0.10368634, 0.122364745, 0.0543561876, 0.19133909, 0.118303806, 0.307457179, 0.0932477191, 0.125852883, 0.0576417819, 0.179661736, 0.114148527, 0.285329461, 0.0921593979, 0.121259734, 0.0533127189, 0.185171396, 0.115706868, 0.299243391, 0.0927594006, 0.121083535, 0.0573743023, 0.172617227, 0.121605292, 0.293714821, 0.103500113, 0.122509472, 0.054443486, 0.189776033, 0.117868736, 0.307612926, 0.0929946825, 0.125974789, 0.0577182919, 0.178042814, 0.113783635, 0.285333216, 0.0922103077, 0.121027909, 0.0535113029, 0.183381796, 0.116207503, 0.300854504, 0.0928524584, 0.120656773, 0.0573817007, 0.171214685, 0.122329392, 0.29383409, 0.104376242, 0.122191653, 0.0544479638, 0.189495862, 0.117917009, 0.306852877, 0.0933680683, 0.125609592, 0.0574482307, 0.178305671, 0.11338152, 0.284220457, 0.0927459374, 0.120823532, 0.0534568056, 0.18373239, 0.11534106, 0.299530715, 0.0927789211, 0.120637372, 0.0575714372, 0.172033414, 0.121605046, 0.29252544, 0.104024246, 0.121854901, 0.054750517, 0.189756155, 0.117507271, 0.305746287, 0.0937833562, 0.125602916, 0.0579361953, 0.178058416, 0.113987714, 0.283603817, 0.0932168141, 0.120968901, 0.0537608191, 0.183189914, 0.115551315, 0.298701316, 0.0935763195, 0.120728545, 0.0578637868, 0.1710269, 0.122081012, 0.29343909, 0.104567431, 0.122013353, 0.0548931137, 0.189630851, 0.117485985, 0.30676049, 0.0941888615, 0.125347033, 0.0583241582, 0.177962586, 0.113287725, 0.285143077, 0.0931512341, 0.120715067, 0.0538210571, 0.184092745, 0.11513643, 0.300232261, 0.0931076854, 0.120188683, 0.0579602718, 0.171522468, 0.121401466, 0.293586105, 0.104605466, 0.121812865, 0.0549996644, 0.189992249, 0.117639668, 0.306383997, 0.0936350599, 0.12568529, 0.0582753792, 0.178172573, 0.113872647, 0.284504205, 0.0932153761, 0.120776877, 0.0537776351, 0.184197485, 0.115580365, 0.299707651, 0.0931029096, 0.120736465, 0.058028359, 0.172255918, 0.12249662, 0.293376386, 0.104517885, 0.122164421, 0.0547904857, 0.189973667, 0.118076093, 0.306817174, 0.0940890238, 0.125643313, 0.0580575876, 0.178256303, 0.11420083, 0.285028785, 0.093151018, 0.120869853, 0.0536774583, 0.184245855, 0.115941465, 0.300368935, 0.0930321217, 0.120701298, 0.0575918034, 0.172346249, 0.122549094, 0.29384774, 0.104201958, 0.121879146, 0.0548245497, 0.190635845, 0.118326232, 0.306932598, 0.0933075473, 0.125615373, 0.0581331588, 0.177686736, 0.114568636, 0.285515398, 0.0928382277, 0.120823167, 0.0538363792, 0.183853701, 0.116028585, 0.300807148, 0.093151547, 0.120514959, 0.0579002835, 0.171673238, 0.122615755, 0.294803649, 0.104510084, 0.122116543, 0.055005461, 0.19043912, 0.118528508, 0.307983816, 0.0937456712, 0.125750706, 0.0580567718, 0.178548276, 0.114334151, 0.285784155, 0.0930792838, 0.120815225, 0.0537097566, 0.183917716, 0.115675598, 0.300517201, 0.0928636864, 0.120440669, 0.0578477755, 0.17219153, 0.122058757, 0.294001102, 0.104518332, 0.121914819, 0.0548553802, 0.18988198, 0.118166089, 0.307255119, 0.093745783, 0.125726208, 0.0579074174, 0.1778799, 0.114265457, 0.285573542, 0.0931412429, 0.120708451, 0.0536838286, 0.183495417, 0.116047733, 0.300634295, 0.0932279378, 0.120423481, 0.0578303635, 0.171739161, 0.122059561, 0.294610292, 0.104264833, 0.121623524, 0.0548621006, 0.189714432, 0.118019104, 0.307392985, 0.0937669873, 0.125473842, 0.0581283793, 0.177998915, 0.114192419, 0.285731673, 0.0926268473, 0.120640337, 0.0537068024, 0.183755964, 0.115770772, 0.300521642, 0.092676267, 0.120579407, 0.0576353073, 0.172215268, 0.122006088, 0.294570446, 0.103859596, 0.121827595, 0.054608997, 0.189696208, 0.117971808, 0.308227956, 0.0934356526, 0.125366613, 0.0577069372, 0.177997112, 0.114393376, 0.286361694, 0.0926989019, 0.120571047, 0.0534218922, 0.183592483, 0.11601758, 0.301182657, 0.092832908, 0.120631836, 0.0575793274, 0.171465352, 0.122311518, 0.294740677, 0.104073524, 0.121620782, 0.0547080934, 0.190167651, 0.118335128, 0.308011144, 0.0931827575, 0.125384778, 0.0578079708, 0.17783168, 0.114527054, 0.286396503, 0.0926726162, 0.120753817, 0.0536897443, 0.18343161, 0.115925707, 0.300793022, 0.0927282423, 0.120340571, 0.0576848425, 0.170599461, 0.122142255, 0.294366986, 0.104020759, 0.121392302, 0.0547936521, 0.189492673, 0.118056871, 0.307715565, 0.0930411518, 0.125254184, 0.0580221936, 0.177974731, 0.114402503, 0.286387295, 0.0922710299, 0.120623961, 0.0535588637, 0.183949649, 0.115733109, 0.301678926, 0.092549555, 0.120326132, 0.05764772, 0.171362877, 0.122117803, 0.295485526, 0.103726298, 0.121775247, 0.0549305305, 0.190034404, 0.118174531, 0.308830917, 0.09292119, 0.125143811, 0.058077354, 0.177584752, 0.114217438, 0.287238747, 0.0921568349, 0.120396607, 0.0536729433, 0.183842108, 0.116114445, 0.302320451, 0.092119053, 0.120101124, 0.0575436987, 0.172138274, 0.122106709, 0.29577294, 0.103468299, 0.121404804, 0.0547839329, 0.19009316, 0.118257798, 0.308894128, 0.0928287953, 0.125081167, 0.0578516275, 0.178333327, 0.114112027, 0.286922425, 0.0923792571, 0.120377481, 0.0534152873, 0.1844877, 0.116109706, 0.302281946, 0.0926954597, 0.1199001, 0.0575429797, 0.172704473, 0.122342445, 0.295653909, 0.103874706, 0.121120714, 0.0547916591, 0.190991148, 0.118689388, 0.309254229, 0.0930653736, 0.124844767, 0.0579445027, 0.178972483, 0.114488021, 0.287613869, 0.0926958546, 0.120125294, 0.0535499305, 0.184730306, 0.116356075, 0.303298354, 0.0922730938, 0.119874522, 0.0577237755, 0.172477305, 0.122942187, 0.295987338, 0.103143968, 0.120984048, 0.0549812838, 0.191117674, 0.119074427, 0.30994159, 0.0926767737, 0.124339402, 0.0581751578, 0.178909108, 0.114880398, 0.286600441, 0.0920765847, 0.120048776, 0.0537441112, 0.184789225, 0.116527438, 0.301692665, 0.0921172872, 0.119628467, 0.057642892, 0.172429532, 0.12283764, 0.29461658, 0.103299372, 0.120813929, 0.0547997802, 0.190567389, 0.119189315, 0.308552921, 0.0923844799, 0.124401346, 0.0580461137, 0.178885341, 0.114897616, 0.285772651, 0.0917532668, 0.119864285, 0.053695485, 0.18484658, 0.116750829, 0.301519006, 0.0920118019, 0.119583093, 0.0574490279, 0.172433227, 0.122728199, 0.295147717, 0.103425264, 0.120734617, 0.0545262694, 0.190348715, 0.118798792, 0.30817911, 0.0923161581, 0.124150224, 0.0575984307, 0.178012222, 0.114671208, 0.285786718, 0.0919706002, 0.119672738, 0.0531602241, 0.184375808, 0.1161163, 0.30085963, 0.0918295532, 0.119535558, 0.0571183227, 0.171680599, 0.122283541, 0.294076681, 0.102923185, 0.120805003, 0.0543279089, 0.18958275, 0.118521892, 0.307041645, 0.0921375006, 0.124406524, 0.0571908578, 0.177678794, 0.114364989, 0.285616487, 0.0915734619, 0.1199788, 0.0531306751, 0.183443055, 0.116242178, 0.300234944, 0.0917998925, 0.119431749, 0.0571577251, 0.170924142, 0.122618333, 0.293770939, 0.103145733, 0.120702244, 0.0543480925, 0.189027607, 0.118570216, 0.307303816, 0.0921307355, 0.124350384, 0.0574082471, 0.177317694, 0.114568926, 0.285591722, 0.091822058, 0.12011154, 0.0530809313, 0.183280423, 0.116437137, 0.30090794, 0.0916217193, 0.119444244, 0.0571464822, 0.171058476, 0.122521244, 0.29357636, 0.102925263, 0.12086466, 0.0542083569, 0.189482868, 0.118635409, 0.306916177, 0.0924156904, 0.124471001, 0.0575848185, 0.177483156, 0.114590906, 0.285094738, 0.0920569748, 0.120143048, 0.0529818796, 0.184263974, 0.116223305, 0.299874902, 0.09165968, 0.119615093, 0.0571558997, 0.171749666, 0.122060902, 0.293756485, 0.103313923, 0.120762348, 0.0543969348, 0.189748019, 0.118205562, 0.307034671, 0.0925795585, 0.124566466, 0.0576096103, 0.177851036, 0.11419934, 0.285056382, 0.0919199139, 0.120066956, 0.0532403551, 0.183575183, 0.116198204, 0.300066888, 0.091946803, 0.119668968, 0.0574237742, 0.171441317, 0.122820176, 0.293586582, 0.103450589, 0.120892175, 0.0543989465, 0.190092951, 0.118416414, 0.306748688, 0.0924644843, 0.12443576, 0.0574952774, 0.177783415, 0.114845239, 0.284067839, 0.0921676829, 0.120017074, 0.0532905832, 0.183851376, 0.115946099, 0.299646497, 0.0919057801, 0.119417958, 0.0574434027, 0.171759844, 0.122229159, 0.293746293, 0.103545956, 0.120618537, 0.0543631278, 0.190172389, 0.118556038, 0.307085782, 0.0925923809, 0.124469511, 0.0573971532, 0.177886322, 0.114855662, 0.284898341, 0.0921645015, 0.119761735, 0.0531783849, 0.184048623, 0.11636135, 0.30036211, 0.0918709412, 0.119529359, 0.0573168956, 0.171680033, 0.122093387, 0.293310732, 0.103226922, 0.120543078, 0.0543165244, 0.189818963, 0.118483447, 0.306610495, 0.0926356241, 0.124418817, 0.057401102, 0.177395046, 0.114461355, 0.284788579, 0.0920597464, 0.120143101, 0.0532958284, 0.182830065, 0.115832068, 0.299229026, 0.0921532363, 0.119332261, 0.057382632, 0.170863912, 0.122041106, 0.293871284, 0.104180619, 0.120640554, 0.0545135066, 0.188607424, 0.118004613, 0.307515442, 0.0932603627, 0.124349877, 0.0576651543, 0.177037537, 0.114217907, 0.285144925, 0.0925455838, 0.119835429, 0.0535443723, 0.183636084, 0.115653567, 0.30094713, 0.0922250599, 0.119393326, 0.0575946197, 0.171381742, 0.121757939, 0.294395924, 0.103734635, 0.120707341, 0.0547065698, 0.189703375, 0.11744076, 0.308732957, 0.0927106813, 0.124218717, 0.057917852, 0.177486703, 0.113814153, 0.286275059, 0.09236449, 0.1198541, 0.0537676699, 0.182833105, 0.115243316, 0.301508307, 0.0916642174, 0.119393647, 0.0577568002, 0.170874745, 0.121383555, 0.295318186, 0.103192575, 0.120493695, 0.0550073199, 0.1894297, 0.117315188, 0.308611274, 0.0926491469, 0.12406119, 0.0578349866, 0.177461997, 0.113714464, 0.286935598, 0.0920931622, 0.119867079, 0.0536672175, 0.184060276, 0.115142219, 0.302119553, 0.0911230892, 0.119171396, 0.057676591, 0.171755239, 0.121868052, 0.296017945, 0.103367984, 0.120409399, 0.0548559576, 0.189389229, 0.117486134, 0.308755606, 0.0918212608, 0.124338716, 0.0578488894, 0.176940352, 0.113795497, 0.286921293, 0.0919076055, 0.119712576, 0.0535233058, 0.183363721, 0.115518205, 0.302357256, 0.0920623839, 0.119297192, 0.0573233068, 0.172145292, 0.121893995, 0.295495719, 0.103512742, 0.120581903, 0.0546064489, 0.190089166, 0.117532328, 0.308837801, 0.0922807604, 0.124281235, 0.0573993996, 0.177678198, 0.114147626, 0.287558585, 0.0919637531, 0.119783603, 0.0533342659, 0.184080496, 0.115312114, 0.302333236, 0.0918110684, 0.11930728, 0.0574196875, 0.171938553, 0.122008905, 0.295134068, 0.103277855, 0.120817326, 0.0544977859, 0.189811707, 0.117611714, 0.308983952, 0.0924489126, 0.124028474, 0.057729166, 0.177675396, 0.11391744, 0.286566108, 0.0922601148, 0.11979533, 0.0535290055, 0.184135795, 0.115661055, 0.301952004, 0.0919483453, 0.119049832, 0.0577950962, 0.171849579, 0.121626392, 0.294879884, 0.103242926, 0.120294861, 0.0544652157, 0.189600512, 0.11733672, 0.308090091, 0.092411235, 0.123673931, 0.0575374775, 0.176984608, 0.113688327, 0.285994321, 0.0919290408, 0.119198821, 0.0534400344, 0.18410337, 0.115081303, 0.300987214, 0.091680795, 0.118857235, 0.0574352667, 0.171787664, 0.121606007, 0.294900984, 0.103240311, 0.119848013, 0.0546004102, 0.189864457, 0.117315769, 0.308277816, 0.0921854749, 0.123568915, 0.0577050038, 0.178080395, 0.113522716, 0.285487205, 0.0918661281, 0.118994132, 0.0535423011, 0.183758855, 0.114969753, 0.301464975, 0.0916680619, 0.119078979, 0.0576024428, 0.171879977, 0.121598929, 0.294687122, 0.103078127, 0.120316878, 0.0544602536, 0.189975753, 0.117327429, 0.308496177, 0.0922077373, 0.124210708, 0.0577324927, 0.177663594, 0.113195002, 0.286814302, 0.0918405503, 0.119520023, 0.0535236672, 0.18390584, 0.114529841, 0.301522583, 0.0917056352, 0.119279645, 0.0576203279, 0.17224288, 0.12115375, 0.295237958, 0.102888361, 0.120475814, 0.0548363701, 0.189743176, 0.116822436, 0.309351891, 0.0921681821, 0.124185666, 0.0578086674, 0.177359253, 0.112931162, 0.286615074, 0.0917879865, 0.119706437, 0.053353902, 0.183525115, 0.114340805, 0.302641481, 0.0911600366, 0.119460106, 0.057645347, 0.171707585, 0.121018186, 0.296462476, 0.10288462, 0.12059772, 0.0548064485, 0.189990446, 0.116664574, 0.308411926, 0.0920313001, 0.124264196, 0.0578698963, 0.177900329, 0.113327153, 0.286430389, 0.0913615301, 0.119839497, 0.0536185652, 0.184114531, 0.114795245, 0.301940858, 0.0914327577, 0.119243063, 0.0577152073, 0.171735346, 0.121656045, 0.295527071, 0.102816187, 0.120284982, 0.054732319, 0.189362064, 0.117242999, 0.307899714, 0.0918361172, 0.124457724, 0.0578067116, 0.178093284, 0.113616213, 0.285496086, 0.0918455571, 0.119824477, 0.0535640828, 0.184481189, 0.11511153, 0.30142802, 0.0915180966, 0.119508639, 0.0576807894, 0.173062548, 0.121921174, 0.294747055, 0.102689885, 0.120285235, 0.0551716462, 0.190355718, 0.117675282, 0.307938278, 0.0920050964, 0.124313146, 0.0579032823, 0.178124085, 0.114143409, 0.285968632, 0.0916787833, 0.11984355, 0.0539008602, 0.184566334, 0.115516156, 0.302039891, 0.0914100185, 0.119581386, 0.0577619933, 0.172624692, 0.121834762, 0.295896709, 0.102580003, 0.120808817, 0.0549259, 0.190310016, 0.117193125, 0.308743834, 0.0918874964, 0.124623157, 0.0580220409, 0.178455353, 0.113802291, 0.288278997, 0.0912364498, 0.119907752, 0.0540014468, 0.184818164, 0.115016565, 0.302874386, 0.09133742, 0.119335562, 0.0580702461, 0.17280589, 0.121852279, 0.296554476, 0.102583177, 0.120682612, 0.0551575571, 0.19087024, 0.11727488, 0.309123546, 0.0919781476, 0.124448225, 0.0580653138, 0.179072157, 0.113517247, 0.285894781, 0.0917505026, 0.120141521, 0.0538211279, 0.184335157, 0.115168229, 0.301445991, 0.0913268551, 0.11948029, 0.0578387268, 0.172522664, 0.121568598, 0.29544732, 0.102876596, 0.120785803, 0.054999806, 0.190664291, 0.117225364, 0.307906449, 0.0918181837, 0.124561965, 0.0580082834, 0.178489268, 0.113493249, 0.286331564, 0.0914204121, 0.119946621, 0.053464409, 0.185024187, 0.11490985, 0.301374614, 0.0917399749, 0.119772226, 0.0577050336, 0.172554925, 0.121620059, 0.295910358, 0.103102691, 0.120973676, 0.0548693985, 0.190536231, 0.117272437, 0.308992028, 0.0923256427, 0.124538898, 0.057542596, 0.178094074, 0.113265924, 0.28703931, 0.0921316892, 0.120066866, 0.0535447486, 0.185083777, 0.11505343, 0.302504957, 0.0916086733, 0.119731337, 0.0575639866, 0.172459126, 0.121447846, 0.296244502, 0.102900974, 0.120810144, 0.0551402047, 0.190572709, 0.117496461, 0.308859527, 0.0922406837, 0.124502964, 0.0578311123, 0.178447664, 0.113629676, 0.286357373, 0.0921862498, 0.120223038, 0.0532259941, 0.185114428, 0.115468353, 0.302082419, 0.0915994197, 0.119791679, 0.0573844351, 0.172945932, 0.121857569, 0.296168476, 0.102885954, 0.121181048, 0.0543840379, 0.191194788, 0.117747173, 0.310008973, 0.0918320417, 0.125069007, 0.0576977059, 0.178971097, 0.113835335, 0.287283033, 0.0919931605, 0.120555528, 0.0535834543, 0.184948936, 0.115565687, 0.302829385, 0.0917809904, 0.11991594, 0.0573606342, 0.172714055, 0.121573515, 0.296903193, 0.103236295, 0.120846018, 0.0546071008, 0.190969408, 0.117251463, 0.309530854, 0.0922987685, 0.124785237, 0.0575950257, 0.179023877, 0.11364951, 0.286902636, 0.091784358, 0.120390765, 0.0534325019, 0.185203657, 0.115026839, 0.302642643, 0.0917673558, 0.119922929, 0.0573870949, 0.173085079, 0.121436946, 0.296578526, 0.102852367, 0.12101128, 0.054289192, 0.191008523, 0.117525928, 0.311044097, 0.0919949487, 0.124695927, 0.057337489, 0.178854406, 0.113706402, 0.287856013, 0.0919170827, 0.120125674, 0.0532565229, 0.184998542, 0.115132108, 0.303432971, 0.0917886123, 0.119866341, 0.0570150241, 0.173542798, 0.121723153, 0.29657644, 0.103238709, 0.12103457, 0.0542293638, 0.19120568, 0.117760628, 0.309673756, 0.0923362225, 0.124656096, 0.056886822, 0.179152966, 0.113911323, 0.287958443, 0.0919854119, 0.120147876, 0.0531391613, 0.185637563, 0.115553647, 0.30333209, 0.0918802097, 0.119731724, 0.0568264201, 0.174306974, 0.121849373, 0.297144115, 0.103302069, 0.12091016, 0.0536009669, 0.191783234, 0.117644385, 0.309967458, 0.0924624801, 0.124598496, 0.0569158606, 0.180688038, 0.114188112, 0.287890643, 0.0919984654, 0.120157778, 0.0527260192, 0.18586944, 0.115447752, 0.303464741, 0.0922256559, 0.119753957, 0.0564085431, 0.17387706, 0.121829741, 0.296295106, 0.103568725, 0.120954663, 0.0534623265, 0.191239536, 0.117477678, 0.310988307, 0.0924768522, 0.125036299, 0.0566248372, 0.179786488, 0.11378783, 0.287565321, 0.0923878103, 0.120379411, 0.0526826493, 0.186518386, 0.11516986, 0.303433478, 0.0920533389, 0.119996898, 0.056445241, 0.174079239, 0.121538788, 0.296596259, 0.103327699, 0.121286139, 0.0535055511, 0.192077294, 0.117482685, 0.309804589, 0.0924928337, 0.12495254, 0.0562906191, 0.180285901, 0.114107251, 0.286921918, 0.092331104, 0.120400876, 0.0523639247, 0.185958505, 0.114932254, 0.302224964, 0.0920060426, 0.120051712, 0.0565573424, 0.173964888, 0.121399797, 0.295292258, 0.103460781, 0.121113166, 0.0536426418, 0.191310406, 0.117172457, 0.308945119, 0.0927559063, 0.125111207, 0.0565708838, 0.179023668, 0.113403141, 0.286620975, 0.092693679, 0.1206588, 0.0527033098, 0.184991971, 0.11479535, 0.30201444, 0.0922058597, 0.12039046, 0.056744419, 0.173216626, 0.120722488, 0.295585334, 0.104077749, 0.121073373, 0.0537771024, 0.190578282, 0.116565213, 0.308417797, 0.0932387412, 0.12492574, 0.0564144962, 0.178709075, 0.113213114, 0.286016136, 0.0927878991, 0.120350428, 0.0524747074, 0.184600413, 0.114854701, 0.302309304, 0.0925327465, 0.12011347, 0.0564507321, 0.172381431, 0.120995812, 0.29462406, 0.103831284, 0.121006399, 0.0534835234, 0.189168364, 0.116808154, 0.308206528, 0.0930198804, 0.125006288, 0.056476213, 0.177710891, 0.112933435, 0.285379022, 0.0927908495, 0.120282464, 0.0523762256, 0.183242083, 0.114480838, 0.302702606, 0.0926433504, 0.119766586, 0.0563381799, 0.171282828, 0.120933272, 0.29471004, 0.104076698, 0.120837018, 0.053514827, 0.188726619, 0.116949238, 0.308226973, 0.092873767, 0.124795981, 0.056651406, 0.177425668, 0.113126852, 0.286150694, 0.0927469656, 0.120272525, 0.0526283942, 0.183457017, 0.114506826, 0.302639216, 0.092240192, 0.120036788, 0.0564500727, 0.171910703, 0.121041872, 0.295830816, 0.103702255, 0.120863073, 0.0535651594, 0.189867496, 0.117112927, 0.309534252, 0.0929210261, 0.12469469, 0.0560776033, 0.176749051, 0.112892933, 0.28684938, 0.0928714275, 0.120027728, 0.0519568697, 0.182541579, 0.114211842, 0.302335441, 0.0925053507, 0.119621508, 0.0558045171, 0.170443878, 0.120533586, 0.296330154, 0.104201652, 0.12072622, 0.0532641411, 0.188812032, 0.116438761, 0.309091091, 0.09289141, 0.12465176, 0.0560604632, 0.176847503, 0.112384111, 0.286365628, 0.0927743688, 0.119806565, 0.051992517, 0.181725502, 0.114001259, 0.302200526, 0.0919868723, 0.119780377, 0.0556023903, 0.17007342, 0.12020798, 0.29546088, 0.103702508, 0.120686471, 0.0534762442, 0.18781963, 0.115748733, 0.308286428, 0.0925459564, 0.124485813, 0.0565241501, 0.175291896, 0.111718208, 0.285637379, 0.0924034119, 0.119897455, 0.0523745716, 0.181349814, 0.113315664, 0.302930683, 0.0919447169, 0.12012329, 0.0562355332, 0.170303404, 0.119695291, 0.296655774, 0.10344404, 0.120806001, 0.0536133833, 0.188167483, 0.11573422, 0.309914351, 0.0924097821, 0.124689981, 0.0566297993, 0.176359326, 0.11175824, 0.286900133, 0.0924887434, 0.120067656, 0.0529661812, 0.182124704, 0.11358168, 0.303199351, 0.0922704563, 0.119698703, 0.0567684881, 0.169825152, 0.120015353, 0.295229077, 0.103723086, 0.12072023, 0.053966172, 0.18741855, 0.115887314, 0.309169382, 0.0925294459, 0.124618538, 0.0566981919, 0.174738839, 0.112348154, 0.286128104, 0.092382066, 0.120025903, 0.0527053475, 0.181369767, 0.113368735, 0.302564442, 0.0921932906, 0.119754709, 0.0569354109, 0.169495031, 0.120140456, 0.295937032, 0.103721686, 0.120587163, 0.0542073846, 0.187721103, 0.115829341, 0.308749229, 0.0928538442, 0.124612458, 0.0569152422, 0.175221726, 0.111802578, 0.28683269, 0.0926314592, 0.120325334, 0.0529337041, 0.181378305, 0.113547795, 0.302957714, 0.0925679654, 0.119919792, 0.0567668229, 0.169773445, 0.119861983, 0.296615094, 0.10423661, 0.120889276, 0.0539069362, 0.187524676, 0.115879409, 0.308609098, 0.0930184796, 0.124887519, 0.056791544, 0.175642252, 0.112224646, 0.286659211, 0.0924536362, 0.120100029, 0.0526434444, 0.181332216, 0.1134791, 0.302857697, 0.0924949944, 0.11970599, 0.0565820076, 0.169700027, 0.119671069, 0.296499044, 0.104061678, 0.120641015, 0.0537066609, 0.18728897, 0.115549952, 0.309350342, 0.09281829, 0.124673635, 0.0568124056, 0.175553992, 0.111904077, 0.286273301, 0.0925784186, 0.120158643, 0.0526571907, 0.181973428, 0.113136165, 0.302736342, 0.092370972, 0.119763568, 0.0569307692, 0.170876071, 0.119680695, 0.296204478, 0.103652962, 0.120860666, 0.0538452864, 0.188973889, 0.115704648, 0.309186578, 0.0927840322, 0.124926135, 0.0564883314, 0.176384702, 0.111869104, 0.286251128, 0.0926593989, 0.120557934, 0.0527517907, 0.182471484, 0.11374931, 0.302480072, 0.0925835744, 0.120211862, 0.0566560589, 0.171024844, 0.120116234, 0.295697212, 0.103596501, 0.121121138, 0.0537309162, 0.188836679, 0.116188258, 0.308774263, 0.0928352922, 0.125286371, 0.0565322861, 0.176706612, 0.112438768, 0.285523832, 0.0929152444, 0.120711103, 0.0526788868, 0.182140708, 0.113791808, 0.301880002, 0.0925738513, 0.120433889, 0.0564821586, 0.171199307, 0.120058984, 0.295290023, 0.10399472, 0.121203065, 0.0537103154, 0.188434228, 0.116019346, 0.308543295, 0.092797555, 0.125326142, 0.0562916659, 0.176682249, 0.112465277, 0.286582083, 0.0928478315, 0.120746955, 0.0524055474, 0.182616979, 0.114003576, 0.302273005, 0.0922681019, 0.120605685, 0.0564119108, 0.170971006, 0.120028459, 0.296211541, 0.103749, 0.121270224, 0.0538372844, 0.188275114, 0.115630277, 0.30894056, 0.0927896798, 0.125352457, 0.0564228855, 0.17645146, 0.11219652, 0.286444664, 0.0926238149, 0.120477468, 0.0526468344, 0.182519361, 0.113363639, 0.302299559, 0.0923336968, 0.120331034, 0.0565712675, 0.171873987, 0.120096162, 0.295845419, 0.104052611, 0.121173747, 0.0536405779, 0.189325139, 0.115666837, 0.309424847, 0.0929030403, 0.125076413, 0.0564410537, 0.176890433, 0.11230319, 0.286003381, 0.0929318592, 0.120341413, 0.0524348095, 0.183021724, 0.113924019, 0.302344829, 0.0923943147, 0.120243952, 0.0567864664, 0.17136997, 0.120227657, 0.295571059, 0.103873909, 0.120784648, 0.0539082401, 0.188578993, 0.116384313, 0.309042513, 0.092982538, 0.124967158, 0.0565279648, 0.176765919, 0.112361237, 0.28663528, 0.0927167907, 0.120275155, 0.0526094064, 0.182966128, 0.113653064, 0.303373039, 0.0920682922, 0.119929761, 0.0566244237, 0.171717808, 0.12009871, 0.29576543, 0.103644654, 0.120854691, 0.0539634116, 0.188879207, 0.115923867, 0.309385151, 0.0926955417, 0.124754302, 0.0564892218, 0.177451521, 0.112388432, 0.28581211, 0.0925466418, 0.119939834, 0.0527615249, 0.183010846, 0.113921903, 0.302007884, 0.0923972055, 0.119749539, 0.0566179454, 0.171285704, 0.120595984, 0.295577943, 0.103956431, 0.120878555, 0.0537153929, 0.189743474, 0.116441548, 0.308867902, 0.0926290229, 0.125088632, 0.0564592704, 0.177078277, 0.112716503, 0.286072195, 0.0925998837, 0.120628595, 0.0527238101, 0.182755664, 0.113865994, 0.302541554, 0.0923035145, 0.120218746, 0.056722369, 0.170902893, 0.120229118, 0.294965744, 0.103616662, 0.120895691, 0.0537474118, 0.188481241, 0.116400935, 0.308466107, 0.0926798508, 0.124835022, 0.0565120727, 0.176361069, 0.112640701, 0.28609094, 0.0926002339, 0.120082229, 0.052617725, 0.182496205, 0.113479823, 0.302699864, 0.0919613615, 0.119767711, 0.0566704422, 0.170859158, 0.119867198, 0.295697868, 0.103370696, 0.12086881, 0.0539301075, 0.188579395, 0.115414068, 0.308706015, 0.0923845619, 0.124955192, 0.0564864241, 0.17629993, 0.111664534, 0.285439938, 0.0924255997, 0.120132856, 0.0528548807, 0.18210876, 0.113193206, 0.301784545, 0.0919828936, 0.120221935, 0.0567001216, 0.170518965, 0.119856283, 0.295329332, 0.103216425, 0.120929495, 0.0537516251, 0.188016921, 0.115166113, 0.307983428, 0.0923767015, 0.125318199, 0.0567267239, 0.176413506, 0.11158438, 0.285131276, 0.0920410082, 0.120477811, 0.0527075417, 0.182162642, 0.112798415, 0.301558703, 0.0916778371, 0.120472066, 0.056648273, 0.170853183, 0.119382508, 0.294492871, 0.103417747, 0.12116307, 0.0536113754, 0.188976213, 0.11516811, 0.307882816, 0.0927271545, 0.125468671, 0.0564044863, 0.177102074, 0.111646011, 0.285226077, 0.0922266021, 0.120593339, 0.0524360351, 0.182614207, 0.112775281, 0.300796568, 0.091971077, 0.120365649, 0.0564403459, 0.17143029, 0.119134158, 0.294251293, 0.103740737, 0.121075831, 0.0534208864, 0.189675853, 0.114525415, 0.307238549, 0.0928411931, 0.125338987, 0.0561402515, 0.177221358, 0.111155525, 0.284451842, 0.0922154263, 0.120559953, 0.05247752, 0.182901517, 0.112701677, 0.300761253, 0.0919838026, 0.120409213, 0.0563451424, 0.171580106, 0.119371913, 0.293853939, 0.103316233, 0.121100783, 0.0537785515, 0.18961969, 0.114919804, 0.307045281, 0.0923560783, 0.125305861, 0.0565460995, 0.177675337, 0.111076459, 0.283690691, 0.0919804871, 0.120634444, 0.0525211208, 0.18307516, 0.11231254, 0.300023466, 0.0916022062, 0.120513968, 0.0564056858, 0.171555802, 0.119437911, 0.293249428, 0.103142723, 0.121318579, 0.0536617897, 0.189554796, 0.11462491, 0.306108922, 0.0920835212, 0.12547195, 0.0561874732, 0.177198038, 0.111039832, 0.283801347, 0.0922059342, 0.120530427, 0.0522573255, 0.182412744, 0.112575486, 0.300472021, 0.0920315981, 0.120359823, 0.0565744936, 0.171202362, 0.11954388, 0.29330048, 0.103400081, 0.121130459, 0.0536010042, 0.189592749, 0.115197472, 0.307452857, 0.0925691053, 0.125629559, 0.0566688925, 0.177409202, 0.111467183, 0.284351528, 0.0924905986, 0.120840766, 0.0525963455, 0.182980537, 0.113086909, 0.300493002, 0.0918683484, 0.120760016, 0.0568003319, 0.171908468, 0.120056763, 0.293697298, 0.103731625, 0.121434078, 0.0537708364, 0.189146921, 0.114987403, 0.306797743, 0.092579782, 0.125738889, 0.0564382859, 0.176812798, 0.111485131, 0.284157306, 0.0926207304, 0.121265821, 0.0526414737, 0.182105482, 0.11276976, 0.300760418, 0.09205769, 0.1210052, 0.0565855093, 0.171716422, 0.119283356, 0.293367982, 0.103595339, 0.121979401, 0.0536626019, 0.18924433, 0.11466445, 0.306513578, 0.0923837796, 0.126074538, 0.0564365387, 0.177380353, 0.110745028, 0.283421934, 0.0924167708, 0.121571518, 0.0527456962, 0.182033226, 0.112224288, 0.299631774, 0.0920543224, 0.121134974, 0.0566730946, 0.17126976, 0.119105324, 0.291661382, 0.103745647, 0.121659487, 0.0536700189, 0.188119486, 0.11446543, 0.305157483, 0.0926016569, 0.126140639, 0.0562848784, 0.175489828, 0.111270227, 0.281828105, 0.0924116969, 0.121491313, 0.052904658, 0.181494281, 0.112208843, 0.298947632, 0.091681987, 0.121324949, 0.0565748028, 0.169934213, 0.119204029, 0.292512685, 0.103495248, 0.122211933, 0.0536989011, 0.187841028, 0.114526644, 0.305956453, 0.0924623013, 0.126217008, 0.0564539507, 0.175529957, 0.11120335, 0.283331662, 0.0923325941, 0.12152008, 0.0523782969, 0.181073532, 0.112348333, 0.300272048, 0.0919932649, 0.121384911, 0.0564688966, 0.169283092, 0.11907649, 0.293311268, 0.103297114, 0.122006938, 0.0535179451, 0.187410071, 0.114263475, 0.306066811, 0.0923935845, 0.126156986, 0.0564281531, 0.175571695, 0.110714994, 0.284035802, 0.092325896, 0.121571936, 0.0525261238, 0.181129187, 0.11221806, 0.299632549, 0.0916364864, 0.121200025, 0.056261532, 0.169992909, 0.118854955, 0.292812139, 0.103207655, 0.121824287, 0.0534381494, 0.187646091, 0.114322171, 0.305095404, 0.0927996039, 0.125555351, 0.0563414358, 0.176035494, 0.111186013, 0.282256424, 0.0926825106, 0.121284582, 0.0524317883, 0.181569219, 0.112185583, 0.298704237, 0.0921543241, 0.121203974, 0.0563162677, 0.169201881, 0.118896879, 0.292261422, 0.103438996, 0.121862099, 0.0532586202, 0.187445223, 0.114534095, 0.304591805, 0.0926869735, 0.125905603, 0.0559896231, 0.175035477, 0.11083284, 0.282243192, 0.0928043351, 0.121637352, 0.0526465587, 0.181303829, 0.11246796, 0.298428178, 0.092582196, 0.121291764, 0.0564881526, 0.169192195, 0.118758172, 0.29189077, 0.104027227, 0.121680155, 0.0537024401, 0.187251166, 0.114459582, 0.304489076, 0.0931236073, 0.126025632, 0.0563498698, 0.175324485, 0.110736027, 0.281817555, 0.0926230624, 0.121579774, 0.0526420623, 0.181657702, 0.112513714, 0.299079895, 0.0927015096, 0.121300444, 0.0567411594, 0.170399264, 0.119013421, 0.291074276, 0.104127288, 0.12156488, 0.0538010783, 0.188294172, 0.114613503, 0.304082602, 0.093350023, 0.125581428, 0.0564469956, 0.176061332, 0.111035168, 0.281605572, 0.0931355655, 0.121011674, 0.0525360703, 0.181864962, 0.112031095, 0.297805309, 0.0928279832, 0.120849766, 0.0566371083, 0.170137256, 0.118574589, 0.290305555, 0.103985049, 0.121204346, 0.0537371151, 0.188962862, 0.114422336, 0.304186285, 0.0933755785, 0.125158891, 0.0563843511, 0.176731259, 0.110819913, 0.281434238, 0.0931804851, 0.120406955, 0.0524632558, 0.181750685, 0.111885637, 0.298360795, 0.0925980136, 0.120410569, 0.0565722324, 0.170456678, 0.118362948, 0.290460229, 0.104146719, 0.120900691, 0.0532183424, 0.187813401, 0.113633811, 0.302992225, 0.0935598165, 0.124958239, 0.0560458265, 0.176504329, 0.110596374, 0.2816495, 0.0932449922, 0.12065164, 0.0521857888, 0.182391346, 0.112030804, 0.29735741, 0.0926835835, 0.120418511, 0.056250874, 0.170978919, 0.118359782, 0.289446026, 0.104345001, 0.12060871, 0.0532815084, 0.18798016, 0.114118092, 0.30206421, 0.093398422, 0.125130668, 0.0560705066, 0.176648617, 0.111249305, 0.279527545, 0.093319647, 0.120494008, 0.0521737486, 0.182177365, 0.112149596, 0.296222359, 0.0924195945, 0.120798491, 0.0562934428, 0.17078492, 0.11928919, 0.289339006, 0.103877939, 0.121330969, 0.0533891842, 0.18882896, 0.115100831, 0.303645462, 0.092974335, 0.125219285, 0.0562528968, 0.1762508, 0.111376151, 0.28082931, 0.0923742056, 0.120538697, 0.0524559096, 0.182416618, 0.11293193, 0.297774494, 0.091803804, 0.120593831, 0.0566964261, 0.172113165, 0.119108945, 0.290475547, 0.103247732, 0.121203877, 0.0531569123, 0.188889459, 0.114575498, 0.303534895, 0.0927326605, 0.125454336, 0.0555315167, 0.175592333, 0.111031838, 0.281614721, 0.092443116, 0.120942973, 0.0518816449, 0.182206869, 0.112257674, 0.297798246, 0.0922570974, 0.120848335, 0.055938676, 0.170735523, 0.119008094, 0.290253639, 0.103663415, 0.121015564, 0.0532529093, 0.189107597, 0.114629634, 0.303355634, 0.0931381434, 0.125003651, 0.0559091456, 0.177393138, 0.111083791, 0.281445175, 0.0926892385, 0.12060868, 0.052091565, 0.183499575, 0.112238377, 0.298707455, 0.0924103782, 0.120568164, 0.056576062, 0.17140387, 0.119438872, 0.291647643, 0.103552051, 0.120977886, 0.0534349531, 0.190092102, 0.115147315, 0.304781526, 0.0925898924, 0.125014931, 0.0561282299, 0.177004129, 0.11147818, 0.282371491, 0.0925665647, 0.120677121, 0.0520143844, 0.183054119, 0.112781994, 0.299397051, 0.0923624709, 0.120538086, 0.0564813055, 0.171264023, 0.119399354, 0.292487919, 0.103737287, 0.120711118, 0.0532674007, 0.189740479, 0.114739873, 0.305900365, 0.0928537548, 0.124818712, 0.0558990277, 0.176848397, 0.111065626, 0.282876521, 0.0927655622, 0.120287053, 0.0519966036, 0.183098316, 0.112221681, 0.299558043, 0.0926116779, 0.120441131, 0.0564119853, 0.171702474, 0.118489847, 0.292560905, 0.103872955, 0.120778508, 0.0533045419, 0.189439163, 0.114347324, 0.304935336, 0.09341456, 0.124666989, 0.0557299294, 0.177103475, 0.110343233, 0.282401741, 0.0929020941, 0.120349877, 0.0519211739, 0.182627171, 0.111752234, 0.298414707, 0.0926765725, 0.120189473, 0.0561025962, 0.170565978, 0.118380703, 0.291626334, 0.103892133, 0.120836027, 0.0530365147, 0.189046577, 0.11373549, 0.305118203, 0.0930195674, 0.124833852, 0.0559174865, 0.176438868, 0.110551871, 0.28224349, 0.0928964093, 0.120501757, 0.0520285144, 0.182387203, 0.111830331, 0.299467862, 0.0921797156, 0.120499521, 0.0560944565, 0.170579225, 0.11842379, 0.291846216, 0.103545614, 0.120571874, 0.0531367213, 0.189242303, 0.113978349, 0.305231959, 0.0930125043, 0.124823339, 0.0557156503, 0.176140711, 0.110757351, 0.282126576, 0.0929016471, 0.120498993, 0.051665701, 0.182231933, 0.111975007, 0.298777461, 0.0926745832, 0.120468229, 0.0558549389, 0.170970112, 0.118373252, 0.290998459, 0.104249112, 0.120663986, 0.0532740168, 0.188709408, 0.113888457, 0.304184973, 0.0931714028, 0.124866113, 0.0562021136, 0.17617093, 0.110839874, 0.281663537, 0.0929933786, 0.120392501, 0.0521390848, 0.182368815, 0.112174883, 0.298570275, 0.092597872, 0.120184764, 0.0561127961, 0.170858517, 0.118333727, 0.291107416, 0.104144126, 0.120461844, 0.0532353483, 0.189003333, 0.114107981, 0.304804564, 0.09337347, 0.124381773, 0.0560759567, 0.176469281, 0.110826835, 0.281860679, 0.0927726254, 0.120109335, 0.0519735739, 0.182362214, 0.111556493, 0.298173696, 0.0927678496, 0.120071217, 0.0561719909, 0.170613497, 0.118062966, 0.290391386, 0.104159303, 0.120277815, 0.0528777353, 0.188432291, 0.113794431, 0.303571492, 0.093193382, 0.124501891, 0.0558179095, 0.175817057, 0.110602707, 0.280637324, 0.0931280032, 0.119928509, 0.0517435744, 0.181575954, 0.111686029, 0.297258556, 0.0924282968, 0.120069191, 0.055984471, 0.170124099, 0.118526608, 0.290105134, 0.104147747, 0.120245039, 0.0528651178, 0.188145339, 0.113858141, 0.30343762, 0.093471393, 0.124326162, 0.0554833487, 0.175360158, 0.11049477, 0.280392587, 0.0931047946, 0.1197327, 0.0517302193, 0.181009352, 0.111629218, 0.297380418, 0.0927884951, 0.119675145, 0.0559888296, 0.168938294, 0.118455395, 0.289833009, 0.10422729, 0.119917467, 0.0527414344, 0.18691045, 0.113629624, 0.303496122, 0.093275547, 0.123941384, 0.0554259047, 0.175257623, 0.110502176, 0.280799061, 0.0930375457, 0.119914927, 0.0516158864, 0.181058124, 0.111894406, 0.297557831, 0.0927154869, 0.11995279, 0.0552945063, 0.169511065, 0.118357748, 0.289846838, 0.104077049, 0.120020539, 0.0525689386, 0.187632635, 0.113911226, 0.304335237, 0.0935586467, 0.124010332, 0.0552297793, 0.175043955, 0.110386893, 0.281401962, 0.093197301, 0.119690269, 0.0512640886, 0.181364417, 0.111845411, 0.298494011, 0.0927149281, 0.11986874, 0.0553585812, 0.168685302, 0.117991, 0.290685445, 0.103882886, 0.120177768, 0.052144859, 0.187037915, 0.113641463, 0.304354727, 0.0927704573, 0.123863056, 0.0550438203, 0.174476728, 0.110038422, 0.2815786, 0.0928848833, 0.119614281, 0.0510756895, 0.180932611, 0.111176446, 0.298328847, 0.0926330686, 0.119615674, 0.0552783683, 0.169417083, 0.118107513, 0.291000754, 0.104316108, 0.119791083, 0.052370131, 0.188290566, 0.113628618, 0.304882616, 0.0931094512, 0.123788059, 0.0551845245, 0.175480977, 0.110182978, 0.282199115, 0.0930424333, 0.11948543, 0.051117409, 0.181685209, 0.111243621, 0.298577905, 0.092720665, 0.119613171, 0.0551285036, 0.168990389, 0.117963083, 0.291586965, 0.104027309, 0.119833253, 0.0521669239, 0.187541649, 0.113413222, 0.305177957, 0.0932032317, 0.123766452, 0.054981105, 0.174763337, 0.110087268, 0.281890064, 0.0932818428, 0.119406871, 0.0512093417, 0.181416184, 0.111756213, 0.29812479, 0.0925426781, 0.11939168, 0.0550417081, 0.169384032, 0.11824391, 0.29127872, 0.103745043, 0.119775094, 0.0520500615, 0.187341601, 0.113818362, 0.30458349, 0.0931851193, 0.123959869, 0.0550652035, 0.175410092, 0.110240541, 0.281943798, 0.0930379629, 0.119657673, 0.051120799, 0.180625647, 0.111481957, 0.298154026, 0.0922965407, 0.119611129, 0.0549080782, 0.169275045, 0.117769569, 0.291211009, 0.104174867, 0.119789481, 0.0519331023, 0.187463418, 0.113194481, 0.305093437, 0.092930533, 0.123603761, 0.0546560362, 0.174784705, 0.10951516, 0.282711089, 0.0928220302, 0.119107753, 0.0510428473, 0.18029362, 0.110607415, 0.300254673, 0.0924595743, 0.119289063, 0.0550099835, 0.168387324, 0.117061697, 0.292907, 0.104002245, 0.119680166, 0.0520195253, 0.186836839, 0.112933248, 0.307601511, 0.0924146995, 0.123512335, 0.0547951348, 0.174703583, 0.109822698, 0.283833116, 0.0923050269, 0.119387366, 0.0510316975, 0.180442289, 0.110958099, 0.301084548, 0.0918273628, 0.119327448, 0.0550142266, 0.168694898, 0.117458053, 0.293245465, 0.103183478, 0.11972633, 0.0520001799, 0.187526599, 0.113201849, 0.307048023, 0.0921247303, 0.124190219, 0.054754857, 0.174413845, 0.10978502, 0.284425378, 0.0919531435, 0.119698837, 0.0511587337, 0.180743515, 0.110951565, 0.300815314, 0.0914333463, 0.120014779, 0.0549951978, 0.168555528, 0.117088377, 0.294014841, 0.102606915, 0.119882613, 0.0521212704, 0.186899424, 0.112785771, 0.30743745, 0.0917750821, 0.12397451, 0.0548044257, 0.174682498, 0.109734513, 0.284477085, 0.0922686011, 0.119284987, 0.051206585, 0.180676237, 0.111117043, 0.301583201, 0.0916633382, 0.119291879, 0.0549080372, 0.169644699, 0.117462553, 0.294150621, 0.10289856, 0.119888082, 0.0521852113, 0.187158406, 0.113219962, 0.308347881, 0.0922468752, 0.123611808, 0.055053439, 0.174854308, 0.109792329, 0.285021812, 0.0924246237, 0.119488917, 0.0510613322, 0.181398585, 0.11074204, 0.302071869, 0.0919334516, 0.119642489, 0.0550560206, 0.169103444, 0.117487594, 0.294200748, 0.103417017, 0.119872235, 0.0522157773, 0.187745214, 0.113313861, 0.308208525, 0.0923265666, 0.123612411, 0.0546939187, 0.175023749, 0.109450214, 0.285675228, 0.0921389908, 0.119334742, 0.0508858562, 0.181088328, 0.110658772, 0.301479697, 0.0920513943, 0.11944019, 0.0550152287, 0.169800848, 0.116568722, 0.293859392, 0.103424668, 0.119599678, 0.0520382449, 0.186982766, 0.112397902, 0.30855298, 0.0928646028, 0.124040559, 0.0547872595, 0.175540954, 0.109954178, 0.285160005, 0.0928904936, 0.119957589, 0.0512304567, 0.182596877, 0.110920362, 0.301857442, 0.0919416174, 0.119774766, 0.0546331704, 0.170288891, 0.11731711, 0.294070691, 0.103422746, 0.119766414, 0.0520868599, 0.188860655, 0.112108164, 0.309305191, 0.09242744, 0.12403705, 0.0548782609, 0.175697714, 0.109001875, 0.286256939, 0.0924884751, 0.119322553, 0.0514505953, 0.182657212, 0.110164702, 0.301767468, 0.0922537372, 0.119419008, 0.0552421957, 0.170880422, 0.117021978, 0.293645203, 0.103658408, 0.120086998, 0.0521186814, 0.189022437, 0.112859629, 0.307755232, 0.0925382748, 0.123849943, 0.0552132428, 0.175743818, 0.109235093, 0.283444166, 0.0928814486, 0.119647868, 0.0516689196, 0.181755215, 0.110188872, 0.300884783, 0.0924604461, 0.11965736, 0.0554165915, 0.170611173, 0.116756327, 0.292999029, 0.10352207, 0.120039634, 0.0525199436, 0.188739181, 0.112224199, 0.306468457, 0.0925485268, 0.123765394, 0.0550788119, 0.176149994, 0.108702309, 0.283541739, 0.0929475129, 0.119564675, 0.0514410734, 0.182588115, 0.110322662, 0.29986757, 0.0922417641, 0.119940117, 0.0551706441, 0.171506345, 0.116896525, 0.291578323, 0.103510059, 0.120323256, 0.0522948354, 0.189740852, 0.112585425, 0.306222916, 0.0924835652, 0.124155283, 0.0551348701, 0.175990298, 0.109155342, 0.282371759, 0.0927270576, 0.119844109, 0.0515583307, 0.182073027, 0.110212296, 0.299449861, 0.0921556652, 0.119593449, 0.0554805063, 0.170910284, 0.116678216, 0.291917473, 0.103625335, 0.120051727, 0.0525732636, 0.188524827, 0.111607715, 0.306242049, 0.0925489888, 0.123900361, 0.0555386469, 0.175538868, 0.108620748, 0.282838762, 0.0922582746, 0.1195236, 0.0515816547, 0.181495816, 0.109895937, 0.300043851, 0.0918719694, 0.119813144, 0.0554862432, 0.16954346, 0.116474889, 0.291603595, 0.102607824, 0.120362699, 0.0522338264, 0.187501818, 0.111602545, 0.306802779, 0.0913233459, 0.124267161, 0.0550752766, 0.174354523, 0.108478308, 0.28342396, 0.0918806121, 0.12021517, 0.0515816957, 0.181063637, 0.109728314, 0.299755007, 0.0911210999, 0.119995564, 0.0554898567, 0.169120923, 0.116064243, 0.291734129, 0.102149792, 0.120802894, 0.0523839556, 0.186627656, 0.111299209, 0.306140989, 0.0913458467, 0.124506712, 0.0552167818, 0.174131885, 0.108011998, 0.283554643, 0.0918599665, 0.120569833, 0.0512323789, 0.179511771, 0.109215043, 0.300740689, 0.09097711, 0.12036556, 0.0552970506, 0.16819936, 0.11552579, 0.292097807, 0.102251321, 0.120675042, 0.0520512573, 0.18696332, 0.110960215, 0.306592137, 0.091595374, 0.124373421, 0.054631155, 0.173481852, 0.107566543, 0.28422007, 0.0913247466, 0.120480865, 0.0509624816, 0.179650351, 0.108472221, 0.299894303, 0.090943031, 0.120317481, 0.0546248592, 0.168361723, 0.115127176, 0.292428166, 0.101890087, 0.120504096, 0.0517008863, 0.186555654, 0.110395059, 0.307137251, 0.0911802202, 0.124617092, 0.0545678549, 0.173120603, 0.107239716, 0.2840195, 0.0913021415, 0.120257743, 0.0506966449, 0.180224463, 0.10785988, 0.299765408, 0.0907275677, 0.120396666, 0.0547303669, 0.16778405, 0.11489471, 0.292582512, 0.101576589, 0.120552026, 0.0517080501, 0.18545045, 0.110510185, 0.307379693, 0.0915003568, 0.124417357, 0.0545889176, 0.173113659, 0.107375808, 0.284326792, 0.0917005688, 0.120324828, 0.0506217033, 0.180041328, 0.108473122, 0.300402939, 0.0905350596, 0.120214812, 0.0548133664, 0.168314934, 0.114823826, 0.292010188, 0.102204069, 0.120491564, 0.0517209284, 0.18824859, 0.110508025, 0.307330847, 0.0915090963, 0.124328502, 0.0546346046, 0.174628869, 0.107520431, 0.283749253, 0.0914423242, 0.120272018, 0.0507816151, 0.180421218, 0.109128572, 0.299184144, 0.0913059562, 0.120589651, 0.0548688918, 0.168180913, 0.115132444, 0.291717738, 0.102462292, 0.12084619, 0.0519247986, 0.185817048, 0.111304671, 0.306480289, 0.091820702, 0.124783821, 0.0549343042, 0.17367132, 0.107479006, 0.28386268, 0.0917958319, 0.120621614, 0.0511327423, 0.180455551, 0.109113738, 0.300465107, 0.091326572, 0.12049558, 0.0552411303, 0.168198153, 0.11510776, 0.293045104, 0.102575675, 0.120919533, 0.0521833636, 0.185697049, 0.110818446, 0.30819732, 0.0920414776, 0.124460675, 0.0548375323, 0.173702598, 0.10732989, 0.284557521, 0.0916478038, 0.120451286, 0.0510554127, 0.179319918, 0.108326398, 0.300901294, 0.0916568115, 0.120435312, 0.0551210828, 0.167940855, 0.115113229, 0.293535978, 0.102189392, 0.120632596, 0.0523821041, 0.186539575, 0.110690892, 0.308038056, 0.0909580886, 0.124433994, 0.0549708568, 0.174166799, 0.107427761, 0.284211546, 0.0914965123, 0.120352037, 0.0514253378, 0.180217668, 0.109003432, 0.300349653, 0.0913612545, 0.120384984, 0.0555124842, 0.168506578, 0.115259886, 0.293137163, 0.102323547, 0.120553635, 0.0520451404, 0.186097637, 0.111222014, 0.307918996, 0.0915234163, 0.124538511, 0.0547301993, 0.174294129, 0.10854125, 0.285034478, 0.0914081335, 0.120111026, 0.0508726127, 0.179661185, 0.109452859, 0.302660793, 0.0908819214, 0.120231234, 0.0545968004, 0.16779843, 0.115283631, 0.294253618, 0.102166623, 0.120331846, 0.0515382551, 0.186135158, 0.110991828, 0.309093684, 0.0914601982, 0.124014311, 0.0543042794, 0.173729628, 0.107785426, 0.284577429, 0.0913807601, 0.120289072, 0.0508431159, 0.180490956, 0.108607002, 0.301441669, 0.0912879035, 0.12023323, 0.0547498129, 0.169013038, 0.114622168, 0.294089139, 0.102186665, 0.120486245, 0.0516159907, 0.186784163, 0.110213138, 0.309255183, 0.0914426744, 0.124530487, 0.054522004, 0.17509073, 0.107124932, 0.284744799, 0.0919157043, 0.120485403, 0.0509703606, 0.18143633, 0.107974648, 0.302050263, 0.091319792, 0.120087288, 0.0547990762, 0.170083255, 0.113804363, 0.295508385, 0.102271505, 0.12050508, 0.0517487191, 0.18831028, 0.109311029, 0.309526801, 0.0913236812, 0.124181494, 0.0544891246, 0.175287738, 0.106514931, 0.285279512, 0.0910441056, 0.12022917, 0.0506987311, 0.181692436, 0.107548453, 0.301918566, 0.0906916335, 0.120049149, 0.0547252595, 0.169875011, 0.113970101, 0.292978466, 0.101957567, 0.119812727, 0.0515531339, 0.188272566, 0.1090547, 0.307452887, 0.0912036076, 0.12374837, 0.0544280484, 0.175877407, 0.106541343, 0.283926666, 0.0911761597, 0.119596876, 0.0507525764, 0.181965947, 0.107615158, 0.300802767, 0.0907866061, 0.119926699, 0.054816328, 0.169463828, 0.113710962, 0.293385476, 0.102030888, 0.119751699, 0.0519716963, 0.188207924, 0.1090165, 0.306922257, 0.0912987366, 0.123411618, 0.0547375754, 0.176053405, 0.105980955, 0.282833874, 0.0911315382, 0.119507559, 0.0509142429, 0.182628512, 0.106838129, 0.300908327, 0.0905885473, 0.119747728, 0.0547315553, 0.170737535, 0.11271365, 0.29283914, 0.101572677, 0.119784512, 0.0516846739, 0.189027265, 0.108277686, 0.307370096, 0.0909801498, 0.123604044, 0.0548290312, 0.177076131, 0.105473481, 0.282914579, 0.0914929435, 0.11946132, 0.0514494441, 0.183296263, 0.10647691, 0.299746007, 0.0908674151, 0.119588502, 0.0551244803, 0.171539888, 0.112784781, 0.292304754, 0.10209471, 0.119797155, 0.0518925153, 0.189635769, 0.108886227, 0.306695014, 0.0916521028, 0.123806715, 0.0549168736, 0.177064106, 0.10606423, 0.283315301, 0.0919904336, 0.120011427, 0.0511337854, 0.182868898, 0.107222162, 0.29981944, 0.0915175155, 0.120201737, 0.055258505, 0.171406567, 0.11359968, 0.292239875, 0.102530099, 0.120066479, 0.0523665175, 0.189172238, 0.109428406, 0.306958377, 0.0918088555, 0.124071397, 0.0553251319, 0.17710951, 0.106451564, 0.283587188, 0.0926049203, 0.119494565, 0.051653523, 0.183448434, 0.107374161, 0.300126493, 0.0924362764, 0.119993173, 0.0556584559, 0.171148494, 0.114073656, 0.292466432, 0.10385488, 0.120047234, 0.0519655906, 0.188963458, 0.110152364, 0.30609414, 0.093204692, 0.123884261, 0.0552022457, 0.17632328, 0.107828915, 0.282361001, 0.0933577195, 0.120102234, 0.0512253158, 0.182602853, 0.108744986, 0.298347443, 0.0924483612, 0.120026924, 0.0552882627, 0.171422243, 0.114348218, 0.290912867, 0.103574872, 0.120010458, 0.0521848202, 0.189629316, 0.110354133, 0.305536598, 0.0925606564, 0.124219865, 0.0548829138, 0.176883414, 0.107620001, 0.282039016, 0.092869252, 0.120036364, 0.0509241037, 0.182823062, 0.108695172, 0.298560649, 0.0923165083, 0.120127097, 0.054934442, 0.171113566, 0.11502061, 0.29151082, 0.103797674, 0.120114043, 0.051791314, 0.190248474, 0.110870026, 0.305537075, 0.0924508721, 0.123956002, 0.0546153262, 0.177078202, 0.107692659, 0.282552153, 0.0926047638, 0.120171078, 0.0509058796, 0.183376551, 0.109074488, 0.299245298, 0.0922496021, 0.120275699, 0.0546291657, 0.171769217, 0.115136959, 0.291562587, 0.103553057, 0.120323129, 0.0516621694, 0.189212218, 0.110483475, 0.305786192, 0.0923156366, 0.124666013, 0.0546379089, 0.177408412, 0.108073235, 0.283254534, 0.0930119753, 0.120611042, 0.0507153235, 0.183495581, 0.108652472, 0.299365878, 0.092282027, 0.120605782, 0.0544982143, 0.171628997, 0.114767976, 0.291953653, 0.103781439, 0.120237179, 0.0516197346, 0.189196229, 0.110560171, 0.305888802, 0.0926101729, 0.124514282, 0.0547857583, 0.178022236, 0.10821905, 0.283721328, 0.0931607708, 0.120659418, 0.0510300621, 0.184880003, 0.109417073, 0.29933238, 0.0928539112, 0.12070933, 0.0551295839, 0.172487557, 0.11543043, 0.291275859, 0.104256354, 0.12049409, 0.0520005748, 0.190453112, 0.111071974, 0.305414408, 0.0932329372, 0.124766365, 0.0549334474, 0.178240702, 0.107662439, 0.28202638, 0.0935012773, 0.120628901, 0.0512163714, 0.183519632, 0.109191187, 0.29834044, 0.0929514095, 0.120729968, 0.055324778, 0.171781853, 0.115464866, 0.290773332, 0.104078569, 0.120501064, 0.0521159619, 0.189616069, 0.110876091, 0.305529565, 0.0932559222, 0.12442781, 0.0550714433, 0.176861733, 0.108061895, 0.282565266, 0.0932012796, 0.120349944, 0.0513920486, 0.182948828, 0.10959103, 0.298795283, 0.0926916897, 0.120301642, 0.0553401113, 0.172067478, 0.115079798, 0.291070223, 0.103924207, 0.120098196, 0.0523616374, 0.189884156, 0.111223325, 0.30553636, 0.0928277373, 0.123931654, 0.0551137887, 0.17738077, 0.108564876, 0.282451451, 0.0929199234, 0.120173253, 0.0514648817, 0.183353573, 0.109704703, 0.300246775, 0.0929198638, 0.120063178, 0.055183176, 0.171382293, 0.115676343, 0.292258054, 0.103862971, 0.119826816, 0.0520499125, 0.189231366, 0.111391172, 0.306956232, 0.0929257274, 0.123919629, 0.0548749156, 0.177104384, 0.108026519, 0.283913314, 0.0931974277, 0.120039284, 0.0511649996, 0.182712689, 0.109601669, 0.301509082, 0.092858009, 0.12034364, 0.0551225059, 0.170434713, 0.115095235, 0.294121176, 0.104220904, 0.120276526, 0.0518238209, 0.18830128, 0.110931225, 0.307734996, 0.0930272862, 0.124290861, 0.0551942028, 0.176698133, 0.108461075, 0.284173667, 0.093667157, 0.12021286, 0.0515884086, 0.182715297, 0.109431148, 0.300598443, 0.0934021994, 0.120433457, 0.0553537719, 0.171074286, 0.115292676, 0.294138759, 0.104631372, 0.120499112, 0.0524486788, 0.189707279, 0.111070655, 0.308396399, 0.0943990797, 0.124316201, 0.05532787, 0.177527338, 0.108921394, 0.284882724, 0.0945973396, 0.120616667, 0.051444333, 0.183088541, 0.10996706, 0.301920205, 0.0943749398, 0.120863311, 0.0555126779, 0.170968771, 0.116043977, 0.29408145, 0.105554484, 0.120770246, 0.0522727706, 0.190433323, 0.11192479, 0.308038116, 0.0947978273, 0.124476328, 0.05520951, 0.17887646, 0.108645678, 0.284237295, 0.0948673263, 0.120695107, 0.0514896624, 0.184897915, 0.109750487, 0.300861627, 0.0939895734, 0.120780602, 0.0549186766, 0.173143089, 0.11610394, 0.293620646, 0.105178289, 0.119983815, 0.0518630035, 0.191899866, 0.112070493, 0.307789147, 0.0944049358, 0.124052629, 0.0547062382, 0.178567693, 0.109062441, 0.283695608, 0.0943891779, 0.120251253, 0.0510211848, 0.183515817, 0.110262342, 0.299835473, 0.0939085409, 0.120315284, 0.0547670648, 0.171754628, 0.116395272, 0.291628689, 0.105610982, 0.12016274, 0.0518202968, 0.189991176, 0.112157144, 0.306040555, 0.0942793339, 0.124153644, 0.0544834845, 0.176290229, 0.108763494, 0.281396657, 0.0942465514, 0.120463468, 0.0509065278, 0.183150366, 0.11005275, 0.298377812, 0.0937539786, 0.120504417, 0.054846812, 0.171149671, 0.11555279, 0.291009724, 0.104904793, 0.120341986, 0.0517010093, 0.190446153, 0.112007491, 0.304472059, 0.0938965976, 0.12407662, 0.0546242148, 0.177573532, 0.108766444, 0.281224698, 0.0939258561, 0.120697953, 0.0513065271, 0.183777824, 0.109975599, 0.29964909, 0.0938178971, 0.120561048, 0.0551199429, 0.171396703, 0.115504354, 0.294267207, 0.105140932, 0.120323971, 0.0519299842, 0.189345241, 0.111668192, 0.308648705, 0.0939679742, 0.123946421, 0.0550924391, 0.177690685, 0.108429603, 0.28536737, 0.0941674262, 0.120467864, 0.0512871966, 0.183052883, 0.109822191, 0.301540464, 0.0947654098, 0.120617218, 0.0551052988, 0.170552179, 0.115968511, 0.294823647, 0.105787434, 0.12035159, 0.0518133081, 0.189322114, 0.111370966, 0.309754133, 0.0942917541, 0.124278732, 0.0548084378, 0.175715834, 0.108618967, 0.284907728, 0.094591707, 0.120682575, 0.0511501171, 0.183753654, 0.109929144, 0.301905274, 0.0943990797, 0.120893545, 0.0554104969, 0.169318929, 0.115457498, 0.295615345, 0.106093608, 0.120572016, 0.0517665818, 0.187126011, 0.112281576, 0.311039954, 0.0950157344, 0.124467149, 0.0545536764, 0.174288914, 0.109234273, 0.286579698, 0.0954406634, 0.120759606, 0.0511711761, 0.181893945, 0.11047738, 0.303439647, 0.0948057473, 0.120688833, 0.0549343713, 0.169409513, 0.115909815, 0.29685694, 0.106046498, 0.120641872, 0.0517283008, 0.186936602, 0.112809762, 0.310875297, 0.0954232588, 0.124797054, 0.0545858443, 0.173967168, 0.110522233, 0.288398415, 0.0960368067, 0.121404804, 0.051049035, 0.177724421, 0.113051914, 0.30496639, 0.0953922272, 0.121154413, 0.0550629199, 0.165789187, 0.119506881, 0.299133778, 0.107455038, 0.12034528, 0.0518742353, 0.182684109, 0.116344705, 0.313866973, 0.0959002078, 0.12458957, 0.054425288, 0.171163261, 0.112370372, 0.291149735, 0.0964948535, 0.12103083, 0.0510827489, 0.178051248, 0.113718748, 0.307631284, 0.0964117423, 0.121163547, 0.0550870188, 0.16479218, 0.119553521, 0.300042629, 0.107780606, 0.120143786, 0.0518861376, 0.182143077, 0.116756633, 0.315028369, 0.0963780582, 0.124920242, 0.0547849685, 0.170061484, 0.112520836, 0.291269362, 0.0967764854, 0.121268146, 0.0510092601, 0.176507518, 0.11407043, 0.306317687, 0.0963519886, 0.121046871, 0.0553197935, 0.16445519, 0.119643129, 0.299847573, 0.108082511, 0.120489508, 0.0519417748, 0.181611151, 0.116388775, 0.313521385, 0.0966818929, 0.125378251, 0.0549419411, 0.170348659, 0.112067901, 0.28849715, 0.0968728736, 0.121507831, 0.0512726307, 0.176844373, 0.113574438, 0.305630922, 0.0962896347, 0.121269032, 0.0554958135, 0.165333286, 0.119639613, 0.298279703, 0.108140849, 0.120692141, 0.0520753302, 0.181861877, 0.116344504, 0.312768877, 0.0965029374, 0.125187591, 0.0548250899, 0.170775726, 0.112255424, 0.289484262, 0.09703058, 0.121441647, 0.0512811877, 0.176729128, 0.113321625, 0.306016415, 0.0969789624, 0.121351041, 0.0554650798, 0.165619195, 0.119120866, 0.299007744, 0.108980596, 0.120547429, 0.0521088429, 0.182866842, 0.115765035, 0.314365864, 0.0970761478, 0.124710254, 0.0546554849, 0.171100259, 0.11171817, 0.290362835, 0.0975248665, 0.121002905, 0.0508425869, 0.178018451, 0.113201149, 0.307157546, 0.0972516537, 0.120924316, 0.054968331, 0.165042087, 0.118957631, 0.298671275, 0.108510412, 0.120314837, 0.0519041978, 0.18123062, 0.115355544, 0.31219089, 0.096895583, 0.124429218, 0.0548108481, 0.169983447, 0.110825136, 0.288324386, 0.0973590761, 0.120934494, 0.0511050336, 0.177661821, 0.111640848, 0.304633558, 0.0970183313, 0.120689102, 0.0550768152, 0.166411757, 0.117782377, 0.29788065, 0.10922163, 0.120088227, 0.0518265031, 0.182720408, 0.114947632, 0.311847866, 0.0978446007, 0.124536254, 0.0546448119, 0.170957431, 0.111072347, 0.285342991, 0.0985259339, 0.121300332, 0.0511920601, 0.177606881, 0.112267584, 0.307041347, 0.0968116, 0.1210085, 0.0552444309, 0.166407436, 0.11742539, 0.300507903, 0.107691437, 0.120373897, 0.0519875139, 0.182510003, 0.114905156, 0.313451558, 0.0970951393, 0.12440528, 0.0545831323, 0.171524763, 0.109847739, 0.289691895, 0.0975894481, 0.121065512, 0.0508119315, 0.177464977, 0.11124476, 0.309927732, 0.0969875678, 0.120885842, 0.0549864657, 0.165469036, 0.117966369, 0.299066454, 0.108382449, 0.120183155, 0.0513495579, 0.182659239, 0.114235945, 0.317570597, 0.0968402326, 0.124890342, 0.0542114973, 0.171014309, 0.11029654, 0.293577641, 0.0970588848, 0.12164095, 0.0506555475, 0.177524015, 0.11161314, 0.308394343, 0.0967237726, 0.121140115, 0.0549120642, 0.166008234, 0.118114159, 0.302376628, 0.108042181, 0.119908541, 0.051292859, 0.182624355, 0.114348687, 0.314863712, 0.0969236121, 0.12441311, 0.0545345955, 0.171097621, 0.109818131, 0.294103384, 0.0972364619, 0.121203646, 0.0511002243, 0.176919997, 0.111887537, 0.310293287, 0.096660018, 0.121011823, 0.0549468026, 0.165813133, 0.117822818, 0.304089576, 0.107946664, 0.119749062, 0.0514799468, 0.181951195, 0.114851229, 0.317869335, 0.0966963768, 0.124314159, 0.0542701706, 0.170776099, 0.109767355, 0.29572621, 0.0976739377, 0.121250689, 0.0506292842, 0.177784249, 0.111889169, 0.311448663, 0.0967443287, 0.120886587, 0.0544657037, 0.166275948, 0.11809846, 0.304437101, 0.108308487, 0.119989246, 0.0510962345, 0.182507887, 0.114496812, 0.318640709, 0.0972635224, 0.124212213, 0.053723231, 0.171073645, 0.110344887, 0.29512161, 0.097535938, 0.121031195, 0.0503423065, 0.177205563, 0.11196164, 0.312210709, 0.0968907699, 0.120510258, 0.054332342, 0.165473521, 0.118494287, 0.30325526, 0.10951747, 0.119579099, 0.0509551391, 0.182701483, 0.11512728, 0.315624088, 0.0990626886, 0.123756923, 0.0538342074, 0.171937093, 0.111106597, 0.292082459, 0.0988831967, 0.120475799, 0.0505039729, 0.178209543, 0.112604819, 0.30739978, 0.097898595, 0.12005116, 0.054342363, 0.16639784, 0.117877871, 0.301492572, 0.11012505, 0.119435996, 0.0512113608, 0.182943106, 0.115119867, 0.317144781, 0.0991023183, 0.123816058, 0.0539693087, 0.171807513, 0.111105464, 0.293887258, 0.0990435183, 0.120538205, 0.0505656973, 0.178095579, 0.112525694, 0.308561832, 0.0978490636, 0.120390244, 0.0543695726, 0.166457415, 0.118720092, 0.302479982, 0.10984692, 0.119512029, 0.0509515516, 0.183152288, 0.114759102, 0.318581998, 0.0977587327, 0.124123521, 0.0537935495, 0.171714053, 0.11037232, 0.294619411, 0.0979523137, 0.120793149, 0.0503941476, 0.177637711, 0.111908898, 0.309681654, 0.0975968987, 0.120270558, 0.0545472391, 0.165850267, 0.118108921, 0.303137183, 0.108420901, 0.119407602, 0.0510832444, 0.182639509, 0.114629671, 0.318090677, 0.0970109925, 0.123650417, 0.054211881, 0.171750247, 0.110583983, 0.294542134, 0.0978503525, 0.120670825, 0.050824739, 0.177922413, 0.112318628, 0.309944957, 0.0972661301, 0.120406337, 0.0550052114, 0.167076722, 0.118612662, 0.304714113, 0.108269706, 0.119838633, 0.0512476936, 0.183172792, 0.114978664, 0.317793101, 0.0967056304, 0.123995192, 0.0542103648, 0.171957776, 0.11084868, 0.295712382, 0.0974456221, 0.121044561, 0.0505351424, 0.178546906, 0.112090781, 0.312190562, 0.0972044691, 0.120473884, 0.0545979775, 0.165917531, 0.118548088, 0.305097401, 0.107701033, 0.11970938, 0.051074747, 0.183020711, 0.114797667, 0.320132196, 0.0972360075, 0.123896062, 0.0540848747, 0.17177403, 0.110516384, 0.294890374, 0.097210288, 0.120636836, 0.0505246036, 0.178903714, 0.112437718, 0.310559273, 0.0973518938, 0.12028347, 0.0547263473, 0.166784078, 0.118351363, 0.305051088, 0.109718353, 0.119211815, 0.0514758937, 0.183953255, 0.114530183, 0.319428414, 0.0973388031, 0.123294532, 0.0545612127, 0.171702206, 0.110710479, 0.295269579, 0.0981990993, 0.120336935, 0.0506829433, 0.17820847, 0.11188861, 0.311027437, 0.0971066877, 0.1196476, 0.054954771, 0.166245848, 0.117745958, 0.304403633, 0.108077206, 0.118904248, 0.0514522903, 0.183024079, 0.114188321, 0.319904268, 0.0969421864, 0.123446748, 0.0546882972, 0.171610653, 0.110146493, 0.296396792, 0.0972200558, 0.12008258, 0.0507866479, 0.178838402, 0.111621194, 0.31126219, 0.096634455, 0.119510241, 0.0549522825, 0.167295024, 0.117572442, 0.304730833, 0.107309237, 0.118951507, 0.0516297296, 0.183273464, 0.11448396, 0.31935218, 0.0963970348, 0.12333928, 0.0544512458, 0.17261599, 0.109778583, 0.295301259, 0.0968562886, 0.120248981, 0.0507229418, 0.178866729, 0.111724302, 0.309854925, 0.0968786627, 0.120047703, 0.0550388992, 0.167423114, 0.117638446, 0.304218858, 0.107982345, 0.119252153, 0.0514894947, 0.183115721, 0.114398919, 0.318896562, 0.0972638875, 0.123716287, 0.0543251894, 0.17242524, 0.110113114, 0.294751555, 0.0977649316, 0.119903572, 0.0506712198, 0.178843379, 0.112136573, 0.310628414, 0.0980132595, 0.119531244, 0.0545263924, 0.16813992, 0.11942859, 0.304561734, 0.109007731, 0.118455246, 0.0514096767, 0.186647013, 0.116427064, 0.319803715, 0.0980747938, 0.123032026, 0.0542912669, 0.177966505, 0.111990795, 0.295059353, 0.0984868258, 0.119861968, 0.0507607758, 0.183741033, 0.113057353, 0.311661839, 0.0979215279, 0.119204357, 0.0548728332, 0.172499657, 0.119414292, 0.306903452, 0.109272979, 0.118747815, 0.0513843112, 0.188890323, 0.116681643, 0.319661736, 0.0980360955, 0.122821435, 0.0542757288, 0.177513048, 0.112382628, 0.294931382, 0.0981133059, 0.119746573, 0.0509700924, 0.185671553, 0.114725828, 0.310857564, 0.0982809514, 0.119037144, 0.0555294156, 0.175401852, 0.121007428, 0.304399252, 0.10930828, 0.118585519, 0.0520254038, 0.194708496, 0.117512196, 0.319515854, 0.0981118828, 0.122938484, 0.0549496189, 0.180291578, 0.112593971, 0.295122564, 0.0982285738, 0.119324371, 0.0515705012, 0.186228573, 0.114221364, 0.311113715, 0.0982903689, 0.11913573, 0.0555439144, 0.173546672, 0.120128609, 0.303991169, 0.108771786, 0.118682742, 0.0520546027, 0.190913826, 0.11692401, 0.319279879, 0.0973671451, 0.123075016, 0.0550042726, 0.181514308, 0.112773448, 0.295133948, 0.0972990394, 0.11982774, 0.0514716282, 0.187175155, 0.11448995, 0.311383694, 0.0975536108, 0.119463257, 0.0556391254, 0.17404823, 0.120572954, 0.304464877, 0.108400442, 0.118611656, 0.0520448014, 0.191007271, 0.117225185, 0.318382144, 0.0977346525, 0.122528665, 0.055042211, 0.180009931, 0.112968847, 0.294153094, 0.0974742025, 0.119574413, 0.051214464, 0.187074035, 0.114444375, 0.309214503, 0.0974625573, 0.119083695, 0.0552117378, 0.175850317, 0.120479539, 0.303656101, 0.108604267, 0.118533894, 0.0520221144, 0.191504747, 0.117138371, 0.318807304, 0.0972392932, 0.122461721, 0.0553092211, 0.183031946, 0.113098167, 0.293876052, 0.0975196436, 0.119031608, 0.0513880737, 0.187866673, 0.114310771, 0.309827864, 0.0977967605, 0.118511342, 0.0556755736, 0.175055772, 0.120713994, 0.304418236, 0.108547159, 0.117739253, 0.0521098934, 0.193374857, 0.117088683, 0.319304883, 0.0975732729, 0.122076854, 0.0547015108, 0.180776015, 0.112790622, 0.294170767, 0.0976513624, 0.119018793, 0.0510200672, 0.186525807, 0.114131317, 0.309870899, 0.0980513245, 0.119051412, 0.0552522801, 0.174362555, 0.120860025, 0.304267168, 0.109157883, 0.11840228, 0.0520214774, 0.191248432, 0.117230117, 0.318888724, 0.097436294, 0.122569323, 0.0549466014, 0.179734424, 0.112900242, 0.294357568, 0.0976238847, 0.119222246, 0.0512669012, 0.18627505, 0.114850238, 0.309808791, 0.097872369, 0.118991941, 0.0553293414, 0.174095228, 0.120897025, 0.303758174, 0.108595595, 0.118592478, 0.0519026443, 0.190873057, 0.117058538, 0.318692356, 0.0976724997, 0.122821584, 0.0548671894, 0.179106504, 0.113035247, 0.29455319, 0.0978349298, 0.119844563, 0.051186204, 0.186249375, 0.114560314, 0.309416115, 0.0978409275, 0.119284131, 0.0554751121, 0.173971891, 0.120847575, 0.304314524, 0.10874401, 0.118825421, 0.0519107841, 0.190839231, 0.11747846, 0.318680406, 0.0973827243, 0.122559622, 0.054538779, 0.17939654, 0.113313317, 0.294627577, 0.0978983492, 0.119715415, 0.0510246344, 0.185732216, 0.114619523, 0.308899879, 0.0977805331, 0.119018137, 0.0548763946, 0.172964707, 0.120623998, 0.303576589, 0.108871527, 0.118369773, 0.0515610352, 0.188572228, 0.117339186, 0.317716867, 0.0975897238, 0.122622564, 0.0542607009, 0.177680433, 0.113173798, 0.293561608, 0.0977725759, 0.119405806, 0.0508247241, 0.184072092, 0.114885569, 0.309589863, 0.0980950817, 0.118723169, 0.054722026, 0.171567872, 0.121355496, 0.303296924, 0.108994216, 0.118299425, 0.0514455698, 0.188674361, 0.117222428, 0.318806171, 0.0975449905, 0.122178964, 0.0542749651, 0.177104309, 0.11296878, 0.293602556, 0.0979895592, 0.119202219, 0.0507610776, 0.183445871, 0.114466019, 0.309639454, 0.0981117859, 0.118594944, 0.0548574924, 0.171021238, 0.121247195, 0.303045571, 0.108571939, 0.117742971, 0.0513777472, 0.187899068, 0.117825665, 0.318691015, 0.0977201909, 0.121816367, 0.0543457679, 0.176952779, 0.113039285, 0.293857604, 0.0979386345, 0.118847467, 0.0506917201, 0.183515236, 0.114616886, 0.310377508, 0.0983855277, 0.118417703, 0.0549982972, 0.171447337, 0.120656326, 0.303678721, 0.108847223, 0.117923312, 0.0514925532, 0.188492417, 0.117070481, 0.319519997, 0.0975718498, 0.121975571, 0.054418318, 0.178810105, 0.113349825, 0.294186294, 0.0980466604, 0.119237676, 0.0506966636, 0.18494986, 0.114937253, 0.309393644, 0.0983123481, 0.118576787, 0.0548569076, 0.17326726, 0.121236995, 0.30292502, 0.109111771, 0.117972001, 0.0515088029, 0.189933211, 0.117503636, 0.318166733, 0.0982276723, 0.122336246, 0.0544228218, 0.179137722, 0.113562211, 0.293347985, 0.0983310565, 0.119551316, 0.050888598, 0.185516432, 0.115052953, 0.308828384, 0.0983914807, 0.118940964, 0.055097919, 0.17293255, 0.121262901, 0.30372265, 0.108846948, 0.118211024, 0.0515145957, 0.189794213, 0.117932513, 0.318393886, 0.0974971876, 0.122367263, 0.0544213988, 0.178001091, 0.113555066, 0.293598682, 0.0977886617, 0.119261004, 0.0507971533, 0.184477806, 0.115026198, 0.309993088, 0.0978991836, 0.11857193, 0.0547371171, 0.173261195, 0.121545538, 0.303622037, 0.108070679, 0.118140489, 0.0516405217, 0.190205544, 0.117946506, 0.31957233, 0.0975175798, 0.1220515, 0.054500781, 0.17945537, 0.113446966, 0.294894814, 0.097566992, 0.119143568, 0.0510214865, 0.185763657, 0.115568884, 0.311027974, 0.0978026763, 0.118693307, 0.0549611002, 0.174010471, 0.122045897, 0.304119378, 0.108190671, 0.118145317, 0.0518051423, 0.191342324, 0.118181132, 0.319565892, 0.0975901037, 0.122603193, 0.0545751899, 0.180322319, 0.11399918, 0.29519558, 0.0976519361, 0.119186461, 0.0507556163, 0.186802149, 0.115740567, 0.311122715, 0.097843878, 0.118926182, 0.0549922772, 0.173879489, 0.12226405, 0.304749578, 0.108680539, 0.118390925, 0.0517264754, 0.190927714, 0.1184659, 0.319548547, 0.0978653803, 0.12217775, 0.0544837862, 0.180783615, 0.114417888, 0.295541257, 0.0982496366, 0.119091079, 0.0510417484, 0.186468631, 0.115601428, 0.31090942, 0.098247163, 0.118723944, 0.0550329611, 0.174352869, 0.121883869, 0.305284053, 0.108602956, 0.118310481, 0.0518270023, 0.190964475, 0.118386149, 0.32013306, 0.0978625789, 0.122249104, 0.0547890142, 0.179648489, 0.114170656, 0.295396984, 0.0978845805, 0.119299963, 0.0511199981, 0.186428502, 0.115716428, 0.310129821, 0.0980856046, 0.11871627, 0.055212751, 0.174213752, 0.1221449, 0.304228902, 0.108411975, 0.118345849, 0.0517028943, 0.190881044, 0.118577369, 0.319008678, 0.0976133272, 0.122428149, 0.0547774956, 0.180027544, 0.114348531, 0.294661641, 0.0977182314, 0.119201027, 0.0511188507, 0.186063007, 0.116358429, 0.31002751, 0.0979537964, 0.118702129, 0.055175297, 0.173645318, 0.122480161, 0.303369701, 0.108418122, 0.118212096, 0.0517666228, 0.190773293, 0.118991159, 0.319194287, 0.097738713, 0.122565918, 0.0545778424, 0.179615453, 0.114206441, 0.29480803, 0.0979292244, 0.119428895, 0.0509330742, 0.186369449, 0.116194665, 0.309741527, 0.0974720865, 0.118892066, 0.0548818894, 0.173826531, 0.12216913, 0.303602755, 0.108258925, 0.118222207, 0.0517096743, 0.190895468, 0.118283316, 0.319209903, 0.0976026803, 0.122376867, 0.0544492044, 0.179807991, 0.113820933, 0.293927729, 0.0977983773, 0.119203001, 0.0509441979, 0.18715705, 0.115662821, 0.309384406, 0.0979796275, 0.118986592, 0.0551856905, 0.174614981, 0.121955879, 0.304106891, 0.108871646, 0.118654229, 0.0518968254, 0.191664681, 0.118657462, 0.320032507, 0.0978186205, 0.122755386, 0.0547784455, 0.179910585, 0.114014089, 0.295444161, 0.0980096683, 0.119670816, 0.0511096157, 0.186080515, 0.115961403, 0.311129749, 0.0980614275, 0.119017437, 0.0549093001, 0.173662245, 0.121802263, 0.304930627, 0.10854727, 0.11853566, 0.0514760129, 0.190092877, 0.118129589, 0.319457024, 0.0975974873, 0.122705765, 0.0544750281, 0.178693935, 0.113907263, 0.295592397, 0.0980039984, 0.119572066, 0.050612621, 0.186194614, 0.115668349, 0.310663074, 0.0980806127, 0.119199969, 0.0546936095, 0.173226103, 0.121782348, 0.304006994, 0.108751148, 0.118649378, 0.0514569469, 0.190362513, 0.118040629, 0.319209546, 0.0976648554, 0.123008214, 0.0541695505, 0.179234833, 0.1137508, 0.294452608, 0.0980540961, 0.119925112, 0.0506515689, 0.186042652, 0.115745611, 0.310089856, 0.0982656106, 0.119092509, 0.0545228906, 0.174061984, 0.121970087, 0.303326517, 0.108833566, 0.118959121, 0.0515876003, 0.19042258, 0.118634216, 0.318494141, 0.0978556573, 0.123006336, 0.05434056, 0.179648414, 0.113850087, 0.29456386, 0.0978871584, 0.120030709, 0.0507339314, 0.186410546, 0.115718447, 0.310444683, 0.098206982, 0.119083174, 0.0544625334, 0.174462989, 0.121683352, 0.304176301, 0.108904548, 0.11895071, 0.0515045412, 0.191123292, 0.11830087, 0.319363415, 0.0978497639, 0.12301968, 0.0543617979, 0.180371165, 0.113774046, 0.294934988, 0.0982429534, 0.120081142, 0.0507102571, 0.186937094, 0.115688249, 0.310553491, 0.0983645022, 0.119506054, 0.0546418019, 0.174569279, 0.121605158, 0.304166824, 0.108861446, 0.119002104, 0.0514183939, 0.191933706, 0.118257053, 0.318958879, 0.0976987258, 0.123402663, 0.0542703569, 0.18036373, 0.114369206, 0.294301927, 0.0978858694, 0.119939022, 0.0504483581, 0.187552363, 0.115696631, 0.308827937, 0.0978879407, 0.119466141, 0.0544394851, 0.175652623, 0.121753365, 0.303136438, 0.108548507, 0.119193092, 0.0516313873, 0.191194832, 0.118471771, 0.318005502, 0.0973400548, 0.123222604, 0.0544772968, 0.181395113, 0.11433395, 0.295961887, 0.0976323113, 0.11994569, 0.0509248376, 0.188761026, 0.11641968, 0.309241205, 0.0976428166, 0.119260758, 0.0548208281, 0.17552267, 0.122480847, 0.302053422, 0.108593263, 0.11898227, 0.0518565327, 0.191710666, 0.118703529, 0.318041414, 0.0975759551, 0.123260796, 0.0547866076, 0.1804858, 0.114496775, 0.293494701, 0.0981149971, 0.120000958, 0.0509103984, 0.188273832, 0.116072215, 0.309845924, 0.0979875997, 0.119043291, 0.0545281172, 0.175451756, 0.121523306, 0.303356141, 0.108345844, 0.118738383, 0.0516922437, 0.191873372, 0.118526667, 0.317612886, 0.0970877185, 0.122869506, 0.0546311103, 0.180772543, 0.114270173, 0.293412715, 0.0976421461, 0.119648591, 0.0509822629, 0.187671989, 0.11606136, 0.308777183, 0.0976119637, 0.118745014, 0.0547995791, 0.174438387, 0.121863961, 0.302194059, 0.108435243, 0.118388064, 0.0516227148, 0.191389158, 0.11818289, 0.317699105, 0.0972791836, 0.122573815, 0.0545967445, 0.181000382, 0.113964505, 0.293644726, 0.0974065214, 0.119333684, 0.0510109141, 0.187586233, 0.115845941, 0.308496773, 0.0972265825, 0.11850471, 0.0549854152, 0.174415544, 0.122096024, 0.301494688, 0.107683212, 0.118647777, 0.0517276451, 0.19096224, 0.11880248, 0.316658825, 0.0968633667, 0.122563817, 0.0545842275, 0.180929244, 0.114375144, 0.29304269, 0.0971692652, 0.119311616, 0.0510090627, 0.187874898, 0.116001286, 0.30813244, 0.0974141881, 0.118667185, 0.0551795401, 0.175240338, 0.122122079, 0.301814198, 0.107330821, 0.11824771, 0.0517103635, 0.191713393, 0.118382066, 0.317297339, 0.0970349163, 0.12239711, 0.0547654964, 0.180936038, 0.114216089, 0.29351908, 0.0972602367, 0.119546205, 0.0510588251, 0.187770844, 0.116025947, 0.308972776, 0.0972320363, 0.118626371, 0.0552196801, 0.175348505, 0.121885896, 0.301782697, 0.107864007, 0.118497804, 0.0518681146, 0.192315459, 0.118204661, 0.317920804, 0.0974340811, 0.122085169, 0.0549341515, 0.181279987, 0.11407838, 0.293058425, 0.0976293758, 0.119136482, 0.0511480272, 0.187097505, 0.116033331, 0.308562756, 0.0975552797, 0.118090637, 0.0550692677, 0.174247563, 0.122063957, 0.30242154, 0.108391486, 0.118262909, 0.0517790541, 0.191051528, 0.118894577, 0.317164689, 0.097574003, 0.122269928, 0.0546853654, 0.179936126, 0.114537537, 0.292713463, 0.0978650823, 0.11935769, 0.051056508, 0.186826423, 0.11630965, 0.308444589, 0.0977550969, 0.118529029, 0.0548735783, 0.173227578, 0.122201957, 0.301578283, 0.10829474, 0.118153945, 0.0517843477, 0.190966129, 0.118602701, 0.316969633, 0.0972246155, 0.122183621, 0.0548072867, 0.180176407, 0.114513539, 0.292054296, 0.0975145027, 0.119353108, 0.0511266217, 0.186568797, 0.116641045, 0.307462096, 0.0975237563, 0.11847917, 0.0550269261, 0.17311202, 0.122669846, 0.300139755, 0.107782744, 0.118195169, 0.0521615706, 0.19019711, 0.119789518, 0.316260844, 0.0974971876, 0.122472137, 0.0550984703, 0.179345861, 0.115401469, 0.291126192, 0.0971164629, 0.11928837, 0.0510967374, 0.186209217, 0.11672841, 0.30790624, 0.0974412188, 0.118458107, 0.0545886941, 0.173420116, 0.121953472, 0.300435781, 0.108658761, 0.118266709, 0.0517248139, 0.190203652, 0.118547134, 0.316072494, 0.0980864093, 0.122395322, 0.0544539541, 0.179148987, 0.113951847, 0.292112261, 0.0980068147, 0.119508691, 0.0507053882, 0.184821606, 0.116025381, 0.308042288, 0.0981037766, 0.119327687, 0.0543916672, 0.172088861, 0.12230625, 0.301579326, 0.109167583, 0.119070254, 0.0517923534, 0.185925618, 0.119158074, 0.316814363, 0.0984848589, 0.123174906, 0.0550692938, 0.178969204, 0.115048043, 0.292706221, 0.0982062295, 0.119657941, 0.0510167703, 0.18515189, 0.116934374, 0.308497161, 0.0980016366, 0.118304335, 0.0548639148, 0.172043771, 0.121954031, 0.301526636, 0.108928204, 0.118708149, 0.0513329916, 0.188661218, 0.11877729, 0.316841811, 0.0976324305, 0.122251473, 0.0543051101, 0.177372053, 0.114574246, 0.293511987, 0.0982537791, 0.119479358, 0.05063558, 0.184002757, 0.116178028, 0.308596313, 0.0976803824, 0.118054941, 0.0546690784, 0.170908496, 0.12204919, 0.301247329, 0.10894198, 0.11802917, 0.0513940491, 0.188258499, 0.118248165, 0.317351162, 0.09783189, 0.122037522, 0.0543242134, 0.17718561, 0.113925494, 0.292758048, 0.0984592885, 0.118795611, 0.0503097177, 0.183882281, 0.115193084, 0.308152705, 0.0977747366, 0.118047096, 0.0543520786, 0.170866385, 0.121137083, 0.301452786, 0.108701311, 0.118370198, 0.0512444079, 0.188690111, 0.118145756, 0.316573679, 0.0980180502, 0.122017153, 0.0540354624, 0.177070528, 0.11382509, 0.292539477, 0.0984661952, 0.118907504, 0.0503330044, 0.18377848, 0.116128244, 0.307985216, 0.0985250622, 0.118290275, 0.0542324819, 0.171666011, 0.121318579, 0.301378161, 0.109108552, 0.118575513, 0.0511717983, 0.188447446, 0.118225291, 0.31692937, 0.0980447829, 0.122555092, 0.0541923866, 0.177031934, 0.114052095, 0.292680621, 0.0983787701, 0.119341291, 0.0504236333, 0.183743507, 0.115800954, 0.308655739, 0.0980936512, 0.118438356, 0.0545781925, 0.171494663, 0.121126443, 0.301941991, 0.108894363, 0.1187905, 0.0512132123, 0.188328937, 0.117636465, 0.315938175, 0.0979418606, 0.122551687, 0.053947743, 0.177354246, 0.113650277, 0.292097151, 0.0982606933, 0.119340248, 0.0503978245, 0.183375329, 0.115381695, 0.3073771, 0.0979162455, 0.118416935, 0.0540753491, 0.170484647, 0.120926313, 0.300400019, 0.108763196, 0.118777581, 0.0511294752, 0.187003598, 0.117405497, 0.315780878, 0.0978641436, 0.122715883, 0.0539123639, 0.175794035, 0.113474168, 0.292681634, 0.0984518602, 0.119603932, 0.0500953309, 0.183133394, 0.115156688, 0.307712942, 0.0981999412, 0.118746638, 0.0537956394, 0.171012565, 0.120611399, 0.301359028, 0.108967818, 0.118637286, 0.0511456691, 0.188000068, 0.117437005, 0.316561341, 0.0979068205, 0.122551776, 0.054191865, 0.176594168, 0.113359995, 0.292297244, 0.0982700214, 0.119583689, 0.0502132252, 0.18345201, 0.115343422, 0.307566941, 0.0982640237, 0.118525609, 0.0542568825, 0.170960739, 0.120796323, 0.301640749, 0.108866885, 0.11849954, 0.0510096066, 0.187612608, 0.117548838, 0.316155046, 0.0979815498, 0.122698247, 0.053918004, 0.176158369, 0.113477856, 0.292152286, 0.0982850194, 0.119244106, 0.0503634848, 0.183160618, 0.115433976, 0.308095992, 0.0979095846, 0.118309349, 0.0543070212, 0.170494854, 0.120607808, 0.30199641, 0.108707845, 0.118559316, 0.0511010289, 0.187470779, 0.117068067, 0.317210943, 0.0976191163, 0.122413695, 0.0544144325, 0.176445082, 0.113312274, 0.29271394, 0.0977039486, 0.119136401, 0.0506156087, 0.182911023, 0.114969805, 0.308581114, 0.097606048, 0.118200414, 0.0546751358, 0.171506479, 0.120336562, 0.30238533, 0.108598106, 0.118505336, 0.0516362749, 0.187961489, 0.117574245, 0.317424625, 0.0974455774, 0.122538127, 0.0545572229, 0.176825106, 0.113341294, 0.292746961, 0.0978913531, 0.119240463, 0.0507372767, 0.183599621, 0.114863209, 0.308885902, 0.0972947478, 0.118246324, 0.0545360073, 0.171233431, 0.120860323, 0.302749395, 0.108410075, 0.118550457, 0.0518507175, 0.188366994, 0.117441699, 0.317662865, 0.097210072, 0.122191504, 0.054462295, 0.176889405, 0.113368429, 0.294365436, 0.0979381949, 0.11911381, 0.050501138, 0.18313691, 0.115023822, 0.310369462, 0.0973475873, 0.117998175, 0.054411456, 0.170955628, 0.120641924, 0.30288583, 0.108126357, 0.118646987, 0.0514886528, 0.187956303, 0.117240496, 0.318728536, 0.0974182412, 0.122574024, 0.0544327945, 0.176129878, 0.113676056, 0.293605685, 0.0975531787, 0.119430684, 0.0508170053, 0.182090938, 0.114846326, 0.309591234, 0.0974936485, 0.118225545, 0.0546170212, 0.170625046, 0.120242901, 0.303086728, 0.108683161, 0.118710332, 0.0516979024, 0.187149331, 0.117496125, 0.318095416, 0.0979182869, 0.122668251, 0.0548274666, 0.176233277, 0.11334011, 0.293518901, 0.0983466953, 0.119421057, 0.0510937348, 0.18335031, 0.115196981, 0.309601814, 0.0976398289, 0.118297935, 0.0547435954, 0.170431316, 0.120651491, 0.303380549, 0.108073272, 0.118578918, 0.0517921969, 0.187072277, 0.117614046, 0.318736613, 0.097681433, 0.12260402, 0.0548250489, 0.1760315, 0.112925552, 0.293720305, 0.0981915668, 0.119182333, 0.0510011613, 0.182191104, 0.114673533, 0.30831334, 0.0979533121, 0.118096732, 0.054822702, 0.170602396, 0.120342061, 0.301870823, 0.108782649, 0.118273348, 0.0516479686, 0.187911242, 0.117230408, 0.318015993, 0.0980294496, 0.122355632, 0.0545971133, 0.175998226, 0.113185629, 0.294948608, 0.0981004015, 0.119238392, 0.0508585833, 0.183327362, 0.115095362, 0.309535235, 0.0977564231, 0.118246898, 0.0547267906, 0.170720264, 0.120868564, 0.302476197, 0.10847716, 0.118272752, 0.0518601201, 0.187048197, 0.117208458, 0.318257362, 0.0972293094, 0.122210518, 0.0545508303, 0.175297722, 0.113326646, 0.295178056, 0.0975299925, 0.119105957, 0.0507665575, 0.182187676, 0.114691451, 0.31068927, 0.0970754325, 0.11819382, 0.0540677644, 0.167859688, 0.120110705, 0.304793537, 0.107756257, 0.118079215, 0.0511298664, 0.185888603, 0.116805442, 0.319922954, 0.0967425779, 0.121963285, 0.0542277321, 0.175626069, 0.112839721, 0.296352804, 0.0971264988, 0.118954204, 0.0504154079, 0.182566255, 0.11433892, 0.310742855, 0.0967620835, 0.118285574, 0.0541094802, 0.169951499, 0.119807154, 0.30369094, 0.107502811, 0.118299358, 0.0513488203, 0.187009379, 0.116675042, 0.318902642, 0.0965509117, 0.12212418, 0.0540860593, 0.175797015, 0.112759471, 0.296307921, 0.0974406525, 0.118923225, 0.0502193645, 0.183105007, 0.114943177, 0.31155774, 0.0968426913, 0.118061863, 0.0541359931, 0.170441166, 0.119699009, 0.303355157, 0.107795529, 0.117966346, 0.0511204153, 0.185315326, 0.116241045, 0.318819135, 0.0964641571, 0.121875152, 0.0541083142, 0.174413845, 0.112831108, 0.295210898, 0.0969998091, 0.11892093, 0.0503007136, 0.182236433, 0.114529423, 0.310451746, 0.0969266072, 0.118251115, 0.0544469766, 0.169713557, 0.119574524, 0.304064542, 0.107526287, 0.118098892, 0.0510587506, 0.186598778, 0.116735071, 0.319278091, 0.0965957567, 0.121946365, 0.0540726557, 0.175104901, 0.112360463, 0.295782268, 0.0970693305, 0.118708923, 0.0503731109, 0.182223275, 0.114722878, 0.310857981, 0.0969368741, 0.118181333, 0.0542261191, 0.169862479, 0.120122992, 0.303552508, 0.107355699, 0.118311435, 0.0513192713, 0.185928524, 0.116183996, 0.31998232, 0.0966666192, 0.122071952, 0.0541624315, 0.175193563, 0.112592377, 0.295839459, 0.0972954333, 0.119202875, 0.0504946411, 0.18274954, 0.114508711, 0.311105788, 0.0969744399, 0.118587106, 0.0542279929, 0.169659793, 0.119462527, 0.303587466, 0.107565142, 0.118070833, 0.0512612313, 0.186665818, 0.116213277, 0.318685174, 0.0966487676, 0.121890284, 0.0546969287, 0.175444648, 0.112382121, 0.295963824, 0.0969427675, 0.118922986, 0.0508415513, 0.182940841, 0.114052631, 0.310271531, 0.0969485343, 0.117746234, 0.0546315014, 0.170092776, 0.119415522, 0.303613007, 0.107509404, 0.117316246, 0.0514621288, 0.186821893, 0.11602208, 0.31851536, 0.0964880586, 0.12108729, 0.0544373728, 0.175493658, 0.112327434, 0.293900013, 0.0969165936, 0.118245579, 0.0507256128, 0.182469308, 0.11398796, 0.308490604, 0.0967189148, 0.117319085, 0.0543021634, 0.169502899, 0.119714499, 0.303200752, 0.107566185, 0.116939873, 0.0515543781, 0.187273681, 0.116561636, 0.31907481, 0.0962691829, 0.121072419, 0.0546622463, 0.17572318, 0.112788588, 0.295967907, 0.0968069285, 0.118247852, 0.0507193692, 0.183004156, 0.11453931, 0.30991745, 0.096702747, 0.117117889, 0.0547946915, 0.170039386, 0.120013416, 0.303724945, 0.107158363, 0.117205441, 0.0519001521, 0.187287003, 0.116442323, 0.317918062, 0.0962964073, 0.120848216, 0.0549356826, 0.176143482, 0.112414837, 0.294249117, 0.0971702859, 0.118290424, 0.0507849492, 0.182946846, 0.114077225, 0.309809387, 0.097027719, 0.117012784, 0.0544679649, 0.170397237, 0.119306922, 0.303567529, 0.107799523, 0.116973348, 0.0518033281, 0.187615559, 0.116214469, 0.319205284, 0.0968656093, 0.121051617, 0.0549283922, 0.176930726, 0.112154052, 0.295555174, 0.0973527208, 0.118230589, 0.051131729, 0.183620706, 0.113963686, 0.311488718, 0.0971505642, 0.117169067, 0.055086989, 0.17102024, 0.11927662, 0.303790867, 0.108321175, 0.116975985, 0.0519103073, 0.188074797, 0.116241246, 0.318988681, 0.0969199687, 0.121008463, 0.0549957193, 0.176564038, 0.112570949, 0.295165509, 0.0977199748, 0.118134983, 0.051006224, 0.183155566, 0.114233114, 0.310227424, 0.0972433016, 0.117422543, 0.054988537, 0.170069143, 0.119360775, 0.303384364, 0.107996881, 0.117006078, 0.0520792454, 0.187567756, 0.11636705, 0.318263322, 0.0969108567, 0.120926172, 0.0552391112, 0.176062152, 0.112594329, 0.294700116, 0.0977018178, 0.118194602, 0.0512100123, 0.183041349, 0.113843858, 0.311359793, 0.0974214375, 0.11739824, 0.0551565066, 0.169791669, 0.119255997, 0.30486542, 0.108367376, 0.117068596, 0.0518429391, 0.186753511, 0.11613825, 0.32016331, 0.0968644246, 0.121242762, 0.0551170781, 0.176147193, 0.112539642, 0.296120465, 0.0974846855, 0.118247464, 0.0510661453, 0.182940573, 0.11415416, 0.310700715, 0.0973862708, 0.117569372, 0.055114843, 0.170215115, 0.119726732, 0.304707795, 0.108672932, 0.117083199, 0.0520045757, 0.187770814, 0.116545603, 0.320010245, 0.0972756743, 0.121369995, 0.0553602017, 0.176138788, 0.112732112, 0.296331495, 0.0977706164, 0.118271559, 0.0515188575, 0.182769388, 0.114528447, 0.312216461, 0.0974458754, 0.117578447, 0.0552811101, 0.169657767, 0.120011449, 0.304950088, 0.108249925, 0.117229335, 0.0520898774, 0.186835453, 0.116674639, 0.320076644, 0.0971063152, 0.121065564, 0.0552088879, 0.175416186, 0.112792969, 0.295596361, 0.0976370201, 0.117817275, 0.0511824265, 0.182321385, 0.114645816, 0.311611861, 0.0973885283, 0.117177859, 0.0551910177, 0.169568256, 0.119896814, 0.30470258, 0.108102001, 0.117044806, 0.0520940721, 0.186795726, 0.117004894, 0.319011807, 0.0967478082, 0.121251009, 0.0552010089, 0.176833719, 0.112693474, 0.296099186, 0.097219795, 0.118147165, 0.0512201861, 0.18291612, 0.114736527, 0.311347306, 0.0970992371, 0.117021605, 0.0550248511, 0.169573531, 0.120171309, 0.303606361, 0.108408943, 0.116805397, 0.0518272333, 0.186366409, 0.117133886, 0.319422424, 0.0973180607, 0.121187508, 0.0550156198, 0.176097527, 0.113318026, 0.295907259, 0.0977564603, 0.118025079, 0.051097881, 0.181842268, 0.114745013, 0.311296701, 0.0973926634, 0.117673859, 0.0547602363, 0.170074254, 0.119991094, 0.304595351, 0.108480856, 0.117335327, 0.0518825389, 0.187872127, 0.116545111, 0.318979889, 0.0974462479, 0.121957332, 0.0546911322, 0.175691977, 0.112451807, 0.295678228, 0.0979699194, 0.118245475, 0.0509397499, 0.182631239, 0.114653111, 0.310576141, 0.0975735635, 0.117255099, 0.0547285937, 0.170861334, 0.120005429, 0.303478211, 0.10822735, 0.11692249, 0.0514327474, 0.187143326, 0.116864108, 0.318560392, 0.0970694348, 0.120918535, 0.0547380038, 0.176309898, 0.113278419, 0.295383543, 0.0982604027, 0.118162476, 0.0508500524, 0.18331708, 0.114859767, 0.312413096, 0.0972406715, 0.117183156, 0.0547010936, 0.171596512, 0.119665764, 0.303886443, 0.108193219, 0.116524287, 0.0519432649, 0.188997895, 0.116673239, 0.31867969, 0.0970675498, 0.121271811, 0.0550764687, 0.177320749, 0.112687126, 0.296105176, 0.0977245346, 0.118145123, 0.0511634015, 0.183130592, 0.114280663, 0.313135624, 0.0971673355, 0.117470443, 0.0550887771, 0.170421898, 0.119406201, 0.3060157, 0.108608566, 0.117010258, 0.051844649, 0.18769668, 0.116058789, 0.322124064, 0.0972152799, 0.121544763, 0.0552793406, 0.176445365, 0.112202294, 0.2969248, 0.0979653522, 0.118090287, 0.0512139499, 0.183516636, 0.114231504, 0.312797695, 0.0972727165, 0.117354423, 0.0549242087, 0.170834541, 0.119162023, 0.305698186, 0.109013148, 0.117035896, 0.0518791154, 0.187540665, 0.115982741, 0.322594553, 0.0972092971, 0.121528059, 0.0548035577, 0.176204413, 0.112348728, 0.297168106, 0.0982390344, 0.117915213, 0.0509676412, 0.18255572, 0.114026494, 0.313494712, 0.0973578542, 0.117207229, 0.0544799604, 0.170124039, 0.119336724, 0.30649668, 0.108717017, 0.117303483, 0.0516613349, 0.187185094, 0.116374664, 0.321809858, 0.0973139703, 0.121627629, 0.054406289, 0.175647169, 0.112610914, 0.297659069, 0.0982683375, 0.118343323, 0.0506337993, 0.182706729, 0.113957264, 0.312964916, 0.0976253375, 0.117487766, 0.0541887172, 0.17010501, 0.118895173, 0.305970311, 0.108679511, 0.11709822, 0.0511397198, 0.187409982, 0.116069175, 0.322479784, 0.0972856358, 0.12173412, 0.0544131175, 0.176828772, 0.112871587, 0.297154605, 0.0983077139, 0.118095785, 0.0507496595, 0.183761194, 0.114318043, 0.313265949, 0.0974824429, 0.117481127, 0.0544063449, 0.170790032, 0.119233988, 0.305521578, 0.109028876, 0.117196113, 0.0512399934, 0.188381448, 0.116233088, 0.322279721, 0.0974059254, 0.121787123, 0.054445155, 0.176306292, 0.113121547, 0.29731366, 0.0982309207, 0.118093245, 0.0504821166, 0.183043972, 0.114379101, 0.313508153, 0.0972610936, 0.117592864, 0.054084111, 0.170217723, 0.119482398, 0.3057428, 0.109163329, 0.117098585, 0.0510832444, 0.187217772, 0.116380103, 0.321785599, 0.0972885638, 0.121512525, 0.054190632, 0.177103266, 0.112960443, 0.297232032, 0.0983094051, 0.118110217, 0.0505520664, 0.183123156, 0.114450075, 0.313300163, 0.0973994508, 0.117423952, 0.0542968288, 0.170231462, 0.119986802, 0.306026667, 0.109100118, 0.117071219, 0.0510779098, 0.187528446, 0.116256014, 0.322325647, 0.0971074328, 0.121634692, 0.0543272085, 0.176715896, 0.112610869, 0.297669768, 0.0977218002, 0.118363433, 0.050465215, 0.183514133, 0.1140242, 0.312960982, 0.0969286337, 0.117685132, 0.054058291, 0.171001673, 0.119196564, 0.30659622, 0.10857223, 0.117032945, 0.0511322357, 0.187860966, 0.116601929, 0.322734267, 0.0973564684, 0.121814139, 0.0541514978, 0.175921008, 0.112647638, 0.297415525, 0.0980893672, 0.118291102, 0.0504645184, 0.182735622, 0.114043146, 0.313514084, 0.0969438329, 0.117452003, 0.0540062189, 0.170113027, 0.119929507, 0.30671829, 0.107864954, 0.117133848, 0.051323913, 0.187246114, 0.116325192, 0.321961582, 0.0964100584, 0.121478282, 0.0542487465, 0.175131813, 0.112911254, 0.297914475, 0.0974137858, 0.117894828, 0.0504357331, 0.182472706, 0.114116028, 0.31325838, 0.0964014977, 0.117302366, 0.0541284494, 0.170310795, 0.118940793, 0.305900037, 0.107892573, 0.116722375, 0.0509889461, 0.187306672, 0.115908273, 0.322155058, 0.0967352912, 0.121164426, 0.0541829877, 0.175932571, 0.112461522, 0.297137052, 0.0976575837, 0.117674194, 0.0504522063, 0.182547972, 0.113816574, 0.313548833, 0.0967820212, 0.116972588, 0.0542981811, 0.169612229, 0.119390465, 0.306218475, 0.107793592, 0.116504416, 0.0510330833, 0.186621681, 0.115824074, 0.32133469, 0.096683763, 0.121015921, 0.0542121418, 0.175402001, 0.112399012, 0.29647243, 0.0974890292, 0.117482126, 0.0504509173, 0.182074726, 0.113791898, 0.312701315, 0.0964631811, 0.117114387, 0.0542279258, 0.169182137, 0.118636876, 0.305481821, 0.108029805, 0.116593629, 0.0511022434, 0.186157957, 0.11559923, 0.321184218, 0.0965579972, 0.121000879, 0.0539735146, 0.174545169, 0.112216458, 0.296563953, 0.0975235924, 0.117526412, 0.0500843488, 0.18163535, 0.113953233, 0.312396884, 0.0965709388, 0.117137507, 0.0539223552, 0.168917358, 0.119410373, 0.306093633, 0.108474873, 0.116518259, 0.0506613888, 0.186042503, 0.115926847, 0.322177708, 0.0970814452, 0.120737769, 0.0535554662, 0.174059913, 0.112293422, 0.297254801, 0.0975196213, 0.117621213, 0.0498180129, 0.181233659, 0.114004575, 0.313061744, 0.0967891887, 0.116994269, 0.0533491783, 0.167678773, 0.118830241, 0.305089682, 0.108293056, 0.116315655, 0.0504068322, 0.185458004, 0.115688659, 0.32074216, 0.0971662328, 0.120832421, 0.0531950146, 0.17510885, 0.112140179, 0.297634661, 0.0977758691, 0.117574386, 0.0499243923, 0.182341695, 0.113304138, 0.31286338, 0.096924141, 0.116885953, 0.0534866787, 0.169392735, 0.118854761, 0.305875808, 0.108534008, 0.116395622, 0.0507027656, 0.186342686, 0.115297906, 0.320689619, 0.0966024995, 0.121059708, 0.0531113483, 0.174513638, 0.111713573, 0.295831442, 0.0973349065, 0.117719099, 0.0499446727, 0.181137219, 0.113605179, 0.312460333, 0.0964745432, 0.117115736, 0.0538951941, 0.169011161, 0.119095445, 0.305666924, 0.108161733, 0.116691396, 0.0509607904, 0.186606169, 0.115853757, 0.321957201, 0.0968759581, 0.121274777, 0.0542348213, 0.17480883, 0.112525865, 0.297375053, 0.0970001593, 0.118255988, 0.0503254309, 0.181671172, 0.113863587, 0.312736303, 0.0966266468, 0.117439099, 0.0540171005, 0.169295058, 0.119069487, 0.301869929, 0.107754901, 0.117084779, 0.0507461429, 0.185995117, 0.115642086, 0.318975896, 0.0954272002, 0.120867215, 0.053048443, 0.174876302, 0.111430608, 0.294206887, 0.0958814323, 0.118097097, 0.0496090725, 0.182605207, 0.112781391, 0.309923172, 0.0959665775, 0.117327362, 0.0532200113, 0.168807358, 0.118637674, 0.304204047, 0.107183866, 0.116916202, 0.0510445684, 0.186217949, 0.115332946, 0.319520861, 0.0958218127, 0.12142238, 0.0536928475, 0.174766704, 0.111483514, 0.295793504, 0.0965026096, 0.117615201, 0.0501569919, 0.18187128, 0.113507718, 0.31234625, 0.0958783329, 0.117096677, 0.0538571887, 0.169561148, 0.118164025, 0.306905568, 0.106121719, 0.117244437, 0.0508375242, 0.18563062, 0.114766516, 0.323188514, 0.0954971611, 0.121095851, 0.0543827005, 0.174906433, 0.112078764, 0.29657951, 0.0963877365, 0.118337184, 0.0505419634, 0.181609049, 0.113592699, 0.31367138, 0.0959361792, 0.117602907, 0.0543044731, 0.168614045, 0.118369497, 0.305737972, 0.107750662, 0.117029101, 0.0509386547, 0.185544297, 0.114819646, 0.321350396, 0.0963742882, 0.121076874, 0.0538867414, 0.174473554, 0.111733407, 0.297306389, 0.0972281843, 0.117605314, 0.0503468625, 0.182000279, 0.113381565, 0.313026726, 0.0964469984, 0.117275059, 0.0538285151, 0.169263899, 0.11820928, 0.305976361, 0.107833721, 0.117150627, 0.0510893278, 0.186470747, 0.115034878, 0.321793526, 0.0962252989, 0.121378653, 0.0540710129, 0.17555429, 0.111617006, 0.296356559, 0.0967032984, 0.117975913, 0.0504917838, 0.182169721, 0.113009244, 0.311053514, 0.0960149914, 0.117278323, 0.0539711639, 0.169945702, 0.118664481, 0.305060178, 0.107515268, 0.117029652, 0.0514044464, 0.186956599, 0.115098827, 0.320554376, 0.0962315276, 0.121248096, 0.0540396683, 0.175465107, 0.111480065, 0.295913875, 0.0968873426, 0.117518917, 0.0504069962, 0.182325423, 0.113121122, 0.311530352, 0.0960519612, 0.116781689, 0.0539935119, 0.170030475, 0.118065618, 0.305654496, 0.107325226, 0.1167823, 0.0513354018, 0.187031046, 0.114819042, 0.320199192, 0.0960560888, 0.12100365, 0.0541873202, 0.175103441, 0.111487843, 0.29591915, 0.0967176184, 0.118006468, 0.0507309958, 0.182471111, 0.113156229, 0.31255877, 0.0957474262, 0.117282622, 0.0540904664, 0.170069635, 0.118549213, 0.305248052, 0.107446902, 0.116947301, 0.0516663045, 0.18727684, 0.115082413, 0.320748866, 0.0960416794, 0.12122108, 0.0543163978, 0.175566956, 0.111451641, 0.295916617, 0.0968098566, 0.117963865, 0.0509063937, 0.18235518, 0.112719409, 0.312396318, 0.0962368548, 0.117102712, 0.0544649437, 0.169830322, 0.118171692, 0.305254698, 0.107833505, 0.11746455, 0.0514253974, 0.186732575, 0.114838049, 0.321549118, 0.0965185389, 0.121193863, 0.0541585833, 0.175126761, 0.111261718, 0.297235906, 0.0969299674, 0.117986642, 0.0504410006, 0.182493284, 0.112437211, 0.312534273, 0.0960259885, 0.117292531, 0.0540980436, 0.169512987, 0.117961183, 0.30608356, 0.107586935, 0.117179781, 0.0508743785, 0.186291561, 0.114593372, 0.32135427, 0.0963473022, 0.121122085, 0.053827595, 0.174769416, 0.110776432, 0.297088772, 0.097072877, 0.118134819, 0.0504097566, 0.181735501, 0.112484403, 0.311946332, 0.0962601081, 0.117191076, 0.0542408824, 0.169887617, 0.118028432, 0.306333721, 0.107756965, 0.117237113, 0.051364813, 0.187420085, 0.114605114, 0.321075141, 0.0960414633, 0.12112955, 0.054037109, 0.175367832, 0.111091472, 0.297447652, 0.0967344791, 0.117924891, 0.0501317382, 0.182170242, 0.112023212, 0.313092232, 0.0953627527, 0.11711973, 0.0540263802, 0.169320896, 0.117591687, 0.306773633, 0.107461445, 0.117071189, 0.0512839705, 0.18645595, 0.114252374, 0.321750998, 0.0958322957, 0.121244639, 0.0540393777, 0.17496866, 0.111064598, 0.297533453, 0.0962875262, 0.118034974, 0.0502336025, 0.182443619, 0.111473285, 0.313062429, 0.0953084007, 0.117343619, 0.0537808686, 0.169416577, 0.117274597, 0.306048661, 0.107149817, 0.11721947, 0.0512312129, 0.187010273, 0.11464154, 0.323012471, 0.0961253271, 0.121295556, 0.0540470667, 0.174948886, 0.111066096, 0.298431069, 0.0968780443, 0.118167095, 0.0504271723, 0.182130471, 0.112421289, 0.314747095, 0.0957768336, 0.117462903, 0.0539273918, 0.16970022, 0.117875189, 0.307080925, 0.107418552, 0.11750152, 0.0510936491, 0.186488599, 0.114337333, 0.323038787, 0.096397303, 0.121401414, 0.0543679409, 0.175005227, 0.110952333, 0.298670173, 0.0969533995, 0.118263654, 0.0504765809, 0.18149361, 0.112431876, 0.313763231, 0.0962715223, 0.116996162, 0.054034736, 0.169479564, 0.117916547, 0.306477875, 0.107572369, 0.117624559, 0.0512042008, 0.185836941, 0.1141093, 0.322016656, 0.0960525423, 0.121269844, 0.0538552292, 0.174326733, 0.110657543, 0.297489971, 0.0961335525, 0.117896847, 0.050019443, 0.180652097, 0.110490881, 0.312649012, 0.0960093215, 0.116699889, 0.0538764708, 0.170102373, 0.116769761, 0.307113528, 0.106971174, 0.116985567, 0.0509906597, 0.187237248, 0.113998018, 0.323181599, 0.0967910141, 0.121071093, 0.0540789738, 0.175996318, 0.110648163, 0.297918618, 0.0974020064, 0.117492743, 0.050214678, 0.183098376, 0.111969762, 0.313311636, 0.0958283842, 0.116878241, 0.0534077659, 0.170341149, 0.117069304, 0.306636781, 0.108009718, 0.116973437, 0.0508124083, 0.18844153, 0.114043586, 0.322157592, 0.0966763347, 0.120728508, 0.0536169894, 0.177069694, 0.110721081, 0.298789203, 0.0972332358, 0.117882393, 0.0500121862, 0.183717489, 0.112585209, 0.31467405, 0.0956442878, 0.116837747, 0.0538634732, 0.171242818, 0.117192671, 0.307613164, 0.107011832, 0.117019609, 0.0514921248, 0.188481212, 0.113890365, 0.321827263, 0.0957181305, 0.120915256, 0.0541723892, 0.176296413, 0.111081205, 0.296999454, 0.0966380313, 0.117709681, 0.0504622348, 0.183892056, 0.112338111, 0.312943786, 0.0957600474, 0.11663758, 0.0541486181, 0.171908483, 0.117703348, 0.30765453, 0.107177787, 0.117139004, 0.0510168336, 0.18926473, 0.114046142, 0.323382139, 0.0964256078, 0.120204717, 0.054274071, 0.177341416, 0.11113634, 0.298152059, 0.096593827, 0.117210589, 0.0502990745, 0.184195951, 0.112200633, 0.313787818, 0.0958047882, 0.116454385, 0.0535145998, 0.171550274, 0.117464878, 0.305767238, 0.107597895, 0.1166282, 0.0513145104, 0.188963771, 0.114309132, 0.322512746, 0.096447289, 0.1205623, 0.0542852022, 0.177749842, 0.111086972, 0.297846079, 0.097060822, 0.117522523, 0.0505564474, 0.183550566, 0.112027153, 0.313700944, 0.095941022, 0.116558813, 0.054301288, 0.172160193, 0.117637575, 0.306934446, 0.107621662, 0.116836712, 0.0514500365, 0.190243989, 0.114529945, 0.322773576, 0.0964789987, 0.120689869, 0.0545210466, 0.178248376, 0.111116126, 0.298227102, 0.0969135463, 0.117542401, 0.050701566, 0.18510443, 0.112219729, 0.313964456, 0.09595339, 0.116586894, 0.0541158356, 0.172228247, 0.117352985, 0.306212664, 0.107328005, 0.116883956, 0.0513976999, 0.190007925, 0.113854602, 0.322420835, 0.0961788148, 0.120876819, 0.0546613522, 0.177735895, 0.111050002, 0.29806295, 0.0965808555, 0.117421493, 0.0501375645, 0.185178459, 0.112802498, 0.313991725, 0.0958417878, 0.116768062, 0.0536184385, 0.172312364, 0.117828503, 0.3062509, 0.107283749, 0.116684519, 0.0504036136, 0.190031916, 0.114522658, 0.321870834, 0.0955465809, 0.120585747, 0.0533825755, 0.177292258, 0.111328259, 0.296820045, 0.0962015092, 0.117586315, 0.0501410477, 0.184754774, 0.112560362, 0.31335324, 0.0953539908, 0.11633154, 0.053817898, 0.172619462, 0.117800884, 0.306916624, 0.106874518, 0.116695039, 0.051462356, 0.190049633, 0.115124047, 0.323190659, 0.0957441479, 0.120713264, 0.0544370562, 0.178121775, 0.111577563, 0.297738492, 0.0961654261, 0.117724717, 0.0505415536, 0.185145319, 0.113487311, 0.313887209, 0.0950297415, 0.116752826, 0.0542577282, 0.172845677, 0.11846336, 0.306618929, 0.106831454, 0.117071785, 0.0514151156, 0.190187111, 0.115384318, 0.322267383, 0.0954068378, 0.120770767, 0.0541357882, 0.178242072, 0.111993507, 0.297165364, 0.0958384052, 0.117752805, 0.0505130477, 0.184939742, 0.113462552, 0.313497603, 0.0947222412, 0.116833955, 0.0540334396, 0.173125997, 0.118801586, 0.306126088, 0.106110342, 0.11712198, 0.0516991168, 0.19076626, 0.115509883, 0.321330369, 0.0953795984, 0.12086238, 0.0538168326, 0.178926781, 0.111889221, 0.296460181, 0.0958490819, 0.117932543, 0.0504019521, 0.186653122, 0.113951847, 0.313322961, 0.094905965, 0.116859138, 0.0538200848, 0.174333498, 0.118974797, 0.306228131, 0.106429085, 0.117333204, 0.051332783, 0.191592604, 0.115777738, 0.321545243, 0.0953112841, 0.120963305, 0.0539011285, 0.17893286, 0.112338595, 0.296469033, 0.0959468335, 0.117868736, 0.0503655635, 0.185661018, 0.114191011, 0.312614799, 0.0949323699, 0.116781659, 0.0538947545, 0.173825189, 0.119712017, 0.305824429, 0.106343903, 0.117054313, 0.0513405241, 0.191232756, 0.116050288, 0.320744723, 0.095476307, 0.120712608, 0.0539680161, 0.179688528, 0.112278461, 0.296461284, 0.0956619009, 0.117486246, 0.0503588133, 0.186502725, 0.114060551, 0.313077331, 0.0947937667, 0.116561636, 0.0545690358, 0.174567118, 0.119381495, 0.306559265, 0.106616877, 0.117104173, 0.0514036082, 0.191975787, 0.115710363, 0.321585, 0.0953031629, 0.121040687, 0.0540391169, 0.180417389, 0.111888029, 0.295855731, 0.0959064662, 0.117772982, 0.0505785197, 0.18703118, 0.113699257, 0.311754525, 0.0946775228, 0.116847612, 0.0541054308, 0.174900934, 0.118841633, 0.304918706, 0.106469408, 0.117087588, 0.0516064391, 0.192655444, 0.115568273, 0.321617603, 0.0946777239, 0.120889887, 0.0541062653, 0.178237662, 0.112405993, 0.295070469, 0.0954671651, 0.117894426, 0.0508413203, 0.188004181, 0.114482902, 0.311024278, 0.094164215, 0.117225587, 0.0543192849, 0.175450295, 0.119730555, 0.303405553, 0.105883189, 0.117864512, 0.0518466048, 0.192562893, 0.116165884, 0.318890393, 0.0948324576, 0.121815346, 0.0545926318, 0.180915132, 0.113050081, 0.292824954, 0.095417209, 0.118173048, 0.0500420332, 0.187741175, 0.114724688, 0.309019178, 0.0943609923, 0.117409728, 0.0541401803, 0.174999177, 0.119477808, 0.303018808, 0.106211014, 0.118005291, 0.0512957573, 0.192066997, 0.116197713, 0.318350136, 0.0956108496, 0.122132853, 0.0544746965, 0.180486411, 0.112801857, 0.293381482, 0.0957114175, 0.118543573, 0.0504374616, 0.188112393, 0.114737406, 0.308568299, 0.094362624, 0.117800407, 0.0542365164, 0.174591273, 0.119166747, 0.303479344, 0.106307358, 0.118369281, 0.0513743423, 0.191866025, 0.11623767, 0.319698334, 0.0954109803, 0.122099511, 0.0541500859, 0.179518774, 0.112823851, 0.295276582, 0.0956029594, 0.118697993, 0.0506154001, 0.186245337, 0.114609212, 0.311713725, 0.0943199024, 0.117920667, 0.0539402105, 0.1739012, 0.118805528, 0.304103881, 0.105898798, 0.118194178, 0.0512322336, 0.19130601, 0.11562264, 0.319821417, 0.0947131142, 0.122242928, 0.0546257831, 0.179244295, 0.112372689, 0.294595182, 0.0954398513, 0.118676797, 0.0510146469, 0.186313719, 0.113992579, 0.310078621, 0.0941700116, 0.117734164, 0.0543310717, 0.173856437, 0.118793145, 0.30289951, 0.106013253, 0.118258208, 0.0516492873, 0.191023216, 0.115882576, 0.319135815, 0.0947477371, 0.122350752, 0.0544671305, 0.178601578, 0.112183206, 0.293643445, 0.0953914672, 0.118665271, 0.0505653732, 0.185310438, 0.113344952, 0.309091002, 0.0944817662, 0.117630914, 0.0540311262, 0.172666371, 0.11849688, 0.30189693, 0.105728105, 0.118064448, 0.0514383838, 0.189810053, 0.115415864, 0.317784816, 0.0949313417, 0.121903412, 0.0542045906, 0.17695941, 0.111627467, 0.292965561, 0.0952678919, 0.118362203, 0.0507127233, 0.18423979, 0.113329574, 0.309755445, 0.0940662697, 0.117464699, 0.053913556, 0.171876982, 0.118686087, 0.302177459, 0.105844781, 0.117812283, 0.0510283336, 0.189262077, 0.11497321, 0.31929329, 0.0945852548, 0.122062296, 0.0541368686, 0.177534446, 0.111852773, 0.293058157, 0.0951487496, 0.118731201, 0.0503890477, 0.183619425, 0.113521568, 0.310258955, 0.0941687524, 0.117678382, 0.0534658432, 0.171157137, 0.118527912, 0.302582502, 0.10518989, 0.118320093, 0.0502719656, 0.187940806, 0.114764556, 0.317543805, 0.094392173, 0.121750668, 0.0530310087, 0.175458089, 0.111799307, 0.293119758, 0.0947367549, 0.118447654, 0.0501425713, 0.183145687, 0.113261312, 0.308959901, 0.0936827883, 0.117233649, 0.0530126952, 0.170077845, 0.117913067, 0.303454131, 0.104819126, 0.117813043, 0.049573265, 0.186511651, 0.114004366, 0.320586711, 0.0933617502, 0.122019686, 0.0520189479, 0.173415005, 0.11035911, 0.295047224, 0.094055213, 0.118254304, 0.0487726368, 0.179876357, 0.111367896, 0.311590046, 0.0925292969, 0.117091604, 0.0514692403, 0.167066365, 0.117178164, 0.304915249, 0.104245484, 0.117633909, 0.0486542135, 0.183845758, 0.114296436, 0.320880711, 0.0930872411, 0.121473618, 0.0511730984, 0.172358006, 0.110333286, 0.295663565, 0.0942129046, 0.118245833, 0.0481835529, 0.179095373, 0.112135343, 0.311161608, 0.0924880654, 0.117454961, 0.0510019623, 0.166568294, 0.117431536, 0.303948522, 0.103949316, 0.117816836, 0.0485947803, 0.183724612, 0.114146493, 0.320425808, 0.0932265297, 0.121551618, 0.0510470942, 0.172436327, 0.110996298, 0.295464069, 0.0941274092, 0.118453301, 0.0484950766, 0.179702252, 0.112445436, 0.311408281, 0.0929637626, 0.117443278, 0.0512404107, 0.167061999, 0.117830366, 0.302513719, 0.104605615, 0.117589399, 0.0486567095, 0.183739498, 0.114334941, 0.319387853, 0.093474865, 0.121556453, 0.0511736535, 0.172176138, 0.110872507, 0.293468893, 0.0941812396, 0.11846669, 0.0486726798, 0.180148333, 0.113404982, 0.310737491, 0.0929636359, 0.117387928, 0.0518007763, 0.167504594, 0.119161651, 0.303702265, 0.104769252, 0.117808737, 0.0492290333, 0.184629068, 0.115302503, 0.320362598, 0.0936577618, 0.121566825, 0.0518320836, 0.173208743, 0.111524329, 0.294873714, 0.0941040367, 0.118368551, 0.0487589613, 0.180354655, 0.112982936, 0.310057908, 0.093105346, 0.11751464, 0.0515927076, 0.168249711, 0.118109904, 0.303395659, 0.104836717, 0.11779353, 0.0486956351, 0.184737578, 0.114969276, 0.319790572, 0.0938775837, 0.121597983, 0.0513929576, 0.173725232, 0.111252524, 0.294051081, 0.0944598541, 0.118479289, 0.0487266555, 0.180737153, 0.112619311, 0.310961932, 0.0929253176, 0.117322586, 0.0516899973, 0.1682702, 0.118574746, 0.303475589, 0.104204163, 0.117703624, 0.0491560996, 0.184851646, 0.114680223, 0.319429755, 0.0931817964, 0.121618599, 0.0514469706, 0.173282474, 0.110655062, 0.294899732, 0.0940833762, 0.118209906, 0.0486707427, 0.180499569, 0.112538956, 0.309747905, 0.0926306099, 0.117117196, 0.0515174232, 0.167867407, 0.118715651, 0.302037299, 0.104484685, 0.117395841, 0.048847679, 0.18468152, 0.115420252, 0.318176925, 0.0932518393, 0.12189573, 0.0517530292, 0.172744945, 0.11077027, 0.293391973, 0.0938600972, 0.118745156, 0.0486937761, 0.1795035, 0.112109415, 0.309724987, 0.09271238, 0.1177857, 0.0514520109, 0.166603029, 0.11766278, 0.302515805, 0.104438737, 0.118188217, 0.0488818958, 0.183273956, 0.113810346, 0.318762928, 0.093436636, 0.121946834, 0.051339034, 0.171762988, 0.110827871, 0.293738812, 0.0937944874, 0.118573248, 0.048726853, 0.179047391, 0.112724304, 0.309647918, 0.0929326415, 0.11762017, 0.051396396, 0.166831717, 0.118223488, 0.30291158, 0.104121305, 0.118067719, 0.0490615144, 0.182861, 0.114249192, 0.320188195, 0.0929473639, 0.121852815, 0.051382266, 0.171593398, 0.110424422, 0.295057535, 0.0935690105, 0.118567362, 0.0484750383, 0.178782359, 0.112490602, 0.310561866, 0.0925217196, 0.117676377, 0.0513324328, 0.16719985, 0.118048832, 0.303308964, 0.103808358, 0.117643766, 0.0486210994, 0.18268998, 0.11420019, 0.319079489, 0.0923172757, 0.121882796, 0.0511008166, 0.171335235, 0.110824414, 0.294640303, 0.0930854157, 0.118735939, 0.0484697185, 0.178743646, 0.112195164, 0.310468405, 0.0916909203, 0.117883869, 0.0510265492, 0.166440755, 0.117963821, 0.304216534, 0.103367068, 0.118136264, 0.0486983024, 0.184057176, 0.114213482, 0.320378095, 0.0922608748, 0.122028708, 0.0510825031, 0.171407804, 0.110484324, 0.293963224, 0.0934698582, 0.118781902, 0.0483550914, 0.178428099, 0.111469343, 0.309651226, 0.0919566527, 0.117794715, 0.0508919433, 0.166337848, 0.11701712, 0.302750349, 0.103586189, 0.118148148, 0.0486160852, 0.182131663, 0.113354012, 0.319214702, 0.0927643999, 0.121944681, 0.0507245995, 0.170845941, 0.109677948, 0.293740839, 0.0936529636, 0.11862842, 0.0475443415, 0.178120017, 0.111388989, 0.309829175, 0.0922797844, 0.117375478, 0.0508126579, 0.166467234, 0.117515512, 0.302565873, 0.103831723, 0.117981382, 0.048307512, 0.182637542, 0.114083305, 0.31873858, 0.0928893387, 0.121841133, 0.0510492288, 0.172295675, 0.109722301, 0.293905526, 0.0934369192, 0.118481882, 0.0480204709, 0.178031594, 0.111018561, 0.309963763, 0.0921466276, 0.11753685, 0.0506193042, 0.164632782, 0.116581105, 0.302316368, 0.103724241, 0.117584616, 0.0482706614, 0.182247102, 0.112709895, 0.319197506, 0.0928563997, 0.121769153, 0.0505098514, 0.171117991, 0.109486237, 0.294126928, 0.0932667106, 0.118380994, 0.0479354449, 0.177307531, 0.111194544, 0.310013294, 0.0923322365, 0.117221884, 0.0504370145, 0.164900109, 0.116780989, 0.304361135, 0.103539109, 0.117243625, 0.0478304438, 0.181259245, 0.11279466, 0.319216967, 0.0929616913, 0.121070802, 0.050271716, 0.16945982, 0.109027699, 0.295674175, 0.0936976597, 0.11805886, 0.047600776, 0.175962687, 0.110994555, 0.311758608, 0.092726104, 0.117292099, 0.0503553413, 0.16507183, 0.116521597, 0.303844452, 0.103864186, 0.117493182, 0.0475490764, 0.181254193, 0.112323865, 0.318516761, 0.0928228125, 0.121319577, 0.0499733165, 0.168973789, 0.109465219, 0.294609427, 0.0935599953, 0.118225977, 0.0471870974, 0.175426036, 0.10999047, 0.309756041, 0.0928081498, 0.116975419, 0.050126195, 0.163191587, 0.115366518, 0.301180452, 0.104333885, 0.117429666, 0.0471672565, 0.179136112, 0.112554327, 0.318903178, 0.0931031182, 0.120895214, 0.049438633, 0.16693078, 0.109364904, 0.292990863, 0.0935981423, 0.118086025, 0.0470691659, 0.176064432, 0.110109143, 0.309747905, 0.0932402313, 0.116689116, 0.049347613, 0.164341718, 0.11565838, 0.302647442, 0.104398496, 0.117114887, 0.0469562076, 0.182240069, 0.112513326, 0.319543332, 0.0926986858, 0.121105991, 0.0496856049, 0.170920223, 0.109217748, 0.294196665, 0.0934111476, 0.118338853, 0.0476172976, 0.177540481, 0.110694259, 0.310523808, 0.0926879793, 0.117182493, 0.0501128696, 0.166247696, 0.116111986, 0.301797181, 0.104081079, 0.117682777, 0.0479398184, 0.183440909, 0.112895198, 0.318884552, 0.0928477868, 0.121290185, 0.0501488224, 0.1720846, 0.110337824, 0.293375671, 0.0933984891, 0.118328206, 0.0476338826, 0.178133577, 0.111760661, 0.309679747, 0.0924814194, 0.117424719, 0.0505172797, 0.166313648, 0.117298961, 0.302525669, 0.104138672, 0.117767178, 0.047726512, 0.182702437, 0.113544747, 0.319675088, 0.0929573476, 0.121061303, 0.0497473553, 0.171303943, 0.109075189, 0.293591291, 0.0939455852, 0.118454568, 0.047258649, 0.1783721, 0.110419944, 0.310840428, 0.0929642245, 0.117615856, 0.0497408248, 0.165637344, 0.116660081, 0.304520875, 0.104373798, 0.117664926, 0.0470116287, 0.182274193, 0.112069368, 0.321880996, 0.0929507688, 0.121107608, 0.0494211279, 0.170518592, 0.109652057, 0.296351612, 0.0935399681, 0.118030816, 0.0471720584, 0.178684354, 0.111389205, 0.311473161, 0.0927277282, 0.117114998, 0.0494555309, 0.165216163, 0.116891637, 0.302696824, 0.104536936, 0.117158614, 0.0472616889, 0.182164297, 0.112479709, 0.320364356, 0.0937363356, 0.120736793, 0.0497629866, 0.171259984, 0.109750345, 0.294665307, 0.0944200382, 0.118146621, 0.0468714722, 0.177503318, 0.110743463, 0.309629798, 0.0933364704, 0.117195457, 0.0497875661, 0.166902617, 0.116969258, 0.301706642, 0.105742425, 0.11730928, 0.0473741218, 0.182106569, 0.113248542, 0.318128675, 0.0930397436, 0.121149294, 0.0501523092, 0.171424106, 0.110034578, 0.292733997, 0.0940228254, 0.118237659, 0.0474574678, 0.178066447, 0.111790299, 0.311005801, 0.093005985, 0.117174327, 0.0505934171, 0.166854188, 0.117460534, 0.30305177, 0.104542494, 0.117502026, 0.0475034341, 0.182185933, 0.113307528, 0.320168197, 0.093033798, 0.120699018, 0.0500748195, 0.171305552, 0.110438846, 0.293648392, 0.093911998, 0.118279114, 0.047793258, 0.17851387, 0.112404518, 0.309173405, 0.0923611298, 0.117085151, 0.0504406653, 0.166901961, 0.117577083, 0.30354315, 0.104067355, 0.117461018, 0.0479575805, 0.183205277, 0.113582283, 0.317758203, 0.0923180953, 0.120404065, 0.0500031002, 0.172076896, 0.110089563, 0.291485131, 0.0939893499, 0.117659822, 0.0472298302, 0.178443372, 0.111769274, 0.307700396, 0.0929352567, 0.117100433, 0.0501971282, 0.167707682, 0.118404754, 0.301571012, 0.104527839, 0.117069542, 0.0473002307, 0.181138963, 0.112738252, 0.320804387, 0.0933312252, 0.12061137, 0.0498889722, 0.170352533, 0.109070688, 0.292797267, 0.0942344293, 0.117902115, 0.0476955995, 0.176219121, 0.110953063, 0.308193803, 0.0931925625, 0.116336107, 0.0502529554, 0.165344834, 0.116946928, 0.303533554, 0.105409727, 0.116918102, 0.04759131, 0.181695476, 0.113290831, 0.32020843, 0.0938939676, 0.120275527, 0.0501796491, 0.170496091, 0.109660141, 0.295538664, 0.0948428288, 0.117518269, 0.0473426729, 0.177036062, 0.111843616, 0.310418695, 0.0940251574, 0.116222218, 0.050357841, 0.165755033, 0.117107742, 0.303289652, 0.105973236, 0.116584294, 0.0479260907, 0.182486773, 0.113498002, 0.320926517, 0.0944967121, 0.120075077, 0.0497967266, 0.170911595, 0.109146222, 0.294415087, 0.0954672098, 0.117612176, 0.0472523943, 0.176764771, 0.111084126, 0.30992499, 0.0945474654, 0.116248846, 0.049916897, 0.165189162, 0.116332352, 0.303063512, 0.106237546, 0.116886228, 0.0475406721, 0.180356711, 0.112752423, 0.320072502, 0.0940194428, 0.120412581, 0.0495362133, 0.169605196, 0.108974859, 0.295005947, 0.0944961011, 0.11764282, 0.0471659191, 0.175758645, 0.110452384, 0.311545908, 0.0934356377, 0.116372757, 0.049990762, 0.164577454, 0.115885071, 0.304851204, 0.105328768, 0.117004491, 0.0477395356, 0.180464715, 0.112770289, 0.320236117, 0.0935314596, 0.120381974, 0.0498508625, 0.168853357, 0.108879603, 0.294295192, 0.0949298888, 0.117796116, 0.0475274697, 0.174822286, 0.110722542, 0.311124682, 0.0936830491, 0.116383992, 0.0499706678, 0.162773073, 0.116467699, 0.304462463, 0.105108105, 0.117112488, 0.0479150675, 0.178573504, 0.113224544, 0.321080476, 0.0939125791, 0.120522216, 0.0497772247, 0.167360142, 0.109051466, 0.294952542, 0.0949784964, 0.117812671, 0.0472863838, 0.173640385, 0.111089878, 0.310927331, 0.0935427174, 0.116552234, 0.0500821806, 0.163235173, 0.116319798, 0.306031227, 0.105627082, 0.117108084, 0.0478442311, 0.179105312, 0.112868682, 0.325141013, 0.093313545, 0.12041945, 0.0499385372, 0.168095544, 0.108956628, 0.298672169, 0.0944817215, 0.117592946, 0.047454007, 0.17488347, 0.110751718, 0.313161105, 0.0932792798, 0.116472743, 0.0503076836, 0.163563609, 0.116188124, 0.304822892, 0.10518676, 0.117074527, 0.0479915664, 0.178993985, 0.113093324, 0.3204979, 0.093259789, 0.120554775, 0.0497783795, 0.168069899, 0.109089129, 0.299053788, 0.0940607563, 0.118049823, 0.0476328917, 0.175719678, 0.110818468, 0.312397867, 0.0930938721, 0.11665795, 0.0502628051, 0.164520949, 0.116891287, 0.306183398, 0.104527757, 0.116933636, 0.0473037511, 0.180213898, 0.113560051, 0.323489189, 0.0932658911, 0.120008871, 0.0499632545, 0.168263763, 0.109287925, 0.297284752, 0.0943294987, 0.117652662, 0.0473120473, 0.176192015, 0.110551223, 0.308744907, 0.0933962539, 0.116355263, 0.0504500233, 0.16427815, 0.11660748, 0.303220332, 0.105719134, 0.116927348, 0.0478286631, 0.179500505, 0.112928875, 0.319367915, 0.0931864083, 0.120135635, 0.0498622879, 0.166509673, 0.108940922, 0.295677513, 0.0941337645, 0.117289633, 0.0475579426, 0.174076349, 0.110911727, 0.309762001, 0.0926535949, 0.116079397, 0.0501921512, 0.162079155, 0.116580822, 0.304787636, 0.104566693, 0.11677178, 0.0475857109, 0.178644225, 0.113207631, 0.322325319, 0.0927531794, 0.120121829, 0.0495703705, 0.168593079, 0.108815849, 0.297213942, 0.0940481946, 0.117828973, 0.0472257473, 0.175357968, 0.110972762, 0.312263489, 0.0923566893, 0.116594046, 0.0497821569, 0.162791729, 0.116409823, 0.307190448, 0.104469843, 0.11752589, 0.0475488342, 0.178871095, 0.113030829, 0.321796626, 0.0925795063, 0.120558411, 0.049558647, 0.167947739, 0.108507894, 0.296712339, 0.0936085731, 0.117841952, 0.0473670773, 0.175492987, 0.110429913, 0.313626766, 0.0924692154, 0.116319314, 0.0499209911, 0.16365017, 0.115998492, 0.306108445, 0.103583001, 0.117121257, 0.0476631634, 0.17922999, 0.113081791, 0.322146475, 0.0925655887, 0.120320909, 0.0490833186, 0.167510584, 0.108468048, 0.297114879, 0.0930636674, 0.117776051, 0.0471491888, 0.175250694, 0.110219963, 0.312308878, 0.0924562216, 0.116296418, 0.0499185473, 0.163375735, 0.115830168, 0.303529054, 0.104779765, 0.116942935, 0.0475931875, 0.179008335, 0.112822689, 0.320383519, 0.0928208604, 0.12014915, 0.0494910963, 0.167314768, 0.108590536, 0.295868963, 0.0936787575, 0.117887862, 0.0470460579, 0.174488932, 0.111138478, 0.312897086, 0.0919662341, 0.116471104, 0.0501308963, 0.163300857, 0.116183944, 0.306514114, 0.103529356, 0.117481329, 0.0475466102, 0.181071118, 0.11308074, 0.322758496, 0.0913329944, 0.120596632, 0.0493392795, 0.168512449, 0.107926942, 0.297855794, 0.0922306478, 0.118033014, 0.0475931428, 0.175281256, 0.110376157, 0.31173566, 0.0916098878, 0.116489634, 0.0495199375, 0.162653655, 0.114881285, 0.30555135, 0.103416704, 0.117108315, 0.0475125797, 0.179994956, 0.111668915, 0.322164834, 0.0914904624, 0.120045952, 0.0495481342, 0.169262096, 0.107504889, 0.297783583, 0.0919738486, 0.117424153, 0.0471905917, 0.176410377, 0.109176748, 0.314140856, 0.0914248228, 0.116164029, 0.0496287495, 0.164942935, 0.11381869, 0.307772547, 0.103032522, 0.116543792, 0.0469306894, 0.181316435, 0.110533632, 0.323083013, 0.0913684964, 0.119553983, 0.0489010103, 0.171227455, 0.106611364, 0.299122959, 0.0923143625, 0.116961114, 0.0468402393, 0.178083763, 0.108209997, 0.313703686, 0.0909425616, 0.11601238, 0.0492403395, 0.16494517, 0.113723926, 0.307105839, 0.102354698, 0.116622791, 0.0468076915, 0.181174114, 0.110454991, 0.323567152, 0.0914761424, 0.120069884, 0.0488326252, 0.170160085, 0.106366746, 0.299194008, 0.0925771296, 0.117710501, 0.0465964489, 0.176967576, 0.108579345, 0.314315766, 0.0912240371, 0.116356418, 0.0491685793, 0.164233044, 0.113557294, 0.307836562, 0.10280367, 0.116883263, 0.0463804901, 0.180553511, 0.110896014, 0.323573142, 0.0914529487, 0.120009005, 0.0483074784, 0.169721246, 0.106311299, 0.297205031, 0.0927202776, 0.117831171, 0.0461870432, 0.176126167, 0.108489819, 0.313292265, 0.090488784, 0.11647547, 0.0485164784, 0.164863929, 0.113425635, 0.306714684, 0.102342092, 0.117099538, 0.0464771129, 0.180122256, 0.110665053, 0.323151588, 0.0912214518, 0.120175436, 0.0482343435, 0.169592142, 0.106683955, 0.296541572, 0.0921458825, 0.117747717, 0.0460826121, 0.175472721, 0.109054774, 0.312643886, 0.0908578709, 0.116418205, 0.0488202348, 0.16320239, 0.113406986, 0.306488931, 0.102622576, 0.117065147, 0.0462864302, 0.179791719, 0.109644301, 0.322778493, 0.0916373581, 0.120187454, 0.048374407, 0.168100312, 0.106296159, 0.299736112, 0.0925749391, 0.117682651, 0.0459983796, 0.174834028, 0.10804458, 0.315419257, 0.0912519991, 0.116642222, 0.0485866256, 0.162854806, 0.113251515, 0.307830364, 0.102857985, 0.116980754, 0.0460486263, 0.178743064, 0.110103711, 0.324246615, 0.0916178674, 0.120315336, 0.0481941104, 0.169135228, 0.106062248, 0.299165368, 0.0923381597, 0.117936954, 0.0458806753, 0.175217643, 0.108179472, 0.315161616, 0.0917172283, 0.116702132, 0.048151236, 0.164713338, 0.113890715, 0.307821304, 0.103785612, 0.117023177, 0.0457969196, 0.17879127, 0.110626109, 0.324261934, 0.0918706656, 0.119875751, 0.0484444238, 0.168422058, 0.106760763, 0.299026638, 0.0930145383, 0.117616281, 0.0464178063, 0.175482064, 0.108962312, 0.314348876, 0.0917979255, 0.116624638, 0.0490708761, 0.163737878, 0.114907227, 0.307805806, 0.103741534, 0.11685016, 0.0465647802, 0.179573163, 0.111378983, 0.322433352, 0.0918645561, 0.120154724, 0.0485260449, 0.168447599, 0.106592156, 0.29910931, 0.0931114703, 0.117894299, 0.046411287, 0.174445808, 0.108397812, 0.313760638, 0.0913510323, 0.116551571, 0.0488812402, 0.163450956, 0.113818794, 0.307500333, 0.103147604, 0.11660748, 0.0464682803, 0.178366736, 0.110562325, 0.323283851, 0.0916881114, 0.119714722, 0.0486312322, 0.167362541, 0.106423847, 0.299204946, 0.0925917402, 0.117325634, 0.0466910079, 0.173817813, 0.107875109, 0.314045817, 0.0912942886, 0.116073199, 0.0489450581, 0.162686855, 0.113515489, 0.308828443, 0.103045091, 0.116443843, 0.0464049019, 0.179096684, 0.110784315, 0.325663149, 0.0919213593, 0.119384162, 0.0486248024, 0.167978302, 0.106753096, 0.301120073, 0.0923807397, 0.117259666, 0.0462451279, 0.175034344, 0.108692795, 0.316290826, 0.0911183655, 0.11541713, 0.0489031374, 0.16312249, 0.114068381, 0.310088903, 0.103007294, 0.115904726, 0.0464820862, 0.178586081, 0.111975364, 0.326592803, 0.0916675255, 0.11888326, 0.0485185795, 0.168359369, 0.107050382, 0.301299542, 0.0925759971, 0.116977997, 0.046271719, 0.174887389, 0.109554358, 0.317283094, 0.0917800441, 0.115309462, 0.0490274541, 0.163168207, 0.114957482, 0.310577333, 0.103241675, 0.115989752, 0.0465833545, 0.178883418, 0.112237088, 0.326853067, 0.0918392539, 0.119088963, 0.0485979468, 0.168761685, 0.107723042, 0.301920682, 0.0932565629, 0.116898887, 0.0464190803, 0.175016776, 0.110843539, 0.317418903, 0.0914647803, 0.114823185, 0.0488007367, 0.162854314, 0.115567155, 0.310816497, 0.103342302, 0.115813568, 0.0465057902, 0.178999603, 0.113432229, 0.327684581, 0.0917621106, 0.118784778, 0.048849538, 0.169552997, 0.108554378, 0.302310914, 0.0929132923, 0.116470091, 0.0465542823, 0.176148236, 0.111367047, 0.318086267, 0.0917474106, 0.11461696, 0.0489936173, 0.164483741, 0.116149105, 0.311515421, 0.103708215, 0.11559312, 0.0467564799, 0.181019172, 0.113752782, 0.328215122, 0.0919387564, 0.119088866, 0.0487568304, 0.170183182, 0.108704276, 0.303884834, 0.0932343081, 0.116508536, 0.0465925857, 0.17660211, 0.110868648, 0.319538236, 0.0918861777, 0.114855148, 0.0490747578, 0.164430603, 0.115948714, 0.312597096, 0.102781855, 0.115322672, 0.0462388992, 0.178466871, 0.113152072, 0.329462051, 0.0908366367, 0.117825009, 0.0482103899, 0.168565035, 0.108154453, 0.303116888, 0.0920475647, 0.116067775, 0.0457004681, 0.173067316, 0.109533474, 0.317321986, 0.0912603512, 0.114167593, 0.0479487441, 0.161062211, 0.11466071, 0.310510635, 0.102044567, 0.114607088, 0.0453088582, 0.175003305, 0.11185021, 0.325950146, 0.0903778523, 0.117855959, 0.0479142554, 0.164858803, 0.108451977, 0.298719883, 0.0913524777, 0.115888201, 0.0457657427, 0.172041938, 0.10971798, 0.314988911, 0.090430133, 0.113901824, 0.0468352102, 0.155423775, 0.113977589, 0.304607719, 0.101194695, 0.114705853, 0.0461303033, 0.17746754, 0.111534089, 0.32848224, 0.0907833502, 0.117893897, 0.0475900695, 0.167858362, 0.106716767, 0.301763088, 0.0910229981, 0.115481168, 0.0453089625, 0.17485851, 0.108734146, 0.31842503, 0.0900362208, 0.114205778, 0.0485875309, 0.163337007, 0.114572547, 0.310801506, 0.101826556, 0.114685304, 0.0460267626, 0.178111345, 0.113443546, 0.328959763, 0.090814285, 0.117623873, 0.048319459, 0.167661607, 0.109288193, 0.304264158, 0.0926022008, 0.116231777, 0.0462927856, 0.174374536, 0.111228578, 0.319052964, 0.091595456, 0.114610471, 0.0490673669, 0.163197145, 0.116186164, 0.312528163, 0.103210971, 0.115292735, 0.046719946, 0.178856567, 0.113776945, 0.33052057, 0.0919625387, 0.118596636, 0.0487460196, 0.167766735, 0.108825587, 0.304598272, 0.0927392766, 0.116258912, 0.0462188423, 0.175518349, 0.111165091, 0.319388479, 0.0916512907, 0.114105009, 0.0489994138, 0.164011329, 0.116408847, 0.312230289, 0.103485279, 0.114930548, 0.0463555232, 0.179912075, 0.113797165, 0.3286964, 0.0919824839, 0.117888831, 0.0482733101, 0.170022666, 0.108928926, 0.303827673, 0.0926781818, 0.115857475, 0.0459211394, 0.176487848, 0.111549392, 0.319210529, 0.0916089639, 0.114053205, 0.048597075, 0.164509118, 0.117086679, 0.312356532, 0.103251003, 0.114516482, 0.0463297702, 0.17892389, 0.114551775, 0.33035931, 0.0916795284, 0.117542952, 0.0482281782, 0.16944918, 0.109036639, 0.304214835, 0.0926368013, 0.116180032, 0.0459737554, 0.176016331, 0.111053102, 0.320181847, 0.0913071111, 0.113787465, 0.0487049147, 0.16394724, 0.117171749, 0.313459843, 0.102753855, 0.114228182, 0.0464261137, 0.178270251, 0.114897341, 0.330524802, 0.0918589234, 0.117719442, 0.0488244742, 0.169570222, 0.109028906, 0.304962546, 0.0929630324, 0.11552912, 0.046287246, 0.177991122, 0.112024665, 0.319596142, 0.0920481235, 0.113657422, 0.0490359962, 0.165866524, 0.117290929, 0.310722619, 0.102867901, 0.114052869, 0.0462808721, 0.18257992, 0.115708716, 0.329696685, 0.0913786963, 0.11760655, 0.0485489331, 0.172004491, 0.110692851, 0.304295033, 0.0924583375, 0.115386933, 0.04638483, 0.179377541, 0.112716109, 0.319269776, 0.0914009586, 0.113555513, 0.0489491746, 0.167677581, 0.118366987, 0.311692923, 0.103055149, 0.114234023, 0.0463771485, 0.183433458, 0.114261501, 0.325497031, 0.0920570493, 0.117466785, 0.0489754044, 0.173413411, 0.110750638, 0.306667984, 0.0927790552, 0.115100369, 0.046599213, 0.179575071, 0.113888614, 0.321201771, 0.0917008296, 0.11325594, 0.0495953262, 0.166428491, 0.119395874, 0.314463824, 0.103528023, 0.113863938, 0.0470960625, 0.181450143, 0.116577521, 0.332339615, 0.092213206, 0.117265113, 0.0490046702, 0.17096211, 0.110722892, 0.305531621, 0.092986837, 0.115235813, 0.0467479974, 0.178966582, 0.114377849, 0.322244227, 0.0922221392, 0.113156512, 0.0496364124, 0.166043565, 0.119930647, 0.314457566, 0.10441982, 0.113731429, 0.0465918221, 0.180481538, 0.116478167, 0.329939365, 0.0928065404, 0.116910242, 0.0488396548, 0.169484034, 0.111136451, 0.304826587, 0.0937255025, 0.114859059, 0.0461917371, 0.175333217, 0.113137089, 0.320406944, 0.0923720673, 0.112852752, 0.0490089767, 0.162633628, 0.118586384, 0.313144863, 0.104069717, 0.113655575, 0.0463698953, 0.178733632, 0.115338825, 0.330094427, 0.091978088, 0.116978392, 0.0486004278, 0.16838105, 0.109934799, 0.304891557, 0.0932312086, 0.114927448, 0.0463929102, 0.175493196, 0.112745032, 0.319862098, 0.0920571908, 0.113000982, 0.0489370041, 0.162986934, 0.11830873, 0.312606633, 0.104128964, 0.113704115, 0.0464224331, 0.178836286, 0.115415648, 0.32936573, 0.0925425664, 0.116967194, 0.0483301282, 0.168728068, 0.110133789, 0.303527415, 0.0933705717, 0.114801429, 0.0459474735, 0.175321564, 0.112607993, 0.319654256, 0.0923102722, 0.112735637, 0.0488138758, 0.163370848, 0.118856564, 0.31315133, 0.104188733, 0.113561809, 0.046071358, 0.178350985, 0.115526713, 0.329914927, 0.0923734307, 0.116225578, 0.0480098054, 0.168567955, 0.109858386, 0.30455938, 0.0928700343, 0.114173114, 0.0456798077, 0.173787668, 0.112738542, 0.319301367, 0.0921358541, 0.112343609, 0.0484052226, 0.162698373, 0.119623609, 0.314750105, 0.103916384, 0.113034047, 0.0455889851, 0.178887054, 0.116358586, 0.329445392, 0.0923897922, 0.116786689, 0.0478274897, 0.169494927, 0.111129194, 0.304033071, 0.0935819149, 0.114418663, 0.0455599576, 0.17516309, 0.112793759, 0.319487929, 0.0923956782, 0.112174377, 0.0480968058, 0.163742557, 0.118889078, 0.313738137, 0.104298308, 0.11343769, 0.0456412248, 0.180271566, 0.11611899, 0.331758201, 0.0927894041, 0.116525941, 0.0479228571, 0.169385448, 0.110878386, 0.305206358, 0.0934944823, 0.114757754, 0.0456328206, 0.175826669, 0.113317072, 0.321401894, 0.0921505392, 0.11220748, 0.0483791903, 0.164012715, 0.11905551, 0.315149635, 0.104132473, 0.11301101, 0.0459242798, 0.179819092, 0.115922347, 0.330838233, 0.0926296264, 0.116781041, 0.0480302647, 0.169550076, 0.110547133, 0.305060565, 0.0929323137, 0.114623137, 0.045810584, 0.176539689, 0.112981118, 0.320621461, 0.0922913626, 0.112352453, 0.0484697856, 0.164839387, 0.118941039, 0.316110045, 0.104545802, 0.113407582, 0.0460216738, 0.181701288, 0.116205923, 0.332283467, 0.0927838609, 0.116561569, 0.0484168977, 0.17067419, 0.110184118, 0.306612879, 0.0938915163, 0.114728674, 0.0458646081, 0.177158371, 0.11283946, 0.321777195, 0.0927486643, 0.112551965, 0.048391927, 0.164815485, 0.118823707, 0.314768761, 0.104219273, 0.113430165, 0.0461959057, 0.181706578, 0.114641428, 0.331538111, 0.0924119204, 0.116615415, 0.0482277237, 0.173110783, 0.110120125, 0.307210743, 0.0929715559, 0.114718236, 0.0460216738, 0.179269522, 0.112691231, 0.321792215, 0.0915732831, 0.112517051, 0.0487027615, 0.167466804, 0.118179612, 0.315334797, 0.103439331, 0.113152601, 0.0464194305, 0.18419908, 0.115488119, 0.332894713, 0.0919006392, 0.116469376, 0.0483422801, 0.172596171, 0.109445877, 0.305664569, 0.0918409452, 0.11505644, 0.0457361788, 0.179547414, 0.111549281, 0.320914179, 0.0915173143, 0.112229474, 0.0482778251, 0.16726239, 0.118137188, 0.314792037, 0.10313087, 0.113006666, 0.0458341427, 0.184670702, 0.115939058, 0.332990527, 0.0919905156, 0.116144709, 0.0478362106, 0.173131898, 0.110300012, 0.306971163, 0.0922559202, 0.114188343, 0.0454749763, 0.179453135, 0.112273201, 0.321567327, 0.0913248286, 0.112030461, 0.0479038507, 0.169136643, 0.119134925, 0.314574748, 0.103792064, 0.112737298, 0.0455452316, 0.182430565, 0.115872756, 0.331565231, 0.0915327519, 0.116549559, 0.0478287078, 0.172138199, 0.110948592, 0.306555361, 0.0928059295, 0.114592828, 0.0456864834, 0.179325491, 0.113569945, 0.321864814, 0.0909888819, 0.111920446, 0.0482270904, 0.16622895, 0.119836062, 0.313530266, 0.102994457, 0.112169862, 0.0458867103, 0.183029532, 0.11733941, 0.331753731, 0.0914412364, 0.115753368, 0.0479103811, 0.173248619, 0.111862622, 0.307725281, 0.0916679874, 0.114325225, 0.0446370095, 0.179487556, 0.113383837, 0.321720928, 0.0908039585, 0.111606292, 0.0481945612, 0.168097287, 0.11930906, 0.315866262, 0.102517799, 0.112250239, 0.0457677133, 0.185172334, 0.118037269, 0.335024714, 0.0913751721, 0.115745634, 0.0480130203, 0.172715694, 0.111569017, 0.307223439, 0.0918233991, 0.113824338, 0.0461517312, 0.179761127, 0.114866316, 0.324151397, 0.0908976048, 0.111612454, 0.0482750013, 0.16649662, 0.12006598, 0.317044526, 0.102478959, 0.112209879, 0.0457396396, 0.183497787, 0.117213935, 0.333361596, 0.0904916748, 0.115761429, 0.0479568131, 0.173250124, 0.110674135, 0.308987468, 0.0909290537, 0.113578804, 0.0454051755, 0.179648757, 0.113002293, 0.323646128, 0.0904109031, 0.111007541, 0.0482654385, 0.166133448, 0.11868573, 0.316365838, 0.102136664, 0.111960419, 0.0455296971, 0.183832332, 0.11630103, 0.333571762, 0.0907841176, 0.115721017, 0.0480856858, 0.173335418, 0.110710114, 0.309043437, 0.0913960636, 0.113459975, 0.0455455072, 0.179906532, 0.112763062, 0.323600501, 0.0905119702, 0.110696733, 0.0480427556, 0.165745527, 0.118599266, 0.316891342, 0.102298662, 0.111969039, 0.0456313379, 0.18351987, 0.115805909, 0.333364576, 0.0907239467, 0.115471527, 0.0475361608, 0.17247124, 0.11037375, 0.308449, 0.0912413448, 0.113071486, 0.0456616394, 0.179424778, 0.113046959, 0.323273957, 0.0908675194, 0.110564835, 0.0483166762, 0.165681511, 0.118774146, 0.316437304, 0.101809271, 0.111773267, 0.0459570102, 0.182619229, 0.116360195, 0.332776189, 0.090716958, 0.115462467, 0.0482771806, 0.171105921, 0.111242443, 0.309326053, 0.0909866914, 0.113286644, 0.0460135117, 0.178170413, 0.112815164, 0.323706895, 0.0905753598, 0.110806257, 0.0487660095, 0.164949238, 0.118891038, 0.317318946, 0.10228166, 0.111840762, 0.0465277247, 0.181799263, 0.115813516, 0.333249837, 0.0910391659, 0.115453884, 0.048768349, 0.171290606, 0.110584639, 0.305593848, 0.0914441049, 0.11325863, 0.0461202748, 0.178541049, 0.113115929, 0.320822775, 0.0906373784, 0.110983424, 0.0488312729, 0.165080696, 0.118664235, 0.314179987, 0.102473646, 0.111984111, 0.046309676, 0.1823394, 0.116865255, 0.33003673, 0.0910834819, 0.116229624, 0.0480165631, 0.171434611, 0.110436857, 0.30700618, 0.0911337137, 0.113580994, 0.0460377559, 0.179049179, 0.113373227, 0.321755171, 0.090818353, 0.111464471, 0.0486973114, 0.165601775, 0.118722342, 0.316402793, 0.102308199, 0.112448156, 0.0468039773, 0.184524223, 0.11700014, 0.33127743, 0.0908141658, 0.116844594, 0.0489964336, 0.173105195, 0.110456571, 0.306452483, 0.0914932042, 0.114244774, 0.0466357954, 0.181748122, 0.113870338, 0.321318239, 0.0907586217, 0.112127624, 0.0494162664, 0.167486027, 0.119422786, 0.313048869, 0.102124818, 0.112524644, 0.0471677482, 0.185058638, 0.117182419, 0.328769296, 0.0903872699, 0.116475947, 0.0492449217, 0.173870727, 0.11112123, 0.304130524, 0.0912962481, 0.114293098, 0.046728082, 0.181650594, 0.113359883, 0.319100618, 0.09076152, 0.111901633, 0.0500663184, 0.167732477, 0.119435512, 0.312977314, 0.102784619, 0.113465078, 0.0475302786, 0.183943138, 0.117616974, 0.329343319, 0.0910334438, 0.116741449, 0.0501096472, 0.173301384, 0.11079967, 0.305747092, 0.0916063413, 0.114503786, 0.0475902073, 0.181590468, 0.114021763, 0.320347786, 0.0905939639, 0.111534052, 0.0502743535, 0.16741626, 0.118988916, 0.314324856, 0.10197299, 0.113113955, 0.0479048267, 0.185301304, 0.116911568, 0.328187943, 0.0908250734, 0.116803795, 0.0498299524, 0.174383923, 0.110990651, 0.304103404, 0.0913666785, 0.114070058, 0.0476558469, 0.182330072, 0.113811925, 0.319319308, 0.0909028575, 0.11208526, 0.0506954491, 0.168013826, 0.119463988, 0.314229757, 0.102575645, 0.112900265, 0.0480422564, 0.184272498, 0.117617339, 0.329194188, 0.0911648124, 0.115645505, 0.0493908934, 0.1703199, 0.111827374, 0.278299034, 0.0924874321, 0.115828969, 0.046487473, 0.173617765, 0.116169766, 0.310649097, 0.0914666429, 0.113325998, 0.0498584509, 0.1663955, 0.120833568, 0.304931313, 0.102828018, 0.114034757, 0.0474888533, 0.181467101, 0.11828541, 0.325907916, 0.0914224386, 0.11808268, 0.0494334027, 0.169982597, 0.112851247, 0.299016804, 0.0918783918, 0.116002142, 0.0474025458, 0.180102736, 0.115019009, 0.312903851, 0.0909639001, 0.115244366, 0.050089635, 0.162916481, 0.121363066, 0.303886205, 0.102976933, 0.114974953, 0.0479210839, 0.181194991, 0.118773386, 0.329236269, 0.0916141048, 0.118823111, 0.0501931384, 0.170398161, 0.11239326, 0.305179685, 0.0915149227, 0.11413753, 0.0476471782, 0.178700268, 0.115167178, 0.317331493, 0.0907619596, 0.113396212, 0.0503424369, 0.163673982, 0.121019386, 0.314953595, 0.102727629, 0.114706874, 0.0477474742, 0.178888381, 0.118596226, 0.326004505, 0.0914246738, 0.118873619, 0.048106499, 0.155283913, 0.112518944, 0.293347985, 0.091677092, 0.115429059, 0.0447468013, 0.167535678, 0.115025051, 0.302233785, 0.0904645249, 0.113391474, 0.0458825715, 0.145509586, 0.120460302, 0.297345519, 0.103435807, 0.114757702, 0.0458432622, 0.176875219, 0.117805876, 0.327181458, 0.0914901644, 0.118086092, 0.0496159196, 0.176343441, 0.111832827, 0.303372622, 0.0920260325, 0.115376465, 0.0470413864, 0.178368956, 0.114901237, 0.318267792, 0.0909384489, 0.11261104, 0.0458858348, 0.163204789, 0.119196169, 0.309487402, 0.10193827, 0.114312105, 0.0486693271, 0.18773745, 0.117653586, 0.328768283, 0.091204606, 0.118611455, 0.0502449125, 0.178826079, 0.111838214, 0.305738688, 0.0914877057, 0.115496762, 0.0479863174, 0.184385553, 0.115055978, 0.318880558, 0.0913346037, 0.112824187, 0.0510031693, 0.170870617, 0.120054007, 0.315274954, 0.103189975, 0.114128239, 0.0486238897, 0.20073466, 0.117582798, 0.332479745, 0.0921422541, 0.116929926, 0.0503286012, 0.177767128, 0.110400654, 0.308066308, 0.0923031196, 0.113668658, 0.0479068123, 0.184910372, 0.112962551, 0.323365927, 0.0922545642, 0.111999512, 0.0507231578, 0.172739431, 0.119041771, 0.317220896, 0.103855342, 0.11352063, 0.0482990369, 0.1898067, 0.115043931, 0.332682431, 0.0923721567, 0.117512539, 0.0502594076, 0.186596796, 0.109415121, 0.307857513, 0.0925248787, 0.11442031, 0.0476740487, 0.18149291, 0.112232171, 0.323880136, 0.0920614749, 0.112067305, 0.0510778837, 0.167217687, 0.118030868, 0.31887269, 0.103915304, 0.113750666, 0.0485982187, 0.185002506, 0.116560847, 0.334501565, 0.0924888104, 0.117476843, 0.0503608137, 0.175312415, 0.110425383, 0.309031218, 0.0927484706, 0.114487074, 0.0480514392, 0.18324478, 0.113644175, 0.323864937, 0.09207993, 0.112158939, 0.0512671582, 0.168351144, 0.119673789, 0.319052994, 0.103775427, 0.114047304, 0.0487304591, 0.185738653, 0.117125005, 0.334441185, 0.0923553407, 0.117785513, 0.0510829687, 0.175117388, 0.111130089, 0.310154885, 0.0928341299, 0.114789486, 0.048499424, 0.181421086, 0.113972954, 0.325142443, 0.0917646736, 0.112728879, 0.0512227155, 0.171395078, 0.12007048, 0.318509579, 0.103921548, 0.114176922, 0.049089618, 0.186961398, 0.118162327, 0.334591269, 0.0922374725, 0.117578328, 0.0508167893, 0.176463187, 0.111762241, 0.310659111, 0.0927300751, 0.114717312, 0.0484369993, 0.181486756, 0.114402436, 0.325670511, 0.0919536278, 0.112790763, 0.05080726, 0.16737324, 0.119924657, 0.320111603, 0.103922002, 0.114319071, 0.0488812476, 0.186100572, 0.117580563, 0.335962683, 0.0926570445, 0.117806949, 0.050998278, 0.175085515, 0.11121726, 0.311768144, 0.0929577276, 0.114887469, 0.0484779514, 0.182233438, 0.114097469, 0.324727803, 0.0921561345, 0.112472504, 0.0512181669, 0.168881744, 0.119575202, 0.318838745, 0.103708021, 0.114086844, 0.0487452, 0.186833188, 0.117868416, 0.335207075, 0.0923941284, 0.117639199, 0.051069472, 0.175540105, 0.111427233, 0.310108781, 0.0931186303, 0.114748158, 0.048112113, 0.182830915, 0.114138953, 0.325928569, 0.0921930224, 0.112570554, 0.0515476875, 0.169239148, 0.120531365, 0.318252146, 0.103871003, 0.11391364, 0.0491119921, 0.18641825, 0.118589699, 0.334315598, 0.0920617431, 0.117461197, 0.0509176552, 0.176010504, 0.111698717, 0.310096473, 0.0924065337, 0.114486925, 0.0485243984, 0.182650745, 0.114700586, 0.323935419, 0.0916289166, 0.112143531, 0.0514351092, 0.169663966, 0.120519996, 0.31886819, 0.103106759, 0.11365585, 0.0488496721, 0.186336607, 0.118471473, 0.334119648, 0.0915870592, 0.117597595, 0.0509088002, 0.175202057, 0.111871518, 0.309256822, 0.0925007015, 0.114518136, 0.0482594706, 0.182223126, 0.114943363, 0.323406428, 0.0915208906, 0.11234846, 0.0514522567, 0.16969274, 0.120858639, 0.318204165, 0.103237808, 0.114173569, 0.0488274544, 0.187121525, 0.118097298, 0.334542096, 0.0918693021, 0.11779388, 0.0508125238, 0.175627187, 0.111703873, 0.310009509, 0.0924290493, 0.114364021, 0.0483582057, 0.181822091, 0.114201911, 0.324860603, 0.0917605609, 0.112031609, 0.0513785258, 0.168792278, 0.120168127, 0.318491459, 0.103230365, 0.113936625, 0.0489493161, 0.186050907, 0.11791642, 0.333274275, 0.0919154212, 0.117659211, 0.0507721752, 0.175718188, 0.111567631, 0.30916959, 0.0922290757, 0.114436872, 0.0485479459, 0.183134958, 0.114937201, 0.324440807, 0.0912582129, 0.112279512, 0.0514667183, 0.169331536, 0.120862842, 0.317492247, 0.102964163, 0.113946922, 0.0491241552, 0.186917469, 0.118159615, 0.332961023, 0.0917778835, 0.117850423, 0.0509514287, 0.175928727, 0.111444853, 0.308911026, 0.0924282074, 0.114961021, 0.0485291518, 0.18442519, 0.11535912, 0.324141651, 0.0914171115, 0.112656392, 0.0512390472, 0.170949191, 0.121271394, 0.318006366, 0.103350297, 0.114337236, 0.0489139371, 0.187826023, 0.118540667, 0.334095001, 0.0919726342, 0.118256353, 0.0509914011, 0.176852331, 0.111842044, 0.309814513, 0.092410937, 0.114871882, 0.0483734012, 0.182603538, 0.114863396, 0.324398935, 0.0918664411, 0.112510391, 0.0511524007, 0.169008166, 0.1199231, 0.319058001, 0.103381678, 0.11386957, 0.0487727784, 0.186333448, 0.117849268, 0.334419966, 0.0917676389, 0.118061639, 0.0509695187, 0.175989762, 0.111729376, 0.309184492, 0.0924606994, 0.114939705, 0.0483855791, 0.18286325, 0.114909746, 0.323891759, 0.0914852768, 0.112792909, 0.0512866937, 0.169760212, 0.120610937, 0.318354875, 0.103076473, 0.114372194, 0.0487571657, 0.187164113, 0.118100978, 0.333986342, 0.0916098133, 0.117990687, 0.0509569533, 0.1751955, 0.111228049, 0.309946179, 0.0923454538, 0.115112387, 0.0483814776, 0.182289496, 0.114199005, 0.325199157, 0.0916771442, 0.113094948, 0.051743228, 0.170020103, 0.119796589, 0.319130301, 0.103377096, 0.114151627, 0.0490785837, 0.187598929, 0.116690904, 0.333618671, 0.0915974751, 0.118075207, 0.0508351587, 0.176220134, 0.110047832, 0.309604585, 0.0923319608, 0.114615992, 0.0480602272, 0.183075935, 0.112688027, 0.324914426, 0.0915476978, 0.112682462, 0.0511686504, 0.169368804, 0.118781045, 0.319345772, 0.103481181, 0.114086188, 0.0487144552, 0.187512442, 0.116418846, 0.335817456, 0.0917999297, 0.117957875, 0.0504837707, 0.176650271, 0.110940732, 0.310731083, 0.0921579376, 0.114763454, 0.0481563769, 0.183419809, 0.113897026, 0.324901998, 0.0914361998, 0.112962313, 0.0505630448, 0.170330644, 0.120230459, 0.318635583, 0.103116773, 0.114684597, 0.0487840101, 0.187745765, 0.117350928, 0.335701674, 0.0914507359, 0.118278466, 0.0511345156, 0.176677108, 0.111819848, 0.311418146, 0.0922046006, 0.115127496, 0.0485734381, 0.184050605, 0.114394642, 0.326730371, 0.0914468169, 0.113700725, 0.051686842, 0.169087633, 0.120043889, 0.32146886, 0.103061207, 0.114063121, 0.0489983708, 0.188228115, 0.118720695, 0.336789191, 0.0912451223, 0.117831118, 0.0506737344, 0.176786393, 0.111080602, 0.311491191, 0.0924113095, 0.114708357, 0.0486195236, 0.184190199, 0.115388118, 0.326800376, 0.0916581228, 0.112705901, 0.0514135845, 0.170498133, 0.121838666, 0.319987833, 0.102993116, 0.114162773, 0.0489378236, 0.187514082, 0.11914061, 0.33552596, 0.0912480205, 0.118705608, 0.0507276617, 0.17756699, 0.112747125, 0.311303049, 0.0918713361, 0.11497134, 0.0485464782, 0.185558885, 0.116953306, 0.326927841, 0.0912932307, 0.112356544, 0.0511879623, 0.171096206, 0.121184297, 0.320452899, 0.10306409, 0.114156932, 0.0487945117, 0.188837126, 0.118198648, 0.336695641, 0.091183953, 0.118160464, 0.0506712906, 0.177523226, 0.112769164, 0.312300354, 0.0921411514, 0.115115143, 0.0480142273, 0.185484797, 0.116933107, 0.32770443, 0.0916653574, 0.112748533, 0.0512416214, 0.170737445, 0.12251322, 0.322588354, 0.103445671, 0.114470929, 0.0487853736, 0.188631341, 0.119663678, 0.339081317, 0.091957137, 0.118228219, 0.050304614, 0.175995424, 0.112600088, 0.313435823, 0.0921948701, 0.114975922, 0.0477721356, 0.184199437, 0.115899019, 0.3282682, 0.0917292088, 0.112755589, 0.0505369939, 0.169931293, 0.122381322, 0.322376996, 0.102963433, 0.114220791, 0.0485051833, 0.188375294, 0.119211257, 0.338102609, 0.0910902098, 0.117791668, 0.0502971075, 0.177032709, 0.112868443, 0.312863201, 0.092306979, 0.11491628, 0.0479274392, 0.183618635, 0.116482809, 0.32729739, 0.0914620683, 0.112260923, 0.050619673, 0.169586331, 0.122744702, 0.321961582, 0.102975942, 0.114112027, 0.0486360006, 0.187232479, 0.120254353, 0.339025706, 0.0922102481, 0.117888249, 0.0503072739, 0.17555289, 0.113582313, 0.314237446, 0.093130976, 0.114745729, 0.0478242449, 0.183768466, 0.117336191, 0.329722583, 0.0921386927, 0.112549268, 0.0506986678, 0.170573726, 0.123709373, 0.323927402, 0.103894837, 0.114294559, 0.048865173, 0.188826382, 0.12149749, 0.341149181, 0.0924666524, 0.117965996, 0.0506916754, 0.177150637, 0.114366107, 0.315015644, 0.0930431038, 0.114714965, 0.0484043807, 0.184265107, 0.118634783, 0.33115527, 0.0921822265, 0.112280197, 0.0507674851, 0.170743227, 0.125105098, 0.32665208, 0.10386198, 0.114281006, 0.0487313457, 0.189449579, 0.121968299, 0.342572749, 0.0923393145, 0.117741436, 0.0503801815, 0.176478952, 0.114529312, 0.316864252, 0.0927440971, 0.114737295, 0.048205398, 0.184790581, 0.118781976, 0.331609696, 0.0925307423, 0.112079255, 0.0510478169, 0.171583563, 0.12483459, 0.326045007, 0.104189731, 0.114225894, 0.0490944646, 0.189103007, 0.122174032, 0.342632622, 0.0924494937, 0.117510684, 0.0507629365, 0.177416623, 0.114979833, 0.318138003, 0.0932770446, 0.114378802, 0.048370827, 0.185015529, 0.118352309, 0.332803786, 0.0925069898, 0.112381548, 0.0508778095, 0.170849353, 0.124861367, 0.32642141, 0.104042538, 0.114317961, 0.0487887561, 0.189894646, 0.120992422, 0.342602551, 0.0918253362, 0.117775261, 0.05031747, 0.177763835, 0.114248462, 0.316735476, 0.0926627964, 0.114641614, 0.0478290245, 0.183996215, 0.117816076, 0.332130164, 0.0920151919, 0.112180457, 0.0508742146, 0.170888186, 0.124147736, 0.325740457, 0.103486456, 0.114412092, 0.0485865287, 0.188026279, 0.121267818, 0.341438621, 0.0922170803, 0.117786027, 0.0503992811, 0.176103339, 0.113842092, 0.314771324, 0.0926116332, 0.114084072, 0.0477058068, 0.18434757, 0.117981732, 0.331618696, 0.0918441266, 0.112064965, 0.050540749, 0.170676053, 0.124373809, 0.325716704, 0.103485927, 0.113777168, 0.0486328378, 0.188922018, 0.122503273, 0.343085974, 0.0917977616, 0.117522269, 0.0502214581, 0.175320491, 0.114893727, 0.317031145, 0.0930563509, 0.114105858, 0.0480277576, 0.181666046, 0.118441202, 0.332154155, 0.0923394933, 0.112082563, 0.05087905, 0.168143898, 0.125019357, 0.326755404, 0.104190581, 0.114207424, 0.0484278835, 0.186810195, 0.122345909, 0.34279272, 0.0922089666, 0.117604516, 0.0501818769, 0.175048396, 0.114562862, 0.316637963, 0.093180865, 0.114380844, 0.0475752652, 0.18234615, 0.118366793, 0.333332121, 0.0921659768, 0.112424158, 0.0504889563, 0.168647841, 0.125180438, 0.326395512, 0.103905901, 0.114081204, 0.0483370237, 0.18613115, 0.122728273, 0.341223061, 0.0923528075, 0.117816664, 0.0499683022, 0.17454873, 0.115184098, 0.316981703, 0.0934034288, 0.114480309, 0.047656022, 0.181541517, 0.117544889, 0.331160933, 0.092296645, 0.112111427, 0.0508104041, 0.16843836, 0.123940416, 0.325131834, 0.103897005, 0.113840178, 0.0485653132, 0.187272623, 0.121813491, 0.341448337, 0.0924286768, 0.117197305, 0.0503378548, 0.17534411, 0.11419753, 0.315380216, 0.0929361656, 0.114073344, 0.0479064472, 0.183405057, 0.118279435, 0.333871245, 0.092351228, 0.111858919, 0.0510100424, 0.16991879, 0.124742292, 0.327270329, 0.104116127, 0.114411555, 0.0485666133, 0.188043162, 0.121771529, 0.342607081, 0.0928905457, 0.117701769, 0.0503407493, 0.176427305, 0.114248194, 0.317492396, 0.0927848443, 0.114479028, 0.0481572449, 0.183436722, 0.118406743, 0.33262974, 0.0922890753, 0.112256303, 0.0507052913, 0.170494288, 0.124371171, 0.328588247, 0.104320146, 0.114189498, 0.0487894639, 0.189004019, 0.121705793, 0.34310773, 0.0924692154, 0.117761873, 0.0505384281, 0.17632395, 0.114993602, 0.315927297, 0.0928361192, 0.114632487, 0.048017662, 0.184290931, 0.119023561, 0.333008617, 0.0923400819, 0.112565853, 0.0508607253, 0.169563994, 0.125311196, 0.327198684, 0.104401857, 0.114441767, 0.0487121046, 0.188133731, 0.12216799, 0.344353437, 0.0926039889, 0.118316352, 0.0502857715, 0.175417468, 0.114510141, 0.317486227, 0.0935044885, 0.114605345, 0.0480187945, 0.182537422, 0.118658103, 0.333024919, 0.092604503, 0.112704232, 0.0507956445, 0.16871044, 0.124662392, 0.327477694, 0.104762793, 0.114565387, 0.0484806262, 0.186828271, 0.121603943, 0.344580501, 0.0930528566, 0.118130639, 0.0508668348, 0.175617695, 0.11446815, 0.31987077, 0.0933200642, 0.114801772, 0.0484600402, 0.182040811, 0.118788078, 0.334003627, 0.0926253647, 0.112614222, 0.050515864, 0.167768493, 0.125621393, 0.328803629, 0.104540572, 0.114324175, 0.0484562814, 0.186402708, 0.122565724, 0.345273137, 0.0930495337, 0.118103676, 0.0502393991, 0.17506592, 0.11502596, 0.320747882, 0.0935581997, 0.115031347, 0.047763709, 0.182152435, 0.119239725, 0.334309012, 0.093009606, 0.112881452, 0.0506569594, 0.168141052, 0.125774264, 0.329143256, 0.104902245, 0.114848442, 0.0485323817, 0.186971784, 0.122808523, 0.345257759, 0.0931715444, 0.11840073, 0.0502207391, 0.175362229, 0.114931092, 0.320590824, 0.0936643481, 0.115123443, 0.0480528809, 0.181399718, 0.118466742, 0.336052626, 0.092826888, 0.112966545, 0.0505007692, 0.167937845, 0.125765592, 0.326974601, 0.104623206, 0.114760347, 0.0483979397, 0.185890317, 0.121970423, 0.344838262, 0.0926237926, 0.118858233, 0.0505627245, 0.17641817, 0.115109585, 0.318625629, 0.0935066715, 0.11565309, 0.0485192426, 0.184173435, 0.118555762, 0.334193051, 0.0927880853, 0.113138147, 0.0513281152, 0.170391604, 0.125249371, 0.326387912, 0.104760267, 0.114689246, 0.049036622, 0.18747656, 0.123186357, 0.344595611, 0.092891328, 0.118356265, 0.050566934, 0.176578239, 0.115469605, 0.318250149, 0.093219839, 0.114512436, 0.0483159199, 0.182553411, 0.11852856, 0.336724073, 0.0928604826, 0.113131732, 0.0505638532, 0.168532178, 0.125972331, 0.328947484, 0.10516464, 0.114853755, 0.0488074869, 0.186805904, 0.122880474, 0.345606923, 0.0932084098, 0.118511155, 0.0501699261, 0.175331876, 0.115939945, 0.32123664, 0.0939997658, 0.115034223, 0.0479030423, 0.182340384, 0.120020673, 0.337118119, 0.0930523202, 0.112809032, 0.0500128865, 0.168951079, 0.127299905, 0.330253839, 0.105453171, 0.114502423, 0.0485301018, 0.1870417, 0.12441285, 0.345510036, 0.0942027867, 0.117994785, 0.0497946963, 0.175222859, 0.117566764, 0.32223165, 0.0942870826, 0.114723213, 0.0480952971, 0.183341727, 0.122076683, 0.337812215, 0.0932609513, 0.112804495, 0.0510320738, 0.171208695, 0.13007392, 0.330336601, 0.105410464, 0.114625193, 0.0484006442, 0.190179244, 0.127057895, 0.34795773, 0.0936565474, 0.118555762, 0.0495332107, 0.177147076, 0.118248254, 0.321977556, 0.0940735564, 0.11495202, 0.0476343259, 0.185733393, 0.122472309, 0.336831242, 0.0929893702, 0.112715743, 0.0503340252, 0.171183601, 0.129785404, 0.330608696, 0.104917623, 0.114446454, 0.0486753397, 0.189768076, 0.126716182, 0.347515464, 0.0935376212, 0.118359782, 0.0504131578, 0.177046925, 0.117777534, 0.322161734, 0.0946076512, 0.114987753, 0.047704149, 0.185032383, 0.121486194, 0.337036282, 0.0936588123, 0.112762257, 0.05043713, 0.171681538, 0.12889722, 0.331184894, 0.105662175, 0.114824794, 0.0482780077, 0.189957023, 0.126394168, 0.348674625, 0.0941185728, 0.118820146, 0.0498920679, 0.178017557, 0.117766842, 0.322618872, 0.0947951898, 0.115294948, 0.0477518961, 0.185943022, 0.121067144, 0.337576658, 0.0938542336, 0.113374956, 0.0505260266, 0.171798244, 0.12808241, 0.330211192, 0.105664328, 0.115262367, 0.0485028811, 0.190283656, 0.125487715, 0.348888844, 0.094384931, 0.118900493, 0.0503666587, 0.177434176, 0.117240407, 0.321500719, 0.0950478017, 0.115554102, 0.0479048006, 0.184357047, 0.121125869, 0.336805671, 0.0938418359, 0.113437034, 0.0506655425, 0.170663208, 0.128703028, 0.331777573, 0.106124096, 0.115349904, 0.0486180745, 0.189050868, 0.126422048, 0.347027123, 0.094175227, 0.119270809, 0.0508058183, 0.176471025, 0.118165381, 0.320720077, 0.0947792828, 0.116004601, 0.0479866378, 0.184138462, 0.122613825, 0.340721518, 0.0939243957, 0.113943711, 0.0502119958, 0.170454025, 0.129045516, 0.329847664, 0.106004201, 0.115624189, 0.0482874215, 0.189704314, 0.126784384, 0.346137106, 0.0941480622, 0.119613379, 0.0501145348, 0.178462595, 0.119242877, 0.32018733, 0.0938880146, 0.115830973, 0.0478262566, 0.185967728, 0.122656308, 0.334950268, 0.0933765844, 0.113659844, 0.0503396951, 0.171953738, 0.129247427, 0.328457594, 0.105519891, 0.115878664, 0.0486783013, 0.19163236, 0.126962036, 0.345721215, 0.0942176133, 0.120004639, 0.0499958992, 0.178622633, 0.119510703, 0.320158601, 0.0941109285, 0.116091028, 0.0470214784, 0.185426012, 0.123113416, 0.336658984, 0.0932694003, 0.113766342, 0.0497641824, 0.171357915, 0.130638734, 0.330400586, 0.10495232, 0.115801208, 0.048129566, 0.190005511, 0.128337979, 0.345802277, 0.0934914649, 0.119577751, 0.0498819798, 0.177324861, 0.120404013, 0.318857729, 0.0944028646, 0.116148144, 0.0471098796, 0.185797304, 0.124418043, 0.336271882, 0.0934157893, 0.113802537, 0.050074596, 0.171537504, 0.130968466, 0.328595668, 0.104653873, 0.115934573, 0.0481770076, 0.191935465, 0.126104683, 0.344898313, 0.0930284038, 0.119849212, 0.0497778691, 0.178870544, 0.122921281, 0.322146028, 0.0936969817, 0.11560417, 0.0475840904, 0.18584533, 0.127179325, 0.336474448, 0.0930640027, 0.113974668, 0.050014928, 0.172840148, 0.132562459, 0.329642504, 0.105654128, 0.11643935, 0.0474418178, 0.191564038, 0.130147874, 0.347161144, 0.0939511508, 0.12022651, 0.0488651916, 0.178823829, 0.120587453, 0.321410775, 0.0946481228, 0.116343968, 0.0478778332, 0.185441941, 0.125771001, 0.336629778, 0.0930099338, 0.114175871, 0.0491951406, 0.170521885, 0.131349221, 0.329352945, 0.104976892, 0.115640171, 0.0478141196, 0.189886555, 0.128992379, 0.34481743, 0.0939488411, 0.11965242, 0.0503485501, 0.17814748, 0.121157803, 0.321846724, 0.0938669741, 0.115941599, 0.0480284952, 0.185881048, 0.124741815, 0.336352468, 0.0924659818, 0.113788031, 0.0506918952, 0.170899585, 0.131850183, 0.329251945, 0.104876488, 0.115621597, 0.0483787842, 0.190017372, 0.129905298, 0.346023291, 0.0933543518, 0.118950449, 0.0503096953, 0.177112013, 0.122610807, 0.319588363, 0.0938175768, 0.115230106, 0.0479797311, 0.185673699, 0.128708646, 0.333307564, 0.0929840058, 0.112877868, 0.050463859, 0.172300711, 0.134755164, 0.327604592, 0.104790337, 0.115275033, 0.0488157272, 0.190766588, 0.134161741, 0.345357746, 0.0933853462, 0.119194992, 0.050722722, 0.17928727, 0.124434076, 0.319044977, 0.0944503099, 0.115627512, 0.0486083589, 0.187532172, 0.131514594, 0.332983643, 0.0917719007, 0.113327734, 0.0508165397, 0.173891187, 0.137884796, 0.327177346, 0.10420043, 0.115715936, 0.0484213307, 0.192076594, 0.134195581, 0.343319625, 0.0925348848, 0.1189688, 0.0503335036, 0.179145768, 0.124250472, 0.31730181, 0.0941181481, 0.1154183, 0.0480753183, 0.187609792, 0.130645052, 0.334424376, 0.0922545791, 0.113123775, 0.0510937162, 0.173217267, 0.138576254, 0.326810777, 0.104650587, 0.11527542, 0.0491012819, 0.192844182, 0.13628687, 0.342915326, 0.093344301, 0.118831441, 0.0508217439, 0.179972842, 0.126808435, 0.317110062, 0.0937759951, 0.115246877, 0.0484728105, 0.187044516, 0.132208765, 0.333673298, 0.0923729539, 0.113409258, 0.051468771, 0.172655612, 0.137682095, 0.327403992, 0.104979485, 0.115284719, 0.0491242148, 0.192177027, 0.135128602, 0.342579961, 0.092941545, 0.118286863, 0.0508257225, 0.179436967, 0.126735762, 0.318810284, 0.0946401507, 0.115509056, 0.0480336323, 0.187841609, 0.133138075, 0.334721684, 0.0942102298, 0.113250978, 0.051065553, 0.172631308, 0.140337735, 0.326987147, 0.106335692, 0.115169004, 0.0487190522, 0.191839501, 0.139409781, 0.343629152, 0.0951008126, 0.11852213, 0.0508272611, 0.180079788, 0.130149409, 0.31417495, 0.0957710966, 0.115662426, 0.0486762859, 0.188199222, 0.136213481, 0.330184996, 0.0915174782, 0.112831213, 0.0519874282, 0.172595218, 0.143426314, 0.326457351, 0.106140718, 0.114868321, 0.0502251424, 0.191589341, 0.144937143, 0.34490177, 0.0952376425, 0.120072037, 0.0511712544, 0.177760169, 0.131871656, 0.317416131, 0.0954986513, 0.115876891, 0.0488440432, 0.185136825, 0.138696745, 0.333775163, 0.0938904658, 0.113966309, 0.0530686677, 0.171893045, 0.144027337, 0.328555673, 0.106385462, 0.115718536, 0.0482829623, 0.190492153, 0.140765637, 0.347217619, 0.0938861668, 0.11946927, 0.0507672727, 0.178289816, 0.133087561, 0.318696678, 0.0956562907, 0.115907297, 0.0485665984, 0.186623171, 0.137034416, 0.332648277, 0.0945215449, 0.113949478, 0.0512061939, 0.17178759, 0.145750567, 0.326468647, 0.106694423, 0.115867607, 0.0485977381, 0.189393327, 0.14175269, 0.343232304, 0.0946397558, 0.119325966, 0.0503451005, 0.179309696, 0.129752383, 0.31743136, 0.0956820324, 0.115978554, 0.0481053442, 0.185723051, 0.136485025, 0.333451033, 0.0947678089, 0.113847606, 0.050591778, 0.171436012, 0.146890506, 0.327880949, 0.106625646, 0.115971372, 0.0485300533, 0.190543309, 0.145217434, 0.344502449, 0.0945802256, 0.119395554, 0.0502825081, 0.17889671, 0.135703877, 0.319674581, 0.0951966122, 0.115924172, 0.0478547961, 0.185924277, 0.140722319, 0.333540738, 0.0944472328, 0.113795653, 0.0506839082, 0.17133449, 0.147948354, 0.327708602, 0.106156349, 0.116117135, 0.0475964621, 0.189499706, 0.145251706, 0.34214291, 0.0952057242, 0.119482048, 0.049827408, 0.178499594, 0.134903774, 0.319821984, 0.0965501443, 0.116075397, 0.0483033359, 0.186723456, 0.142220676, 0.333919108, 0.0950698704, 0.113957919, 0.0506596602, 0.171377197, 0.15009281, 0.325272769, 0.107496046, 0.116594113, 0.0484158173, 0.191531986, 0.147289321, 0.342853457, 0.0958980396, 0.12025632, 0.0507461503, 0.179701835, 0.137082517, 0.319163144, 0.0971262902, 0.116633803, 0.0480637178, 0.188332468, 0.143360674, 0.335558265, 0.0956948698, 0.114256158, 0.0509475768, 0.17376928, 0.151824996, 0.326063603, 0.10789004, 0.116298772, 0.0490128361, 0.193484306, 0.150130197, 0.342792124, 0.0954683721, 0.119980276, 0.0503474586, 0.179642573, 0.137646943, 0.31745857, 0.0964788944, 0.116336495, 0.0483008884, 0.187616989, 0.143867895, 0.33429417, 0.0957330167, 0.114752643, 0.0505120084, 0.173113018, 0.15320155, 0.328810751, 0.107976675, 0.116853699, 0.0486884303, 0.192953765, 0.150846824, 0.345538914, 0.0960430577, 0.12061011, 0.0503558479, 0.179254547, 0.138595119, 0.318136811, 0.0960481316, 0.11660482, 0.0482256897, 0.187471047, 0.143966183, 0.333570808, 0.0951055065, 0.114799485, 0.0505481847, 0.173007563, 0.152933881, 0.327432513, 0.107506134, 0.116518319, 0.0486370176, 0.191430405, 0.150093228, 0.342605948, 0.0944245458, 0.120792814, 0.0499849133, 0.179628834, 0.138003185, 0.318798423, 0.0953012034, 0.116847068, 0.0474817045, 0.186111793, 0.14440456, 0.33336854, 0.0948252156, 0.115182564, 0.0503652915, 0.170887992, 0.151366815, 0.327879578, 0.10761372, 0.117146641, 0.0485068075, 0.191447288, 0.15008612, 0.345915765, 0.0953501463, 0.120987594, 0.0500825979, 0.179356769, 0.138290018, 0.321393996, 0.097326532, 0.117430694, 0.0477426313, 0.186844498, 0.143302485, 0.335578918, 0.0971170291, 0.115617797, 0.0502438433, 0.172131255, 0.149466246, 0.327908933, 0.107817419, 0.11713919, 0.0481531695, 0.191199794, 0.148880199, 0.342691213, 0.096200861, 0.121308967, 0.0499426201, 0.179867402, 0.135830924, 0.317452013, 0.0958187878, 0.117925435, 0.0478891172, 0.190340817, 0.141110823, 0.331993312, 0.0942370519, 0.115855299, 0.050825309, 0.173772618, 0.14780356, 0.323417097, 0.10876479, 0.117845066, 0.0484812483, 0.191698655, 0.143705606, 0.337656975, 0.095408842, 0.12144348, 0.050360065, 0.180899769, 0.134338468, 0.311149389, 0.0956428945, 0.117416412, 0.0482154153, 0.189811602, 0.140728191, 0.329031408, 0.0954160914, 0.115458801, 0.0511294752, 0.173833221, 0.151246592, 0.323849261, 0.108700179, 0.117630124, 0.0494478792, 0.195036396, 0.147883922, 0.340805084, 0.0959009752, 0.120878242, 0.0506295711, 0.179647073, 0.135705307, 0.313216954, 0.0969253331, 0.117767215, 0.0481262952, 0.182503223, 0.143732354, 0.335253745, 0.0960606039, 0.115335748, 0.0510241389, 0.171537027, 0.150734469, 0.326301455, 0.109176062, 0.117391832, 0.0491803996, 0.190050855, 0.147076592, 0.343009263, 0.0957746878, 0.120383039, 0.0511962511, 0.181429937, 0.136826575, 0.316670388, 0.0971036553, 0.116487212, 0.0485496856, 0.188153341, 0.142556608, 0.333276391, 0.0952142254, 0.114569589, 0.0516997688, 0.172926039, 0.148851365, 0.326949954, 0.108190373, 0.116769627, 0.049414292, 0.193760261, 0.146070942, 0.34520939, 0.0945501626, 0.119920447, 0.051211793, 0.180871621, 0.134918302, 0.318044722, 0.0963018462, 0.116238266, 0.0488340855, 0.18763195, 0.14081949, 0.334210336, 0.0945329741, 0.11432679, 0.0517667904, 0.173321992, 0.14904128, 0.329601049, 0.10714867, 0.116348162, 0.0493875556, 0.189915448, 0.146159634, 0.345586509, 0.0946860611, 0.119817629, 0.0509435311, 0.176485971, 0.13529326, 0.31710428, 0.0963681117, 0.115907021, 0.0480679087, 0.184672639, 0.140856341, 0.332520843, 0.0944040939, 0.114243574, 0.050625287, 0.170366362, 0.147699818, 0.325726181, 0.107826039, 0.116443992, 0.0487733819, 0.190068156, 0.144249991, 0.340780407, 0.0944293737, 0.119809225, 0.0504810661, 0.17746827, 0.135435075, 0.317922175, 0.0963185802, 0.116210878, 0.0483345352, 0.186426967, 0.141566485, 0.333944649, 0.0944753215, 0.114503846, 0.0506733283, 0.171978861, 0.14972657, 0.326708376, 0.107996628, 0.116573825, 0.0490132384, 0.191438705, 0.146746218, 0.34141326, 0.0946034044, 0.119914837, 0.0504426099, 0.180119067, 0.135828584, 0.316939682, 0.0960255116, 0.115637645, 0.0483823307, 0.188216761, 0.142198771, 0.331778914, 0.0949858204, 0.113729417, 0.0506069139, 0.171213403, 0.149573475, 0.325209141, 0.108057514, 0.116105467, 0.0487056598, 0.191314608, 0.147443786, 0.341324866, 0.0947478712, 0.119691662, 0.0505896471, 0.177635342, 0.136532009, 0.31719467, 0.0966710225, 0.115821011, 0.0482360609, 0.186722681, 0.142748952, 0.331850469, 0.0955029353, 0.113792583, 0.0509083979, 0.173776656, 0.150263622, 0.325381577, 0.107828192, 0.116159998, 0.0490670167, 0.193186134, 0.148462921, 0.341886431, 0.0954877138, 0.119291916, 0.0505544618, 0.180651918, 0.137098432, 0.315755695, 0.0970277935, 0.115872756, 0.0481184237, 0.186174572, 0.143006921, 0.332532614, 0.095152095, 0.114049546, 0.0507577211, 0.17117922, 0.150415704, 0.324670315, 0.108852968, 0.11614117, 0.0486433282, 0.191571504, 0.148473769, 0.342960745, 0.0958051533, 0.119389758, 0.0505604073, 0.178350031, 0.137412116, 0.316913992, 0.096981138, 0.115473107, 0.0480295122, 0.185542136, 0.142866969, 0.333575934, 0.0955565721, 0.113604628, 0.0506851263, 0.175050721, 0.150155768, 0.324778348, 0.108225413, 0.115032054, 0.0485168211, 0.191506356, 0.147518113, 0.341729224, 0.0958363935, 0.119067371, 0.0504260212, 0.179572299, 0.137037739, 0.314900786, 0.0965900123, 0.114745595, 0.0480033904, 0.188167676, 0.143973008, 0.329589486, 0.0960491002, 0.113198899, 0.0505157448, 0.173524514, 0.152172282, 0.323964745, 0.108641729, 0.114623889, 0.0490444079, 0.193792105, 0.149445593, 0.342931986, 0.096164979, 0.117901422, 0.0510019884, 0.180794135, 0.138572574, 0.315206826, 0.0975559652, 0.113998927, 0.0484426022, 0.188139856, 0.144299597, 0.332958072, 0.0953410715, 0.112249561, 0.0505695902, 0.172296673, 0.153872699, 0.325729102, 0.10768909, 0.114574119, 0.0488077179, 0.191482857, 0.150388017, 0.342657357, 0.0943481177, 0.117671594, 0.0498265177, 0.178219303, 0.139794841, 0.317586541, 0.0957700163, 0.113771595, 0.0475533828, 0.186726093, 0.148407206, 0.332232416, 0.0932965502, 0.112809069, 0.0500516444, 0.172546372, 0.151936427, 0.324917108, 0.106775165, 0.114456967, 0.0478960723, 0.19115144, 0.147325143, 0.339918107, 0.0934775248, 0.117081136, 0.0491184071, 0.180099115, 0.1374228, 0.313092738, 0.0938116312, 0.113576367, 0.0476930253, 0.186670482, 0.144166097, 0.332355917, 0.0932723507, 0.112340406, 0.0499610715, 0.172613874, 0.152581885, 0.324431777, 0.105763197, 0.114316598, 0.0487551913, 0.192546651, 0.149347886, 0.340252787, 0.0931824371, 0.117513798, 0.0504166968, 0.179082885, 0.13862437, 0.315497458, 0.0957231149, 0.113925733, 0.0478924178, 0.186656535, 0.145231754, 0.331569284, 0.0933047459, 0.112232871, 0.0502011105, 0.172460228, 0.154570997, 0.324701667, 0.106283873, 0.114390768, 0.0484291948, 0.191981211, 0.151957572, 0.339536816, 0.0932555497, 0.117757924, 0.0498816073, 0.17974788, 0.141262069, 0.315491885, 0.0957284868, 0.114285901, 0.0478502773, 0.187206626, 0.146725535, 0.331650585, 0.0933916494, 0.112436756, 0.0506500565, 0.171361238, 0.15438062, 0.325030357, 0.106671885, 0.114215367, 0.0481292792, 0.190964669, 0.151448518, 0.341413707, 0.0933976248, 0.117533848, 0.0497722104, 0.17879124, 0.141274512, 0.315493941, 0.0957522616, 0.114015028, 0.0477581359, 0.18628794, 0.148581982, 0.330117702, 0.0945064202, 0.112801641, 0.050208807, 0.172109768, 0.157849103, 0.321539968, 0.107861772, 0.114387549, 0.0479201488, 0.192066208, 0.155564368, 0.339045554, 0.0949268118, 0.117266789, 0.0497112386, 0.179517329, 0.143488511, 0.315217495, 0.096793361, 0.113520369, 0.047545217, 0.187345386, 0.150078714, 0.328059524, 0.0943103358, 0.11145667, 0.0500537939, 0.173434779, 0.159137294, 0.32264626, 0.107447334, 0.113446176, 0.0478384979, 0.19169414, 0.154209435, 0.339989871, 0.0936765894, 0.116656698, 0.0492535196, 0.180296883, 0.142824516, 0.31570518, 0.0964292735, 0.112788245, 0.0473622382, 0.188350409, 0.148581505, 0.330917627, 0.0944574103, 0.111748636, 0.0500578545, 0.173774377, 0.15779613, 0.32584855, 0.107886463, 0.113735348, 0.0481997095, 0.193160594, 0.155907124, 0.340826899, 0.0944231972, 0.116473362, 0.0493923463, 0.180398673, 0.143595859, 0.316568911, 0.0966943428, 0.113207765, 0.0474395975, 0.187856972, 0.149663553, 0.332496673, 0.0949511006, 0.111586198, 0.0498608463, 0.173234627, 0.158914834, 0.324591368, 0.108874887, 0.113811001, 0.0481300876, 0.1939459, 0.155642182, 0.340139925, 0.0954156071, 0.11676313, 0.0493965968, 0.181668356, 0.143635109, 0.314376652, 0.0969242528, 0.113183998, 0.0471246317, 0.188751176, 0.149471492, 0.330684006, 0.0954978168, 0.111833401, 0.0497335941, 0.174487159, 0.158846915, 0.321922868, 0.109079771, 0.114001095, 0.0479928367, 0.193141431, 0.156289443, 0.339425117, 0.0947378054, 0.116581291, 0.0492001548, 0.181682691, 0.144180417, 0.315377563, 0.0972913057, 0.113120362, 0.0474252924, 0.18744427, 0.149889052, 0.330370128, 0.0958511904, 0.111487158, 0.0491060913, 0.17303443, 0.158709943, 0.323158354, 0.108406819, 0.113362432, 0.0477062091, 0.191610828, 0.154971659, 0.340694815, 0.0945784301, 0.115946509, 0.049072925, 0.179332152, 0.143794864, 0.314215541, 0.0961671025, 0.112954646, 0.0468801409, 0.187203303, 0.149059087, 0.325031221, 0.0948939696, 0.111647226, 0.0488904491, 0.171568736, 0.160360321, 0.316540033, 0.108175479, 0.114699826, 0.0475882255, 0.195423275, 0.156605527, 0.333932728, 0.0955448449, 0.117423579, 0.051213026, 0.187420025, 0.145802081, 0.309881151, 0.0982443243, 0.113723151, 0.0479826294, 0.192891628, 0.150992811, 0.321533322, 0.0961347073, 0.110478312, 0.0513935611, 0.173316315, 0.163150147, 0.314633042, 0.111568034, 0.113312311, 0.0473837145, 0.193230197, 0.159913242, 0.331403613, 0.0954158679, 0.116472103, 0.0483667701, 0.177358687, 0.145467132, 0.302259356, 0.0974991843, 0.113004595, 0.0463569947, 0.184172109, 0.15035215, 0.317420006, 0.0957522392, 0.111872539, 0.0487103648, 0.169362441, 0.160593867, 0.313279778, 0.108794875, 0.113367975, 0.0473479964, 0.189890996, 0.157863528, 0.325753212, 0.0958924517, 0.116631106, 0.0482734405, 0.177918121, 0.143582523, 0.300665587, 0.0977606401, 0.113833681, 0.0454062708, 0.186788052, 0.149509624, 0.313213199, 0.0966168195, 0.114118181, 0.0490336642, 0.167324424, 0.156273991, 0.305932701, 0.110221766, 0.114691928, 0.0465424359, 0.185303703, 0.152136162, 0.3235116, 0.0964673534, 0.118039042, 0.047508169, 0.172689095, 0.141355574, 0.296804637, 0.0977546722, 0.115752928, 0.0459193811, 0.180340961, 0.146279171, 0.31409052, 0.0966066048, 0.113458239, 0.0488814302, 0.166897938, 0.155313432, 0.308047354, 0.108998194, 0.113938369, 0.0474964827, 0.186566144, 0.153040349, 0.3237243, 0.0961571112, 0.117252477, 0.048742827, 0.175186872, 0.141958505, 0.298862129, 0.0976899043, 0.115641244, 0.0466923453, 0.183686703, 0.147837773, 0.313272476, 0.0961171016, 0.113848172, 0.0486761108, 0.168526188, 0.156991646, 0.307138622, 0.108778976, 0.113843389, 0.0469034165, 0.188202888, 0.154085577, 0.323085934, 0.0965108648, 0.117755525, 0.0485467054, 0.17668739, 0.142345861, 0.297311425, 0.0972764567, 0.114742383, 0.0460018367, 0.181887761, 0.148180246, 0.314062327, 0.0958551243, 0.114291951, 0.0486066304, 0.168606147, 0.159164116, 0.306828231, 0.109629482, 0.114991546, 0.0467461608, 0.186900184, 0.155766785, 0.321959347, 0.0963512138, 0.118194655, 0.0477366298, 0.174958691, 0.144971415, 0.296594948, 0.0978967473, 0.116046794, 0.0462639779, 0.180935383, 0.149805292, 0.313586295, 0.0970246121, 0.11475797, 0.0479678996, 0.167119518, 0.159018859, 0.307386637, 0.108703554, 0.115297809, 0.0469835885, 0.186987713, 0.155300274, 0.32395196, 0.0957229063, 0.118616268, 0.0486203618, 0.175794244, 0.144819841, 0.299215019, 0.0980912223, 0.116657384, 0.0466288924, 0.183399856, 0.149969667, 0.314704984, 0.0968107656, 0.114831693, 0.0487614386, 0.168199852, 0.157906055, 0.305776805, 0.109344602, 0.115136445, 0.0468814187, 0.185913518, 0.155415908, 0.321147829, 0.0962881893, 0.118694052, 0.0486404635, 0.175761148, 0.143220201, 0.295604229, 0.0976443589, 0.116363473, 0.0464582965, 0.182284191, 0.14886862, 0.313367099, 0.0960136577, 0.115115501, 0.0491534881, 0.168220297, 0.158069909, 0.302111804, 0.108924255, 0.115716681, 0.0463904217, 0.186849475, 0.154669017, 0.318900168, 0.0969580933, 0.11675325, 0.0472239666, 0.175211176, 0.14320147, 0.296642333, 0.0996296629, 0.114716478, 0.0450633019, 0.18173638, 0.149442777, 0.315352201, 0.0989365578, 0.111538582, 0.0471097603, 0.168366656, 0.156785056, 0.30350101, 0.110923842, 0.113598123, 0.0458664261, 0.188425168, 0.154982001, 0.322203517, 0.0985577032, 0.117880195, 0.0489871539, 0.176595539, 0.143518329, 0.297094911, 0.100150697, 0.11482913, 0.0484771281, 0.184005767, 0.150399357, 0.311819017, 0.0986984298, 0.115441993, 0.0497289523, 0.168293059, 0.158700213, 0.302863151, 0.110945731, 0.112693027, 0.0490793772, 0.187499851, 0.157044888, 0.319593906, 0.0980168954, 0.118651547, 0.0502983443, 0.175855473, 0.144762084, 0.294230729, 0.0998567417, 0.115740545, 0.0475182049, 0.184085116, 0.150900707, 0.31073907, 0.097522974, 0.113842897, 0.0508310497, 0.169289127, 0.159523517, 0.302496076, 0.110449597, 0.11503692, 0.0492218435, 0.187362269, 0.157023013, 0.317320734, 0.0980502069, 0.119117089, 0.0509266555, 0.176581308, 0.145866513, 0.293037653, 0.0997260809, 0.115994155, 0.0487595275, 0.181923628, 0.150702611, 0.309055269, 0.0981363654, 0.114246584, 0.050923571, 0.168103382, 0.159062281, 0.300394058, 0.110491283, 0.115103811, 0.0487624742, 0.185443863, 0.155173317, 0.315565139, 0.0980448276, 0.118530795, 0.0502882823, 0.175232127, 0.14442791, 0.292266339, 0.100059733, 0.116824955, 0.0488083586, 0.183040723, 0.150249064, 0.311082572, 0.0977602974, 0.114645049, 0.0508485995, 0.168284789, 0.159890637, 0.304468781, 0.110339902, 0.116248041, 0.0499462634, 0.187542021, 0.155826852, 0.317973584, 0.097770147, 0.120504133, 0.0514218844, 0.175059006, 0.144706815, 0.295124203, 0.0972860977, 0.117193989, 0.0474833399, 0.17797488, 0.147762939, 0.307832092, 0.0961103588, 0.115371086, 0.0505308658, 0.164329559, 0.158020183, 0.301694453, 0.106067672, 0.114512458, 0.0492166467, 0.184866905, 0.153656408, 0.319705218, 0.0964075476, 0.117698133, 0.0515986383, 0.171203092, 0.143995941, 0.293539554, 0.097995542, 0.117484011, 0.0493853949, 0.177210748, 0.14762108, 0.30739221, 0.0983680338, 0.11852669, 0.0527673848, 0.162618965, 0.156236276, 0.297285706, 0.109886281, 0.114731662, 0.0517923459, 0.186359063, 0.153859779, 0.31516555, 0.0981542543, 0.122768484, 0.0532894097, 0.176138729, 0.143314704, 0.291316092, 0.0974672139, 0.119908765, 0.0511069857, 0.185079381, 0.148754597, 0.304210305, 0.0971088633, 0.121650189, 0.0540139452, 0.169847578, 0.160127103, 0.296792597, 0.104527563, 0.117759943, 0.0527629741, 0.189339966, 0.15192841, 0.308102012, 0.0941569209, 0.123535194, 0.0533818305, 0.176974371, 0.140569225, 0.282126665, 0.0957090184, 0.117795438, 0.0517436266, 0.184247226, 0.143786535, 0.299136698, 0.0940574482, 0.122043021, 0.0550983325, 0.169162259, 0.154362038, 0.292924613, 0.108581483, 0.118403591, 0.052213911, 0.185525209, 0.149898171, 0.31281966, 0.0949296653, 0.124653473, 0.0545957237, 0.176387399, 0.139834478, 0.297444582, 0.0994363427, 0.11828237, 0.052506689, 0.183782443, 0.147899374, 0.309595108, 0.0979396254, 0.121981651, 0.0552452356, 0.169699416, 0.157322407, 0.294367284, 0.109865174, 0.119819269, 0.052090127, 0.188026696, 0.151280761, 0.312684298, 0.0964990109, 0.12454205, 0.0533237159, 0.176053613, 0.140469447, 0.289215595, 0.100126989, 0.120858394, 0.0531606115, 0.185373783, 0.145370647, 0.311026096, 0.0967631191, 0.121108212, 0.0551270135, 0.168539554, 0.156297565, 0.298676431, 0.108638346, 0.119155183, 0.0527410023, 0.186430022, 0.149671763, 0.313873738, 0.0937960818, 0.121336773, 0.05491383, 0.173721761, 0.140531048, 0.289556175, 0.0979480073, 0.118429847, 0.0523095578, 0.178776816, 0.144542694, 0.303228647, 0.09744858, 0.115124375, 0.0546658486, 0.165835232, 0.153394386, 0.297264516, 0.112721607, 0.11831858, 0.0547403581, 0.18428956, 0.148907796, 0.321554333, 0.10040506, 0.122263119, 0.0547477752, 0.170509368, 0.137435496, 0.297735721, 0.10242027, 0.118634932, 0.0527504124, 0.178163826, 0.142260075, 0.312707454, 0.101104394, 0.113577113, 0.0565831885, 0.164581269, 0.154045463, 0.301710308, 0.117358282, 0.117119387, 0.0536394157, 0.180874303, 0.146899194, 0.319660842, 0.101630412, 0.121961705, 0.0538670942, 0.170466036, 0.137099057, 0.293792993, 0.104487628, 0.117705181, 0.0526331812, 0.177740395, 0.141151696, 0.311913967, 0.103528187, 0.114354648, 0.0548074171, 0.166090742, 0.15094693, 0.301246673, 0.118068121, 0.117592424, 0.0526920743, 0.184877545, 0.145889476, 0.321889997, 0.102584586, 0.12189772, 0.0535787493, 0.173145324, 0.137207463, 0.294981629, 0.103697516, 0.119271897, 0.0512570888, 0.180039406, 0.141064689, 0.312871337, 0.102289908, 0.114937834, 0.0540313497, 0.16624397, 0.151578739, 0.302686453, 0.117727406, 0.118297637, 0.051776167, 0.18490468, 0.146317571, 0.321760505, 0.101612538, 0.122305311, 0.0530232973, 0.173358306, 0.136526421, 0.295227528, 0.104862697, 0.119623266, 0.051167585, 0.178591371, 0.141406998, 0.31086725, 0.103613421, 0.115001947, 0.0542579405, 0.166647688, 0.151752964, 0.303220093, 0.117966905, 0.119021259, 0.0512387492, 0.185329378, 0.14651835, 0.322842658, 0.10301812, 0.123488888, 0.0526140854, 0.173118755, 0.138200432, 0.294103146, 0.10495653, 0.120037057, 0.051437851, 0.179586053, 0.141373545, 0.311874747, 0.102048144, 0.115505971, 0.0535794087, 0.165468961, 0.150609478, 0.303367525, 0.117436841, 0.118346594, 0.0511184335, 0.184800729, 0.145895317, 0.321090162, 0.102279067, 0.123203248, 0.0531372614, 0.173149943, 0.136109039, 0.294585735, 0.1035944, 0.12083143, 0.0515227765, 0.179207116, 0.139067873, 0.310771078, 0.10114523, 0.115944698, 0.0548336878, 0.166263729, 0.150039926, 0.300819337, 0.116721481, 0.118936814, 0.0519865826, 0.184516847, 0.145233259, 0.320886195, 0.100732274, 0.122930847, 0.0536578931, 0.172566712, 0.13617456, 0.293927252, 0.103725262, 0.119897373, 0.0517570339, 0.178399026, 0.139488697, 0.311911076, 0.100523338, 0.115142092, 0.05440199, 0.166224122, 0.149867132, 0.302226901, 0.116443276, 0.118535936, 0.0528753884, 0.183821827, 0.1451758, 0.322035104, 0.100567803, 0.122848749, 0.0534980446, 0.171914548, 0.135882676, 0.292199701, 0.103782728, 0.119309925, 0.0523471646, 0.178797081, 0.139799774, 0.308123589, 0.100871019, 0.114323959, 0.054767631, 0.165421546, 0.149306118, 0.298620671, 0.116195664, 0.118252605, 0.0518842526, 0.183128491, 0.144551277, 0.317068517, 0.101038031, 0.122087635, 0.0536638387, 0.173023447, 0.135450318, 0.291783571, 0.103678785, 0.119299829, 0.0514958054, 0.178970411, 0.138616577, 0.307349563, 0.100986846, 0.113960512, 0.0546005554, 0.168164566, 0.148272261, 0.300019741, 0.116737649, 0.118048862, 0.0510521643, 0.187634751, 0.143708676, 0.320904493, 0.101244301, 0.121993236, 0.0531884246, 0.175525203, 0.134570971, 0.294704437, 0.104126722, 0.118001007, 0.0518311746, 0.187028915, 0.140763924, 0.312341064, 0.101782642, 0.11351572, 0.0554646552, 0.167750567, 0.148924097, 0.307145834, 0.116085082, 0.117659457, 0.0523975454, 0.185093418, 0.145973057, 0.321400225, 0.101079494, 0.121042386, 0.0521833114, 0.176537305, 0.133970022, 0.293571204, 0.102658764, 0.118179679, 0.0523166358, 0.178920478, 0.137626633, 0.310836852, 0.100596122, 0.11448016, 0.0546890534, 0.165341556, 0.148246154, 0.300914288, 0.115102574, 0.117525242, 0.0513831601, 0.184077859, 0.145274624, 0.318735033, 0.100274481, 0.121923544, 0.0543768853, 0.173722446, 0.135340482, 0.292783797, 0.102591328, 0.118275188, 0.0514397807, 0.178506956, 0.138824373, 0.308532119, 0.10040427, 0.113770537, 0.054414589, 0.164875999, 0.14877142, 0.298991352, 0.115024179, 0.117486276, 0.0522352345, 0.182073936, 0.144430056, 0.317146987, 0.100384519, 0.121159621, 0.053956449, 0.173284203, 0.136478528, 0.292447329, 0.102824934, 0.118071988, 0.0521574952, 0.178556427, 0.140153185, 0.312232912, 0.100727335, 0.114138186, 0.0553039387, 0.167338327, 0.15125154, 0.303739429, 0.114925742, 0.117970712, 0.0533941947, 0.18564558, 0.145980448, 0.321139723, 0.0997974351, 0.121554278, 0.0546344481, 0.172759727, 0.13715598, 0.295447201, 0.102283269, 0.118660495, 0.0530093201, 0.179654345, 0.141375184, 0.315343142, 0.100327164, 0.115434878, 0.055662889, 0.168375015, 0.152683556, 0.304987073, 0.115580007, 0.119312048, 0.053470213, 0.186215207, 0.146999016, 0.323958367, 0.100167766, 0.123424962, 0.0549189486, 0.17427963, 0.13805826, 0.295398414, 0.10266526, 0.118309468, 0.0522306301, 0.180906117, 0.142762035, 0.312451422, 0.0994012356, 0.114648566, 0.0550694913, 0.167852119, 0.154311433, 0.302321315, 0.115761265, 0.117788449, 0.05261489, 0.184935808, 0.148810118, 0.319791138, 0.101213418, 0.122141689, 0.0535967872, 0.174146444, 0.14178656, 0.294744819, 0.104094528, 0.117735326, 0.0521275066, 0.178920925, 0.143749475, 0.31187427, 0.101101488, 0.1141247, 0.0545172505, 0.168241009, 0.153682187, 0.302557111, 0.115306541, 0.116248801, 0.0527896024, 0.185692012, 0.148101032, 0.322809517, 0.100141093, 0.121999882, 0.0534491725, 0.174677476, 0.139960915, 0.296659499, 0.102891907, 0.118806995, 0.0511689745, 0.181570783, 0.142454609, 0.315850914, 0.100430384, 0.114374615, 0.0532646552, 0.168705195, 0.151977926, 0.305643678, 0.116190225, 0.116236627, 0.0505423732, 0.183951795, 0.145464048, 0.325692356, 0.0989274606, 0.121120624, 0.0524755865, 0.174701482, 0.140724137, 0.301754743, 0.103140578, 0.119129255, 0.0513775013, 0.181492597, 0.143113524, 0.319228709, 0.0986802652, 0.113498911, 0.0541810691, 0.166618705, 0.152330428, 0.310950369, 0.116475612, 0.115843058, 0.052032955, 0.183487505, 0.146840811, 0.323391944, 0.10152632, 0.120378904, 0.0494140238, 0.173244148, 0.138584375, 0.298986971, 0.103757121, 0.117992148, 0.0510812365, 0.182626531, 0.142077535, 0.318411082, 0.102437288, 0.114133947, 0.0553131886, 0.17125842, 0.153723061, 0.305948645, 0.118649982, 0.116934031, 0.0538273528, 0.18867746, 0.146758512, 0.322262317, 0.102500997, 0.121084154, 0.0550690033, 0.177328795, 0.139776438, 0.294740707, 0.104911223, 0.118774377, 0.0519518927, 0.182380453, 0.142514497, 0.313100636, 0.102363154, 0.114302836, 0.0545580164, 0.170065299, 0.153871238, 0.304148197, 0.117528722, 0.116736501, 0.051930476, 0.187654957, 0.147224411, 0.322603941, 0.101863123, 0.121250853, 0.0530847646, 0.174305826, 0.139975205, 0.295873612, 0.106235214, 0.117425188, 0.0519247726, 0.17877312, 0.142426714, 0.310370266, 0.103284232, 0.114170678, 0.0543099195, 0.167173207, 0.152690917, 0.301615, 0.118776552, 0.116604567, 0.0528764725, 0.186591402, 0.145808905, 0.314765304, 0.103335105, 0.121481806, 0.0549408048, 0.174828842, 0.141422346, 0.293496817, 0.105950594, 0.117754497, 0.0528112352, 0.180005923, 0.14389123, 0.309516579, 0.101694964, 0.114041187, 0.0550962202, 0.168270811, 0.153346792, 0.297075599, 0.116891898, 0.116334356, 0.0526930951, 0.184846669, 0.146246567, 0.308845311, 0.101061478, 0.120528124, 0.0534432605, 0.171898186, 0.138082623, 0.283580482, 0.103530437, 0.116975017, 0.0514504313, 0.175555885, 0.141666234, 0.300042719, 0.100258969, 0.112597704, 0.0542567857, 0.163682684, 0.150676057, 0.288707912, 0.116593927, 0.11533726, 0.0526725724, 0.180484086, 0.144475758, 0.308415055, 0.101058513, 0.119925067, 0.0539665744, 0.171286121, 0.136672765, 0.283044398, 0.103630148, 0.116327956, 0.0510014035, 0.174845934, 0.140842363, 0.299024999, 0.100393318, 0.112193674, 0.0543223508, 0.163071811, 0.149954721, 0.289601713, 0.114659265, 0.115133978, 0.0525508225, 0.179180101, 0.143765122, 0.304945588, 0.0994622931, 0.118829355, 0.0540640093, 0.167036697, 0.138121441, 0.28091985, 0.102961347, 0.115887545, 0.0521263368, 0.171687678, 0.141925558, 0.298190624, 0.0999937281, 0.11177855, 0.052979432, 0.159052491, 0.15115431, 0.289695174, 0.11510776, 0.115670256, 0.0532331653, 0.172008038, 0.146274284, 0.309918702, 0.0988824964, 0.116919607, 0.0536586195, 0.162881881, 0.139981434, 0.289099067, 0.102710828, 0.117653698, 0.0529141724, 0.171281934, 0.141595379, 0.303740382, 0.100356147, 0.112699412, 0.0561352037, 0.158328667, 0.150258303, 0.294795096, 0.115183607, 0.116651244, 0.0529669635, 0.17397356, 0.143596932, 0.311983079, 0.0999643654, 0.122641996, 0.0539343543, 0.164855689, 0.138024673, 0.287302971, 0.102679953, 0.117999248, 0.052525539, 0.169769108, 0.140684098, 0.302472562, 0.0989064276, 0.113130338, 0.0557342991, 0.156566203, 0.147484928, 0.290638685, 0.11351005, 0.116852112, 0.0528583154, 0.172835708, 0.139896423, 0.307445943, 0.0984452888, 0.12217138, 0.054467082, 0.162616968, 0.133538887, 0.28381294, 0.102012746, 0.117773287, 0.0525697954, 0.167622358, 0.136233047, 0.300926238, 0.0992456004, 0.112373024, 0.0541583374, 0.155743197, 0.145820558, 0.289821029, 0.113611095, 0.11630924, 0.0527668819, 0.174503997, 0.139504105, 0.307997316, 0.0991352126, 0.121152833, 0.0538986325, 0.165212214, 0.1331449, 0.284027129, 0.102242149, 0.117827654, 0.0518708378, 0.170792654, 0.135151103, 0.302859336, 0.0995854735, 0.112891763, 0.0527672432, 0.160925046, 0.14557755, 0.289338768, 0.11447119, 0.116681568, 0.0514720604, 0.175888181, 0.138378918, 0.298171341, 0.0979479551, 0.120398916, 0.0526421592, 0.166209534, 0.134777203, 0.282502055, 0.103550531, 0.11809542, 0.0499726906, 0.173779815, 0.135336563, 0.303192735, 0.100664504, 0.111493155, 0.051627133, 0.160869285, 0.145460188, 0.295570701, 0.115543649, 0.11508169, 0.0507821254, 0.180364877, 0.138547793, 0.310348988, 0.0991807804, 0.12109711, 0.0518818721, 0.167769045, 0.134876788, 0.283863485, 0.100958198, 0.116478831, 0.0496993475, 0.171707287, 0.136371613, 0.300961852, 0.0975567177, 0.11130029, 0.0519322865, 0.15941824, 0.145840526, 0.292175144, 0.111689463, 0.114131406, 0.050738588, 0.177291244, 0.140287161, 0.309737116, 0.0979566425, 0.120532744, 0.0519563816, 0.167538702, 0.135338292, 0.286326915, 0.101237223, 0.116291083, 0.0497769453, 0.173350736, 0.13759008, 0.302312851, 0.0970293134, 0.110546224, 0.0517212488, 0.160335958, 0.146576971, 0.289238185, 0.11176227, 0.113719441, 0.0507376082, 0.167710394, 0.140421599, 0.303054303, 0.0966391042, 0.118462585, 0.0528342836, 0.164717391, 0.136198208, 0.281331688, 0.100369975, 0.115620434, 0.0513451733, 0.174580365, 0.139033228, 0.295201987, 0.0973805338, 0.111506686, 0.053808745, 0.158549026, 0.146363899, 0.278348535, 0.112390578, 0.111424334, 0.0525018387, 0.176733032, 0.147392526, 0.298895657, 0.098185502, 0.125428081, 0.0547931083, 0.17727001, 0.138998806, 0.276668876, 0.10162399, 0.122197613, 0.0536437072, 0.188500151, 0.142687663, 0.29410392, 0.0982517526, 0.118043967, 0.0549965166, 0.173814699, 0.154395819, 0.28998971, 0.113120571, 0.122721836, 0.0524787381, 0.193827942, 0.149487019, 0.308009326, 0.0986176878, 0.125485182, 0.0531772003, 0.183305427, 0.142962977, 0.280893177, 0.101411827, 0.121125355, 0.0512675717, 0.187419102, 0.143645018, 0.302166611, 0.0991870016, 0.118084259, 0.0536685959, 0.17472516, 0.15461722, 0.291422606, 0.114547886, 0.122223929, 0.0509861596, 0.195710555, 0.152045652, 0.309736609, 0.101739012, 0.126851097, 0.0505960174, 0.181505114, 0.143557891, 0.281501591, 0.104183435, 0.122764312, 0.0491723716, 0.190585569, 0.148294553, 0.299989939, 0.101716243, 0.117310539, 0.0500748605, 0.17617093, 0.156317949, 0.292934865, 0.116977714, 0.12185178, 0.050017599, 0.195471808, 0.148283377, 0.310700178, 0.10273511, 0.127568081, 0.0504230782, 0.181613639, 0.143972173, 0.284860641, 0.105362035, 0.122817159, 0.0494522229, 0.189889118, 0.145644054, 0.304825902, 0.102104023, 0.11761108, 0.0521515757, 0.17927359, 0.155758366, 0.295328707, 0.116279051, 0.120815702, 0.0517896153, 0.197076052, 0.148390353, 0.313619971, 0.102178283, 0.127242491, 0.0522278361, 0.184131235, 0.141280338, 0.287067831, 0.103612937, 0.121151149, 0.0503302887, 0.189067841, 0.143020824, 0.30220893, 0.100529738, 0.116266042, 0.0529991239, 0.179592282, 0.154196247, 0.300686061, 0.115215883, 0.119770452, 0.0519371741, 0.201609656, 0.147583097, 0.317632794, 0.101223849, 0.125012115, 0.0525931232, 0.189860985, 0.141620055, 0.290791631, 0.10262499, 0.120454006, 0.0498693511, 0.193122938, 0.144531608, 0.308819085, 0.099297151, 0.11491923, 0.0522029363, 0.182521939, 0.156944245, 0.296422243, 0.115113109, 0.119050495, 0.0513599627, 0.199639037, 0.149725407, 0.31446138, 0.10048458, 0.125049144, 0.0515119247, 0.187226191, 0.144384384, 0.290357381, 0.104304723, 0.119881995, 0.0498033948, 0.191158518, 0.145182937, 0.311776459, 0.0989772603, 0.114695087, 0.0536543354, 0.179127976, 0.156180218, 0.304790169, 0.116209641, 0.119513638, 0.051453013, 0.199276939, 0.149434447, 0.321540534, 0.0994277, 0.12477228, 0.0515670739, 0.185063794, 0.144424915, 0.296670884, 0.105396278, 0.119132258, 0.0495347083, 0.18937856, 0.144682765, 0.314845383, 0.101396903, 0.114457265, 0.0513714813, 0.178646713, 0.1563434, 0.305730134, 0.116532773, 0.118579358, 0.0515516177, 0.194666564, 0.149711937, 0.322725266, 0.101598851, 0.123975381, 0.0522910841, 0.179880753, 0.14453879, 0.295254439, 0.102964379, 0.119993806, 0.048835922, 0.18644619, 0.147936538, 0.313930124, 0.0991975665, 0.115137562, 0.0518325269, 0.172309324, 0.156644404, 0.303331345, 0.116359293, 0.119360663, 0.0519792885, 0.192839921, 0.150658071, 0.315587699, 0.0998788476, 0.124250881, 0.0531600565, 0.180717573, 0.144123539, 0.287991047, 0.102484569, 0.121530458, 0.0506401993, 0.193314016, 0.147295639, 0.300895005, 0.099306643, 0.115516491, 0.051489979, 0.181802481, 0.159392431, 0.297784537, 0.116188891, 0.121992253, 0.0504728854, 0.198977068, 0.149460316, 0.313419193, 0.103056945, 0.127570063, 0.0511084944, 0.184300125, 0.146216571, 0.286864489, 0.106368653, 0.122804448, 0.0478430241, 0.185478941, 0.144214228, 0.302559197, 0.101018608, 0.118774801, 0.0489494205, 0.173568726, 0.153941229, 0.296710491, 0.112954266, 0.120968476, 0.0497506075, 0.18896471, 0.152347982, 0.31422776, 0.100813761, 0.12537007, 0.0520277023, 0.179578573, 0.146299139, 0.285859525, 0.103802904, 0.121680245, 0.0493066832, 0.186055616, 0.145519391, 0.304506004, 0.101555347, 0.117341779, 0.0529944524, 0.176522836, 0.153655946, 0.294601738, 0.115091011, 0.121931091, 0.051146917, 0.194658086, 0.14796184, 0.314704865, 0.10257595, 0.127104864, 0.0525760204, 0.181313202, 0.146132067, 0.285103559, 0.104000665, 0.123081751, 0.0490975603, 0.184178203, 0.146624282, 0.303676277, 0.101984099, 0.118097924, 0.0500966236, 0.17218861, 0.153353021, 0.29079634, 0.113929771, 0.121176139, 0.0496661179, 0.189971298, 0.150901854, 0.309319615, 0.101287775, 0.126150653, 0.0497142375, 0.17874448, 0.144515932, 0.282310814, 0.105167851, 0.121812627, 0.0486433953, 0.181233063, 0.144980103, 0.297674805, 0.100753687, 0.116382368, 0.0484566763, 0.170882478, 0.152406037, 0.289661497, 0.113900244, 0.121300519, 0.0447441339, 0.191388965, 0.146375388, 0.289634645, 0.0982428119, 0.128256902, 0.0476271138, 0.179417178, 0.143654749, 0.260402858, 0.100270882, 0.124137908, 0.0417800657, 0.18689993, 0.14062126, 0.280031949, 0.0967497006, 0.118591495, 0.0447457321, 0.172774464, 0.152133659, 0.272978127, 0.113075145, 0.121393047, 0.0428308733, 0.185721248, 0.139694497, 0.29192093, 0.0998011529, 0.126624838, 0.0459818989, 0.181932315, 0.139903143, 0.259472728, 0.100782648, 0.1231094, 0.0415433943, 0.191569299, 0.136543348, 0.274387658, 0.095004566, 0.121972896, 0.0440660715, 0.181199223, 0.143779099, 0.262669086, 0.110799015, 0.124423638, 0.044146765, 0.199961811, 0.141740635, 0.277136207, 0.0969966948, 0.130020201, 0.0461831503, 0.18856284, 0.139864489, 0.259034872, 0.101606503, 0.125879154, 0.0443872772, 0.192510784, 0.138760298, 0.268797785, 0.0940781981, 0.122392908, 0.0462599471, 0.183168143, 0.145150408, 0.254178882, 0.110495202, 0.128007874, 0.045295883, 0.198342621, 0.142890528, 0.274718314, 0.0979487672, 0.130074769, 0.0485571884, 0.186181396, 0.138611853, 0.249128848, 0.102005564, 0.125369757, 0.044817619, 0.187432095, 0.137416467, 0.263859153, 0.0923923776, 0.121834412, 0.0451441742, 0.175201312, 0.140764549, 0.255103707, 0.103310101, 0.125964895, 0.0437903889, 0.187462687, 0.140103713, 0.271800399, 0.091131635, 0.128885552, 0.0468195565, 0.180974022, 0.135820091, 0.246934935, 0.0960302055, 0.124587178, 0.0441009328, 0.192698583, 0.134043008, 0.265026212, 0.0901221409, 0.120592222, 0.0447148718, 0.179200813, 0.144002005, 0.249204591, 0.102909893, 0.123008102, 0.0434328169, 0.192612261, 0.138273895, 0.263533235, 0.0937316865, 0.12635152, 0.0452134795, 0.179646373, 0.136960268, 0.240063369, 0.0964507386, 0.122037522, 0.041964218, 0.182161897, 0.133479908, 0.258271456, 0.0937845558, 0.12012127, 0.0433018506, 0.174727976, 0.137898773, 0.253813773, 0.108276345, 0.124277897, 0.0426997952, 0.188415274, 0.133969337, 0.267075211, 0.0940741003, 0.128682762, 0.0455091894, 0.181568921, 0.13272427, 0.246390641, 0.0983447805, 0.125401095, 0.0434223488, 0.183160499, 0.132939398, 0.261514068, 0.0944155008, 0.12181744, 0.0451796427, 0.173458293, 0.135430306, 0.247615293, 0.1080864, 0.126872823, 0.0466774441, 0.188498214, 0.134803653, 0.260735452, 0.0934312567, 0.133063704, 0.0485390723, 0.176726758, 0.131752878, 0.238953546, 0.100302286, 0.125154585, 0.0441015959, 0.186232269, 0.131047219, 0.257427067, 0.0917706564, 0.121319748, 0.0457962975, 0.177494332, 0.131737843, 0.242343172, 0.106114961, 0.125871316, 0.0460897423, 0.19836998, 0.132626459, 0.259667367, 0.0935307816, 0.130328685, 0.0482809171, 0.193673387, 0.128639638, 0.238176614, 0.0994555801, 0.125662178, 0.0442108288, 0.185611531, 0.126268819, 0.255956709, 0.0929639414, 0.119339183, 0.046898555, 0.177038595, 0.132032767, 0.247960314, 0.10667111, 0.127158687, 0.0471828878, 0.193231747, 0.131358325, 0.267695129, 0.0953649282, 0.132436112, 0.0477095284, 0.174764618, 0.127392575, 0.237061158, 0.0993790925, 0.128105447, 0.0418775044, 0.175651804, 0.126090303, 0.258510351, 0.0918894187, 0.125490591, 0.0423782878, 0.169860393, 0.129437387, 0.24281545, 0.108753026, 0.128394604, 0.0447386876, 0.187732324, 0.125959888, 0.260436535, 0.095109731, 0.12955533, 0.0484964028, 0.177972198, 0.129286587, 0.235378399, 0.101296455, 0.128055707, 0.0456452854, 0.192806676, 0.129809514, 0.257726967, 0.0954152271, 0.125535712, 0.0496043712, 0.177834198, 0.130506828, 0.238675162, 0.11081095, 0.130406231, 0.0466172211, 0.196988195, 0.122707084, 0.249540955, 0.0974761695, 0.131335154, 0.0512401871, 0.191849425, 0.120794632, 0.21653007, 0.106086396, 0.124978714, 0.046119947, 0.188145474, 0.111270942, 0.211574376, 0.0938688219, 0.12125171, 0.0455448031, 0.176641181, 0.108777046, 0.192764565, 0.108970366, 0.123404987, 0.042824991, 0.192516416, 0.099200502, 0.221104056, 0.0919488072, 0.128348738, 0.0464870371, 0.179590642, 0.0997154862, 0.194468066, 0.101921268, 0.123071365, 0.0411975905, 0.181558326, 0.0980150104, 0.193835571, 0.0854523703, 0.127196148, 0.0412057564, 0.163504004, 0.0899035484, 0.19756417, 0.101470806, 0.12799342, 0.0451489091, 0.181292206, 0.0967945904, 0.211785614, 0.091810666, 0.128054485, 0.0448913313, 0.174012184, 0.097288318, 0.200088233, 0.100192331, 0.127494827, 0.0427290611, 0.183231905, 0.104132801, 0.218486413, 0.0933752283, 0.126021758, 0.0440078974, 0.154206246, 0.0998252928, 0.20465748, 0.111624323, 0.126283348, 0.0423796549, 0.179027215, 0.10191004, 0.222024515, 0.0993897468, 0.129125014, 0.0446010828, 0.170924455, 0.105164491, 0.206067726, 0.104351178, 0.126029924, 0.0430660062, 0.17902346, 0.103909865, 0.219603956, 0.0971334651, 0.122092783, 0.0452207997, 0.167408139, 0.101860762, 0.207272232, 0.113684818, 0.123470835, 0.0437362976, 0.179043308, 0.101339124, 0.225579277, 0.0985893682, 0.127439529, 0.0451197624, 0.17083776, 0.105396755, 0.207305416, 0.105380461, 0.1251477, 0.0417587496, 0.174366191, 0.104719505, 0.216367245, 0.101172753, 0.122811355, 0.0441381969, 0.16232346, 0.103442065, 0.211168289, 0.117566541, 0.123131126, 0.0430733077, 0.17421855, 0.0951359645, 0.223061025, 0.102679387, 0.126119152, 0.0451232344, 0.165277451, 0.100578353, 0.210084423, 0.104617916, 0.1257433, 0.0423087999, 0.169760928, 0.101865485, 0.225566462, 0.0988737196, 0.12342383, 0.0451638475, 0.162570506, 0.0999332443, 0.216650188, 0.112308778, 0.123926908, 0.042933166, 0.170070082, 0.095740743, 0.226677597, 0.0967634097, 0.127487406, 0.0437695459, 0.161055908, 0.101443484, 0.205956101, 0.101640597, 0.121473819, 0.0416982323, 0.167615354, 0.0971720666, 0.218279183, 0.0971094072, 0.119216844, 0.0426333621, 0.158500001, 0.0969738662, 0.213159114, 0.111889876, 0.117782682, 0.0392905362, 0.172103614, 0.0952638164, 0.223926887, 0.10081435, 0.12093854, 0.0398481451, 0.159353137, 0.10329777, 0.201269805, 0.0993960872, 0.117539786, 0.0376494937, 0.152721748, 0.0923314616, 0.223668844, 0.0968571007, 0.111846857, 0.0397727266, 0.152146012, 0.0898020864, 0.210782215, 0.109483734, 0.1152068, 0.0406646393, 0.170953959, 0.091249913, 0.227367923, 0.094281733, 0.118880436, 0.0395498052, 0.156068027, 0.089312911, 0.201430902, 0.102674395, 0.120834745, 0.0338731557, 0.154184476, 0.0897247791, 0.210825086, 0.0943836495, 0.119055621, 0.0381183513, 0.148309454, 0.0897137672, 0.201009274, 0.10516794, 0.124069527, 0.0384740606, 0.16730237, 0.0892027766, 0.225279763, 0.0885797963, 0.126143694, 0.0408701152, 0.158572316, 0.0920001194, 0.203640178, 0.0913674682, 0.123711228, 0.037966948, 0.165161535, 0.0898276567, 0.211691931, 0.0850474387, 0.120470516, 0.0390417837, 0.153914824, 0.0833885297, 0.200937167, 0.0968689695, 0.122098081, 0.0368700847, 0.174849391, 0.0824712515, 0.218343899, 0.0862335786, 0.120346718, 0.0392529629, 0.161596164, 0.0896052867, 0.189683497, 0.0905515179, 0.118146762, 0.0362981223, 0.165442824, 0.0855925456, 0.194573894, 0.0865379199, 0.117887832, 0.0378048122, 0.157428846, 0.0829188079, 0.178014487, 0.0982371271, 0.123049878, 0.0363655202, 0.170429364, 0.0822740495, 0.193655074, 0.0865432546, 0.124827154, 0.0377034172, 0.160424411, 0.0891514719, 0.191370189, 0.0951762199, 0.119558647, 0.0374097116, 0.171203777, 0.0880673155, 0.206827119, 0.0906083733, 0.119028106, 0.0389446206, 0.165134311, 0.0796921253, 0.198106214, 0.0990438834, 0.114629284, 0.0355236866, 0.176676512, 0.0759954825, 0.213658288, 0.0874292627, 0.115898311, 0.0368597582, 0.16390042, 0.0813963711, 0.186537579, 0.0891967937, 0.113818303, 0.0334924832, 0.171168178, 0.0762866959, 0.199802533, 0.0888494328, 0.11381723, 0.0356015228, 0.160899267, 0.0811258629, 0.186053589, 0.098814331, 0.113218024, 0.0324433893, 0.176323712, 0.0769321471, 0.159509391, 0.088612102, 0.114067689, 0.0329093449, 0.166220739, 0.0811295956, 0.156495377, 0.0857425481, 0.112303838, 0.0295068696, 0.173626125, 0.0705932826, 0.162842393, 0.0796350464, 0.113812834, 0.0295533165, 0.157898679, 0.0765661597, 0.16017881, 0.0884155408, 0.114946231, 0.031552352, 0.184929982, 0.0768218711, 0.174196824, 0.0790094137, 0.107178934, 0.0319464952, 0.176198378, 0.0798679888, 0.136169657, 0.0693998262, 0.106842548, 0.0317825489, 0.191342831, 0.0855353177, 0.165840402, 0.0721323118, 0.114327602, 0.0307940636, 0.16091381, 0.0711520016, 0.140213877, 0.0732804388, 0.0965220332, 0.0317106023, 0.176127508, 0.0589313582, 0.171600342, 0.0620756969, 0.0923794284, 0.0337635912, 0.162522674, 0.0648772717, 0.144696698, 0.067763187, 0.105496675, 0.027384121, 0.137646437, 0.0679020137, 0.12714456, 0.0731482059, 0.100590967, 0.0273725539, 0.121175036, 0.0523059703, 0.128371835, 0.0720342696, 0.086494863, 0.0338217616, 0.167891815, 0.0489116013, 0.124928407, 0.0657807365, 0.101093806, 0.0356809162, 0.14078638, 0.0575004071, 0.110374056, 0.0581469089, 0.0818642154, 0.0283422675, 0.149924755, 0.0610536374, 0.0998581275, 0.0405796133, 0.0786690637, 0.0258894358, 0.136037588, 0.0592705533, 0.0918442905, 0.0452045761, 0.0737151131, 0.0267452113, 0.14686276, 0.0570498705, 0.0909482539, 0.0398694873, 0.0699838474, 0.0281996541, 0.138412789, 0.063074559, 0.0932673737, 0.0430834666, 0.0728881881, 0.0266899895, 0.149100587, 0.0616442524, 0.102689616, 0.0475434624, 0.0823781863, 0.0282629747, 0.132931605, 0.055654414, 0.0937972367, 0.0547579825, 0.0761027262, 0.0291791707, 0.15019533, 0.0543228872, 0.0945670381, 0.0528177693, 0.0778677464, 0.0303659886, 0.134808436, 0.060264606, 0.0925178975, 0.0560381338, 0.0836538076, 0.0283974335, 0.143928334, 0.0601021349, 0.102582864, 0.054206837, 0.0882795751, 0.0295182932, 0.139441863, 0.0563113801, 0.0926099718, 0.0580540113, 0.0825508535, 0.0307333879, 0.155667841, 0.0563407242, 0.0954630822, 0.0516375192, 0.0831309184, 0.031202415, 0.147502422, 0.0619848669, 0.0985415429, 0.0627913922, 0.0860434398, 0.0309637245, 0.150256246, 0.0608767793, 0.105967939, 0.0569652021, 0.0910255089, 0.0298643559, 0.149801061, 0.0628685579, 0.0966468751, 0.064921841, 0.0868583024, 0.0311625693, 0.157163873, 0.0611734539, 0.100369975, 0.0555538796, 0.0897734985, 0.0327784829, 0.156007677, 0.0657765195, 0.106337577, 0.0606165975, 0.0903547704, 0.0305113755, 0.155981168, 0.0627679676, 0.117801718, 0.0569589548, 0.0980268419, 0.0328362957, 0.149312556, 0.0611925833, 0.110017911, 0.0694194436, 0.0925430357, 0.0351473242, 0.152062014, 0.0607439317, 0.112062797, 0.0619224198, 0.0919668376, 0.0366537273, 0.143420905, 0.0681826249, 0.0956025273, 0.0689639449, 0.093762897, 0.0352429785, 0.141229451, 0.068892099, 0.103538483, 0.0586779229, 0.0956946686, 0.0365143456, 0.137794405, 0.0671723336, 0.102241226, 0.0757712796, 0.0916036665, 0.0373164751, 0.150348634, 0.0662694946, 0.102046318, 0.0663945079, 0.083938539, 0.0370980166, 0.130578712, 0.0727512017, 0.104587883, 0.0805167332, 0.0904618949, 0.0338291787, 0.143650919, 0.0699763969, 0.110831775, 0.0548966043, 0.0839920342, 0.0379077196, 0.140910119, 0.0651413649, 0.104704887, 0.0650293753, 0.0751278475, 0.0402772799, 0.139759079, 0.0715314522, 0.108672321, 0.0574668758, 0.0879800096, 0.0496703461, 0.140495405, 0.0853655934, 0.119032726, 0.0640966147, 0.0884340256, 0.0380527191, 0.148091495, 0.0873672441, 0.11422427, 0.0608347841, 0.0889957249, 0.0387493223, 0.140721157, 0.0828538314, 0.125983596, 0.0713722706, 0.0925058424, 0.0389171168, 0.147716418, 0.0806189254, 0.132714927, 0.0554802716, 0.0786704049, 0.0315419398, 0.133373767, 0.0836028531, 0.118525118, 0.05947515, 0.0767799094, 0.0330405943, 0.157929778, 0.0798682272, 0.111783125, 0.0472232588, 0.0870723724, 0.0349786654, 0.141522303, 0.0724649876, 0.109111615, 0.0505691059, 0.0805531293, 0.03222185, 0.134373605, 0.0629774779, 0.10430292, 0.0424497798, 0.0831198022, 0.0330812111, 0.128243521, 0.0649335608, 0.0966140628, 0.0373523235, 0.0909068435, 0.0308031105, 0.134508297, 0.0580388755, 0.100246638, 0.0284317583, 0.0907676145, 0.0324226394, 0.12336833, 0.0517843738, 0.0928225219, 0.0297137573, 0.0858868361, 0.0342657939, 0.127138823, 0.0470716767, 0.0959696993, 0.0268808864, 0.0871047527, 0.0356643945, 0.124645457, 0.0549270771, 0.0971846506, 0.0268797297, 0.0898267627, 0.0338620134, 0.140911192, 0.0540313497, 0.102335259, 0.0253182407, 0.08618173, 0.0336671397, 0.126252457, 0.0543976985, 0.095097363, 0.0261655822, 0.0888642743, 0.0349008739, 0.13848865, 0.0530960597, 0.120192058, 0.0291582011, 0.0928410664, 0.0383945145, 0.137615159, 0.0651172996, 0.105774559, 0.0331562273, 0.0956826359, 0.0333000459, 0.134976998, 0.0598448478, 0.114322782, 0.0302665252, 0.100553758, 0.0352960043, 0.127962947, 0.0566974841, 0.107502222, 0.0344849452, 0.0928263813, 0.0358381271, 0.14138411, 0.0551017746, 0.105983227, 0.0267582387, 0.088543348, 0.0403666124, 0.13629131, 0.0636343732, 0.116283834, 0.0278899446, 0.0896954164, 0.0357573405, 0.138749242, 0.0649942458, 0.122858182, 0.0314972103, 0.101198822, 0.0372988507, 0.131486177, 0.0571569316, 0.108456202, 0.0306668468, 0.0967843607, 0.0343629122, 0.14284952, 0.0571830422, 0.110819012, 0.0364276469, 0.093204692, 0.0384700708, 0.132974267, 0.0669907853, 0.113102607, 0.0423065387, 0.0942751765, 0.0365928821, 0.136163741, 0.0643903986, 0.122211367, 0.0444529988, 0.09563604, 0.0363392942, 0.133813217, 0.0568819791, 0.116446622, 0.0498644076, 0.0976623967, 0.0383569673, 0.153691262, 0.0565669127, 0.125648633, 0.0319398306, 0.0853963569, 0.0391938761, 0.14150387, 0.0598671436, 0.129648447, 0.0338797458, 0.0848833099, 0.0360636897, 0.151649117, 0.0663943142, 0.141559303, 0.0514445454, 0.0895623863, 0.036065124, 0.141520843, 0.0646128878, 0.126548976, 0.0684453994, 0.092082195, 0.0370724574, 0.140075967, 0.0765892565, 0.121181414, 0.0640148744, 0.0920333192, 0.0389259309, 0.134518862, 0.0891618505, 0.116581887, 0.0710022077, 0.0965677574, 0.0349000432, 0.143562734, 0.086693041, 0.129516676, 0.0588409789, 0.100579105, 0.0370226614, 0.129042849, 0.0827311128, 0.126292035, 0.0703859478, 0.0962456465, 0.0355263539, 0.134733856, 0.0840304568, 0.122290246, 0.0619192347, 0.0975011438, 0.0382008329, 0.127697229, 0.0950277895, 0.120944098, 0.0663340911, 0.0979505405, 0.0349219739, 0.140529335, 0.0888198093, 0.128701314, 0.065547213, 0.105888754, 0.0357964598, 0.126607507, 0.0827607736, 0.120747522, 0.0713747516, 0.0981233194, 0.0359981433, 0.133781001, 0.0794808343, 0.122438461, 0.0633258522, 0.0958453417, 0.0379458666, 0.132931352, 0.0936061665, 0.121680416, 0.0668011457, 0.0981715694, 0.0344868638, 0.141970009, 0.0883366689, 0.129535347, 0.0653127283, 0.100541845, 0.0372545086, 0.130256891, 0.0836213008, 0.120966412, 0.0721308365, 0.0956347063, 0.0376553573, 0.140580818, 0.0807798207, 0.120094173, 0.0658030659, 0.0928943381, 0.0386750288, 0.134551138, 0.0898058265, 0.116162516, 0.0682339519, 0.0964206159, 0.0359931178, 0.145971432, 0.087254785, 0.125870749, 0.0650545135, 0.102533855, 0.0375263467, 0.125814483, 0.0815967172, 0.114542075, 0.0712576061, 0.097829625, 0.0376579389, 0.133647323, 0.0812578276, 0.118638121, 0.0705834925, 0.097291775, 0.0407062024, 0.125451148, 0.0939781219, 0.117415607, 0.0728162378, 0.108060159, 0.0360851549, 0.137935877, 0.0866162255, 0.123477757, 0.0667522252, 0.114484936, 0.0388350524, 0.123080634, 0.0830873251, 0.118462026, 0.0761676505, 0.102907069, 0.0386408158, 0.138266012, 0.0807776302, 0.118892066, 0.0689434856, 0.102324933, 0.0412840098, 0.133070022, 0.0969056189, 0.11888054, 0.0670837089, 0.108070441, 0.0379830599, 0.137126803, 0.0877450556, 0.132928193, 0.0681697652, 0.110403314, 0.0394699015, 0.127685606, 0.0840279013, 0.128833964, 0.0814189911, 0.100990079, 0.0395214707, 0.130235657, 0.0749282688, 0.131601974, 0.0720691234, 0.101070017, 0.0398732834, 0.123172939, 0.080579862, 0.127555907, 0.0817669109, 0.104280621, 0.0379550606, 0.131388292, 0.0742850006, 0.146783426, 0.0753722414, 0.0957581252, 0.0348790921, 0.118318669, 0.0654355735, 0.124802589, 0.078226231, 0.0950803086, 0.0337308794, 0.12712197, 0.0674897134, 0.115221873, 0.066016458, 0.100933656, 0.039183896, 0.121343724, 0.0762401819, 0.114578657, 0.0696155876, 0.10817235, 0.0333299637, 0.135217339, 0.0741512403, 0.117938861, 0.0608549044, 0.105919249, 0.0318086669, 0.139215216, 0.0791045949, 0.128681928, 0.0605421588, 0.12787284, 0.0377229787, 0.160400674, 0.0880875885, 0.15953581, 0.0920607373, 0.13913092, 0.0495780781, 0.16148226, 0.0951261967, 0.186395004, 0.100961521, 0.14459084, 0.0494948104, 0.170045659, 0.101324543, 0.195562199, 0.109503828, 0.154602125, 0.0543627813, 0.166331634, 0.102165237, 0.19350484, 0.13424693, 0.143631026, 0.0508429818, 0.170363635, 0.101740234, 0.19603233, 0.117848568, 0.144073442, 0.0527206659, 0.159253091, 0.101594791, 0.203578591, 0.134361312, 0.145916924, 0.054952655, 0.170346424, 0.115764186, 0.202008396, 0.134122804, 0.154980302, 0.0539842322, 0.163743824, 0.101921082, 0.198854208, 0.145439982, 0.14827019, 0.0556099638, 0.171269163, 0.10441383, 0.189859554, 0.118908286, 0.145394847, 0.0580564067, 0.15944846, 0.112560228, 0.203456834, 0.124658048, 0.148867741, 0.0590946898, 0.172139034, 0.105587445, 0.198315576, 0.108148403, 0.154739588, 0.05629256, 0.166690424, 0.100390002, 0.195030779, 0.125751421, 0.15756768, 0.0549571551, 0.166284963, 0.091026783, 0.193654299, 0.115173355, 0.152840987, 0.0594887845, 0.16061154, 0.0951324552, 0.206173688, 0.125014693, 0.159721181, 0.0572943017, 0.182090908, 0.0986478478, 0.195254803, 0.125975549, 0.164413258, 0.0559781976, 0.172043934, 0.0956428126, 0.19848302, 0.123501562, 0.158583447, 0.0560963042, 0.180558965, 0.104612842, 0.18272841, 0.113616511, 0.15716587, 0.0597513616, 0.172773406, 0.122608148, 0.184444249, 0.104985394, 0.156120405, 0.0597668961, 0.178761482, 0.102530099, 0.18052125, 0.114312537, 0.156894952, 0.060763061, 0.161713943, 0.10043557, 0.171478063, 0.148548111, 0.157089204, 0.0578698143, 0.170219645, 0.104625396, 0.16238527, 0.130196616, 0.154737651, 0.0639165118, 0.157686397, 0.113938794, 0.170637384, 0.118495256, 0.14971748, 0.0597269051, 0.168088749, 0.115485169, 0.176531166, 0.117797241, 0.154411674, 0.0622773841, 0.156675816, 0.107664533, 0.170990944, 0.133569971, 0.151108295, 0.0579774901, 0.165312588, 0.108300388, 0.163689777, 0.117996044, 0.151481465, 0.0626366064, 0.160404339, 0.123035863, 0.171518758, 0.123804875, 0.145102352, 0.0592511147, 0.167780921, 0.127027452, 0.172711447, 0.134731352, 0.151538566, 0.0587555356, 0.159182161, 0.113992997, 0.165637821, 0.150162905, 0.151076615, 0.0581890382, 0.170719206, 0.115309805, 0.161603585, 0.118523084, 0.150964379, 0.0625957623, 0.158027589, 0.123598307, 0.169458196, 0.117650568, 0.148089513, 0.0606231391, 0.165768385, 0.119741686, 0.169135824, 0.121255949, 0.15392983, 0.0607952289, 0.158477589, 0.114941388, 0.165608376, 0.133612409, 0.151446819, 0.0565481372, 0.170168057, 0.118570261, 0.157130718, 0.110895082, 0.150414348, 0.0602995642, 0.159506202, 0.131104186, 0.164816573, 0.111331068, 0.148292288, 0.0583567135, 0.164345801, 0.125743538, 0.164783716, 0.111302838, 0.153569624, 0.0582026504, 0.156750724, 0.118486583, 0.160584271, 0.123673379, 0.154204398, 0.057307858, 0.168642417, 0.117489576, 0.146961883, 0.11039371, 0.152658239, 0.0607131124, 0.153453186, 0.12559244, 0.152434617, 0.111083657, 0.148881465, 0.0566871949, 0.163707063, 0.127379775, 0.147778004, 0.117380008, 0.151033208, 0.0588763542, 0.158096954, 0.121893816, 0.146446019, 0.132764697, 0.148835018, 0.0551705733, 0.163348481, 0.118160009, 0.140481055, 0.11041116, 0.149984926, 0.0605691262, 0.153004706, 0.121990815, 0.146517038, 0.111867689, 0.150304422, 0.0568694249, 0.160577387, 0.122044958, 0.154335678, 0.11422082, 0.150982291, 0.060877379, 0.155753493, 0.10810335, 0.150099739, 0.121939585, 0.140949562, 0.0571253598, 0.166996256, 0.111412548, 0.134531096, 0.107484929, 0.142329082, 0.0592453517, 0.155374259, 0.114832573, 0.147280812, 0.106154114, 0.141401678, 0.0587451458, 0.160568118, 0.113308236, 0.15434292, 0.107070297, 0.150726885, 0.0638921857, 0.149132475, 0.101679347, 0.143363237, 0.119749352, 0.151002049, 0.0564192422, 0.162474394, 0.106824331, 0.1349179, 0.120402239, 0.146342874, 0.0612554401, 0.15796569, 0.104484506, 0.148282617, 0.117220685, 0.151994154, 0.0617564097, 0.16202189, 0.0837410614, 0.154652685, 0.114646874, 0.159313396, 0.0629179254, 0.157438278, 0.0864661708, 0.150354207, 0.120073289, 0.154017255, 0.0533351488, 0.170346767, 0.0932729021, 0.127386332, 0.108182751, 0.154939681, 0.0520475879, 0.163767233, 0.104754522, 0.149016172, 0.11972291, 0.153203472, 0.0632475391, 0.170494393, 0.0770091191, 0.14665933, 0.117611296, 0.162190855, 0.0692815706, 0.16991064, 0.0866329893, 0.152829096, 0.14101176, 0.160790861, 0.065537557, 0.177544698, 0.0786659792, 0.139088199, 0.132964924, 0.157098114, 0.0684333369, 0.166301146, 0.0809847787, 0.147243753, 0.124289691, 0.159488395, 0.0646686926, 0.170562863, 0.0895627141, 0.144097582, 0.123668179, 0.16085133, 0.0708218515, 0.171215177, 0.0884908661, 0.144768402, 0.124984555, 0.161904767, 0.0668571442, 0.172922522, 0.0917682648, 0.131277829, 0.122558206, 0.163320154, 0.0733909383, 0.172272623, 0.0934350193, 0.141223282, 0.125136048, 0.153641015, 0.0621819049, 0.180651709, 0.0871751457, 0.148603946, 0.134766668, 0.167809948, 0.0754619017, 0.167385206, 0.083277829, 0.153607219, 0.141026989, 0.152718946, 0.0713512078, 0.178246453, 0.0864555687, 0.151872858, 0.129498303, 0.155203849, 0.0689894781, 0.173959076, 0.0996223316, 0.164536268, 0.136593163, 0.159660116, 0.0655658692, 0.183495, 0.0896442831, 0.158820644, 0.126741201, 0.165021002, 0.0742710307, 0.171053678, 0.0717898011, 0.159323275, 0.142335817, 0.15347451, 0.0643367916, 0.174007401, 0.0876422375, 0.15414308, 0.134696409, 0.144053906, 0.0782326311, 0.174246177, 0.105216287, 0.153854221, 0.142531052, 0.149695396, 0.0695615411, 0.169688672, 0.103304222, 0.145767316, 0.137428179, 0.142555863, 0.0687291846, 0.155560791, 0.109589629, 0.160195962, 0.151346505, 0.146152422, 0.0717673376, 0.156891063, 0.0955755562, 0.157036349, 0.140494034, 0.137566254, 0.0764206946, 0.163284749, 0.0999196544, 0.151616007, 0.148909494, 0.137693211, 0.0754148662, 0.153143734, 0.0932203159, 0.149876639, 0.136404768, 0.150029108, 0.0814325437, 0.147144377, 0.0872884467, 0.154054359, 0.158369929, 0.141178459, 0.0661363453, 0.155972391, 0.0828620046, 0.140772924, 0.144858062, 0.143804729, 0.0694362, 0.158462495, 0.115970202, 0.142086595, 0.144174248, 0.154340699, 0.0570116602, 0.143026784, 0.0952415094, 0.148435086, 0.125836253, 0.161368206, 0.0625513718, 0.137854144, 0.0933499485, 0.148971766, 0.14283058, 0.131936684, 0.0500598997, 0.141817749, 0.091958344, 0.144125134, 0.139060274, 0.142236575, 0.0583762042, 0.141104177, 0.117944919, 0.131655067, 0.140789017, 0.144676581, 0.0473722443, 0.164355621, 0.115532808, 0.134491652, 0.135987476, 0.162671164, 0.059043318, 0.167014301, 0.131646201, 0.152401388, 0.146991596, 0.132810995, 0.0505186915, 0.163433865, 0.101889789, 0.134946689, 0.156432644, 0.143035501, 0.0634472445, 0.173740312, 0.110988393, 0.123515233, 0.137230143, 0.130062804, 0.0535002165, 0.166948214, 0.109345637, 0.122761413, 0.131523594, 0.113541201, 0.0607860573, 0.165523589, 0.109490365, 0.126074389, 0.13519752, 0.13617231, 0.0602288842, 0.168621793, 0.0888595581, 0.114947326, 0.128847867, 0.154432356, 0.0740334466, 0.154633224, 0.101110809, 0.113702677, 0.12295267, 0.17166774, 0.0782331452, 0.169919744, 0.0736149848, 0.125792056, 0.143694773, 0.17664066, 0.0690229163, 0.176368251, 0.0988936648, 0.118330218, 0.163483441, 0.17373547, 0.0827758685, 0.183043689, 0.0979413688, 0.121365055, 0.145920411, 0.188200757, 0.0665533468, 0.172195062, 0.101236045, 0.126710117, 0.159888819, 0.191823125, 0.0781594887, 0.18727994, 0.0945759043, 0.0940397382, 0.131678864, 0.216962948, 0.124151722, 0.198260739, 0.0951825231, 0.0955849811, 0.148202389, 0.16380398, 0.130263239, 0.195660487, 0.0737512931, 0.0844559893, 0.143376738, 0.175433949, 0.131817266, 0.185094699, 0.103262968, 0.105342895, 0.149015799, 0.238880485, 0.0960799158, 0.195991382, 0.0777875334, 0.0778908804, 0.148329377, 0.188707039, 0.138268799, 0.114912555, 0.0939593539, 0.0906796455, 0.115028024, 0.187582225, 0.115161628, 0.123760603, 0.0545910038, 0.0478188582, 0.093773745, 0.08957275, 0.0632007867, 0.0757720992, 0.0586862452, 0.0414311513, 0.103906564, 0.177456006, 0.0890866593, 0.0767856687, 0.0389552936, 0.0575312153, 0.0906125829, 0.0806927308, 0.114738338, 0.0603724644, 0.039422337, 0.0456276238, 0.0475160033, 0.095656164, 0.0936430693, 0.0583736822, 0.0345871709, 0.052610781, 0.0723816156, 0.094963789, 0.126300946, 0.0936605185, 0.0412592292, 0.035484504, 0.0473876111, 0.0650202706, 0.116759785, 0.0719173476, 0.0439931154, 0.0433708057, 0.0577235669, 0.0426181294, 0.0854488909, 0.0495574214, 0.0275530759, 0.0296825096, 0.0345430002, 0.0433599204, 0.0406589024, 0.0479773544, 0.0343045928, 0.048022721, 0.0616862401, 0.0690234303, 0.0582134202, 0.0512447655, 0.04434935, 0.0376690365, 0.0440367088, 0.0656123236, 0.100202531, 0.0738983005, 0.0460381769, 0.0767209455, 0.0560633354, 0.0696988627, 0.0174999461]
splice_acceptor=[0.0315057971, 0.0246836711, 0.0594762154, 0.0205446985, 0.0241012517, 0.0551058799, 0.0295046773, 0.0128485216, 0.0278184116, 0.0287255105, 0.0348406136, 0.048749797, 0.0147161353, 0.00367376581, 0.0259018857, 0.030005848, 0.0226225797, 0.0246209893, 0.00623511057, 0.00167551078, 0.0137266908, 0.0193478484, 0.0123158647, 0.0105448719, 0.00497709773, 0.00162328384, 0.0123274233, 0.0125767393, 0.0124846846, 0.0128833503, 0.00404844666, 0.00120695285, 0.00925231725, 0.00746431295, 0.0091186557, 0.0105873579, 0.00396118267, 0.0014297727, 0.0133730927, 0.00790151022, 0.00814025197, 0.00793857686, 0.00698828837, 0.000888752518, 0.00616603764, 0.00887138117, 0.00488771917, 0.00863342918, 0.0155809987, 0.00120893761, 0.00664590811, 0.00659343414, 0.004284319, 0.00770826312, 0.0133155594, 0.000722355733, 0.00512152724, 0.00690553803, 0.00397098856, 0.00530553749, 0.0162424222, 0.000586140202, 0.00796301197, 0.0102937305, 0.00371822761, 0.00756867649, 0.0150593594, 0.000515987165, 0.0119776549, 0.00486693252, 0.00397945894, 0.00775236683, 0.0163718741, 0.000745868369, 0.0107872225, 0.0043230583, 0.00433856156, 0.0101646809, 0.0150217097, 0.00122809142, 0.0214326382, 0.00605847733, 0.0071013784, 0.00933641102, 0.0164836384, 0.00160678127, 0.0265367869, 0.0105612567, 0.00766017847, 0.0123378215, 0.0186211821, 0.00116377254, 0.027179407, 0.00998718198, 0.00773572829, 0.00951378327, 0.0158700813, 0.0012062887, 0.0255107842, 0.00755972648, 0.00705703953, 0.00662880484, 0.0168432426, 0.00211460236, 0.0317911841, 0.00761575159, 0.00534192286, 0.00762777356, 0.0187296923, 0.00296296133, 0.0295109786, 0.00526097184, 0.00506926561, 0.0104097333, 0.0147131216, 0.00224604364, 0.0329274423, 0.00496210158, 0.00523743313, 0.00947515015, 0.0119655291, 0.0020609363, 0.0248581003, 0.00382171595, 0.00428275485, 0.00836773496, 0.0115193883, 0.00167275488, 0.0241193268, 0.00260764104, 0.00428532157, 0.00778235123, 0.0139584346, 0.00187669636, 0.0299702119, 0.00293899537, 0.00679264031, 0.00789233204, 0.0131114572, 0.00167215534, 0.0349184051, 0.00250363094, 0.00596493203, 0.00676616421, 0.0118152741, 0.00138087664, 0.0306014996, 0.00194549467, 0.00570819853, 0.00671403483, 0.0118293911, 0.00128199952, 0.0300343819, 0.00172809034, 0.00508674094, 0.00629772479, 0.0126276063, 0.00145525008, 0.0315960571, 0.00236273743, 0.00571155082, 0.00713343453, 0.0137692839, 0.00123107154, 0.0313431881, 0.00240113237, 0.00615908625, 0.00599293457, 0.0144622419, 0.00120813877, 0.0288202483, 0.00191813451, 0.00525860116, 0.00523344986, 0.0131243952, 0.00101821567, 0.026796177, 0.00171365985, 0.00467786472, 0.0044569294, 0.0150107155, 0.000917635625, 0.0258415584, 0.0024090393, 0.00634161942, 0.00585516496, 0.0133674806, 0.000864013622, 0.0328643471, 0.00264242548, 0.00543206464, 0.00543143367, 0.011215942, 0.000971578469, 0.0306884497, 0.00217223261, 0.00480303587, 0.00622571027, 0.0114381313, 0.00102050323, 0.0327077061, 0.00222654128, 0.00432080869, 0.0058664307, 0.0133334696, 0.00103011401, 0.0432573073, 0.00383957499, 0.00591945508, 0.00731221074, 0.0125759449, 0.000948207395, 0.0433700345, 0.00335898157, 0.00528670708, 0.00555147557, 0.0126642883, 0.00116789725, 0.0363830924, 0.00292042829, 0.00413033832, 0.006325264, 0.012477532, 0.00111719279, 0.0327419043, 0.00292231445, 0.00367966969, 0.00590939308, 0.01495755, 0.00131322653, 0.033362776, 0.00278141443, 0.00411205553, 0.00663078064, 0.0139031187, 0.00130206125, 0.0341364145, 0.00291370461, 0.00424723653, 0.00598532055, 0.0123355025, 0.00127622008, 0.0315579139, 0.00276921527, 0.00406830525, 0.00572719937, 0.0127480794, 0.00151979143, 0.0296421219, 0.00328182825, 0.00494581414, 0.00535867922, 0.0154259568, 0.00150225766, 0.0322118104, 0.00375843723, 0.00625877408, 0.00655505387, 0.0150159691, 0.00178515422, 0.0345169939, 0.00380117958, 0.0073488066, 0.00646325434, 0.0119206319, 0.00164869975, 0.0314505063, 0.00334723224, 0.0052167098, 0.00691309618, 0.0124830799, 0.00165116275, 0.036953833, 0.00396843627, 0.0060878545, 0.00649880525, 0.0133747347, 0.00149939361, 0.0477272496, 0.00464572944, 0.00715892389, 0.00771003263, 0.0140566668, 0.00165209523, 0.0431919731, 0.00558276474, 0.00786980055, 0.00568490382, 0.0130779222, 0.00149756647, 0.0316279829, 0.00461910106, 0.00632035127, 0.00568281906, 0.014132522, 0.00160070055, 0.0365616605, 0.00445640925, 0.00710987672, 0.00580679206, 0.0158227254, 0.00178113626, 0.0420542918, 0.00558276195, 0.00843833853, 0.00721319159, 0.0166603047, 0.00201053615, 0.0416865461, 0.00507726287, 0.009136362, 0.00617360929, 0.0159403291, 0.00195821677, 0.0348657928, 0.00449976185, 0.00682319188, 0.00604993897, 0.0161237326, 0.00174967025, 0.0348515883, 0.00499464339, 0.0090219127, 0.00637196098, 0.0192036089, 0.00184390531, 0.0381831266, 0.00581341283, 0.010043689, 0.00683932519, 0.0167490393, 0.00156869658, 0.0403982773, 0.00556042744, 0.00963427592, 0.00559938187, 0.0146529945, 0.00147361157, 0.0365640521, 0.0043488373, 0.00670268526, 0.00626004022, 0.0155195016, 0.00147750322, 0.0362724736, 0.00395944854, 0.00761607988, 0.00594562991, 0.0159646813, 0.00160445133, 0.043549832, 0.00542346481, 0.00921049342, 0.00674653659, 0.0145376837, 0.00165035413, 0.0464692935, 0.00537136244, 0.00912081543, 0.00537550403, 0.0132119562, 0.00185725698, 0.0414045304, 0.00478904275, 0.00739043159, 0.00537701603, 0.0124879424, 0.00177035283, 0.040271733, 0.00439858809, 0.00780125614, 0.00500403438, 0.0147076277, 0.00185551657, 0.0429565907, 0.00466407603, 0.00890320167, 0.00659156032, 0.0152322194, 0.00185325171, 0.0476758815, 0.00487378286, 0.00919329748, 0.00555957807, 0.0131390905, 0.00172506401, 0.0394305363, 0.00448316289, 0.00825069007, 0.00560854422, 0.0143836746, 0.0019083732, 0.04121558, 0.00433145696, 0.00954617187, 0.00494554965, 0.0167963281, 0.00190859928, 0.0447450764, 0.00475017261, 0.0110788932, 0.00578972092, 0.0153027121, 0.0017706916, 0.0393872932, 0.00460776733, 0.0110524055, 0.00462206872, 0.0129998252, 0.00164553325, 0.0363720432, 0.00401136791, 0.00885556731, 0.00496147806, 0.0122272335, 0.00159696478, 0.0419735312, 0.00398423756, 0.0100681251, 0.0050863116, 0.0147588979, 0.00174753112, 0.047855027, 0.0044749775, 0.0112175616, 0.00618556701, 0.0142540615, 0.00151698769, 0.0457291417, 0.00459520286, 0.0110090692, 0.00463933265, 0.0121995918, 0.00141789066, 0.0405829959, 0.00414467882, 0.00935018715, 0.00467095571, 0.0113011422, 0.00132621417, 0.0424372777, 0.0040624016, 0.0109773614, 0.00425829319, 0.0119751329, 0.00153774663, 0.0534152165, 0.00503190327, 0.0124002127, 0.00545685692, 0.0129794432, 0.00154882437, 0.0563400686, 0.00507514412, 0.014753677, 0.00449166307, 0.0146439215, 0.00167044811, 0.0637481958, 0.00546710892, 0.0143464338, 0.00488154031, 0.0167278796, 0.00207822351, 0.0643904582, 0.00526478421, 0.0151152313, 0.00505607482, 0.0178956594, 0.00202744035, 0.0672454163, 0.0053228559, 0.0148450462, 0.00642115949, 0.0174552538, 0.00192692177, 0.0562989116, 0.00467362627, 0.0139677953, 0.00497802114, 0.0160069261, 0.00184504013, 0.0463703871, 0.00456894888, 0.0110905301, 0.00544077111, 0.0158732347, 0.00179319701, 0.0435189679, 0.00441878522, 0.0120637035, 0.00494795991, 0.0182144232, 0.00167047919, 0.050405737, 0.00536660664, 0.0130807469, 0.0062234127, 0.019558195, 0.00179024856, 0.0469526574, 0.00583729288, 0.0124459434, 0.00509310141, 0.0169800315, 0.00188929751, 0.047516115, 0.00633135112, 0.0102746263, 0.0058485656, 0.0181179047, 0.00168847793, 0.0430736579, 0.0062252502, 0.0132682072, 0.00517952163, 0.0202687681, 0.00183791807, 0.0481348522, 0.00672256527, 0.0151853263, 0.00647742767, 0.0232152399, 0.00183441094, 0.0496739298, 0.00601550471, 0.0161049068, 0.0052342792, 0.0188665371, 0.00168176775, 0.043733675, 0.00465907808, 0.0122417193, 0.00603181496, 0.0184764676, 0.00132489367, 0.0365464389, 0.00418933108, 0.0131133581, 0.00593609223, 0.0234785266, 0.00118492648, 0.0452573374, 0.00474350201, 0.0109923594, 0.0068578613, 0.0188286249, 0.00146497693, 0.038657885, 0.00565962913, 0.0116779646, 0.00540838158, 0.0144623825, 0.00143247715, 0.0302621517, 0.00568660256, 0.00945261773, 0.00570896501, 0.0143168624, 0.00127989496, 0.0325582027, 0.00471154414, 0.00820460077, 0.00557161309, 0.016002018, 0.0012988532, 0.0361247733, 0.00480772834, 0.00979210809, 0.00697053503, 0.0169314612, 0.00128927664, 0.0340164937, 0.00473627215, 0.00902554113, 0.00621062703, 0.0154935215, 0.0011635999, 0.0312777162, 0.00437246729, 0.00701274443, 0.00680176588, 0.0173903257, 0.00113941287, 0.0290377196, 0.00476700813, 0.0073624514, 0.00567816431, 0.01906511, 0.000965648273, 0.0340109356, 0.00450124172, 0.00853352342, 0.00683592213, 0.0201062653, 0.000925585395, 0.0312305372, 0.00412356108, 0.00681631919, 0.00525146769, 0.0160443187, 0.00085890136, 0.0321054012, 0.00432456471, 0.00563990278, 0.00593565917, 0.0159962866, 0.000738915638, 0.0333561637, 0.00366878416, 0.00576229766, 0.00536288647, 0.0196421854, 0.000635977194, 0.0428122506, 0.00363657926, 0.00758293783, 0.00703585986, 0.0193916466, 0.000615012716, 0.0383521318, 0.00383170997, 0.00664806832, 0.00544870179, 0.0153378714, 0.000751088024, 0.0408838503, 0.00479134824, 0.00887960661, 0.00633844035, 0.0170559231, 0.000605407462, 0.0447928458, 0.00460312888, 0.0106105097, 0.00652751001, 0.0181868542, 0.000543274917, 0.0484013781, 0.00445715152, 0.0112833213, 0.00841080677, 0.0189404693, 0.000517288689, 0.0445917174, 0.0038584962, 0.0108797112, 0.00601918669, 0.0155553259, 0.000656502962, 0.0401241928, 0.00372214545, 0.00944736786, 0.00763985282, 0.0213302001, 0.00054150715, 0.0334502682, 0.00367680355, 0.00995221641, 0.00643079216, 0.0178257413, 0.000593110919, 0.034960594, 0.00488236826, 0.0116469283, 0.00894786976, 0.0197343156, 0.000504589058, 0.0325015225, 0.00424326537, 0.0104144709, 0.00694937306, 0.0184917692, 0.000601772277, 0.0343765356, 0.00460465206, 0.00944308192, 0.00716981851, 0.0192997456, 0.000461614458, 0.0289431792, 0.00331803015, 0.00873014797, 0.00687090959, 0.0185424704, 0.000527306926, 0.032630071, 0.00424603419, 0.010137978, 0.00888251886, 0.0166996531, 0.000502223265, 0.031625621, 0.00371599686, 0.00924654305, 0.00689376285, 0.0153405517, 0.000530002872, 0.0289051458, 0.00430718856, 0.00858442578, 0.00677959761, 0.01607248, 0.000455126894, 0.0313997865, 0.00360531057, 0.00957225729, 0.00668528117, 0.0185994972, 0.000525355688, 0.0368390866, 0.00445938203, 0.011367687, 0.00846309122, 0.0208050981, 0.000478863163, 0.0353069641, 0.00396179967, 0.0110535687, 0.00640014187, 0.018012194, 0.000521448557, 0.0355896354, 0.00464233477, 0.0102494536, 0.00685165124, 0.0186743904, 0.000463745964, 0.0347310454, 0.00463085203, 0.0102477074, 0.00632935017, 0.0199382659, 0.00052450056, 0.0382997319, 0.00509484578, 0.0114105642, 0.00768665085, 0.0202994589, 0.000474712404, 0.0360004343, 0.00376394717, 0.00952093955, 0.00575259421, 0.0175007228, 0.000522406714, 0.0383944437, 0.00421454525, 0.0089718271, 0.00607762532, 0.0206392109, 0.000530324702, 0.0390470661, 0.00351066561, 0.00910217222, 0.00612754747, 0.0241666287, 0.000577575935, 0.0423953161, 0.00398640102, 0.0109875593, 0.00765353721, 0.0240188558, 0.000563693349, 0.0354327559, 0.0030947472, 0.0100753475, 0.006025929, 0.0213232543, 0.000543452101, 0.0351295993, 0.00377807766, 0.00919301715, 0.0059304391, 0.0230642855, 0.000536481675, 0.033474654, 0.00317325559, 0.00921294373, 0.00558809098, 0.0235880576, 0.000570994453, 0.0392752551, 0.00375369773, 0.0109519456, 0.00691539794, 0.025672365, 0.000556009647, 0.0375263803, 0.00282893586, 0.00971048139, 0.00541385356, 0.0230209306, 0.000546671567, 0.0358073823, 0.00295190956, 0.00858600531, 0.00546463346, 0.0253419932, 0.000460580661, 0.033865761, 0.00255630515, 0.00855775177, 0.00517373066, 0.0274755061, 0.000528039061, 0.0380321555, 0.0032921969, 0.0101436069, 0.00637570024, 0.027794214, 0.00051046419, 0.037397407, 0.00302225701, 0.00939627923, 0.00521888258, 0.0244361833, 0.000606752234, 0.0392934196, 0.00353332818, 0.00817281753, 0.00549826212, 0.0294463821, 0.000528331846, 0.0380095169, 0.00290884892, 0.00829980522, 0.0053672432, 0.0294698849, 0.000518665242, 0.0410801321, 0.0032821917, 0.00949245319, 0.006871433, 0.0290177558, 0.000475745648, 0.0370308831, 0.00286437897, 0.00897535868, 0.00528570497, 0.0251954217, 0.00052563136, 0.0350505337, 0.00321306009, 0.00771394465, 0.00553607615, 0.0267593432, 0.00046302774, 0.0337279104, 0.00276841852, 0.0074482807, 0.00542979548, 0.0261308663, 0.000495518383, 0.0380778126, 0.00313859177, 0.00895540416, 0.0068929214, 0.0265588518, 0.000457963994, 0.0345204659, 0.00260273227, 0.00818124134, 0.00524268718, 0.0235326067, 0.000473091583, 0.0334339365, 0.00307305809, 0.00798531622, 0.00579966046, 0.0262672007, 0.000429321808, 0.0320030525, 0.00260007591, 0.00814348273, 0.00551912654, 0.0255369227, 0.000442140445, 0.0366849788, 0.00330211129, 0.00882056355, 0.00696922606, 0.0239667334, 0.000457276677, 0.0305664614, 0.00256157015, 0.00818669889, 0.00553750899, 0.0210829414, 0.00050493551, 0.0303774923, 0.00284049776, 0.00754885934, 0.00576666184, 0.0228975341, 0.000462767202, 0.0289685968, 0.00251788879, 0.00717658224, 0.00504657533, 0.0228013303, 0.00046781631, 0.0331561454, 0.00284889713, 0.0081084175, 0.00645130454, 0.0235720873, 0.000458907685, 0.0297084302, 0.00233922526, 0.00783652347, 0.00523911789, 0.0212568641, 0.000510968035, 0.0308489855, 0.00306943967, 0.00732710911, 0.00568590919, 0.0230470859, 0.000463856501, 0.029797066, 0.00291168387, 0.00790310279, 0.00505150529, 0.0229337681, 0.000496502384, 0.0362740234, 0.00293127564, 0.00934587698, 0.00653386721, 0.025237428, 0.000520173053, 0.0296940096, 0.00281811459, 0.00832496956, 0.0052583972, 0.02230753, 0.000649446272, 0.0304744877, 0.00339724706, 0.00851259101, 0.00552139618, 0.025274476, 0.000575932034, 0.0294090118, 0.0029199589, 0.00812150072, 0.0050764638, 0.0254129339, 0.000641606224, 0.0312138963, 0.0033841948, 0.0095368661, 0.00704898452, 0.0246605016, 0.000622041349, 0.0285824277, 0.00314514455, 0.0084755728, 0.00552906236, 0.0201601218, 0.000678270182, 0.0293386802, 0.00371171162, 0.00792903174, 0.00618552277, 0.0227181222, 0.000598105078, 0.0277206637, 0.00344382646, 0.0104671111, 0.00602400396, 0.0238622483, 0.000648508256, 0.0292025618, 0.00373254297, 0.0117300255, 0.00753638381, 0.0243408773, 0.000536493608, 0.0264726002, 0.00342132314, 0.0108090686, 0.00600650441, 0.0211748574, 0.000580743945, 0.0261934064, 0.0038539134, 0.0103362417, 0.00686815754, 0.025360195, 0.000515499036, 0.0245214812, 0.00306873093, 0.00935886055, 0.00646994496, 0.0222311895, 0.000536273816, 0.0284483377, 0.00347790122, 0.0105552822, 0.00835585687, 0.0231592786, 0.000514025567, 0.0234950837, 0.00308523607, 0.00936133601, 0.0060484712, 0.0200583991, 0.000576260907, 0.0238121301, 0.00365196774, 0.00959087349, 0.00719009014, 0.0241048634, 0.00055924803, 0.0223509781, 0.00327879773, 0.0093608154, 0.00689568929, 0.023132721, 0.000601699459, 0.0253577549, 0.00400675042, 0.0101202996, 0.00904700905, 0.0249610413, 0.000578608771, 0.0214325301, 0.0035973608, 0.00954718608, 0.00707663223, 0.0210290998, 0.000665669912, 0.0240214188, 0.0043662712, 0.00944453012, 0.00775342295, 0.0236444715, 0.000578423787, 0.0222162753, 0.00343370344, 0.00886896159, 0.00669304095, 0.0235910229, 0.000630362658, 0.0239092372, 0.00357973087, 0.00969863869, 0.00825314689, 0.0232921652, 0.000573623111, 0.0197963063, 0.00297960732, 0.00852174871, 0.0061620092, 0.020435052, 0.000577731756, 0.0222333111, 0.00387030258, 0.0088127628, 0.00716429437, 0.0222988278, 0.000534604653, 0.0226109251, 0.00368880411, 0.00873803347, 0.0065372549, 0.0226505008, 0.000571226294, 0.0235210564, 0.00428811647, 0.00913039036, 0.00771741616, 0.0220104735, 0.000463356642, 0.020461455, 0.00338325417, 0.00803339668, 0.00565137248, 0.0188236944, 0.000507405552, 0.0237207636, 0.00362162013, 0.00812404789, 0.0059573492, 0.0199533384, 0.0005232041, 0.0237161312, 0.0030053372, 0.00766619109, 0.00570530631, 0.0198852252, 0.000638974889, 0.027005069, 0.00346537237, 0.00834733527, 0.00703591295, 0.0212311745, 0.000577755971, 0.0228241179, 0.00299281324, 0.00766384369, 0.00521992706, 0.0180853643, 0.000555439154, 0.0246096756, 0.00374990515, 0.00815150421, 0.00591420243, 0.0193327051, 0.000501627335, 0.0242808536, 0.00306211389, 0.00779352058, 0.00540257059, 0.0197646674, 0.000485029799, 0.0299361162, 0.00370127638, 0.00919798203, 0.00688663637, 0.0197674856, 0.000460722455, 0.0252578389, 0.00309246918, 0.00872674864, 0.00537666958, 0.0180575512, 0.000530155899, 0.0275864676, 0.00372218224, 0.00894043408, 0.00647266721, 0.0193701703, 0.000467581151, 0.0247430783, 0.00351408403, 0.00910924654, 0.00597975636, 0.0193772297, 0.000562623085, 0.0290272757, 0.00413759938, 0.0104960576, 0.00773775671, 0.0184773933, 0.000513391395, 0.0235079862, 0.0034911891, 0.00951321609, 0.00580600975, 0.0174732301, 0.000565704715, 0.025895834, 0.00402750354, 0.0101155993, 0.0063394201, 0.0197785664, 0.000554646947, 0.0250118319, 0.00336737907, 0.00976588018, 0.00577549869, 0.0207755994, 0.000628938957, 0.027778767, 0.00416340027, 0.0111439554, 0.00757514732, 0.0216431674, 0.000632243522, 0.023857573, 0.00382458884, 0.00990930479, 0.00570586929, 0.0196359642, 0.000689461012, 0.026940953, 0.00507630594, 0.0107264305, 0.00665577501, 0.0224075932, 0.000602398068, 0.0235612541, 0.00409409776, 0.0101839434, 0.00583321182, 0.0224552229, 0.000690465153, 0.0270838663, 0.00464734808, 0.0125031639, 0.00833510887, 0.023444606, 0.000668907887, 0.0241958834, 0.00391757069, 0.00926530361, 0.00607901486, 0.0210599825, 0.00072968821, 0.0257928204, 0.00502237724, 0.00989088882, 0.00721770013, 0.0221495666, 0.000743826968, 0.0227836464, 0.00429913122, 0.0101096369, 0.0061617489, 0.0218041539, 0.000759792281, 0.0276507456, 0.00497649098, 0.010865855, 0.00773458323, 0.0228273422, 0.000628235925, 0.0254212134, 0.00464729592, 0.00965792593, 0.00524785277, 0.0188825149, 0.000741816941, 0.0258338042, 0.00542355468, 0.0102883847, 0.00612588972, 0.0208396353, 0.000685332576, 0.02590313, 0.00407135906, 0.0099905394, 0.00505780196, 0.0216597244, 0.000776453584, 0.0281529482, 0.00432222895, 0.0103394119, 0.00663672248, 0.0216854177, 0.000725921069, 0.0237640422, 0.00362622039, 0.00923686847, 0.00499182008, 0.0203437079, 0.000851721386, 0.0259562656, 0.00485552987, 0.0100908447, 0.00582720619, 0.0215372816, 0.000699041295, 0.0244035833, 0.00414743321, 0.00958982296, 0.00535788154, 0.0219714213, 0.000822666509, 0.0268585961, 0.00471317256, 0.0104095517, 0.00708408142, 0.022524301, 0.000815102307, 0.0233085584, 0.00379257416, 0.0102229267, 0.00590973767, 0.0205178782, 0.00089142489, 0.025821697, 0.00492402399, 0.0114860767, 0.0067671733, 0.0225661565, 0.000816563843, 0.0244294908, 0.00428629853, 0.0109209092, 0.0057974644, 0.0228039343, 0.000854171871, 0.0276024025, 0.00486882217, 0.0107066799, 0.0069660875, 0.0224429257, 0.000882457942, 0.0234577972, 0.00415329775, 0.0096050296, 0.00517403521, 0.0195798203, 0.000926399371, 0.0263547283, 0.00623342628, 0.00919868145, 0.00649638614, 0.0222887546, 0.000822143862, 0.0260731988, 0.00541622424, 0.00798872765, 0.00588202756, 0.0225999057, 0.00117082288, 0.0275764726, 0.00755767757, 0.00946659315, 0.00748814316, 0.0213723574, 0.00119089428, 0.0227241069, 0.00649497984, 0.00779496459, 0.00600404479, 0.0181650985, 0.00131276401, 0.02484392, 0.00978950504, 0.00806058384, 0.00773222279, 0.0194938313, 0.00113382435, 0.0240069851, 0.00779328402, 0.00796573609, 0.00643666601, 0.0191125963, 0.00110374507, 0.0231641289, 0.00888167601, 0.00881478284, 0.00759109436, 0.0192269105, 0.00127106789, 0.0198424552, 0.00701312348, 0.00967038982, 0.005943981, 0.0174505766, 0.00129386701, 0.0222062226, 0.00755066751, 0.00798021071, 0.00732344761, 0.0196955185, 0.0011280285, 0.0194621421, 0.00631966256, 0.00742114102, 0.00626651337, 0.0190425254, 0.00149803644, 0.021100495, 0.00750012789, 0.00825367961, 0.00779374503, 0.0184458047, 0.00167943165, 0.0177668706, 0.00573115936, 0.00772870798, 0.0063186381, 0.0158523843, 0.001576234, 0.0208387207, 0.00912077539, 0.00775043108, 0.00768336328, 0.0163636301, 0.00158115593, 0.0203140303, 0.00785551779, 0.00732083432, 0.00599712878, 0.0171751492, 0.00169694016, 0.0205906704, 0.00992130209, 0.00844989344, 0.00687250355, 0.0166428853, 0.00155023788, 0.0182703342, 0.00843847077, 0.00776820257, 0.0054033515, 0.0153989829, 0.00145853672, 0.0246590953, 0.0081048701, 0.00876147952, 0.00724307634, 0.0206576828, 0.00118051015, 0.0234348141, 0.00596482167, 0.00809067953, 0.00594424969, 0.0207627788, 0.00133854523, 0.0243644472, 0.0068665673, 0.00897774287, 0.00739724142, 0.0208780766, 0.00113811344, 0.0219684392, 0.00573548162, 0.00848454796, 0.00561377732, 0.0197823029, 0.00118475722, 0.0249200556, 0.00723378686, 0.00922228396, 0.00726304529, 0.0218286775, 0.00109940837, 0.0228192359, 0.00602342747, 0.00863242522, 0.00543113751, 0.0234098919, 0.00124704244, 0.0228049103, 0.00655864831, 0.00883637276, 0.00641315756, 0.0235846359, 0.00118321099, 0.0210072584, 0.00554531813, 0.00851003174, 0.00509775477, 0.0215402562, 0.00144924386, 0.0246295538, 0.00799568463, 0.00831915624, 0.00589997787, 0.0232581384, 0.00131103105, 0.0242102426, 0.00589632057, 0.00757592125, 0.00470829429, 0.0225108061, 0.00150860962, 0.0262784753, 0.00615870394, 0.00794819277, 0.00574538996, 0.0231872834, 0.00132434745, 0.0229510292, 0.00502950605, 0.00791781209, 0.00493820291, 0.0228875093, 0.00156599702, 0.0245803464, 0.0064697545, 0.00834076572, 0.00604312401, 0.0262256563, 0.00164343673, 0.0242257528, 0.00528266653, 0.00776705611, 0.00526177604, 0.0261691641, 0.0016704353, 0.0266116001, 0.00611553947, 0.00851831585, 0.0065921382, 0.0257970598, 0.00155057909, 0.023454871, 0.00511402776, 0.00807978492, 0.0052602631, 0.0238869153, 0.00167683535, 0.0261971224, 0.00647558132, 0.00795404799, 0.00618829019, 0.0261658337, 0.00150460831, 0.0251823124, 0.00498721702, 0.00712528685, 0.0051171747, 0.0261463262, 0.00172379438, 0.0258639045, 0.00583298225, 0.00802771468, 0.00647114683, 0.0268370863, 0.00171515113, 0.0232072771, 0.00505568599, 0.00784468465, 0.00509804254, 0.0240451768, 0.00173990335, 0.0251135528, 0.00650701625, 0.00815735571, 0.00658912258, 0.0253860075, 0.00154003245, 0.025079811, 0.00533892307, 0.00739009213, 0.00548729347, 0.0252772048, 0.00169287622, 0.0268854871, 0.00590059254, 0.00785057526, 0.00651979633, 0.0253183879, 0.00148908328, 0.023975106, 0.00479925331, 0.00760043319, 0.00514872326, 0.0235197227, 0.00158661162, 0.0259172283, 0.00646605622, 0.00796906836, 0.00611889735, 0.0263337865, 0.00158274069, 0.0248072911, 0.00511872489, 0.0073725055, 0.0052450751, 0.0260059275, 0.00176315394, 0.0252397433, 0.0058261482, 0.00799069647, 0.00622858433, 0.0269824974, 0.00159228477, 0.0220568143, 0.00489052245, 0.007757104, 0.00496764202, 0.0241138618, 0.00173341914, 0.0253826343, 0.00644942513, 0.00813448243, 0.0061819707, 0.0266052708, 0.00155481265, 0.0243123453, 0.00521029439, 0.00751909148, 0.00517976703, 0.0262325164, 0.00183515134, 0.0255169701, 0.00602871692, 0.00821311958, 0.00656097895, 0.0281395558, 0.00175468298, 0.0227523595, 0.00487355515, 0.00839192979, 0.00592964701, 0.0242637284, 0.00182218384, 0.0246275868, 0.00645242678, 0.00814608578, 0.00685217325, 0.0252328422, 0.00153376826, 0.0234846398, 0.00523184845, 0.00786921661, 0.0058277729, 0.0229701195, 0.00160044315, 0.0257127937, 0.0050935871, 0.0088033881, 0.00781602971, 0.0221419409, 0.00129113905, 0.0233754143, 0.00393951917, 0.00869080052, 0.00606508879, 0.0209448151, 0.00145278184, 0.0256445669, 0.00523854839, 0.00928572845, 0.00769778062, 0.0236551911, 0.00128708244, 0.0232155509, 0.00410346454, 0.00876558479, 0.00650390936, 0.0238401648, 0.00134275691, 0.0246142801, 0.00470908033, 0.00943682063, 0.00804247987, 0.0242853723, 0.00120706158, 0.0230378322, 0.00359165296, 0.00927400589, 0.0064527262, 0.0215809122, 0.00122286507, 0.024800932, 0.00466349721, 0.00907395128, 0.00784906745, 0.0220325626, 0.000876203296, 0.0237939246, 0.00345806219, 0.00842417125, 0.00658219401, 0.0221837889, 0.000987539766, 0.0278819948, 0.00398443779, 0.00920618512, 0.0082053002, 0.022295095, 0.000933937845, 0.0241757929, 0.00313510257, 0.008834376, 0.00628736289, 0.0210041683, 0.00107217499, 0.0258415099, 0.00451373728, 0.00966366939, 0.00833335426, 0.022578517, 0.000937171804, 0.0239491146, 0.00371297565, 0.00890361704, 0.00691325357, 0.022375416, 0.00101128791, 0.0268273372, 0.00429868931, 0.00937282667, 0.00873852149, 0.0215683337, 0.000878081308, 0.0240372941, 0.00338258059, 0.00871722493, 0.00671349326, 0.0201032106, 0.00103701453, 0.0265565738, 0.00466430141, 0.00939017348, 0.0084022209, 0.0228772108, 0.000940541504, 0.0250919592, 0.00368293445, 0.0088415537, 0.00689937407, 0.0229642075, 0.00110981544, 0.02731001, 0.00434571458, 0.00953360554, 0.00839475077, 0.0232420824, 0.0009869528, 0.0242984183, 0.00347274123, 0.00868609641, 0.0063405917, 0.0215246398, 0.00117505214, 0.0258554053, 0.00479238946, 0.00935094617, 0.00768353045, 0.022510482, 0.000957470795, 0.0241023451, 0.00380444713, 0.00885557476, 0.00634626951, 0.022695573, 0.00104756909, 0.0272053741, 0.00425047148, 0.00931535847, 0.00820876937, 0.0229351725, 0.000962484803, 0.0241191313, 0.00336659211, 0.00857326016, 0.00597154954, 0.0212319177, 0.0011948907, 0.0258512814, 0.00459462218, 0.00945443101, 0.00759212906, 0.0227866527, 0.000970203313, 0.0246268883, 0.00374736963, 0.00872012693, 0.006321711, 0.0226129219, 0.00112066825, 0.0275637191, 0.00436770543, 0.0090374602, 0.00803982094, 0.0219458602, 0.000938354293, 0.023727091, 0.00343590369, 0.00879764277, 0.00607995363, 0.0199583303, 0.00110056426, 0.0265167002, 0.0046450966, 0.00980332587, 0.00777933653, 0.0214687325, 0.000930421578, 0.0252934489, 0.00373379118, 0.0093987463, 0.00652919849, 0.0222967956, 0.0010963541, 0.0273502395, 0.00435088063, 0.0100343861, 0.00856600981, 0.0224723704, 0.000988449436, 0.0231951959, 0.00342803984, 0.00887035299, 0.00646027224, 0.02033641, 0.00111240661, 0.0255475938, 0.00479206862, 0.00953269657, 0.0082525583, 0.0216874126, 0.000900824263, 0.0240188334, 0.00383718661, 0.00856917258, 0.00658083428, 0.0210503023, 0.00100939942, 0.0268906709, 0.00445910124, 0.008925681, 0.00819482096, 0.0209950432, 0.00088591082, 0.0236163046, 0.00335102226, 0.00832042843, 0.00611362187, 0.0194662735, 0.00100406329, 0.0264404044, 0.00448715501, 0.00921304431, 0.00798123423, 0.0214313678, 0.000914152828, 0.0244039893, 0.00366948824, 0.00851666927, 0.00656941906, 0.0214912947, 0.00106438762, 0.0272541102, 0.00430643605, 0.00903355796, 0.00831811409, 0.0215891916, 0.000938302896, 0.023166433, 0.00350463088, 0.00830182713, 0.00632356806, 0.0193750933, 0.000996087561, 0.0254995227, 0.00476678647, 0.00892902166, 0.00820440706, 0.0210921764, 0.000861323148, 0.0238126609, 0.0036531894, 0.00826209411, 0.00655321358, 0.0220214594, 0.00101333542, 0.0269994978, 0.00425274484, 0.0090638306, 0.00834644772, 0.0223110523, 0.000958999619, 0.0233733766, 0.00340556097, 0.00841864385, 0.00622420665, 0.0203187075, 0.00110748759, 0.0262248293, 0.00487603992, 0.00936477724, 0.00805995148, 0.0220707022, 0.000946003827, 0.0239605922, 0.00391433295, 0.0084421495, 0.0063966196, 0.0216612853, 0.00107631856, 0.0268828738, 0.00453606434, 0.00900352374, 0.00809770077, 0.0214725398, 0.000969484448, 0.023463523, 0.00352478097, 0.00835931953, 0.00610620296, 0.0202738326, 0.00109667412, 0.0265235547, 0.00475305645, 0.00907377154, 0.00787825789, 0.0223797336, 0.000944458472, 0.0245379191, 0.0038266636, 0.00823813863, 0.00647080922, 0.0222181808, 0.00108343153, 0.02734611, 0.00447034463, 0.00888890773, 0.00826000515, 0.0225240178, 0.00096712407, 0.0236152504, 0.00358792464, 0.00822675601, 0.00620957557, 0.0203780737, 0.00104598491, 0.0265650041, 0.00495148264, 0.00878416002, 0.00795512367, 0.021620959, 0.000857787498, 0.025186399, 0.00387769262, 0.0081649255, 0.00639300235, 0.0219989419, 0.000980761717, 0.0279792752, 0.00439467048, 0.00872795004, 0.00804501679, 0.0220744703, 0.000924128399, 0.0238754768, 0.00346494769, 0.00811627507, 0.00590456091, 0.0202996377, 0.00105274515, 0.0258750636, 0.00490100868, 0.00875991303, 0.00744135678, 0.0218952112, 0.000894627592, 0.0238010157, 0.00382577186, 0.00799387321, 0.00614559883, 0.0218871329, 0.000957998272, 0.0265497416, 0.00459318794, 0.0084119672, 0.00782463513, 0.0212086756, 0.000846404815, 0.0232687797, 0.00356840249, 0.00776397297, 0.00582720013, 0.0189548172, 0.000946023327, 0.0270192921, 0.00482815411, 0.00873733126, 0.00766989496, 0.0208910927, 0.000845423434, 0.0253692791, 0.00372879836, 0.00816043559, 0.00615889346, 0.0212417785, 0.000990829663, 0.0279469937, 0.0042686821, 0.00857823528, 0.00785008259, 0.0220220815, 0.000925403379, 0.0232145097, 0.00343036675, 0.00808083266, 0.00578763057, 0.0196552128, 0.00101039081, 0.0236228853, 0.00490581989, 0.00894653425, 0.00750716962, 0.0210748632, 0.000842308393, 0.0223936141, 0.00374073163, 0.00810006913, 0.00615956541, 0.0212740935, 0.000982490834, 0.0255731139, 0.00447395584, 0.00876773708, 0.00794790965, 0.0222899765, 0.00090845977, 0.0227281097, 0.0034669172, 0.00824884046, 0.00594442617, 0.0203450229, 0.0010402085, 0.0251409505, 0.00475501921, 0.00917799212, 0.00759302778, 0.022301985, 0.000913002936, 0.023812741, 0.00381251215, 0.00841829833, 0.00616856199, 0.0220909864, 0.00104365789, 0.0263542272, 0.00461368496, 0.0088342065, 0.00782531686, 0.022366384, 0.000877571525, 0.0228511225, 0.00352448504, 0.00806538668, 0.00579354633, 0.0198177192, 0.000961569196, 0.025805762, 0.00462087989, 0.00887759123, 0.00742409145, 0.0219628774, 0.000879305357, 0.0243045166, 0.00367868366, 0.00810292363, 0.00589322438, 0.0224014055, 0.00106960873, 0.0265533011, 0.00435346086, 0.00887631252, 0.00767823216, 0.0230330266, 0.000992331188, 0.0232864805, 0.00356533518, 0.00818560645, 0.00583142368, 0.0205486268, 0.00115221634, 0.0258257892, 0.00509190792, 0.00910675339, 0.0076125809, 0.0226322487, 0.000942501472, 0.0237335395, 0.00388114201, 0.00832694583, 0.00610521296, 0.0219832063, 0.00103154732, 0.0267309025, 0.00434732437, 0.00887656026, 0.00768357748, 0.0224411469, 0.000947215653, 0.0232254434, 0.00343384384, 0.00818928145, 0.00569896447, 0.0205209963, 0.00105289544, 0.0265042894, 0.00487724319, 0.00907236617, 0.00748347444, 0.0226625819, 0.000923477113, 0.0242323466, 0.00375848007, 0.00833987072, 0.00601305021, 0.0220770743, 0.00103804353, 0.0263199098, 0.00434338395, 0.0088980943, 0.00765606156, 0.0226769131, 0.000945878564, 0.0229073744, 0.00341183343, 0.00828208867, 0.00566464383, 0.0200504847, 0.00102508056, 0.0261633676, 0.00473516015, 0.00919858553, 0.00728449738, 0.0217449423, 0.00087291596, 0.0245628208, 0.00371762644, 0.00837155711, 0.0058556702, 0.0216367021, 0.00100435503, 0.0268695243, 0.00422448851, 0.00895466283, 0.00768742617, 0.0225894023, 0.000923782063, 0.0234576445, 0.00340971001, 0.00830946211, 0.00570019661, 0.0200517699, 0.00104478258, 0.0262510534, 0.00479320809, 0.00912988186, 0.00738538569, 0.0221143495, 0.000885816757, 0.0240053833, 0.00369470287, 0.00855154078, 0.00600185711, 0.0218689125, 0.000999318901, 0.0263625421, 0.00412582932, 0.00912567601, 0.00780010456, 0.0223077033, 0.000912244781, 0.0231733304, 0.00331824925, 0.00853793509, 0.00577258645, 0.0200107191, 0.00104352506, 0.0263367724, 0.00459320471, 0.00947728567, 0.00750838546, 0.0224258546, 0.000925551984, 0.0242228676, 0.00356373796, 0.00856287125, 0.00602569431, 0.0222768281, 0.00105461117, 0.0271159504, 0.00424407888, 0.00919365138, 0.00778465299, 0.0230854675, 0.000971757108, 0.0236845855, 0.00345651666, 0.00856941566, 0.00575797493, 0.0201995522, 0.0010327003, 0.0263814088, 0.00482149655, 0.00952697918, 0.00723516103, 0.0217018574, 0.000873734767, 0.0246009734, 0.00351420394, 0.00875829905, 0.0057494333, 0.0218457654, 0.00101733569, 0.0269171875, 0.00412256271, 0.00931449141, 0.00754327094, 0.0227312483, 0.000946014712, 0.023653293, 0.00331033557, 0.0086128721, 0.00579664018, 0.0202479064, 0.00105047633, 0.0264578592, 0.00474312389, 0.00946864206, 0.00728724897, 0.0226798262, 0.000926185341, 0.0242104158, 0.00365062337, 0.00868414715, 0.00594011741, 0.022798473, 0.00105727243, 0.0266925283, 0.00429152418, 0.00923061464, 0.0076461453, 0.0225085355, 0.000956858101, 0.0236053299, 0.00346066267, 0.0084046917, 0.0055447612, 0.0201689955, 0.00106372766, 0.0268023107, 0.00481000636, 0.00922688097, 0.00713326596, 0.0224358812, 0.000969778746, 0.024239799, 0.00360428658, 0.00851607602, 0.00568146864, 0.0223936234, 0.00114770548, 0.0264980216, 0.0043879617, 0.00920780562, 0.00717722951, 0.0227711648, 0.00103381451, 0.0231623184, 0.00344675593, 0.00850298535, 0.00553411199, 0.0203454122, 0.00107654126, 0.0262603015, 0.00474977819, 0.00947048794, 0.0071450416, 0.0227880869, 0.000939762976, 0.0237239543, 0.00363616971, 0.0086614266, 0.00563950092, 0.0222431589, 0.00108873029, 0.0266710296, 0.00418830523, 0.00921996683, 0.0075271735, 0.0231987089, 0.000974827039, 0.0235414151, 0.00332406396, 0.00852357689, 0.00570449559, 0.0204164665, 0.00110692391, 0.0269552171, 0.00452502817, 0.00997022726, 0.00722331321, 0.0229835622, 0.000994501868, 0.024563605, 0.00405289745, 0.00931785908, 0.00570722762, 0.0229666848, 0.00110690296, 0.0254723225, 0.00487832166, 0.00977834314, 0.00721983286, 0.0239295382, 0.00094682799, 0.022097066, 0.00404495699, 0.00918049924, 0.00525795855, 0.0203302354, 0.00104691822, 0.0252649207, 0.00520494394, 0.00992994197, 0.00685650948, 0.0227384847, 0.000974338094, 0.0233098846, 0.00402181316, 0.00907902885, 0.00548255211, 0.0221658666, 0.00116947235, 0.0249766223, 0.00487123942, 0.00966867805, 0.00713949231, 0.024181392, 0.00109647145, 0.0214613117, 0.00375232892, 0.00886966195, 0.00526410248, 0.0215515457, 0.00122192188, 0.0253029317, 0.00533330999, 0.00987229217, 0.00696631148, 0.0238679145, 0.00105222513, 0.023460567, 0.00411974452, 0.00903147925, 0.00555514358, 0.0236757025, 0.00119737198, 0.0253948215, 0.00463910587, 0.00957807247, 0.00702397712, 0.0247576162, 0.00109880744, 0.0219643898, 0.0036032449, 0.00875677075, 0.00521224225, 0.0222376436, 0.00121418969, 0.0253149644, 0.00519229332, 0.00982818566, 0.00698916242, 0.0244580079, 0.00106234825, 0.0233130325, 0.00381355523, 0.00883135013, 0.00550372759, 0.0242620315, 0.00119389908, 0.0251106881, 0.00459293276, 0.0096086124, 0.0071609919, 0.0252336673, 0.0011199963, 0.0219175983, 0.00368530606, 0.00884139352, 0.00531613966, 0.0219589416, 0.0012085475, 0.0258317683, 0.00512797944, 0.00973883457, 0.00700383168, 0.0240526106, 0.00105032767, 0.0237449873, 0.00390010024, 0.00869247131, 0.00552100362, 0.024070194, 0.00117715111, 0.0259509832, 0.00456691347, 0.00936676376, 0.00727977464, 0.0249791648, 0.00111709337, 0.0224839393, 0.00363703351, 0.00837515388, 0.00528897997, 0.0222228318, 0.00117755088, 0.0259580128, 0.00499913655, 0.0093672201, 0.00690293545, 0.0247107297, 0.00104813662, 0.0238110591, 0.00383545016, 0.00874594599, 0.00556368148, 0.0243150108, 0.00118377246, 0.025723692, 0.00448253751, 0.00931061525, 0.00722895376, 0.024950739, 0.00119229034, 0.0223706067, 0.00362223247, 0.00848883856, 0.00527419895, 0.0227152053, 0.00128763483, 0.0263895281, 0.00525927078, 0.00956766959, 0.00702005019, 0.0248439927, 0.00111135852, 0.0235503167, 0.0039581731, 0.00886418857, 0.00558036473, 0.0243602153, 0.00119616487, 0.0254584886, 0.00474556442, 0.00940823369, 0.00720155053, 0.0252589397, 0.00118863781, 0.022026537, 0.00378998439, 0.008527942, 0.00534784002, 0.0226320885, 0.00127585779, 0.0257904679, 0.00537803443, 0.00966068264, 0.00699621486, 0.0247402359, 0.00112100516, 0.0239459481, 0.00405342178, 0.0088010747, 0.00545993447, 0.0246800557, 0.00127072656, 0.0256507136, 0.00475133816, 0.00938819908, 0.00724019762, 0.0252781399, 0.00119737198, 0.0223648492, 0.00382819469, 0.00848883484, 0.00533856452, 0.0223574433, 0.00131936395, 0.0258108564, 0.00538020767, 0.00946231931, 0.00695563201, 0.0243284144, 0.00111763191, 0.0235151555, 0.00412672292, 0.00872997567, 0.00556432037, 0.0240566079, 0.00131993077, 0.0258083884, 0.00515103666, 0.00881897565, 0.00753813516, 0.0249512326, 0.00181720685, 0.0207701698, 0.004007346, 0.00795118418, 0.0056043705, 0.02359212, 0.00174014852, 0.0259251017, 0.00546485931, 0.00928312261, 0.00743412366, 0.0260486826, 0.00155798777, 0.0233106874, 0.00405199919, 0.00828787405, 0.00585795799, 0.0250268932, 0.00184759591, 0.0251358431, 0.00465987995, 0.0088402871, 0.00776211498, 0.0257035736, 0.00134490908, 0.0199889708, 0.00380216329, 0.00818328373, 0.00542771025, 0.0233179294, 0.00150595058, 0.0234248657, 0.00565176411, 0.00904785655, 0.00727299927, 0.0252258833, 0.00135561661, 0.0221204683, 0.00411686348, 0.00826854818, 0.00563432137, 0.0243720803, 0.0014720941, 0.0238158349, 0.00484331558, 0.00891190954, 0.00732125714, 0.0250602383, 0.00139232888, 0.0201585107, 0.00383992726, 0.0079813702, 0.00516416784, 0.0229760949, 0.00146314548, 0.0246279407, 0.00540734595, 0.0087626921, 0.00690984959, 0.0252119023, 0.00132030854, 0.0222409982, 0.00386422826, 0.0080477763, 0.00541898608, 0.0246234629, 0.00148701319, 0.0231915135, 0.00472143386, 0.00872247294, 0.00706962962, 0.0250006188, 0.00133576721, 0.0198362712, 0.00368907396, 0.00807033945, 0.00514450949, 0.0224552117, 0.00146939117, 0.0225986149, 0.00532167684, 0.00898807123, 0.00679131504, 0.0242986754, 0.00128943438, 0.0208327863, 0.00395218842, 0.0083066728, 0.00543823279, 0.0236687195, 0.0014593954, 0.0221743099, 0.00458046002, 0.00895042717, 0.00717586232, 0.0241437275, 0.00137125945, 0.0190042574, 0.00366329076, 0.00811066106, 0.00533430791, 0.0219229441, 0.00149850012, 0.0221077111, 0.00521918479, 0.00886865146, 0.00702031003, 0.0240865573, 0.00132114743, 0.0203049872, 0.00395521522, 0.00819114782, 0.00539034139, 0.0233266558, 0.0015129454, 0.0217076149, 0.00469532516, 0.00875520706, 0.00703140441, 0.0234991349, 0.00141196838, 0.0180248804, 0.00363218994, 0.0079650851, 0.00513788732, 0.021087518, 0.00158999697, 0.0212611277, 0.00531856855, 0.0088413693, 0.00683724275, 0.023807032, 0.00143907801, 0.0191934612, 0.0039760205, 0.00806154869, 0.00529726502, 0.0231204275, 0.00160655181, 0.0205219518, 0.00476266677, 0.00864985958, 0.00705242343, 0.0237922203, 0.00150742207, 0.0179311875, 0.00380067923, 0.00808715541, 0.00518324738, 0.0214974713, 0.00160040043, 0.021377055, 0.00537906215, 0.00877488591, 0.00675980328, 0.0236844774, 0.0014133919, 0.0194253605, 0.00401510298, 0.0081157526, 0.00523227826, 0.0226892643, 0.00163185271, 0.0210988168, 0.00478946371, 0.00888968445, 0.00697361585, 0.0236102957, 0.00152837241, 0.0181128904, 0.00381885027, 0.0081666233, 0.00515968679, 0.0213107504, 0.00160995335, 0.0217016302, 0.00548118213, 0.00891221035, 0.00669749314, 0.0232576262, 0.00139328931, 0.019343771, 0.0040881047, 0.00812515523, 0.00518937828, 0.0225603282, 0.00158409309, 0.0211387649, 0.00480551179, 0.00878500752, 0.00690339739, 0.0228218641, 0.00150516222, 0.0182909779, 0.00387782883, 0.00816407893, 0.00509988097, 0.0207992289, 0.0015955636, 0.0217080377, 0.00543288654, 0.00896759238, 0.00667787297, 0.0230713952, 0.00140788197, 0.019929843, 0.00407536747, 0.00816011522, 0.00513689592, 0.0223386399, 0.00161509309, 0.0211160835, 0.00474323193, 0.00876549166, 0.00685359119, 0.0229398776, 0.00148335297, 0.0179401059, 0.00379765639, 0.00806072168, 0.00502906973, 0.0207675695, 0.00157878886, 0.0211940184, 0.00545692444, 0.00876099523, 0.00656589679, 0.0224762224, 0.00137645262, 0.0191048067, 0.00399743346, 0.00798018835, 0.00506062945, 0.0219662208, 0.00160315633, 0.0203586202, 0.00472789584, 0.00869550835, 0.00679200003, 0.0227380246, 0.00150311319, 0.0174581259, 0.00379144493, 0.00807385519, 0.00507389009, 0.0205889009, 0.00160847232, 0.0206702799, 0.00535063306, 0.00874118973, 0.00666319393, 0.0226151254, 0.00142683531, 0.0187431984, 0.00401615584, 0.00792726967, 0.00510752201, 0.0217892937, 0.00162748783, 0.0202705301, 0.00480274856, 0.0085661225, 0.00677638175, 0.0219896194, 0.00146849721, 0.0174605064, 0.00367059023, 0.00798494555, 0.00490299938, 0.0201126467, 0.00155443815, 0.0210033022, 0.00509118149, 0.00871658698, 0.00645691203, 0.0225432701, 0.00138192542, 0.0190345012, 0.00382910087, 0.00800921675, 0.00506477756, 0.0221495014, 0.0015832698, 0.0202271268, 0.00455428427, 0.00865637138, 0.00680777663, 0.0229419004, 0.00146090181, 0.0171142891, 0.00368956663, 0.00799326319, 0.00504764728, 0.021072194, 0.00152503548, 0.0202694535, 0.00523441797, 0.00857884437, 0.00657340046, 0.0228850283, 0.00132283859, 0.0185399614, 0.00389534817, 0.0078423582, 0.00508466922, 0.0222527124, 0.00151364005, 0.0203226674, 0.00457753474, 0.00850905757, 0.00677878549, 0.0230128653, 0.00139335019, 0.0176701378, 0.00357867288, 0.00787473936, 0.00505453208, 0.0208736304, 0.00154930237, 0.0212820973, 0.00520457793, 0.00861022249, 0.00660375087, 0.0230001397, 0.00138206268, 0.0193331894, 0.00386077887, 0.00779929338, 0.00505811675, 0.0228130668, 0.00161052449, 0.0207581203, 0.00453107478, 0.0084838504, 0.00672761397, 0.0230469145, 0.00149262894, 0.018296659, 0.00365403667, 0.00778932078, 0.00492594577, 0.0208230335, 0.00158466096, 0.0217842422, 0.00519544445, 0.00860379823, 0.00647479622, 0.0231410358, 0.00132641743, 0.0199950729, 0.0037997514, 0.00777044846, 0.00504347123, 0.022886781, 0.00151859934, 0.021281559, 0.00446848152, 0.0085301837, 0.00683743181, 0.0233162697, 0.00142455497, 0.0185740907, 0.0036304025, 0.00769402273, 0.0050759702, 0.0211043954, 0.00158117188, 0.0214492436, 0.00521671493, 0.00840371847, 0.00662581017, 0.0233399514, 0.00134162046, 0.0194868818, 0.00385902799, 0.00764705008, 0.00501666404, 0.0225540418, 0.00151735626, 0.0211167913, 0.00456426572, 0.00844207779, 0.00677982252, 0.0234918687, 0.00140371895, 0.0183269884, 0.00364317466, 0.00781510584, 0.00503071165, 0.0212331079, 0.00149848952, 0.0214630049, 0.00517716352, 0.00851233583, 0.00663935393, 0.0236799903, 0.00132312253, 0.0195972286, 0.0038694574, 0.00774068246, 0.00517496793, 0.0228405241, 0.00150919578, 0.0209432784, 0.00462662103, 0.00849972665, 0.00692244619, 0.0229966789, 0.00142655068, 0.0180755351, 0.00374741573, 0.00780195743, 0.00506615965, 0.0206231084, 0.00151374098, 0.0216687974, 0.00523282401, 0.00854654517, 0.0064534992, 0.0227272753, 0.00132389984, 0.0201794673, 0.0038302613, 0.00786932837, 0.00494057452, 0.0224666242, 0.00153936632, 0.021396324, 0.00448222691, 0.00867403857, 0.00668390421, 0.0231694207, 0.00145953079, 0.0178978052, 0.00365275564, 0.0079085445, 0.00501417276, 0.0210948363, 0.00158484129, 0.0210991167, 0.00528215291, 0.0087042544, 0.00655312045, 0.0231328961, 0.00139379757, 0.0190597046, 0.00400985871, 0.00797396526, 0.00509360153, 0.0224355552, 0.00157166133, 0.020673031, 0.00470364001, 0.00864557922, 0.00662797969, 0.0227004848, 0.00143773679, 0.0177721903, 0.00371100451, 0.00789534487, 0.00481499359, 0.0204482097, 0.00153588597, 0.0212297775, 0.00521177799, 0.00874508265, 0.00638823863, 0.0228995048, 0.00136286521, 0.0191493407, 0.00391308358, 0.00804216322, 0.00498580048, 0.0221405681, 0.00156845769, 0.0208200663, 0.00471263332, 0.00884393975, 0.00664622243, 0.0225837175, 0.00146236422, 0.0176537726, 0.00371043151, 0.00806121714, 0.00486401422, 0.0203271303, 0.00155745249, 0.0208713897, 0.00526635442, 0.00892741326, 0.0063845925, 0.0224865228, 0.00137453235, 0.0191073362, 0.0038958916, 0.00811361801, 0.00496728113, 0.0219190288, 0.00158554537, 0.0206070822, 0.00468472997, 0.00884207152, 0.00667014113, 0.0225891378, 0.00149743317, 0.0177227072, 0.00372288609, 0.008099325, 0.00502572628, 0.0204294492, 0.0015914297, 0.0207909439, 0.00534155313, 0.00891247485, 0.00655167317, 0.0225682016, 0.00142003666, 0.0187577829, 0.00385988201, 0.00817759708, 0.00517786574, 0.0223583188, 0.00159115461, 0.0203996617, 0.00478646904, 0.00894564204, 0.00655177934, 0.0229853578, 0.00149393431, 0.0180923678, 0.00371163408, 0.00815222971, 0.00471181236, 0.0207091961, 0.00159345928, 0.0214547049, 0.00528964167, 0.00908072852, 0.00614476856, 0.0232648961, 0.00141032098, 0.0195851736, 0.00400643982, 0.00832263101, 0.00488654152, 0.0225520898, 0.00165834778, 0.0209311303, 0.0048598107, 0.00902000256, 0.00651228288, 0.0230206773, 0.001527349, 0.0179162808, 0.00387458666, 0.00822838675, 0.00481470581, 0.0208516791, 0.00163446891, 0.0212478396, 0.00543444278, 0.0089790998, 0.00631634612, 0.0225770846, 0.00137867231, 0.0192980487, 0.00385643705, 0.0082507953, 0.00482604979, 0.0216332301, 0.00157335494, 0.021302253, 0.00463503413, 0.00899796374, 0.00659564231, 0.0225509964, 0.00145098811, 0.018319184, 0.00372983632, 0.00816629548, 0.0048687025, 0.0206820406, 0.00156324089, 0.021850422, 0.00538512692, 0.00900366809, 0.0063525117, 0.0231120232, 0.00140402396, 0.019993078, 0.00397572713, 0.00826795306, 0.00496857753, 0.0224708989, 0.00158328179, 0.0213624761, 0.00464054849, 0.00892654061, 0.00667809416, 0.0230377913, 0.00145047414, 0.0180715062, 0.00365461991, 0.00818799436, 0.0048604263, 0.0206551608, 0.00154325843, 0.0220047254, 0.00525914039, 0.00904961769, 0.00638936134, 0.023042921, 0.00136945699, 0.0203584619, 0.00386877148, 0.00830768608, 0.00495685171, 0.022494683, 0.00158544793, 0.0219537094, 0.00460474612, 0.00901145302, 0.00659741089, 0.0227326155, 0.00148595567, 0.0187844522, 0.00366652268, 0.00821430422, 0.00485651894, 0.020910129, 0.00156598061, 0.0223832279, 0.00530521246, 0.00920806546, 0.00636512926, 0.0231877174, 0.00135459763, 0.0206608772, 0.00387510937, 0.00847885106, 0.00493134325, 0.0224607084, 0.0015458439, 0.0223267004, 0.0044857054, 0.00912407693, 0.00652848696, 0.0231721643, 0.00145624531, 0.0193166025, 0.00364393322, 0.00835219957, 0.00485324487, 0.0211365949, 0.00154132571, 0.0229792744, 0.00527243037, 0.00926846452, 0.00644111075, 0.0233227424, 0.00136654405, 0.0208309274, 0.0039387471, 0.00851417612, 0.00501581654, 0.0227790009, 0.00156547583, 0.0222337842, 0.00472756382, 0.00908838212, 0.0066702608, 0.0236368887, 0.00146212813, 0.0190741979, 0.00376477325, 0.008264862, 0.00485737156, 0.0212246943, 0.00153526897, 0.0225383993, 0.00530591747, 0.00922175683, 0.00633038534, 0.02345003, 0.00134928967, 0.0205527395, 0.00389500754, 0.00853136182, 0.00494886842, 0.0229080468, 0.00156187057, 0.022188805, 0.0046896995, 0.00917626731, 0.00670810975, 0.023550231, 0.00146164361, 0.0188943855, 0.00368348905, 0.00833204295, 0.00496830465, 0.021165004, 0.00153775606, 0.0227594003, 0.00528670242, 0.00931762066, 0.00648624403, 0.0233828165, 0.00134099845, 0.0204800609, 0.00388828642, 0.00853583589, 0.00506809214, 0.0228498541, 0.00152078504, 0.022146197, 0.00450797752, 0.00921757985, 0.00667345896, 0.0233979095, 0.0014242524, 0.0192388948, 0.00366116478, 0.00840885751, 0.00488304626, 0.0210621394, 0.00148468849, 0.0231709965, 0.00523588806, 0.00936262775, 0.00649024267, 0.0235854536, 0.00132408505, 0.0210545287, 0.00391806243, 0.00854955148, 0.00513401628, 0.0229416322, 0.00151318754, 0.022686528, 0.0046843118, 0.00914362632, 0.00673662173, 0.0235615503, 0.00141532079, 0.019578604, 0.00372297294, 0.00833736733, 0.00490265759, 0.0211569741, 0.00149310019, 0.0231562331, 0.00527151534, 0.00931927096, 0.00646743504, 0.0236986671, 0.00130222191, 0.0210492518, 0.0039424058, 0.00859254692, 0.00510583119, 0.0229762197, 0.00149354816, 0.0225285534, 0.00458747894, 0.00921461917, 0.00671918783, 0.0239592437, 0.00140662282, 0.0197482221, 0.0036396319, 0.00829636399, 0.00496518426, 0.02136622, 0.00149086257, 0.0232159644, 0.00525351381, 0.0092585003, 0.00652352814, 0.0237257127, 0.00129210658, 0.0209786613, 0.00391858118, 0.00846559647, 0.00508958008, 0.0229377355, 0.00150072784, 0.0222854689, 0.00473024324, 0.0091246767, 0.0067230151, 0.0236446615, 0.0014176449, 0.0195056982, 0.00368237821, 0.00834630523, 0.00493082311, 0.0210327599, 0.0015357025, 0.0228300132, 0.00514796143, 0.00934807956, 0.0065393392, 0.0237189569, 0.00133624685, 0.0208853055, 0.00385728641, 0.00853642449, 0.00512834452, 0.0230862256, 0.00151911553, 0.022477841, 0.00464245444, 0.00922278222, 0.00683852844, 0.0237276796, 0.00140887313, 0.0195355304, 0.00366986892, 0.00838327128, 0.00496699428, 0.0211338978, 0.00148317718, 0.022886524, 0.00530779734, 0.00934929401, 0.00653221179, 0.0232483633, 0.0013102782, 0.0208686106, 0.0038782414, 0.00853867736, 0.00505634863, 0.0226008799, 0.00154183956, 0.0227568429, 0.00440110127, 0.00925421901, 0.00666583981, 0.0236037653, 0.00142658537, 0.0196028259, 0.00353873521, 0.00851397496, 0.00493891584, 0.0211236887, 0.0015307276, 0.0232238825, 0.00515923835, 0.00937089697, 0.00658550952, 0.0233679041, 0.00133286661, 0.0213093162, 0.00387162273, 0.00856376905, 0.00517541217, 0.0226640385, 0.00151144876, 0.0228793379, 0.00459936541, 0.00922057591, 0.00679560332, 0.0234296974, 0.00139672891, 0.0197503995, 0.00366877369, 0.00834537484, 0.00496897614, 0.0208991021, 0.00147991325, 0.0232666619, 0.00527794287, 0.0092693409, 0.00650569657, 0.0232243184, 0.00129426259, 0.0214305464, 0.00387351168, 0.00851862598, 0.00509410677, 0.02277622, 0.00152712734, 0.0231710114, 0.00468509458, 0.00918744598, 0.00676418375, 0.0232940614, 0.00144426187, 0.0199106038, 0.00371055678, 0.00839318335, 0.00499993563, 0.0207659155, 0.00152997195, 0.0230266303, 0.00529464707, 0.00932648033, 0.00647943188, 0.0231265705, 0.00133527745, 0.0210216586, 0.00391265051, 0.00843810011, 0.00508102542, 0.0225942042, 0.00152104569, 0.0227580387, 0.00466012163, 0.00907113124, 0.00668077823, 0.0232942253, 0.00140980398, 0.0198113825, 0.00368648139, 0.0082543157, 0.00489745382, 0.0206996705, 0.00148453005, 0.0231662728, 0.00527332397, 0.00917058531, 0.00650801463, 0.0230435878, 0.00132986461, 0.0210650191, 0.00398390461, 0.00851199124, 0.00514070829, 0.0223861281, 0.00152530905, 0.0227601826, 0.00474957982, 0.00913770497, 0.00675516855, 0.0232082177, 0.00142200536, 0.0195381045, 0.0038340732, 0.00830614939, 0.00494245533, 0.0204223618, 0.00149386551, 0.0229965262, 0.00531208934, 0.00917521864, 0.00643828837, 0.0229048394, 0.00130069605, 0.0213100836, 0.00392838009, 0.00850914232, 0.00506814057, 0.0225300025, 0.00150164834, 0.0229777992, 0.0046821381, 0.00913997181, 0.00673551438, 0.0234339293, 0.00140507927, 0.0196596477, 0.0037885299, 0.00834396482, 0.00499977684, 0.0207744651, 0.00147301541, 0.0229365863, 0.00542056654, 0.00926726405, 0.00646238402, 0.022777183, 0.00129418261, 0.0209419727, 0.00409312453, 0.0085504083, 0.0050864229, 0.02207876, 0.00146482408, 0.0227037184, 0.00494450796, 0.00920794718, 0.00671210745, 0.0228374358, 0.00137935532, 0.0197565388, 0.00383059611, 0.00838155951, 0.00494735641, 0.0203804299, 0.00144754595, 0.0235160105, 0.00543761719, 0.00934084971, 0.00652698427, 0.0230586715, 0.00130251271, 0.0214257315, 0.00410389155, 0.00859296881, 0.00518022384, 0.0225713123, 0.00148669246, 0.0228735972, 0.00487992354, 0.00921738893, 0.00683397986, 0.0235160347, 0.00141066208, 0.0195275266, 0.00385245658, 0.00833145157, 0.00490596658, 0.0206972286, 0.0014862786, 0.0227747168, 0.00549415965, 0.00921336934, 0.00640210416, 0.0228512008, 0.00129145628, 0.0210928153, 0.00405402202, 0.00840910058, 0.00498189405, 0.022292491, 0.00149642036, 0.0227337312, 0.00479149353, 0.0091068754, 0.00663833786, 0.0232853424, 0.00147500576, 0.0196844153, 0.00376318558, 0.00832899008, 0.00492974231, 0.0206584558, 0.00151573867, 0.0231295899, 0.00544703752, 0.00928256568, 0.00648974488, 0.0231614262, 0.00136288989, 0.0211334359, 0.00406064279, 0.00850993954, 0.0050674337, 0.022506427, 0.00152525539, 0.0226839613, 0.00483032688, 0.00910831708, 0.00667057, 0.0231612213, 0.0014495136, 0.0197728723, 0.00386788812, 0.00833605882, 0.00491704838, 0.0206077751, 0.00154038367, 0.0230500977, 0.00542329205, 0.00925347023, 0.00644941581, 0.0229861736, 0.0013489885, 0.0212281477, 0.00398746319, 0.00852976553, 0.00507780816, 0.0223634411, 0.00153810624, 0.0229623355, 0.00479441416, 0.00915662199, 0.00668307813, 0.0229839981, 0.00143530127, 0.0198306441, 0.00376633136, 0.00837431382, 0.00491919555, 0.0204314049, 0.00153332716, 0.0231590737, 0.0053906492, 0.00927145127, 0.0063608489, 0.0226150528, 0.0013232833, 0.0212179497, 0.00403758464, 0.0085262293, 0.005014522, 0.0219971519, 0.00152832153, 0.0231330041, 0.00472604064, 0.00925040618, 0.00664238632, 0.0229445305, 0.00143673632, 0.0197195113, 0.00387162995, 0.00845811144, 0.00480875466, 0.0204438269, 0.0015696648, 0.0224651471, 0.00535634626, 0.00928114913, 0.00621778797, 0.0224483367, 0.00130111165, 0.0205492824, 0.00391479395, 0.00856657606, 0.00489535648, 0.0218874142, 0.00148503622, 0.0222382825, 0.00466962438, 0.00926057436, 0.00655788649, 0.0226720367, 0.00140180998, 0.0193757936, 0.0037868747, 0.00836690888, 0.00482616154, 0.0200101398, 0.00145068264, 0.0225545987, 0.00532935373, 0.00930195488, 0.00633141771, 0.0223013498, 0.00125456462, 0.0208945163, 0.00396379875, 0.00857571419, 0.00498474296, 0.0218417458, 0.00146606064, 0.0228105057, 0.00470473757, 0.00926138368, 0.00664584618, 0.0228133108, 0.00137529033, 0.0197452232, 0.00380880851, 0.00844327174, 0.00481214328, 0.0202409457, 0.00145352213, 0.0227983762, 0.00540557969, 0.00930766482, 0.0062144096, 0.0225023404, 0.00126285967, 0.02082121, 0.00396866817, 0.00850681774, 0.00493225548, 0.0221021865, 0.00145514891, 0.0226234794, 0.00471687363, 0.00915217586, 0.0065674088, 0.0229011886, 0.00135062821, 0.0194462799, 0.0037710953, 0.00836547557, 0.00482091261, 0.0201905854, 0.0014744926, 0.0226570945, 0.00509682158, 0.00935978536, 0.00640556635, 0.0225695856, 0.0012808505, 0.0203815792, 0.00379314367, 0.00861937739, 0.00502585247, 0.0220016018, 0.00142779981, 0.021861542, 0.00446660724, 0.00914409291, 0.00665774243, 0.0229394194, 0.00132331788, 0.0189421792, 0.00344527536, 0.00828112848, 0.00481696893, 0.0201960132, 0.00139356009, 0.0222240612, 0.00505627366, 0.00924274605, 0.00621596491, 0.0225608759, 0.00120794098, 0.0206575412, 0.00378156477, 0.0085579874, 0.00496808067, 0.0220825467, 0.00138748833, 0.0222233832, 0.00447303616, 0.00915487856, 0.00663852086, 0.0230461843, 0.00134642003, 0.01905155, 0.00353020034, 0.00835056882, 0.00492735999, 0.0202216282, 0.00141999044, 0.02215866, 0.00505962642, 0.00932810176, 0.00643196842, 0.0227742847, 0.00127925014, 0.0202280413, 0.00382433808, 0.00867163576, 0.00503065437, 0.0222426616, 0.00147782906, 0.0217995532, 0.0045664669, 0.00919152331, 0.0065896716, 0.0230526235, 0.00136358314, 0.0191420913, 0.00371065713, 0.00848750956, 0.0048769745, 0.0204504449, 0.00146230275, 0.0226111412, 0.00538014388, 0.00946358405, 0.00650503952, 0.022778213, 0.00128290767, 0.0206568781, 0.00400026841, 0.00883124582, 0.0051662554, 0.0222012494, 0.00145919796, 0.0220518429, 0.00470040413, 0.00936230086, 0.00679313531, 0.0232386123, 0.00138701068, 0.0192753486, 0.00371935428, 0.00854473934, 0.00502178399, 0.0203828011, 0.00144590007, 0.0224020686, 0.00535984011, 0.00947426073, 0.00649471441, 0.0227063168, 0.00127363449, 0.0207647178, 0.00398276001, 0.00884537771, 0.00506515987, 0.0220171716, 0.00145851518, 0.0222683325, 0.00474147452, 0.00943913776, 0.00675716484, 0.0231499821, 0.00140400382, 0.0194871128, 0.00384831568, 0.00869381148, 0.00500349328, 0.0203221124, 0.00148369069, 0.0224765055, 0.00548324129, 0.00964619964, 0.00653790776, 0.0227835365, 0.001299722, 0.0205728896, 0.00405978877, 0.00904945005, 0.00508718472, 0.0219744686, 0.00148378115, 0.0222677086, 0.0047597494, 0.00955970958, 0.00673096068, 0.0227326117, 0.00137388567, 0.0194182787, 0.00376879214, 0.00870330818, 0.00494034542, 0.0202280283, 0.00144943583, 0.0226657782, 0.005303449, 0.0097420644, 0.00650930917, 0.0226811226, 0.00126441114, 0.0208988674, 0.00394118298, 0.00897987187, 0.00511028105, 0.0221463814, 0.00145038008, 0.0225484502, 0.0046772249, 0.00945861638, 0.00670181168, 0.0229724254, 0.0013767042, 0.0196066443, 0.00373650785, 0.00864264928, 0.00499246642, 0.0203335155, 0.00144659763, 0.0226963609, 0.00527428649, 0.00954581983, 0.0065397541, 0.0226178635, 0.00125408545, 0.0209521241, 0.00380594726, 0.00896764267, 0.00505057303, 0.0219715219, 0.00142712332, 0.0228670705, 0.00451964419, 0.00952124875, 0.00664229877, 0.0229339581, 0.00136842974, 0.0198478308, 0.00364179211, 0.00872818846, 0.00494638225, 0.0201522056, 0.00145766046, 0.0228003841, 0.00524883298, 0.00971547049, 0.00650517177, 0.0225557052, 0.00126943272, 0.0210720561, 0.00388365402, 0.00901715178, 0.0050997748, 0.0219633635, 0.00144390296, 0.0227282103, 0.00459981337, 0.0095026372, 0.00669146888, 0.0226771217, 0.00136026274, 0.0198716968, 0.0036403425, 0.00863141753, 0.00490229717, 0.0200132914, 0.00142992369, 0.0234125182, 0.00501694251, 0.00953588448, 0.00640363898, 0.0224756487, 0.00125745847, 0.021624526, 0.00377933751, 0.00900228787, 0.00498956302, 0.0217865966, 0.00144866901, 0.0231230482, 0.00459661894, 0.00947841257, 0.0067236959, 0.0228942204, 0.00140117749, 0.0200065132, 0.00366284535, 0.00872803573, 0.00494156405, 0.0202787407, 0.00146451162, 0.0229437072, 0.00525978627, 0.00969424378, 0.00648822589, 0.0226287898, 0.0012610663, 0.0212419089, 0.00380129297, 0.00888169557, 0.00518043758, 0.0219969023, 0.00140990864, 0.0228587948, 0.00450263498, 0.00930412486, 0.00680351583, 0.0228422098, 0.00133379677, 0.0199842099, 0.00363623374, 0.00844318699, 0.00514897285, 0.0203003399, 0.00141648843, 0.0229786336, 0.00521000242, 0.00948449038, 0.00669479743, 0.0224915277, 0.00123347016, 0.0216387585, 0.00388273131, 0.00881668646, 0.00523521239, 0.021908259, 0.00143192697, 0.0230708458, 0.00463938992, 0.00926715508, 0.00692799408, 0.0226902254, 0.00136427477, 0.0199702233, 0.00367947877, 0.00836108346, 0.00511992443, 0.0200906191, 0.0014186746, 0.0230767038, 0.00515720062, 0.0091881752, 0.00662261667, 0.0226726066, 0.00126219727, 0.0215007756, 0.00381116825, 0.00864672381, 0.00517297955, 0.0221639033, 0.00146082207, 0.023432795, 0.00456563011, 0.00925535895, 0.00692535052, 0.023072606, 0.00139170722, 0.020398831, 0.00368088647, 0.00843540672, 0.00517727574, 0.0202899147, 0.00144888635, 0.0234398525, 0.00519247772, 0.00938646961, 0.00667565921, 0.0225831047, 0.00127248513, 0.0215489902, 0.00378593942, 0.0086362781, 0.00515021803, 0.022000514, 0.0014374071, 0.0233360678, 0.00449990435, 0.00925445091, 0.00674568582, 0.0226520002, 0.00135378959, 0.0205425862, 0.00358751183, 0.0084867673, 0.00490771979, 0.0199838113, 0.00144158187, 0.0239718724, 0.0050774538, 0.00954275858, 0.00653152773, 0.0224250592, 0.00128830713, 0.022155311, 0.00379746873, 0.00888291374, 0.00514800986, 0.0218633767, 0.00144603034, 0.0237790719, 0.00456621125, 0.0096438583, 0.00675887428, 0.0226704944, 0.00140582875, 0.0206370689, 0.00369123393, 0.00878680125, 0.00497231819, 0.0201687291, 0.00145995338, 0.0236313734, 0.00526530063, 0.00962121692, 0.00642322283, 0.0221910775, 0.0012965746, 0.02195579, 0.00376530085, 0.00898638833, 0.00497657619, 0.0218225662, 0.00145139347, 0.0239153728, 0.00455221208, 0.00954051502, 0.0065953983, 0.0226587038, 0.00142731715, 0.0210328549, 0.00368650211, 0.00874658767, 0.00486867642, 0.0199433379, 0.00148482143, 0.0240543131, 0.00522229774, 0.00970597286, 0.0064149322, 0.0222176164, 0.00131431897, 0.0223265644, 0.00384796294, 0.00906281918, 0.00506409258, 0.0217331927, 0.00146966043, 0.0240290631, 0.00457904907, 0.00953766331, 0.00662736129, 0.0225073192, 0.00141003891, 0.0210121106, 0.00365014281, 0.00865496881, 0.00484880619, 0.0198101271, 0.00147936936, 0.024349181, 0.00522523606, 0.00962738134, 0.0063733561, 0.02216818, 0.001283349, 0.0225707535, 0.00390220759, 0.00916333031, 0.00504458323, 0.0218076948, 0.0014696822, 0.0241461806, 0.00463808514, 0.00961338356, 0.00665698573, 0.0224930905, 0.00137990469, 0.0210187268, 0.00371191953, 0.00875683222, 0.0049278345, 0.0198780335, 0.00142358465, 0.0241107382, 0.00525193429, 0.00971446559, 0.00645174459, 0.0219876561, 0.00126087421, 0.0227421727, 0.00386897963, 0.00908086449, 0.00499963155, 0.021643972, 0.00143729546, 0.024779411, 0.00457471982, 0.00958604179, 0.00652875006, 0.022367334, 0.00136703346, 0.0219400059, 0.00365940481, 0.00893176068, 0.00485232612, 0.0199222174, 0.00144441403, 0.0250178799, 0.00523462705, 0.0100253662, 0.00638772734, 0.0221123211, 0.00125562446, 0.0231615677, 0.00388691644, 0.00934025925, 0.0050765099, 0.0218258258, 0.00141877809, 0.0251210425, 0.00468106894, 0.0097983554, 0.00663760304, 0.022627186, 0.00134281337, 0.0219582785, 0.00370565732, 0.00891482085, 0.00486595556, 0.0202208534, 0.00142089417, 0.0254208762, 0.00525451219, 0.00979357306, 0.00635119667, 0.0223791171, 0.00123585749, 0.0234775078, 0.00381651847, 0.00922390446, 0.00507951621, 0.0220012479, 0.00139421038, 0.025358662, 0.00456753373, 0.00964495074, 0.006634444, 0.0227682237, 0.0013450915, 0.0221946258, 0.00364395231, 0.00884124823, 0.0048918887, 0.0201443713, 0.00141911325, 0.0256177932, 0.00522263441, 0.00984894391, 0.00636670412, 0.0224578828, 0.00124975096, 0.0233819634, 0.00383852306, 0.0091886092, 0.00503581716, 0.0219957791, 0.00140172592, 0.024532428, 0.00474464102, 0.00981025677, 0.006964006, 0.0235326756, 0.00135307037, 0.0212342367, 0.00395654375, 0.00883108191, 0.00511402544, 0.0206973087, 0.0014077283, 0.0237724073, 0.00549218291, 0.00986559317, 0.00678512268, 0.0232293289, 0.00125476765, 0.021629829, 0.004134004, 0.00926176738, 0.0054473551, 0.022760842, 0.001428994, 0.0234370511, 0.00487975031, 0.00969709456, 0.00705098733, 0.0238591209, 0.00137652864, 0.0199746508, 0.00398257468, 0.00875786413, 0.00519893784, 0.0206434131, 0.0014323584, 0.0229622461, 0.00571297202, 0.00968605187, 0.0068136896, 0.0234354809, 0.00126601977, 0.021449307, 0.00404576771, 0.00904414617, 0.00530825136, 0.0228842963, 0.00140717614, 0.023253832, 0.00472713541, 0.00955792423, 0.00689440267, 0.0237022173, 0.00135876192, 0.0205999613, 0.00374030485, 0.00875270832, 0.00504714996, 0.0207209978, 0.00141903746, 0.0234243721, 0.0053038164, 0.00977698248, 0.00666907988, 0.0231038686, 0.00126434839, 0.0213512741, 0.00387559179, 0.00916520506, 0.00528569473, 0.022701377, 0.00143707031, 0.0229287725, 0.00468658423, 0.00963903125, 0.00686239265, 0.0235931426, 0.00138329528, 0.020522939, 0.00382234971, 0.00882021617, 0.00504986104, 0.0206764229, 0.00143824075, 0.0239778552, 0.00543462858, 0.00977309886, 0.0066668652, 0.0231756363, 0.00128451746, 0.0221893899, 0.00395140192, 0.00919038896, 0.00522065302, 0.0226076283, 0.00141380983, 0.0237794984, 0.0046811467, 0.00968594383, 0.006691196, 0.0234728437, 0.00137146341, 0.0211062394, 0.00373346661, 0.0088159414, 0.00488928333, 0.0204096306, 0.00142037589, 0.0242902879, 0.00520189758, 0.00974789914, 0.00645160163, 0.0227055717, 0.00127053889, 0.0224832054, 0.00383420056, 0.00919112843, 0.00505543128, 0.0222308207, 0.00141368387, 0.024284184, 0.00457372097, 0.00965558738, 0.00655110879, 0.0229829997, 0.001360661, 0.021384662, 0.00369578903, 0.00889055803, 0.00482294708, 0.020221103, 0.00141030212, 0.0246562883, 0.00525272824, 0.00990317389, 0.00627414323, 0.0226014052, 0.00126112241, 0.0225727409, 0.00388433272, 0.00922865141, 0.00492453389, 0.0219455268, 0.0014042767, 0.0242991168, 0.00457808282, 0.00967376586, 0.00649378635, 0.0229089651, 0.00136774185, 0.0216476712, 0.00375253917, 0.00887574255, 0.00477756187, 0.0203431174, 0.00143043441, 0.0249591563, 0.00525369495, 0.00993564911, 0.00632241135, 0.0226776209, 0.00125776941, 0.02308782, 0.00384428515, 0.00924024265, 0.00496775284, 0.0221643168, 0.00143085828, 0.0246465728, 0.00457843672, 0.00977340154, 0.00651986711, 0.0230541062, 0.00137868349, 0.0216223001, 0.00371315074, 0.00884474255, 0.00478331931, 0.02028515, 0.0014326676, 0.0245156363, 0.00520978495, 0.00985486712, 0.00626030425, 0.0226938576, 0.00129012507, 0.0226732157, 0.00389169948, 0.00922483299, 0.00497192144, 0.0223404448, 0.00142873835, 0.0242938157, 0.00466364156, 0.00975921564, 0.006556042, 0.0233439729, 0.00138136267, 0.0214835834, 0.00373644964, 0.00884659868, 0.00486413622, 0.0206188578, 0.00145003491, 0.0246113501, 0.00527651655, 0.00985636469, 0.00639590714, 0.0229411051, 0.00126308587, 0.0227902494, 0.00388556486, 0.00923250243, 0.00503263623, 0.022349352, 0.00143732619, 0.0242504049, 0.00459402474, 0.00975598581, 0.00659941742, 0.0230429061, 0.0013962409, 0.0213349033, 0.00362603436, 0.00891930051, 0.00494557759, 0.0204039197, 0.00147475651, 0.0247447584, 0.00511140563, 0.00987897813, 0.00643965509, 0.0226465873, 0.00127619074, 0.0223976504, 0.00376666244, 0.00930548925, 0.00517797098, 0.0225016009, 0.00145470747, 0.0247047003, 0.00451575592, 0.00971753523, 0.00716284895, 0.0232030507, 0.00138873747, 0.0217911601, 0.00368562131, 0.00884223357, 0.00537849823, 0.0208708476, 0.0014397701, 0.0249835253, 0.00524875103, 0.00986243505, 0.0070153689, 0.0234238394, 0.00127127371, 0.0229670107, 0.00383078889, 0.00910450891, 0.00554044545, 0.0230720621, 0.00142273551, 0.0244824141, 0.00457391609, 0.00958390068, 0.00731280632, 0.0236778222, 0.00135950965, 0.0215037968, 0.00365979434, 0.0087465737, 0.00529809436, 0.0210653041, 0.00140648894, 0.0248068962, 0.00527020544, 0.00966534112, 0.006882268, 0.0231762864, 0.00124195241, 0.0228600036, 0.00386964297, 0.00907542277, 0.00549942767, 0.0229151081, 0.00139176962, 0.0245705787, 0.00454500271, 0.00948521588, 0.00700144144, 0.0233207513, 0.00135522033, 0.0216230266, 0.00366619346, 0.00870387722, 0.00517556397, 0.0209113993, 0.00142018951, 0.0247815736, 0.00515979435, 0.00966031197, 0.00676356256, 0.0230766442, 0.00126378797, 0.0228235051, 0.00377740641, 0.0090515893, 0.00539699523, 0.0227458607, 0.00141843886, 0.0248269588, 0.00449928548, 0.00949677732, 0.00698202476, 0.0234846082, 0.00137735356, 0.0218805429, 0.00363827962, 0.00873222854, 0.00508053368, 0.0208306834, 0.001433842, 0.0250002071, 0.00516104745, 0.0097085638, 0.00664213207, 0.0230709463, 0.00126940804, 0.0228419732, 0.00374056073, 0.00905232038, 0.00532041537, 0.0227114931, 0.00143058156, 0.0246131215, 0.00449779863, 0.00954403821, 0.00689253584, 0.02340273, 0.00137170299, 0.0215958878, 0.00364527968, 0.00874674041, 0.00510177156, 0.0208059866, 0.00144042005, 0.0248902533, 0.00519313291, 0.00977134611, 0.00664186105, 0.0229618531, 0.00127185031, 0.022895515, 0.00376306404, 0.0091340458, 0.00531405443, 0.0226731356, 0.00143420615, 0.0247114543, 0.00452724984, 0.00955491234, 0.00694450876, 0.0234481711, 0.00139421842, 0.0215938892, 0.00361542404, 0.00880758278, 0.00515629072, 0.0207687244, 0.00145372911, 0.0249363929, 0.00517441751, 0.00978761911, 0.00678105606, 0.0230278857, 0.00128219498, 0.0232085586, 0.00377104525, 0.00922676362, 0.00544953812, 0.0227730349, 0.00143945904, 0.0251474492, 0.00456766365, 0.00965541881, 0.00713908998, 0.0236422736, 0.00143196108, 0.0218415167, 0.00361070991, 0.0088907592, 0.00534788053, 0.0212488882, 0.00147897995, 0.0251242314, 0.0051390701, 0.00987377018, 0.00689242408, 0.0234462917, 0.00133181526, 0.0231136698, 0.00375319109, 0.00922255404, 0.00546535943, 0.0229298268, 0.00149009761, 0.0246885829, 0.00441065989, 0.00963274203, 0.00704730209, 0.0235730987, 0.00142784044, 0.0215075426, 0.00356008927, 0.00879746769, 0.00527116284, 0.0210385248, 0.00148438883, 0.0247379337, 0.00509668374, 0.00986872334, 0.0067900666, 0.0233820546, 0.0013069429, 0.0226932205, 0.00373588712, 0.00930499285, 0.00546533149, 0.0227894671, 0.00147536118, 0.0244930107, 0.00444799103, 0.00970032066, 0.00702322507, 0.0233822875, 0.00143169507, 0.0212358516, 0.00363363652, 0.00895864144, 0.00528433546, 0.0209244732, 0.00148767186, 0.0247323513, 0.00518225692, 0.010012961, 0.00682854466, 0.0231381133, 0.00133172399, 0.0227486677, 0.00378192915, 0.00934752729, 0.00549505046, 0.0227297246, 0.0014936704, 0.0246442948, 0.00452379696, 0.00975509081, 0.00713122636, 0.0233458132, 0.00144137384, 0.0215490367, 0.00362693705, 0.00894155074, 0.00532651832, 0.0208492465, 0.00149188505, 0.0247561503, 0.00518882414, 0.00983371958, 0.00693442067, 0.0229860339, 0.00132309925, 0.022688739, 0.00384563906, 0.00911477394, 0.00554829603, 0.0225173328, 0.00147391215, 0.0243056249, 0.00454834523, 0.00960511062, 0.00715796882, 0.0230657309, 0.00141950243, 0.0214131065, 0.00365798315, 0.00881431624, 0.00531310728, 0.0206432939, 0.00146611896, 0.0249276403, 0.00516395457, 0.00989635941, 0.00683319103, 0.0228366293, 0.00129478215, 0.022919422, 0.00377754983, 0.00928228907, 0.00548784574, 0.02248214, 0.00145506149, 0.0245514214, 0.00448498176, 0.00971393846, 0.00709824963, 0.0233778246, 0.00139576348, 0.0214061737, 0.00361435791, 0.00890886132, 0.00525892666, 0.020688802, 0.00145299302, 0.0246693138, 0.00516998675, 0.00988149364, 0.00684615923, 0.0229843929, 0.0012761153, 0.0227862801, 0.00378656853, 0.00923471805, 0.00546411565, 0.0226155054, 0.00143570523, 0.0244955197, 0.00452476833, 0.00966424495, 0.00706762541, 0.0232084673, 0.00139265123, 0.0214108266, 0.00363736902, 0.00891796127, 0.00521159451, 0.0206775982, 0.00145553052, 0.024709478, 0.0051859282, 0.00996630639, 0.00678687822, 0.022783028, 0.00129067001, 0.0227041785, 0.0038200405, 0.00930077769, 0.00535713648, 0.0224770326, 0.00145605265, 0.0242333729, 0.00458932575, 0.00976353884, 0.00694662007, 0.0231361613, 0.00139315252, 0.0211718474, 0.00366765843, 0.00889713503, 0.00518198404, 0.0205636621, 0.00144691067, 0.0245072041, 0.00522807054, 0.00992947351, 0.00669007795, 0.0227239728, 0.00127364602, 0.0225226358, 0.00382510992, 0.00931049231, 0.0053443755, 0.0223380644, 0.0014368773, 0.0242953356, 0.00462158769, 0.00975377858, 0.00679366337, 0.0230287928, 0.0014037129, 0.0213223677, 0.00372998859, 0.00893471949, 0.00513041299, 0.0204744041, 0.0014442812, 0.0248332303, 0.00535263587, 0.00995448511, 0.00660706218, 0.0226992257, 0.00128092535, 0.0226224717, 0.00389486342, 0.00925215147, 0.00525740022, 0.0223384183, 0.00143368857, 0.0242301226, 0.00460476987, 0.00962656271, 0.00675139762, 0.0229466856, 0.00136633904, 0.021206202, 0.00367148872, 0.00877353456, 0.00506867608, 0.020555174, 0.00145030126, 0.0246591605, 0.00521740504, 0.00989082363, 0.00660922518, 0.022722194, 0.00130416628, 0.0226705018, 0.00382180628, 0.00923087168, 0.0052353167, 0.0223406628, 0.0014802221, 0.0242425874, 0.00457839528, 0.00967635214, 0.0068251444, 0.0230900794, 0.00141799729, 0.0213373713, 0.00377064757, 0.00882316101, 0.00521463109, 0.0205726735, 0.00146885938, 0.0247807093, 0.00537496107, 0.00981294457, 0.00668983068, 0.0228293315, 0.00129502034, 0.0229929443, 0.0039550541, 0.00916331261, 0.00526525825, 0.0224162173, 0.00145392027, 0.0244490858, 0.00467455108, 0.00958583318, 0.00682301726, 0.0229242686, 0.00141167257, 0.0214522481, 0.00377801666, 0.00879230164, 0.00515367417, 0.0205418486, 0.00146245246, 0.024472516, 0.00533493701, 0.00996735692, 0.00667932536, 0.0230167843, 0.00129597529, 0.0223500375, 0.00391127728, 0.00931999739, 0.00533234421, 0.0224655215, 0.00144660461, 0.023951767, 0.00462893164, 0.00962373987, 0.0068816198, 0.0229895804, 0.00139079697, 0.0211088676, 0.00376735348, 0.00886460301, 0.00511655165, 0.0204962939, 0.00143253384, 0.0245175976, 0.00532161351, 0.00985487923, 0.00662812684, 0.0225874875, 0.00126259332, 0.0223990716, 0.00389941712, 0.00930770393, 0.0053114295, 0.0223561525, 0.00141705375, 0.0239102896, 0.00459325733, 0.00969079603, 0.00688480074, 0.0229148101, 0.00136709062, 0.0209047906, 0.00372696156, 0.00890180841, 0.00517377909, 0.0205634069, 0.00142774789, 0.0242446754, 0.00528619811, 0.00988545921, 0.00669652596, 0.0227016713, 0.00127347943, 0.02225863, 0.00387273729, 0.00928904023, 0.00532015041, 0.0223501138, 0.00143138552, 0.0240416527, 0.00458056433, 0.0096540004, 0.00689615915, 0.0228418242, 0.00138691498, 0.0211536624, 0.00369747332, 0.00886050705, 0.00514990091, 0.0204801541, 0.00143129437, 0.0246783309, 0.00531929731, 0.00995844323, 0.0067494344, 0.0227109306, 0.00127247546, 0.0227187984, 0.00387133216, 0.00930363405, 0.00536021916, 0.0223506074, 0.0014236829, 0.0241353493, 0.00455985451, 0.00968099106, 0.00692602945, 0.022848038, 0.00139312341, 0.0212928653, 0.00370953605, 0.00885959435, 0.00514583196, 0.0204342976, 0.00143998745, 0.0247284565, 0.0052705179, 0.00991485361, 0.00672155991, 0.0226074625, 0.00126989163, 0.0227638558, 0.00385853276, 0.00925389957, 0.00538006239, 0.0221333355, 0.00144770986, 0.0241198298, 0.00459040189, 0.00962898135, 0.00693966355, 0.0227435809, 0.0014064206, 0.0211539604, 0.0037116867, 0.00882374402, 0.00518017448, 0.0203050263, 0.00143562176, 0.0243889615, 0.00524646323, 0.00988872256, 0.00673028454, 0.0224820524, 0.00127364311, 0.022567641, 0.00388335111, 0.0092591038, 0.00536943274, 0.022143526, 0.00143345364, 0.0240491312, 0.00459378306, 0.00964986626, 0.00686112233, 0.0227942765, 0.00142456044, 0.0212553442, 0.00378012215, 0.00879493263, 0.00512423879, 0.0204445627, 0.00147901149, 0.0246603992, 0.00537240505, 0.00983371958, 0.00672876509, 0.0226399768, 0.00131270906, 0.022534892, 0.00389823946, 0.00909262244, 0.00533300219, 0.0223306865, 0.00147661369, 0.0240160413, 0.00462790858, 0.00947344583, 0.00687498413, 0.0228710007, 0.00146303815, 0.0211093798, 0.00377141405, 0.00869678706, 0.00514988089, 0.0205110554, 0.00147767703, 0.0246705059, 0.00538081769, 0.00973794889, 0.0067011863, 0.0226453207, 0.00130503974, 0.0228462517, 0.00399312191, 0.00918049458, 0.00535105215, 0.0223157685, 0.00145671761, 0.0242690109, 0.00470314641, 0.00954875071, 0.006964623, 0.0228260644, 0.00143653527, 0.0214042366, 0.00383701362, 0.00875931606, 0.00519437017, 0.0203749295, 0.00148562051, 0.0247253198, 0.00542248739, 0.00979429018, 0.00677539594, 0.0225416794, 0.00132274267, 0.0227885135, 0.0039944551, 0.009190307, 0.00541734183, 0.0221837573, 0.00147089327, 0.0240872689, 0.00470477389, 0.00970546156, 0.00696411543, 0.0226362664, 0.00143247249, 0.0211491454, 0.0038755734, 0.00880878977, 0.00522917928, 0.0202898066, 0.00147809635, 0.0246876981, 0.00544723356, 0.00986306835, 0.00678444142, 0.0224366281, 0.00130517408, 0.0225067306, 0.0039835698, 0.00923834555, 0.00536566507, 0.0222497527, 0.00146090961, 0.0241414458, 0.0047257822, 0.00949990842, 0.00698833494, 0.0228010304, 0.00141862012, 0.0210670251, 0.00383768068, 0.00873774011, 0.00523579866, 0.0203280412, 0.00145792565, 0.0244440176, 0.00529154902, 0.00968847703, 0.00689036818, 0.0223957952, 0.00129522453, 0.0224221069, 0.00396877946, 0.00907745492, 0.0054549966, 0.022151649, 0.00145173003, 0.0239506625, 0.0046138824, 0.00939202681, 0.00714104483, 0.0227848142, 0.00141553569, 0.0211200844, 0.00376645289, 0.00865260419, 0.00526036788, 0.0202741362, 0.00148089649, 0.0248016044, 0.00529913185, 0.00970461313, 0.00683377357, 0.0225985609, 0.00131540163, 0.0228483267, 0.00395574747, 0.00906143989, 0.00546671264, 0.0223196894, 0.00146931678, 0.0242701583, 0.00461678905, 0.00940001663, 0.007047249, 0.0228884649, 0.0014105062, 0.0213564374, 0.00381242507, 0.00866166502, 0.00529989321, 0.0204061419, 0.00147100037, 0.0249797571, 0.0053949561, 0.00969833694, 0.00687632943, 0.0226388928, 0.00129491545, 0.0228647627, 0.00396974804, 0.00914449897, 0.0054436666, 0.0223840047, 0.00148260256, 0.024491284, 0.00464990735, 0.00958049763, 0.00701704994, 0.0229437277, 0.00145921321, 0.0214450248, 0.00384730683, 0.00874138344, 0.00523849111, 0.0205240194, 0.00150983396, 0.0246816836, 0.00538753858, 0.00978107657, 0.00681136269, 0.0226049442, 0.00132246816, 0.0228217114, 0.00398858637, 0.00914009754, 0.00545067852, 0.0224387106, 0.00147824199, 0.0242578685, 0.00465085823, 0.00949709117, 0.00707138097, 0.0230120253, 0.00142633193, 0.0213243496, 0.00382141839, 0.00869193673, 0.00531208934, 0.0205442533, 0.00147598807, 0.0247658025, 0.00539006107, 0.00973970443, 0.00689881807, 0.0227985028, 0.00130111666, 0.0228456482, 0.00395642733, 0.00914594252, 0.00549531123, 0.0227292255, 0.0014826667, 0.0243969951, 0.00462698564, 0.00959125906, 0.00709291454, 0.0232332926, 0.00142312853, 0.0213370752, 0.00382031687, 0.00869698822, 0.00526733603, 0.020664053, 0.00148024026, 0.0250036195, 0.00536723016, 0.00979749113, 0.0068260557, 0.0227503385, 0.00129315059, 0.0230433624, 0.00400516018, 0.00915753376, 0.00542222522, 0.0226693414, 0.00146235863, 0.0243245792, 0.00462321891, 0.00949508604, 0.00699162856, 0.0231262296, 0.00141078909, 0.0213041846, 0.00389755238, 0.00870914571, 0.0052716881, 0.0206988696, 0.00146174582, 0.024841873, 0.0053450102, 0.00964689162, 0.0068030227, 0.0228211619, 0.00129051006, 0.0229439996, 0.00397004234, 0.00910426304, 0.00541392062, 0.0227150898, 0.00145375961, 0.0246923845, 0.00468055159, 0.00958756637, 0.00703471992, 0.0230854768, 0.00139187416, 0.0216208789, 0.00381162087, 0.00870682765, 0.00524392864, 0.0206793863, 0.0014487044, 0.025435131, 0.00541107683, 0.00977108814, 0.00685338397, 0.0229294747, 0.00128482701, 0.0233434215, 0.00400767336, 0.0091852108, 0.00544327451, 0.0228032637, 0.00143058633, 0.0246788878, 0.00465976493, 0.00956122298, 0.00705863675, 0.0231571663, 0.00138266955, 0.0215691607, 0.00381173519, 0.00873129535, 0.00526154134, 0.0207728073, 0.00144514185, 0.0253487658, 0.00541182002, 0.00981978048, 0.00681600301, 0.0227917843, 0.00127338897, 0.0234025568, 0.0039510061, 0.00921519287, 0.00543624209, 0.0227564946, 0.00143015257, 0.0248517916, 0.00460241269, 0.00955245737, 0.00701686321, 0.0232157744, 0.00139489712, 0.0217949171, 0.00377674238, 0.00876338687, 0.00526710181, 0.0208554026, 0.00145883544, 0.0253497791, 0.00535170408, 0.00974100642, 0.00678246282, 0.0228439197, 0.00129162672, 0.0233501382, 0.00394407427, 0.00915116351, 0.00540449936, 0.0228105634, 0.00145393831, 0.0248285346, 0.00463428907, 0.00949446764, 0.00694340048, 0.0233024638, 0.00140959583, 0.0218303986, 0.00381685025, 0.00865071733, 0.0052376315, 0.0208274182, 0.0014727813, 0.0256809779, 0.00545449695, 0.0097381454, 0.00675495761, 0.0228829216, 0.00129597273, 0.0236717425, 0.00401536655, 0.0091297999, 0.00539367879, 0.0227794051, 0.00142429175, 0.0251378063, 0.00469765626, 0.00950547401, 0.00693553081, 0.0230631698, 0.00137341022, 0.0220519584, 0.00383562315, 0.00872461218, 0.00519578718, 0.0205712505, 0.001433186, 0.0255549699, 0.0054425518, 0.00977434125, 0.00669715367, 0.0226136986, 0.00127392891, 0.0235969014, 0.00398987811, 0.00914228708, 0.00536288647, 0.0226151869, 0.00146969617, 0.0251256563, 0.00464272732, 0.00961453095, 0.00684734667, 0.0229808707, 0.00140863901, 0.0220199898, 0.00379844476, 0.00876518153, 0.0051440699, 0.0206581987, 0.00148221431, 0.0256261732, 0.00540075172, 0.00988144148, 0.00668992894, 0.0228049885, 0.00130868936, 0.0235430822, 0.00398808252, 0.00933614187, 0.00533720758, 0.0225505438, 0.00148456404, 0.0250025596, 0.00469158962, 0.00970562547, 0.0068597123, 0.0229836684, 0.00142681156, 0.021895295, 0.00379204098, 0.00883264374, 0.00515228556, 0.0206256174, 0.00149059715, 0.0256483536, 0.00537194358, 0.00993258785, 0.00664467178, 0.0226964299, 0.00129876658, 0.0236409307, 0.00396793103, 0.00930947717, 0.00532131363, 0.0225246195, 0.0014751947, 0.0251277518, 0.00461823586, 0.00967097934, 0.00687723095, 0.0228991006, 0.00141957821, 0.0219391398, 0.00376034784, 0.00879142899, 0.00512187695, 0.020568192, 0.00149002729, 0.0255902186, 0.00530298892, 0.00988172647, 0.00659772381, 0.0225509014, 0.00130357326, 0.0235179383, 0.00387795409, 0.00928843021, 0.00524575403, 0.0223635454, 0.00146734901, 0.0248737913, 0.00456016604, 0.00965929031, 0.00684185605, 0.0227680989, 0.00142132991, 0.0218353998, 0.00374393538, 0.00877251104, 0.00510808965, 0.0204699785, 0.00150035904, 0.0254990719, 0.0053865579, 0.00996129308, 0.00660729362, 0.022413386, 0.00130317791, 0.0233482905, 0.00391946593, 0.00929232314, 0.00525568938, 0.0223648865, 0.00146787509, 0.0248554442, 0.00459959684, 0.00965473894, 0.00681210449, 0.0227559209, 0.00140523969, 0.0217051525, 0.00374870468, 0.0087772198, 0.00508825202, 0.0204482954, 0.00147898973, 0.0252458304, 0.00535018928, 0.00988490973, 0.006565182, 0.0223985426, 0.00129492418, 0.0233605374, 0.00392760569, 0.0093157012, 0.00526488107, 0.022511417, 0.00148464891, 0.0249256119, 0.00466459757, 0.00967817008, 0.00678939419, 0.0227614976, 0.00142785546, 0.021859508, 0.00379653065, 0.00885581411, 0.00512860995, 0.0205736607, 0.00149251253, 0.0255151801, 0.00541174086, 0.00996028259, 0.00664371718, 0.0225892793, 0.0013006744, 0.0235079974, 0.00392721035, 0.00930947252, 0.00531573361, 0.0224478655, 0.00146288215, 0.0249356385, 0.00462194579, 0.0097485194, 0.00686876196, 0.0229205973, 0.00142341398, 0.0217180122, 0.00376360537, 0.00888872147, 0.00511533581, 0.0204763263, 0.00148277194, 0.0255131125, 0.00541049102, 0.0099961292, 0.00663158484, 0.0224775784, 0.00129660883, 0.0234791618, 0.00394452969, 0.00942824408, 0.00529674208, 0.0226202328, 0.00147660938, 0.0249052122, 0.00467821304, 0.00979749113, 0.0068477653, 0.0230362769, 0.00142700039, 0.0219286196, 0.00379690435, 0.0089293588, 0.00510704005, 0.0207616203, 0.00148941157, 0.025624698, 0.00537983794, 0.0100218086, 0.0066114259, 0.0228321608, 0.00130704744, 0.023594128, 0.00394105772, 0.00942789204, 0.00531391427, 0.0228287019, 0.00148989679, 0.0250529591, 0.00467834482, 0.00988278072, 0.00692342222, 0.0231343787, 0.00144718215, 0.0217025243, 0.00381452288, 0.0089924084, 0.0051443628, 0.0209185295, 0.00149544957, 0.0254120845, 0.00539266644, 0.0101023531, 0.0066673304, 0.0229293797, 0.00131764531, 0.0234849509, 0.00390002597, 0.00946209207, 0.00529595837, 0.0227593165, 0.00148635975, 0.0249725226, 0.00461049331, 0.00989894196, 0.00690079853, 0.0232701302, 0.00141072855, 0.0217764191, 0.00372143299, 0.0088829305, 0.00513750035, 0.0206949487, 0.00147749903, 0.0254416112, 0.0053256494, 0.0100690564, 0.00661962479, 0.0228452794, 0.00130618131, 0.0233676098, 0.00393267954, 0.00947055593, 0.00527704181, 0.0225043651, 0.00148499804, 0.0249146912, 0.00459827483, 0.00984031241, 0.00690455129, 0.0229111053, 0.00144087907, 0.0219026227, 0.00375360181, 0.00892056432, 0.0051503405, 0.0206815619, 0.00150612718, 0.02556438, 0.00532008195, 0.0100866873, 0.00662970636, 0.0228285417, 0.00131454668, 0.0236377902, 0.00390095473, 0.00939763151, 0.00527205039, 0.0224033315, 0.00148177752, 0.0253205616, 0.00463615451, 0.00979555678, 0.00684259506, 0.0227634832, 0.00142475986, 0.0222842842, 0.00373831904, 0.00885921251, 0.00509740924, 0.0203070752, 0.00150062575, 0.0259232838, 0.00535752764, 0.00997494906, 0.00657638721, 0.0226348005, 0.0012963753, 0.0239163227, 0.00390791288, 0.00931975525, 0.00525131589, 0.0221774224, 0.00146470056, 0.0251538679, 0.00457056332, 0.00966004282, 0.00682063634, 0.0226614606, 0.00141029409, 0.0219441652, 0.00367618864, 0.00878976285, 0.00506025972, 0.0204059128, 0.00148406788, 0.025737077, 0.00529082911, 0.00991415698, 0.00650564721, 0.0226447284, 0.00128498976, 0.0238956418, 0.00385995908, 0.00933197048, 0.00521159964, 0.022251064, 0.00147210539, 0.0251454078, 0.00456079608, 0.00973307993, 0.00675277552, 0.0227397662, 0.00141107314, 0.0221946258, 0.00367165776, 0.00883194339, 0.00503749028, 0.0204977226, 0.00147266209, 0.025988793, 0.00528289936, 0.00999523699, 0.0065072868, 0.0227686614, 0.00128321385, 0.0239656493, 0.0038648285, 0.00940549653, 0.00519848429, 0.0222557541, 0.00145960168, 0.0255389772, 0.00452700257, 0.00976513699, 0.00678198412, 0.0228434093, 0.0013987202, 0.0224580467, 0.00369758927, 0.00888520572, 0.00503265997, 0.0204725545, 0.00148350839, 0.0261541288, 0.00535178278, 0.0100534018, 0.00647945423, 0.022746563, 0.00130274845, 0.0240862444, 0.00387196452, 0.00940874871, 0.00516219856, 0.0221896488, 0.00147537875, 0.0255165342, 0.00457403576, 0.00977436453, 0.0066999211, 0.0226656497, 0.00140516949, 0.0222780406, 0.00364048593, 0.00883709081, 0.00498195784, 0.0203760695, 0.0014799916, 0.0260725133, 0.00522354431, 0.00991383381, 0.0063834223, 0.0224522986, 0.00129642722, 0.0240124967, 0.00385377044, 0.00928048696, 0.00508666923, 0.0220170654, 0.00145357836, 0.0253730752, 0.00456860196, 0.00964615308, 0.00661158934, 0.0225795805, 0.00140597997, 0.0223032944, 0.0036788166, 0.00879711192, 0.00492587546, 0.0203452185, 0.00145620259, 0.0260903779, 0.00526525546, 0.0099833291, 0.00633832347, 0.0226012263, 0.00127964024, 0.0240570139, 0.0038242694, 0.00929531269, 0.00507077156, 0.0219969787, 0.00145950797, 0.0253203437, 0.0044963602, 0.00976260751, 0.00662091328, 0.0225414317, 0.00141297246, 0.0223387238, 0.0036304784, 0.00879591797, 0.00493264897, 0.0203625988, 0.00148255238, 0.0260805357, 0.00521685323, 0.00993815996, 0.00634799246, 0.0224458892, 0.00128684763, 0.0239947662, 0.00384222274, 0.00929074734, 0.00506189093, 0.0220467038, 0.00146449567, 0.0254906639, 0.00450818939, 0.00965958647, 0.00658433326, 0.02251257, 0.00139703287, 0.022351684, 0.00362592423, 0.00888494588, 0.00489387382, 0.0202337038, 0.00145936897, 0.0260321423, 0.00519961398, 0.00997938123, 0.00632765656, 0.0224021804, 0.00126495608, 0.0240824223, 0.00384121505, 0.00932102744, 0.00504916208, 0.0219103117, 0.00143663306, 0.0255482811, 0.00448336732, 0.00976465363, 0.0066109132, 0.022439193, 0.00139327196, 0.0223616417, 0.00358646736, 0.00880899001, 0.00492268754, 0.0202003755, 0.00147607108, 0.0260688681, 0.00517854048, 0.00996573362, 0.0063716718, 0.022372786, 0.00127410656, 0.0240817219, 0.00378799532, 0.00935092848, 0.00509019848, 0.0218733344, 0.00144354824, 0.0254488941, 0.00447940268, 0.00974151678, 0.00665853126, 0.0223786738, 0.00138877844, 0.022403881, 0.00358735886, 0.00885514822, 0.00491195032, 0.0201663636, 0.00146792887, 0.0260834917, 0.00516840257, 0.0100544384, 0.00637229299, 0.0224337, 0.00127842918, 0.0241026953, 0.00381395034, 0.00939715654, 0.00507683214, 0.0219596401, 0.00144237408, 0.0254590884, 0.00449141115, 0.00977151189, 0.00663230708, 0.02244482, 0.00139289245, 0.0222170185, 0.00363788591, 0.00884114858, 0.00496599032, 0.0203016382, 0.00147017639, 0.0260973107, 0.00526180537, 0.0100685768, 0.00642460445, 0.0223895404, 0.00127733371, 0.0240134671, 0.0038315386, 0.00944885332, 0.00512057962, 0.0221004356, 0.00145241874, 0.0254291203, 0.00450322265, 0.0098429611, 0.00663105678, 0.022448305, 0.00139456242, 0.0225129686, 0.00363193802, 0.00889273919, 0.00494178431, 0.0202657823, 0.00147077569, 0.0264298748, 0.00523237698, 0.0100753522, 0.00641221553, 0.0224007629, 0.00127726514, 0.0243268404, 0.00383022288, 0.00945423357, 0.00511872908, 0.0220302939, 0.00144677283, 0.0255932752, 0.00450451858, 0.00987942517, 0.00665831659, 0.0224586911, 0.00138937775, 0.0224436577, 0.00361842755, 0.00897204317, 0.00498933578, 0.020386219, 0.00144663709, 0.0263042562, 0.00524242921, 0.0100807594, 0.00643422408, 0.0224478599, 0.00125724578, 0.0244740359, 0.00381052075, 0.00944638625, 0.00514805876, 0.0221166406, 0.00144103053, 0.0257068947, 0.00450331951, 0.0098265605, 0.00666876649, 0.0225707423, 0.00140578335, 0.0225383695, 0.00363025232, 0.00890014321, 0.0049767131, 0.0203808583, 0.00146930839, 0.0261259265, 0.00520157255, 0.0100376122, 0.00640953658, 0.0224109143, 0.00127646187, 0.0241954383, 0.00381655293, 0.00937246438, 0.00511206035, 0.0220480897, 0.00145567267, 0.0254845396, 0.00447109574, 0.00977598317, 0.00663202768, 0.0223527122, 0.00139572634, 0.0225172807, 0.00359115517, 0.00891392399, 0.00498629967, 0.0203318316, 0.00147431076, 0.026234787, 0.00520586269, 0.0101010278, 0.00639611622, 0.022423882, 0.00128154049, 0.024252072, 0.00377550302, 0.00945732929, 0.00509889843, 0.0220236368, 0.00145815755, 0.0254556816, 0.0044291555, 0.00984763354, 0.0066271415, 0.022405589, 0.0014042859, 0.0224531852, 0.00356476451, 0.00893057045, 0.0049881544, 0.0203459878, 0.0014750621, 0.0261220578, 0.00517599843, 0.010047487, 0.00639546756, 0.0224050041, 0.00128962798, 0.0241390206, 0.00378263858, 0.00951384567, 0.00513834832, 0.0219474677, 0.00148352608, 0.0254491288, 0.00452672318, 0.00984819699, 0.00663827546, 0.0222320352, 0.0014217752, 0.0223037712, 0.00362356845, 0.00890397932, 0.00497464277, 0.0202651974, 0.00148414448, 0.0261739548, 0.00524014141, 0.0101074297, 0.00643522386, 0.0222518463, 0.0012847652, 0.0240747631, 0.00375303114, 0.00946344063, 0.00513999118, 0.0219347216, 0.00146805833, 0.0255206544, 0.00444630627, 0.00982107408, 0.00666701142, 0.0221677367, 0.00141712581, 0.0223643668, 0.0036087723, 0.00888923462, 0.00498110428, 0.0201411396, 0.0014855871, 0.0261379052, 0.00516406959, 0.0100838924, 0.00642956747, 0.0222174451, 0.00130297942, 0.0241368897, 0.00379395462, 0.00946617685, 0.00514135649, 0.021853596, 0.00148142606, 0.025442047, 0.00445432169, 0.00987480115, 0.00670704851, 0.0222073533, 0.00141385151, 0.0223785844, 0.00360340602, 0.00897088088, 0.00499788392, 0.0201515462, 0.00147847575, 0.0260992106, 0.00516364817, 0.0101309996, 0.00644961186, 0.0222511403, 0.00126281648, 0.0240402836, 0.00376474462, 0.00947381742, 0.00516661303, 0.0218501948, 0.00145544333, 0.0254355576, 0.00442180457, 0.00982474256, 0.00667789206, 0.0222129934, 0.00138818892, 0.0221827906, 0.00356287113, 0.00881882943, 0.00499807158, 0.0200828016, 0.00145361549, 0.0259488244, 0.00514537329, 0.00998805929, 0.00645522121, 0.0221234988, 0.0012523547, 0.0237820875, 0.00375036849, 0.00941701885, 0.00515993638, 0.0217971224, 0.00144102646, 0.0253483038, 0.00440066401, 0.00974607654, 0.00668984046, 0.0223491825, 0.00136919052, 0.0222681854, 0.00354145328, 0.00888325274, 0.00498911226, 0.0201777015, 0.00145101896, 0.0262797046, 0.00511857867, 0.010024732, 0.00640904438, 0.0222544018, 0.00125686103, 0.0241786987, 0.00371832959, 0.00937103946, 0.00511474861, 0.0219602697, 0.00142978143, 0.0254422035, 0.00437476812, 0.00966978353, 0.00662199175, 0.0222386066, 0.00138822454, 0.0220661592, 0.0034942762, 0.00878128782, 0.0049573034, 0.0202172529, 0.00145097962, 0.0256173797, 0.0050321375, 0.00996286888, 0.00638430845, 0.0222668257, 0.00125804194, 0.0235959105, 0.00366586912, 0.0093992129, 0.00512510957, 0.021953566, 0.00143272011, 0.0249532033, 0.00428837771, 0.00973728206, 0.00663310848, 0.0223661344, 0.0013747405, 0.0220479164, 0.00348984264, 0.00885133725, 0.00497769052, 0.0202928483, 0.00145534147, 0.0256476887, 0.00503866421, 0.0100277141, 0.00640792726, 0.0223964415, 0.00125753041, 0.0237706862, 0.00368431862, 0.00949549023, 0.0050878129, 0.0221562628, 0.00143228157, 0.0250580609, 0.00433790777, 0.00985710043, 0.00661555538, 0.0226225052, 0.0013682252, 0.0219817664, 0.00349031691, 0.00888002664, 0.00496825716, 0.0205468722, 0.00144490518, 0.0256640278, 0.00503413053, 0.0100302044, 0.00640487717, 0.0226751324, 0.0012477464, 0.0237069614, 0.00369147933, 0.00948725455, 0.00511364685, 0.0221193507, 0.00141967554, 0.0250543691, 0.00437349081, 0.00988422241, 0.00664247153, 0.0225809533, 0.00136624591, 0.0221357457, 0.00351970526, 0.00897236913, 0.00498024235, 0.0204866603, 0.00141857262, 0.0255459528, 0.00505434582, 0.0101557812, 0.00638761837, 0.0225796346, 0.00123865576, 0.023580512, 0.00369304256, 0.00952811725, 0.00516416039, 0.02201939, 0.00140598265, 0.024708312, 0.00436606398, 0.00985904131, 0.00665312773, 0.0224370882, 0.00135769614, 0.021891024, 0.0035472468, 0.0089020608, 0.00495243166, 0.0202687569, 0.00142068428, 0.0256135277, 0.00507191941, 0.0101022581, 0.00640032394, 0.0224038605, 0.00123420358, 0.02365686, 0.00370569294, 0.00952574704, 0.00511809206, 0.0220131837, 0.00140651839, 0.0246368423, 0.00434114505, 0.00990694202, 0.00661471579, 0.0223776363, 0.00135124836, 0.0218879636, 0.00348145328, 0.00889106095, 0.00495770108, 0.0201615021, 0.00143306528, 0.0254302043, 0.00508078653, 0.0100706108, 0.00643169414, 0.0224059448, 0.00124225521, 0.0238377787, 0.00373194716, 0.00948941428, 0.00512222666, 0.0218422748, 0.00145835197, 0.025319647, 0.00446674693, 0.00989041664, 0.00663193362, 0.021372566, 0.00135884562, 0.0223691557, 0.00356577057, 0.00900115725, 0.00490082242, 0.0181902014, 0.0014150613, 0.0258119367, 0.00511962036, 0.0101317363, 0.00639395276, 0.0209846962, 0.0012292735, 0.023961138, 0.00371768652, 0.00952430721, 0.00510460138, 0.0210653096, 0.00140439568, 0.0256684106, 0.00439278455, 0.00989675056, 0.0066089523, 0.0217476506, 0.00134575786, 0.022535352, 0.00354233827, 0.00893236138, 0.00493749091, 0.0194390062, 0.00140518497, 0.0262578316, 0.00511449575, 0.0100863716, 0.00640384201, 0.0214616414, 0.00122088776, 0.0242631584, 0.0037587944, 0.0095081497, 0.00512511469, 0.0204307381, 0.00137691607, 0.0257102847, 0.00443641143, 0.0099133011, 0.00668467116, 0.0207406189, 0.0013130554, 0.0226550531, 0.00356394309, 0.00898924284, 0.0049896501, 0.0185602661, 0.00139349222, 0.0262286309, 0.00512831518, 0.0101667074, 0.00650615944, 0.020635454, 0.00122409861, 0.0240548737, 0.00372792338, 0.00960612204, 0.00512316031, 0.0206160732, 0.00140479824, 0.0254444554, 0.00438673096, 0.00990130752, 0.00659949286, 0.0208818913, 0.00134582713, 0.0224953759, 0.00354923285, 0.00893129315, 0.00489101, 0.0191399101, 0.00140554435, 0.0259595066, 0.00506314682, 0.010170335, 0.00637693191, 0.0210335478, 0.0012174329, 0.0238521211, 0.00365343969, 0.00955426414, 0.00508378306, 0.0203132704, 0.00140066247, 0.0253566075, 0.00432715006, 0.00992376544, 0.00661865855, 0.020896595, 0.00133515545, 0.0223959088, 0.00349709997, 0.00895305164, 0.00492996769, 0.0189963337, 0.00140963867, 0.026006639, 0.0050568711, 0.010100279, 0.00636453787, 0.0213385038, 0.00124396803, 0.023937257, 0.00368966279, 0.0094774114, 0.00506874686, 0.0209792778, 0.00140770909, 0.0254981481, 0.0043446729, 0.00983346812, 0.0066020824, 0.0213451944, 0.00134055968, 0.0223822165, 0.00351725449, 0.00888841972, 0.00491681742, 0.0193114541, 0.00139590981, 0.0259896088, 0.0050478708, 0.010065008, 0.00639142748, 0.0214470755, 0.00121954165, 0.0239682272, 0.00365598151, 0.00940307695, 0.00508946599, 0.0209408216, 0.00137807976, 0.0254433714, 0.00432994962, 0.00980188698, 0.00660863332, 0.0212481227, 0.00134189648, 0.0224991068, 0.00350401457, 0.00888232235, 0.0049060476, 0.0192882773, 0.00140069053, 0.0260663368, 0.00500449212, 0.00996337645, 0.00633334927, 0.0212635696, 0.00120933622, 0.0241010692, 0.00367266429, 0.00942710787, 0.00505868299, 0.0208378639, 0.00136969122, 0.0254950337, 0.0043199067, 0.00978256389, 0.00655149994, 0.0211929325, 0.00131256261, 0.0225386508, 0.00347224274, 0.00884829648, 0.00491492311, 0.0192323066, 0.00137991633, 0.0262795947, 0.00495840888, 0.0100204377, 0.00637189485, 0.0212852228, 0.00119468558, 0.0241475236, 0.00360248354, 0.00941771176, 0.00503064273, 0.0210717395, 0.0013708378, 0.0254657511, 0.0042475001, 0.00979981385, 0.00656720344, 0.0212388746, 0.00132403639, 0.0223835036, 0.00345178065, 0.00884587131, 0.00487826206, 0.0193340834, 0.00138912175, 0.026053533, 0.00492532831, 0.0100016566, 0.00632045278, 0.021378139, 0.0012002564, 0.0238916315, 0.00358683034, 0.00939006731, 0.00506398687, 0.0208970457, 0.00136006367, 0.0254162028, 0.00423571002, 0.00972753856, 0.00656285929, 0.0212655105, 0.00131971459, 0.0225401912, 0.00342334784, 0.00881569553, 0.00486557884, 0.019190887, 0.0013850762, 0.0259647556, 0.00493257307, 0.00999233965, 0.00629200647, 0.0211502146, 0.0012137203, 0.0239000749, 0.00359754381, 0.00936535653, 0.00503589818, 0.0208201893, 0.00137628149, 0.0254105348, 0.00427488051, 0.00974378549, 0.00649997592, 0.021196112, 0.00131851854, 0.022449052, 0.00346164173, 0.00887721498, 0.00488452055, 0.0191874783, 0.00138149294, 0.0262874775, 0.00498752249, 0.0100386497, 0.00631432561, 0.0212460794, 0.00119997631, 0.024247162, 0.0036295678, 0.00944541395, 0.00503692776, 0.0208828989, 0.00136805838, 0.0257498734, 0.00426866952, 0.00983910542, 0.00651901215, 0.021250546, 0.00131086609, 0.0226435326, 0.00347320992, 0.00888087787, 0.00487120217, 0.0192336217, 0.00137585902, 0.0262515228, 0.00494109467, 0.0100596109, 0.00625967514, 0.0212730356, 0.00118469168, 0.0241527725, 0.00361503242, 0.00944309309, 0.0050121313, 0.0209738147, 0.00134594366, 0.0256034974, 0.00426674075, 0.00976697356, 0.00651322398, 0.0212714206, 0.00129683095, 0.0225372612, 0.0034490244, 0.00889967196, 0.00486071454, 0.0192151535, 0.00136805058, 0.0263685975, 0.00497898506, 0.0100735743, 0.00627143867, 0.0212769844, 0.00119032152, 0.0243031438, 0.0036396177, 0.00947030541, 0.00503511028, 0.0209013056, 0.0013554797, 0.0257581826, 0.00431141583, 0.00990197994, 0.00653420528, 0.0212579109, 0.00128727313, 0.0227980409, 0.00348930666, 0.00892222207, 0.00489435252, 0.0192854684, 0.00135537528, 0.0264529642, 0.00497788936, 0.010089335, 0.00630456489, 0.021250058, 0.00117702386, 0.024248302, 0.00364491949, 0.00945528783, 0.00504616834, 0.0208427384, 0.00134802004, 0.0257338453, 0.0042998963, 0.00980533008, 0.00657147309, 0.0211643837, 0.00130952348, 0.0227456689, 0.00344991148, 0.00888840202, 0.00490306923, 0.0191270933, 0.0013704187, 0.0264120288, 0.00496999733, 0.0100141764, 0.00631165784, 0.0210441016, 0.00117929082, 0.024141578, 0.00363499857, 0.00952696241, 0.00503676105, 0.0207757968, 0.00134294422, 0.0255209692, 0.00425540144, 0.00984504074, 0.00651789038, 0.0211516824, 0.00129396364, 0.0225300733, 0.00344313099, 0.00893899798, 0.004879063, 0.0192498453, 0.00136940228, 0.026215516, 0.00493700616, 0.0101644034, 0.00631373329, 0.0211542305, 0.00118925516, 0.0240521338, 0.00361251482, 0.00955244433, 0.00503432145, 0.0208677594, 0.00135806459, 0.0254854411, 0.00426697172, 0.00984265935, 0.00654085027, 0.0212410074, 0.00129217724, 0.0225188024, 0.00343576819, 0.00896940939, 0.00490469625, 0.0192827955, 0.0013567016, 0.0261952002, 0.00493975682, 0.010137233, 0.00628789421, 0.0212411117, 0.00118467922, 0.0241317395, 0.00359871471, 0.00953766331, 0.00501316646, 0.020831462, 0.00135330635, 0.0255574249, 0.00427596085, 0.00994130317, 0.00650535151, 0.0212695766, 0.00130279688, 0.0226530787, 0.00345668569, 0.00897452701, 0.00489275949, 0.0190992132, 0.00136296707, 0.0264422465, 0.00498833647, 0.0101400418, 0.00632142927, 0.0210082978, 0.00118369923, 0.0243144762, 0.00360369869, 0.00947267655, 0.00504200626, 0.0207604263, 0.00134676951, 0.0258466415, 0.00422054064, 0.00972634833, 0.00653427606, 0.0210660025, 0.00128854311, 0.0227257553, 0.00343194674, 0.00879070163, 0.00489695184, 0.019087093, 0.00135904411, 0.0263607372, 0.0049333577, 0.00983760972, 0.00631350931, 0.0210007224, 0.00117791549, 0.0242008977, 0.00360040925, 0.00934413727, 0.00503492821, 0.0206131116, 0.00134179182, 0.025535224, 0.00420750491, 0.00968357828, 0.00654915953, 0.0210270677, 0.00127143599, 0.0225927904, 0.00340316864, 0.0087326616, 0.00489476603, 0.01909809, 0.00133094401, 0.02600847, 0.0048788609, 0.00990357529, 0.00631728629, 0.0211547539, 0.00115119829, 0.0238408204, 0.00352941011, 0.00940004643, 0.00502214627, 0.0206067171, 0.00132696726, 0.0255555324, 0.00417940877, 0.00965121109, 0.00652059913, 0.020899903, 0.00127119874, 0.0224971902, 0.00338322995, 0.00877754483, 0.00488985144, 0.0189134162, 0.00134465285, 0.0260494389, 0.00485385768, 0.00992584229, 0.00628281012, 0.0209406577, 0.00118967646, 0.0239741951, 0.00352913048, 0.00934456103, 0.00501393666, 0.0207391679, 0.00133438944, 0.0254666731, 0.0041726823, 0.00965649448, 0.00649966113, 0.0210833717, 0.00128376763, 0.0224239361, 0.00338954479, 0.00874082185, 0.00486849807, 0.0189961195, 0.001346946, 0.0260877609, 0.00487634121, 0.00986716617, 0.00627006544, 0.0209406782, 0.00118189992, 0.0239537917, 0.00354732061, 0.00928757433, 0.00501583098, 0.0206715334, 0.00133644918, 0.0254551154, 0.00416470319, 0.00959221367, 0.00650981534, 0.021104563, 0.00128851563, 0.0225438997, 0.00337572023, 0.00866768509, 0.00488158921, 0.0190538932, 0.00135472149, 0.0260988493, 0.00480906572, 0.00982486736, 0.00631064968, 0.0211266726, 0.00117382011, 0.0239796564, 0.0035169404, 0.00929634087, 0.004988614, 0.0208336767, 0.00133533333, 0.0254858788, 0.00414329767, 0.00957719516, 0.00645657582, 0.0211495552, 0.00128401222, 0.0226068944, 0.00335868471, 0.00865426846, 0.00485081784, 0.0190396123, 0.00134578359, 0.0262300652, 0.00484946882, 0.00982294325, 0.00629018247, 0.0209607985, 0.00117566017, 0.0240792222, 0.00353745068, 0.00926028937, 0.00499716774, 0.0207569245, 0.00135115045, 0.02565578, 0.0041706427, 0.00961213466, 0.00648825429, 0.0211061016, 0.00129597529, 0.0225909483, 0.00338479504, 0.00870718528, 0.00487026386, 0.0190821029, 0.00136559689, 0.0261462685, 0.00484982086, 0.00983452704, 0.00631044945, 0.0209698211, 0.00118487014, 0.0240773559, 0.00353415939, 0.00924453605, 0.00499661546, 0.0205095969, 0.00134967675, 0.0255673528, 0.00417145854, 0.00960902125, 0.00649782969, 0.020848373, 0.00130523252, 0.0226904172, 0.00340442243, 0.00871528126, 0.00486571295, 0.0188207198, 0.00136302935, 0.0261966046, 0.00488579739, 0.00987534132, 0.00629475946, 0.0208243821, 0.00119437731, 0.0240675434, 0.00358998775, 0.00932483654, 0.00502393767, 0.0206904933, 0.00135282299, 0.0256120339, 0.00418564538, 0.00958759431, 0.0064933924, 0.0210045017, 0.00131259451, 0.0226417799, 0.00340489484, 0.00869734958, 0.00486408826, 0.0188798066, 0.0013633488, 0.0263206251, 0.00489123259, 0.00987297297, 0.00632133894, 0.0209563244, 0.00120173104, 0.0241969135, 0.00356437801, 0.00931747537, 0.00500414567, 0.0206238125, 0.00137246668, 0.0255394522, 0.00420658616, 0.00972088519, 0.00646201987, 0.0209183805, 0.00131288648, 0.0226273239, 0.00343265967, 0.00889109168, 0.00486140652, 0.0189610533, 0.00137672399, 0.0262505151, 0.00491697853, 0.0100104371, 0.00626560487, 0.0208087415, 0.00120477856, 0.0239860546, 0.00354314293, 0.00944234524, 0.00499228854, 0.0203791745, 0.00136687327, 0.0256033596, 0.00415516458, 0.00971200317, 0.00644612638, 0.0208281856, 0.00132453965, 0.022614494, 0.00339615252, 0.00882350653, 0.00481675146, 0.0187883731, 0.00137651537, 0.0263782945, 0.00490210205, 0.0100636501, 0.00620170077, 0.0208823234, 0.00121260528, 0.0242397096, 0.00359184458, 0.00950200018, 0.00497931568, 0.020521827, 0.00138419587, 0.025726473, 0.00421159854, 0.00986007508, 0.00643181615, 0.0209263898, 0.0013298, 0.0227785613, 0.00341943954, 0.00894687138, 0.0048223706, 0.0188102555, 0.00140059355, 0.0263801608, 0.00492199464, 0.010158048, 0.00622159941, 0.0206639301, 0.00124177197, 0.0244160686, 0.00356222456, 0.00949084479, 0.00496063288, 0.0204058047, 0.00140788127, 0.0257994533, 0.00421834737, 0.0097901104, 0.00644884817, 0.0208808482, 0.00134197588, 0.0227009878, 0.00343395141, 0.00891249161, 0.00483801169, 0.0188922714, 0.00140175002, 0.0263898466, 0.00490534725, 0.0101020588, 0.00626478577, 0.0208796635, 0.00122123258, 0.0243111253, 0.00356576359, 0.00954282284, 0.00498109031, 0.0205772463, 0.00139311538, 0.0257811621, 0.00420613866, 0.00980564952, 0.00647725957, 0.0208894927, 0.00134833006, 0.0227888487, 0.00341015775, 0.00889113732, 0.00484812353, 0.0188856721, 0.00141919148, 0.0264682658, 0.00486264098, 0.0101114325, 0.00624052575, 0.020827923, 0.00123242021, 0.0243127998, 0.00354867615, 0.00950145628, 0.00496955821, 0.0205553696, 0.00140180194, 0.0258180723, 0.00417119544, 0.00978113152, 0.00646717707, 0.020884458, 0.00134800782, 0.0226933863, 0.00339447428, 0.0089021828, 0.00484319637, 0.0188582316, 0.0014168924, 0.026477972, 0.00486517977, 0.0100535834, 0.00624365779, 0.0207904577, 0.00123695284, 0.0242056083, 0.00354563212, 0.00947740674, 0.00499180099, 0.020580221, 0.00141538261, 0.0256969593, 0.00421249075, 0.00982888602, 0.00646275189, 0.0209226571, 0.00137108844, 0.0227151737, 0.00342900399, 0.00892315898, 0.00481969398, 0.0188955087, 0.00142167369, 0.02624375, 0.00495140767, 0.0101663368, 0.006255507, 0.0209022723, 0.00124397338, 0.0242583025, 0.00359422946, 0.00952095725, 0.00499429042, 0.0205330383, 0.00141952129, 0.0259693433, 0.00420335308, 0.00983116869, 0.00645255763, 0.0208852347, 0.00136655709, 0.0228003524, 0.00342620094, 0.00896173809, 0.00483700167, 0.018867569, 0.00143332395, 0.0265397578, 0.00492175622, 0.0100769494, 0.00623581093, 0.0208881553, 0.0012610195, 0.0244026929, 0.00358617934, 0.00954053178, 0.00493661501, 0.0204879045, 0.0014323619, 0.0259225015, 0.00424012495, 0.00990640465, 0.00641442183, 0.0208590552, 0.00137863494, 0.0227573048, 0.00344565185, 0.00896665547, 0.00480622286, 0.0187462289, 0.0014390368, 0.026472209, 0.0049479506, 0.0101103531, 0.0061761844, 0.0208535325, 0.00125086098, 0.024350483, 0.00359820016, 0.00952636264, 0.00493908161, 0.0205052234, 0.00142952625, 0.0258804411, 0.00422394555, 0.00991770066, 0.00641710591, 0.0207860768, 0.00137555494, 0.0227446426, 0.00343507109, 0.00899280235, 0.00479806261, 0.0187433194, 0.00143660512, 0.0264381971, 0.00494405208, 0.0101801082, 0.00622705789, 0.0207079332, 0.00125372957, 0.0244052317, 0.00358984503, 0.00958935637, 0.00497053517, 0.0204956792, 0.00141895097, 0.0259455107, 0.00422107009, 0.00990573503, 0.00645850366, 0.0208644625, 0.00135724165, 0.022727577, 0.00342918024, 0.00897469278, 0.0048081479, 0.0186652634, 0.00143361348, 0.0262657013, 0.00493992586, 0.0101248585, 0.00621603569, 0.0206838362, 0.00126288622, 0.0240935963, 0.00359334121, 0.0095744906, 0.00496620219, 0.0204533208, 0.00143281219, 0.025722608, 0.00420977734, 0.00988791976, 0.0064343391, 0.0207299404, 0.00137398241, 0.022635771, 0.00343909557, 0.00895831175, 0.00479524024, 0.0186121855, 0.00142978213, 0.026265379, 0.00488194125, 0.0100595178, 0.00620761607, 0.0206680987, 0.00124941545, 0.0241124704, 0.0035753625, 0.00952072442, 0.00493049342, 0.0203011148, 0.00141802698, 0.0256411098, 0.0042039426, 0.00983923487, 0.00635125348, 0.0206597336, 0.00136150222, 0.0226361826, 0.00342194922, 0.00895280577, 0.00477495044, 0.018570058, 0.00142807839, 0.0260590836, 0.00490582455, 0.0101131843, 0.00615086081, 0.0205494463, 0.00125232618, 0.0240517538, 0.00358403847, 0.00955311209, 0.00490923412, 0.0202728193, 0.00142434624, 0.0256867893, 0.00421928475, 0.00988033693, 0.00633977447, 0.0206776671, 0.00137891003, 0.0225074589, 0.00342658698, 0.00897147879, 0.00473774737, 0.0185437165, 0.0014363752, 0.0262531806, 0.00493455166, 0.0101672681, 0.00610765535, 0.0204870421, 0.0012695489, 0.0242414996, 0.00359821925, 0.00957791042, 0.00486922404, 0.0201401245, 0.00143294595, 0.0256692674, 0.00422816537, 0.00992877968, 0.00627746526, 0.0204549171, 0.00138889172, 0.0225528944, 0.00344833476, 0.00900558941, 0.00473826146, 0.0184502415, 0.00145396579, 0.0261446051, 0.00495004049, 0.0101485355, 0.00611966848, 0.0204710737, 0.00127456058, 0.0241418183, 0.00358165358, 0.00959674083, 0.0048600575, 0.0201462992, 0.00144517049, 0.0257325824, 0.00424560858, 0.00986519642, 0.006268634, 0.0203944668, 0.00138701661, 0.0225754865, 0.00342042767, 0.00893539656, 0.00470672501, 0.0183571056, 0.00147062575, 0.0262867734, 0.00495608756, 0.010132554, 0.00606665248, 0.0203021914, 0.00129550137, 0.0242232941, 0.00358379143, 0.00956898462, 0.00484447367, 0.0200103037, 0.00145748572, 0.0257551018, 0.00421202509, 0.00990204234, 0.00625865534, 0.0203203056, 0.00139603345, 0.0225746855, 0.00341653195, 0.00894125085, 0.00468100002, 0.0182161629, 0.00146941212, 0.0261777993, 0.00488155941, 0.0100539336, 0.00607133843, 0.0200769827, 0.00127767876, 0.0241491999, 0.00356140872, 0.00948520284, 0.00480947644, 0.0198049229, 0.0014415785, 0.0257027615, 0.00422236696, 0.00989564974, 0.0062267161, 0.0200820155, 0.00138737401, 0.0225896444, 0.00343407248, 0.00896439794, 0.00467290357, 0.0182136614, 0.0014486463, 0.0261982363, 0.00489779329, 0.0101214508, 0.00607769191, 0.0201611947, 0.00127141189, 0.0241103489, 0.0035649573, 0.00951437559, 0.00483356416, 0.0198940206, 0.00144259806, 0.0257038604, 0.00417237775, 0.00981844496, 0.006249581, 0.0202736035, 0.00138412812, 0.0225806348, 0.00339164585, 0.0089012878, 0.0046782, 0.0181772821, 0.00144609099, 0.0263208449, 0.00486307684, 0.0100216568, 0.00607628701, 0.0201009251, 0.00127240154, 0.0244235639, 0.00355758145, 0.0094200084, 0.00482027931, 0.0198596697, 0.00144639809, 0.0259940345, 0.00417090394, 0.00974272657, 0.00622266624, 0.0203297231, 0.00138888636, 0.0228352249, 0.00338230422, 0.0088287266, 0.00467217993, 0.0181982014, 0.00145448663, 0.0265272204, 0.00486453576, 0.00991133414, 0.00606819894, 0.0201770309, 0.00128661608, 0.0245353319, 0.00353792473, 0.00933885854, 0.00483101932, 0.0198920667, 0.00145052921, 0.0261470154, 0.00414038496, 0.00969298463, 0.00626764819, 0.0201154444, 0.00140173116, 0.0228619184, 0.00337561453, 0.00882733986, 0.0047188215, 0.0181866959, 0.00146684377, 0.0266000777, 0.00486620283, 0.00996929966, 0.00613801368, 0.0201776586, 0.00129660743, 0.0244764686, 0.0035250308, 0.0093587907, 0.00485751824, 0.0198610555, 0.00146375096, 0.0259198472, 0.00414189091, 0.00972275436, 0.00626250636, 0.020241607, 0.00140847266, 0.0227912273, 0.0033517594, 0.00876901858, 0.00469647674, 0.0181293972, 0.00146625307, 0.0264563039, 0.00481520221, 0.00996246841, 0.00608273735, 0.0200752523, 0.00128961087, 0.0245003756, 0.00350113679, 0.00943638384, 0.00482482882, 0.0198512282, 0.00146222347, 0.0261694193, 0.00412274292, 0.00980233401, 0.00623598555, 0.0200929251, 0.00140907627, 0.0229400173, 0.00334662152, 0.00893794652, 0.00467317551, 0.0179918967, 0.0014673979, 0.0265885592, 0.00485508516, 0.0101330839, 0.00607426791, 0.0199515857, 0.00129665004, 0.0244938415, 0.0035337382, 0.0094729811, 0.00477391249, 0.0196589734, 0.00147663895, 0.0260763522, 0.00418448867, 0.00985320471, 0.00618533511, 0.0200130716, 0.00141589227, 0.022891311, 0.00336892367, 0.00889133941, 0.00465880567, 0.0179679599, 0.00148684334, 0.0265836101, 0.0048722378, 0.0100303572, 0.00602178369, 0.0200070553, 0.00130296324, 0.0245114677, 0.00355406734, 0.00939654, 0.00480954954, 0.019765351, 0.00147622207, 0.0259895548, 0.00418756902, 0.00987401791, 0.00623589009, 0.0200918689, 0.00141651416, 0.0226912834, 0.00335948938, 0.00896912627, 0.00465875259, 0.0180042312, 0.00147613266, 0.0263730325, 0.00488292146, 0.0101578292, 0.00601898367, 0.0198276304, 0.0012962555, 0.0242650267, 0.00355926389, 0.00954995491, 0.00477131223, 0.0196750481, 0.00147000002, 0.0261047203, 0.00418863725, 0.00990079902, 0.00615561986, 0.0199966598, 0.00142532971, 0.0228135511, 0.00339077553, 0.00896453671, 0.00460824231, 0.0179541819, 0.00148183038, 0.0264526922, 0.00489309616, 0.0101707131, 0.00602004817, 0.0199099686, 0.00129971339, 0.0243345667, 0.00352837378, 0.00954546779, 0.00473977113, 0.0196016375, 0.00147757016, 0.0260520205, 0.00416025799, 0.00986849889, 0.00615794212, 0.0199233629, 0.0014168371, 0.0227456912, 0.00335954502, 0.00891529769, 0.00461120484, 0.0179153476, 0.00147659192, 0.026452776, 0.00485977111, 0.0101594292, 0.00599455042, 0.0197553392, 0.00129517401, 0.0244369116, 0.00353310653, 0.00956681184, 0.00476736343, 0.0195123814, 0.00146057375, 0.0260284394, 0.00417750003, 0.00979346689, 0.00616640504, 0.0199254453, 0.00140485307, 0.0228753798, 0.00339067238, 0.00888410583, 0.00462011434, 0.0179811921, 0.00147716212, 0.0263741426, 0.00487722689, 0.0100700213, 0.00601937482, 0.0200046208, 0.00129525829, 0.0242733974, 0.00354601303, 0.00942936633, 0.00478083221, 0.0196392443, 0.00146623631, 0.0259641446, 0.00417104037, 0.00981084071, 0.00614837836, 0.0200401824, 0.00143543445, 0.0227653999, 0.00337376678, 0.00889423024, 0.00460106041, 0.0181187745, 0.00148418942, 0.0263768565, 0.00489909714, 0.0100263087, 0.00597574469, 0.0202187914, 0.00129985448, 0.024282841, 0.0035534543, 0.00936522428, 0.00472134398, 0.0198465455, 0.00145923125, 0.0260998085, 0.00415025046, 0.0097831469, 0.00611640047, 0.0200517662, 0.0014013414, 0.0229101069, 0.00338332308, 0.00882306974, 0.00457126414, 0.0180697627, 0.00146886089, 0.0264331829, 0.00490920525, 0.0100073479, 0.00594424084, 0.0200036373, 0.00128586392, 0.0242669247, 0.00355778798, 0.00943862647, 0.00467570219, 0.0196924172, 0.00145393261, 0.0258250833, 0.00413653301, 0.00970928371, 0.00607902044, 0.0200190395, 0.00140967302, 0.0226467643, 0.00338776712, 0.00879126228, 0.00457956828, 0.0179905053, 0.00147128687, 0.0262122545, 0.00488469191, 0.00989401899, 0.00594519312, 0.0199468508, 0.00129398284, 0.0240992494, 0.00352576282, 0.00932006724, 0.00471032364, 0.0196611043, 0.00145155471, 0.0256808754, 0.00412022183, 0.00976117328, 0.0060847248, 0.0200300459, 0.00141235185, 0.0225332715, 0.00337944715, 0.00885527395, 0.00459103845, 0.0180531051, 0.00146817567, 0.0261896122, 0.00489402749, 0.0100019211, 0.0059748902, 0.0200771242, 0.00129095954, 0.0240022838, 0.00353825791, 0.00944304932, 0.00472900877, 0.0198355112, 0.00145825255, 0.025647562, 0.00413942523, 0.0097439466, 0.00610024435, 0.0201842859, 0.00140869792, 0.0225096624, 0.00337321055, 0.00879414659, 0.00459652068, 0.0181120615, 0.00147076941, 0.0259475205, 0.00484362571, 0.00993485749, 0.00595224835, 0.0199504197, 0.00130179164, 0.0239337068, 0.00350767607, 0.00935430359, 0.00472180592, 0.0198429395, 0.00146843097, 0.0254992712, 0.00412002858, 0.00959401764, 0.00607493054, 0.0201647505, 0.00142636732, 0.0225137994, 0.00334115326, 0.00863501616, 0.00458925217, 0.0181299765, 0.00145978387, 0.0259630475, 0.00480491621, 0.00981985964, 0.00595081504, 0.0201096535, 0.00128986873, 0.0238714647, 0.00349120726, 0.00921029225, 0.00470705703, 0.0199218187, 0.00145586673, 0.0254259035, 0.0040743025, 0.00945769902, 0.00605526892, 0.0203498024, 0.00140333665, 0.0222864486, 0.00333797745, 0.00858602487, 0.00458389195, 0.0181310736, 0.00146445993, 0.0258734655, 0.00480495719, 0.00982565247, 0.00595352892, 0.0200796034, 0.00128409651, 0.0240412652, 0.00349699031, 0.00923589151, 0.00470845494, 0.0198658649, 0.00145889935, 0.0255378131, 0.00408506952, 0.00951717049, 0.00607309351, 0.0201709475, 0.00141003751, 0.0223855861, 0.00333226216, 0.00857468415, 0.00457905792, 0.0179964881, 0.00145950948, 0.0259225387, 0.00485447701, 0.00977956317, 0.0059371111, 0.0198045522, 0.00128090836, 0.0238665026, 0.00351530942, 0.00917855185, 0.00471502263, 0.019739978, 0.00147834828, 0.0253419448, 0.00407931022, 0.00946727768, 0.00602023676, 0.0199767612, 0.00143316691, 0.0223564971, 0.0033358857, 0.00852545816, 0.00455674483, 0.0180042386, 0.00147610041, 0.0258175433, 0.00481011346, 0.00970548019, 0.00591728697, 0.0198980942, 0.00129595562, 0.0237943195, 0.00348718395, 0.009133338, 0.0047203945, 0.0197568797, 0.00145774183, 0.0253732353, 0.00406444725, 0.00949743204, 0.00610009441, 0.0200315081, 0.00142084679, 0.0223707911, 0.00333673414, 0.0086227553, 0.00459681218, 0.0180760082, 0.0014691687, 0.0257827453, 0.00478070043, 0.00987203792, 0.00599367544, 0.0199230704, 0.00130166952, 0.0237663407, 0.00345668918, 0.00925012771, 0.0047554886, 0.0198683962, 0.00146025303, 0.0253333114, 0.00403595902, 0.00956909265, 0.00614812737, 0.0202071108, 0.00143063895, 0.0222574454, 0.00331655424, 0.0086384099, 0.00462769298, 0.0181367174, 0.00146982074, 0.0258325916, 0.00477797166, 0.00980387721, 0.00597920734, 0.0200822949, 0.00130474276, 0.0237652306, 0.00346838566, 0.00923611503, 0.00476124277, 0.0199106298, 0.00147467142, 0.0253179427, 0.00405339058, 0.00956650823, 0.00609700149, 0.0202032458, 0.00143729895, 0.0223190952, 0.00333199464, 0.00869286619, 0.00461813062, 0.0181029327, 0.00148519606, 0.0257808287, 0.00479210308, 0.00987854972, 0.00598338945, 0.0200320501, 0.00131015654, 0.0237943027, 0.00346921803, 0.00924905296, 0.00474542053, 0.0199170057, 0.00146897777, 0.0253137387, 0.00403338205, 0.00954008661, 0.00611514878, 0.020182889, 0.00143876392, 0.022343576, 0.00330122001, 0.0086120991, 0.00460407743, 0.0181449763, 0.00147767772, 0.025695432, 0.0047540674, 0.00984132569, 0.00598267186, 0.0200975109, 0.00130014657, 0.023840161, 0.00343267363, 0.00925135054, 0.0047439076, 0.0198639166, 0.00145976781, 0.0253546629, 0.00404653978, 0.00964716822, 0.0061028176, 0.0201388057, 0.00143862644, 0.0223193523, 0.00334464689, 0.00871374365, 0.0045905984, 0.0180788953, 0.00148106157, 0.0257258061, 0.00479374686, 0.00989551749, 0.00596802915, 0.0200833566, 0.00130723801, 0.0238215066, 0.00349069154, 0.00927745271, 0.00471609924, 0.0197721496, 0.00147709029, 0.0253189187, 0.00409118691, 0.00961483642, 0.00606224081, 0.020000251, 0.00144268316, 0.0221748948, 0.00336614368, 0.0086895423, 0.00455972226, 0.0179346539, 0.00150004064, 0.0256342273, 0.00485229166, 0.00993095152, 0.00593153015, 0.0199384503, 0.001322928, 0.0236466117, 0.00352046126, 0.00933788065, 0.0046983473, 0.0196392257, 0.00149100099, 0.0253186002, 0.00414418057, 0.00969603658, 0.00601244904, 0.0200190451, 0.00145785778, 0.0221988335, 0.00338319293, 0.00870131049, 0.00450350717, 0.0178441666, 0.00150435057, 0.0256981384, 0.00489615276, 0.00991258398, 0.00585776381, 0.0198687837, 0.00133649178, 0.0236690901, 0.00356641458, 0.00936943758, 0.00467705214, 0.0196270104, 0.00152401987, 0.0252082832, 0.00417861342, 0.00970953982, 0.00604951987, 0.0200901963, 0.00147287722, 0.0223173033, 0.00347216194, 0.00878988765, 0.00455330499, 0.0180042256, 0.00151665334, 0.0257100649, 0.00495951483, 0.0100251865, 0.00591987884, 0.0198707096, 0.00133724231, 0.0238748062, 0.00356272561, 0.00938910805, 0.00470775831, 0.0196309555, 0.00151077867, 0.025271358, 0.00416856539, 0.00967876893, 0.00602579815, 0.0200049486, 0.00147524057, 0.0223396402, 0.00341416732, 0.00876723696, 0.00452688849, 0.0179075804, 0.00152521976, 0.0256857686, 0.00495179743, 0.0100225285, 0.0058535831, 0.0196887106, 0.00134814659, 0.0238874108, 0.00354516366, 0.00940640736, 0.00465520751, 0.0196469147, 0.00152729161, 0.0255353786, 0.00412025349, 0.00973661896, 0.00595751218, 0.0199861079, 0.00148930028, 0.022368513, 0.00337558892, 0.00876521878, 0.00449631317, 0.0178196244, 0.00155867473, 0.0258189272, 0.00490595726, 0.0100086657, 0.00583097246, 0.0197518039, 0.00136773929, 0.0238322876, 0.00349676935, 0.0094344141, 0.00465947157, 0.0195234958, 0.0015372372, 0.0253680423, 0.00408878596, 0.00978293922, 0.00596113876, 0.0196163412, 0.00150896306, 0.022294512, 0.00338497479, 0.00883651152, 0.0045030117, 0.0176833868, 0.00154486473, 0.0257647242, 0.00484091416, 0.0100734215, 0.00583329005, 0.0195417013, 0.00135724817, 0.0237943027, 0.00344672939, 0.00946258847, 0.00465634279, 0.0194853805, 0.00153709447, 0.0253591463, 0.00408332609, 0.00974324811, 0.00597321382, 0.019656701, 0.00150615361, 0.02225543, 0.00333809643, 0.00878071785, 0.00448352052, 0.0176371206, 0.00154638116, 0.0255580526, 0.00482301414, 0.00999176502, 0.00585320871, 0.0194384344, 0.00136361376, 0.023547139, 0.00346789951, 0.00941191893, 0.0046381061, 0.0195514578, 0.0015303836, 0.0248064175, 0.00404214486, 0.00973407831, 0.00596433552, 0.0196150392, 0.00150013063, 0.0219638888, 0.00330275483, 0.00877298974, 0.00448101852, 0.0177095775, 0.00154486473, 0.0252134409, 0.00479463208, 0.00995738059, 0.00577033171, 0.0194648895, 0.00135862804, 0.0234692581, 0.00345405214, 0.00935760047, 0.00461334549, 0.0194335282, 0.00152534549, 0.02492157, 0.0040491065, 0.00974088721, 0.00596095528, 0.0195545722, 0.00148471049, 0.0222078916, 0.00333005027, 0.00878263265, 0.00448113354, 0.0176230632, 0.00153916178, 0.0255713314, 0.00480870483, 0.0100079002, 0.00584348571, 0.0194565691, 0.00133855094, 0.0236995965, 0.00346893282, 0.00947192498, 0.00464567635, 0.0194372423, 0.00152824866, 0.0251915026, 0.0040651462, 0.00974398293, 0.00596013339, 0.0195636079, 0.00149292254, 0.0222185627, 0.00335245277, 0.00879903231, 0.00447919872, 0.0175658856, 0.00153075438, 0.0255605709, 0.00483281258, 0.0100132776, 0.00578139443, 0.0194060411, 0.00134366646, 0.0236541312, 0.00346958754, 0.00942532253, 0.00461379671, 0.0193393007, 0.00151801377, 0.0250911899, 0.00404389109, 0.00974793546, 0.0059273201, 0.0195114147, 0.00148852903, 0.0222366247, 0.00333218439, 0.00882735197, 0.00448370818, 0.0176211055, 0.00153260177, 0.025675837, 0.00480952254, 0.0100245196, 0.00580635108, 0.0194231514, 0.00135456806, 0.0236547515, 0.00349122589, 0.00941272732, 0.00462560169, 0.0193720851, 0.00152133044, 0.0251255874, 0.0040736571, 0.00975142606, 0.00596197555, 0.019508861, 0.00147005939, 0.0222385861, 0.00335559412, 0.00879823044, 0.00449971668, 0.0175864063, 0.00152366736, 0.0256681908, 0.00486957468, 0.0100437114, 0.00585191324, 0.0195163973, 0.00132964097, 0.0235857591, 0.00348916254, 0.00947835948, 0.00465427106, 0.0193919651, 0.0015028693, 0.0250954404, 0.00409065606, 0.0097590955, 0.00599138951, 0.0196606275, 0.00146098668, 0.0222445577, 0.00337964972, 0.00882469956, 0.00450983038, 0.0176928621, 0.00152054394, 0.0255850069, 0.00483884662, 0.0100399349, 0.00584010733, 0.0195111427, 0.00133455975, 0.0235581212, 0.00350310048, 0.00949693844, 0.00464944821, 0.0194047578, 0.00152017898, 0.0250389408, 0.00410203636, 0.00976209994, 0.00598645629, 0.0197141599, 0.00146886217, 0.0221555531, 0.00339125888, 0.00883836113, 0.00450805854, 0.0176960304, 0.00152757077, 0.0255094208, 0.0048821941, 0.0100105461, 0.00585317798, 0.0195769016, 0.00134140451, 0.0234872531, 0.00352248922, 0.00943454728, 0.00464723539, 0.0194659233, 0.00152039342, 0.0250800997, 0.00410592835, 0.00972952321, 0.00596747501, 0.0196483694, 0.00148342166, 0.0221167281, 0.00342962332, 0.00883951131, 0.00453134486, 0.017609736, 0.00152838998, 0.0255271774, 0.00492568361, 0.0100364042, 0.00587119674, 0.0195929669, 0.00134257285, 0.0235403664, 0.00355310994, 0.00947127212, 0.00466550002, 0.0193771161, 0.00150095369, 0.024803225, 0.00410152413, 0.00976241846, 0.00602207147, 0.0195219442, 0.00145703333, 0.0220311824, 0.00339391315, 0.00872130692, 0.00453663152, 0.0175770577, 0.00151013886, 0.0253341701, 0.00489129266, 0.00992467441, 0.00584200164, 0.0193777066, 0.00132610183, 0.0233494118, 0.0035493609, 0.00944372732, 0.00465571508, 0.0193622634, 0.00150115218, 0.0247967187, 0.00407645153, 0.00972313527, 0.00599556183, 0.0193804335, 0.0014786406, 0.0218321234, 0.00333214202, 0.00876989309, 0.00451844092, 0.0175126437, 0.00152493594, 0.0252241828, 0.00485362485, 0.0100077828, 0.00584156858, 0.0190187749, 0.00135221239, 0.0233017523, 0.00351530244, 0.00944618974, 0.00467124209, 0.019240126, 0.00152845471, 0.0248748846, 0.00410846202, 0.00974133331, 0.0060260375, 0.0194743983, 0.00147324835, 0.0220207181, 0.00337292347, 0.00876117218, 0.00452503469, 0.0175789185, 0.00152468693, 0.0252559669, 0.00484590186, 0.00995358359, 0.00589752058, 0.0195010137, 0.00134244107, 0.0232564453, 0.0034732956, 0.00942790508, 0.00467579998, 0.019522585, 0.00151885964, 0.0247771889, 0.00403918978, 0.00974241458, 0.00603719242, 0.0197315812, 0.00147241796, 0.0220155139, 0.00332998554, 0.00872644875, 0.00454557221, 0.0177104101, 0.00151897676, 0.0252850056, 0.00480734045, 0.0100070685, 0.00589259015, 0.0195156801, 0.00134020858, 0.0233246684, 0.00345803448, 0.00938764401, 0.00467622187, 0.0194644369, 0.00151178194, 0.0249401163, 0.0040696892, 0.00973514374, 0.0060619642, 0.0196190197, 0.00145124085, 0.0219761133, 0.00334938243, 0.00881864689, 0.00455224141, 0.017701054, 0.00150505267, 0.0253736582, 0.00482161064, 0.0100385509, 0.00592155242, 0.0195865557, 0.00132421055, 0.0233122017, 0.00348045281, 0.00953125581, 0.00468763243, 0.019558493, 0.00150042481, 0.0249949992, 0.00409173826, 0.00972760655, 0.00602880307, 0.0196979847, 0.00145474274, 0.021946514, 0.00335626234, 0.00873969775, 0.00454385718, 0.0176962186, 0.00149630499, 0.0252661221, 0.00481531397, 0.00991918519, 0.00588272465, 0.0195924249, 0.00133377837, 0.0231232848, 0.00348103512, 0.00932804868, 0.00466853613, 0.0195564553, 0.00150921603, 0.0248241052, 0.0041139829, 0.00958765298, 0.00601831963, 0.0198005252, 0.00147267245, 0.0220237952, 0.00339273573, 0.00865474716, 0.00455174781, 0.0178274103, 0.00150944013, 0.0252526365, 0.00484974775, 0.00992838666, 0.0059040403, 0.0197071545, 0.00133436488, 0.0231350679, 0.00350289047, 0.00934111886, 0.0046757157, 0.0196560584, 0.00151956419, 0.0248524919, 0.0041051195, 0.00970561616, 0.00601734081, 0.0197256561, 0.00149431068, 0.0220753532, 0.00338258385, 0.00876209885, 0.00453054952, 0.0177138932, 0.00154995755, 0.0253990721, 0.00484919781, 0.009960033, 0.00584082166, 0.0196436867, 0.00135998148, 0.0233297255, 0.00349319703, 0.00937566254, 0.00465948647, 0.0196373891, 0.00151861308, 0.0249123834, 0.00402799482, 0.0096427314, 0.00598056242, 0.0197497439, 0.00148013595, 0.0221377406, 0.00331649114, 0.00875016674, 0.00453399634, 0.0177796911, 0.00153328339, 0.0252486095, 0.00476286747, 0.00989144947, 0.00587704405, 0.019619463, 0.00134392118, 0.0232308898, 0.00344611378, 0.00935111474, 0.00469767395, 0.0196217988, 0.00153226173, 0.0249599889, 0.00400588848, 0.00965178572, 0.00603024336, 0.0198068842, 0.00149640965, 0.0218690261, 0.0033179461, 0.00871070474, 0.00455126772, 0.0178454556, 0.00153238431, 0.0253158081, 0.00476089679, 0.00993259065, 0.00586139085, 0.0198689681, 0.00134829653, 0.0233966392, 0.00342386565, 0.0093348939, 0.00467630196, 0.0197578538, 0.00152838998, 0.0250196345, 0.00399196707, 0.0096747661, 0.00601134589, 0.0199740231, 0.00149936927, 0.0220259577, 0.00329252076, 0.00871819723, 0.00452042371, 0.017983431, 0.00154565694, 0.0254162773, 0.00471325312, 0.00992990099, 0.00580762327, 0.0198803786, 0.00135427644, 0.0232715718, 0.00341609819, 0.00933670253, 0.00462915981, 0.0199088193, 0.00153780601, 0.024961127, 0.0040048915, 0.00968938321, 0.00597455073, 0.0200163312, 0.00150793453, 0.0219459292, 0.00330560072, 0.00872277282, 0.00447724666, 0.0179714616, 0.00155312486, 0.0252231453, 0.00472409371, 0.00992627256, 0.00577908754, 0.0198283792, 0.0013684755, 0.0231920928, 0.00344171119, 0.00940441247, 0.00461285887, 0.019737212, 0.00156454218, 0.0249050315, 0.00399805233, 0.00970021915, 0.0059428378, 0.0199376978, 0.00153134274, 0.0219931938, 0.00333959167, 0.00873028859, 0.00447853049, 0.0178147908, 0.00156818435, 0.0252326652, 0.00475323945, 0.0099234283, 0.00574922934, 0.0197805744, 0.00139083154, 0.0232546907, 0.00341128069, 0.00940879434, 0.00461109495, 0.0197348185, 0.00156201026, 0.0248296726, 0.00398165919, 0.00967491698, 0.00593833253, 0.019914344, 0.00152704283, 0.0218525119, 0.00328912702, 0.00871289335, 0.00444833515, 0.0178375077, 0.00156732765, 0.025074061, 0.00470789243, 0.0099865403, 0.00574026629, 0.0196100157, 0.00138046837, 0.0230353307, 0.00342092197, 0.00942137931, 0.00457617501, 0.0195768829, 0.00156299514, 0.0246073753, 0.00397834741, 0.00972068869, 0.005926752, 0.0197150484, 0.00152285653, 0.0216535944, 0.00328506995, 0.00874084234, 0.00446522096, 0.0176603422, 0.00155869033, 0.0248841345, 0.0047123339, 0.00994414371, 0.00572763011, 0.0193882659, 0.00138136535, 0.0229163505, 0.0034172663, 0.00935016014, 0.00459136115, 0.0193204489, 0.00156791112, 0.0245508328, 0.00399846211, 0.00977191795, 0.00592119293, 0.0195374377, 0.00152277248, 0.0217882767, 0.00331299892, 0.00875424966, 0.00446709432, 0.0176131316, 0.00156435906, 0.0250115935, 0.00472896826, 0.00998926535, 0.00575820915, 0.019444488, 0.00137777987, 0.0231094658, 0.00341858482, 0.00947996695, 0.0045790216, 0.0195477903, 0.00155481335, 0.0246599428, 0.00401809486, 0.00981959887, 0.00588919455, 0.0196839441, 0.00152265071, 0.0217294451, 0.00331908511, 0.00885258429, 0.00444094837, 0.0176374577, 0.00157398719, 0.0250370651, 0.00476069609, 0.0100718895, 0.00575900916, 0.0194559097, 0.00140294386, 0.022951901, 0.0034245064, 0.00948483218, 0.00459977845, 0.0195308458, 0.00157637207, 0.0244366433, 0.00401318865, 0.00988954864, 0.00594844576, 0.0195881017, 0.00153201958, 0.0217005368, 0.0033477922, 0.00881504081, 0.00446880236, 0.0176769663, 0.0015687691, 0.0250163432, 0.00478574401, 0.0100261234, 0.00578210689, 0.0194703899, 0.00139073597, 0.023092879, 0.00351511943, 0.00943388324, 0.00459428178, 0.0193037018, 0.0015864945, 0.0246829446, 0.00409608148, 0.00975218043, 0.00594011135, 0.0193534866, 0.00154909806, 0.0216940995, 0.00338793453, 0.00877905451, 0.00444533955, 0.0174352359, 0.00159679609, 0.0251330361, 0.00485399552, 0.0100192539, 0.00575971091, 0.0193600357, 0.00140312023, 0.0230634529, 0.00349541241, 0.00948497839, 0.00462806597, 0.0193372481, 0.00160097505, 0.0246566851, 0.00411112932, 0.00978901517, 0.00592933735, 0.0195313469, 0.00155175326, 0.0216783527, 0.00338146184, 0.00879401341, 0.00445294799, 0.017519502, 0.00159338408, 0.0250319354, 0.00489461748, 0.0099784825, 0.00576331373, 0.0192830916, 0.00141491101, 0.0229367968, 0.00351695996, 0.00938303862, 0.00458760094, 0.0193067864, 0.00161330402, 0.0246688947, 0.00411431724, 0.00977156218, 0.00590339629, 0.0195495188, 0.0015642324, 0.0216388609, 0.00338097988, 0.00879379734, 0.00444364361, 0.0175443646, 0.00161519053, 0.0251560863, 0.00483872788, 0.00996995997, 0.00577177154, 0.0194316637, 0.00142920366, 0.023182774, 0.00350892474, 0.00941948313, 0.00459823059, 0.0194337443, 0.00162140711, 0.0249570608, 0.00410644338, 0.00972570293, 0.00593996467, 0.0196427535, 0.00157806359, 0.0219026376, 0.00336741121, 0.00881890859, 0.00447607785, 0.0175888371, 0.00161137048, 0.025247436, 0.00486138603, 0.00998038519, 0.00580338482, 0.0195119306, 0.00142698071, 0.0232022833, 0.00350302528, 0.00945909321, 0.00464135688, 0.0194224771, 0.00162299175, 0.024971569, 0.00411920296, 0.00974799041, 0.00594553119, 0.0197013579, 0.00157413934, 0.0218844227, 0.00338810845, 0.00875971094, 0.00445922604, 0.0176750869, 0.00161427981, 0.0254568905, 0.00486996584, 0.00996573828, 0.00580258109, 0.0195281059, 0.00143035001, 0.0233057141, 0.00352013716, 0.00942428131, 0.00462820195, 0.0193791445, 0.00162701763, 0.0249759499, 0.00412540603, 0.00975078065, 0.00595844118, 0.0196558032, 0.00157734181, 0.0220107473, 0.00338435266, 0.00880074501, 0.00448007835, 0.0176322348, 0.00162260106, 0.0253385454, 0.00482220575, 0.00995744206, 0.00579363108, 0.0194257684, 0.0014342824, 0.0232470799, 0.00349596515, 0.00940674916, 0.00461945403, 0.0194521621, 0.0016270749, 0.0249687023, 0.0040901131, 0.00977750774, 0.00594412582, 0.0196491871, 0.00158086943, 0.0220585447, 0.00335961534, 0.00881470367, 0.00447095186, 0.0175323766, 0.00161624991, 0.0253916346, 0.0048166234, 0.00997289643, 0.00581862964, 0.0193826631, 0.00142116076, 0.0232019443, 0.00346073019, 0.00944114011, 0.00462361751, 0.019376047, 0.00162107975, 0.024867883, 0.00406805053, 0.00976888277, 0.00597598311, 0.0196205042, 0.00156266335, 0.0219556838, 0.00333543564, 0.00878192298, 0.00448646909, 0.0176901612, 0.00160515402, 0.0253359377, 0.00479679694, 0.00996640511, 0.00580945099, 0.0195558369, 0.00141790416, 0.0231753141, 0.00345739536, 0.00939525757, 0.00463394821, 0.0194358546, 0.00161135744, 0.0248235259, 0.00405924348, 0.00972837489, 0.00594753819, 0.0195574276, 0.00157789025, 0.0219472144, 0.0033271932, 0.00873654708, 0.00446480885, 0.0176578537, 0.00163339858, 0.0251298659, 0.00478677964, 0.00983903557, 0.0057803588, 0.0195020754, 0.0014382326, 0.0230533369, 0.00342880189, 0.00930321123, 0.00460746326, 0.019529039, 0.00163370953, 0.0247845072, 0.00402562367, 0.00966215879, 0.00593581609, 0.0197288729, 0.00159329537, 0.0218560435, 0.00333423284, 0.00872833375, 0.00445225416, 0.0176402237, 0.00164333347, 0.0251434334, 0.00478325551, 0.009935949, 0.00580596039, 0.0195214897, 0.00144269341, 0.0230910908, 0.00346800499, 0.00941934064, 0.00460226368, 0.0195152946, 0.00164806389, 0.02474989, 0.00403375318, 0.00971053541, 0.00595188141, 0.0197420362, 0.00160360197, 0.0218274985, 0.00332189398, 0.00875446666, 0.0044797915, 0.0178007148, 0.00164736039, 0.0251658782, 0.00478159869, 0.00992690958, 0.00581778539, 0.0196846742, 0.00145222922, 0.0229827221, 0.00344841368, 0.00939941686, 0.00460630236, 0.0196622871, 0.00166556158, 0.02470663, 0.00404836563, 0.00973663758, 0.00593861379, 0.0199161489, 0.00161751756, 0.0217116438, 0.00332684838, 0.00877536181, 0.00445513381, 0.0178224593, 0.00165860285, 0.0250511039, 0.00477766106, 0.00996635016, 0.00576989166, 0.01970567, 0.00146748452, 0.0229460299, 0.00344202667, 0.00935470592, 0.00459738402, 0.0196929593, 0.00168634043, 0.0247993153, 0.00405053468, 0.00976076815, 0.00595537154, 0.0199444629, 0.001624636, 0.0218851492, 0.00332185463, 0.00875858404, 0.00445251213, 0.0178610813, 0.00166385912, 0.0251453891, 0.00482395897, 0.0100157307, 0.0057918434, 0.0198147409, 0.00147617154, 0.023110332, 0.00344815152, 0.00942417793, 0.00460585859, 0.0197797529, 0.00167307665, 0.0248460602, 0.0040619853, 0.00979560893, 0.00593244145, 0.0200752169, 0.00162167265, 0.0217475258, 0.0033471738, 0.00879134983, 0.00444919895, 0.0178685784, 0.0016548218, 0.0252096411, 0.00480490457, 0.0099492101, 0.00578127382, 0.0197324231, 0.00145922997, 0.0231368355, 0.00344989006, 0.00940990914, 0.00459280843, 0.0196769852, 0.00166583841, 0.0248959959, 0.0040695155, 0.00975550618, 0.00595982838, 0.0198751055, 0.00162059139, 0.0217895359, 0.00336279231, 0.00877586007, 0.00446427288, 0.0177262183, 0.00166047749, 0.0250694975, 0.0048494027, 0.00999227539, 0.00577859394, 0.0196407326, 0.0014641044, 0.0231170394, 0.00348178274, 0.00940484647, 0.00458811037, 0.0196246095, 0.00165239268, 0.0248198584, 0.0041034217, 0.00972617045, 0.00595796946, 0.0198915396, 0.00161363347, 0.0217820052, 0.00334945531, 0.00878639054, 0.00448010815, 0.0177619122, 0.00165709772, 0.0250740349, 0.0048277881, 0.00997648109, 0.00582936732, 0.0196614731, 0.0014649845, 0.0230349302, 0.00351131614, 0.00941548403, 0.00463191187, 0.0195996407, 0.00167714024, 0.0248472169, 0.00412803423, 0.00978990179, 0.00599660538, 0.0197763517, 0.00162349083, 0.021762602, 0.00340770464, 0.00885261316, 0.00450367481, 0.0176896472, 0.00167429401, 0.0251474623, 0.0048865932, 0.010051595, 0.00583753036, 0.0196128618, 0.00146466494, 0.0230643451, 0.0035335198, 0.00940836128, 0.00465984922, 0.0196925811, 0.00167365582, 0.024910938, 0.00414509, 0.00979655143, 0.00599044049, 0.019910235, 0.00162134378, 0.0218909755, 0.00339616346, 0.0087797856, 0.00450935587, 0.0177343469, 0.00165256648, 0.0251724534, 0.00489873439, 0.00999102835, 0.00585125294, 0.0196666606, 0.00146161218, 0.0231116135, 0.0035242911, 0.00947673898, 0.00466431491, 0.0196150895, 0.00167333568, 0.0248183887, 0.0041354117, 0.00980077963, 0.00599731551, 0.0198014081, 0.00162438315, 0.0218035039, 0.0034024315, 0.00881323777, 0.00451398408, 0.0177564546, 0.00167333323, 0.0251255222, 0.00487378053, 0.0100560319, 0.00582257565, 0.0196740068, 0.00147179095, 0.0230866708, 0.00354909757, 0.00945206359, 0.00464512128, 0.0195319783, 0.00168718351, 0.024799142, 0.00414618105, 0.00979289319, 0.00599153666, 0.0198358186, 0.00163796311, 0.0217865109, 0.00340101705, 0.00882470328, 0.00447953399, 0.0177597012, 0.00166699651, 0.0251359604, 0.00486977585, 0.00999791641, 0.00584107637, 0.0196291059, 0.00147300703, 0.0230528079, 0.00351644238, 0.00944271497, 0.00464473665, 0.0195306651, 0.00168709608, 0.0248435326, 0.00413225451, 0.00980625581, 0.00600312278, 0.0198297799, 0.0016355525, 0.0218467265, 0.00341324951, 0.00881606713, 0.00449581165, 0.0177549496, 0.00167657493, 0.0252748001, 0.0049134586, 0.0100730555, 0.00584268291, 0.0196590852, 0.00147641974, 0.0231874119, 0.00354515179, 0.00948747899, 0.00464368379, 0.019701127, 0.00168218312, 0.0249643736, 0.00414789002, 0.00980150234, 0.00597828906, 0.0198998023, 0.00162869296, 0.0219104439, 0.00339795905, 0.0088108629, 0.00449123653, 0.017850386, 0.00166289229, 0.0252127685, 0.00489909248, 0.0100285234, 0.00583608914, 0.0196477734, 0.00147310167, 0.0231033675, 0.00353887794, 0.00946869515, 0.00463356311, 0.0195110589, 0.00167845003, 0.0248462874, 0.00415697554, 0.00980458595, 0.00597158354, 0.0197662674, 0.00163075677, 0.0218640883, 0.00342038507, 0.00884123985, 0.00448179711, 0.0176660176, 0.00166336575, 0.0252087507, 0.00489313155, 0.00998341106, 0.00581710739, 0.0194757432, 0.00146184606, 0.023087319, 0.00352915679, 0.00944407936, 0.00463649118, 0.0193842687, 0.00168573367, 0.0248550847, 0.00412236294, 0.0097791208, 0.00597375724, 0.0196711794, 0.00162875513, 0.0218280628, 0.00338517479, 0.00882776547, 0.00445800275, 0.0176336486, 0.00166848581, 0.0251970291, 0.0048548826, 0.00999800209, 0.00577588845, 0.0193893164, 0.00146541547, 0.023132205, 0.00350819761, 0.0094358474, 0.00460603787, 0.0194683298, 0.00167165021, 0.0249066353, 0.00411177473, 0.00976708904, 0.00593830692, 0.0197056383, 0.001619332, 0.0218325779, 0.00338533032, 0.00882221013, 0.00445941649, 0.017634714, 0.00166005769, 0.0251052696, 0.0048745526, 0.00995076448, 0.00578252925, 0.0195314512, 0.00146519369, 0.0230534319, 0.00348220114, 0.00939740986, 0.00459799077, 0.0194363911, 0.00168325112, 0.0248407014, 0.00410185708, 0.0097753657, 0.00594498217, 0.0196505841, 0.0016212234, 0.0218232404, 0.00338030164, 0.0088104438, 0.00445603905, 0.0174896847, 0.00166775833, 0.0250448678, 0.00484460266, 0.00992623996, 0.00578650041, 0.0194222853, 0.00146394141, 0.0230601244, 0.0034698185, 0.0093992427, 0.00461483886, 0.0193723869, 0.00167343603, 0.0248944573, 0.00407554768, 0.00973250438, 0.00592847215, 0.01965327, 0.00161259295, 0.0218926948, 0.00335973222, 0.00876418781, 0.00444699451, 0.0175146349, 0.0016560537, 0.0252594668, 0.00481233932, 0.00996726751, 0.00579233235, 0.0194075648, 0.00145145226, 0.0231591221, 0.00346412812, 0.0093918005, 0.00460536499, 0.0193542074, 0.00166018575, 0.0250097606, 0.00406674854, 0.0097546624, 0.00593936257, 0.0196959041, 0.00161445804, 0.0219868496, 0.00333187729, 0.00873809122, 0.00444405293, 0.0176251009, 0.00165325508, 0.0251878537, 0.00476899929, 0.00989879854, 0.00576270232, 0.0194630791, 0.00145958283, 0.0231101066, 0.00344583858, 0.00938732456, 0.00458194735, 0.0194841847, 0.00166884321, 0.0249594934, 0.00406886591, 0.00972467195, 0.00590512296, 0.0197838731, 0.00161983015, 0.0218866915, 0.00335341319, 0.00872011483, 0.00443617394, 0.0176924318, 0.0016588365, 0.0252377521, 0.00481283013, 0.00989390723, 0.0057524466, 0.0195353758, 0.00146896997, 0.0232062731, 0.00346264313, 0.00934107881, 0.00458959164, 0.0194741841, 0.00168060546, 0.0250451863, 0.00408542436, 0.009662183, 0.00589666469, 0.0197799578, 0.00162315788, 0.0220696628, 0.0033388976, 0.00870894268, 0.00443778699, 0.0176575128, 0.0016630952, 0.0252344981, 0.00477040466, 0.00985609461, 0.00575777842, 0.0194810759, 0.00145930646, 0.0232573766, 0.00345243397, 0.00925501343, 0.00458048377, 0.0194747709, 0.00166917231, 0.0249541737, 0.00406292314, 0.00964408088, 0.0058946521, 0.0197032299, 0.00161793735, 0.021986559, 0.00334325503, 0.00867198408, 0.00442363601, 0.0176437702, 0.00165910961, 0.0251485705, 0.00478922017, 0.00982291996, 0.00574224442, 0.0195028875, 0.00146838115, 0.0231188592, 0.00345099554, 0.00925882719, 0.00458016898, 0.0194907635, 0.00167438504, 0.0248696469, 0.00402938202, 0.00963960867, 0.0058941124, 0.0197681766, 0.00163155037, 0.0218899641, 0.00333010731, 0.00867743324, 0.00442562299, 0.017632667, 0.001665966, 0.0251522996, 0.00478992239, 0.00979561359, 0.00572253112, 0.019449316, 0.00146788056, 0.0230407901, 0.00342609338, 0.00924088061, 0.00456632348, 0.0193975568, 0.00167762896, 0.024854837, 0.0040420033, 0.00960354973, 0.00585308392, 0.0197625272, 0.00162488967, 0.0218716674, 0.00330708385, 0.00865811482, 0.00441682851, 0.0176471602, 0.00166849687, 0.0251501892, 0.00474494323, 0.00980728026, 0.00571549172, 0.0194903817, 0.00147985481, 0.023052251, 0.00342101604, 0.00932782423, 0.00454382459, 0.019409677, 0.00168518815, 0.024947919, 0.0040321867, 0.00974096078, 0.00588072836, 0.0197113398, 0.00162985036, 0.0218681172, 0.00332965492, 0.00872847345, 0.00441253185, 0.0175346844, 0.00166917802, 0.0251590814, 0.00477224588, 0.00988820288, 0.00572473928, 0.019431537, 0.00147323986, 0.0230809469, 0.00342041813, 0.00933212601, 0.00456724456, 0.0194373541, 0.00168776442, 0.0249728113, 0.00404431904, 0.00973551255, 0.00587971369, 0.019723203, 0.00162246113, 0.021958299, 0.00330467988, 0.00872402266, 0.0043964521, 0.0176135655, 0.00167075731, 0.0250622779, 0.0047223391, 0.00991721451, 0.00571418041, 0.0194393061, 0.00148043549, 0.0230561383, 0.00342603959, 0.00935949758, 0.00456824433, 0.019444488, 0.00169709604, 0.0248466413, 0.00403878931, 0.00974621531, 0.005842763, 0.0197026487, 0.00163692946, 0.0218454637, 0.00329439575, 0.00876336731, 0.00439584488, 0.0176428109, 0.00166536262, 0.0251137912, 0.0047457586, 0.00990249589, 0.00571873877, 0.0195385851, 0.00147428259, 0.0230579637, 0.00341797457, 0.0093375463, 0.00455039088, 0.0194463413, 0.00167073274, 0.0248731617, 0.00401013345, 0.00975245796, 0.00586036919, 0.0196976066, 0.00161818997, 0.0218471643, 0.00330351177, 0.00876818597, 0.0044055637, 0.0176032037, 0.00165438303, 0.0250695851, 0.00473963376, 0.00996007957, 0.00571282068, 0.019481672, 0.00146287319, 0.0230701808, 0.00341303181, 0.00938500278, 0.00454911403, 0.0193954092, 0.00168036553, 0.0247317404, 0.00402501924, 0.00974187069, 0.00586997159, 0.0197164789, 0.00160684681, 0.021824073, 0.00328860781, 0.00874581002, 0.00441869115, 0.0176576413, 0.00164666399, 0.0250780098, 0.00475938339, 0.00993376318, 0.0057269875, 0.019533148, 0.0014554162, 0.0230353121, 0.00341181434, 0.00935959443, 0.00455302885, 0.0194595214, 0.00167778239, 0.0248417277, 0.0040391935, 0.00972865894, 0.00585720316, 0.0198250394, 0.00161407841, 0.0218921285, 0.00330849853, 0.00873781461, 0.00438960362, 0.0176327955, 0.00164234091, 0.0250559412, 0.00473430613, 0.00983844511, 0.00569702452, 0.0195692778, 0.00145077158, 0.0230268613, 0.00341769471, 0.0092958929, 0.00452262722, 0.0195497759, 0.00165940588, 0.0248130597, 0.00402584951, 0.00970728509, 0.00584815303, 0.0198440049, 0.00160344644, 0.0218046028, 0.0033153391, 0.00869320333, 0.00440900167, 0.017702397, 0.00164096942, 0.0251714587, 0.00477424823, 0.00985611323, 0.00571744889, 0.019688135, 0.00146251591, 0.0232336782, 0.00344371493, 0.00925367698, 0.00453475304, 0.0196347926, 0.00166458101, 0.0249859001, 0.00404158281, 0.00959771872, 0.00586485444, 0.019921165, 0.00159841613, 0.0220394563, 0.00328884227, 0.00864070095, 0.00440198276, 0.017820267, 0.00163511781, 0.0252420865, 0.00472965976, 0.00977219455, 0.00570496591, 0.0196340382, 0.00143577566, 0.0232589804, 0.00341889029, 0.00922038499, 0.00453869626, 0.0195159204, 0.00164342893, 0.0249972995, 0.00405215891, 0.00956937857, 0.00586897088, 0.0197924748, 0.00158285897, 0.0220210459, 0.0033038198, 0.00862326194, 0.00439893035, 0.0177211948, 0.00161735213, 0.0252319165, 0.00473951455, 0.00975475926, 0.00571657019, 0.0196140949, 0.00142651796, 0.0231583621, 0.00341561507, 0.00918049458, 0.00452261418, 0.0195696168, 0.00164079445, 0.0250388067, 0.00402047299, 0.00958897546, 0.00584166404, 0.0199045576, 0.00158697262, 0.0219441596, 0.00326388748, 0.00859935395, 0.00439884514, 0.0178346336, 0.00163127412, 0.0252468716, 0.00471745804, 0.00975591596, 0.00570711866, 0.0196148381, 0.00142972486, 0.0231701005, 0.00338125625, 0.00920740049, 0.00453594374, 0.0195678622, 0.00164948939, 0.0251092166, 0.00400745636, 0.00954441354, 0.00585684739, 0.0198846217, 0.00160602934, 0.0221030731, 0.00329206069, 0.00856365636, 0.00439216709, 0.0179126635, 0.00164163369, 0.0253696851, 0.00472228508, 0.0097281076, 0.00568676367, 0.0196837001, 0.00144087838, 0.0232045315, 0.00338320713, 0.00919956807, 0.0045063477, 0.0196081325, 0.00165995571, 0.0251715314, 0.00398570439, 0.00955288205, 0.00584123703, 0.0199782103, 0.00159084494, 0.0220586639, 0.00326838135, 0.00857072882, 0.00438618893, 0.0177901946, 0.00163160102, 0.0253106691, 0.00470114686, 0.00971059036, 0.00567355938, 0.019643588, 0.00143171428, 0.0231963079, 0.00337619055, 0.00909003895, 0.00453416351, 0.0196186546, 0.00164437422, 0.0250378102, 0.00398164429, 0.00946716126, 0.00585354492, 0.0199895706, 0.00159932347, 0.0219452959, 0.00328545552, 0.00847158115, 0.00440085866, 0.0179470815, 0.00162451295, 0.0252411421, 0.00472116657, 0.00965194032, 0.00566134369, 0.0197779294, 0.0014346767, 0.023294773, 0.00340724806, 0.00905113574, 0.00450991699, 0.019689681, 0.00164420216, 0.0250814725, 0.00401368272, 0.0094065005, 0.0058071441, 0.0200646222, 0.0015852435, 0.0220354088, 0.00328423292, 0.00850682519, 0.00435355352, 0.017921323, 0.0016298861, 0.0253065191, 0.00472089322, 0.00957482122, 0.00566872209, 0.0197842196, 0.00143615366, 0.0232050195, 0.0033755633, 0.00904145371, 0.00452514598, 0.0197171997, 0.00164360576, 0.0250498708, 0.00400840072, 0.0093980087, 0.00587377977, 0.019992834, 0.00158073218, 0.0220362395, 0.00328820338, 0.00852171145, 0.00438874029, 0.0178403072, 0.00162577734, 0.025260916, 0.00470580347, 0.00959434826, 0.00567235937, 0.019769121, 0.00143023091, 0.0233341865, 0.00340685342, 0.00911103189, 0.0045297062, 0.019690806, 0.00163326948, 0.0251615625, 0.00402083946, 0.00948500074, 0.00586132798, 0.0200113524, 0.00157171674, 0.0220620949, 0.0032828874, 0.00855727121, 0.00438786205, 0.0179724377, 0.00161357212, 0.0254432969, 0.00473204395, 0.00971141085, 0.00570142642, 0.0198242702, 0.00141793792, 0.0234638918, 0.00339923962, 0.00914709549, 0.00453095837, 0.0197559576, 0.00161804131, 0.0251191165, 0.00404308923, 0.0095187081, 0.00585437985, 0.0201683193, 0.00156568515, 0.0222049654, 0.00329221436, 0.00855800416, 0.00441071438, 0.0181060396, 0.00160999561, 0.0255496111, 0.00479057664, 0.00971186906, 0.00571880676, 0.0199593846, 0.00142042281, 0.0233625639, 0.00342443958, 0.0091499798, 0.00454098312, 0.019784512, 0.00163237553, 0.0251951572, 0.00404377189, 0.00951153692, 0.00586222531, 0.0201666933, 0.00157657161, 0.022149723, 0.00332259201, 0.0085441703, 0.00438983086, 0.0179762058, 0.00162145495, 0.0253708232, 0.0047635478, 0.00964302849, 0.00569633814, 0.0198603161, 0.00142528233, 0.0232919976, 0.00342584425, 0.00917718187, 0.00454005413, 0.0198275093, 0.00163656403, 0.0251286868, 0.00405569794, 0.00951662287, 0.0058634677, 0.0201820228, 0.00157782924, 0.022109041, 0.00331653352, 0.00858881883, 0.00439939182, 0.0181167424, 0.00162873021, 0.0254668165, 0.00474733952, 0.00963209104, 0.00573461317, 0.0199890044, 0.00142176589, 0.0233171694, 0.0034223299, 0.00914948154, 0.00455036899, 0.0198522154, 0.00164532487, 0.0252570938, 0.0040534297, 0.0095114829, 0.00589085836, 0.0202396177, 0.00157442188, 0.0221771244, 0.00331424293, 0.00855221134, 0.0043880241, 0.0180587415, 0.0016209163, 0.0255038422, 0.00474202167, 0.00964197237, 0.00570185902, 0.0199253354, 0.001416201, 0.0233564619, 0.00340379635, 0.00913190003, 0.00454982882, 0.0198322367, 0.00163704331, 0.0253488291, 0.00401170319, 0.00944712758, 0.00587185333, 0.0201788526, 0.00156656594, 0.0221898444, 0.00330134924, 0.00850222539, 0.00439136708, 0.0180242416, 0.00160406181, 0.0254470389, 0.00473410822, 0.00959139876, 0.00570697617, 0.0199573673, 0.00140804087, 0.0233146623, 0.00342213782, 0.0090289237, 0.00452670408, 0.0198093876, 0.00162162725, 0.0250499547, 0.00403545517, 0.00941155385, 0.00584741542, 0.0202067439, 0.00156795362, 0.0220283102, 0.00329893036, 0.00847290084, 0.00437830435, 0.0181221645, 0.00160719419, 0.0253976025, 0.00474924129, 0.00958727766, 0.00568105653, 0.0200759955, 0.00141234358, 0.0232778378, 0.00340680312, 0.00906225387, 0.00452124467, 0.0199358184, 0.00162109674, 0.0250972547, 0.0040208092, 0.00941387378, 0.00581664406, 0.020305803, 0.00157375576, 0.0221535433, 0.00332802814, 0.00852264091, 0.00436314242, 0.0181000624, 0.0016160052, 0.0255030449, 0.00475594494, 0.00962519366, 0.00568941841, 0.0199341103, 0.0014259381, 0.0234039947, 0.00342810131, 0.0090732025, 0.00451444043, 0.0198171642, 0.00163066061, 0.0252205543, 0.00408101501, 0.00950148702, 0.00584543636, 0.0202531852, 0.00157884462, 0.0221942645, 0.00333495694, 0.00853847153, 0.00438277796, 0.0180704556, 0.00160991889, 0.0255681984, 0.00477999542, 0.00964601152, 0.00571040995, 0.0199885555, 0.00143506669, 0.0235096626, 0.00343808252, 0.009127005, 0.00452754553, 0.0199565645, 0.00164153369, 0.0252854023, 0.0040914705, 0.00953269657, 0.0058389171, 0.0203508548, 0.00158646447, 0.0222028382, 0.00334848161, 0.00857739989, 0.00437439652, 0.0182232689, 0.00163203524, 0.0255886931, 0.00477823755, 0.00969823636, 0.00566052506, 0.0201681089, 0.00144503382, 0.0235925168, 0.00344584184, 0.00921336096, 0.0045122169, 0.0200342406, 0.00165819936, 0.0253667012, 0.00409696903, 0.00962429866, 0.00585649768, 0.0203921366, 0.00160775811, 0.0221977402, 0.00334797218, 0.00864093006, 0.00436695945, 0.0181823075, 0.00164083205, 0.0256436169, 0.00480958167, 0.00972218998, 0.00567803485, 0.0201274548, 0.00144200528, 0.0235468876, 0.00344990194, 0.0092106713, 0.00452147471, 0.0199568905, 0.00165955524, 0.0252767764, 0.00408986583, 0.00960752834, 0.00584259443, 0.0203670654, 0.00159970112, 0.0222298633, 0.00334900664, 0.00863602571, 0.00435385155, 0.0181036089, 0.0016325356, 0.0255473312, 0.00481122965, 0.00977705512, 0.0056425184, 0.0200234596, 0.00143071858, 0.0235877167, 0.00345508428, 0.00924143847, 0.00450497027, 0.0199003611, 0.00164450274, 0.0253257547, 0.00411258452, 0.00958822854, 0.00581624638, 0.0202200804, 0.00160166435, 0.0221977606, 0.00335989171, 0.0086081624, 0.0043331245, 0.0181239396, 0.00163645821, 0.0255301818, 0.00481156306, 0.00971234217, 0.00563098816, 0.0199817903, 0.0014454776, 0.0234129243, 0.00346984179, 0.00915327296, 0.0044706543, 0.0198938139, 0.00165233819, 0.0253051557, 0.00409820257, 0.00956960861, 0.0058047967, 0.0202842616, 0.00159913918, 0.022204699, 0.00336655509, 0.00861826912, 0.00433380529, 0.0181623902, 0.00163281476, 0.0256210584, 0.00481261825, 0.00971336849, 0.00559640955, 0.0199058671, 0.00143383257, 0.023411952, 0.00346367038, 0.00913558993, 0.00447121914, 0.0200126283, 0.00164491311, 0.0252556652, 0.00408468349, 0.00958087668, 0.0057672197, 0.0203108117, 0.00159648515, 0.0222106408, 0.00337050576, 0.00860061776, 0.00430805748, 0.0181220863, 0.00163576799, 0.025455473, 0.00482007815, 0.00970074628, 0.00558132771, 0.0198825058, 0.00142940239, 0.0235753451, 0.00345770735, 0.00922355242, 0.00444718916, 0.0198461656, 0.0016458357, 0.0253304876, 0.00410462404, 0.0095621096, 0.00576434983, 0.0202592853, 0.00158236607, 0.0221967045, 0.00334752514, 0.00861392636, 0.00430682069, 0.0181369223, 0.00162512402, 0.0255126208, 0.00481476495, 0.0097332634, 0.00557496957, 0.0200041048, 0.00142848864, 0.0235008392, 0.00344980997, 0.00919469446, 0.00442742603, 0.020048216, 0.00163869618, 0.0250808392, 0.00409398554, 0.00957268104, 0.00574672176, 0.0203255713, 0.00158760883, 0.0220558755, 0.0033460285, 0.00863883458, 0.00431454601, 0.0181104541, 0.00161818694, 0.0253843069, 0.00481850002, 0.00976797845, 0.00559562398, 0.0199986473, 0.0014251956, 0.0233354848, 0.0034597686, 0.00927023403, 0.00446407171, 0.0199271552, 0.00163346541, 0.0251855087, 0.00412638579, 0.00962904468, 0.0057962914, 0.0203108899, 0.00158205442, 0.0220955722, 0.00334976125, 0.0087182438, 0.00434093084, 0.0181415342, 0.00160920154, 0.0254492965, 0.00482924748, 0.00979091506, 0.00560944574, 0.0199518651, 0.00141375861, 0.0233909469, 0.00346990768, 0.00925906003, 0.00444843434, 0.019823933, 0.00162465835, 0.0251650829, 0.00411091326, 0.00961354282, 0.00577954762, 0.0202017017, 0.00157662632, 0.022233678, 0.00337437633, 0.00867588352, 0.00432757614, 0.0179605726, 0.00161456259, 0.0254444834, 0.0048402804, 0.00976388063, 0.00560991932, 0.0197810922, 0.00142142724, 0.0234875586, 0.00347624277, 0.00926038064, 0.00445662718, 0.0197407603, 0.00163010007, 0.0251698643, 0.00411308603, 0.00959041528, 0.00576355401, 0.019977035, 0.00157655065, 0.0222423505, 0.00337195862, 0.00865827966, 0.00430026138, 0.017801553, 0.00161028304, 0.0254295878, 0.00484165177, 0.00975447521, 0.00556612015, 0.019620629, 0.00141299004, 0.0233697854, 0.00344703882, 0.00926510245, 0.00444165198, 0.0196284503, 0.00162545673, 0.0251989532, 0.00410102122, 0.00961721595, 0.00575864594, 0.0201159809, 0.00156923744, 0.0222006273, 0.00334981503, 0.00871147588, 0.00429197168, 0.0179261994, 0.00160764402, 0.0255085062, 0.00481588067, 0.00977587793, 0.00556982728, 0.0198394991, 0.00141000119, 0.0235110931, 0.00345881982, 0.00923359301, 0.00439776573, 0.0196541753, 0.0016105338, 0.0252091028, 0.00406848779, 0.00956983026, 0.00568157062, 0.0199920591, 0.00155655236, 0.0222195461, 0.00332226674, 0.00865951832, 0.00426938711, 0.0178302322, 0.00159479945, 0.0255500004, 0.00478301477, 0.00972778723, 0.00553859631, 0.0197492819, 0.00140999979, 0.0234275535, 0.00341557409, 0.00925921183, 0.00437680585, 0.0196821261, 0.00161218003, 0.0252351183, 0.00403639022, 0.00952606183, 0.00564886816, 0.0199072715, 0.00156528584, 0.0221658554, 0.00327584427, 0.00867407117, 0.00422375044, 0.0177769251, 0.00159141677, 0.0253791325, 0.00474505592, 0.00971586537, 0.00552709959, 0.0196334794, 0.0013947431, 0.0232941918, 0.00339487614, 0.00921833422, 0.00440830272, 0.0195515938, 0.0015872115, 0.0250733495, 0.00403270358, 0.00956436805, 0.00568805868, 0.0199026577, 0.00154011988, 0.0221754368, 0.00330425287, 0.00874224398, 0.00427135406, 0.0178294815, 0.00156706653, 0.0254306607, 0.00477213925, 0.00977861974, 0.00556150358, 0.0196428262, 0.00138432905, 0.0233837627, 0.0034180847, 0.00929133128, 0.00441609882, 0.0196047556, 0.00158392021, 0.0251456592, 0.00405169744, 0.00965048559, 0.00575606432, 0.0199428219, 0.00154339499, 0.0221191365, 0.00332868472, 0.00871390477, 0.00430498878, 0.0177272242, 0.00156666199, 0.0252835471, 0.00475801481, 0.00976273138, 0.00556537602, 0.0195272118, 0.00137691549, 0.0232626479, 0.0033967495, 0.00923659466, 0.00441461056, 0.0193196367, 0.0015832592, 0.0249322895, 0.00402361061, 0.00958420802, 0.00572889391, 0.0197318159, 0.00152585551, 0.0221061055, 0.00329888612, 0.00869599823, 0.00430546748, 0.0176436882, 0.00156825606, 0.0253503192, 0.00475875335, 0.00971705839, 0.00559881609, 0.0195883457, 0.0013818969, 0.0232188795, 0.00341176381, 0.00922306813, 0.0044424478, 0.0194072388, 0.00156982848, 0.025129661, 0.00405294402, 0.00961217098, 0.00576690771, 0.0197977386, 0.00152590172, 0.0221701842, 0.00332293287, 0.00868758, 0.00430529518, 0.0177097768, 0.00155560719, 0.0255516786, 0.00478847232, 0.00976364315, 0.00556980027, 0.0194847733, 0.00138004834, 0.0233239736, 0.00341075077, 0.00924651418, 0.00442366069, 0.0195253044, 0.0015787693, 0.0251379572, 0.00404476048, 0.00959431659, 0.00574621605, 0.019799307, 0.00153592555, 0.0222137943, 0.00331922551, 0.0086583402, 0.00428723451, 0.0176859703, 0.00156613719, 0.0254653674, 0.00478651188, 0.00975142606, 0.00555840787, 0.0195316542, 0.00138036988, 0.0234116241, 0.00342063745, 0.00925078243, 0.00442249794, 0.0194907561, 0.00158385711, 0.0250852145, 0.00404679729, 0.00960633159, 0.00574013265, 0.0197881181, 0.00153494801, 0.0221553482, 0.00330628874, 0.00868126936, 0.00431875046, 0.0178277027, 0.00157317647, 0.0254793297, 0.00475561479, 0.00980007276, 0.00559338275, 0.0196030755, 0.00139094016, 0.0234426036, 0.00343618123, 0.00928349141, 0.00443243934, 0.0195716042, 0.00158644631, 0.0251917485, 0.00407358725, 0.00967313908, 0.00577425631, 0.019912025, 0.00154785288, 0.0222510677, 0.00333859771, 0.00876525696, 0.00432672724, 0.0178128053, 0.00157598546, 0.025525663, 0.00480389688, 0.00983963069, 0.00560716912, 0.0196567681, 0.00140325923, 0.0234360006, 0.00343148038, 0.00934520084, 0.00443512714, 0.0196515545, 0.00160724774, 0.0251937062, 0.00408673985, 0.00969005097, 0.00577237317, 0.0199171174, 0.00155600114, 0.0222482719, 0.00334054721, 0.00879032724, 0.00430413429, 0.0179031212, 0.00159407477, 0.0255099405, 0.00483224122, 0.00988363381, 0.00558198383, 0.0196459554, 0.00141199538, 0.0234696604, 0.00345463958, 0.00934298057, 0.00442651147, 0.019645242, 0.00162644603, 0.0253268909, 0.00410008291, 0.00971170887, 0.00575996749, 0.0199582912, 0.00157366879, 0.0222831201, 0.00333482074, 0.00880435295, 0.00431679003, 0.0177987404, 0.00160040497, 0.025575228, 0.00481386529, 0.00985348783, 0.00558269303, 0.0195389763, 0.0014166988, 0.0234754179, 0.0034379256, 0.0093340259, 0.00441665389, 0.0196245797, 0.00162459363, 0.0252633858, 0.00407771766, 0.00965407304, 0.00574537134, 0.0199153461, 0.00156773196, 0.0222840197, 0.00332503743, 0.00876638759, 0.0043054116, 0.0179826226, 0.00160877814, 0.0254390407, 0.00482152635, 0.00980181247, 0.00555342855, 0.0197702628, 0.00140196492, 0.0234556831, 0.00343992887, 0.00928771123, 0.00442321133, 0.0197044984, 0.00161330402, 0.0251996592, 0.00408064295, 0.00963258278, 0.00573508162, 0.0200610999, 0.00156406104, 0.0222423859, 0.00332815945, 0.00875858404, 0.00430059619, 0.0178961027, 0.00158813968, 0.0253749602, 0.00480417954, 0.00973317213, 0.00559190242, 0.0197554193, 0.0014057518, 0.0232555792, 0.00345237134, 0.0092465654, 0.00443346426, 0.0197198596, 0.00160745042, 0.0251354687, 0.00410623197, 0.00955740921, 0.00576136634, 0.020098215, 0.00154664775, 0.0222285781, 0.00331985159, 0.0086520547, 0.00430171983, 0.0179718286, 0.0015843818, 0.0254147258, 0.00480303587, 0.00971641578, 0.00558968168, 0.0197867882, 0.00139862974, 0.0233669076, 0.00343161519, 0.00924935378, 0.00441891747, 0.0197243169, 0.00160545215, 0.0251130071, 0.00409329729, 0.00959600136, 0.00576616405, 0.0200093668, 0.00155445375, 0.0221542511, 0.00334540801, 0.00866719335, 0.00430560578, 0.0179171618, 0.00159818947, 0.0254034027, 0.0048391982, 0.00973445456, 0.00559179112, 0.019811336, 0.00140946289, 0.0233196672, 0.0034377235, 0.0093065612, 0.00442878809, 0.0196998026, 0.00161080214, 0.0252017323, 0.00410590461, 0.00965663977, 0.00578581495, 0.0199663844, 0.00155337201, 0.0222160351, 0.00333980098, 0.00870953966, 0.00430990104, 0.0178159829, 0.00158235489, 0.0253972542, 0.00481880642, 0.00977886468, 0.00559193967, 0.0196191203, 0.00141303113, 0.0233124141, 0.00344543927, 0.00926943682, 0.00442624884, 0.0196142513, 0.00162187882, 0.0250907056, 0.00410162145, 0.00958563946, 0.00579013303, 0.0199732054, 0.00155624119, 0.0222141203, 0.00331710465, 0.00868103281, 0.00430961885, 0.0177811589, 0.00158044184, 0.0254411139, 0.00478429161, 0.00977855176, 0.00557756564, 0.0195160396, 0.00139378954, 0.0234126393, 0.00343276397, 0.00927864574, 0.00442173984, 0.0195002872, 0.00160060928, 0.025192637, 0.00410366524, 0.00958452467, 0.00578551553, 0.0198232215, 0.00154350232, 0.0222699195, 0.00332234241, 0.00869183056, 0.00429829024, 0.0176916365, 0.00158209645, 0.0255168062, 0.00475596264, 0.00972432364, 0.00556474505, 0.0194764175, 0.0013880023, 0.0234248694, 0.00342199183, 0.00927452557, 0.00441860734, 0.0194553994, 0.00160240103, 0.0251368713, 0.00406236341, 0.00959333219, 0.00576438708, 0.0198053103, 0.0015417058, 0.0222020075, 0.00330967805, 0.00870712753, 0.00430987868, 0.0177552011, 0.00157783157, 0.0254956409, 0.00479419343, 0.00975473505, 0.0055656191, 0.0195531696, 0.00139233086, 0.0234493446, 0.00343441148, 0.00924781244, 0.00440888247, 0.0195351467, 0.00159587187, 0.0250868928, 0.00407211715, 0.00960421283, 0.005752414, 0.0198705271, 0.00154699537, 0.0222627781, 0.00331153162, 0.00872092228, 0.00429520942, 0.0178074595, 0.00157183502, 0.0254542064, 0.00482320599, 0.00976402313, 0.00555438688, 0.0196302123, 0.00138687063, 0.0233756974, 0.0034710269, 0.00927487202, 0.004404312, 0.0196458008, 0.00159669423, 0.0251953173, 0.00409067748, 0.00959139038, 0.00576192001, 0.0199510921, 0.00154000323, 0.0222321339, 0.00333620096, 0.0087154163, 0.00430242252, 0.017836906, 0.00158230297, 0.0255488958, 0.00483283214, 0.0097603118, 0.0055805766, 0.019634109, 0.00139374379, 0.0234388579, 0.00347456685, 0.00926979072, 0.00443073735, 0.0195999052, 0.00158716622, 0.0251127109, 0.00412677228, 0.00964620803, 0.00577321602, 0.0199190732, 0.00153350376, 0.0222188421, 0.00333912158, 0.00873233657, 0.00430232892, 0.0178376567, 0.00158148585, 0.0254137088, 0.0048455745, 0.00978258345, 0.00556620443, 0.0197339654, 0.00138770824, 0.0233313218, 0.003467303, 0.00929767545, 0.00440006889, 0.0196165536, 0.00159215124, 0.0250186939, 0.00411322713, 0.00963651855, 0.00574636506, 0.0199473239, 0.00154699688, 0.0222289246, 0.00334016606, 0.00873801671, 0.00430184882, 0.0178405233, 0.00158480892, 0.0253911149, 0.00484102452, 0.00981820375, 0.00554433465, 0.0196860936, 0.0013988188, 0.0233456716, 0.00347328722, 0.00932564773, 0.00441844342, 0.0195733756, 0.00160340744, 0.0250603314, 0.00410908042, 0.00968333147, 0.00575110503, 0.0198934134, 0.00155972003, 0.0222095735, 0.00334847858, 0.00881982595, 0.004310349, 0.0178780872, 0.00159208674, 0.025524063, 0.00486999378, 0.00989610143, 0.00556730013, 0.0197297931, 0.00139195379, 0.0235449392, 0.0034852752, 0.00939045195, 0.00441009458, 0.0196330063, 0.00160621502, 0.0252550934, 0.00414382853, 0.0097498605, 0.00575748319, 0.0200047828, 0.00155650207, 0.0224009939, 0.00334515236, 0.0088372957, 0.00428615976, 0.0179231521, 0.00159669202, 0.0255284272, 0.00484781107, 0.00995860435, 0.00555507978, 0.0197615959, 0.00138975168, 0.0234567262, 0.0034571276, 0.00941685028, 0.00440211222, 0.0196668506, 0.0015877519, 0.0252225231, 0.00411355915, 0.00982254837, 0.0057709883, 0.0200653467, 0.00154037646, 0.0223016348, 0.00332663837, 0.00886862632, 0.00429480104, 0.0179283563, 0.00158033497, 0.0253916532, 0.0048511154, 0.00996853691, 0.00554045569, 0.0197825432, 0.00139575684, 0.0233378001, 0.00346993376, 0.00948023703, 0.00440684194, 0.0195998605, 0.0015981202, 0.0250688493, 0.0041149524, 0.00983736757, 0.00580262532, 0.0200234745, 0.00153497886, 0.0222296696, 0.00333744287, 0.00889440347, 0.00430191169, 0.0178883523, 0.0015822018, 0.0255079735, 0.0048518749, 0.0100348974, 0.00556763588, 0.019779196, 0.00138827472, 0.0234538969, 0.00346945878, 0.00951039512, 0.00442358945, 0.0196209271, 0.00159981381, 0.0252278931, 0.00412042532, 0.0098316567, 0.0057488638, 0.0200425591, 0.00154155039, 0.0223401524, 0.00334103731, 0.00892596692, 0.00430090493, 0.0178797431, 0.00158899568, 0.0255273245, 0.00484923692, 0.0100014964, 0.00555936992, 0.0198148619, 0.00139092945, 0.0234562848, 0.00347727537, 0.00947813597, 0.00441205874, 0.0196587797, 0.00162076345, 0.0252970103, 0.00411570072, 0.00985359587, 0.00578974886, 0.0200079661, 0.00156553485, 0.0222612955, 0.00333241257, 0.00889726542, 0.00428802473, 0.0178844668, 0.00160399685, 0.0255819187, 0.00483758189, 0.010003672, 0.00555191748, 0.0197350029, 0.00141054043, 0.0234949198, 0.0034875914, 0.00941676088, 0.00441131322, 0.0196416061, 0.00162555277, 0.0251930654, 0.00414846512, 0.00982269272, 0.00577203976, 0.0200431142, 0.0015713576, 0.0223069955, 0.00335553847, 0.00892938487, 0.00429205736, 0.0178769808, 0.00161267596, 0.0256261043, 0.00486914534, 0.010044992, 0.00554143079, 0.0198323019, 0.00142494927, 0.0235470477, 0.00349102844, 0.0094944099, 0.00439546071, 0.0196742173, 0.00164630509, 0.0254281312, 0.00416318513, 0.00988900661, 0.0057908548, 0.0201126225, 0.00159482914, 0.0224264078, 0.00338055729, 0.0089595858, 0.0043100277, 0.0178697817, 0.00162696035, 0.0256234482, 0.00489066401, 0.0100549739, 0.00560647249, 0.0197640117, 0.00143735774, 0.0235112086, 0.00352288084, 0.00952140149, 0.00442697573, 0.0196200386, 0.00163411722, 0.0252313185, 0.0041419873, 0.00991878286, 0.00581413228, 0.0200982895, 0.00158425886, 0.0224533789, 0.00338503765, 0.0089520989, 0.00433254242, 0.0180155765, 0.00162867899, 0.025543768, 0.00489871576, 0.00999724772, 0.00562509103, 0.0199275129, 0.00143544888, 0.0234355666, 0.00352368806, 0.00946430769, 0.00444034999, 0.0197208691, 0.00163021043, 0.025254596, 0.00416032132, 0.00984095037, 0.00582044479, 0.0201088581, 0.00157865195, 0.0222992618, 0.00339625054, 0.00891770888, 0.00434980216, 0.0180016328, 0.00161883095, 0.0254913326, 0.00489971787, 0.00992499758, 0.00562764704, 0.0199673306, 0.00143253803, 0.0235303268, 0.00352893374, 0.00944093987, 0.00445055729, 0.0197770167, 0.0016415884, 0.0251923352, 0.00417407416, 0.00975730736, 0.00582542177, 0.0200400315, 0.00158288621, 0.0224130452, 0.00338369957, 0.0088517759, 0.00434321538, 0.0179931466, 0.00161115197, 0.025603611, 0.00490892399, 0.00997350831, 0.00558000477, 0.019807376, 0.00142319419, 0.0233973581, 0.00352782779, 0.00944800116, 0.00441814121, 0.0197194219, 0.00164881733, 0.0252298787, 0.00415704353, 0.00982939173, 0.00578579819, 0.0200084224, 0.00158569193, 0.0223240517, 0.00338432658, 0.00893722754, 0.00431134971, 0.0178992115, 0.00162261771, 0.0254499763, 0.00491064973, 0.0100051686, 0.00556429382, 0.0197016019, 0.00143140333, 0.0233278479, 0.00353906141, 0.00953394733, 0.00440366333, 0.0197307263, 0.00166166748, 0.0250641312, 0.00421615271, 0.00990067702, 0.00575401448, 0.0200553518, 0.00158329599, 0.0222050194, 0.00339484843, 0.00901823398, 0.00429913495, 0.0179457199, 0.00163797557, 0.0254034139, 0.00493050972, 0.0101491837, 0.00556772249, 0.0198906437, 0.00144758297, 0.0233667288, 0.00356116844, 0.00962338969, 0.00441588927, 0.0196332354, 0.00165364379, 0.0250959005, 0.00419057347, 0.0099004209, 0.00579555379, 0.0201155171, 0.00159550901, 0.0222049057, 0.00339246169, 0.00896267314, 0.00432395702, 0.018028317, 0.00163592445, 0.0254096054, 0.00492255716, 0.0100917825, 0.00555869006, 0.0198540594, 0.00143451535, 0.0234014764, 0.00355475489, 0.00954633951, 0.0044069048, 0.0195107777, 0.00164910138, 0.0251505822, 0.00419878773, 0.0099503044, 0.00573802134, 0.0200389605, 0.00157973624, 0.0222685002, 0.00341422413, 0.00897462945, 0.0042739599, 0.0179842971, 0.00162898388, 0.025353061, 0.00494041294, 0.0100706154, 0.00554734655, 0.0199569389, 0.0014387517, 0.0233130436, 0.00356580433, 0.0095139714, 0.00438686181, 0.0198294669, 0.00165469025, 0.0251851864, 0.00420126226, 0.00986152794, 0.00575679308, 0.0202003717, 0.0015907397, 0.0223201755, 0.00342098181, 0.00892989896, 0.00431952346, 0.0181266069, 0.00163071335, 0.0255670324, 0.0049349633, 0.010013964, 0.00558004202, 0.0200596917, 0.00144237885, 0.0234127473, 0.00353974057, 0.00948202331, 0.0044220211, 0.0197734833, 0.0016569061, 0.0252982266, 0.00420844601, 0.00987375621, 0.00575192319, 0.0202055294, 0.00158480147, 0.0224169586, 0.00342432759, 0.00895001832, 0.0043209116, 0.0180883761, 0.00163443468, 0.0256641489, 0.00495465985, 0.0100012403, 0.00558022968, 0.0199748799, 0.00143727835, 0.0235962067, 0.00355744455, 0.00947874039, 0.00441249646, 0.019743016, 0.00164881418, 0.0252543408, 0.00420337915, 0.0098183807, 0.005750685, 0.0201814678, 0.00158330065, 0.0224061329, 0.00342082931, 0.00894708373, 0.00430932827, 0.018138824, 0.0016215801, 0.0255763754, 0.0049510221, 0.0100235362, 0.00558509305, 0.0200709421, 0.00143041823, 0.0234415289, 0.00356230559, 0.00945433602, 0.00440165866, 0.0198791344, 0.00163351058, 0.0253003314, 0.00418995786, 0.0098486105, 0.00574084604, 0.0202933233, 0.00156841287, 0.0223013684, 0.0034222973, 0.0089029856, 0.00430253288, 0.0181111321, 0.0016245083, 0.0255973656, 0.00496753585, 0.010072167, 0.0055626058, 0.0200230014, 0.00142115133, 0.0234675184, 0.00357665704, 0.0094892038, 0.00441470323, 0.0197816174, 0.00163349812, 0.025145039, 0.00422173552, 0.00989363529, 0.00576084713, 0.0202682503, 0.00156866654, 0.0223185569, 0.00341561832, 0.00892370287, 0.0043042982, 0.0180853549, 0.00161713944, 0.025541041, 0.00495515624, 0.00999197736, 0.00558517734, 0.0201138277, 0.00142314902, 0.0234612878, 0.00356470491, 0.00949963927, 0.0044204616, 0.0197869148, 0.00164061959, 0.0252383482, 0.00421875017, 0.00990040135, 0.00576740038, 0.0202305093, 0.00157719175, 0.0223544892, 0.00344664068, 0.00895664375, 0.00430279411, 0.0181200504, 0.00161040656, 0.0254546609, 0.00499188621, 0.010034699, 0.00558206346, 0.0200711451, 0.00141961663, 0.0233326051, 0.00359425112, 0.00950655155, 0.00444447063, 0.0197186507, 0.00163712259, 0.0252009947, 0.0042547565, 0.00989508722, 0.0058004437, 0.0202603973, 0.00157891435, 0.0223670118, 0.00344094937, 0.00891966745, 0.0043025082, 0.0181881189, 0.00161715562, 0.0255986452, 0.00499215629, 0.0100188516, 0.00556837954, 0.0201691128, 0.00142584299, 0.0235147942, 0.00359059335, 0.00947079249, 0.00442963513, 0.0198725667, 0.001652273, 0.0253002625, 0.00422045076, 0.00983398687, 0.00576366112, 0.0204324462, 0.00157750037, 0.0223421454, 0.00343720848, 0.00893933233, 0.00431318255, 0.0182224587, 0.00162875967, 0.025496373, 0.00500424067, 0.0100276722, 0.00557938823, 0.0203115325, 0.00144026522, 0.0233378541, 0.00358828623, 0.00944614038, 0.00441900082, 0.0199465137, 0.00164994784, 0.0251108054, 0.00424215384, 0.00980740972, 0.00574245211, 0.0204440728, 0.00159394951, 0.022218721, 0.00345081487, 0.00891301874, 0.00430957368, 0.0182195827, 0.00163368927, 0.0253242105, 0.00503091421, 0.00994411577, 0.00557864457, 0.0202459097, 0.00143746717, 0.0233161934, 0.00361705292, 0.00941581, 0.00440033199, 0.0197308566, 0.001637907, 0.0250396766, 0.00425755326, 0.00977640972, 0.00576749304, 0.0204371233, 0.00157987978, 0.0221812092, 0.00346907275, 0.00884891953, 0.00429914705, 0.018142404, 0.00162939564, 0.025296839, 0.0050398279, 0.00992463343, 0.00556951575, 0.020165341, 0.00142609631, 0.0232452266, 0.00360897463, 0.00937963463, 0.00440594042, 0.0199244004, 0.00164610054, 0.0250882879, 0.00427362788, 0.00979371276, 0.00575959589, 0.0204408281, 0.00159553764, 0.0221889466, 0.0034722446, 0.00893513486, 0.00428974768, 0.0182129554, 0.00164032902, 0.0252844151, 0.00502692349, 0.00995740946, 0.00554646458, 0.0202238411, 0.00144139712, 0.0233401041, 0.0036348931, 0.00938012823, 0.00439877389, 0.0198682118, 0.00166245946, 0.025145473, 0.00429423014, 0.00976920221, 0.00573576381, 0.0204441901, 0.00159788877, 0.0222768672, 0.00347605301, 0.00888804905, 0.00428517954, 0.0181353763, 0.00163862377, 0.0253791064, 0.00501897279, 0.00994995702, 0.00553099578, 0.0202656407, 0.00143603189, 0.0232883543, 0.00359947747, 0.00938027725, 0.00438253209, 0.0199104957, 0.00166202185, 0.0251235981, 0.00427258713, 0.00976637471, 0.00572387129, 0.0205397867, 0.00158078945, 0.0222528167, 0.00348057528, 0.00886577275, 0.00427775923, 0.0182874165, 0.00164004415, 0.0253520161, 0.00502751209, 0.00991669483, 0.00554385735, 0.0203949921, 0.00144025218, 0.0233456064, 0.00360135222, 0.00933410972, 0.00438586483, 0.019966336, 0.0016567735, 0.025175795, 0.00427130749, 0.00972686429, 0.00573640037, 0.0205788761, 0.00159065775, 0.0222462397, 0.00346351229, 0.00885478035, 0.00426992076, 0.0182690248, 0.00163859245, 0.0253352802, 0.00500715943, 0.0098829437, 0.00552403647, 0.020399984, 0.00143919315, 0.0234068409, 0.00359778828, 0.00935004465, 0.00437543914, 0.0199391004, 0.00165953231, 0.0251887739, 0.00427795062, 0.00972864032, 0.00572623219, 0.0205817949, 0.00160634809, 0.0222114176, 0.00343654398, 0.00884899776, 0.00425469829, 0.0182961449, 0.00165196869, 0.0254086684, 0.00498322491, 0.009899172, 0.00551877078, 0.0203940403, 0.00145333889, 0.0233892966, 0.00359769585, 0.00932609756, 0.00437437138, 0.0199831426, 0.00167307351, 0.0252087098, 0.00426209206, 0.00972335041, 0.00570787117, 0.0204759166, 0.00160002126, 0.022235984, 0.0034450395, 0.00886226259, 0.00424753269, 0.018281566, 0.0016451102, 0.0254594106, 0.00498543587, 0.00988928229, 0.00549064111, 0.0203299094, 0.00144721509, 0.0233907141, 0.0035598285, 0.00929586124, 0.00435584877, 0.0198807735, 0.00165819388, 0.0251388773, 0.00419820892, 0.00964803435, 0.00572403986, 0.0203903913, 0.00157470978, 0.0223910324, 0.00339584588, 0.00878428016, 0.00426911609, 0.0181508847, 0.00162943453, 0.0254246835, 0.00493968884, 0.00980384834, 0.00553233037, 0.0202123225, 0.0014300925, 0.0234461762, 0.00352261192, 0.00922126044, 0.0043832669, 0.019849265, 0.00164547528, 0.0252328888, 0.00420034258, 0.00964042451, 0.00574098993, 0.0204074588, 0.00159442611, 0.0224146433, 0.00339866453, 0.00876557548, 0.00427328516, 0.0182007682, 0.00163069076, 0.0255039558, 0.00493014464, 0.00985986926, 0.00552688166, 0.0203228816, 0.00143857987, 0.0234703291, 0.00353374472, 0.00937315077, 0.00436349679, 0.0198628958, 0.00164493336, 0.0253495798, 0.00418885238, 0.00971971918, 0.00574699463, 0.0205108803, 0.00158021378, 0.0224005766, 0.0033921022, 0.00887620728, 0.00427404046, 0.0181579981, 0.00161562825, 0.0256210901, 0.00487537356, 0.00984073151, 0.00555085111, 0.0202686992, 0.00142692635, 0.0235540029, 0.00353804906, 0.00935017783, 0.00438087853, 0.0198842287, 0.00164954434, 0.0254270714, 0.00421581604, 0.00968676619, 0.00573694706, 0.0204288531, 0.0015806735, 0.0224737432, 0.00340124988, 0.0087908851, 0.00426678546, 0.0182138756, 0.0016301662, 0.0255916044, 0.00491601741, 0.00986860693, 0.00553076994, 0.0202327967, 0.00143349741, 0.0236068014, 0.00354729057, 0.00930261798, 0.00438215351, 0.0198320523, 0.00164802489, 0.0254629832, 0.00422539981, 0.0097273374, 0.00572766084, 0.0204268247, 0.00157660025, 0.0225881059, 0.00341398059, 0.0088518979, 0.00426564272, 0.0181414466, 0.00161940523, 0.0257919207, 0.00495367311, 0.00991839357, 0.00553530408, 0.0203116294, 0.00142603437, 0.0237620864, 0.00355845224, 0.00931978226, 0.00435781619, 0.0199196208, 0.00164531544, 0.0255628955, 0.00422474975, 0.0097289402, 0.00571326399, 0.0204758514, 0.00156392483, 0.0225126836, 0.00343046919, 0.00882027205, 0.00426360592, 0.0181447733, 0.00158658146, 0.0256965999, 0.0049633896, 0.00984282233, 0.00552883418, 0.0201625675, 0.00139967306, 0.0239482224, 0.0035922383, 0.00934690982, 0.00438326458, 0.019823648, 0.00163385435, 0.02560311, 0.00423379382, 0.00977753941, 0.00575808343, 0.0203517843, 0.00156431517, 0.0226561297, 0.00339617161, 0.00882994384, 0.00424043741, 0.0180475749, 0.00160773308, 0.0258159842, 0.00493914075, 0.00981148519, 0.00551822083, 0.0200933516, 0.00140110136, 0.0238188077, 0.00353453052, 0.00931501947, 0.00436488679, 0.0196533594, 0.0016161683, 0.0256305914, 0.00419675, 0.00960534159, 0.00567637617, 0.0202842429, 0.00154070009, 0.0225435793, 0.00340487203, 0.00872263312, 0.00426331069, 0.0180449057, 0.00159503508, 0.0256674998, 0.00493522594, 0.00975994766, 0.00551263429, 0.0200068094, 0.0014025959, 0.0236704163, 0.00355754141, 0.00919949822, 0.00438789278, 0.0196075849, 0.0016197036, 0.0253526289, 0.00422412762, 0.00962994993, 0.00578971673, 0.0201028325, 0.00153928332, 0.0224478692, 0.00340209855, 0.00871686731, 0.0042752903, 0.0180100128, 0.00158912351, 0.0255863667, 0.00491765933, 0.00972493924, 0.00553618325, 0.020054061, 0.00138746842, 0.0235650372, 0.00354854972, 0.00917571131, 0.00438459218, 0.0197470728, 0.00159719738, 0.0252731033, 0.00423016725, 0.00960148219, 0.00575858587, 0.0201889779, 0.00154146866, 0.0224067569, 0.00340844318, 0.00875145383, 0.00426456565, 0.0180692859, 0.00158587308, 0.0254644118, 0.00493865274, 0.00980909541, 0.00554267131, 0.0200889204, 0.00139425439, 0.0235417429, 0.0035612802, 0.009267563, 0.00438048085, 0.0197419543, 0.00160335924, 0.0251563452, 0.00421833107, 0.00966648571, 0.00576037727, 0.0201788954, 0.00152339588, 0.0223125499, 0.00338890031, 0.00874370523, 0.00427646376, 0.0181132257, 0.00157267333, 0.0254720729, 0.00491535431, 0.00979899894, 0.0055468441, 0.0200592987, 0.00137299229, 0.0234643333, 0.00353348092, 0.00925994292, 0.00438318495, 0.0197515991, 0.00160016422, 0.0253897943, 0.00420750864, 0.00966401212, 0.00572245196, 0.0202262271, 0.00153780309, 0.0226062946, 0.0034044676, 0.00879370142, 0.00426320359, 0.0180813912, 0.00159105472, 0.0257085506, 0.00493960921, 0.00983565859, 0.00552984094, 0.0202082098, 0.00138572603, 0.0236885827, 0.00354742864, 0.00929283723, 0.00437832903, 0.0197709538, 0.00159901055, 0.025491165, 0.00423067342, 0.00971306767, 0.00576085225, 0.0202694479, 0.0015352281, 0.0225154217, 0.003402011, 0.00873551797, 0.00426470349, 0.0180775821, 0.00158090377, 0.0256722439, 0.00494456384, 0.00984605309, 0.00551971793, 0.0201291852, 0.00137632887, 0.0236214567, 0.00357283745, 0.00930656958, 0.00436431915, 0.0197554585, 0.00158665923, 0.0254622027, 0.00422857143, 0.00969484355, 0.00571174221, 0.0203026421, 0.00152874284, 0.0225200355, 0.00341734407, 0.00880292151, 0.00425489619, 0.0180929713, 0.00157285447, 0.0256020986, 0.00495075202, 0.00985945016, 0.00550167123, 0.0202465057, 0.00137405191, 0.0236881282, 0.00359290256, 0.00929872133, 0.0043232264, 0.0197869483, 0.00158175919, 0.0254785232, 0.00425044773, 0.00968830381, 0.00567803485, 0.0203222912, 0.00151045946, 0.0224438738, 0.00342582143, 0.00875123031, 0.00422245078, 0.0181656424, 0.00156977319, 0.025628034, 0.00495291175, 0.00983526837, 0.00546784792, 0.0202422906, 0.0013646516, 0.0236643516, 0.00357625308, 0.0093087554, 0.00432255724, 0.0198001154, 0.00157598406, 0.0253609996, 0.00423897384, 0.00970170833, 0.00564967142, 0.0203910787, 0.00150747492, 0.0223814957, 0.00341994013, 0.00876208395, 0.00423376216, 0.0180931389, 0.00155706529, 0.0255069546, 0.00492496416, 0.00983963534, 0.00547849527, 0.0201778542, 0.00136717863, 0.023620598, 0.00356762763, 0.0093063321, 0.0043404405, 0.0198050886, 0.0015806345, 0.025533542, 0.00423314329, 0.00970252883, 0.00565930968, 0.0203219205, 0.00151951134, 0.0225024652, 0.00337396236, 0.00877759047, 0.00422802474, 0.0181544684, 0.00157066656, 0.0256140567, 0.00493060332, 0.00983563066, 0.00543460017, 0.0204532333, 0.00138233195, 0.0236694198, 0.00356619083, 0.00931695104, 0.00432668813, 0.0200505201, 0.00161096302, 0.0255274586, 0.00422118651, 0.00970514864, 0.00565402908, 0.0205375273, 0.0015614914, 0.0224552229, 0.00341442879, 0.00882126763, 0.00424060225, 0.0182706434, 0.00160585262, 0.0255493093, 0.00495411456, 0.00992947817, 0.00547232013, 0.0203088205, 0.00141505664, 0.0235727094, 0.00357343117, 0.00943071116, 0.00434351806, 0.019950131, 0.00161475944, 0.0254154373, 0.00425598305, 0.00973155443, 0.0056899013, 0.020507887, 0.00156975293, 0.0224231221, 0.00342047005, 0.00883662794, 0.00425077882, 0.0181679931, 0.00160070218, 0.0257287137, 0.00493493536, 0.00993090961, 0.00549018849, 0.020347042, 0.001404276, 0.0238005035, 0.00357232662, 0.0093211066, 0.00435046479, 0.0198649112, 0.00161117024, 0.0255045462, 0.00419296557, 0.00975501724, 0.00568857649, 0.0203548949, 0.00154797675, 0.0225196183, 0.00340734189, 0.00880956836, 0.00424787728, 0.0181747638, 0.00159322191, 0.0256694052, 0.00487900944, 0.00984503049, 0.00551323267, 0.0203339588, 0.00139844452, 0.0237007141, 0.0035080926, 0.00926695857, 0.00435810769, 0.0198768824, 0.00161867775, 0.0254431441, 0.00417946838, 0.00971425977, 0.00573298521, 0.0204944108, 0.00156170549, 0.0224177502, 0.00339799398, 0.00880067889, 0.00426700432, 0.0182152968, 0.00161179469, 0.0256769527, 0.0048826714, 0.0098847365, 0.00547408499, 0.0203234553, 0.0014152599, 0.0236704685, 0.00352894864, 0.00934603531, 0.0043190266, 0.0197916105, 0.00164175243, 0.0256496035, 0.00417079683, 0.00971034355, 0.00566032343, 0.0203504749, 0.00156158942, 0.0226977561, 0.0033837026, 0.00882196426, 0.00422649924, 0.0181157868, 0.00161153928, 0.0257732049, 0.00487148436, 0.00991728343, 0.00545679778, 0.0202804897, 0.00141456746, 0.0237937756, 0.0035388344, 0.00937285461, 0.00431939168, 0.0198254418, 0.00163663179, 0.0254131425, 0.00419251202, 0.00979839731, 0.00567263737, 0.0204890799, 0.00156212179, 0.0225105751, 0.00340681896, 0.00888034143, 0.00422675582, 0.0181812663, 0.00162001199, 0.0257511232, 0.00489357207, 0.00995670911, 0.00543652056, 0.0203025043, 0.00139914395, 0.0238638017, 0.00351204723, 0.00942032877, 0.00429387158, 0.0199109465, 0.00160861807, 0.0255018715, 0.00418993179, 0.00981067028, 0.00567511469, 0.0205081329, 0.00153900927, 0.0224758741, 0.00336895906, 0.00882570446, 0.00420313235, 0.0182357598, 0.00158121402, 0.0258492474, 0.00486534368, 0.0100175515, 0.00542800361, 0.0204727221, 0.00137798197, 0.0237690266, 0.00350063271, 0.00942856912, 0.00430358481, 0.0200561378, 0.00160023361, 0.0254473221, 0.00414874917, 0.00979544222, 0.00564254494, 0.0207306072, 0.00154288881, 0.0223871507, 0.0033546167, 0.00880117808, 0.0041953749, 0.0183329489, 0.00159708643, 0.025492439, 0.00486032059, 0.00987310428, 0.00541485241, 0.0205229763, 0.00139779341, 0.0235166606, 0.00349720311, 0.00932293478, 0.0042856168, 0.0200803727, 0.00162459037, 0.0253279153, 0.00413679192, 0.00975063816, 0.00565944146, 0.0207070466, 0.00155736133, 0.0223741252, 0.00336512667, 0.00881891325, 0.00421201903, 0.0184208564, 0.00160850002, 0.0255460851, 0.00485570077, 0.00989020243, 0.00546013238, 0.0206732433, 0.00139767153, 0.0234619789, 0.00349193066, 0.00923911389, 0.00429267716, 0.0201950986, 0.00160652562, 0.0252303351, 0.00413440587, 0.00967687648, 0.00565529987, 0.0207958017, 0.00152942806, 0.0223169681, 0.00334089459, 0.00875615887, 0.00420440175, 0.0185230393, 0.00156535348, 0.0254963841, 0.00479887985, 0.00981886405, 0.00542557938, 0.0207742024, 0.00137361884, 0.023529904, 0.00346468622, 0.00927067082, 0.00429375749, 0.0203517452, 0.00158913329, 0.0251992866, 0.00412888126, 0.0096451873, 0.00569593301, 0.0209564958, 0.00153429713, 0.0223040581, 0.00334006432, 0.00873571727, 0.00422183238, 0.0186503157, 0.00158292823, 0.0254742149, 0.00480890833, 0.00978533179, 0.00545369275, 0.0209287126, 0.00138713024, 0.0234835092, 0.00347972172, 0.00931180827, 0.00434801169, 0.0204584431, 0.00161211553, 0.0252495427, 0.0041490132, 0.00974046811, 0.00570640201, 0.0209606737, 0.00155413337, 0.0222542174, 0.00335683185, 0.0088124387, 0.0042518205, 0.0186721664, 0.00159417337, 0.0253984816, 0.00480590388, 0.00987142138, 0.00550558604, 0.0208652895, 0.00140284514, 0.0235717092, 0.00347530306, 0.00933551695, 0.00437595369, 0.0204728376, 0.00161187619, 0.0252904221, 0.00415002136, 0.00970784854, 0.00577554898, 0.0210562143, 0.00154460513, 0.0223374963, 0.00340599217, 0.00880706683, 0.00429789396, 0.018778367, 0.00160399161, 0.0255584698, 0.00486404449, 0.00994054228, 0.00549388072, 0.0210588034, 0.00142732193, 0.0236572195, 0.003517973, 0.00934411958, 0.00437438814, 0.0205112919, 0.00167610263, 0.0252898391, 0.00420153933, 0.00979957264, 0.00572991511, 0.021000227, 0.00159770716, 0.0223578401, 0.00336988945, 0.00885976199, 0.00426098099, 0.0186411459, 0.00163460278, 0.025557436, 0.00484715961, 0.00998135563, 0.00549991056, 0.0208946038, 0.00143393967, 0.0235933959, 0.00350858783, 0.00942522939, 0.00433487957, 0.0203904379, 0.00165936316, 0.0253173653, 0.00416750228, 0.0098129129, 0.00567348441, 0.0209556669, 0.00159929087, 0.022413319, 0.00336771505, 0.00887003914, 0.00422947481, 0.0185986701, 0.00164644152, 0.0255545862, 0.00485143019, 0.00999431219, 0.00544941192, 0.020939786, 0.00145073654, 0.0235345233, 0.00348587125, 0.00939649995, 0.00429354142, 0.0203856379, 0.00168604439, 0.0253738817, 0.00415026629, 0.00985627156, 0.00566185219, 0.021031823, 0.00162501563, 0.0224016178, 0.00336284353, 0.00889329705, 0.00421132613, 0.0187532995, 0.001669007, 0.025529366, 0.00485733431, 0.0100035071, 0.00544983335, 0.0209875479, 0.00145008042, 0.0236907564, 0.00350019545, 0.0094576003, 0.00430324767, 0.0205632914, 0.00169108168, 0.025507601, 0.00420705369, 0.0099003436, 0.00564235263, 0.0211254936, 0.00161715178, 0.0224978719, 0.00338554289, 0.0088857729, 0.00419782661, 0.0187873282, 0.00166105141, 0.0256062299, 0.0048926319, 0.0100165885, 0.00543901231, 0.0208776742, 0.0014415785, 0.0237299688, 0.00352434092, 0.00946891867, 0.00432385644, 0.0206366759, 0.00168847875, 0.0255763754, 0.00419756351, 0.00993349589, 0.00566979777, 0.0213353373, 0.00162027054, 0.0225495659, 0.00339631387, 0.0089348685, 0.00422786782, 0.0188921317, 0.0016696729, 0.0256644171, 0.00490075722, 0.0100544384, 0.00543491216, 0.021185929, 0.0014550545, 0.023715226, 0.00354491943, 0.00949823484, 0.004316153, 0.0207766294, 0.00167854759, 0.0254043955, 0.0042122025, 0.00988471229, 0.00568726799, 0.0211395938, 0.00162836118, 0.0224369317, 0.00339940074, 0.00889549591, 0.00424518576, 0.018791113, 0.00166785705, 0.0256576519, 0.00487653958, 0.00999245327, 0.00546818785, 0.0209826138, 0.00146090961, 0.023672495, 0.00352476304, 0.00940802786, 0.00433168281, 0.0204960518, 0.00170070876, 0.0254906733, 0.0041887504, 0.00982643105, 0.0056903325, 0.0210781842, 0.00163837487, 0.0224960912, 0.00339978514, 0.00884183776, 0.00424573338, 0.0187941715, 0.00167876191, 0.0256525036, 0.00485772174, 0.00993651804, 0.00548593048, 0.0209679995, 0.00147214613, 0.0236564595, 0.0035022283, 0.00933390297, 0.00433550589, 0.0205235071, 0.00170428597, 0.0254556481, 0.00416367548, 0.00983151235, 0.00573349418, 0.0210971404, 0.00163888175, 0.0226237178, 0.00337754958, 0.00884702895, 0.00424193544, 0.0186664648, 0.00168183004, 0.0257301535, 0.00488446467, 0.00988295767, 0.00545433443, 0.0209736582, 0.0014752954, 0.0239225999, 0.0035137434, 0.00934092514, 0.00432822481, 0.020576369, 0.00171191106, 0.0257259626, 0.00419305917, 0.00982547924, 0.00567674264, 0.0210219044, 0.00164649554, 0.0228370335, 0.00338801183, 0.00885780621, 0.00423018914, 0.018655058, 0.00166637532, 0.0261415578, 0.00488541275, 0.00995230675, 0.0054425979, 0.0209600609, 0.00147380971, 0.023951197, 0.00352162239, 0.00942078792, 0.0043478501, 0.0205798093, 0.00172606297, 0.0257354658, 0.00421213079, 0.00983597059, 0.00573433377, 0.0211998951, 0.00164175697, 0.0226247311, 0.00342716649, 0.00888886396, 0.00426821411, 0.0188184194, 0.00168307638, 0.0260622241, 0.00492876954, 0.0100004049, 0.00550013687, 0.0210641939, 0.00147953758, 0.0242212079, 0.00356700923, 0.00946806464, 0.00438794494, 0.0206480958, 0.00173210923, 0.0257977303, 0.00426859502, 0.0098932758, 0.00572238397, 0.0212107431, 0.00166836905, 0.0227959007, 0.00347384717, 0.00895746518, 0.00428338954, 0.018755652, 0.00171473203, 0.0260964036, 0.00499877566, 0.0100694466, 0.00551511301, 0.0212440714, 0.00150567677, 0.0241603423, 0.0035674856, 0.00949693844, 0.00438589929, 0.0208442751, 0.00171902694, 0.0258744508, 0.00426587975, 0.00997054297, 0.00575363077, 0.0214965567, 0.0016693701, 0.0228267778, 0.00343024451, 0.0089909127, 0.00424662698, 0.0190550629, 0.00171747198, 0.0261472892, 0.00492018973, 0.00999854039, 0.00544363353, 0.0214933679, 0.00150498794, 0.0241503119, 0.00353012979, 0.00943030696, 0.00432965346, 0.0208931975, 0.00174057775, 0.0258501731, 0.00422638655, 0.00992436986, 0.00569296116, 0.0213044658, 0.00167441997, 0.0226850919, 0.00343322731, 0.00890529621, 0.00424043322, 0.0189497955, 0.00171678211, 0.0259161871, 0.00495954277, 0.00999712478, 0.00546076847, 0.0210798588, 0.00149673049, 0.0239463262, 0.00355388969, 0.00944215618, 0.00432539452, 0.0206013098, 0.00172702863, 0.025590105, 0.00422991812, 0.00993167702, 0.00569756934, 0.021250546, 0.00166736322, 0.0225098319, 0.0034330003, 0.00891250931, 0.00424627215, 0.0187758282, 0.00170155009, 0.025780607, 0.00495105982, 0.0100353146, 0.00544025516, 0.0211525634, 0.00150666002, 0.0239616111, 0.00356251583, 0.00950411335, 0.00433317805, 0.0205815937, 0.0017212336, 0.0257510841, 0.00425094599, 0.00995098986, 0.00573079009, 0.0211366061, 0.0016681269, 0.02259719, 0.00344600226, 0.00892040506, 0.00426373165, 0.0187581833, 0.0016921995, 0.0261085406, 0.00495193806, 0.0100104511, 0.00546007743, 0.0209472869, 0.00149704609, 0.024075957, 0.00353913847, 0.00942473486, 0.00438289857, 0.0206622034, 0.00170980755, 0.0256870743, 0.00422820728, 0.0100183273, 0.00575228827, 0.0211997665, 0.00166487752, 0.0227935761, 0.00349566434, 0.0089604333, 0.00429617614, 0.0188196357, 0.00170073146, 0.026308367, 0.00503078569, 0.0101183504, 0.00548297353, 0.0210382789, 0.00148378976, 0.0243349671, 0.00357676903, 0.0095811123, 0.00437225774, 0.0204090606, 0.00172487786, 0.0257824566, 0.00427096849, 0.0100668706, 0.00575588411, 0.0211603828, 0.00166582328, 0.0227731764, 0.00346949464, 0.00902779587, 0.00429985905, 0.0184499957, 0.00168379361, 0.0262258761, 0.00500102201, 0.0100859823, 0.00548489532, 0.0206556451, 0.00149702816, 0.0242336821, 0.00362984394, 0.00963419769, 0.00435805554, 0.0200859159, 0.00173569471, 0.0258290768, 0.00432866113, 0.010002139, 0.00572257116, 0.0207773093, 0.00165719795, 0.0228208341, 0.00349530065, 0.00894546043, 0.00426250882, 0.0184111614, 0.00168005936, 0.0261483938, 0.00501676835, 0.010087735, 0.00544751016, 0.0205566809, 0.00151085225, 0.0241435822, 0.00365170394, 0.0097026974, 0.00433271145, 0.0200732965, 0.00179121015, 0.0259395838, 0.00435858686, 0.0104931304, 0.00573700946, 0.0207562074, 0.00176178513, 0.0228267238, 0.00355088757, 0.00945794024, 0.00428529736, 0.0183662847, 0.00180942717, 0.0263802893, 0.00513394037, 0.0106596639, 0.00550770108, 0.0207252074, 0.00161594222, 0.0244499259, 0.0037129526, 0.0101394337, 0.00434879819, 0.0203514136, 0.00187095662, 0.0263394359, 0.00441564806, 0.0104966359, 0.00574729964, 0.0209363531, 0.00177870155, 0.0231062286, 0.00361769204, 0.00944113173, 0.00429518288, 0.0183851216, 0.00182445301, 0.0264534298, 0.00519326655, 0.010629965, 0.00551065337, 0.0207289811, 0.00162230269, 0.0244176481, 0.00374129321, 0.0101357503, 0.00437938329, 0.0201638248, 0.0018877429, 0.0262415223, 0.00444078771, 0.0106328791, 0.0057241153, 0.0208225138, 0.00180038088, 0.0228810757, 0.00361506687, 0.00948091596, 0.00429707393, 0.0183272194, 0.00183011324, 0.0263271891, 0.00520963268, 0.01067938, 0.00549037568, 0.0206818581, 0.00161371566, 0.0243423805, 0.00375676248, 0.0101839136, 0.00437171804, 0.0202331673, 0.0018842296, 0.0259119906, 0.00444703642, 0.0106522087, 0.00576472702, 0.0209176578, 0.00179634744, 0.0227752067, 0.00361522799, 0.00951202121, 0.00430678576, 0.0184495635, 0.00182121794, 0.0261949785, 0.00521020079, 0.0107227927, 0.0055029029, 0.020736197, 0.00161667692, 0.0241607763, 0.00376036949, 0.0102055287, 0.00436385116, 0.0202407595, 0.00187376444, 0.026045505, 0.00446263514, 0.0107091442, 0.0057368353, 0.0208941288, 0.00178753072, 0.0228105336, 0.00364001212, 0.00950887799, 0.00429127086, 0.0184959862, 0.00181587203, 0.026378477, 0.00526010618, 0.0107390517, 0.00550420769, 0.0208500512, 0.0016063787, 0.024608871, 0.00379172782, 0.0101650991, 0.00434999634, 0.0203779433, 0.00186381151, 0.0264245141, 0.00449225307, 0.010685998, 0.00570149394, 0.0211820044, 0.0017897283, 0.0232289881, 0.00367104379, 0.00957198441, 0.00427042553, 0.018548483, 0.00180037913, 0.0265573226, 0.00522582652, 0.0107025802, 0.00549891451, 0.020694701, 0.00160011253, 0.0243979022, 0.00380144129, 0.0101285856, 0.00437084259, 0.0201857276, 0.00185047695, 0.0262730494, 0.00450314628, 0.010643037, 0.00575936679, 0.021109771, 0.00176219444, 0.023320308, 0.00368111348, 0.00952308718, 0.00430713128, 0.0187575836, 0.00178383931, 0.026982924, 0.00537214288, 0.0107049067, 0.00550147844, 0.0210397951, 0.00159234751, 0.0247724932, 0.00388959423, 0.0101731187, 0.00437688921, 0.0204882193, 0.00187058165, 0.0265457854, 0.00460152514, 0.0107252207, 0.00576815987, 0.0212965328, 0.00177360186, 0.023868788, 0.00365669047, 0.00956619158, 0.00432841619, 0.0188152157, 0.00177626719, 0.0274548586, 0.00518741878, 0.0108040217, 0.00553579722, 0.0210693851, 0.00157757907, 0.0253411606, 0.00378970569, 0.0101966215, 0.00440221652, 0.02048642, 0.0018225488, 0.0274537392, 0.00450348342, 0.010705756, 0.00575104868, 0.0211960673, 0.00173986715, 0.0241615567, 0.00363894366, 0.00961328298, 0.00433090562, 0.0187476426, 0.00176646898, 0.0271240175, 0.00519814901, 0.0107578179, 0.00548526924, 0.0211761035, 0.0015642147, 0.0252229348, 0.00371178892, 0.010290117, 0.00436020596, 0.0207862165, 0.00180362666, 0.0268996581, 0.00443236763, 0.0107715931, 0.00573015399, 0.0215583201, 0.00173577399, 0.0233991574, 0.00361323985, 0.00958564412, 0.00429844903, 0.0190059431, 0.00174621749, 0.0266656149, 0.00515906466, 0.0107416613, 0.00545967324, 0.0213657767, 0.00156158046, 0.0246759914, 0.00371908606, 0.0102501493, 0.00438410742, 0.0207515657, 0.00180507975, 0.0269684773, 0.0044428478, 0.010736377, 0.0057616285, 0.0215342641, 0.00173589133, 0.0237214379, 0.0036073497, 0.00961788744, 0.00430021435, 0.0190434754, 0.00175567868, 0.0270091519, 0.00514125964, 0.0107134711, 0.00547751831, 0.0213446748, 0.00156822626, 0.0251215473, 0.00369617878, 0.0102497535, 0.00436176313, 0.0207858142, 0.00179963885, 0.0271160454, 0.00444515841, 0.0107648615, 0.00573187647, 0.0215616189, 0.00173202669, 0.0237627309, 0.00358887808, 0.00963627361, 0.00427797902, 0.0190217327, 0.00174939132, 0.0270241927, 0.00516872108, 0.0107784541, 0.00543925492, 0.0213895682, 0.00157017913, 0.0251617245, 0.00372471893, 0.0102687087, 0.00431894325, 0.0208313651, 0.00182068034, 0.027093526, 0.00444214558, 0.0107317707, 0.00568695553, 0.0214450937, 0.00173821719, 0.024080988, 0.00360432034, 0.00957620889, 0.00426638825, 0.0190239977, 0.00177066447, 0.0269352701, 0.00520002842, 0.0107214469, 0.00544030219, 0.0214032158, 0.00159329164, 0.0248039272, 0.00376573903, 0.0101968283, 0.00434162747, 0.0209412146, 0.00184593967, 0.0266700834, 0.00449170964, 0.0106806597, 0.00572112575, 0.021669101, 0.00175158447, 0.0235779677, 0.00359386206, 0.00951088499, 0.00427075801, 0.019187307, 0.00174395635, 0.0269212704, 0.00520919496, 0.0106547577, 0.00547071686, 0.0214420781, 0.00158330367, 0.0249649547, 0.00378174055, 0.0101999911, 0.00433607167, 0.0208858252, 0.00183721841, 0.026896812, 0.00451487582, 0.0106703499, 0.00571781723, 0.0216036849, 0.00176019396, 0.0236119665, 0.00362686114, 0.00958423596, 0.00426877476, 0.0190398898, 0.00177091081, 0.0269643497, 0.00523149129, 0.0106906807, 0.00542697404, 0.0213313848, 0.00158355536, 0.025125334, 0.00375897787, 0.0102208909, 0.00431816699, 0.0207650661, 0.00182002387, 0.0270634629, 0.00446166098, 0.0107006766, 0.005687417, 0.0215087403, 0.00173757947, 0.0236792061, 0.00362590537, 0.00951592252, 0.00426638685, 0.0188642163, 0.00175754761, 0.0269815251, 0.00516645936, 0.0106169051, 0.00545112789, 0.0212363377, 0.00156444684, 0.025057096, 0.00370958005, 0.010140433, 0.00434088707, 0.0207582414, 0.00180435821, 0.0269607604, 0.00446424354, 0.0106903929, 0.0057167327, 0.021400528, 0.0017296588, 0.0236708205, 0.0036015457, 0.00954166055, 0.00428299932, 0.0188951604, 0.00173764548, 0.0272471383, 0.00511831883, 0.0107632484, 0.00544170523, 0.0211844016, 0.00157167774, 0.0250899568, 0.00367698492, 0.0102001829, 0.00433986355, 0.0206944365, 0.00182298536, 0.0270255525, 0.00441489136, 0.0107537722, 0.00569485547, 0.0214108005, 0.00173330179, 0.0237293653, 0.00359725486, 0.00958829653, 0.00426582899, 0.0188352335, 0.00174866011, 0.0271992385, 0.00510155363, 0.0107545797, 0.0054389704, 0.0211709384, 0.001559322, 0.025082279, 0.00368303433, 0.0101996828, 0.0043222513, 0.0207788311, 0.00180341373, 0.0267723426, 0.00440003164, 0.0106853414, 0.00568747567, 0.0214456245, 0.00174276147, 0.0235891771, 0.00358944247, 0.00951700844, 0.00428573694, 0.0189033244, 0.00173975585, 0.0271544084, 0.00517967343, 0.0106220497, 0.00546565512, 0.0212708898, 0.0015536279, 0.0250174142, 0.00368984556, 0.0100712152, 0.00436139852, 0.0206851792, 0.00181547971, 0.0270707365, 0.00443819631, 0.0106110107, 0.00569935888, 0.0214836132, 0.00173848774, 0.0241209194, 0.00357921398, 0.00945328642, 0.00428724103, 0.0188345928, 0.0017435553, 0.0273210257, 0.00509161362, 0.0105718458, 0.00546132307, 0.0212001633, 0.0015586511, 0.0254331995, 0.0036741388, 0.0101012914, 0.0043765977, 0.0206522867, 0.00180173898, 0.0272918679, 0.00440920843, 0.0105589945, 0.00570742832, 0.0213568341, 0.00173279445, 0.0240390059, 0.00356351817, 0.00942457933, 0.0042913896, 0.0188386813, 0.00174282957, 0.0272858925, 0.00505743315, 0.0105717806, 0.00551014626, 0.0211664196, 0.00156419817, 0.0254424326, 0.00363376248, 0.0100860242, 0.0043635238, 0.0206338335, 0.00179090071, 0.0271598753, 0.00435138354, 0.0105795944, 0.00570780924, 0.0212188512, 0.0017214336, 0.0239395052, 0.00354666682, 0.00947605539, 0.00429743249, 0.0187317692, 0.0017345961, 0.0272495933, 0.00504078437, 0.0105877975, 0.00547897583, 0.0210775007, 0.00156572845, 0.0254200306, 0.00366544095, 0.0101052057, 0.00435099145, 0.0206112973, 0.00180606276, 0.0271925833, 0.00440478744, 0.0104790106, 0.00570938969, 0.0214292984, 0.00175367249, 0.0241075549, 0.00360222324, 0.00942223426, 0.00430408167, 0.0191076566, 0.00181647809, 0.0273939129, 0.00510584097, 0.0105558317, 0.00553289941, 0.0222139545, 0.00163760758, 0.0254302919, 0.00370008452, 0.0100859199, 0.00440958329, 0.0218103863, 0.00187570078, 0.0272184759, 0.00443915045, 0.0105423788, 0.00577515969, 0.0223464537, 0.00181172125, 0.0242579076, 0.00357088726, 0.00938885473, 0.00435634423, 0.0198226348, 0.00180553168, 0.0276948307, 0.00512871658, 0.0105209714, 0.00553872716, 0.0220699701, 0.0016377198, 0.0256049037, 0.00370251504, 0.0100624813, 0.00438982015, 0.0214954596, 0.00189382944, 0.027113758, 0.00440434273, 0.0105299503, 0.00576130627, 0.0225573927, 0.00184552243, 0.0240826067, 0.00361624546, 0.00938132405, 0.00436442066, 0.0201647375, 0.00185386662, 0.0274553169, 0.0051382021, 0.0105580781, 0.00558785768, 0.0232514944, 0.00166601664, 0.0254767127, 0.00370306359, 0.0100475252, 0.00442451984, 0.0220050849, 0.00190176337, 0.0269890949, 0.00439616386, 0.0104884375, 0.00581933046, 0.0228323862, 0.00183869444, 0.0240586456, 0.00358825549, 0.00934218243, 0.00434620585, 0.0199738182, 0.00183102034, 0.0273091607, 0.00509412121, 0.0104912184, 0.00554978196, 0.022442136, 0.00165244436, 0.0253675506, 0.00366040971, 0.0100314831, 0.00441121636, 0.0219793022, 0.00191271573, 0.0271964259, 0.00435045641, 0.0104715414, 0.00578203052, 0.0227716155, 0.00184795191, 0.0241192374, 0.00357614364, 0.00937549304, 0.00434831297, 0.0198671799, 0.00185472879, 0.0272643175, 0.00507512083, 0.0104859779, 0.00555967819, 0.0223116856, 0.00166516518, 0.0253190771, 0.00366725074, 0.00999673363, 0.00442905491, 0.0218949057, 0.00192635588, 0.0271089133, 0.00433928845, 0.0104670264, 0.00579093769, 0.0227505248, 0.00185970019, 0.0240323283, 0.00354921911, 0.00934439339, 0.00432861922, 0.0201683249, 0.00185927539, 0.0274127293, 0.00508907763, 0.0104856072, 0.00555374473, 0.0225371048, 0.00166600477, 0.0256825462, 0.00366396969, 0.00998114888, 0.00443547452, 0.0224164519, 0.00192838395, 0.0273823924, 0.00436072936, 0.0104167452, 0.00580440508, 0.0231449232, 0.00185147079, 0.0241711289, 0.00357532501, 0.00932866521, 0.00437371107, 0.0202187374, 0.00187000213, 0.0275539048, 0.0050636488, 0.0104637379, 0.00558485417, 0.0231318511, 0.00166291604, 0.0256184861, 0.00364750437, 0.00994575862, 0.00441292161, 0.0222281069, 0.00192855834, 0.0272222273, 0.00434557861, 0.0104045188, 0.0057803751, 0.022917714, 0.00184065464, 0.0240064226, 0.00357360975, 0.0093502216, 0.00432613166, 0.0200011581, 0.00185786164, 0.0274679773, 0.00510316063, 0.0104678124, 0.00553331943, 0.0225107521, 0.0016708672, 0.0254284535, 0.00364551903, 0.00996348914, 0.0043949713, 0.0217610635, 0.00191892334, 0.0271151606, 0.00434837304, 0.0104259662, 0.00576644065, 0.022522103, 0.00185367512, 0.0239743944, 0.00355925341, 0.00931146089, 0.00431921985, 0.019752495, 0.00185445359, 0.0273162425, 0.00507192174, 0.0104942238, 0.00554708065, 0.022201851, 0.00165921065, 0.0254233684, 0.00366375735, 0.00996564887, 0.00440123491, 0.0216939282, 0.00191355892, 0.0271961205, 0.00436968915, 0.0105227688, 0.00577122346, 0.0226958524, 0.00185139873, 0.0239996817, 0.00358789903, 0.00933242869, 0.00434182305, 0.0197786, 0.00185531075, 0.0274882372, 0.00509072002, 0.010506873, 0.0055554118, 0.0222691689, 0.00166397879, 0.0255670566, 0.00366274128, 0.00999073312, 0.00438787835, 0.0216633305, 0.00191802683, 0.0273183957, 0.00439513754, 0.0104868347, 0.00576221012, 0.0224008244, 0.00184180436, 0.0241067614, 0.00358772371, 0.00932435598, 0.0043007452, 0.0196423288, 0.00184328482, 0.0274422336, 0.00513205864, 0.0104488125, 0.00549610145, 0.0218522977, 0.00165615056, 0.0254677087, 0.00369311264, 0.00997204892, 0.00437026797, 0.0213431399, 0.00190375128, 0.0271049906, 0.0043930891, 0.0104559548, 0.00574421324, 0.0220844541, 0.00184854399, 0.0241559092, 0.00361011131, 0.00931555219, 0.00430862792, 0.0193418022, 0.00185715628, 0.0273512527, 0.00511526223, 0.0104987752, 0.00552252447, 0.0218598749, 0.00165014761, 0.0255167689, 0.00367136137, 0.00992548559, 0.00439472636, 0.0212501865, 0.00189672771, 0.0272115227, 0.00439691776, 0.0104857562, 0.00575816585, 0.0219136011, 0.00183805986, 0.0241490398, 0.0036163691, 0.00933558214, 0.00430981535, 0.0192853287, 0.00185430155, 0.0273022559, 0.00512806745, 0.010466869, 0.00549612194, 0.021827314, 0.00165973068, 0.0255166702, 0.00369221251, 0.00991538819, 0.0043801195, 0.0211405605, 0.001898863, 0.0269538052, 0.00439419039, 0.0104093356, 0.00574893225, 0.0218953546, 0.00182254973, 0.0241335277, 0.00360866264, 0.00926283095, 0.00432786718, 0.019330997, 0.00182514545, 0.027352294, 0.0051048724, 0.0104115568, 0.00553342979, 0.0218181759, 0.00163489219, 0.0255680289, 0.0036810895, 0.00989695173, 0.0043874532, 0.0213306788, 0.00191180035, 0.0270808451, 0.0043968535, 0.0104084713, 0.00574423745, 0.0222267248, 0.0018456867, 0.0240082275, 0.00361907785, 0.00928254798, 0.00430762442, 0.0196154695, 0.00184850523, 0.0272505917, 0.00513189239, 0.0104230437, 0.0055121663, 0.0221477747, 0.00165311724, 0.0254117288, 0.00370355975, 0.00994071644, 0.00436874339, 0.0216185693, 0.00191969401, 0.0269389413, 0.0043994966, 0.010471561, 0.00573049625, 0.0223746616, 0.00185252505, 0.0238936786, 0.00360549521, 0.00932421722, 0.00429266086, 0.0195355806, 0.0018517361, 0.0273251943, 0.00508137746, 0.0104513681, 0.00549001107, 0.0220248085, 0.0016616612, 0.0253991857, 0.00365626276, 0.00997221842, 0.00435829628, 0.0214204937, 0.00192113547, 0.0268634502, 0.00437552202, 0.0104448944, 0.00571628893, 0.0220825411, 0.00186171127, 0.0239727162, 0.00357758859, 0.00930791069, 0.00428153109, 0.0195085965, 0.00186319882, 0.027227493, 0.00503915828, 0.0104459496, 0.00552553218, 0.0220220238, 0.00167274615, 0.0254304353, 0.00366845261, 0.00994778611, 0.0043635983, 0.0214092154, 0.00193862384, 0.0269892216, 0.00435857102, 0.0105019081, 0.0057402309, 0.0222079884, 0.00187710999, 0.023999257, 0.00357445912, 0.00935142767, 0.00428293785, 0.0195807014, 0.00187787588, 0.0272643212, 0.00504243979, 0.0105154384, 0.00551443873, 0.0222222712, 0.00168049522, 0.025427781, 0.00368469674, 0.01002107, 0.00436510658, 0.0216288008, 0.00194334774, 0.0270755757, 0.00434830459, 0.0104525909, 0.0057087699, 0.0224352852, 0.00187997101, 0.0240178034, 0.00357481721, 0.00937196892, 0.00427926285, 0.0196471922, 0.00188929751, 0.0272523593, 0.0050681117, 0.0105422642, 0.0054776636, 0.0222250503, 0.00168818468, 0.0254329164, 0.00365373469, 0.00998910982, 0.00434686011, 0.0216766857, 0.00196044543, 0.0270143952, 0.00438064337, 0.0104474127, 0.0056994888, 0.0224053282, 0.00187578087, 0.0239362642, 0.0035856443, 0.00931917876, 0.00426189788, 0.0196104869, 0.00188526826, 0.0273350887, 0.00505882455, 0.0104960063, 0.005499308, 0.0221217554, 0.00168792112, 0.0254249275, 0.00365969655, 0.00993457902, 0.00435940083, 0.0214676522, 0.00194987713, 0.0270382017, 0.00433989242, 0.0104408097, 0.00569053972, 0.0222456995, 0.00188072107, 0.0238447506, 0.00356006017, 0.00929128751, 0.0042559565, 0.0194680933, 0.00188164134, 0.0271710884, 0.00501105469, 0.010508609, 0.00544064725, 0.0219665337, 0.00168882764, 0.0252786111, 0.00364974071, 0.00996281207, 0.0043323487, 0.0214335006, 0.00195035234, 0.0268741548, 0.00432804413, 0.0104828272, 0.00568855507, 0.0220635291, 0.00189094932, 0.0239078552, 0.00356348231, 0.00934553146, 0.00425390434, 0.0194064137, 0.00188737269, 0.0271569826, 0.00501551433, 0.0105313612, 0.00545600057, 0.0219861083, 0.00169339532, 0.0254078414, 0.00366598065, 0.0100630885, 0.00432089483, 0.0214780401, 0.0019492954, 0.0270111933, 0.00436350098, 0.0105770789, 0.00566298421, 0.0222731698, 0.001906474, 0.0239423271, 0.00354524958, 0.00941350497, 0.00424703024, 0.0195530858, 0.00189245818, 0.0271788612, 0.00503492355, 0.0105427708, 0.00546317734, 0.0220644679, 0.00168281188, 0.0253262259, 0.00363751268, 0.0100296652, 0.0043202634, 0.0214902703, 0.00193781313, 0.0268395357, 0.00434786081, 0.0104954578, 0.00568125304, 0.0224178545, 0.00187687413, 0.0237632431, 0.00356394798, 0.00937181897, 0.00426406739, 0.0196596533, 0.00188325753, 0.0271530338, 0.00507415039, 0.0106209824, 0.00546057196, 0.0222411826, 0.00169499218, 0.0253686812, 0.00366390706, 0.0100590708, 0.00432472117, 0.0215287581, 0.00194458198, 0.026905315, 0.00435897196, 0.0105280774, 0.00568058807, 0.0222820453, 0.00187660602, 0.0239842944, 0.00356979505, 0.0093852859, 0.00425300328, 0.0195810124, 0.00187747809, 0.0272349026, 0.00503481412, 0.0105743343, 0.00544318417, 0.0221417882, 0.00168063038, 0.0253600888, 0.00362695614, 0.0100296969, 0.00432158867, 0.0214805473, 0.00194877153, 0.0270006824, 0.00433668541, 0.0105353519, 0.0056440914, 0.022390835, 0.00188544951, 0.0239564106, 0.00354933692, 0.00939259864, 0.00424055429, 0.0196611695, 0.00188447884, 0.0272164233, 0.00501804193, 0.0105648749, 0.00545378029, 0.0222616065, 0.00167653221, 0.0254148636, 0.00364260375, 0.0100688199, 0.00430254964, 0.0217197239, 0.00192588742, 0.0269087907, 0.00430484163, 0.0105653033, 0.00562618487, 0.022545876, 0.00186368113, 0.0239178687, 0.00353036099, 0.00936388411, 0.00420300616, 0.0197799355, 0.00186875742, 0.0272061545, 0.00500381365, 0.0106240343, 0.00544831064, 0.022147581, 0.00169388228, 0.025358947, 0.00361082656, 0.0100379735, 0.00429380452, 0.021653736, 0.00193491287, 0.0268926565, 0.00428993069, 0.0105686244, 0.00563115999, 0.0224927254, 0.00188670249, 0.0239509847, 0.00354224769, 0.00937218219, 0.00419934187, 0.0198171642, 0.00186695741, 0.0272545349, 0.00502781523, 0.0105739702, 0.0054337061, 0.0223996881, 0.00167972106, 0.0254522823, 0.00364024751, 0.0100308675, 0.00430994993, 0.0217639972, 0.00193626515, 0.0269589089, 0.0043410589, 0.0105566494, 0.00562633947, 0.0225032233, 0.00188033783, 0.0239112433, 0.00355248852, 0.00942135602, 0.00420285203, 0.0197074078, 0.00187896017, 0.0271783061, 0.00501410151, 0.0106168697, 0.00543036452, 0.0222131871, 0.00168338092, 0.0253243428, 0.00363444095, 0.0100976434, 0.0042867586, 0.0217824727, 0.00193535315, 0.0267279558, 0.00433189655, 0.0105641913, 0.00558431353, 0.0225956608, 0.0018714437, 0.0236947797, 0.00354063534, 0.00941950083, 0.00418352149, 0.019807579, 0.00187220436, 0.0270292088, 0.00503347674, 0.010697851, 0.00544083305, 0.0221388265, 0.00167964096, 0.0252459589, 0.00360922492, 0.0101073338, 0.00430450263, 0.0218154974, 0.00193547306, 0.0269598719, 0.0042947256, 0.0105848415, 0.00565504748, 0.0226193685, 0.0018834871, 0.023667736, 0.00351880211, 0.00941058062, 0.00422601774, 0.0197770968, 0.00187764794, 0.0267685968, 0.00499887066, 0.0106417621, 0.00546717178, 0.0223274287, 0.00169165817, 0.0251015257, 0.00361450692, 0.0101368027, 0.00432917429, 0.021819599, 0.00192330813, 0.0265960954, 0.00434503611, 0.0105978083, 0.00572970323, 0.022623485, 0.00188135472, 0.0237442292, 0.0035548592, 0.00938672293, 0.00424519973, 0.0198517218, 0.00188517943, 0.0269507542, 0.00503362436, 0.0105839921, 0.00548080774, 0.0223135427, 0.00168553879, 0.02509881, 0.00361384056, 0.0100842407, 0.00432521757, 0.0218014494, 0.00193670753, 0.026558267, 0.00430181343, 0.0106147518, 0.00567645254, 0.0226252992, 0.00188463135, 0.0235869847, 0.00353561388, 0.00936085451, 0.0042413515, 0.0197778083, 0.00186861889, 0.0267905965, 0.00500443531, 0.01053409, 0.00545810722, 0.0224123355, 0.00166873296, 0.0250311866, 0.00360059622, 0.0100280456, 0.00431503775, 0.0218733288, 0.00192945253, 0.0265612658, 0.00428630458, 0.0105111869, 0.0056890673, 0.0226993542, 0.00187340507, 0.0235112607, 0.00351389986, 0.00935851969, 0.00426040031, 0.0198840033, 0.0018804057, 0.0266659148, 0.00494061923, 0.0106195239, 0.00547554996, 0.022370033, 0.00168692169, 0.0249913335, 0.00358646875, 0.0100423992, 0.00433857786, 0.0219276678, 0.00194029638, 0.0264357515, 0.00428539142, 0.0105283707, 0.00568689313, 0.0227868408, 0.00187035825, 0.0235449802, 0.00351876859, 0.0093694469, 0.00425822241, 0.020006923, 0.00187448529, 0.026718054, 0.00492464611, 0.0105532771, 0.00547370687, 0.0225792173, 0.0016798242, 0.0250104703, 0.00359575823, 0.0100195576, 0.00434947992, 0.0219876617, 0.00194455055, 0.0266313124, 0.00427975599, 0.010543244, 0.00569746457, 0.0227842834, 0.00188783812, 0.0236281715, 0.00351598114, 0.00936096907, 0.00425965199, 0.0199627317, 0.00187796424, 0.0268495176, 0.00494846003, 0.0105878226, 0.00547445938, 0.0225649495, 0.0016775867, 0.025191335, 0.0035968381, 0.010021775, 0.00434939237, 0.0219604708, 0.00193881558, 0.02660916, 0.00429387996, 0.0105292602, 0.0057156384, 0.0227633454, 0.00188636861, 0.0236870814, 0.00352101657, 0.00934559014, 0.00425634487, 0.0199622549, 0.00187418028, 0.026995346, 0.00500079896, 0.0106095439, 0.00547649758, 0.0224742759, 0.00169097714, 0.0251956191, 0.0036289366, 0.0101109166, 0.0043571312, 0.0219309516, 0.00196189783, 0.0266406704, 0.00434095552, 0.0105828438, 0.00571152335, 0.0227943007, 0.0019020841, 0.0236969627, 0.00355871115, 0.00940213911, 0.00427923398, 0.0198369194, 0.00190371776, 0.0268842988, 0.00500250096, 0.0105850296, 0.00549945887, 0.0224714335, 0.00169405388, 0.0251073427, 0.00363282859, 0.0100513482, 0.00436754012, 0.021907527, 0.00195410871, 0.0265319962, 0.00428999588, 0.0105532538, 0.00570068555, 0.0226302166, 0.00189462211, 0.0236420128, 0.00354188913, 0.00937940925, 0.00425408222, 0.0197498966, 0.00188460632, 0.0268128812, 0.00490910094, 0.0105557563, 0.00549366744, 0.022188263, 0.00170167803, 0.0250877962, 0.00359651842, 0.0100815371, 0.00433797436, 0.021588048, 0.0019389597, 0.0264143217, 0.00422079163, 0.0105506992, 0.00569879962, 0.0223985426, 0.00190770486, 0.0236809384, 0.00356083526, 0.00942253135, 0.00425250875, 0.0196288098, 0.00190837495, 0.0266879331, 0.00503339013, 0.0106239347, 0.00548359519, 0.0221546534, 0.00171612261, 0.0249953009, 0.00368033722, 0.0100684343, 0.00433768798, 0.0215898454, 0.00197584089, 0.0265322346, 0.00439454056, 0.0106419828, 0.00566355884, 0.0222216714, 0.00193365279, 0.0236422047, 0.0035911072, 0.0094821658, 0.00422952417, 0.0194183309, 0.00192135223, 0.0267653409, 0.00504797557, 0.0106489286, 0.00545564387, 0.0214961357, 0.00173085951, 0.0249001626, 0.00366643025, 0.0100007309, 0.00435308181, 0.0212373342, 0.00202126149, 0.0266667474, 0.00435126387, 0.0105530927, 0.00570887327, 0.0219896995, 0.00195731968, 0.0236557256, 0.00359673495, 0.00935038924, 0.00426384853, 0.0191371087, 0.00193135347, 0.0268737301, 0.00509580038, 0.0106056742, 0.00547135202, 0.0217807349, 0.00173788366, 0.0252000298, 0.00370250409, 0.0100556724, 0.00435434934, 0.0210065134, 0.00201460766, 0.0267267525, 0.00434003398, 0.0105706034, 0.00568423094, 0.0220032707, 0.00194344379, 0.0236242712, 0.0035734605, 0.00933911558, 0.00427831244, 0.0192317199, 0.00194995513, 0.0268136431, 0.00511445198, 0.0105825644, 0.0055067041, 0.0218705088, 0.00172670884, 0.0251199696, 0.00369675318, 0.0100756083, 0.00437284727, 0.0212769508, 0.00200338266, 0.0266314596, 0.00442188885, 0.0104793413, 0.00570369232, 0.0220979322, 0.00193510822, 0.0236316286, 0.00358730066, 0.00933202542, 0.00428089499, 0.0194606148, 0.00194945792, 0.0269808825, 0.00510311639, 0.0106499847, 0.00552617945, 0.0219739415, 0.00174436322, 0.025114106, 0.00369109889, 0.0100767165, 0.00437551737, 0.0214551743, 0.00201922352, 0.0266576093, 0.00438545644, 0.010493556, 0.00572861917, 0.0221937485, 0.00197504065, 0.0236501005, 0.00358443498, 0.00939529762, 0.00428379793, 0.0195320249, 0.00194906816, 0.0268890783, 0.00510161417, 0.0106594982, 0.00550682656, 0.0219620373, 0.00177856674, 0.0252012163, 0.0037151305, 0.0101525784, 0.00437373575, 0.021068234, 0.00204501138, 0.0267653409, 0.00443577766, 0.01057042, 0.00570747862, 0.0219305139, 0.00201289821, 0.0237756353, 0.00361130713, 0.00940536335, 0.00427304162, 0.0190717075, 0.00197675219, 0.0270305574, 0.00512411026, 0.0106664049, 0.00549677387, 0.0215451289, 0.00176754699, 0.0250529926, 0.00372237363, 0.0101113794, 0.00436549215, 0.0210104901, 0.00204814365, 0.0265841614, 0.00444686553, 0.0106016835, 0.00570710329, 0.0217250083, 0.00198065047, 0.0235977005, 0.00360041112, 0.0094462838, 0.00427095452, 0.0190602951, 0.00198039622, 0.0268665757, 0.00511961058, 0.0106638139, 0.00548133859, 0.0214836337, 0.00176041701, 0.0249072257, 0.00371643831, 0.0101401228, 0.00435092533, 0.020857079, 0.00205311854, 0.0266115479, 0.0044558635, 0.0106327394, 0.00568329031, 0.0217332784, 0.00197168253, 0.0236407518, 0.00363712851, 0.00947069749, 0.00423369324, 0.0191763472, 0.00197040569, 0.0270239338, 0.00513774855, 0.0106197353, 0.00549243344, 0.0217549577, 0.00175944017, 0.0252162032, 0.00370799773, 0.0100857588, 0.00436950615, 0.0211425237, 0.00205249875, 0.0267790854, 0.00442129094, 0.0106140105, 0.00569013599, 0.0220150929, 0.00200075726, 0.0237803962, 0.00361830764, 0.00941741467, 0.00426935498, 0.0192844663, 0.00198029261, 0.0272467975, 0.00514375279, 0.0106507028, 0.00547710806, 0.0218775943, 0.00177933474, 0.025198577, 0.00372858206, 0.0101537006, 0.00434344402, 0.0212749559, 0.00207859254, 0.0268116016, 0.00445082551, 0.0106086638, 0.00570574449, 0.0221058372, 0.00201816834, 0.0238940772, 0.00362422969, 0.00943263154, 0.00427095219, 0.0192952082, 0.00198060181, 0.0272473935, 0.00515157171, 0.0106544364, 0.005490907, 0.021820968, 0.00176500983, 0.0253294632, 0.00370797468, 0.0101076486, 0.0043601729, 0.0211688112, 0.00204923167, 0.0269191563, 0.00439851359, 0.0106085986, 0.00570312142, 0.0219767857, 0.00197704206, 0.0239041578, 0.00359552749, 0.00938158389, 0.00428504916, 0.0193242356, 0.00196430273, 0.0271499194, 0.00513224816, 0.0106296139, 0.00552204624, 0.0218467843, 0.00177406287, 0.0254277326, 0.00370675605, 0.0101307845, 0.00438108854, 0.0213037226, 0.00205677142, 0.0269324854, 0.00444612093, 0.0105858799, 0.00572924176, 0.022153683, 0.00199087569, 0.0239150394, 0.00362100895, 0.00941892806, 0.00429717172, 0.0193542559, 0.00197015004, 0.0272763129, 0.00515760668, 0.0106211072, 0.0055428315, 0.0219285283, 0.0017736305, 0.0254129209, 0.00369737484, 0.0100710345, 0.00436953735, 0.0212780833, 0.00205670716, 0.0270980652, 0.00444303593, 0.0105444035, 0.00570443273, 0.0220455006, 0.00199257419, 0.0240759291, 0.00363038178, 0.00935862213, 0.00427285908, 0.019282287, 0.00196342962, 0.0272154156, 0.00512191793, 0.010666511, 0.00551651279, 0.0218669232, 0.00176064577, 0.0254380628, 0.00370784476, 0.0101091843, 0.00437632343, 0.0213114098, 0.00207018037, 0.0269285236, 0.00441658776, 0.0106171444, 0.00573933218, 0.0221008658, 0.00199412601, 0.0239167977, 0.00362655683, 0.00934394728, 0.00427912083, 0.0193755124, 0.00196571369, 0.0272813104, 0.00517349038, 0.0106342789, 0.00552378176, 0.0217547603, 0.00176627969, 0.0253310129, 0.00374304061, 0.0100993589, 0.00437618513, 0.021075109, 0.00202952349, 0.0268934909, 0.00446762098, 0.0105154784, 0.00571657857, 0.0218515899, 0.00195817184, 0.0238342546, 0.00362121407, 0.00931243598, 0.00428450946, 0.0191812124, 0.00195593596, 0.0271472037, 0.00511487247, 0.0106147565, 0.00551573886, 0.0216163788, 0.00176350819, 0.0253014322, 0.00373047055, 0.0100070788, 0.0043826364, 0.0210581962, 0.00201524724, 0.0268321224, 0.00446618116, 0.0105085988, 0.00571686309, 0.0218464006, 0.00196564174, 0.0235445481, 0.00363961072, 0.00927950535, 0.00425410969, 0.0192318577, 0.00194532063, 0.0268505085, 0.00517760962, 0.0105144912, 0.00549714407, 0.0217609815, 0.00176007336, 0.025173815, 0.00377874309, 0.009980781, 0.00436224137, 0.021115832, 0.00203993125, 0.0268853065, 0.00446967594, 0.0105228834, 0.00572208827, 0.0220271908, 0.0019871206, 0.0236866698, 0.00364761939, 0.00931439456, 0.00426364643, 0.0193189867, 0.00197439315, 0.0267547239, 0.00514066685, 0.0104637817, 0.00551898731, 0.0217743646, 0.00176396756, 0.0251567792, 0.00371647184, 0.010001624, 0.00435259705, 0.0210332014, 0.00204195222, 0.0268246569, 0.00443370175, 0.010448724, 0.00568542955, 0.0218988694, 0.0019762516, 0.0237792991, 0.00362351653, 0.00931447838, 0.00423047412, 0.0192248244, 0.00196809391, 0.0272421297, 0.00513864076, 0.0105145266, 0.00546796247, 0.0217965394, 0.00175208389, 0.025267804, 0.00371157029, 0.0100042727, 0.00434199208, 0.0211494211, 0.00203403318, 0.026914265, 0.00442142505, 0.0104906661, 0.00568892714, 0.0220688153, 0.00196719868, 0.0236847643, 0.00361403613, 0.00934521388, 0.00423226412, 0.0192927904, 0.00194141222, 0.0270067193, 0.00512885302, 0.01057922, 0.00549988402, 0.0217771363, 0.00174895255, 0.025289705, 0.00371629698, 0.0100278659, 0.00435273536, 0.0211428497, 0.00203485694, 0.0269717462, 0.00447486248, 0.0104946252, 0.00567142945, 0.021922851, 0.00198073732, 0.0239847526, 0.00361043378, 0.00931334309, 0.00422488991, 0.0192370303, 0.00195466029, 0.0270854291, 0.00513393106, 0.010518793, 0.00547469268, 0.0216624849, 0.00175608834, 0.0252272487, 0.00371500291, 0.0100024408, 0.00434090989, 0.0210277624, 0.00204683794, 0.0268507469, 0.00444260985, 0.0105237328, 0.00566119095, 0.021922823, 0.00200345158, 0.0237222314, 0.00360831991, 0.00937172212, 0.00424649194, 0.0191392303, 0.0019570177, 0.0270475987, 0.00510150194, 0.0105789602, 0.00545699382, 0.0216758102, 0.00176729157, 0.0251838863, 0.0036850872, 0.010009964, 0.00433476409, 0.0210688133, 0.00204759371, 0.0268377215, 0.00440636929, 0.0104974341, 0.00569271529, 0.0219131839, 0.00201575155, 0.0237450916, 0.00361017161, 0.00936571136, 0.00423753448, 0.0191418529, 0.00197793893, 0.026955992, 0.00510659954, 0.0106097944, 0.00550329965, 0.0216173083, 0.0017618956, 0.0252208412, 0.00369770499, 0.0100585921, 0.0043387711, 0.0210300442, 0.002053648, 0.0269359127, 0.00442872476, 0.0105773276, 0.00566737913, 0.0219422579, 0.00200704345, 0.0237868931, 0.00360564259, 0.00950217806, 0.00423859758, 0.019207377, 0.00196578377, 0.0269492771, 0.00506406371, 0.0105971135, 0.00548596168, 0.0217976496, 0.00176374917, 0.0250786617, 0.00367460493, 0.0100205364, 0.00439607259, 0.0211548321, 0.00206229999, 0.0268379655, 0.00437850831, 0.010510047, 0.00573741691, 0.0221440699, 0.00198751502, 0.0235997885, 0.00358996773, 0.00929154642, 0.00428166054, 0.0193430576, 0.00197490188, 0.0269927736, 0.00507260999, 0.0104172574, 0.00551380031, 0.0219088998, 0.00177733041, 0.0250818636, 0.00366409519, 0.00985825993, 0.00437867641, 0.02136763, 0.00202883477, 0.0263896976, 0.00437395973, 0.0103704073, 0.00572112575, 0.0222325716, 0.00198445097, 0.0232432336, 0.0035702337, 0.00920716487, 0.00426438777, 0.0194445066, 0.00195812737, 0.026679052, 0.00507075945, 0.0103525016, 0.00553077506, 0.0219881516, 0.00175573386, 0.0249491744, 0.00364160677, 0.00982735585, 0.00438756589, 0.0212766547, 0.00203248882, 0.026660705, 0.00437092129, 0.0103281774, 0.00572305126, 0.0222276356, 0.00199028454, 0.0234489702, 0.00354936766, 0.00915842503, 0.00428879866, 0.0194076821, 0.00195016875, 0.0267519709, 0.00504900888, 0.0103750331, 0.00555500621, 0.0220656488, 0.00174482656, 0.0248537213, 0.00363132195, 0.00983901694, 0.00440288568, 0.0213743579, 0.00202827784, 0.0264953133, 0.0043716561, 0.0103889816, 0.00572986016, 0.0222933572, 0.0019666669, 0.0234913845, 0.00356744812, 0.00916318689, 0.00427430822, 0.0194218177, 0.00193650858, 0.0268402752, 0.00507145468, 0.0103345104, 0.00555057218, 0.0220069736, 0.00174925884, 0.0249959398, 0.00365184294, 0.00978521258, 0.00441716844, 0.0213839989, 0.00202642963, 0.0266945418, 0.0043798862, 0.0103554381, 0.0057785227, 0.0222267658, 0.00198122067, 0.0237196889, 0.00357470359, 0.0091567561, 0.00431670435, 0.0194386858, 0.00194455986, 0.0268913638, 0.00507967779, 0.0103404522, 0.00556587242, 0.0220171306, 0.00175251858, 0.0249554962, 0.00364638027, 0.00978922658, 0.00442617293, 0.0212965831, 0.00200838293, 0.0266446602, 0.00440402515, 0.010319938, 0.00576465251, 0.0221884493, 0.00196535559, 0.02349394, 0.00357447611, 0.00919361226, 0.00430192426, 0.0193466991, 0.00193702197, 0.0267886035, 0.0050532259, 0.0103517799, 0.00558143901, 0.021980213, 0.00174404425, 0.02490093, 0.00364625198, 0.00979652908, 0.00443087425, 0.0212616939, 0.00202252856, 0.0266831852, 0.00439654617, 0.0103195142, 0.00577323791, 0.0221489426, 0.00196265639, 0.0237027109, 0.00356828887, 0.00916925911, 0.0043130354, 0.0193118472, 0.00193566724, 0.0270581171, 0.00508863386, 0.0103239035, 0.00557130622, 0.0218399428, 0.00174205564, 0.0251482017, 0.00364679447, 0.00979225989, 0.00441806996, 0.0212611482, 0.00202023867, 0.0268168785, 0.00438857824, 0.0103348326, 0.00577214919, 0.0221514516, 0.00197166391, 0.0235997681, 0.00358914235, 0.00920705218, 0.00431225076, 0.0193342231, 0.00194683042, 0.0271827281, 0.0051027853, 0.0103604831, 0.00558826327, 0.0218487866, 0.00176985411, 0.0253052004, 0.00365962903, 0.00984203164, 0.00444761524, 0.0211874433, 0.00204645633, 0.0269665122, 0.00440208055, 0.0103851687, 0.00579962181, 0.0220931116, 0.00199661474, 0.0238589328, 0.00357378949, 0.00925852172, 0.00432006828, 0.0192376468, 0.00197093468, 0.0271953307, 0.0050827805, 0.0104174828, 0.0055879741, 0.0218356084, 0.0017580823, 0.0253271349, 0.00364012644, 0.0098883165, 0.00443528034, 0.0212008059, 0.00202663592, 0.0269120038, 0.00437660422, 0.0103622386, 0.0057789227, 0.0221848786, 0.0019860079, 0.0238811821, 0.00357371173, 0.0091978088, 0.0043140566, 0.0193701405, 0.00195744168, 0.0270689074, 0.00505699823, 0.0104180435, 0.00560570182, 0.0219615791, 0.00177214528, 0.0251073167, 0.00363157736, 0.0098877931, 0.00446297415, 0.0213193242, 0.00203938177, 0.0268201213, 0.00433593756, 0.0104080252, 0.00582471211, 0.0221741237, 0.00199986808, 0.0237361118, 0.0035455816, 0.00919806957, 0.00432085013, 0.0193069391, 0.00197981368, 0.0268377718, 0.00506977551, 0.0103701521, 0.00556449452, 0.0219244175, 0.00177023071, 0.0251205489, 0.00365007017, 0.00985374022, 0.0044190241, 0.0213294663, 0.00205846946, 0.0267698895, 0.00438227411, 0.0103270458, 0.00575868413, 0.0222840346, 0.00200609141, 0.0237122588, 0.0035541032, 0.0092121549, 0.00428407267, 0.0194097701, 0.00197986001, 0.0269881878, 0.00514796143, 0.0104397498, 0.00555138057, 0.0218979176, 0.00178149401, 0.0250431877, 0.00376416906, 0.00989536289, 0.00437120954, 0.0211918615, 0.00205570902, 0.0269586127, 0.0044940426, 0.0103655253, 0.00574355433, 0.0222509392, 0.00199307757, 0.0236665886, 0.00363017828, 0.00923412573, 0.00429472188, 0.0195219666, 0.00198590197, 0.0269871242, 0.00515710283, 0.0104372138, 0.00553205004, 0.0220105965, 0.00177220337, 0.0249623451, 0.00372407841, 0.00981604028, 0.00439384254, 0.0213515349, 0.00204427098, 0.0266853254, 0.00450844411, 0.0103717735, 0.00573096052, 0.0222704504, 0.0020206729, 0.0239015967, 0.00367764919, 0.00917433668, 0.00427685166, 0.0195010286, 0.00194475031, 0.0269641876, 0.00516895158, 0.0102601973, 0.00555313146, 0.0221694633, 0.00177029555, 0.0250931587, 0.00373311737, 0.00986500084, 0.00442054123, 0.0213713795, 0.00207724026, 0.0273371171, 0.00454714755, 0.0104530053, 0.00576661853, 0.0222049821, 0.00209034211, 0.0244675819, 0.00370411226, 0.00930679869, 0.00432532234, 0.0193413962, 0.00205404079, 0.0279344246, 0.00531673757, 0.0104706176, 0.00557512231, 0.021910226, 0.00183950667, 0.0259939302, 0.003841219, 0.00994289946, 0.00444021076, 0.0212543029, 0.00213524257, 0.0275560431, 0.00460945815, 0.0104080979, 0.00578450365, 0.0221920572, 0.00209466554, 0.0243275594, 0.00372529053, 0.00928871147, 0.00430565933, 0.0193334557, 0.00205472112, 0.0278555769, 0.00534168491, 0.0104817785, 0.00557154417, 0.0218568835, 0.00186178565, 0.0260352436, 0.00385378161, 0.009958026, 0.00441884203, 0.021090284, 0.00216800137, 0.0276677758, 0.0046514743, 0.0104540456, 0.00577006349, 0.0220033452, 0.0021300572, 0.0246282555, 0.00375843723, 0.00924826693, 0.00429222314, 0.0191994701, 0.00208955258, 0.0281524137, 0.00533425948, 0.0105558764, 0.00557577284, 0.0217936449, 0.0018698643, 0.0260871984, 0.00382155785, 0.00998955872, 0.00441074325, 0.0210424736, 0.00216608471, 0.0276274588, 0.00461464375, 0.0104862656, 0.00575622777, 0.0220956337, 0.00212960294, 0.024496479, 0.00374987652, 0.00930565596, 0.00431084214, 0.019266624, 0.0020809113, 0.0279443394, 0.00534717087, 0.0105026802, 0.00556231569, 0.0218630023, 0.00186497043, 0.0261325575, 0.00385252992, 0.00996899419, 0.00442648865, 0.0211391468, 0.00218890002, 0.0276667103, 0.00464452384, 0.0104425941, 0.00578726269, 0.0221218094, 0.00212248531, 0.0245818458, 0.00377228856, 0.00927037839, 0.00433704536, 0.0192030985, 0.0020882017, 0.0280142576, 0.00538005726, 0.0105044553, 0.00556244235, 0.0217152052, 0.00188079604, 0.0261334497, 0.00387385581, 0.00997496303, 0.0044302959, 0.0209833831, 0.00219990476, 0.0277158022, 0.00463828724, 0.0104361447, 0.00577013567, 0.0220121033, 0.00214230269, 0.0246051438, 0.00376452645, 0.00928295124, 0.00431145215, 0.0191747751, 0.0020897116, 0.028049035, 0.00540520716, 0.0104673179, 0.00555520877, 0.0216413457, 0.00188030023, 0.026101606, 0.00387299317, 0.00995532237, 0.00441813748, 0.0211044438, 0.00218101195, 0.0277430955, 0.00464587053, 0.0104757175, 0.00577454129, 0.0220129266, 0.00213296083, 0.0246083662, 0.00376846641, 0.00928286277, 0.00430382416, 0.0191602353, 0.00208786293, 0.0280079115, 0.00540874619, 0.0104867611, 0.00554776983, 0.0217121299, 0.00187452359, 0.0260836072, 0.00386009109, 0.0099654831, 0.0044271606, 0.0210618116, 0.00216851942, 0.0276195332, 0.00461777532, 0.010497191, 0.00578339538, 0.0219813194, 0.00212670211, 0.0244884826, 0.00374757219, 0.00931959227, 0.00431439281, 0.0192302018, 0.00209212163, 0.0280811768, 0.00536943739, 0.0104675796, 0.00557119027, 0.0217992328, 0.00189062161, 0.0259808358, 0.00385905686, 0.00994356629, 0.00442283973, 0.0209919438, 0.00215832354, 0.0274029914, 0.00462323334, 0.0104110604, 0.00577295898, 0.0219466798, 0.00211749412, 0.024591269, 0.0037471985, 0.00924837589, 0.00431022886, 0.0191289838, 0.0021054016, 0.0281544421, 0.00534625212, 0.0104804784, 0.00558227533, 0.0217196662, 0.00188165042, 0.0260120612, 0.00383379799, 0.00991451275, 0.00442418968, 0.0208896566, 0.00219379854, 0.0278277714, 0.00460790098, 0.01043515, 0.00578317605, 0.0218808129, 0.00212718872, 0.0245670229, 0.00372405024, 0.00925923884, 0.00432506995, 0.0191531647, 0.00207041297, 0.0279191807, 0.00532399956, 0.0104652485, 0.00556794461, 0.0216475744, 0.00187722244, 0.025987193, 0.00384847284, 0.00988792442, 0.00442108698, 0.0209937394, 0.00216404372, 0.0276516173, 0.00460640108, 0.0103927124, 0.00578962546, 0.021951817, 0.00209386065, 0.0245959908, 0.00373396021, 0.00917566009, 0.00432587089, 0.0190968961, 0.00208162935, 0.0279257782, 0.00533409463, 0.010385884, 0.00556632876, 0.0216523092, 0.00187011517, 0.0259527881, 0.00384347094, 0.00985188875, 0.00442969846, 0.0209670961, 0.00217800261, 0.0275739655, 0.00460976409, 0.0103488918, 0.00578571577, 0.0218294077, 0.00212793308, 0.0244704317, 0.00372203928, 0.0091941366, 0.00431965198, 0.0190454777, 0.00206085481, 0.0279171783, 0.00536733959, 0.0104046017, 0.00557479169, 0.0216713157, 0.00187405967, 0.0259206351, 0.00387385185, 0.00980340969, 0.00442291703, 0.0209025051, 0.00216168095, 0.0275875647, 0.00465374952, 0.0103396429, 0.00576787908, 0.0219544675, 0.00212637312, 0.0244328324, 0.00374660757, 0.00918521546, 0.00432654889, 0.0190716423, 0.002093405, 0.0280535221, 0.00540376734, 0.0103629176, 0.00557073066, 0.0216786228, 0.00188620517, 0.025986053, 0.00388852484, 0.00976748113, 0.00440812483, 0.0208457746, 0.00216248864, 0.0276251081, 0.00463324459, 0.0103140082, 0.00576416915, 0.0219337139, 0.00211586361, 0.0244321525, 0.0037229287, 0.00913383439, 0.00430898834, 0.0191688295, 0.00206346228, 0.0276618898, 0.00534685794, 0.0103002917, 0.00556992181, 0.0217689574, 0.00187600229, 0.0256865267, 0.00387163181, 0.00981709175, 0.00441676145, 0.0211110562, 0.00216617738, 0.0276211202, 0.00463428022, 0.0103370072, 0.00578976003, 0.02212907, 0.00211131945, 0.0244238619, 0.00374697777, 0.00913195591, 0.00432167063, 0.0193055943, 0.00206314214, 0.027875077, 0.00537576666, 0.0103134234, 0.00559529755, 0.0217621103, 0.00185581669, 0.0257662162, 0.00385373714, 0.00978242513, 0.00441389577, 0.0209826585, 0.00215601199, 0.027546728, 0.00462997705, 0.0103395637, 0.00577238435, 0.0220513828, 0.00209075585, 0.0246026367, 0.00373774744, 0.00918183476, 0.00433805026, 0.0191834662, 0.00205185427, 0.0281024631, 0.0053650667, 0.0103924135, 0.00561172841, 0.0218635108, 0.00185588922, 0.0261643473, 0.00385513087, 0.00986214541, 0.00447033206, 0.0210244339, 0.00216262438, 0.0279306956, 0.00461630244, 0.010428845, 0.00583279179, 0.0219669957, 0.00211269152, 0.0246818513, 0.00374688883, 0.00919012539, 0.00434795115, 0.0192234945, 0.00208643661, 0.0272887275, 0.00532826921, 0.0105218953, 0.00561450189, 0.0219390392, 0.00184397365, 0.0255216956, 0.00376757164, 0.00988401752, 0.00442822231, 0.0212059245, 0.00211537327, 0.027145924, 0.00450123334, 0.0104789799, 0.00583331706, 0.0224613138, 0.0020591286, 0.0241237879, 0.00367672858, 0.00924223475, 0.00436811661, 0.0193512999, 0.00205611205, 0.027789684, 0.00531912316, 0.0104747675, 0.00566706154, 0.0217963476, 0.00185800507, 0.0257549379, 0.00380873797, 0.00996349473, 0.00445895502, 0.0212686136, 0.00212833169, 0.027561551, 0.00454390235, 0.0104463091, 0.00584035646, 0.0221240055, 0.00212022034, 0.0246180929, 0.00367530552, 0.00926525984, 0.00440206658, 0.0192289837, 0.00207777391, 0.0281172302, 0.00521640759, 0.0104858438, 0.00570312655, 0.0216408912, 0.00186719105, 0.0263278242, 0.00379765499, 0.00995542109, 0.00454078894, 0.0209029745, 0.00217997329, 0.0277503263, 0.00455658045, 0.0104424255, 0.00588210579, 0.0218286775, 0.00209608139, 0.024703376, 0.00368688628, 0.00925698131, 0.00439337734, 0.0190843232, 0.00206620269, 0.0282484312, 0.00534284767, 0.0104695102, 0.00565627031, 0.0216570701, 0.00184056011, 0.0262644999, 0.00383969373, 0.00980444159, 0.00448303111, 0.0208144337, 0.00212686718, 0.0280222353, 0.00460113864, 0.0103423661, 0.00585234584, 0.0218404122, 0.00206693425, 0.0248499326, 0.00372807728, 0.0091171125, 0.00436139852, 0.0190599691, 0.0020221523, 0.028285766, 0.00536344666, 0.0103413593, 0.00563972024, 0.0216252767, 0.0018124216, 0.0263402369, 0.00383577449, 0.00975880399, 0.00447546598, 0.0208537579, 0.00210055429, 0.0278595313, 0.00457571028, 0.0102602597, 0.00584760075, 0.0218515545, 0.00203265483, 0.0245452877, 0.00368530769, 0.00908114109, 0.00434549619, 0.0191525146, 0.00199911627, 0.0281431582, 0.00529704383, 0.010315055, 0.00564965047, 0.0217252392, 0.00180474378, 0.026227992, 0.0038152698, 0.00971681997, 0.00447700405, 0.0208616294, 0.00209240825, 0.027862059, 0.00456640823, 0.0101933386, 0.00584524777, 0.0218469501, 0.00203758734, 0.0247126278, 0.00368224876, 0.00906236097, 0.00436283601, 0.0190223251, 0.00198148005, 0.0282288659, 0.00528661162, 0.0102753174, 0.00565450359, 0.0216326043, 0.00178430381, 0.0262128711, 0.00381051889, 0.00969264004, 0.00447547017, 0.0208685827, 0.00208267756, 0.0279464386, 0.00454379059, 0.0103078075, 0.00589764584, 0.0219432302, 0.00202724943, 0.0247562863, 0.0036614188, 0.00913931243, 0.00439430075, 0.019236166, 0.00201220345, 0.0282268766, 0.00529609434, 0.0103591625, 0.00568290427, 0.0217720717, 0.00179768354, 0.0263157729, 0.00381633546, 0.00984048098, 0.00448921556, 0.0210204329, 0.00207842328, 0.0279354248, 0.00455594249, 0.0103342775, 0.00591551419, 0.0219183024, 0.00201864867, 0.0247618482, 0.00367607526, 0.00912770722, 0.00438581221, 0.0192183629, 0.00199451321, 0.0283197537, 0.00531776669, 0.0104055097, 0.0056620203, 0.0218053237, 0.00179517653, 0.0263780747, 0.00383071974, 0.00979609694, 0.00448053749, 0.0209495369, 0.0020576769, 0.0280491654, 0.00454298779, 0.010308519, 0.00585442642, 0.0219019111, 0.00199646573, 0.024711201, 0.00366201717, 0.00912486948, 0.00434436789, 0.0191814695, 0.00195649732, 0.0282410719, 0.00530239008, 0.0103208348, 0.00561174983, 0.0216503814, 0.00176452415, 0.0263259485, 0.00380789675, 0.00975830853, 0.00446169497, 0.0208536405, 0.00204445282, 0.0278495289, 0.00458112126, 0.0103023229, 0.00585246272, 0.0218258314, 0.00198727939, 0.0246081445, 0.00369879091, 0.00908758026, 0.00435857102, 0.0191481486, 0.00195350638, 0.0282744542, 0.00532345474, 0.0103413211, 0.00562783331, 0.0217473749, 0.0017677357, 0.0262398496, 0.00379842846, 0.00973193068, 0.00446271384, 0.0209073555, 0.00204976602, 0.0278964695, 0.0045483266, 0.0102797681, 0.00582967373, 0.0219410826, 0.00199749204, 0.0245885476, 0.00365023292, 0.00908629596, 0.0043428354, 0.0191423278, 0.00197553146, 0.0282425191, 0.00529845338, 0.0103308046, 0.00564088626, 0.0217442364, 0.00177533319, 0.0261503384, 0.00379800145, 0.00978906173, 0.00448624184, 0.0209864471, 0.00207259739, 0.02793644, 0.00454043318, 0.0103688035, 0.00586651172, 0.0220121518, 0.00200878805, 0.0246225502, 0.00363688311, 0.00916141644, 0.00435021892, 0.0192517657, 0.00198067608, 0.0280998331, 0.00525890151, 0.010410795, 0.00565800862, 0.021825986, 0.00178000738, 0.0265005808, 0.00380137609, 0.00985665247, 0.00449503912, 0.0209513064, 0.00207335781, 0.0282960292, 0.00455844542, 0.0104093356, 0.00586089119, 0.0220326763, 0.00201122742, 0.02506686, 0.00366094918, 0.00918552373, 0.00437290315, 0.0191972274, 0.00197583996, 0.0285774246, 0.00530578103, 0.0104245264, 0.00565555179, 0.0218183119, 0.00176821707, 0.0266628265, 0.00381832081, 0.00984634925, 0.00449293386, 0.0210147519, 0.00203526649, 0.0281714592, 0.00457958598, 0.0103625171, 0.0058669569, 0.0219432823, 0.00199135905, 0.0249234345, 0.00368622551, 0.00911421422, 0.00439427793, 0.0192374252, 0.00197505206, 0.0283915512, 0.00531215221, 0.0103922617, 0.00566244731, 0.0218179524, 0.00174958888, 0.0263504162, 0.00379719632, 0.0097508505, 0.00448731938, 0.0209899545, 0.00202767365, 0.0278755706, 0.00450739358, 0.0102971029, 0.00585302245, 0.0220032874, 0.00189912156, 0.0244977213, 0.00365956151, 0.00907033402, 0.00434298394, 0.019270746, 0.00193582487, 0.0282480549, 0.00526475115, 0.0103320191, 0.00565547403, 0.0218678396, 0.00174158218, 0.0265904739, 0.00380320777, 0.00982434396, 0.00450151972, 0.0210690293, 0.00200077053, 0.0282112528, 0.00454613706, 0.0103391642, 0.00586690661, 0.0221818909, 0.00196051644, 0.0248534847, 0.00363387819, 0.00915641896, 0.00435895147, 0.0193461608, 0.00193749508, 0.0284839813, 0.00529701356, 0.0104114823, 0.00565181533, 0.0220061019, 0.00175182556, 0.0265334435, 0.00380019541, 0.00982636586, 0.00449049845, 0.021131238, 0.00202799588, 0.0282776598, 0.00455363141, 0.0104106385, 0.00587013923, 0.0220953412, 0.00197032816, 0.0251058899, 0.00364022492, 0.00917782355, 0.00437433366, 0.0192536544, 0.00194663403, 0.028564468, 0.00524016656, 0.0104324529, 0.00571170449, 0.0218490772, 0.00174336962, 0.0265133027, 0.0037506409, 0.00984696858, 0.00451406324, 0.0209954549, 0.00202714512, 0.0279906224, 0.00451707933, 0.0103936298, 0.00591025315, 0.0220014453, 0.00196843385, 0.0248736367, 0.00363351195, 0.00908681843, 0.00440050382, 0.0193397962, 0.0019204655, 0.0285350028, 0.00523741543, 0.0103601553, 0.00566031085, 0.0218868647, 0.00172797521, 0.026641611, 0.0037837245, 0.00974457618, 0.0045287176, 0.0209471807, 0.00200515706, 0.0281496365, 0.00452266401, 0.0102823293, 0.00591151975, 0.0220652893, 0.00194899039, 0.0249374453, 0.00363462372, 0.00907962583, 0.00436794665, 0.0192730483, 0.00193661172, 0.0283014812, 0.00529052503, 0.0103100464, 0.00569648482, 0.0218840521, 0.00174385507, 0.0265017971, 0.00382518652, 0.00972558744, 0.00450375164, 0.0210997853, 0.00203116424, 0.0281072054, 0.00457582762, 0.0102816708, 0.00590448454, 0.0220367927, 0.00196809857, 0.0249666385, 0.0036713474, 0.00908116717, 0.00441099936, 0.0193394348, 0.00195426005, 0.0284747612, 0.0053274706, 0.0103536369, 0.00570203178, 0.021986695, 0.001754303, 0.0264673103, 0.00384162017, 0.00978489686, 0.00452299416, 0.0211233161, 0.00203055702, 0.0281172711, 0.00458250614, 0.010337403, 0.00594152464, 0.0221607909, 0.00198007096, 0.0250160545, 0.00370386895, 0.00910232309, 0.00440005865, 0.0192778073, 0.00195266237, 0.0283262376, 0.00531874737, 0.0103480862, 0.00570071582, 0.0219577793, 0.00174797291, 0.0265559535, 0.00381700951, 0.00977119058, 0.00453580823, 0.0209556352, 0.00202430692, 0.0281088855, 0.00455717416, 0.0102940025, 0.00589334732, 0.0220235251, 0.00195691735, 0.0249049105, 0.00365198869, 0.00909618754, 0.00437729666, 0.0193218421, 0.00193978276, 0.0282995235, 0.00527137797, 0.0102867242, 0.0056115631, 0.0218666717, 0.00173737749, 0.0263257399, 0.00375663769, 0.00969072338, 0.00447727228, 0.0208562985, 0.00202789553, 0.0278086569, 0.00451509189, 0.0102515621, 0.00587170338, 0.0219346453, 0.00195376179, 0.0246909074, 0.00363102555, 0.00898191333, 0.00435761549, 0.0192759, 0.00193053659, 0.028291706, 0.00524989376, 0.0102906609, 0.00569731649, 0.0219153278, 0.00174645346, 0.026450634, 0.00375283137, 0.00971673615, 0.00451373728, 0.0210016891, 0.00201477925, 0.027951004, 0.00451945513, 0.0102323918, 0.00586106908, 0.0219541602, 0.00196089526, 0.0248750895, 0.0036107651, 0.00907837693, 0.00438798638, 0.0192484409, 0.00194431178, 0.0283925049, 0.00524276448, 0.0103211012, 0.00569965877, 0.021714218, 0.0017406788, 0.0263721459, 0.00374841993, 0.00973200519, 0.00450642407, 0.0208986551, 0.00201531895, 0.0279822387, 0.00451184623, 0.0103666596, 0.00590434577, 0.0218270086, 0.00195524632, 0.0248354003, 0.00359956827, 0.0091148084, 0.00437048543, 0.0191513561, 0.00193175615, 0.0283265915, 0.00521291094, 0.0103665134, 0.00568651035, 0.0216853693, 0.00173240108, 0.0261826795, 0.00374279008, 0.00982523523, 0.00448010815, 0.0208118837, 0.0019939628, 0.0276854821, 0.00447469112, 0.010377883, 0.00594784878, 0.0216985326, 0.00194522424, 0.0247232988, 0.00360409427, 0.00910100341, 0.00438800734, 0.0190438889, 0.00191934232, 0.0280733313, 0.00520700356, 0.010443205, 0.00572969206, 0.0216906685, 0.0017121156, 0.0262361336, 0.00374369184, 0.00984656531, 0.00452114455, 0.0208181906, 0.00198947405, 0.0277425852, 0.00450885063, 0.0103792697, 0.00592379738, 0.0217370261, 0.00194551784, 0.0246477742, 0.00361425593, 0.00910867006, 0.00440415274, 0.0191711262, 0.00192820968, 0.0282488391, 0.00522005139, 0.0103676869, 0.0057175816, 0.0217299853, 0.00173846527, 0.026187038, 0.0037378273, 0.00974809192, 0.00454079732, 0.0209161136, 0.00201187143, 0.0278173406, 0.00447786134, 0.0103701474, 0.00596074108, 0.0219458602, 0.00196997193, 0.0249209497, 0.00363036129, 0.00912772864, 0.0044535608, 0.0193073712, 0.00194058637, 0.0285305493, 0.00524515938, 0.0104212593, 0.00575380726, 0.0218665358, 0.00174086436, 0.0265307892, 0.00375979813, 0.00985112134, 0.00455558812, 0.0210462455, 0.00202414719, 0.0280552898, 0.00453248993, 0.0104296515, 0.00598745467, 0.0219363198, 0.00196252437, 0.0248924363, 0.00362984394, 0.00914867781, 0.00443202304, 0.0193068031, 0.00193575653, 0.0283817407, 0.00526402006, 0.0104370657, 0.00575427385, 0.0219082981, 0.00172814284, 0.0264552236, 0.00372837647, 0.00982315186, 0.00453425897, 0.020941725, 0.00202109991, 0.0277404785, 0.00450017164, 0.010375347, 0.00596130267, 0.0218820013, 0.00196216209, 0.0246764049, 0.00360596832, 0.0091638146, 0.0043992959, 0.0192712452, 0.00195210206, 0.0281989723, 0.00525944214, 0.0104777496, 0.00574631663, 0.0218193755, 0.00174010475, 0.026118055, 0.00378261018, 0.009909641, 0.00454686675, 0.0210312884, 0.00204158039, 0.0275295172, 0.00454453472, 0.0103925224, 0.00586288609, 0.0218970813, 0.00197823532, 0.0243432783, 0.00363752642, 0.00915738288, 0.00440233806, 0.0192766339, 0.0019674385, 0.0280514807, 0.00531908032, 0.010499916, 0.00571780652, 0.0218033381, 0.00177679746, 0.0260479078, 0.00381955947, 0.00997238886, 0.00454855058, 0.021090284, 0.0020617533, 0.0276403408, 0.00457071699, 0.0104710022, 0.00592949474, 0.0219919216, 0.00200986466, 0.0244580973, 0.003653978, 0.00923401676, 0.00443915278, 0.0192671269, 0.00197648141, 0.0284187086, 0.00529705128, 0.0105327927, 0.00574497879, 0.0219008662, 0.00177228963, 0.026383169, 0.00379418535, 0.00989387371, 0.00455490034, 0.0209815111, 0.00207274524, 0.0280822888, 0.00455001462, 0.0104443179, 0.00599752646, 0.021859318, 0.0020436428, 0.0250311065, 0.00366344769, 0.00923559442, 0.00444529764, 0.0192369893, 0.00200282875, 0.0284374692, 0.00532073062, 0.0105123427, 0.00573193049, 0.0218324177, 0.0017958259, 0.026450336, 0.00380886323, 0.00994306896, 0.00457117287, 0.020975424, 0.00209317193, 0.0278491508, 0.00457499316, 0.0104082366, 0.00600630231, 0.0219247844, 0.00203026808, 0.0246373359, 0.00364455953, 0.00915349927, 0.00445787143, 0.0192420073, 0.00199438981, 0.0280518979, 0.00530509418, 0.010444683, 0.00576111488, 0.0217986908, 0.00178518484, 0.0260927901, 0.00377328019, 0.00986385066, 0.00457328232, 0.0209496338, 0.00208801893, 0.027634507, 0.00456053391, 0.0103915306, 0.00597028108, 0.0218118355, 0.00204335968, 0.0244013909, 0.00365315494, 0.00909866299, 0.00442000013, 0.0190979075, 0.00198923354, 0.0278927106, 0.00527771469, 0.0104373721, 0.00575005263, 0.0217243955, 0.00179701264, 0.0259073954, 0.00379500189, 0.00985790975, 0.00455844076, 0.0207757838, 0.00210336992, 0.0274713989, 0.00457118358, 0.0103648352, 0.00601853058, 0.0217329655, 0.0020277875, 0.0245171133, 0.00365869189, 0.00913293567, 0.00445305975, 0.0190725736, 0.00200663251, 0.0278804246, 0.00532631297, 0.0104158716, 0.00574252801, 0.0216895863, 0.00177907629, 0.0260132663, 0.00381478784, 0.00989845768, 0.00457447441, 0.0207940098, 0.00207804679, 0.0275772121, 0.00458134711, 0.0104985377, 0.00603069505, 0.0217544865, 0.00201854086, 0.0246205814, 0.0036701404, 0.00924580637, 0.00446268823, 0.0191732403, 0.00201872736, 0.0281773079, 0.00530901365, 0.0105973221, 0.00573222432, 0.0216738693, 0.00178943167, 0.0259536691, 0.0038069454, 0.00997820403, 0.00455418043, 0.0208150949, 0.00212342083, 0.0276791696, 0.0045715766, 0.0105315056, 0.00602349266, 0.0217847507, 0.0020536948, 0.0244462118, 0.00364910113, 0.00920101255, 0.00446503004, 0.0191089436, 0.00201521837, 0.0282774288, 0.00527023338, 0.0105766803, 0.00568044744, 0.0216294453, 0.00181137118, 0.0264925566, 0.00375649286, 0.0100543285, 0.00452032452, 0.0207381509, 0.00214074622, 0.0279619414, 0.00456553278, 0.0105565535, 0.00593218207, 0.0216769166, 0.00205831253, 0.0250001233, 0.00362738851, 0.00933246035, 0.00440684613, 0.0190319829, 0.00205887295, 0.0285885595, 0.00526290108, 0.0106181372, 0.00559717324, 0.0215705428, 0.00184020097, 0.026585456, 0.00376627268, 0.0100615928, 0.00448577758, 0.0207014084, 0.0021630812, 0.0280517172, 0.00458730105, 0.0106294779, 0.00589109911, 0.0216915682, 0.0021003224, 0.0249320343, 0.00364399515, 0.00937715825, 0.0043842094, 0.0189869981, 0.00208580447, 0.0284019765, 0.00523682917, 0.0106546525, 0.00559609849, 0.0214772765, 0.00184673583, 0.0265354831, 0.0037748951, 0.0100674415, 0.00447709765, 0.0206872709, 0.00214950461, 0.0280922167, 0.00456698751, 0.0106142499, 0.0059004589, 0.021715533, 0.00209806697, 0.0249500833, 0.00364848552, 0.0093412688, 0.00436190795, 0.019067321, 0.00206881575, 0.0282502938, 0.0052771871, 0.0106075173, 0.00556273479, 0.0215702318, 0.00183425029, 0.026430659, 0.0037669146, 0.0100885956, 0.0044628852, 0.0207237694, 0.00214501424, 0.0277482234, 0.0045729829, 0.0106030945, 0.00588203594, 0.0217847768, 0.00205538026, 0.0249355752, 0.00363307679, 0.00929243769, 0.00435900921, 0.0191187877, 0.00204008957, 0.0284319781, 0.00527877919, 0.0106000639, 0.00559864985, 0.0216224212, 0.0018035731, 0.0265911818, 0.00376317324, 0.0099996971, 0.00447536586, 0.020795282, 0.00211209455, 0.0279944967, 0.00453078002, 0.0105639165, 0.00589144789, 0.0218126699, 0.00204229425, 0.0248291064, 0.00364919263, 0.00930327922, 0.00437098835, 0.0191859603, 0.00201841909, 0.0283710994, 0.00525870174, 0.0105970874, 0.00555969169, 0.0216297265, 0.00179096882, 0.0264634397, 0.00375730544, 0.0100301243, 0.00444942713, 0.0208297316, 0.00208441936, 0.0278954934, 0.00455165608, 0.0105354134, 0.00587944314, 0.0218154974, 0.00201557321, 0.0248893537, 0.00361968321, 0.0092532048, 0.00437335204, 0.0191707648, 0.00200464157, 0.0282395948, 0.00521134539, 0.0105147883, 0.00560929673, 0.0215327647, 0.00180446485, 0.0262075309, 0.00373118673, 0.00995464716, 0.00447087362, 0.0207370892, 0.00210185605, 0.0277396385, 0.00452516321, 0.0105088875, 0.00589975435, 0.0217638351, 0.00203174003, 0.0246373676, 0.00361691532, 0.00923953205, 0.00435304083, 0.0191660039, 0.00201881025, 0.0278499331, 0.00522018736, 0.010521722, 0.00555119058, 0.0215856638, 0.00180764787, 0.0262123402, 0.00373273971, 0.0100303032, 0.00446194457, 0.0206994992, 0.00212050998, 0.0276238229, 0.00452119112, 0.0106017077, 0.00589090679, 0.0215765946, 0.00202890742, 0.0246864259, 0.00360866799, 0.00930607878, 0.00435426459, 0.0188921709, 0.00206233421, 0.0281714015, 0.00523588061, 0.0106209666, 0.00558141479, 0.0213514566, 0.00182073086, 0.0262250956, 0.00374959921, 0.010028501, 0.00444996171, 0.0205636472, 0.00213044626, 0.0276420135, 0.00452082418, 0.0105712973, 0.00588442897, 0.0215343386, 0.00207247306, 0.024609115, 0.0036206427, 0.00926991925, 0.00435587298, 0.0189410038, 0.00205605128, 0.0280276574, 0.00521739991, 0.0105963284, 0.0055954624, 0.0213405155, 0.0018270592, 0.026232658, 0.00371991307, 0.0100196097, 0.00446596695, 0.0205608401, 0.0021505726, 0.027678404, 0.00448867213, 0.0105215181, 0.00587916141, 0.0215239767, 0.00206355937, 0.0246232972, 0.00361332553, 0.00923201907, 0.00436693057, 0.0190138817, 0.0020596676, 0.0281626806, 0.00518991938, 0.010556574, 0.00555957807, 0.0214624573, 0.00184491905, 0.026185967, 0.00370543241, 0.00999513734, 0.00443721656, 0.0205292776, 0.00213920977, 0.0277610403, 0.00448284438, 0.0105677266, 0.00586366979, 0.0215372182, 0.0020737201, 0.024741156, 0.00356613984, 0.00930674654, 0.00433036685, 0.0188614745, 0.00208726479, 0.0283414517, 0.00515731284, 0.0105589712, 0.00555166462, 0.0214109086, 0.00186462782, 0.0263834689, 0.0036868949, 0.00999919325, 0.00444747414, 0.0205712933, 0.00217753206, 0.0277866703, 0.00449107634, 0.0105774924, 0.00585172465, 0.0213972256, 0.00209849072, 0.0247354396, 0.00356635498, 0.00929602515, 0.00432767859, 0.0188494641, 0.00210377132, 0.0282943044, 0.00518461736, 0.0106022283, 0.00552762859, 0.0212191679, 0.00188054726, 0.0264728256, 0.00372636854, 0.0100200018, 0.00439472636, 0.020432204, 0.00220552646, 0.027803503, 0.00451564882, 0.0105400207, 0.00577221205, 0.02143104, 0.00208373414, 0.0247366074, 0.00358313392, 0.00918891374, 0.00430945866, 0.0189599264, 0.00208454626, 0.0282115135, 0.00519734528, 0.0105603402, 0.00548758544, 0.0213748496, 0.00183346902, 0.0262002908, 0.00370502705, 0.00988380797, 0.00442428235, 0.0205515437, 0.00215839641, 0.0274407547, 0.00447998522, 0.0104790302, 0.0058016628, 0.0215485059, 0.00207713619, 0.0244983546, 0.00356848212, 0.0091841612, 0.00427994924, 0.0188107975, 0.00207490427, 0.0279163104, 0.0051852148, 0.0104673319, 0.00550119625, 0.021326635, 0.00183797593, 0.0260780044, 0.00371663738, 0.00993139111, 0.00439443626, 0.0204841495, 0.00216926937, 0.0276163667, 0.0044652964, 0.0104915062, 0.00580205908, 0.0213973019, 0.00207700464, 0.0245883968, 0.00357829547, 0.00918235071, 0.00429006945, 0.0187670887, 0.00209327484, 0.0281603206, 0.00518111326, 0.0104462104, 0.0054569887, 0.0211970713, 0.00184978847, 0.0259009581, 0.00369871547, 0.00982978661, 0.00438630395, 0.0203117151, 0.00218673283, 0.0276756268, 0.00448986329, 0.0104092425, 0.00577991782, 0.0212420523, 0.00209364714, 0.0245883223, 0.003589459, 0.00914836209, 0.00426497683, 0.0186976288, 0.00206242246, 0.0279867966, 0.00516328076, 0.0104287807, 0.00543941418, 0.0211745184, 0.00181098236, 0.0257477071, 0.00368314981, 0.00978290662, 0.00436327234, 0.0202975236, 0.00216265116, 0.027269071, 0.00446954882, 0.0103570167, 0.0057604597, 0.0212686248, 0.00209205085, 0.0243142378, 0.00355949719, 0.0090406714, 0.00432613399, 0.0186227635, 0.00212359242, 0.0275330804, 0.0051790569, 0.0103447326, 0.00544261374, 0.0209721494, 0.00188117754, 0.0260077901, 0.00368265086, 0.0097293118, 0.00436230144, 0.0202010069, 0.00215022988, 0.0272232313, 0.00442960998, 0.0103548756, 0.00574497879, 0.0213185865, 0.00206548488, 0.0242526066, 0.00356737175, 0.00888186879, 0.00425935257, 0.0187742691, 0.00212466973, 0.0278142393, 0.00512880925, 0.010256324, 0.00537453359, 0.0213865638, 0.00180422585, 0.0258958377, 0.00364815979, 0.00968968496, 0.0043575163, 0.0205793679, 0.00213615084, 0.0271937456, 0.0044060261, 0.010398251, 0.00578379072, 0.0215369351, 0.00203123363, 0.0242734775, 0.00355467224, 0.00906723551, 0.004258445, 0.0190888532, 0.0020423294, 0.0276289191, 0.00510490639, 0.0104158521, 0.00547083654, 0.0215008855, 0.00178395654, 0.0259019565, 0.00363278366, 0.00982397795, 0.00437000161, 0.0207378734, 0.00211852207, 0.0272792727, 0.0044021206, 0.0104407007, 0.00577962399, 0.0216508247, 0.00203935173, 0.0243714154, 0.00354547403, 0.0091537796, 0.00428406056, 0.0190515928, 0.0020490766, 0.0279372819, 0.00512028858, 0.0105045838, 0.00546302227, 0.0215397887, 0.00182409445, 0.0261005331, 0.00366491661, 0.00984042883, 0.00438561477, 0.0206313096, 0.00214706222, 0.0274258777, 0.00445092283, 0.0104672238, 0.00579681853, 0.0216479879, 0.00204716716, 0.0246887784, 0.00357521279, 0.00919155777, 0.00426040264, 0.0189694818, 0.00207167328, 0.0281621478, 0.00514127128, 0.0104724113, 0.00545515446, 0.0214614719, 0.00183957396, 0.0264839716, 0.00368035841, 0.00985777937, 0.00436129933, 0.0205835644, 0.00211204612, 0.0277714618, 0.00444081798, 0.0104320282, 0.00580364326, 0.0217204131, 0.00202215719, 0.0246048942, 0.00357842492, 0.00913922954, 0.00430055149, 0.0189395603, 0.00204871851, 0.0279755015, 0.00515424879, 0.0104186581, 0.00547961472, 0.0214883555, 0.00181759091, 0.0260612536, 0.00372623047, 0.00989257451, 0.00446162699, 0.0206468068, 0.00215172837, 0.0274673421, 0.00452878233, 0.0104995696, 0.00582904136, 0.0215824638, 0.0020857458, 0.0243631061, 0.00360198529, 0.00919865165, 0.00432582991, 0.0190837998, 0.00207942538, 0.0276379157, 0.00521354284, 0.0104540791, 0.00557752885, 0.0215279851, 0.0018929654, 0.0259119403, 0.00368539523, 0.00993161649, 0.00445808703, 0.0207039248, 0.00218626275, 0.0273071602, 0.00449450314, 0.010575627, 0.00584134506, 0.0217808858, 0.00212933379, 0.024729073, 0.00361121097, 0.00924364012, 0.00434982311, 0.0191285647, 0.00215402269, 0.0279715341, 0.00517850369, 0.0105561754, 0.00549974665, 0.0215672273, 0.00194541505, 0.0261745546, 0.00368270883, 0.0099507086, 0.00445317151, 0.0206881389, 0.00228283554, 0.0274837129, 0.00446988642, 0.0106102154, 0.00585165806, 0.0217704643, 0.00218833075, 0.0245834962, 0.00354108657, 0.00928252097, 0.00430650311, 0.0191942994, 0.00221094023, 0.0282727256, 0.00513749057, 0.0106047252, 0.00549548119, 0.0216659829, 0.00194266078, 0.0260182004, 0.00365333701, 0.00994205847, 0.00439629564, 0.0207782574, 0.00236833654, 0.0274226461, 0.00453458587, 0.0106166042, 0.00578574277, 0.0217726342, 0.00214718701, 0.0243000556, 0.00361183239, 0.00924661011, 0.00424322532, 0.0192260221, 0.00219503045, 0.0279706977, 0.00516459392, 0.0105590643, 0.00551513676, 0.0214681029, 0.00200541667, 0.026333306, 0.00370365824, 0.00996326376, 0.00436023064, 0.0206804872, 0.00242383475, 0.0275811441, 0.00453511905, 0.0106804343, 0.00587620819, 0.0215678159, 0.00240007369, 0.0245903526, 0.00365063548, 0.00929820724, 0.0043599247, 0.0190015491, 0.00232276018, 0.0285051577, 0.00527629815, 0.0106260702, 0.00554842269, 0.0215015747, 0.00204818929, 0.0266593676, 0.00376497745, 0.0100139026, 0.00449694134, 0.020603003, 0.00245726714, 0.0283721406, 0.00460399361, 0.010656205, 0.00590246776, 0.0217139442, 0.00234980742, 0.0249352045, 0.00367927784, 0.00929684192, 0.00437269825, 0.0189841725, 0.00230838242, 0.0287040174, 0.00528424559, 0.0105875377, 0.00558996154, 0.021604646, 0.00204598485, 0.0268612541, 0.00377446506, 0.00997178443, 0.00447186874, 0.0207038391, 0.00245089014, 0.0280577894, 0.00462062983, 0.010647119, 0.00588211091, 0.0216407496, 0.0023306699, 0.0247144755, 0.00369627005, 0.00927921012, 0.00434461329, 0.0189827699, 0.00230320916, 0.0284408275, 0.00526729133, 0.0105659924, 0.00554224011, 0.0213450752, 0.002034968, 0.0266057551, 0.0037342296, 0.00998408534, 0.0044340766, 0.0205105916, 0.00239450973, 0.0279948767, 0.0045262482, 0.0106211184, 0.00585512584, 0.0215855576, 0.00228211889, 0.0248307809, 0.00362461526, 0.00927628297, 0.00432558591, 0.0188960843, 0.00228677061, 0.0285892934, 0.00521215564, 0.0105604185, 0.00555598643, 0.021402128, 0.00202707388, 0.0264907237, 0.0037173368, 0.00993360486, 0.0044512758, 0.0205395836, 0.00242135487, 0.0278070532, 0.0045682881, 0.0105538592, 0.00586653408, 0.0215534177, 0.00230221869, 0.0248521604, 0.00364901102, 0.00925389025, 0.0043347152, 0.0188363809, 0.00231183972, 0.0283889081, 0.00518532563, 0.0105515942, 0.00556252897, 0.0212673619, 0.00204520603, 0.0266391803, 0.00375736225, 0.00999989174, 0.00445306813, 0.020381337, 0.0024196771, 0.0279209651, 0.00457931869, 0.010601013, 0.00582690584, 0.0214503054, 0.00230936008, 0.0247834511, 0.00365954055, 0.00928827748, 0.00431620423, 0.0188348275, 0.00233835308, 0.028845707, 0.00526739936, 0.0105914501, 0.00555245485, 0.0212060418, 0.00207572989, 0.0273209345, 0.0037322822, 0.00998352934, 0.00445954129, 0.0204435792, 0.00246306323, 0.02857209, 0.00455648964, 0.0105828792, 0.00586997159, 0.0215039775, 0.00235088868, 0.0250431616, 0.00363313919, 0.00925949682, 0.00433794549, 0.0188486036, 0.00233198539, 0.0286788791, 0.00523937074, 0.0105336029, 0.00555847166, 0.0212548804, 0.00206435286, 0.0264633186, 0.00370285078, 0.00992218405, 0.00444753747, 0.0204666909, 0.00245467946, 0.0284845568, 0.00452847267, 0.010590395, 0.00588463806, 0.0216411036, 0.00235035992, 0.0249937959, 0.0036421984, 0.00925632566, 0.00433366979, 0.0190281663, 0.00233996543, 0.028879391, 0.00522297435, 0.0105286893, 0.00550742913, 0.0214534625, 0.00213317899, 0.0272077806, 0.00372989639, 0.00985526107, 0.00446812529, 0.0205579828, 0.00245629949, 0.0281807501, 0.00454910984, 0.010548139, 0.00587233761, 0.0216194149, 0.00227316422, 0.0243889224, 0.00364667783, 0.00918161031, 0.00434284797, 0.0189955514, 0.00230226386, 0.0284079406, 0.00525812292, 0.0104814926, 0.00553520909, 0.0214025434, 0.00201852783, 0.0262829959, 0.00373342959, 0.00989635009, 0.00444574468, 0.0206560027, 0.0024462908, 0.0277489498, 0.00453222124, 0.0104990136, 0.00586575782, 0.0215556249, 0.00230013998, 0.0243369713, 0.00359576847, 0.00919679739, 0.00432498194, 0.0189584177, 0.00229922286, 0.0283165015, 0.00517740101, 0.0104426369, 0.00552359037, 0.0213164482, 0.00204066606, 0.0265498627, 0.00368602783, 0.00985972956, 0.00446306728, 0.0205678195, 0.00242170156, 0.0280904956, 0.00451006647, 0.0105580026, 0.00586998882, 0.0215934496, 0.00231110328, 0.0247727744, 0.00357299508, 0.00927514397, 0.00437063072, 0.0188749786, 0.00230979943, 0.0287692938, 0.00518264715, 0.0105760554, 0.00553905824, 0.0213516448, 0.00203096867, 0.0265871976, 0.003693779, 0.0098994663, 0.00446437486, 0.0205805581, 0.00239022728, 0.0279097315, 0.00452336157, 0.0105217956, 0.00591153651, 0.0217332579, 0.00229151663, 0.0249980576, 0.00362741435, 0.00923083629, 0.00437557139, 0.0190129764, 0.0022885662, 0.0286570489, 0.00514926761, 0.0104482351, 0.00559496367, 0.0213773586, 0.00204271218, 0.026700303, 0.00372587447, 0.00987594761, 0.00448460877, 0.0205878485, 0.00241301535, 0.0281736851, 0.00450780243, 0.0105374651, 0.00590487337, 0.0216183383, 0.00232445612, 0.0250235386, 0.00364400912, 0.00918915588, 0.00438431371, 0.0188633986, 0.00230810419, 0.0284486227, 0.00525105931, 0.0104473587, 0.00554280262, 0.0212906748, 0.00205045845, 0.02662923, 0.00372052053, 0.00984305982, 0.00445776153, 0.0205805376, 0.00242815772, 0.0281748418, 0.0045574028, 0.0104758507, 0.00582718709, 0.0217135493, 0.00236702454, 0.0250546746, 0.00364374579, 0.00920710061, 0.00437018601, 0.0191019196, 0.00236125733, 0.0290740058, 0.00525109749, 0.01049174, 0.0055616512, 0.0215079058, 0.00204973668, 0.0269692689, 0.00369655644, 0.00992737431, 0.0044701579, 0.0207218658, 0.00243982347, 0.0285546351, 0.00452283956, 0.0105653331, 0.00589694688, 0.0217359494, 0.00234038057, 0.0249767546, 0.00361798937, 0.00921582896, 0.00433655968, 0.0190240704, 0.00231266161, 0.0287685003, 0.00518348021, 0.0104788421, 0.005519839, 0.0214929339, 0.00204315945, 0.0267646313, 0.00367572764, 0.00985268876, 0.0044676885, 0.0206944607, 0.00239419541, 0.028289292, 0.00446628034, 0.010511932, 0.00584089896, 0.0217258949, 0.00230446598, 0.0251156595, 0.00358626107, 0.00917941518, 0.00431456277, 0.0191290006, 0.00227296562, 0.0288396589, 0.00515618781, 0.0103890104, 0.00544823799, 0.0215079952, 0.00199307106, 0.0268093683, 0.00367316371, 0.00979634747, 0.00437628245, 0.0206876528, 0.00233126455, 0.0284451898, 0.00449578604, 0.0104413331, 0.00577649614, 0.0217199847, 0.00225319108, 0.0251214653, 0.00358591718, 0.00916863047, 0.00426498661, 0.0190168247, 0.00226888992, 0.029001886, 0.00515663344, 0.0104331076, 0.00541679934, 0.0213975329, 0.00201810501, 0.0270383582, 0.00368616078, 0.00988347642, 0.00436252914, 0.0206279308, 0.00238382653, 0.0284673832, 0.00447943667, 0.0105577288, 0.00573196914, 0.0216625221, 0.00228874385, 0.025203051, 0.00357808499, 0.00921248645, 0.00425370596, 0.0190312769, 0.00226835907, 0.0289893784, 0.00512661738, 0.0104347318, 0.00537995016, 0.0214142073, 0.00202977052, 0.0269874055, 0.00364826713, 0.00985639729, 0.00434305379, 0.0207463, 0.00237240433, 0.0283187628, 0.00448836759, 0.0105174929, 0.00569824548, 0.0217125434, 0.00229388475, 0.025103109, 0.00353888632, 0.00918751955, 0.00420491258, 0.0190647617, 0.00227187132, 0.0290972516, 0.00510809431, 0.0104704695, 0.00536416611, 0.0214079656, 0.00201785937, 0.0270288121, 0.00365284388, 0.00983338337, 0.00430591637, 0.0207803249, 0.00239322847, 0.0282795914, 0.00446366239, 0.0105156917, 0.00565197039, 0.0217750072, 0.00233792933, 0.0251804329, 0.00353919249, 0.0091746971, 0.00421988405, 0.019018326, 0.00227784179, 0.0289620552, 0.00510142045, 0.0104666706, 0.00533302221, 0.0213863496, 0.00199702266, 0.026960345, 0.00366173172, 0.00979383662, 0.00432179356, 0.0206460003, 0.00237829471, 0.0286276843, 0.00446806196, 0.0104922261, 0.00565007282, 0.0215716232, 0.00226577884, 0.0253540576, 0.00356990681, 0.00917348359, 0.00420878781, 0.0188991167, 0.00226875418, 0.028919192, 0.00509193679, 0.0103400517, 0.00529971253, 0.021420991, 0.00198609754, 0.0268852636, 0.00365669373, 0.00978588127, 0.00426828722, 0.0206411593, 0.00234233425, 0.0283299778, 0.00444841711, 0.0104331858, 0.00563535746, 0.0216245428, 0.00224894588, 0.0252061374, 0.00354762748, 0.00909983739, 0.00414484227, 0.0190318301, 0.00223292573, 0.0286003184, 0.00509248301, 0.010300301, 0.00526853837, 0.0212790091, 0.00198420719, 0.026837904, 0.00363959186, 0.00967016164, 0.00426877476, 0.0205757599, 0.00234550796, 0.0283991694, 0.00449810643, 0.0104088876, 0.00564209325, 0.0216950607, 0.00223183702, 0.0250834879, 0.00358020747, 0.00912025012, 0.00416596513, 0.0189809743, 0.00225645793, 0.0288873818, 0.00514630275, 0.0103393886, 0.00527833868, 0.0213595424, 0.00197559735, 0.0265859701, 0.0036544397, 0.00973654073, 0.00425390434, 0.0205471739, 0.00232326309, 0.0283468422, 0.00446764566, 0.0104659144, 0.00562105235, 0.0216338467, 0.00224212953, 0.025142936, 0.00357964425, 0.00908529013, 0.00414989563, 0.0189291146, 0.00224551815, 0.0288802925, 0.00512624299, 0.0102798473, 0.0053256792, 0.0212532431, 0.00198601652, 0.026836995, 0.00366022531, 0.00966797397, 0.00430002483, 0.0206091627, 0.0023109843, 0.0282566119, 0.00447153812, 0.0103566116, 0.00565772923, 0.0215955917, 0.00225039385, 0.0250318218, 0.00359195354, 0.00909394026, 0.00420260103, 0.0189961027, 0.00226273574, 0.0290864576, 0.00514581287, 0.0103082182, 0.00532414671, 0.0213873405, 0.00204944122, 0.027240023, 0.00369338621, 0.00971275941, 0.00429845694, 0.020739859, 0.00242093322, 0.0287376195, 0.0045031202, 0.0104076462, 0.00567718362, 0.0217017718, 0.00235570921, 0.0255367495, 0.00360831991, 0.00908271503, 0.00422760751, 0.0191007704, 0.00237371353, 0.0295852479, 0.00519203255, 0.0103058387, 0.00535280071, 0.0214802511, 0.0021369583, 0.0275062863, 0.00370345265, 0.00967529602, 0.00432053767, 0.0208053701, 0.00248467945, 0.0288470853, 0.00454688864, 0.0104343034, 0.00569280377, 0.021891946, 0.00238826359, 0.0255951639, 0.00367520889, 0.0091322884, 0.00423012674, 0.0191632248, 0.00238524564, 0.0294411369, 0.00523071224, 0.0103335641, 0.00538261468, 0.0216590688, 0.00216470822, 0.0275752805, 0.00374494563, 0.00984754972, 0.00433357758, 0.0209621824, 0.00253226724, 0.0290028993, 0.00460167183, 0.010512596, 0.00571623677, 0.0219132043, 0.00253114244, 0.0257946998, 0.00367811392, 0.00915499497, 0.00423225481, 0.0191950984, 0.00248731882, 0.0298757367, 0.00526150875, 0.0103657106, 0.00537057826, 0.0216799919, 0.00224207318, 0.0279117636, 0.0037496232, 0.00975755136, 0.0043689874, 0.0210302863, 0.00263171643, 0.0294579566, 0.00459187152, 0.0104807047, 0.00575118139, 0.0220666789, 0.00257440191, 0.0260532685, 0.00368707511, 0.00916114822, 0.00427443441, 0.0193917193, 0.00251616491, 0.0300292615, 0.00528281415, 0.010325253, 0.00540532544, 0.0219699573, 0.00224116771, 0.028068075, 0.00375069771, 0.009811786, 0.00436688261, 0.0212374181, 0.00259221438, 0.0295590833, 0.0046146228, 0.01043618, 0.00574656483, 0.0221739076, 0.00250310241, 0.026213998, 0.00370431622, 0.00914489198, 0.00425609015, 0.0193273108, 0.00250926637, 0.0301108304, 0.0052383421, 0.0102865389, 0.00536848512, 0.021554973, 0.00221448601, 0.0280302335, 0.0037070429, 0.00963473134, 0.00432706205, 0.0208991244, 0.00261429464, 0.0293522533, 0.00453779427, 0.0103964899, 0.00568237575, 0.0218835305, 0.00248701591, 0.0256151184, 0.00365553726, 0.00905306637, 0.00415168097, 0.0192082897, 0.00244769803, 0.0296238437, 0.00514326477, 0.0102526657, 0.0052543534, 0.0214828886, 0.00216571847, 0.0274125934, 0.0036524015, 0.0097039761, 0.00424168212, 0.0209747795, 0.00255278125, 0.0284962412, 0.00449310476, 0.0104076462, 0.00560937682, 0.0217735637, 0.00243131979, 0.0253528282, 0.00358999451, 0.00903298613, 0.00395175302, 0.0189268626, 0.00236892491, 0.028615674, 0.00505347969, 0.0102469614, 0.00530305225, 0.0214068629, 0.00215093303, 0.0278713759, 0.00369495573, 0.00969141535, 0.00422719354, 0.0210314952, 0.00251500658, 0.0288150273, 0.00436454313, 0.0103411647, 0.00559355225, 0.0220051669, 0.00244719838, 0.0257503111, 0.0035706854, 0.00908322539, 0.00421018666, 0.0190384164, 0.00237384671, 0.0295108408, 0.00509665953, 0.0103165302, 0.00531024067, 0.0216280837, 0.00216703722, 0.0278331228, 0.00368529907, 0.00973139796, 0.00430451427, 0.0209792927, 0.00263964338, 0.0292600691, 0.00462361751, 0.010543121, 0.00568908313, 0.0217223577, 0.00253032148, 0.025822876, 0.00366963632, 0.00918236468, 0.00423402712, 0.0190433376, 0.00253741769, 0.0298767146, 0.00527231768, 0.0104240822, 0.00538662868, 0.0215727128, 0.00226683123, 0.0281866807, 0.00380218681, 0.00986510329, 0.00437158113, 0.0207692068, 0.00268241391, 0.0295443609, 0.00466239545, 0.0105595421, 0.00569258025, 0.0217815768, 0.00258969585, 0.0260199551, 0.00375164789, 0.00918470789, 0.00426652003, 0.0190679803, 0.00258316752, 0.0299434159, 0.0053622839, 0.0104028489, 0.00537523674, 0.0215303544, 0.00227108668, 0.0277367253, 0.00382762938, 0.00982240401, 0.00433597295, 0.0208477955, 0.00267206691, 0.0291519128, 0.00466369698, 0.010527188, 0.00569004891, 0.0218082983, 0.00259692059, 0.0259132981, 0.00373439281, 0.00919601787, 0.00424670149, 0.0192393959, 0.00256996579, 0.0297927707, 0.00536016002, 0.010319666, 0.00539664738, 0.0216747168, 0.00230439287, 0.0279297903, 0.00381504511, 0.00967958197, 0.00433877343, 0.0210218132, 0.0027166605, 0.0294508319, 0.0046638581, 0.010551231, 0.00570842344, 0.0220160875, 0.00261953915, 0.026104806, 0.00372915412, 0.00912615936, 0.00426893169, 0.0193659291, 0.00260751694, 0.0296969209, 0.00528607052, 0.0103589669, 0.00541358627, 0.0216998383, 0.00226104422, 0.0278912131, 0.00381941837, 0.0098061366, 0.00437284727, 0.0209788475, 0.00267470488, 0.0294138584, 0.00468863361, 0.0105570117, 0.00574694527, 0.0219854172, 0.00257320935, 0.0260661431, 0.00378982257, 0.00914016552, 0.00428638328, 0.0192747433, 0.00260794372, 0.0299167372, 0.00533883274, 0.0103396233, 0.00540502043, 0.0216193665, 0.00232164003, 0.0279565938, 0.00383491837, 0.00974770077, 0.00435843877, 0.0210368522, 0.00272532878, 0.0295580924, 0.00468713837, 0.0104773175, 0.0057784901, 0.0219759922, 0.00264577428, 0.0263369735, 0.00378117454, 0.00910077989, 0.00426464016, 0.0194198135, 0.00262133125, 0.0302772541, 0.00534149492, 0.0103491126, 0.00539682386, 0.021778632, 0.00234730053, 0.0281055812, 0.00386901386, 0.00975122675, 0.0043517598, 0.0211616494, 0.00272779446, 0.0297843441, 0.00467055477, 0.0104171978, 0.00572107127, 0.0219725054, 0.00265177269, 0.0264464077, 0.00371161429, 0.00905149058, 0.00428377185, 0.0192163438, 0.00258059334, 0.0303667709, 0.00528620277, 0.0102492264, 0.00543797761, 0.0215501431, 0.00227336749, 0.028463196, 0.00377652165, 0.00969610736, 0.0043942905, 0.0209360048, 0.00268378179, 0.029546015, 0.00461691618, 0.0104385205, 0.00581129733, 0.0219267774, 0.00263579236, 0.0266252439, 0.00367120071, 0.00901923608, 0.00430650963, 0.0191837531, 0.00260492135, 0.0303011965, 0.00532742217, 0.0102249626, 0.00542501779, 0.0215693489, 0.00225750892, 0.0278979093, 0.00379048497, 0.00963346567, 0.00438237377, 0.0208172388, 0.0026797466, 0.0292543601, 0.00465202658, 0.0103420233, 0.0057496815, 0.0218398552, 0.00255913194, 0.0259474851, 0.00372226397, 0.00895618275, 0.00429465435, 0.0190344863, 0.00255011884, 0.0297612101, 0.00532247219, 0.0101935221, 0.00541166123, 0.0215481892, 0.00224431348, 0.0277490709, 0.00376061792, 0.00955200754, 0.0043682945, 0.0208665542, 0.00264031277, 0.0290862136, 0.00463717338, 0.0102919834, 0.00574993016, 0.0218305215, 0.00255198753, 0.0258773826, 0.00371453003, 0.00898362976, 0.00426502712, 0.0191239212, 0.00252151326, 0.0296239331, 0.00532984035, 0.0101445746, 0.00541226985, 0.0216335319, 0.00224620407, 0.0276537575, 0.00379672367, 0.00956504047, 0.00435086573, 0.0208562594, 0.00263713021, 0.0289413594, 0.00462876074, 0.0103172017, 0.00573033839, 0.0217434093, 0.00254947389, 0.0258217957, 0.00372524816, 0.00896977447, 0.0042802277, 0.0190768018, 0.00256725517, 0.0296359751, 0.00532072783, 0.0101871779, 0.0053912499, 0.0214793794, 0.00225210749, 0.0276940912, 0.00379288429, 0.00952605717, 0.00430777296, 0.020924855, 0.00262186979, 0.0290512629, 0.00459442567, 0.0102288863, 0.00569380587, 0.0216704551, 0.00256958953, 0.02591254, 0.00369482394, 0.00894065388, 0.00426060148, 0.019123463, 0.00258160755, 0.0300438143, 0.0052725859, 0.0100689242, 0.00534700789, 0.0215649139, 0.00224922737, 0.0275937207, 0.00374473562, 0.00957462192, 0.00427802186, 0.0210987814, 0.00263262028, 0.0288486164, 0.00458010752, 0.010353459, 0.00566656655, 0.0219076853, 0.00257273251, 0.0257099438, 0.00368601899, 0.00895445608, 0.00421179831, 0.019273309, 0.00256795832, 0.0296903439, 0.00525139319, 0.0102611519, 0.00532402471, 0.0216677617, 0.00228324602, 0.0278430507, 0.00376730878, 0.00963112433, 0.00428455696, 0.02099251, 0.00271269842, 0.0291429143, 0.00457196683, 0.0104487641, 0.00564781297, 0.0219507553, 0.00258802134, 0.0259369295, 0.00363214989, 0.00893586501, 0.00420012511, 0.0192516819, 0.00258090417, 0.0298106372, 0.00520878518, 0.0101576075, 0.00531817973, 0.0217898134, 0.00227700453, 0.0276464038, 0.00369678671, 0.00965523534, 0.00429005502, 0.0210477784, 0.00269222632, 0.0289442744, 0.00449290825, 0.0103560789, 0.00565876532, 0.0220150296, 0.00260749739, 0.025836952, 0.00361889531, 0.00896387547, 0.00420865975, 0.0193491429, 0.00257015135, 0.0298450105, 0.00516135897, 0.0101705622, 0.00532268127, 0.0218536053, 0.00227340125, 0.0277224462, 0.00367695396, 0.00960485637, 0.00430207513, 0.0213020891, 0.00267108832, 0.0292455871, 0.00452386215, 0.0103954393, 0.0056561362, 0.022040084, 0.00257845898, 0.0258993208, 0.00365184993, 0.00900224224, 0.00421983749, 0.0194316097, 0.00258387392, 0.0296082776, 0.00522182463, 0.0102497293, 0.00535077788, 0.0221846011, 0.0022420017, 0.0276934225, 0.00370253203, 0.00965614896, 0.00429436937, 0.0219298899, 0.0026586419, 0.0289164633, 0.00444387412, 0.0104853259, 0.00566723337, 0.0227230452, 0.00254627247, 0.0258108936, 0.00353569444, 0.00901149958, 0.00423488393, 0.0201023873, 0.0025278437, 0.0295808315, 0.00509579573, 0.0102015892, 0.00535836071, 0.0222986136, 0.00225961721, 0.0277389623, 0.00363986683, 0.00967646111, 0.00429545203, 0.0216536671, 0.00265217782, 0.0288609862, 0.00438779872, 0.0105459252, 0.00561094005, 0.0228021368, 0.00252450351, 0.0256936643, 0.00355956866, 0.009097456, 0.00418655155, 0.0199329369, 0.00252241758, 0.0291529018, 0.00500795804, 0.0103472173, 0.00528390519, 0.0224536117, 0.00224671932, 0.0275171772, 0.00361404661, 0.00968531612, 0.00426625879, 0.0218826849, 0.00262585073, 0.0287070498, 0.00434811693, 0.0104526011, 0.00559705915, 0.0229376126, 0.00254773302, 0.0256264824, 0.00351637206, 0.00898089539, 0.00411554426, 0.0203242954, 0.00252978387, 0.0292598382, 0.00506567676, 0.0102115991, 0.00521383993, 0.0224664267, 0.00223466218, 0.026861582, 0.00356078451, 0.00965659507, 0.00418289984, 0.0215937644, 0.00264945207, 0.0280975644, 0.00437238673, 0.0104374988, 0.00554304151, 0.022504691, 0.00255638431, 0.0250946768, 0.00340775354, 0.00889859535, 0.0041219499, 0.0196247417, 0.00252370373, 0.02833049, 0.00491844304, 0.0101383412, 0.00519232266, 0.0217853468, 0.0022272279, 0.0266524013, 0.00351482211, 0.00952240452, 0.00419124169, 0.0212974958, 0.00260097533, 0.0281073786, 0.00419855956, 0.0104312757, 0.00539927371, 0.0221767947, 0.00249454379, 0.0250586439, 0.00340616331, 0.00881637074, 0.00404666457, 0.019904539, 0.00246951892, 0.0284588672, 0.00484801782, 0.0100511629, 0.00512101501, 0.0219566058, 0.00220952788, 0.0268897992, 0.00349323032, 0.00938855018, 0.00411121547, 0.021076655, 0.00263115065, 0.0282174964, 0.00426688278, 0.0102256909, 0.00547143305, 0.0220140573, 0.00252145552, 0.0252867769, 0.00341435708, 0.00874425936, 0.00400574738, 0.0193235576, 0.00247211289, 0.0286476631, 0.00491089933, 0.00998064782, 0.00510060694, 0.0218487475, 0.00217844802, 0.0265253782, 0.00346858171, 0.00938390195, 0.00407875376, 0.0214317404, 0.00252667279, 0.0278863944, 0.00420017727, 0.0101359421, 0.00538583938, 0.022358764, 0.0024349296, 0.0247662347, 0.0034182372, 0.00865984615, 0.00399314705, 0.019652186, 0.00241251593, 0.0284956098, 0.00489155296, 0.00994323287, 0.00507934811, 0.0221026298, 0.00213634223, 0.0264494009, 0.00349943084, 0.00933384523, 0.00406223629, 0.021418117, 0.00252290582, 0.0279900152, 0.00424083415, 0.0100965761, 0.00539832655, 0.0221900139, 0.00244257553, 0.0248536672, 0.00339635252, 0.0085712187, 0.00398928719, 0.0194921363, 0.00245391368, 0.0286103301, 0.00488346396, 0.00987182651, 0.00507721817, 0.0219298471, 0.0021437509, 0.0264795087, 0.00346997171, 0.00924358424, 0.00404038094, 0.0214003194, 0.00254316651, 0.0279234573, 0.00423757872, 0.0100096809, 0.00541815627, 0.0221482422, 0.00247001369, 0.0248739924, 0.00343089481, 0.0085402932, 0.00401141308, 0.0193210188, 0.00246228324, 0.0285597183, 0.00491091562, 0.00983447023, 0.00514926063, 0.0218740441, 0.0021968747, 0.0264462717, 0.00350136659, 0.00924815238, 0.00409771409, 0.0210797042, 0.00259738159, 0.0282445494, 0.00423012441, 0.0100200828, 0.00544372667, 0.0218022633, 0.00247142627, 0.0249539968, 0.00341268955, 0.00857548695, 0.00405858178, 0.0190764274, 0.0024440214, 0.0286730677, 0.00487221498, 0.00984385423, 0.00516266888, 0.0214174911, 0.0021338216, 0.0264401939, 0.00350680924, 0.0092291357, 0.00416149059, 0.0209829807, 0.00254731998, 0.0276057962, 0.00423817476, 0.00998102967, 0.00546102738, 0.0218726862, 0.00244603376, 0.0244719163, 0.00343430904, 0.00855500158, 0.00408447767, 0.0193028357, 0.00242851581, 0.0280863382, 0.00495731272, 0.00986150932, 0.00515955919, 0.0217626765, 0.00217691367, 0.0262447223, 0.00356345717, 0.00930025894, 0.0041011814, 0.0212073419, 0.00252677128, 0.027908897, 0.00429557217, 0.0100953188, 0.00545191625, 0.0221066345, 0.00246399012, 0.0248185974, 0.00349211833, 0.00865391269, 0.00407431833, 0.0194101669, 0.00241946802, 0.0288443509, 0.00497842953, 0.00996817555, 0.00520075858, 0.0217689537, 0.00216469797, 0.0266074054, 0.00354532572, 0.0094177397, 0.00415820815, 0.0211273134, 0.00254010083, 0.0281016976, 0.00433534058, 0.0101254694, 0.00546692312, 0.0218857899, 0.00251385127, 0.0249582045, 0.0034745303, 0.0087154666, 0.00407400541, 0.0191788021, 0.00246575265, 0.0283566639, 0.00494189048, 0.00989478454, 0.00521113537, 0.0213935021, 0.00219049933, 0.0263057798, 0.0035132526, 0.00930090435, 0.00417749444, 0.0209385063, 0.00254391436, 0.0276827104, 0.00430292869, 0.0100911632, 0.00551849883, 0.0218059346, 0.00246826932, 0.0245339498, 0.00346470741, 0.00864481088, 0.00411954895, 0.0191082247, 0.00244729733, 0.0282368138, 0.00498356251, 0.00998121873, 0.0052185338, 0.0214345101, 0.00219701766, 0.0263316929, 0.0035808438, 0.00934777502, 0.0042002229, 0.020961754, 0.00253319484, 0.0280492473, 0.00434751809, 0.0101049952, 0.00557636283, 0.0218561348, 0.00244265446, 0.0245808512, 0.00349388551, 0.00863582082, 0.00412176969, 0.0192209762, 0.00241063582, 0.0283643026, 0.00495767035, 0.00997312739, 0.00527121359, 0.0215040725, 0.0021345173, 0.0260468964, 0.00354910083, 0.00942275859, 0.0042239558, 0.0210111011, 0.00251971721, 0.0277153458, 0.0043216357, 0.0100939451, 0.00560539868, 0.0218137018, 0.00242362288, 0.0244713221, 0.0034704844, 0.00872061774, 0.00415966148, 0.0191837531, 0.00241050846, 0.0283777211, 0.00495841121, 0.00995845348, 0.00527963554, 0.0214854814, 0.00214857119, 0.0259986948, 0.00355747831, 0.0092352638, 0.00425593229, 0.0208380353, 0.00252805278, 0.0254295301, 0.00432594074, 0.0103559811, 0.00553948153, 0.0213154536, 0.00245324476, 0.0240571257, 0.00348443375, 0.00886990037, 0.00416833768, 0.0191010796, 0.00242407923, 0.0275521725, 0.00492620235, 0.0101436367, 0.00528964167, 0.0211724658, 0.00216844585, 0.0259147678, 0.00355546083, 0.00964321103, 0.00421727356, 0.0205064956, 0.00257146964, 0.0273746699, 0.00433015311, 0.0104169874, 0.00554491393, 0.0214726776, 0.0024528997, 0.0242918767, 0.00352393603, 0.00933004916, 0.00413595513, 0.0184709728, 0.00247355248, 0.0278038625, 0.00503180316, 0.0103863347, 0.00526247686, 0.020851627, 0.00217922963, 0.0264725816, 0.0035606341, 0.00986392051, 0.0042432812, 0.0202423558, 0.00261353399, 0.0279208068, 0.00433524605, 0.0107331173, 0.00555240177, 0.0213047415, 0.00247248192, 0.0246402118, 0.00354863051, 0.00902379304, 0.00418526772, 0.018340325, 0.00249028648, 0.0286704879, 0.00506184204, 0.0102508022, 0.00524063362, 0.0207021404, 0.00220429781, 0.026001893, 0.00348427519, 0.00999584142, 0.00416518981, 0.0190608185, 0.00268568401, 0.0269854758, 0.00431241421, 0.01034055, 0.00538863195, 0.0203548092, 0.0026332303, 0.0233994946, 0.00344558293, 0.00925348792, 0.00399929564, 0.0170920156, 0.00268424745, 0.0272473805, 0.0049775606, 0.010403689, 0.00507498346, 0.020941373, 0.00225837482, 0.0261740983, 0.00356616871, 0.00974022411, 0.00416939892, 0.0207736883, 0.00256428099, 0.0276086517, 0.00431270944, 0.0103366468, 0.00546980929, 0.0211135093, 0.00247401954, 0.024651492, 0.00344955758, 0.00897099171, 0.00401318586, 0.0184676591, 0.00251040282, 0.028116988, 0.00489869947, 0.0101152705, 0.00526546547, 0.0213700458, 0.0021546809, 0.0263951384, 0.00357517577, 0.00976972189, 0.00423923554, 0.021127509, 0.00252372911, 0.0278790239, 0.00430704979, 0.0103498893, 0.00558432983, 0.0214697868, 0.00243553659, 0.024857698, 0.00349278213, 0.00895551872, 0.00417475728, 0.0191667359, 0.00241289474, 0.0286263097, 0.00497816037, 0.0102287466, 0.00530356448, 0.0218880437, 0.00214543357, 0.0268159751, 0.00360021275, 0.00950470101, 0.00418840861, 0.0213071145, 0.00247279345, 0.0282186791, 0.00434888713, 0.0100206155, 0.00555301271, 0.0218309797, 0.00241761887, 0.025094375, 0.00356057473, 0.00882786606, 0.00410332251, 0.0193426162, 0.002424001, 0.0288091321, 0.00510669127, 0.0100903623, 0.00523408968, 0.021552749, 0.00217777328, 0.0266748741, 0.00368768279, 0.00963367056, 0.00420094095, 0.0214424748, 0.00253907056, 0.0282067172, 0.0043929643, 0.0101838121, 0.00558546325, 0.0219268315, 0.00242668181, 0.0250223745, 0.00355116255, 0.00880125258, 0.00413859589, 0.0191771537, 0.00239482103, 0.0290486459, 0.00504240347, 0.0100687621, 0.00528089236, 0.0215245802, 0.00213742512, 0.0270107314, 0.00363410939, 0.00962358061, 0.00419887528, 0.020970447, 0.00249446556, 0.028559329, 0.0043849838, 0.0102291331, 0.0055720564, 0.0217354763, 0.00242188689, 0.0252634678, 0.00353732612, 0.00883616786, 0.00412835786, 0.0190459173, 0.00240184157, 0.029440904, 0.00504476996, 0.0101704933, 0.00525686331, 0.021463735, 0.0021369115, 0.0270088688, 0.00364015577, 0.00975498091, 0.0042018746, 0.0208736993, 0.00252086925, 0.0284290183, 0.00438672863, 0.0103260381, 0.00554872211, 0.0216033477, 0.00240081945, 0.0252371691, 0.00354347262, 0.00892443582, 0.00408535032, 0.0190825146, 0.0024092868, 0.0289646797, 0.00510581443, 0.0102123665, 0.00522611151, 0.0213121176, 0.00214715465, 0.0269093513, 0.00363363978, 0.00963864475, 0.00418333197, 0.0209090263, 0.00251619588, 0.0284639746, 0.00443759374, 0.0102395229, 0.00553006213, 0.0216779839, 0.00243370584, 0.0251821671, 0.00353482296, 0.00888112094, 0.0040787016, 0.0191110522, 0.00241957046, 0.0291038975, 0.00507357996, 0.010155756, 0.00521798665, 0.0215308536, 0.00212872168, 0.0267908406, 0.00364474999, 0.00961340591, 0.00416927179, 0.0209367871, 0.00250153849, 0.0282926094, 0.00438369159, 0.0101732863, 0.00552947633, 0.0218495987, 0.00241711433, 0.0249692276, 0.00355258002, 0.00880849082, 0.00409210613, 0.0193118639, 0.00238988851, 0.0288014691, 0.00508765085, 0.0100736488, 0.00523000769, 0.0216768906, 0.00212376425, 0.0267558489, 0.00364976143, 0.00959574804, 0.0041902191, 0.0211174134, 0.00248382846, 0.0282402895, 0.00442865351, 0.0101717943, 0.00550042465, 0.0220329333, 0.00240918249, 0.0251196865, 0.00354181975, 0.00884202123, 0.00408252701, 0.0192349814, 0.0024238578, 0.0288638715, 0.00503154704, 0.0100644724, 0.00521950191, 0.0215130188, 0.0021508378, 0.0267853737, 0.00359369116, 0.00956116989, 0.00417556893, 0.0209619831, 0.00250483979, 0.028328117, 0.00435629534, 0.010108144, 0.00552313728, 0.0218042005, 0.00243491284, 0.0251292661, 0.00350547349, 0.00879257917, 0.00408412097, 0.0191593021, 0.0024101669, 0.0288805738, 0.00500180013, 0.00999903213, 0.00522658275, 0.0215168484, 0.00215759664, 0.0266676284, 0.00359825324, 0.00956855528, 0.00418584608, 0.0209902208, 0.00250258204, 0.0282292403, 0.00440405821, 0.0101502175, 0.00551972864, 0.0218975116, 0.00244222255, 0.0249970853, 0.00351676322, 0.00881722942, 0.00407827552, 0.0193096604, 0.0024311787, 0.0289195571, 0.00503653428, 0.0100691523, 0.00521728676, 0.0216814727, 0.00213623862, 0.0267240889, 0.00361055601, 0.00958530419, 0.00419154251, 0.0210921038, 0.0024974118, 0.0282817725, 0.00438834075, 0.0101290829, 0.0055268635, 0.0218607243, 0.00241360534, 0.0250947811, 0.00353519223, 0.00878435001, 0.00408402551, 0.0192524735, 0.00239701825, 0.0288365893, 0.00506385742, 0.0100320186, 0.00521296961, 0.0216066819, 0.00211953442, 0.0264777672, 0.00362228788, 0.00954819098, 0.00417145854, 0.0211585574, 0.0024903731, 0.0281241946, 0.00439285766, 0.0100724893, 0.00551594002, 0.0219182484, 0.00242667715, 0.0250630882, 0.00350637804, 0.00876526814, 0.00406637462, 0.0192635469, 0.00241139159, 0.028872041, 0.00505654747, 0.0100706695, 0.00523317419, 0.0216337722, 0.0021306267, 0.0265071485, 0.00364718563, 0.00959599391, 0.00417232979, 0.0211076178, 0.00249335635, 0.0282957572, 0.00442791358, 0.0101845153, 0.00551126525, 0.0219420325, 0.00244023674, 0.0252604093, 0.00356000639, 0.00879790168, 0.00405473495, 0.0193238109, 0.00242773141, 0.0291793905, 0.0051011974, 0.0100924307, 0.00519448612, 0.0217493847, 0.00214331644, 0.0269984435, 0.00365242059, 0.00963797513, 0.00417905953, 0.0211584475, 0.0025122175, 0.0285954196, 0.00443247939, 0.0102174329, 0.00550314318, 0.0218897555, 0.00243512914, 0.0253049824, 0.00357444701, 0.00882459152, 0.00405588234, 0.0192394592, 0.00240517315, 0.0292441584, 0.00511269551, 0.010077605, 0.00519595016, 0.0217113364, 0.00214159978, 0.0270379558, 0.00367241679, 0.00966017507, 0.00417658361, 0.020998463, 0.00253061531, 0.0286265202, 0.00447930256, 0.0101895342, 0.00551137235, 0.0218840782, 0.00244263629, 0.0254020169, 0.00358756003, 0.00885868631, 0.00407247711, 0.0192866437, 0.00240597455, 0.0295026228, 0.00517410645, 0.010145925, 0.0052014268, 0.0216593444, 0.00212942064, 0.0270781778, 0.00370959239, 0.00964760687, 0.00419131713, 0.0210254267, 0.00247517414, 0.0285582561, 0.00451200036, 0.0102436217, 0.00552743999, 0.0218584016, 0.00238169334, 0.0253490414, 0.0036274232, 0.00889470987, 0.00411888398, 0.0193845797, 0.00235253782, 0.0292229541, 0.00519596878, 0.0101210717, 0.00523182098, 0.021941131, 0.00208606734, 0.0266894009, 0.00373540795, 0.00961503573, 0.00419079186, 0.0212249346, 0.00241763634, 0.0283128712, 0.00452989433, 0.0101754097, 0.00550534064, 0.0221363585, 0.00231107231, 0.0250904076, 0.00362665136, 0.00883142557, 0.00409121346, 0.0193299297, 0.00232055993, 0.0290926285, 0.0052000056, 0.010069523, 0.00522975717, 0.0218247585, 0.00209472724, 0.027037248, 0.00371747115, 0.00959278923, 0.00417527882, 0.0211348273, 0.00243524136, 0.0284212008, 0.00449447148, 0.0101246089, 0.0055256919, 0.0219226778, 0.00236254302, 0.0251518022, 0.00361122121, 0.00880851876, 0.00406640489, 0.019172471, 0.00237870961, 0.029221952, 0.00516938837, 0.0100997211, 0.00523118116, 0.0215965956, 0.0020940837, 0.0271634292, 0.00369273336, 0.0096134292, 0.00421922468, 0.0210781097, 0.00248998916, 0.0287961308, 0.00452501327, 0.0101826312, 0.00555123854, 0.0218409635, 0.00239814422, 0.0255129728, 0.00359860202, 0.00884884037, 0.00410725456, 0.0192388706, 0.00236188201, 0.0297664143, 0.00516359461, 0.00999582652, 0.00526103145, 0.0217094328, 0.00212503388, 0.0273259934, 0.003695942, 0.00950550009, 0.00422124797, 0.0211463254, 0.0024586129, 0.0288259815, 0.00452185282, 0.0101079345, 0.00556499045, 0.0219944473, 0.00240713544, 0.0256446283, 0.00364249968, 0.0087708598, 0.00413187593, 0.0193026159, 0.00241134339, 0.0296293534, 0.00519544957, 0.00999295432, 0.00525783375, 0.0217480529, 0.00212232606, 0.0273379106, 0.0037367281, 0.00962508377, 0.00422482984, 0.0211859345, 0.00248971931, 0.0290961713, 0.00454338221, 0.0101407748, 0.00558583345, 0.0220603328, 0.00243608723, 0.0259100907, 0.00362403342, 0.00872842502, 0.00408819225, 0.0194309596, 0.00239026151, 0.0297533702, 0.00520293182, 0.00999452919, 0.00524120312, 0.021808764, 0.0021083313, 0.0275022369, 0.0037060834, 0.00953801442, 0.00421510357, 0.0212131664, 0.00253605563, 0.0291073341, 0.00452264678, 0.0101532787, 0.00554125011, 0.0221275948, 0.0024650055, 0.025903685, 0.00363660697, 0.00878675189, 0.00413582334, 0.0194997173, 0.00244142115, 0.0300451759, 0.0052390066, 0.0100291679, 0.00527401967, 0.0218635779, 0.0021425907, 0.027850477, 0.00374181569, 0.00959611963, 0.0042175143, 0.0212457459, 0.00251754653, 0.0291481651, 0.00452838, 0.0101081636, 0.0055278358, 0.0221006125, 0.0024290334, 0.0258817859, 0.00365392212, 0.00873183273, 0.0040982808, 0.0194078106, 0.00243768678, 0.0301838797, 0.00524449581, 0.0100207254, 0.0052545676, 0.0218345076, 0.00214330922, 0.0278282929, 0.00373839354, 0.00950716622, 0.00421554409, 0.021296436, 0.0025299727, 0.0293942876, 0.00458645169, 0.0101636881, 0.00554735446, 0.0220791101, 0.00245121866, 0.0259483531, 0.00368200568, 0.00875881594, 0.00411327416, 0.0194963124, 0.00245695515, 0.0301552974, 0.00525884097, 0.010068967, 0.0052583972, 0.0218623113, 0.00217545242, 0.027819613, 0.00379954232, 0.00958415866, 0.00421723723, 0.0212626159, 0.00255369232, 0.0293830149, 0.00464134337, 0.0101824449, 0.00554794865, 0.0220526997, 0.00248765247, 0.0261153616, 0.0037033523, 0.00880109146, 0.00411170954, 0.0194587298, 0.0024762305, 0.0304339919, 0.00530523527, 0.0101178102, 0.00527972821, 0.0217987355, 0.00217897887, 0.0281416196, 0.00380734541, 0.00960844103, 0.00425488176, 0.0211932268, 0.00254289433, 0.0295460597, 0.00460833404, 0.0102312919, 0.00561170932, 0.0220805444, 0.00245459098, 0.0260852221, 0.00363772665, 0.00880194828, 0.0041108327, 0.0194791295, 0.00244102394, 0.0307597332, 0.00525210099, 0.0101050958, 0.00527486531, 0.0218786765, 0.00217436487, 0.028349109, 0.00376668549, 0.0095827058, 0.00423160335, 0.0211492851, 0.00255191955, 0.0297649559, 0.00459172716, 0.0101722796, 0.00559550431, 0.0221247412, 0.00249636685, 0.0263801534, 0.00366724748, 0.00879607536, 0.00414486183, 0.0195352454, 0.00246334891, 0.030742351, 0.00529957144, 0.0101006124, 0.00531309703, 0.0219048243, 0.00214877562, 0.0282963552, 0.00378605817, 0.00957425125, 0.00426156167, 0.0213297773, 0.00250714086, 0.0296276473, 0.00463381829, 0.0101386765, 0.00563409971, 0.0222323351, 0.00241418974, 0.0263486132, 0.00371972891, 0.00882520527, 0.00412894133, 0.0195781365, 0.00246397173, 0.0306789186, 0.00532970764, 0.0101108411, 0.00528802676, 0.0221480448, 0.00214653346, 0.0282339398, 0.00378932757, 0.00952077191, 0.00420793239, 0.0215902869, 0.00255353935, 0.029631041, 0.00463166554, 0.0102200946, 0.00557204289, 0.0222324803, 0.00248522777, 0.0263820533, 0.00372134405, 0.00883463956, 0.00412007282, 0.0196482074, 0.00245944597, 0.0307209678, 0.00534279458, 0.0101578319, 0.0052821706, 0.0219703037, 0.00216446724, 0.0284289457, 0.00380785321, 0.0096785035, 0.00426138798, 0.0212806854, 0.0025738359, 0.02971109, 0.00463814428, 0.0101662036, 0.00553853856, 0.0221070945, 0.00248752697, 0.0263265297, 0.00371532585, 0.00880482327, 0.00408112537, 0.0196952689, 0.002494368, 0.0309006739, 0.00529624429, 0.01008048, 0.00525948033, 0.0220078267, 0.00221352628, 0.028366942, 0.00376406871, 0.00961640198, 0.00422030455, 0.0210892111, 0.00260394323, 0.0299172793, 0.004656401, 0.0102577768, 0.00558011327, 0.0219256449, 0.0024853393, 0.0264715627, 0.00373631995, 0.00893166475, 0.00412959512, 0.0193875898, 0.00252412283, 0.0308475234, 0.00537489448, 0.0102043916, 0.00524561806, 0.0218322203, 0.00219822023, 0.0283513218, 0.00381158502, 0.00965670869, 0.00422746222, 0.0211169496, 0.00258659245, 0.0298811141, 0.00468730507, 0.0102092475, 0.00554954819, 0.0220232867, 0.00248713628, 0.02646075, 0.00369735202, 0.00887642987, 0.00408715522, 0.0194293316, 0.00251663872, 0.0306438692, 0.00533302687, 0.0101370178, 0.00522620836, 0.0218859669, 0.00221738871, 0.028106764, 0.00381365139, 0.00961806905, 0.0042018285, 0.021123061, 0.00260784198, 0.0297020879, 0.00468843756, 0.01016792, 0.00552679226, 0.0218685921, 0.00244887406, 0.026184516, 0.00372508378, 0.00882635172, 0.00412001275, 0.019263193, 0.00246886816, 0.0307158362, 0.0053360383, 0.0100575332, 0.00525152218, 0.0217253864, 0.00217488967, 0.0281222388, 0.00380038098, 0.00948563777, 0.00420058612, 0.0209027026, 0.00257376255, 0.0295366626, 0.00465829484, 0.0100306068, 0.0055289343, 0.0217438228, 0.00249411305, 0.0263725147, 0.00370287383, 0.00872907601, 0.00407971302, 0.0190689508, 0.00251742662, 0.030990636, 0.00534140319, 0.0100504616, 0.00522690732, 0.0215249378, 0.00221651304, 0.0282728337, 0.0038144791, 0.0095228143, 0.00419667782, 0.0207480174, 0.00260311854, 0.0299204774, 0.0046301093, 0.0101146633, 0.00554078212, 0.0216720384, 0.00252674613, 0.0263506863, 0.00370631623, 0.00873281807, 0.00407432206, 0.0190774594, 0.00250386656, 0.0309852846, 0.00536428532, 0.0100370916, 0.00522872526, 0.0214267988, 0.00218504178, 0.0281913038, 0.00380368088, 0.00952924322, 0.00420256332, 0.0206617583, 0.00259571313, 0.0296492409, 0.00467329985, 0.0100954855, 0.00552976271, 0.0215267893, 0.00251114811, 0.0264131799, 0.00370014436, 0.00877649523, 0.00408315379, 0.0191213451, 0.00251736213, 0.0307572037, 0.00534533476, 0.0100070685, 0.00522995554, 0.02143047, 0.00217968621, 0.0283876061, 0.0038293465, 0.0095180748, 0.00417904928, 0.0208022594, 0.00254244474, 0.0298881102, 0.00466307439, 0.0100385826, 0.00551046524, 0.0216567069, 0.00251923408, 0.026289884, 0.00372712454, 0.00873814989, 0.00408155378, 0.0192320198, 0.0025308514, 0.0308569632, 0.00535884919, 0.0100102909, 0.00518958969, 0.0216367021, 0.0021964449, 0.0284193587, 0.00383237959, 0.009523849, 0.00422203075, 0.0208242871, 0.00259610196, 0.0300873723, 0.0046612164, 0.0100930063, 0.0055645844, 0.0216138232, 0.00250984542, 0.0263848081, 0.00373613369, 0.00874935742, 0.00405091187, 0.0191590507, 0.00252409396, 0.0310547631, 0.00538767874, 0.00996586028, 0.0052236733, 0.0215591453, 0.00221968745, 0.0284757409, 0.00385355833, 0.00944930967, 0.00417057518, 0.0208563134, 0.00260995002, 0.0300922934, 0.00468530366, 0.0100860968, 0.0054983329, 0.0216486026, 0.00252333679, 0.0263872333, 0.0037517976, 0.00873189792, 0.00406309264, 0.0190997478, 0.00254946179, 0.0309245307, 0.00540430518, 0.00996660814, 0.00520920707, 0.0214965902, 0.00224817544, 0.0282384288, 0.00386129599, 0.0094833672, 0.00415647449, 0.0207079779, 0.00261370512, 0.029923588, 0.00469531631, 0.0100545483, 0.00553243561, 0.0215927958, 0.00252972939, 0.0264915489, 0.00375103508, 0.00878963806, 0.0040643164, 0.0190972295, 0.00255395239, 0.0307713449, 0.005444651, 0.0100103905, 0.0052221939, 0.0214796439, 0.00222744001, 0.0281689093, 0.00386044313, 0.00946116541, 0.0042007016, 0.0209190715, 0.00268416316, 0.0298929792, 0.00473407051, 0.0101556424, 0.00557658216, 0.0218817573, 0.00257138396, 0.0264574718, 0.00376956072, 0.0087578604, 0.00408304296, 0.0193001423, 0.0025939534, 0.0304323137, 0.00546739157, 0.0100257406, 0.0052541839, 0.0215772614, 0.00228166953, 0.0282188673, 0.00384643348, 0.00946204178, 0.00420271652, 0.0210447237, 0.00265999045, 0.0295764375, 0.004683665, 0.00992697105, 0.00556819001, 0.0217787381, 0.00252542831, 0.0266994797, 0.00377455284, 0.00880311709, 0.00405011186, 0.0192133039, 0.00257196743, 0.0309987739, 0.00546915457, 0.0100884633, 0.00524532935, 0.0216012467, 0.00226252829, 0.028669782, 0.00391862588, 0.00954443123, 0.00420304248, 0.0209266357, 0.0026742951, 0.0303303357, 0.00476771593, 0.0100826304, 0.00553540094, 0.0217128508, 0.0025776953, 0.026839111, 0.0038146209, 0.00881463289, 0.00404470274, 0.0192825235, 0.00260595512, 0.0311245359, 0.0054616048, 0.0100317774, 0.00524969958, 0.0216221195, 0.00228535896, 0.0284902994, 0.00396768749, 0.00943576358, 0.00417281315, 0.0210943408, 0.00273461314, 0.0303683039, 0.0048160241, 0.0101237288, 0.00558305858, 0.0220146533, 0.00269375788, 0.0269578528, 0.00385244354, 0.00886746496, 0.00412997324, 0.019269377, 0.00273460313, 0.0313664488, 0.00552287558, 0.0101078674, 0.00525364513, 0.0217530541, 0.00238168053, 0.0289331414, 0.00398859195, 0.00962530263, 0.00418429403, 0.0209958553, 0.00277773337, 0.0305634048, 0.00482976763, 0.0101525886, 0.00554714398, 0.0219065677, 0.00267208717, 0.0270920675, 0.00385719864, 0.00882292353, 0.0040891082, 0.0193808712, 0.00271812733, 0.0316623934, 0.00552787259, 0.0100814505, 0.00528875878, 0.0217756815, 0.00236768322, 0.0290780272, 0.00399625394, 0.00958357379, 0.00424350472, 0.0209471509, 0.00274698203, 0.0305039398, 0.00490173465, 0.0101325689, 0.00553932087, 0.021917792, 0.00263921404, 0.026921913, 0.00387202762, 0.00884858053, 0.00409191381, 0.0194526631, 0.00266390084, 0.0317072645, 0.00557416538, 0.010112769, 0.00524298614, 0.0217527933, 0.00235413644, 0.0291752145, 0.00399571704, 0.00964760687, 0.00422186591, 0.021084575, 0.00271527353, 0.0306844804, 0.00489181699, 0.0101929065, 0.00555457734, 0.0219913479, 0.00263095694, 0.0272914246, 0.00386454328, 0.0089153694, 0.00409912132, 0.0194557011, 0.00266732485, 0.0315821916, 0.0055669276, 0.0101297125, 0.00525831711, 0.0218392704, 0.00236202474, 0.0293034315, 0.00402778061, 0.00964996126, 0.00425070571, 0.0210779477, 0.00272315205, 0.0306974724, 0.00489535881, 0.0101986863, 0.00557538169, 0.0219268799, 0.00264615449, 0.0270657614, 0.00389597332, 0.00892322604, 0.00411250629, 0.0194368307, 0.0026933609, 0.0316583961, 0.00560002495, 0.0101884622, 0.0052932715, 0.0218266156, 0.00237312634, 0.0291200634, 0.00402592216, 0.00973713957, 0.00429692259, 0.0209777486, 0.00276529253, 0.0305838101, 0.00489092572, 0.0102605708, 0.00561013725, 0.0219228677, 0.00268751127, 0.0272124466, 0.00392396608, 0.00894591212, 0.00409509754, 0.0193830095, 0.00272197137, 0.0316899009, 0.00563085498, 0.0101240957, 0.00526749156, 0.021891892, 0.00238815881, 0.0289542694, 0.004025348, 0.00967701431, 0.00424408307, 0.0210891832, 0.00279938267, 0.030207213, 0.00483354134, 0.010102191, 0.00559839187, 0.0219529122, 0.00268027699, 0.0267064869, 0.00386082102, 0.00889830012, 0.00412679696, 0.0195105765, 0.00270493724, 0.0310264248, 0.00554003567, 0.0100927828, 0.00529761659, 0.0220626146, 0.00239227945, 0.0283928365, 0.0040245587, 0.00966543145, 0.00427174708, 0.0212394111, 0.00282106688, 0.0303423144, 0.00485407375, 0.010123997, 0.0055336291, 0.0221888702, 0.00273601711, 0.0272592194, 0.00388196809, 0.00891116168, 0.00409513852, 0.0195778664, 0.00279176142, 0.0317900367, 0.00552035216, 0.0100856442, 0.00525678601, 0.0219751727, 0.00247063511, 0.029075535, 0.00397483073, 0.00964479521, 0.00424848637, 0.0212977193, 0.00291775493, 0.0305163041, 0.00483386964, 0.0102688689, 0.00552816363, 0.022237841, 0.0028574036, 0.0272727441, 0.00386204245, 0.00891718082, 0.00409063324, 0.0195857268, 0.00278871134, 0.0312661156, 0.00548759336, 0.0101309847, 0.00522225583, 0.0219045784, 0.00246867212, 0.0288070496, 0.00395763619, 0.00965405814, 0.00425710902, 0.0211389028, 0.00294066709, 0.0309864804, 0.00481800176, 0.0100492276, 0.00556073058, 0.0219865646, 0.00283665, 0.0273430217, 0.00386050902, 0.00879494939, 0.00413116394, 0.0195551459, 0.00281520071, 0.0317218676, 0.00559441745, 0.0100379158, 0.00522524398, 0.0220209472, 0.00248777564, 0.0295729134, 0.00402209209, 0.00972224865, 0.00422825338, 0.0212902613, 0.00282802666, 0.0309347082, 0.00486995885, 0.0101035638, 0.00553259533, 0.0219032746, 0.00275310967, 0.0274996087, 0.00384030491, 0.00890846737, 0.00404042564, 0.0193968788, 0.00273694214, 0.0316630229, 0.00547740376, 0.0100455144, 0.00518261315, 0.0216193311, 0.00238476018, 0.0289926678, 0.00395497307, 0.00962071773, 0.00420586299, 0.0206787959, 0.00273408531, 0.0307245459, 0.00477658678, 0.0101224631, 0.00552036287, 0.0217370372, 0.0026537485, 0.0270923991, 0.00383320265, 0.00885520037, 0.00410288991, 0.0191918705, 0.00270839059, 0.0317099765, 0.00546556199, 0.0100884484, 0.0052303127, 0.0215269402, 0.00242693606, 0.0291994233, 0.00395438168, 0.00957571995, 0.00422893604, 0.0209182147, 0.00283602811, 0.0307357907, 0.00478905905, 0.0100922827, 0.00557637354, 0.0219113864, 0.00289617106, 0.0272581745, 0.00384977832, 0.00881274231, 0.00413456326, 0.019432392, 0.00285388646, 0.0316441171, 0.00546522439, 0.0100893099, 0.00526397489, 0.0217463914, 0.00253234059, 0.0292513426, 0.00395947834, 0.00970412232, 0.0042770165, 0.0209788755, 0.00293721328, 0.030716734, 0.0048332219, 0.0101238769, 0.00557442475, 0.0219269339, 0.00289469073, 0.0270293579, 0.00375336106, 0.00896086916, 0.00412100833, 0.0197543334, 0.00300906575, 0.0321307071, 0.00534018083, 0.0102827046, 0.00527461991, 0.0219675004, 0.00255070091, 0.0291732773, 0.00388026237, 0.00983921718, 0.0042533041, 0.0212934222, 0.0029345653, 0.030596463, 0.00475895591, 0.0102174226, 0.00556770898, 0.0220059529, 0.00285406457, 0.0273269638, 0.00374590256, 0.00886675715, 0.00409389194, 0.0195073746, 0.00297227292, 0.0318435803, 0.00536677428, 0.0100813452, 0.00522645097, 0.0220422167, 0.00262956973, 0.0293821897, 0.00391907664, 0.00964948442, 0.00421677297, 0.0212744772, 0.00308576436, 0.0309042148, 0.00471334485, 0.0100565832, 0.00551687041, 0.0219132174, 0.00299716159, 0.0273336694, 0.00376947108, 0.00884666946, 0.00412903028, 0.0194937438, 0.00296963309, 0.0319497064, 0.00545489322, 0.0100769885, 0.00526662916, 0.021852266, 0.00258820574, 0.0292784944, 0.00395657541, 0.00956776459, 0.00426428206, 0.0211283322, 0.00309263961, 0.0312343296, 0.0048743696, 0.0101264622, 0.00550417649, 0.0219710004, 0.00301181921, 0.0275028646, 0.00395765062, 0.00883110799, 0.00409147423, 0.0193721876, 0.00314029702, 0.0320283882, 0.00563801499, 0.0100188423, 0.00519131357, 0.0216866639, 0.00275577675, 0.0295300484, 0.00411570631, 0.0096147228, 0.00430776691, 0.0210772324, 0.00333471294, 0.0310300775, 0.00500128232, 0.0102153495, 0.00562756648, 0.02184093, 0.00318830227, 0.0273259394, 0.00374843413, 0.00879481155, 0.00419699727, 0.0191967059, 0.00311355176, 0.032010179, 0.00564033817, 0.0101632327, 0.00538406987, 0.0219552163, 0.0028914609, 0.0296372492, 0.00411816034, 0.00996069144, 0.00433058105, 0.0211158451, 0.00333802984, 0.0307752471, 0.00505994726, 0.010284476, 0.00555481948, 0.0217989907, 0.00327430968, 0.0272917133, 0.00399729842, 0.00912345666, 0.00420679385, 0.0191242285, 0.0033419854, 0.0321295597, 0.0057957964, 0.0102649108, 0.00513522886, 0.0219394155, 0.00283943629, 0.0293975808, 0.00416204613, 0.00991402101, 0.00437411387, 0.0211685468, 0.0034273148, 0.030948963, 0.00510602491, 0.0103361821, 0.00573325995, 0.0220474023, 0.00324731064, 0.0270990841, 0.00407500938, 0.00916511379, 0.00425562309, 0.0194696952, 0.00343816564, 0.0317323767, 0.00587054761, 0.0102553656, 0.00541289849, 0.0219439622, 0.00290244725, 0.0292228311, 0.00421115896, 0.00988658518, 0.00438837986, 0.0212283153, 0.00334774959, 0.030672865, 0.00514153764, 0.0103712594, 0.00571532408, 0.0220488105, 0.00329512893, 0.0271624513, 0.00407894561, 0.00909002312, 0.00427047396, 0.0196649842, 0.00341165997, 0.0317763537, 0.00582731422, 0.0103129959, 0.00539117306, 0.0218964573, 0.0029595613, 0.0293339994, 0.00419116206, 0.00991237443, 0.00441608205, 0.0212769993, 0.00348596741, 0.0309100095, 0.00501657603, 0.0103169391, 0.0057142158, 0.0220485441, 0.00339808967, 0.0275089704, 0.00398221146, 0.00908196438, 0.00424618367, 0.0196889732, 0.00345532084, 0.0316093862, 0.00564955361, 0.0103222895, 0.00533114048, 0.0220784321, 0.00295159803, 0.0292849988, 0.00419432763, 0.00990492199, 0.00437542237, 0.0213609301, 0.00345277693, 0.0312523134, 0.00513971364, 0.0104025984, 0.00579666952, 0.0224864352, 0.00334671815, 0.0277083218, 0.00407485245, 0.00916741416, 0.00428343192, 0.0198941957, 0.00349081424, 0.031700246, 0.00584758725, 0.0104577458, 0.0054266802, 0.0221324544, 0.0029032419, 0.0296991337, 0.0042329859, 0.0100908875, 0.00446905894, 0.0213322211, 0.00349849253, 0.0311928801, 0.00516653713, 0.0105575938, 0.00577482022, 0.0222197659, 0.00338603673, 0.0276720077, 0.00409327773, 0.00917776302, 0.00428749714, 0.0197401568, 0.00350770121, 0.0317770056, 0.00584126497, 0.0104095722, 0.00544406986, 0.0222391933, 0.00299588381, 0.0295708701, 0.00422232691, 0.0100105461, 0.00443513133, 0.0214291308, 0.00350179081, 0.0309601165, 0.0051130089, 0.010481758, 0.00580001203, 0.0222848132, 0.00336430781, 0.0276526418, 0.00409566564, 0.00922609307, 0.00427491078, 0.0198071804, 0.00353120011, 0.032169532, 0.0058749211, 0.0105576096, 0.00542293489, 0.0221775882, 0.00299100648, 0.029858768, 0.00425128313, 0.0101158051, 0.00443102932, 0.0213744529, 0.00356756686, 0.030821465, 0.00510472711, 0.0104844505, 0.00575478654, 0.0222130641, 0.00341449003, 0.0272957403, 0.00408119662, 0.00924941991, 0.00426572608, 0.019800052, 0.00357493456, 0.032041233, 0.005878089, 0.0104373852, 0.00536163524, 0.0220494028, 0.00304039801, 0.0294604171, 0.00418482674, 0.010171934, 0.00437590852, 0.0215310957, 0.00354162324, 0.0310719274, 0.00508332765, 0.0105527341, 0.005670249, 0.0222589076, 0.00344206952, 0.0273671634, 0.0041005211, 0.00929227192, 0.00427879579, 0.0199243743, 0.00352079747, 0.032179147, 0.0058778408, 0.01049833, 0.00543719856, 0.0222940221, 0.00300721684, 0.0299729854, 0.00425615674, 0.0101470267, 0.00442666281, 0.0216035172, 0.00352126407, 0.0316506103, 0.00529018929, 0.010698067, 0.00579129485, 0.0225708801, 0.00343217002, 0.0278764647, 0.00440961309, 0.00939959753, 0.00429279963, 0.0200488884, 0.00351973204, 0.0326939523, 0.00603629369, 0.0105965929, 0.00542824529, 0.0222945176, 0.00302972132, 0.0298007317, 0.0043347748, 0.0102052921, 0.00436845468, 0.0214232653, 0.00344791892, 0.0310523808, 0.00532686198, 0.0105321761, 0.0057710926, 0.0222054906, 0.00332955969, 0.0274891797, 0.00413544849, 0.00937475916, 0.00426487299, 0.0194728952, 0.00341553846, 0.0320262089, 0.00596390292, 0.010601324, 0.00536207296, 0.0218101777, 0.00290386751, 0.0289657637, 0.00427693082, 0.0101659922, 0.00434485683, 0.0210443009, 0.00338424626, 0.0304741058, 0.00517413486, 0.0105523402, 0.00574268587, 0.0220957864, 0.00328719546, 0.0271869674, 0.00419421168, 0.00931062456, 0.0042603882, 0.0196041223, 0.0034799499, 0.0320585035, 0.00601256592, 0.0105770836, 0.00548441708, 0.0219649747, 0.00301262713, 0.0301728714, 0.00432497961, 0.0101655787, 0.00439779274, 0.0211939253, 0.00351002347, 0.0306706224, 0.00532664685, 0.0105829937, 0.0058579226, 0.0219854116, 0.00346193928, 0.0273676291, 0.00411634566, 0.00925531611, 0.00431440724, 0.0197835565, 0.00342454552, 0.0314834565, 0.00595993269, 0.0104799932, 0.00545863761, 0.0219167545, 0.00287553295, 0.0287198033, 0.0042394707, 0.0100032333, 0.00449875975, 0.0212871637, 0.00336411875, 0.0298880283, 0.00520822871, 0.0104230838, 0.00583145628, 0.0221388265, 0.00324095506, 0.0266865846, 0.00412446959, 0.00921571627, 0.00435480569, 0.0197673924, 0.00331463967, 0.030984642, 0.00591730978, 0.0103643453, 0.00549186254, 0.0222209562, 0.00278899539, 0.0288888067, 0.00416801311, 0.00998184085, 0.00449847849, 0.0213593468, 0.00327047426, 0.0300288796, 0.00513906544, 0.0103973979, 0.00586017454, 0.0222397801, 0.00316336332, 0.0267125517, 0.00402250094, 0.0091488855, 0.00435653888, 0.019827595, 0.0032985853, 0.0314369127, 0.00584301818, 0.0102382023, 0.0054917112, 0.022111617, 0.00286487746, 0.0289327502, 0.00426076259, 0.00979010575, 0.00449267821, 0.0212933179, 0.00338569074, 0.0300144404, 0.00525644701, 0.0102548338, 0.00582118426, 0.0221955981, 0.00324164983, 0.02661255, 0.00411580596, 0.00906079821, 0.00431306148, 0.0197237376, 0.00333038555, 0.0307925567, 0.00597329531, 0.0102503002, 0.00545046665, 0.022156084, 0.00281051383, 0.0284056831, 0.00427334616, 0.00983773544, 0.00446093641, 0.0213095583, 0.00338065531, 0.0299825259, 0.00527375145, 0.0102928458, 0.00582508463, 0.0222402867, 0.00333537837, 0.0267607998, 0.00409020623, 0.00905268453, 0.0043215761, 0.01978858, 0.00345626823, 0.0311604906, 0.00596995, 0.0102579994, 0.00549431657, 0.0222257432, 0.00291747227, 0.0283785854, 0.00427786494, 0.00981989224, 0.00450263964, 0.0213826932, 0.00344848214, 0.029659573, 0.00523480773, 0.0102340635, 0.00587847596, 0.0221697316, 0.00334433722, 0.026466785, 0.00423828326, 0.00900441967, 0.0043305927, 0.0197586268, 0.00346041634, 0.030809965, 0.00609293953, 0.010196818, 0.00548794959, 0.0220525265, 0.00295913196, 0.0281439591, 0.00437158113, 0.00977417454, 0.00449463585, 0.0211388171, 0.00349456514, 0.029920239, 0.0053604655, 0.0101924147, 0.00586393196, 0.0219883136, 0.00339621678, 0.0264923815, 0.00429554796, 0.00897748396, 0.00433836179, 0.0196021423, 0.00349587086, 0.0307726171, 0.00608301722, 0.0101943696, 0.00551511301, 0.0219784006, 0.00301595428, 0.0284678116, 0.00446771411, 0.00983565394, 0.00450876029, 0.0212248974, 0.00345931784, 0.0299065448, 0.00537445676, 0.0102611165, 0.00589722907, 0.022235062, 0.00338294078, 0.0265933666, 0.00429888582, 0.00908044539, 0.00432721013, 0.0196145121, 0.00348761259, 0.0309203435, 0.00610840879, 0.0101971468, 0.0054214173, 0.0221472289, 0.00292276312, 0.0285434779, 0.00436606817, 0.00979611184, 0.00444209529, 0.0213463511, 0.00338487211, 0.0298419502, 0.00537459692, 0.0101373764, 0.0057954723, 0.0223546196, 0.00329996971, 0.0267244969, 0.00427593431, 0.00893252064, 0.00427542068, 0.0199002512, 0.00337659474, 0.0305268988, 0.00604893547, 0.0100506032, 0.00542959012, 0.0224410519, 0.00285046641, 0.0283929147, 0.0043077264, 0.00965907145, 0.00442176312, 0.0214621425, 0.00338251283, 0.0293612499, 0.00541583076, 0.0100204078, 0.00578409759, 0.0224787407, 0.00331734098, 0.0263483245, 0.00436835084, 0.00888470747, 0.00424649008, 0.0198629461, 0.00347921741, 0.0305831358, 0.00594169414, 0.00994486082, 0.00542705599, 0.022577323, 0.0029167342, 0.0282567665, 0.0041947416, 0.00956686027, 0.00444017863, 0.0218411237, 0.00340907206, 0.0296633728, 0.00519362884, 0.00994440075, 0.00576548139, 0.022704836, 0.00330486544, 0.0265870355, 0.00426346017, 0.00878829323, 0.00423935428, 0.0201440677, 0.00347133563, 0.0306813158, 0.00617283769, 0.00992878433, 0.00540032936, 0.0224235151, 0.00300038909, 0.0281950403, 0.00436264277, 0.00951775629, 0.00437662704, 0.021581592, 0.00341008278, 0.0295319483, 0.00532653742, 0.00986493006, 0.00570532028, 0.0226886626, 0.00343287457, 0.026371032, 0.0042413515, 0.00876517314, 0.00419897074, 0.0200661197, 0.00343186827, 0.0304174703, 0.00616300106, 0.00995754078, 0.00531888334, 0.02253264, 0.00269863009, 0.0272055846, 0.00442422833, 0.00945244264, 0.00431399141, 0.0218298957, 0.00332597294, 0.0282549802, 0.00532930251, 0.00993994344, 0.00573495077, 0.0228258204, 0.00330245332, 0.0262041707, 0.00423007505, 0.00879855361, 0.00420387788, 0.020218838, 0.00346871698, 0.0300993286, 0.0060061235, 0.00982254837, 0.0053034313, 0.0226054341, 0.00296167098, 0.027664287, 0.00433005067, 0.0094291782, 0.00434477767, 0.0216622092, 0.00348193478, 0.0292265527, 0.00535884127, 0.00992995128, 0.00574309658, 0.0227288753, 0.0034032478, 0.0260840412, 0.00423370162, 0.00877784751, 0.00420410605, 0.0200846586, 0.00357635482, 0.0302765463, 0.00603449717, 0.00991938543, 0.00536785135, 0.0226285364, 0.0030140453, 0.0274719521, 0.00433696713, 0.00953265559, 0.00435699243, 0.0217343569, 0.00360808335, 0.0293045938, 0.00540065952, 0.00995176472, 0.00573823042, 0.022706639, 0.00343867741, 0.0262127146, 0.00423823111, 0.00874133036, 0.00424608868, 0.0200283024, 0.00360434083, 0.0302330647, 0.0060665179, 0.00990367774, 0.0053225602, 0.0225859247, 0.00307191839, 0.0275922623, 0.00437925057, 0.00948314182, 0.00433915248, 0.0216718353, 0.00363161718, 0.0291135516, 0.00544994418, 0.0100031765, 0.00571400439, 0.0227595642, 0.00357241486, 0.0262207557, 0.00434727874, 0.0088726636, 0.0042107068, 0.0201438237, 0.00382001372, 0.0300258324, 0.00624301378, 0.00994999427, 0.00528696831, 0.0225180276, 0.00325164595, 0.0277705602, 0.00452943519, 0.00953163765, 0.0043689087, 0.021695517, 0.00379590294, 0.029885862, 0.00555188255, 0.00999714434, 0.00574669801, 0.0228368267, 0.00369148306, 0.0263605695, 0.00438801572, 0.00878224988, 0.00422536349, 0.0202581529, 0.00387192098, 0.030592598, 0.00625872007, 0.00984826125, 0.00530257681, 0.0226752423, 0.00323145697, 0.0284623671, 0.00448988238, 0.00950535759, 0.00433276081, 0.0220088456, 0.00377344643, 0.030330969, 0.0054508429, 0.00985818449, 0.00568930199, 0.0230800174, 0.0035974104, 0.0267583039, 0.00437164353, 0.00889205374, 0.00422844663, 0.0202060305, 0.00381018408, 0.0310859811, 0.00630056346, 0.00999664795, 0.00531785702, 0.0226093233, 0.00327625684, 0.0286097676, 0.00449878816, 0.0095011685, 0.00432571489, 0.0218156856, 0.00381484535, 0.0302235726, 0.00558192842, 0.00996075757, 0.00568754552, 0.0227771718, 0.00368257263, 0.0269202273, 0.00442560157, 0.0088231694, 0.00421739789, 0.0202515777, 0.00384992128, 0.0309276525, 0.00637798058, 0.00997040607, 0.00532954047, 0.0225525759, 0.00326982024, 0.0283986833, 0.00455977675, 0.00953791104, 0.00433635805, 0.021810839, 0.00383197353, 0.0300754569, 0.00557621429, 0.00995203853, 0.00566364452, 0.0226435997, 0.00364767457, 0.0267225299, 0.00445460062, 0.0088386992, 0.00420974288, 0.0201612897, 0.00387216383, 0.0308349598, 0.0063373656, 0.00997286942, 0.00528381206, 0.0225997195, 0.00328398286, 0.0282636955, 0.00448572636, 0.00942154881, 0.00431763893, 0.0218124259, 0.00382190687, 0.0300255604, 0.00549452752, 0.00992923416, 0.00566054694, 0.0225174893, 0.00367837795, 0.0268121306, 0.00440398091, 0.00881964248, 0.00416359399, 0.0200417843, 0.00384344882, 0.0308914073, 0.00622313516, 0.00988602918, 0.0052559441, 0.0221762341, 0.00323938881, 0.0285689887, 0.0044737584, 0.00943261385, 0.00429686159, 0.0216145702, 0.0037890377, 0.030038923, 0.00551209087, 0.00999951828, 0.00561469328, 0.0225616693, 0.00360010681, 0.026234718, 0.00440774579, 0.00885773916, 0.00415877253, 0.0203640722, 0.00386210112, 0.0302727353, 0.00608588662, 0.0100846784, 0.00526339328, 0.0227757078, 0.00319098542, 0.0282477234, 0.0042122025, 0.0096775312, 0.00447378773, 0.0215855148, 0.00389967998, 0.029777322, 0.00522192847, 0.0100047169, 0.00571541581, 0.0227601621, 0.0036429984, 0.0264061447, 0.00404684525, 0.0088088531, 0.00429162569, 0.020207705, 0.00419580145, 0.030422667, 0.00623969175, 0.00985300913, 0.00526255416, 0.0225890111, 0.00357709732, 0.0276893582, 0.00446701655, 0.00954078976, 0.00435832469, 0.0218147859, 0.00388054131, 0.028934218, 0.00544625428, 0.00992057566, 0.00557720615, 0.022606831, 0.00376622239, 0.0256821234, 0.00432096748, 0.00874254014, 0.00416797725, 0.0203312151, 0.00387269678, 0.0300819352, 0.00623260252, 0.00989424717, 0.0053521283, 0.0227124151, 0.00334722921, 0.0275709294, 0.00443352899, 0.00953934714, 0.00435711024, 0.022057917, 0.00378498994, 0.0289389752, 0.00535724824, 0.00999305304, 0.0054494841, 0.0213722773, 0.00367371831, 0.0253500715, 0.00429082522, 0.00912255049, 0.0040852637, 0.0203834828, 0.00377352512, 0.0286203437, 0.00632601418, 0.0102353534, 0.00509395683, 0.0230545774, 0.00316170976, 0.0264856555, 0.0046985466, 0.00991707295, 0.00424336595, 0.022063015, 0.00388368312, 0.0283192061, 0.00559366355, 0.0104392245, 0.00546367001, 0.0227937866, 0.00360283768, 0.0246737134, 0.0043726475, 0.00896861311, 0.00409698486, 0.0203828756, 0.00377371721, 0.0288608484, 0.00632546749, 0.0101449732, 0.00525107933, 0.0229882188, 0.00321968086, 0.0263370965, 0.00452205352, 0.00965362601, 0.00425528595, 0.0223340914, 0.00383070903, 0.0279340632, 0.00544622354, 0.010105582, 0.00554043008, 0.0234202389, 0.00366702792, 0.0245763008, 0.00434768526, 0.0089213457, 0.0040862863, 0.0207929723, 0.00382584985, 0.0285632256, 0.00630991394, 0.0100243632, 0.00514781522, 0.0234043989, 0.00326737599, 0.0263159573, 0.0044940128, 0.00963426288, 0.0042271479, 0.0224438813, 0.00380257354, 0.027651269, 0.00537733827, 0.00995091069, 0.00538785243, 0.0234371945, 0.00364633324, 0.0248048436, 0.00432330836, 0.0090103196, 0.00402770983, 0.0207271781, 0.00410696538, 0.0287820343, 0.00625250163, 0.0102609619, 0.00514158607, 0.0232178606, 0.0033924845, 0.0261032414, 0.00451183319, 0.00979972817, 0.00416508503, 0.022326991, 0.00403058762, 0.0278291889, 0.00547192898, 0.0102737155, 0.00544385845, 0.0232357886, 0.00378716597, 0.02477777, 0.0043776622, 0.00913174823, 0.00400079088, 0.0204997547, 0.00392065523, 0.0286846589, 0.00627162913, 0.0103055285, 0.00511267595, 0.0230532177, 0.00330326171, 0.0264686029, 0.00445018709, 0.00987895951, 0.00421507191, 0.02219427, 0.00394777581, 0.0279330313, 0.00543803163, 0.0103794252, 0.00546966121, 0.0231416821, 0.00372828101, 0.0247589257, 0.00442507258, 0.0091196252, 0.00404422684, 0.020603003, 0.003855858, 0.0286851209, 0.00635116035, 0.0102668731, 0.00508856121, 0.0230437778, 0.00329684443, 0.025925355, 0.00452930899, 0.00983620249, 0.00424311217, 0.0221818369, 0.00380070438, 0.0273021497, 0.00550598558, 0.0104116742, 0.00544094667, 0.0230238736, 0.00364501006, 0.0245718528, 0.00436544837, 0.0092025334, 0.00409108913, 0.0205251426, 0.00387391099, 0.0280294288, 0.00621166546, 0.0103145242, 0.0050904979, 0.0229631905, 0.00332438014, 0.0253955647, 0.00451729773, 0.00962055847, 0.00413947832, 0.0222641993, 0.00388901052, 0.0271626543, 0.00548319425, 0.0100672506, 0.00531618996, 0.0232353434, 0.00371632352, 0.0241583884, 0.00438177865, 0.00876813941, 0.00398034276, 0.0208012052, 0.00384664512, 0.0276221819, 0.00632466143, 0.00997646153, 0.00508167129, 0.0233291946, 0.00339781167, 0.0256277416, 0.00461028982, 0.00984070357, 0.00434533507, 0.0222829543, 0.00405417848, 0.0274896547, 0.00563669717, 0.0101509364, 0.0056601176, 0.0228927247, 0.00390683487, 0.0242547132, 0.00450989977, 0.00936067756, 0.00416237814, 0.0203997269, 0.0041669067, 0.0278486554, 0.0064565572, 0.0101376958, 0.00532958331, 0.0228443984, 0.00355143379, 0.0253504012, 0.00457653776, 0.0100162504, 0.00436428562, 0.0219702218, 0.00421083299, 0.0269163512, 0.00553749781, 0.0103541482, 0.00556766754, 0.022870766, 0.00400960399, 0.0240364112, 0.00441997452, 0.00911036134, 0.0042155683, 0.0203415602, 0.00417259568, 0.027798444, 0.00629533455, 0.0104325302, 0.00535904709, 0.0227315146, 0.00360168796, 0.0251727514, 0.004586678, 0.0101654446, 0.00445820997, 0.0219502002, 0.00418588426, 0.0267533902, 0.00550838001, 0.0103905108, 0.00570315914, 0.0228168461, 0.0039661862, 0.0237590056, 0.00444935495, 0.00936066452, 0.00423549069, 0.0205292776, 0.00414059311, 0.0271490384, 0.00631183386, 0.0104586482, 0.00532358838, 0.0227614567, 0.00346696028, 0.0247854125, 0.00457376847, 0.0100667467, 0.00442868285, 0.0219808798, 0.00411983673, 0.0265382472, 0.00550075807, 0.0105670933, 0.00571524026, 0.0227544382, 0.0039350614, 0.0237962641, 0.00440590456, 0.00921481103, 0.00424980605, 0.0206240676, 0.00414234726, 0.0274786856, 0.00627780985, 0.0105552785, 0.00543229934, 0.0228777379, 0.00352717866, 0.024983624, 0.00455915974, 0.0102023259, 0.00447179424, 0.0221729185, 0.00412386237, 0.0267193075, 0.00538033247, 0.010440371, 0.0055219857, 0.0228139553, 0.00386283151, 0.0232438687, 0.00440586265, 0.00935943145, 0.00419011153, 0.0204366688, 0.00410051132, 0.0270117614, 0.00604575407, 0.0102095511, 0.00526119629, 0.0231201295, 0.00341928867, 0.0249489658, 0.00453974819, 0.00991198141, 0.00441470696, 0.0219905376, 0.00403438928, 0.0263667982, 0.00516386377, 0.0108078038, 0.00567430211, 0.0228319038, 0.00369877345, 0.023639584, 0.00427960837, 0.0103234844, 0.00429782039, 0.0201470051, 0.00383672188, 0.0264730342, 0.00620837556, 0.0108251255, 0.00542971352, 0.0230284538, 0.00336553599, 0.0247284696, 0.00441498356, 0.0111936592, 0.0045155976, 0.0224316027, 0.00392860034, 0.0264656525, 0.0050551584, 0.0117948493, 0.00573619083, 0.0231023245, 0.0036778131, 0.0231375732, 0.00418883609, 0.0109482883, 0.00440810155, 0.0204552859, 0.00393752148, 0.0264933575, 0.00578067126, 0.0133684184, 0.00541596953, 0.0227435492, 0.00316294678, 0.0235807113, 0.0042521474, 0.0120535754, 0.00441459753, 0.0220863372, 0.00377303408, 0.0249816161, 0.00507254666, 0.0124250194, 0.00584731577, 0.0227833185, 0.00348285143, 0.0228589121, 0.00397287542, 0.0122431843, 0.00438112579, 0.0198941808, 0.00378862722, 0.0262495615, 0.00589562766, 0.0121533405, 0.00539016584, 0.0222740918, 0.0031580613, 0.0243339613, 0.00419611856, 0.0112722469, 0.00447546132, 0.0220202822, 0.00372516154, 0.02738332, 0.00526377, 0.0109638786, 0.00593686849, 0.0229818672, 0.00379034434, 0.0238146689, 0.00430472288, 0.0102236941, 0.0043992959, 0.0200682785, 0.00392818544, 0.0263883118, 0.00598781463, 0.0106480047, 0.00549840555, 0.0228583664, 0.00329091912, 0.0242520422, 0.00432855217, 0.0100675374, 0.0045318706, 0.0220917687, 0.00386815262, 0.0262451489, 0.0051763379, 0.0105262743, 0.00601456361, 0.0229830761, 0.00371769699, 0.0239431355, 0.0040824688, 0.00981753133, 0.0043517109, 0.0202060714, 0.00390411681, 0.0270720273, 0.00566158816, 0.00972981658, 0.00550619699, 0.0228240769, 0.00322768977, 0.024023762, 0.00410850067, 0.00976571348, 0.00458225375, 0.0222704802, 0.0037363451, 0.0257415324, 0.0051505547, 0.00990573037, 0.00585563155, 0.0232273582, 0.00362992496, 0.0231235102, 0.00410882663, 0.00861532334, 0.00424953178, 0.0206292868, 0.00378427096, 0.026216859, 0.00603469787, 0.0101817325, 0.00576984463, 0.0232471116, 0.00350322388, 0.0247996952, 0.00423094444, 0.00962119084, 0.00460683554, 0.0223461576, 0.00390987145, 0.0262745097, 0.00515410909, 0.010122411, 0.00597414467, 0.0233113281, 0.00378112961, 0.0232682228, 0.00416636281, 0.00848124456, 0.00448404066, 0.0207614619, 0.00415562978, 0.0266720355, 0.00613428233, 0.00980344694, 0.00559954438, 0.023421919, 0.00335412566, 0.024524916, 0.00415360555, 0.00954166427, 0.00451878645, 0.0226003509, 0.00382319046, 0.0257566888, 0.00517135998, 0.0100293048, 0.00593520934, 0.0233534481, 0.00359673216, 0.0229902714, 0.00409889547, 0.00854156818, 0.00429221475, 0.0208547823, 0.00374196307, 0.0260782391, 0.00586575782, 0.00994270202, 0.00549230818, 0.0236634687, 0.0031462363, 0.024324242, 0.00402504066, 0.009681914, 0.00444726041, 0.0224931706, 0.00369076943, 0.0255949218, 0.00500975689, 0.0103005534, 0.0057566422, 0.0234996621, 0.00349581917, 0.0231687073, 0.0040048724, 0.00865131989, 0.00425493065, 0.0208201073, 0.00370490388, 0.0264415387, 0.00577081367, 0.0101535236, 0.00541053712, 0.0236500055, 0.00310439058, 0.024340257, 0.0040861927, 0.00964034349, 0.00439029094, 0.0226498805, 0.00362750911, 0.0258309469, 0.00508538773, 0.010335017, 0.00570206065, 0.0234134793, 0.00349005312, 0.0229159221, 0.00405124249, 0.00858658273, 0.00421494385, 0.0208305381, 0.00363179133, 0.0264427066, 0.0058234036, 0.0100186253, 0.00525711058, 0.02376155, 0.00303662498, 0.0243912898, 0.00412187306, 0.00966839027, 0.00436233031, 0.0226667095, 0.00364288758, 0.0255813207, 0.00502640801, 0.0102889324, 0.00573287718, 0.0235212352, 0.00343528297, 0.0230721142, 0.00399751449, 0.00861770287, 0.00419153599, 0.020831909, 0.00354621024, 0.0262369961, 0.00568447914, 0.00998640805, 0.00535782473, 0.0237110984, 0.00305298413, 0.0241849255, 0.00397426961, 0.00955528766, 0.00437061256, 0.0224633757, 0.00351838069, 0.0254117623, 0.00483886991, 0.0101760821, 0.00569550926, 0.0235210732, 0.00334264035, 0.0226720478, 0.00385602447, 0.00859419163, 0.00424412172, 0.020980591, 0.00354289031, 0.0261600297, 0.00560245709, 0.00996673014, 0.0053814454, 0.0235517882, 0.00301805115, 0.0240069553, 0.00381004461, 0.00955151953, 0.0044315136, 0.0223786682, 0.00354555808, 0.024878215, 0.00476002274, 0.0101617407, 0.00578822847, 0.0234510805, 0.00330712786, 0.0225229375, 0.00375930872, 0.00850735232, 0.00423693936, 0.0208381675, 0.00347713497, 0.0259263068, 0.00553795556, 0.00987537857, 0.00541955931, 0.0235883649, 0.00298568769, 0.0243722331, 0.00380575773, 0.00951176975, 0.00438757846, 0.0225478634, 0.00348782679, 0.0251153149, 0.00477874931, 0.0102473302, 0.00582586695, 0.0234746896, 0.00334531907, 0.0223042723, 0.0037575264, 0.00857968349, 0.00427443767, 0.0208991542, 0.00348374876, 0.0251385253, 0.00543245347, 0.00993989129, 0.00533317355, 0.0234907959, 0.00296196411, 0.0232061893, 0.00371998176, 0.00943791308, 0.00436962023, 0.0224058703, 0.00346019259, 0.0244600549, 0.00468376698, 0.0100428918, 0.00565924309, 0.0235605408, 0.00331902504, 0.0220849942, 0.00376803521, 0.00852981303, 0.00423260406, 0.020966731, 0.00336989248, 0.0258355308, 0.00540137663, 0.0100799846, 0.00537415128, 0.0247064698, 0.00285949232, 0.0242414083, 0.00375624164, 0.0094546834, 0.00438051904, 0.0231597647, 0.00334910187, 0.0253896359, 0.0048319567, 0.0104346294, 0.00580113195, 0.0242585521, 0.00319807674, 0.0238171723, 0.00373123633, 0.0086415438, 0.00434974767, 0.0215109251, 0.00326719275, 0.0266748685, 0.0053966213, 0.00990639534, 0.00546332542, 0.0243860297, 0.00281454716, 0.0251953732, 0.00382512109, 0.00937974546, 0.0043083136, 0.0230112765, 0.00329736271, 0.0249485988, 0.00462376466, 0.0100012505, 0.00578778144, 0.023534283, 0.00328415958, 0.0225954913, 0.00378102902, 0.00840060785, 0.00421228027, 0.0208962113, 0.00337762013, 0.0256446898, 0.00533387903, 0.00964065176, 0.00514710136, 0.0236254036, 0.00288687716, 0.023777416, 0.00370403822, 0.00941611174, 0.00438232673, 0.0224861503, 0.00337015372, 0.0249040052, 0.00464349659, 0.00987099763, 0.00558475358, 0.0234042797, 0.00321319466, 0.0223347843, 0.00371418428, 0.0083623128, 0.00419236207, 0.0205307696, 0.00344522134, 0.0251636095, 0.00520819938, 0.00968148373, 0.0053424295, 0.0233843233, 0.00294299726, 0.0233790427, 0.00364697794, 0.0092815971, 0.00435887137, 0.0223530941, 0.00347037241, 0.0247294009, 0.00456809253, 0.0100793857, 0.00573783927, 0.0232248884, 0.00335125788, 0.0225943606, 0.00369386189, 0.008458036, 0.00427440368, 0.0205970667, 0.00354666007, 0.0257533845, 0.00532764196, 0.00987221301, 0.00545887277, 0.0235419553, 0.00298084551, 0.0235798545, 0.00369631778, 0.00928456895, 0.00441048807, 0.0221938882, 0.00344514777, 0.0248945747, 0.00465560053, 0.0101384567, 0.00578900846, 0.0232563801, 0.00326214125, 0.022802541, 0.00375996926, 0.0084524788, 0.00426411442, 0.0206373613, 0.00343985064, 0.0260179583, 0.00539354049, 0.00991800986, 0.00545307668, 0.0235015526, 0.00292718434, 0.0238117278, 0.00374899688, 0.00949432794, 0.00436327467, 0.0221494529, 0.00344466302, 0.0250473861, 0.00473314011, 0.0100154188, 0.005681918, 0.0230884477, 0.00335930218, 0.0226860289, 0.0037272328, 0.00836842414, 0.00420836592, 0.0205318742, 0.003592778, 0.025699215, 0.00549718505, 0.00976278633, 0.00536633423, 0.023267189, 0.00303133018, 0.0234485138, 0.0039061869, 0.00932500884, 0.00433981977, 0.0221369397, 0.00360024045, 0.0247231461, 0.00489809318, 0.00994828437, 0.00563703105, 0.0229484979, 0.00342736207, 0.0225433093, 0.00386044686, 0.0082358839, 0.00414628116, 0.0206167288, 0.00355032203, 0.0255494788, 0.00554672256, 0.00940794032, 0.00530257681, 0.023308564, 0.00301584112, 0.0239029117, 0.00389911328, 0.00898671988, 0.00420517148, 0.0220350865, 0.00356598385, 0.0253267791, 0.00486690225, 0.00968324952, 0.00547241373, 0.023060536, 0.00342571386, 0.0231358707, 0.00388759025, 0.00806768984, 0.0040038419, 0.0203838497, 0.00330616301, 0.0257233903, 0.00551545061, 0.00946401805, 0.00502892211, 0.0230129622, 0.00287845335, 0.0236645602, 0.00387261226, 0.00922451541, 0.00397172058, 0.0218248609, 0.00352836214, 0.025201289, 0.00483546173, 0.0100891255, 0.00530470721, 0.0228841938, 0.00329427095, 0.0228606146, 0.00373301632, 0.0082280701, 0.00395021075, 0.0204870626, 0.00338075962, 0.0263392795, 0.00547894463, 0.00959078781, 0.00503438432, 0.0231560748, 0.00289065251, 0.0240249876, 0.00390802743, 0.00922154263, 0.00368020963, 0.0218580402, 0.00344835618, 0.0251396541, 0.00477288198, 0.0099611897, 0.00525858207, 0.0230396632, 0.00322930422, 0.0230510365, 0.00380782131, 0.00830974896, 0.00406926824, 0.0204920564, 0.00339857698, 0.025931403, 0.00557714794, 0.00978513807, 0.00526664918, 0.0234703198, 0.00286526699, 0.0237428322, 0.00382752926, 0.00949670933, 0.00425294461, 0.0225815177, 0.00346888672, 0.0249868296, 0.00477716699, 0.010052654, 0.00546145719, 0.0234043207, 0.00325444457, 0.022923423, 0.00383847207, 0.00840748567, 0.00401678775, 0.0210853331, 0.00340688205, 0.0259699263, 0.00549367024, 0.00957579724, 0.00510274246, 0.0237218738, 0.00284293015, 0.0238280334, 0.00377404876, 0.00927569997, 0.00409321534, 0.0223668627, 0.00336440047, 0.0246981718, 0.00476810755, 0.00971742999, 0.00538499421, 0.023198586, 0.00319889304, 0.0221501011, 0.00380184199, 0.00824572332, 0.00399117079, 0.0205666069, 0.00331824599, 0.0250256043, 0.00546402484, 0.00955311675, 0.0051688198, 0.0236191545, 0.00280258292, 0.0226081274, 0.00378275733, 0.00930202939, 0.00419367617, 0.0220501181, 0.00348922727, 0.0248586666, 0.00473450776, 0.0099936286, 0.00548668532, 0.0232598465, 0.0033192425, 0.0221328475, 0.00368051766, 0.00830341317, 0.00406325469, 0.0206319094, 0.00343229738, 0.024541609, 0.00528988987, 0.00947698206, 0.00518858572, 0.023524439, 0.00292592077, 0.021989502, 0.00372536993, 0.00934906863, 0.004197645, 0.0223362297, 0.00354475994, 0.023337679, 0.0046241493, 0.00989280362, 0.00543633476, 0.0232854858, 0.00336519349, 0.0214247797, 0.00362249091, 0.00834015477, 0.00406600349, 0.0205166973, 0.00343107409, 0.0239047129, 0.0053240275, 0.00969761331, 0.00524180243, 0.0236046407, 0.002889622, 0.0221653171, 0.00372031564, 0.00936711766, 0.00424184324, 0.0222772416, 0.00345938862, 0.0231488273, 0.0045992434, 0.00989451725, 0.00534816179, 0.023198843, 0.00326507888, 0.0210686177, 0.00363728753, 0.00834228098, 0.00400351454, 0.0203995574, 0.00334742316, 0.0235864744, 0.00516744656, 0.00961609371, 0.00515407464, 0.0231229644, 0.00282818521, 0.0215436686, 0.00365633261, 0.00926470011, 0.00416652672, 0.0219309963, 0.00349834166, 0.0229693986, 0.00461245468, 0.00981945638, 0.00542111462, 0.0231467299, 0.0033140569, 0.0209152941, 0.00364330644, 0.00820980314, 0.00391651271, 0.0203627683, 0.00337804412, 0.0233584754, 0.00526793627, 0.00963290129, 0.00515733985, 0.0231177509, 0.00291573745, 0.021823274, 0.00365576963, 0.00902675651, 0.00414601527, 0.0215796828, 0.00346780242, 0.0235558376, 0.00457376428, 0.0101902606, 0.00550511573, 0.0228357669, 0.00329006813, 0.0217473265, 0.00361938355, 0.00826977938, 0.00410098489, 0.0201701373, 0.00332945515, 0.0245488118, 0.00519991247, 0.00979132205, 0.00517646549, 0.0226076115, 0.00282934192, 0.0225866437, 0.00369749963, 0.00951427687, 0.00416488713, 0.0213993136, 0.00336399768, 0.0238012839, 0.00456102099, 0.00984338019, 0.0054336749, 0.022399243, 0.00311017805, 0.0213831905, 0.00360480673, 0.00827387162, 0.00407284265, 0.0199448727, 0.0031860359, 0.023852488, 0.00508360751, 0.00966793299, 0.00521648955, 0.022664398, 0.00265609357, 0.0220747273, 0.00358987204, 0.00943968352, 0.0042048092, 0.0213179104, 0.00319929747, 0.0234622695, 0.00454522483, 0.00984473713, 0.00548686739, 0.0224658884, 0.00298822112, 0.0213937201, 0.00361061399, 0.00816854462, 0.00399432844, 0.0197804347, 0.00307980576, 0.0238024946, 0.00512063317, 0.00969760399, 0.00522213196, 0.0230647102, 0.00265172753, 0.0219783057, 0.00359738152, 0.00945739541, 0.00418212451, 0.0216836259, 0.00316539221, 0.023406703, 0.00451900251, 0.00989990495, 0.00540290354, 0.0227785911, 0.00295140967, 0.0220537931, 0.00359674892, 0.00807519723, 0.00395464618, 0.0203498509, 0.00311375735, 0.0240757708, 0.00510601327, 0.00956197828, 0.00511286082, 0.0233457349, 0.00262608682, 0.0212943181, 0.00360847707, 0.00922321249, 0.00412626052, 0.0221134536, 0.00326994597, 0.0235832017, 0.00464385562, 0.00972129405, 0.00523926411, 0.0233192332, 0.00297711557, 0.0221371111, 0.0036956328, 0.00797394663, 0.00383716705, 0.0202452186, 0.00310055329, 0.0245947093, 0.00520118512, 0.00925867073, 0.00507239811, 0.0241185967, 0.00263918657, 0.0225681141, 0.00366395898, 0.00920146797, 0.00407887809, 0.0224805586, 0.00331881386, 0.0238375589, 0.00452707987, 0.0095874127, 0.00521517592, 0.0233106334, 0.00310200686, 0.0219717678, 0.00358777633, 0.00786803663, 0.00383296586, 0.0203860831, 0.00321509806, 0.0245010033, 0.00504783448, 0.00929988176, 0.00499397004, 0.0233895853, 0.00269572251, 0.0223614946, 0.00361765083, 0.00904865563, 0.0040150173, 0.0223590638, 0.00333637744, 0.0239721704, 0.004549501, 0.00962920394, 0.00523913745, 0.0235650372, 0.00311705377, 0.0222197548, 0.00353814987, 0.00789584965, 0.00386625668, 0.0204828661, 0.0031913952, 0.0244084299, 0.00508262124, 0.00923842844, 0.00501590222, 0.0226217862, 0.00261416263, 0.0220642723, 0.00362589676, 0.00914472435, 0.00410149107, 0.0218770914, 0.0032632621, 0.0236669816, 0.00465418166, 0.00979445595, 0.00537978159, 0.0234331023, 0.00307108369, 0.0216401219, 0.00372287235, 0.0081804404, 0.00398045685, 0.0202510767, 0.00332650705, 0.0234286711, 0.00541827455, 0.00969751272, 0.00523670251, 0.0240639336, 0.00290880445, 0.0218240265, 0.00375231821, 0.00960559584, 0.0044274698, 0.0241708402, 0.00352983456, 0.0231065284, 0.00481667137, 0.00990790129, 0.00572157325, 0.0252834633, 0.00343862828, 0.0216859058, 0.00380069902, 0.00819741841, 0.00416312739, 0.0226457957, 0.00357393734, 0.0243525505, 0.0054957103, 0.00966644101, 0.00534796156, 0.0262967423, 0.00300335744, 0.0229274761, 0.00378195988, 0.00956568588, 0.00427946402, 0.0246854089, 0.00373758888, 0.0238251388, 0.00470747659, 0.0100408783, 0.00539241824, 0.0255419631, 0.00341441901, 0.0224666558, 0.00379984151, 0.00852726959, 0.004059372, 0.0224819146, 0.00349467504, 0.0246057268, 0.00545358192, 0.00986157265, 0.00513475388, 0.0262448918, 0.00291682035, 0.0228095856, 0.0038062837, 0.00956866797, 0.00395791791, 0.024795074, 0.00351705402, 0.0237625577, 0.00482254522, 0.00985944457, 0.00515068974, 0.0260119662, 0.00342555786, 0.0224315897, 0.00385560561, 0.00821509678, 0.00387896714, 0.0229790453, 0.00356775639, 0.0249613877, 0.00548756169, 0.00967786461, 0.0049930322, 0.0265028179, 0.00298924535, 0.0231449809, 0.00390411867, 0.00991306733, 0.00391579093, 0.0249514598, 0.00362541736, 0.024140479, 0.00483015971, 0.0098292483, 0.0052189175, 0.0256571788, 0.0032914253, 0.0226362757, 0.00376056251, 0.00810256694, 0.0038410183, 0.0226248037, 0.00334208901, 0.0245730765, 0.00529288454, 0.00922136102, 0.00515443413, 0.0261204299, 0.00273686391, 0.0225872956, 0.00367191597, 0.00891693588, 0.00396995898, 0.0245894436, 0.00325448462, 0.023524629, 0.0045466572, 0.0093331188, 0.00523873046, 0.0257113501, 0.00299204537, 0.0219459124, 0.00359275588, 0.0079256231, 0.00383076374, 0.0225355029, 0.00317656994, 0.0248541199, 0.00513437856, 0.00930352695, 0.00501924427, 0.0258446261, 0.00267230673, 0.0227622632, 0.00360781583, 0.00917464122, 0.00402390957, 0.0242061466, 0.00326152705, 0.0238796473, 0.00446052616, 0.0095334975, 0.00517677004, 0.0252765529, 0.0030245895, 0.0223060101, 0.00351310894, 0.00796667766, 0.00383206294, 0.0225293841, 0.0032377108, 0.0237830169, 0.0050198161, 0.00928524509, 0.00509067858, 0.0258052945, 0.00272234436, 0.0218741037, 0.0034611118, 0.00936833955, 0.00405704789, 0.023920659, 0.00336703332, 0.0235448591, 0.00441998756, 0.00991756003, 0.00527998619, 0.0254985988, 0.00308536808, 0.021746058, 0.00339407404, 0.00815715175, 0.00394985033, 0.0221426375, 0.00331039215, 0.0243387781, 0.00496594282, 0.00950231403, 0.00511296978, 0.0257847086, 0.00279122405, 0.0228380673, 0.00340169086, 0.00943541154, 0.00413793512, 0.0243055299, 0.00337324897, 0.0238240268, 0.00436931755, 0.0095845703, 0.0051714289, 0.0253163036, 0.00309416745, 0.0222339965, 0.00335940928, 0.00798721332, 0.0038829546, 0.0226549581, 0.00319567742, 0.0244803596, 0.00498026563, 0.00947230496, 0.00508570857, 0.0259612408, 0.00272392156, 0.0228132419, 0.00346209412, 0.00932653248, 0.00410709064, 0.024228029, 0.00332092936, 0.0233146064, 0.00441279588, 0.00990113057, 0.00515189907, 0.025239069, 0.00328192208, 0.0222601201, 0.00343077444, 0.00799437892, 0.00394642632, 0.0221049897, 0.0033704692, 0.0244685281, 0.00506973686, 0.00961788371, 0.00518947374, 0.0259714518, 0.0027891756, 0.0222264677, 0.00354226469, 0.00952900853, 0.00407688366, 0.023766173, 0.00339893228, 0.0232525691, 0.00432671281, 0.00972359814, 0.00518741412, 0.0255852751, 0.00323252007, 0.0211981442, 0.00343426806, 0.00817318913, 0.00381074171, 0.0228163097, 0.0034240603, 0.0244907774, 0.00514053507, 0.00996095501, 0.00480611809, 0.0263340324, 0.00290812715, 0.0222825296, 0.00371744251, 0.00945801195, 0.00382512808, 0.0247762948, 0.00359500619, 0.0234118979, 0.00476179179, 0.0100151645, 0.00481633749, 0.0255779624, 0.00333907269, 0.0218725242, 0.00377740641, 0.0081371218, 0.00353749446, 0.0223199204, 0.00344231958, 0.0241514947, 0.00508476794, 0.00955045503, 0.00476919301, 0.0257972069, 0.00300147338, 0.0227419063, 0.00367684918, 0.00929819886, 0.00393392146, 0.0242794976, 0.00365199917, 0.0238511432, 0.00479834713, 0.00979856867, 0.00494496524, 0.0254851617, 0.00329965819, 0.0222182348, 0.00379414903, 0.00817464292, 0.00385999982, 0.0227776431, 0.00341765257, 0.0241550878, 0.00520620123, 0.00957479794, 0.00487461686, 0.026417993, 0.00288430741, 0.0231693555, 0.00377369393, 0.00945297536, 0.00400999421, 0.0248089693, 0.00368789118, 0.0235462971, 0.00480166078, 0.0101164542, 0.00491401646, 0.0256867539, 0.00349888834, 0.0222048834, 0.00393350655, 0.00846381858, 0.00368275284, 0.022964064, 0.0037147121, 0.0238626916, 0.00539028831, 0.00982896425, 0.0048158234, 0.0261655878, 0.00325923366, 0.0231041983, 0.00383968093, 0.00963655394, 0.00377711933, 0.0245502274, 0.00377341756, 0.0240112394, 0.00493216887, 0.0101955337, 0.00495749107, 0.0250940789, 0.00351760373, 0.0217072293, 0.00385093247, 0.00816545822, 0.0035289845, 0.0220121201, 0.00374714844, 0.0244195014, 0.00529793277, 0.00967388041, 0.00440072687, 0.0257018078, 0.00285669044, 0.0202038735, 0.00353273377, 0.00950583257, 0.00358114275, 0.0238637924, 0.00324178091, 0.0208964944, 0.0045101135, 0.0103006223, 0.00403930107, 0.0245163552, 0.00303006126, 0.0191598572, 0.0035832196, 0.00826314464, 0.00317381695, 0.0215044785, 0.00324747246, 0.0219806656, 0.00523026334, 0.00954373647, 0.00414211722, 0.0247944724, 0.00259838696, 0.0202061571, 0.00377567671, 0.00924133044, 0.00337299728, 0.0248290356, 0.00343594304, 0.0213510357, 0.00448761554, 0.00978811923, 0.00419165613, 0.0256614741, 0.00300830742, 0.0191530529, 0.00323576014, 0.00811016653, 0.00319468579, 0.0232604221, 0.0030508514, 0.0213330276, 0.00486070756, 0.00935764425, 0.00433828495, 0.0267866664, 0.00264119799, 0.019661868, 0.0034173145, 0.00905290246, 0.0034754849, 0.0258744769, 0.00317049515, 0.0223226734, 0.00436890451, 0.00983645301, 0.00471791485, 0.0267138015, 0.00295324321, 0.0197704062, 0.0031876748, 0.00828329008, 0.0034554638, 0.0241126716, 0.00287896674, 0.0215716921, 0.00476519158, 0.00969298836, 0.0045376108, 0.0274369102, 0.00268948777, 0.0199555103, 0.00328733912, 0.00921836309, 0.00367979566, 0.025640741, 0.00322164223, 0.0219176207, 0.00425594859, 0.00966561958, 0.00459498074, 0.0256478898, 0.00293834461, 0.0198331885, 0.00310154515, 0.00803439971, 0.00316268508, 0.0214297697, 0.00277393428, 0.0218505096, 0.00437686453, 0.00942201167, 0.00411196565, 0.0243564025, 0.00252442295, 0.0202956982, 0.00313421618, 0.00909961015, 0.00328882015, 0.0237496179, 0.00297113694, 0.0214245506, 0.00401416887, 0.00981349219, 0.00430507865, 0.0248947218, 0.00270187506, 0.0194023233, 0.00301659363, 0.0083014695, 0.00319533888, 0.022488391, 0.00281921122, 0.0210672822, 0.00431594951, 0.00946050603, 0.00418678997, 0.025823053, 0.00248263078, 0.0194535106, 0.00320375618, 0.00927140377, 0.00324148475, 0.0243515074, 0.00311138714, 0.0208644792, 0.0041026189, 0.00990168657, 0.00414994266, 0.0245184954, 0.00281458627, 0.0191782732, 0.00325135561, 0.0083279144, 0.00314547401, 0.0231857337, 0.00292560342, 0.0214130953, 0.00465281773, 0.0096467128, 0.00416519213, 0.0262780599, 0.00264226831, 0.0197977778, 0.00318200071, 0.00958410837, 0.00334175676, 0.0249521378, 0.00320537551, 0.0216020811, 0.00411635358, 0.0107098417, 0.00424497016, 0.0249248538, 0.00302127679, 0.0195581131, 0.00309849763, 0.00871248078, 0.00322388159, 0.0225746706, 0.00297607924, 0.0212978441, 0.00459588738, 0.0102842376, 0.00445215683, 0.0260917004, 0.00268858136, 0.0193324685, 0.00321647036, 0.0103639634, 0.00360203674, 0.025223583, 0.0032278928, 0.0206993055, 0.00428893091, 0.0108674541, 0.00449985359, 0.0255209692, 0.00302640488, 0.0190766733, 0.00316618243, 0.00892143045, 0.00341477571, 0.0228254497, 0.00287552737, 0.0209233146, 0.0046449448, 0.0104116406, 0.00455453712, 0.0265616495, 0.00266567362, 0.0193123296, 0.00327421655, 0.0101511134, 0.00359654077, 0.025558332, 0.00312000141, 0.0212996528, 0.00435377238, 0.0109043028, 0.0043863575, 0.0263854228, 0.00310730794, 0.0190181509, 0.00328069786, 0.00863100216, 0.00339329825, 0.0235862564, 0.00303792302, 0.0208825972, 0.00467196293, 0.0105071263, 0.00437572738, 0.0276882946, 0.00269247219, 0.0195220057, 0.00338150188, 0.0103950473, 0.00335354707, 0.0261433851, 0.00339577463, 0.020406276, 0.00446077157, 0.0112417089, 0.00393852033, 0.0260451362, 0.00301800505, 0.0185479634, 0.00325009134, 0.00919564813, 0.00311232777, 0.0240456425, 0.00307051721, 0.0195317958, 0.00467388751, 0.0106823631, 0.00425704429, 0.0281438679, 0.00280732196, 0.0187034942, 0.00333645963, 0.0103530446, 0.00343420915, 0.0258819088, 0.00344674778, 0.0196970105, 0.00440477999, 0.0112065803, 0.00461336318, 0.0270295478, 0.00320290239, 0.0188635178, 0.00327891624, 0.00932027958, 0.00350226834, 0.0241063889, 0.00318584964, 0.0197576899, 0.0045922175, 0.0108274538, 0.00418313779, 0.0276192371, 0.00304485299, 0.0187117327, 0.00329904957, 0.0100048194, 0.00338770729, 0.0276441053, 0.00363284186, 0.0195554942, 0.00462019537, 0.0109016951, 0.00427303743, 0.0263058171, 0.00323084276, 0.016105216, 0.00321046938, 0.00877418835, 0.00309488992, 0.0241221432, 0.00316813192, 0.0162572172, 0.00492742285, 0.0102782752, 0.00378751312, 0.0272318013, 0.00267227646, 0.0165465809, 0.00323389657, 0.00977404509, 0.00319762668, 0.0254209749, 0.00330137392, 0.0169120915, 0.00439388584, 0.0114286775, 0.00390178454, 0.0252018273, 0.0030177359, 0.0141149741, 0.00289134122, 0.0096555464, 0.00280743418, 0.0231449082, 0.00303435116, 0.0159554631, 0.00436045881, 0.0105612567, 0.00410661893, 0.0271211136, 0.00283095846, 0.0145165613, 0.00330391712, 0.01049631, 0.00323605258, 0.0268832613, 0.00341968983, 0.0163914058, 0.004397179, 0.0113594383, 0.00413019303, 0.0270568393, 0.0032912551, 0.016038077, 0.00332077057, 0.00952998269, 0.00316442829, 0.02238377, 0.00311102788, 0.0170024522, 0.00499559613, 0.0108897416, 0.00395699684, 0.0270272158, 0.00279349601, 0.0161084812, 0.00371472398, 0.0106546823, 0.0032050584, 0.0251992438, 0.00348165212, 0.0175951142, 0.00459710928, 0.0116886124, 0.00422327314, 0.0261486452, 0.00317084929, 0.0162330233, 0.00355356233, 0.00991518609, 0.00327771343, 0.0235343631, 0.00313317939, 0.0175205432, 0.00510522164, 0.0111037046, 0.00414013723, 0.0269519407, 0.00283415988, 0.0166636575, 0.0036102538, 0.0111696124, 0.00329152867, 0.0258309972, 0.00357618136, 0.0179550909, 0.00464160182, 0.0118882516, 0.00411277357, 0.0264709089, 0.00331187458, 0.0158494078, 0.00357919699, 0.00988885295, 0.00327255786, 0.0231508892, 0.00321918656, 0.0168446377, 0.00525659183, 0.0113137802, 0.00407743128, 0.0264654849, 0.00274079456, 0.0154580865, 0.00375725701, 0.0110923536, 0.00328494632, 0.0240124799, 0.0034239958, 0.017456064, 0.00464184582, 0.0121670989, 0.00430257106, 0.0250611007, 0.0032402447, 0.0157115459, 0.00366034708, 0.0105553288, 0.00332877343, 0.0230841991, 0.00317908637, 0.0174565148, 0.00503769377, 0.0112089384, 0.0040515298, 0.0257328916, 0.00279246131, 0.0160440169, 0.00366868312, 0.011213812, 0.00318052224, 0.023989629, 0.00350986165, 0.01759753, 0.0048795091, 0.0119170314, 0.00409930432, 0.0248858929, 0.00312754558, 0.0153637128, 0.00376379001, 0.0102413977, 0.00317505421, 0.0235199295, 0.00324919564, 0.0170556102, 0.00529600866, 0.0112448102, 0.00369831314, 0.0268363468, 0.00290336902, 0.0157094169, 0.00400880398, 0.0107970024, 0.00281528896, 0.0240311809, 0.00353682879, 0.0161968917, 0.00504823169, 0.0122087877, 0.0036236681, 0.0237842575, 0.0030781047, 0.0150195519, 0.00400947407, 0.0101135615, 0.00287084724, 0.0227068588, 0.00311335805, 0.0165829659, 0.00530233746, 0.0116600217, 0.00383599848, 0.0269462485, 0.00285027968, 0.0156828649, 0.00375524955, 0.0103886919, 0.00281099253, 0.0242123213, 0.00349628576, 0.0160295386, 0.00509935338, 0.0123650264, 0.00316933659, 0.0246127676, 0.00312589435, 0.01458578, 0.0039942353, 0.0109053152, 0.00284199091, 0.0210256819, 0.00304204086, 0.0161088221, 0.00544608943, 0.0120630777, 0.00353984837, 0.0242139474, 0.00269980216, 0.0157461446, 0.00380579941, 0.0112613263, 0.00286988495, 0.0224873144, 0.00340708648, 0.0171680022, 0.00480310898, 0.0124396263, 0.00357722468, 0.0233845487, 0.0031017412, 0.0149159385, 0.00355452835, 0.0101418504, 0.00275527197, 0.0211947057, 0.00298533845, 0.0156396832, 0.00479889382, 0.0110908262, 0.00335993967, 0.0258506685, 0.00272454438, 0.0156890638, 0.00357713643, 0.0105812214, 0.00279704062, 0.0223685075, 0.00357253011, 0.0161710177, 0.00464638183, 0.011848486, 0.00348753505, 0.0238209646, 0.00314298109, 0.0141963884, 0.00367870834, 0.0104870023, 0.00278766663, 0.0220847912, 0.00308489893, 0.0145030348, 0.00498576742, 0.0119806919, 0.00349948835, 0.0260422118, 0.00270025269, 0.013731732, 0.00378643908, 0.0113355098, 0.00290555623, 0.0235975049, 0.00346371462, 0.0155015597, 0.00516851526, 0.0122758532, 0.00370214181, 0.0254739355, 0.00308380206, 0.0140898991, 0.00405456498, 0.0106349466, 0.0027912904, 0.0235683061, 0.00295485253, 0.0159884747, 0.00557413977, 0.0114802262, 0.0032052903, 0.0267623868, 0.00270749303, 0.0153374318, 0.00392033532, 0.0107158357, 0.00269516977, 0.0234668311, 0.00331790862, 0.015978897, 0.00508371089, 0.0119518712, 0.00326572568, 0.0241748877, 0.00289130164, 0.0139687732, 0.00435352465, 0.0103930458, 0.0025876048, 0.0230882857, 0.00305893924, 0.0146852089, 0.005895996, 0.0111548752, 0.00319275749, 0.0262001455, 0.00269348244, 0.0114795715, 0.00462835142, 0.0101531073, 0.00259424071, 0.0244674608, 0.00332929101, 0.0140247839, 0.00581253413, 0.0113488296, 0.0031920413, 0.024954645, 0.00287067401, 0.0110744787, 0.00413018884, 0.00932181627, 0.00250704982, 0.0220387802, 0.00303766062, 0.0128038749, 0.00540803559, 0.0100282682, 0.00312302075, 0.025204815, 0.00269119721, 0.0119768828, 0.00416777376, 0.0082581304, 0.00238820678, 0.0249285456, 0.0034053931, 0.0116559118, 0.00389132788, 0.00963253714, 0.00310026854, 0.0254608598, 0.00328854867, 0.0113754831, 0.0034820505, 0.00910388492, 0.00254371553, 0.0211825576, 0.00318569527, 0.0122058839, 0.00449393224, 0.00790306181, 0.00303766178, 0.0230825003, 0.00237437757, 0.0128952358, 0.00329217501, 0.00678708032, 0.00281687966, 0.0208934918, 0.00276665343, 0.0130733447, 0.00425446965, 0.00961550791, 0.00283145672, 0.017247254, 0.00317822793, 0.00894237403, 0.00420569349, 0.00827639829, 0.00249056588, 0.0162658989, 0.00267037982, 0.011245627, 0.00478709349, 0.00711598899, 0.0034993107, 0.0206656959, 0.00226901541, 0.00915602501, 0.00354119088, 0.0076948856, 0.00314319902, 0.0220193621, 0.00291058933, 0.0103642624, 0.0032822385, 0.00752316741, 0.00295284158, 0.0228449013, 0.00324891135, 0.00814891513, 0.00185615756, 0.00635237945, 0.00233261334, 0.0223952048, 0.00319995638, 0.00910206977, 0.00265509915, 0.00659827376, 0.00298170443, 0.0241925903, 0.00268027559, 0.00740192784, 0.00188242062, 0.0053702658, 0.00255296449, 0.0229737591, 0.00332827168, 0.00979328621, 0.0024450866, 0.00688155089, 0.00306196371, 0.0242998619, 0.00322958385, 0.00929461606, 0.00230288226, 0.00654631294, 0.00258483039, 0.0218679532, 0.00300682499, 0.00922865607, 0.00311436574, 0.00678262673, 0.00318751298, 0.0247831121, 0.00267150765, 0.00797545165, 0.00261992286, 0.00589913037, 0.00286472752, 0.0228171237, 0.00328164734, 0.00948806107, 0.00319537055, 0.00769985095, 0.00321282819, 0.0241315868, 0.00305639417, 0.00882464461, 0.00257334881, 0.00718762632, 0.00278348615, 0.0230259765, 0.00291098491, 0.00912348181, 0.00333579234, 0.00732787233, 0.00340888044, 0.0255750529, 0.00266638608, 0.00797976088, 0.00253172638, 0.00648169452, 0.00293265888, 0.0240922291, 0.00325518358, 0.0101141576, 0.00361056253, 0.00799469277, 0.00356832449, 0.024389416, 0.00308926008, 0.00920053478, 0.00280019734, 0.00753326062, 0.0027309393, 0.0239562988, 0.00342958095, 0.00963843893, 0.00416996516, 0.0080962684, 0.00338950288, 0.0260380022, 0.00289583043, 0.00843444653, 0.0029512078, 0.00742155872, 0.00314591196, 0.0252343919, 0.00347648561, 0.0107839713, 0.00368477567, 0.00842278544, 0.00357178808, 0.0256724004, 0.00320493826, 0.0102868304, 0.00290012104, 0.00753840618, 0.00298507744, 0.0230889414, 0.00309489272, 0.0105516789, 0.00444954541, 0.00862756278, 0.00375440042, 0.0262746308, 0.00279338309, 0.00899443869, 0.00309143146, 0.00762902899, 0.00341559388, 0.0251469351, 0.00356753613, 0.00897148717, 0.00387579598, 0.0080124028, 0.00390538177, 0.0254145768, 0.00334843853, 0.00849418528, 0.00284413341, 0.00704770302, 0.00345970923, 0.0238487013, 0.00307210581, 0.00971269049, 0.00430630101, 0.00845441688, 0.00424448261, 0.0285926051, 0.00297601172, 0.00839184225, 0.0032950663, 0.00622865511, 0.00367321377, 0.0246208031, 0.00341160316, 0.00967773981, 0.0040781768, 0.00691012433, 0.00404289598, 0.0258175358, 0.00337543339, 0.00916111004, 0.00285841594, 0.00653483905, 0.00359611679, 0.0250856131, 0.00325996825, 0.00964341499, 0.00424851105, 0.00668560201, 0.00465268921, 0.0271019135, 0.00327881658, 0.00859111268, 0.00307622366, 0.00720589794, 0.0047584055, 0.0273310635, 0.00464725541, 0.0127619626, 0.00413483987, 0.00870855246, 0.00469140895, 0.0275947396, 0.00424692966, 0.0101908855, 0.00338352262, 0.00743950857, 0.00373709737, 0.0258878116, 0.00414754543, 0.0138058923, 0.0050508813, 0.00854946114, 0.00453685084, 0.0297966301, 0.00367047871, 0.012273727, 0.002813295, 0.00604102528, 0.00325755612, 0.0265526734, 0.00419296138, 0.0128647173, 0.00392425805, 0.00694293668, 0.00402105087, 0.0275794379, 0.00366762304, 0.00971747003, 0.00238897698, 0.00682236534, 0.0034772174, 0.0265232604, 0.00334744388, 0.0107317707, 0.002966973, 0.00735391863, 0.0039399052, 0.0279095247, 0.00277331588, 0.00977144763, 0.00205825316, 0.00656008394, 0.00335698039, 0.0273909941, 0.00314379064, 0.0106411297, 0.00202023168, 0.00794783514, 0.0038926939, 0.0275724418, 0.00295665395, 0.00963861309, 0.00143542408, 0.00778187625, 0.0032718298, 0.0268162619, 0.00262558833, 0.00975745451, 0.001753352, 0.00850967783, 0.00406339206, 0.0280479454, 0.00237675523, 0.00908079743, 0.0014217936, 0.00750808604, 0.00353229418, 0.0278703403, 0.0029921548, 0.0108501678, 0.00161536061, 0.00864570588, 0.00405095844, 0.0295868013, 0.00302330148, 0.0104389479, 0.0013432072, 0.00693784328, 0.00344189792, 0.0286535062, 0.00308042974, 0.0110044898, 0.00168243074, 0.00893944129, 0.00425387966, 0.0310500693, 0.00299204933, 0.0116716959, 0.00161486713, 0.00814574677, 0.00376390945, 0.0317484103, 0.00377350044, 0.0122207953, 0.00207300554, 0.009990355, 0.00405471167, 0.0294819847, 0.0034928089, 0.0118930358, 0.00156527315, 0.00855656341, 0.00360697415, 0.0288596749, 0.00317975273, 0.0124095706, 0.00215080194, 0.00977779832, 0.00433211867, 0.0303192288, 0.00290100113, 0.0104409875, 0.00138235034, 0.00803994946, 0.00396368187, 0.029947402, 0.00361435255, 0.0143301049, 0.00165056693, 0.00960841868, 0.00437956862, 0.0304011628, 0.00353107601, 0.0126275234, 0.00163414283, 0.0088590337, 0.00379572483, 0.0292584021, 0.00318076718, 0.0125567289, 0.0018966581, 0.0103345495, 0.00420850422, 0.0308792759, 0.00288863177, 0.0108174533, 0.00207035779, 0.00858767703, 0.00399230467, 0.0308614038, 0.00361662987, 0.0137244295, 0.00281395577, 0.0113311391, 0.00430991547, 0.0289911516, 0.00333935814, 0.0123238955, 0.00258634868, 0.0100803133, 0.00353899552, 0.030121956, 0.00294719217, 0.0140431048, 0.00340045802, 0.0110136913, 0.00453674747, 0.0332555398, 0.00280938088, 0.0138595691, 0.00169760338, 0.00795939565, 0.00383372349, 0.0325407721, 0.00348479836, 0.016725393, 0.00211197999, 0.00942211784, 0.00423298171, 0.0322884731, 0.00350337336, 0.0154513605, 0.00319504552, 0.00868805218, 0.00354840653, 0.0324698128, 0.00359386578, 0.0159564037, 0.00533831865, 0.0103640044, 0.00459074648, 0.0326146372, 0.00366502116, 0.0124970069, 0.00422105426, 0.0085544847, 0.00417283317, 0.0314046256, 0.00490560615, 0.0143771386, 0.00544955675, 0.00984834041, 0.00433525024, 0.0313267633, 0.00455864891, 0.0138007905, 0.00375084952, 0.00877389032, 0.00381880137, 0.0301856939, 0.00442889752, 0.0157052558, 0.00535428058, 0.00918446947, 0.00445539597, 0.031486772, 0.00392033858, 0.0127306525, 0.00397896348, 0.00875946227, 0.00408091024, 0.0306008402, 0.00498471269, 0.0154022491, 0.0048845713, 0.00947639067, 0.00422682054, 0.0311333649, 0.00430906052, 0.0134367105, 0.00416821102, 0.00908046775, 0.00361181144, 0.030409757, 0.00431911275, 0.0151865594, 0.00542099634, 0.00927337445, 0.00424279366, 0.0318032503, 0.00374605437, 0.0129972976, 0.00409694156, 0.00822540559, 0.00400816835, 0.0323218927, 0.00516651059, 0.0155793959, 0.00488331029, 0.00914244261, 0.00420242175, 0.0317786932, 0.00447929604, 0.0136001464, 0.00433093216, 0.00819481723, 0.00379129522, 0.0307043735, 0.00436076475, 0.0148239527, 0.00543795992, 0.00836605765, 0.00442538317, 0.031898398, 0.00382545032, 0.0119933179, 0.00397466309, 0.00715259882, 0.00393028138, 0.0318609737, 0.00475846371, 0.0138643524, 0.00502407597, 0.00809836015, 0.00433676969, 0.0313571095, 0.0043635238, 0.0127556743, 0.0043203081, 0.00795070734, 0.00376684149, 0.0297901519, 0.00451724418, 0.013509457, 0.00569062633, 0.00856134575, 0.00449189311, 0.0307057612, 0.00377497054, 0.0122624943, 0.004857325, 0.00816332549, 0.00414657826, 0.0315208472, 0.00503191072, 0.0152006783, 0.00587324519, 0.0105656283, 0.00441187201, 0.0317721665, 0.00434856256, 0.0135625191, 0.00439217361, 0.00960262027, 0.00401141681, 0.0302624293, 0.00439209212, 0.0157014988, 0.00572900241, 0.00969916116, 0.00485626981, 0.032458473, 0.0039108796, 0.0133305583, 0.00444176234, 0.00927936099, 0.00422703335, 0.0331185013, 0.00541610317, 0.0156886205, 0.00501111615, 0.0105767148, 0.00486081606, 0.0316019244, 0.0042529949, 0.0151895974, 0.00423736963, 0.00908105075, 0.00397091731, 0.0318029374, 0.00482174568, 0.0172663797, 0.00629591011, 0.0087802168, 0.00472957408, 0.0318240896, 0.00355369388, 0.0155885406, 0.00450499542, 0.00899566803, 0.00442554941, 0.0312950797, 0.0044269152, 0.0181754399, 0.00628093444, 0.0104797222, 0.00501939701, 0.0311390907, 0.00374520198, 0.0183355752, 0.00469511328, 0.0072948318, 0.0035891931, 0.0304925516, 0.00351647241, 0.0164138973, 0.00549917016, 0.00850005075, 0.00438721152, 0.0316887535, 0.00321205962, 0.011975782, 0.00380171556, 0.00850200374, 0.00436184509, 0.0311985817, 0.00425915048, 0.0146248192, 0.004665541, 0.0101282177, 0.00415186817, 0.0324772485, 0.00385100744, 0.0108553236, 0.00339434831, 0.00828914437, 0.00322965719, 0.0347739831, 0.00446916511, 0.0179544613, 0.00385536556, 0.0135231959, 0.00476977043, 0.0376700759, 0.00443532504, 0.0234189406, 0.00632640906, 0.0170306955, 0.00589824934, 0.0365434438, 0.00607444625, 0.0403343402, 0.00924572721, 0.0208812747, 0.00748761278, 0.0352670923, 0.00576446438, 0.0360335708, 0.00834512524, 0.0192969609, 0.00647903606, 0.0362331942, 0.00713172229, 0.0479102395, 0.0133790327, 0.0204292499, 0.00785891432, 0.0383916087, 0.00660146913, 0.0430513695, 0.00980194565, 0.0208393726, 0.0072921901, 0.0376766101, 0.00715397811, 0.0511861108, 0.0137416357, 0.025068894, 0.008334863, 0.0369028971, 0.00746799167, 0.0432587489, 0.0113904225, 0.0209158864, 0.00627807807, 0.0358249992, 0.00762513839, 0.0526570007, 0.0162343159, 0.0230154935, 0.0088433791, 0.0370768458, 0.00655844901, 0.0451985523, 0.0109204417, 0.0214341339, 0.00763999717, 0.0348775573, 0.00814756658, 0.0533335209, 0.012641781, 0.0232822616, 0.00913123973, 0.0330573469, 0.00589611335, 0.0414274968, 0.00775087439, 0.0195070188, 0.0067923055, 0.0338722356, 0.0067062676, 0.0511118248, 0.0124995019, 0.0235155132, 0.00878319144, 0.0351154469, 0.00492674485, 0.0480302498, 0.00987612084, 0.0232237224, 0.00861279108, 0.0375009701, 0.00586053217, 0.0582833923, 0.0124977464, 0.0246238168, 0.00870276615, 0.0349184945, 0.00484178308, 0.0458135903, 0.0114501761, 0.0208494551, 0.00650126068, 0.0328590125, 0.00541813811, 0.0558958016, 0.0130924555, 0.0218831245, 0.00844158791, 0.0346067213, 0.00567785185, 0.0434479266, 0.0110855876, 0.0227885786, 0.00823068246, 0.0347173959, 0.00738301594, 0.0497493669, 0.00987454876, 0.0229554046, 0.0089987414, 0.0348951966, 0.00463066716, 0.0358846374, 0.00960261188, 0.0196563806, 0.00691285403, 0.0355318598, 0.00621344987, 0.0428426415, 0.0178717598, 0.0218321458, 0.00887583755, 0.0374283344, 0.00567465508, 0.0352524631, 0.0131650278, 0.0229283087, 0.00925382506, 0.0376489051, 0.00714698294, 0.0417284481, 0.0136894891, 0.0222713072, 0.00911756605, 0.0358843394, 0.00613558758, 0.0335121341, 0.0103546223, 0.0187250134, 0.00762897497, 0.0353770442, 0.00634884089, 0.0395576917, 0.0155202439, 0.0204872992, 0.00942171738, 0.0371418856, 0.00575745571, 0.0340874791, 0.0116049079, 0.0216216147, 0.00912901852, 0.037286099, 0.00790079311, 0.0430655256, 0.0141607383, 0.0215425044, 0.00882379524, 0.0336317979, 0.00710081775, 0.0335980132, 0.0124132754, 0.0189619064, 0.00690453127, 0.0358569808, 0.00743443938, 0.0387679189, 0.017730644, 0.0227293912, 0.00929195341, 0.0365925282, 0.00605541188, 0.0361652374, 0.0112675559, 0.0210964195, 0.00851227716, 0.0368518345, 0.00815982092, 0.0418770351, 0.0127531597, 0.0234938264, 0.00903203897, 0.0335947685, 0.00715311011, 0.0319076031, 0.0107445344, 0.0206789505, 0.00722362101, 0.0334871709, 0.00735335471, 0.0387728438, 0.0152838901, 0.0228261054, 0.00889390614, 0.0347335078, 0.00687429123, 0.0327177234, 0.0107799033, 0.0222891066, 0.00879611354, 0.0334984921, 0.00895162579, 0.0385875553, 0.0120016625, 0.0222528372, 0.00873079244, 0.0321346223, 0.00733374059, 0.0305284876, 0.00960549153, 0.019585846, 0.00696784863, 0.0319321193, 0.007063183, 0.0359154716, 0.0136781503, 0.0224789772, 0.00921601709, 0.0331381969, 0.00651833462, 0.0294754785, 0.010680696, 0.0228985343, 0.00931552518, 0.0325126052, 0.0077580181, 0.0347342081, 0.0122823603, 0.0243815761, 0.00900513865, 0.0312801823, 0.00688831694, 0.0263656508, 0.0109283719, 0.0226643588, 0.00791015755, 0.0337135382, 0.0068453718, 0.0330962129, 0.0163853802, 0.0245022289, 0.00940492377, 0.0321991183, 0.00598216709, 0.028423354, 0.0108382655, 0.0231604744, 0.00962904934, 0.0315065235, 0.00702036684, 0.0341795906, 0.012349504, 0.023123309, 0.00912493933, 0.0306364913, 0.00606958335, 0.0297256578, 0.0103863636, 0.020246258, 0.00806665327, 0.0327585712, 0.00631926116, 0.0350911058, 0.0137471678, 0.0216648541, 0.0100749517, 0.0341529958, 0.00558276195, 0.0280511938, 0.0105830142, 0.0225715376, 0.009887808, 0.0313931406, 0.00649614912, 0.034751676, 0.011901808, 0.0220896751, 0.0101040518, 0.0319044292, 0.0058294083, 0.0290861037, 0.00975433178, 0.0198095348, 0.00933712628, 0.0324250534, 0.0056698299, 0.0343354233, 0.0137249986, 0.0224752873, 0.00944117177, 0.033802364, 0.00541572738, 0.0315353908, 0.0130315479, 0.0226813834, 0.0102703962, 0.0332208797, 0.00579948211, 0.0374585316, 0.0133669898, 0.0231764056, 0.0107406946, 0.0326288119, 0.00491190376, 0.0318669714, 0.0103110494, 0.024080148, 0.00804542843, 0.0335925706, 0.00571484724, 0.0371333212, 0.014425545, 0.0259879511, 0.00919025391, 0.0356515087, 0.00523852371, 0.0302053671, 0.011298798, 0.0273302272, 0.00882664789, 0.0375336371, 0.00640787883, 0.0378449932, 0.0134547548, 0.0245002508, 0.00997582916, 0.0353545547, 0.0058046882, 0.0336478166, 0.0100913811, 0.022972811, 0.00949139521, 0.0363248028, 0.00579072628, 0.0387823544, 0.0165357031, 0.0225313995, 0.011067098, 0.0375462137, 0.00560932327, 0.0346694849, 0.0124961231, 0.0213665925, 0.00957867876, 0.0337291062, 0.00640458846, 0.0418724231, 0.0130547043, 0.0226524621, 0.0106295636, 0.0308800284, 0.00578368129, 0.0332051888, 0.0103735346, 0.017961558, 0.00971458573, 0.0346618108, 0.0058166692, 0.0385917835, 0.014254679, 0.0225165989, 0.0124338819, 0.0353504978, 0.00504351594, 0.0352301262, 0.0126891155, 0.022924697, 0.0118811512, 0.0384273417, 0.00700843614, 0.0439327061, 0.0124501046, 0.0235850345, 0.0108805224, 0.0358246714, 0.00676691998, 0.0397702903, 0.0121372752, 0.0202654004, 0.00997981429, 0.0355605185, 0.00724928267, 0.0460131578, 0.0173457861, 0.0217194185, 0.0132976919, 0.0366037861, 0.0071073221, 0.0432629772, 0.0137162739, 0.0234827567, 0.0111747487, 0.0395968705, 0.00771428086, 0.0568827018, 0.015397911, 0.0242785607, 0.0120607829, 0.0380596854, 0.00599350268, 0.0443574078, 0.0109877456, 0.0226077903, 0.0111246258, 0.0374902636, 0.00548816845, 0.0522812717, 0.0181367658, 0.020454485, 0.0113714505, 0.0365577675, 0.00594959361, 0.0450990535, 0.0162432604, 0.0196394473, 0.0115925809, 0.0389009118, 0.00819252618, 0.0441234037, 0.0167744774, 0.0156086627, 0.0112756854, 0.0385909192, 0.00639264472, 0.0426174216, 0.0123701692, 0.0146305105, 0.00986586325, 0.0364788584, 0.00867034867, 0.0469691493, 0.0171676949, 0.0166650098, 0.0121814059, 0.0400064774, 0.00587305054, 0.0442222022, 0.0161600504, 0.0175491069, 0.0132447705, 0.0452249609, 0.00622054422, 0.0456531495, 0.0205740705, 0.01695095, 0.013596436, 0.0425758474, 0.00530997803, 0.0466223918, 0.0160837416, 0.017242793, 0.0118144015, 0.0356696434, 0.0046582194, 0.0506684445, 0.0235747695, 0.0165225212, 0.0114245042, 0.0406651832, 0.00406991784, 0.0350422822, 0.0191150047, 0.0170089789, 0.00943879504, 0.0406660102, 0.00842020381, 0.0396734923, 0.016294634, 0.0180690028, 0.00789477769, 0.0387088731, 0.00548688043, 0.0360766128, 0.0119236531, 0.0162005778, 0.0071766614, 0.0374047048, 0.00541013153, 0.036962986, 0.0160631165, 0.0133700669, 0.00675616041, 0.0351295695, 0.00508614304, 0.0354429632, 0.0162737072, 0.0152757252, 0.00795438606, 0.0439139195, 0.00763264718, 0.0385364667, 0.0188331809, 0.0169683993, 0.00857243408, 0.0476576425, 0.00788070913, 0.039547801, 0.0164930392, 0.0193540603, 0.00910551846, 0.0416946597, 0.00947135221, 0.0429864563, 0.0191570986, 0.0129229417, 0.00880672038, 0.0420424379, 0.00391299417, 0.0370657369, 0.0228931364, 0.0158350728, 0.00773674203, 0.0387962908, 0.00924860686, 0.0336752087, 0.0167057235, 0.0142458836, 0.00879201479, 0.0365879424, 0.00970922038, 0.0286426395, 0.00839287881, 0.0109074507, 0.00907495059, 0.0323270112, 0.00731391693, 0.0303194094, 0.0163721554, 0.0231458396, 0.00922971498, 0.0502262376, 0.00888168439, 0.0274568275, 0.0216426887, 0.0241792202, 0.0165092368, 0.0493476987, 0.0102204615, 0.0288196877, 0.0202149563, 0.0283262916, 0.0209738854, 0.0555348396, 0.00610317616, 0.0305596218, 0.0172588974, 0.020043999, 0.0140944039, 0.0512000173, 0.0106615415, 0.0308605619, 0.0300080702, 0.0286259595, 0.0236143544, 0.0549504124, 0.0112254862, 0.0293065999, 0.0205968935, 0.0269293487, 0.0174337197, 0.0579838902, 0.0110669406, 0.0278843585, 0.0260298718, 0.0314146392, 0.0211134274, 0.0560032204, 0.0112273777, 0.0256325696, 0.0136073446, 0.0281890631, 0.0235045385, 0.0480360277, 0.01632718, 0.0233921949, 0.0166702941, 0.0304354038, 0.0420212038, 0.0596860498, 0.0162955299, 0.0281249266, 0.016228592, 0.0363824926, 0.0346895009, 0.0554572865, 0.0170213748, 0.0270842183, 0.0156275351, 0.0323853679, 0.0189256407, 0.0561341681, 0.0172396284, 0.0266253054, 0.0154559109, 0.0400205702, 0.0385673791, 0.0628132895, 0.0180957988, 0.0305852033, 0.0229280032, 0.0415364169, 0.0406210795, 0.0605302155, 0.0165178962, 0.0217378568, 0.0240840036, 0.0338472798, 0.0379750133, 0.051445175, 0.0202924237, 0.0218439568, 0.0238028206, 0.0359729566, 0.0364947803, 0.0486163534, 0.0176304784, 0.0233665854, 0.0227027722, 0.029727675, 0.0287234094, 0.0365368165, 0.0173915308, 0.0219784342, 0.0212170593, 0.0287531298, 0.0288455933, 0.0436809622, 0.0142383389, 0.0205298122, 0.0295159444, 0.0255320817, 0.0261203852, 0.0490951277, 0.0195077024, 0.0206729341, 0.0289257485, 0.021801725, 0.0250537973, 0.0388560109, 0.0192636047, 0.0226771459, 0.0267848466, 0.0191173293, 0.0248840526, 0.0315118507, 0.0118184043, 0.0178291369, 0.0215738043, 0.0197542794, 0.0245730095, 0.0330957994, 0.018131597, 0.0271145999, 0.0295445863, 0.0333013125, 0.0297910403, 0.0355175771, 0.0165549163, 0.0319788381, 0.0323121585, 0.0496300049, 0.0386070907, 0.0824621022, 0.0306510404, 0.0648249537, 0.027146956, 0.0377313755, 0.00892019365]
```
