## Supplementary data files for "Systematic contextual biases in SegmentNT potentially relevant to other nucleotide transformer models": nav2-as5_pos1613.txt (part 3 of 5)

```
5UTR=[0.04643324, 0.04689372, 0.05220932, 0.03045214, 0.03279755, 0.04547875, 0.03054228, 0.04135212, 0.03549274, 0.02140872, 0.03264315, 0.05380894, 0.02985826, 0.03940933, 0.03728668, 0.01764901, 0.02432021, 0.0440999, 0.02264992, 0.03471556, 0.0355738, 0.02141953, 0.02358114, 0.03824418, 0.02541173, 0.03563591, 0.0364107, 0.02004501, 0.01934614, 0.03684194, 0.02646569, 0.03944713, 0.03696403, 0.01899871, 0.02104893, 0.03501584, 0.02224634, 0.04114782, 0.03504287, 0.01868727, 0.02255149, 0.0359492, 0.02255573, 0.03764564, 0.02954762, 0.01679534, 0.03416171, 0.04437903, 0.03320447, 0.04411681, 0.02987806, 0.02125326, 0.03577958, 0.04776626, 0.03504041, 0.04768439, 0.02655672, 0.0189105, 0.03049932, 0.04282636, 0.03455889, 0.03953681, 0.02718454, 0.01955771, 0.03277628, 0.04312625, 0.02828839, 0.03865427, 0.02217453, 0.02008991, 0.02858452, 0.03918484, 0.03314665, 0.04376722, 0.02478118, 0.01863702, 0.03185661, 0.04209969, 0.02839424, 0.04171711, 0.02569556, 0.02192471, 0.02853083, 0.03845412, 0.03099768, 0.04439525, 0.0263725, 0.02932414, 0.03874223, 0.04857579, 0.03585783, 0.05379007, 0.02869999, 0.03119982, 0.03381139, 0.05065315, 0.03777039, 0.05360616, 0.03300548, 0.02752353, 0.03356656, 0.05033861, 0.04034921, 0.05550941, 0.03811657, 0.02142873, 0.03172754, 0.04796479, 0.04539141, 0.0640891, 0.04414313, 0.02249978, 0.0285219, 0.04738892, 0.03875719, 0.0601451, 0.04018428, 0.01937501, 0.02514166, 0.04167959, 0.03247473, 0.04954578, 0.03692538, 0.01722951, 0.02688308, 0.03989212, 0.0317242, 0.05097903, 0.03601357, 0.01793763, 0.0269443, 0.04011198, 0.03855074, 0.05481043, 0.0350137, 0.02176507, 0.03684539, 0.04256152, 0.0412669, 0.05777789, 0.03653122, 0.02073209, 0.03666944, 0.04137725, 0.03697388, 0.0542939, 0.03436455, 0.02113542, 0.0418871, 0.04193787, 0.03624334, 0.05320895, 0.03402585, 0.0187073, 0.04210904, 0.03952856, 0.03758357, 0.051972, 0.02902418, 0.02242653, 0.0457145, 0.0417014, 0.03995293, 0.0526286, 0.03365865, 0.0220041, 0.04488769, 0.03837816, 0.03629445, 0.05406735, 0.03428795, 0.02111353, 0.04404784, 0.03670559, 0.03450453, 0.0549415, 0.03077578, 0.0221371, 0.03979883, 0.03582885, 0.0370681, 0.05019514, 0.02881907, 0.02330899, 0.03907853, 0.03545807, 0.03776249, 0.04971522, 0.02920828, 0.021321, 0.03545195, 0.03235077, 0.03178819, 0.04919533, 0.032462, 0.02234679, 0.0433553, 0.0275941, 0.02855246, 0.0470201, 0.0337302, 0.02113148, 0.03445096, 0.02952007, 0.02962778, 0.04792021, 0.03122333, 0.0238466, 0.0370429, 0.03396793, 0.03278378, 0.04706934, 0.03259708, 0.02260951, 0.03432626, 0.03107558, 0.02870011, 0.04723603, 0.03061949, 0.02346264, 0.03146543, 0.03396389, 0.03273723, 0.05583306, 0.03284819, 0.02518415, 0.03000901, 0.03707704, 0.0303924, 0.04927765, 0.02896451, 0.02262633, 0.03349063, 0.03244072, 0.02755294, 0.04742484, 0.0289844, 0.02227243, 0.02995384, 0.03251175, 0.02672588, 0.04808632, 0.02871669, 0.02162107, 0.03187348, 0.02947704, 0.02582609, 0.04796124, 0.0279466, 0.02373127, 0.03124673, 0.03069312, 0.0270753, 0.04753707, 0.02769114, 0.02672186, 0.0378025, 0.03003355, 0.02830574, 0.04821998, 0.02741165, 0.02490623, 0.0319209, 0.02885198, 0.02451249, 0.04765668, 0.02821563, 0.0234818, 0.02954056, 0.02607075, 0.0237592, 0.04710286, 0.02604472, 0.02249569, 0.02644573, 0.02595853, 0.02252488, 0.04354506, 0.02334085, 0.02231936, 0.02927733, 0.02533376, 0.02231723, 0.04450179, 0.02447858, 0.02266923, 0.03046782, 0.02641452, 0.02526806, 0.04417689, 0.0265905, 0.02165204, 0.02948148, 0.02537345, 0.02534607, 0.04535485, 0.02628525, 0.02317101, 0.02686541, 0.02560673, 0.02514332, 0.0436784, 0.02507357, 0.02535915, 0.02897565, 0.02682235, 0.02806803, 0.0474176, 0.02498247, 0.02349206, 0.02869764, 0.02731274, 0.02747892, 0.04531093, 0.02503021, 0.02338418, 0.02951547, 0.0256556, 0.02787218, 0.04618026, 0.02533158, 0.02414192, 0.03003658, 0.02747235, 0.02991872, 0.0451014, 0.02656023, 0.02712687, 0.03439882, 0.02580176, 0.02889914, 0.04600942, 0.02631246, 0.02576383, 0.03192139, 0.0256902, 0.02749649, 0.04411404, 0.02742447, 0.02474417, 0.0356802, 0.02504214, 0.0282687, 0.04667001, 0.02646216, 0.02558569, 0.03080196, 0.02704968, 0.02678916, 0.04427266, 0.02504249, 0.024895, 0.03101304, 0.025767, 0.02407951, 0.04172487, 0.02485323, 0.02331845, 0.03051816, 0.02557961, 0.02269743, 0.04281238, 0.0249326, 0.02369831, 0.03073195, 0.02334412, 0.02081336, 0.040071, 0.02470102, 0.02280628, 0.02924003, 0.02446458, 0.02256622, 0.04155555, 0.02397927, 0.02347293, 0.03109331, 0.02525713, 0.02484033, 0.04217834, 0.02172612, 0.02160701, 0.0278048, 0.02384498, 0.02240994, 0.03954179, 0.02149089, 0.02077414, 0.02696965, 0.02341112, 0.02284012, 0.04045134, 0.02334514, 0.02191892, 0.02789438, 0.02544159, 0.02499668, 0.03894185, 0.02347013, 0.02224264, 0.0291308, 0.02609204, 0.0270666, 0.03994907, 0.02287736, 0.02125749, 0.02736657, 0.02622038, 0.02488581, 0.03826138, 0.0218248, 0.02022913, 0.02550669, 0.02312432, 0.02258396, 0.03933244, 0.02244282, 0.02083934, 0.02399209, 0.02374684, 0.02410668, 0.03934479, 0.02198927, 0.02174842, 0.02709918, 0.02432672, 0.02494848, 0.04075287, 0.02198135, 0.02124322, 0.02636714, 0.02356739, 0.02273444, 0.03659967, 0.02034628, 0.01964526, 0.02440484, 0.02092121, 0.0207245, 0.03644353, 0.02110106, 0.02109292, 0.02321557, 0.02144772, 0.02006556, 0.03554974, 0.01900086, 0.02098846, 0.02303813, 0.02096934, 0.02122471, 0.03611998, 0.01920795, 0.02219395, 0.02059879, 0.02088182, 0.02029641, 0.03202408, 0.01816097, 0.02171665, 0.01974414, 0.01976473, 0.02090379, 0.03019697, 0.01940699, 0.0227928, 0.01900716, 0.02200478, 0.02018038, 0.0302438, 0.01943704, 0.02244261, 0.02184801, 0.02200988, 0.01993123, 0.03039523, 0.01901234, 0.0206073, 0.02232425, 0.02249511, 0.01963189, 0.03048266, 0.01879969, 0.02148511, 0.02390745, 0.02085671, 0.01856792, 0.03166362, 0.01956051, 0.02422936, 0.02108726, 0.02065164, 0.01941705, 0.03312946, 0.02020577, 0.02494965, 0.02154798, 0.02110148, 0.01895011, 0.03229595, 0.01934562, 0.02460087, 0.01985277, 0.02210056, 0.01934892, 0.03063173, 0.02007614, 0.02469006, 0.01917216, 0.01861772, 0.01781552, 0.02921029, 0.0200103, 0.02452968, 0.01677127, 0.01879704, 0.01805182, 0.02830672, 0.02018044, 0.02441823, 0.01847774, 0.01904758, 0.01919991, 0.02879663, 0.02020055, 0.02351012, 0.01801596, 0.01913986, 0.01839629, 0.02820659, 0.01920827, 0.02447913, 0.01882415, 0.01882473, 0.01696146, 0.0290876, 0.02188765, 0.02457157, 0.01732276, 0.02261295, 0.02019942, 0.02806097, 0.02184573, 0.02725105, 0.02041151, 0.02293196, 0.01841115, 0.02787807, 0.02047114, 0.02487142, 0.01632109, 0.02081439, 0.01685135, 0.02635981, 0.01833099, 0.0244579, 0.01457474, 0.01821089, 0.01512382, 0.02679806, 0.01892606, 0.024545, 0.01323251, 0.01952163, 0.01628618, 0.02541896, 0.01936334, 0.02434671, 0.01462573, 0.02186049, 0.0176772, 0.02556718, 0.01915443, 0.0219932, 0.0147069, 0.02051324, 0.01730386, 0.02501387, 0.01845944, 0.01999372, 0.01616757, 0.02022329, 0.01843123, 0.02520301, 0.01917869, 0.02418999, 0.01409005, 0.01811711, 0.01887093, 0.02534215, 0.01880526, 0.02339949, 0.01489983, 0.0193901, 0.02103047, 0.02732178, 0.01924136, 0.02353264, 0.01310068, 0.01874518, 0.01881497, 0.02635227, 0.01756514, 0.02367307, 0.01338536, 0.01834743, 0.01746375, 0.02739288, 0.01745041, 0.02199553, 0.01288598, 0.01760621, 0.0187034, 0.02415245, 0.01658814, 0.01982289, 0.0159196, 0.01754721, 0.02085964, 0.02303659, 0.01553386, 0.02005425, 0.01403265, 0.01732571, 0.01954814, 0.02521683, 0.01651907, 0.01856664, 0.01447999, 0.01669391, 0.01867187, 0.02584384, 0.01539696, 0.01763819, 0.01472232, 0.01676914, 0.01857851, 0.02260071, 0.01371046, 0.01584161, 0.01689976, 0.01812018, 0.01929125, 0.0210368, 0.01366465, 0.01464792, 0.015219, 0.01575569, 0.01759349, 0.02283946, 0.01144623, 0.01514766, 0.01469458, 0.01553739, 0.01810509, 0.01984511, 0.01061633, 0.01384828, 0.01214164, 0.0136544, 0.01596575, 0.01846388, 0.01031339, 0.01351067, 0.01327835, 0.01577171, 0.01677429, 0.01786905, 0.01054719, 0.01223714, 0.01264426, 0.01519797, 0.01694871, 0.01897801, 0.0107207, 0.01339201, 0.01250971, 0.01425741, 0.01580677, 0.0205512, 0.0113853, 0.01352793, 0.01155603, 0.01458699, 0.01550732, 0.01922718, 0.01313393, 0.014018, 0.0133047, 0.01598705, 0.01545808, 0.01946113, 0.0125552, 0.01311168, 0.01233981, 0.0158444, 0.0148903, 0.02057569, 0.01191947, 0.01393261, 0.01118357, 0.01509147, 0.01266096, 0.02000494, 0.01104889, 0.01396371, 0.01159115, 0.01628687, 0.01416662, 0.01803185, 0.01183295, 0.01422855, 0.01310306, 0.01665192, 0.01587311, 0.01792548, 0.01172781, 0.01332455, 0.01293842, 0.01639111, 0.01440761, 0.01931085, 0.01111367, 0.01370658, 0.01170092, 0.01511715, 0.01320196, 0.01901693, 0.01088491, 0.01429146, 0.01137608, 0.01451399, 0.01352758, 0.0175685, 0.01128047, 0.0133011, 0.01291926, 0.01551901, 0.01410715, 0.01850549, 0.01167342, 0.01217985, 0.0118183, 0.01496585, 0.01360744, 0.01969345, 0.01236496, 0.01426739, 0.01242356, 0.01536444, 0.01345052, 0.02151954, 0.01199554, 0.01405143, 0.01135568, 0.01493628, 0.01603578, 0.02010714, 0.01231288, 0.01464625, 0.01338768, 0.01546185, 0.0167485, 0.01892316, 0.01124348, 0.01416068, 0.0119352, 0.01473757, 0.01580812, 0.01880299, 0.01177609, 0.01570355, 0.01183456, 0.01450061, 0.01489303, 0.02002187, 0.01108441, 0.01434831, 0.01112392, 0.01418734, 0.01474874, 0.01872554, 0.0122345, 0.01403239, 0.01229026, 0.01455288, 0.0167589, 0.01970991, 0.0124449, 0.01419404, 0.01174256, 0.01421685, 0.01554077, 0.01975837, 0.01244097, 0.01459407, 0.01169804, 0.01374948, 0.01499951, 0.02012849, 0.01194793, 0.01424803, 0.01224296, 0.01369035, 0.01690883, 0.01877777, 0.01249072, 0.01394417, 0.01324074, 0.01451879, 0.01871502, 0.01758346, 0.01230368, 0.01348698, 0.01217076, 0.01496257, 0.01640781, 0.01946117, 0.01222418, 0.01476833, 0.01263119, 0.01454605, 0.01642725, 0.02063397, 0.01196623, 0.01448205, 0.01157921, 0.0152894, 0.01756972, 0.0191713, 0.01311906, 0.01412006, 0.01241609, 0.01526533, 0.01803328, 0.01881114, 0.01240835, 0.01414643, 0.01181007, 0.01551492, 0.01652457, 0.01969855, 0.01208511, 0.01487749, 0.01171657, 0.01451749, 0.01527603, 0.02038275, 0.01200229, 0.01476809, 0.01110164, 0.01433086, 0.0160297, 0.01838057, 0.01254591, 0.01439558, 0.0122754, 0.01450563, 0.01707563, 0.01838391, 0.01225672, 0.01354413, 0.01200952, 0.01457299, 0.01632272, 0.01954715, 0.01176474, 0.01423639, 0.01179089, 0.01339808, 0.0149674, 0.01935414, 0.01093765, 0.01331769, 0.01188369, 0.01395559, 0.01530868, 0.01705078, 0.0112119, 0.01295888, 0.01280397, 0.01425539, 0.01648631, 0.01737814, 0.01116054, 0.01229617, 0.01213149, 0.0146484, 0.01549382, 0.01924374, 0.01122858, 0.01320069, 0.01144864, 0.01367686, 0.01246993, 0.02010413, 0.01026479, 0.01248126, 0.01068206, 0.01414683, 0.01397465, 0.01861149, 0.0113842, 0.01266631, 0.01211163, 0.01491928, 0.01543878, 0.01859871, 0.01106328, 0.01230182, 0.01142012, 0.01343184, 0.01466148, 0.01976465, 0.01080119, 0.0131484, 0.01173552, 0.0127834, 0.01404504, 0.01960671, 0.00994947, 0.01277775, 0.01061426, 0.0128002, 0.01467578, 0.01831165, 0.01168805, 0.01318118, 0.01168326, 0.01403709, 0.01625196, 0.01913189, 0.01129655, 0.0124878, 0.01215794, 0.01325629, 0.01573286, 0.02145524, 0.01163136, 0.01364381, 0.01145998, 0.01285028, 0.01469704, 0.02226189, 0.01095136, 0.01372548, 0.01096988, 0.01373939, 0.01538451, 0.02068025, 0.0122957, 0.01475341, 0.01280103, 0.01659302, 0.01649406, 0.02025758, 0.01173206, 0.01375404, 0.01254283, 0.0170575, 0.01614965, 0.02137721, 0.01173679, 0.01430479, 0.01267984, 0.01620002, 0.01504148, 0.02106375, 0.01071218, 0.01442826, 0.01151142, 0.01692416, 0.01610598, 0.02007281, 0.0110609, 0.01450095, 0.01250901, 0.01795925, 0.01797967, 0.0201987, 0.01112423, 0.01495447, 0.01214043, 0.01815517, 0.01746575, 0.02177233, 0.01144714, 0.01548376, 0.01333394, 0.01741493, 0.01689648, 0.02213848, 0.01038975, 0.01458494, 0.01221368, 0.0165439, 0.01676834, 0.0204831, 0.01084246, 0.01429312, 0.01344292, 0.01622934, 0.01791709, 0.0213882, 0.01083835, 0.01422193, 0.0129397, 0.01644786, 0.01668046, 0.02281995, 0.01025936, 0.01538235, 0.01358159, 0.01711019, 0.01544107, 0.02292613, 0.00984142, 0.01525226, 0.0124775, 0.01794588, 0.01621312, 0.02090389, 0.01099645, 0.01475152, 0.01344228, 0.0179139, 0.01949591, 0.0207653, 0.01097447, 0.01439893, 0.01322287, 0.0188119, 0.01827954, 0.02191857, 0.01112686, 0.01514619, 0.01435511, 0.0189984, 0.01690535, 0.0215593, 0.0099861, 0.01442876, 0.01292354, 0.0178038, 0.0169163, 0.01999054, 0.01079088, 0.0142698, 0.01366606, 0.01900833, 0.01841481, 0.02057741, 0.01107639, 0.01463669, 0.01331345, 0.01898874, 0.01851535, 0.02185369, 0.01076696, 0.01578349, 0.01429047, 0.01958875, 0.01726668, 0.02203876, 0.00975608, 0.01574303, 0.01329465, 0.01938683, 0.01818049, 0.01931752, 0.00982641, 0.01540157, 0.01420774, 0.01787887, 0.01871738, 0.01925441, 0.01002551, 0.01437702, 0.01393835, 0.01618093, 0.01620096, 0.02071643, 0.01011783, 0.01467716, 0.01499013, 0.01591454, 0.01459079, 0.02119347, 0.00913538, 0.01465067, 0.01319639, 0.01655711, 0.01447723, 0.02067468, 0.01019294, 0.01466622, 0.01378989, 0.01649842, 0.01700317, 0.02080917, 0.01043418, 0.01462843, 0.01351586, 0.01676699, 0.01631539, 0.02164109, 0.01069535, 0.01515049, 0.01411863, 0.01650705, 0.01457723, 0.02187933, 0.00991622, 0.01460867, 0.01341825, 0.0181501, 0.01559749, 0.01878089, 0.01087433, 0.01497423, 0.01307479, 0.01811077, 0.01705285, 0.01956798, 0.01130295, 0.0148552, 0.01291219, 0.01719438, 0.0169391, 0.02181383, 0.01174977, 0.01586645, 0.01358955, 0.01707033, 0.01550122, 0.0219453, 0.01082273, 0.01573638, 0.01221475, 0.01806227, 0.01732097, 0.02009134, 0.01216379, 0.01605961, 0.01300627, 0.0187221, 0.01871027, 0.02070777, 0.01193078, 0.01525353, 0.01236921, 0.01776965, 0.01700999, 0.02112575, 0.01196711, 0.01558087, 0.01292942, 0.01730469, 0.01573165, 0.02235718, 0.01043672, 0.01498681, 0.01137463, 0.0167405, 0.0165298, 0.02039692, 0.0117198, 0.01464447, 0.0119558, 0.01736522, 0.01874046, 0.02113317, 0.01237611, 0.01459981, 0.01184693, 0.01741374, 0.01791848, 0.02180692, 0.01238227, 0.01531082, 0.01254852, 0.01669828, 0.01616757, 0.02168244, 0.01040501, 0.01424253, 0.0108769, 0.01572647, 0.01672701, 0.02026874, 0.01165385, 0.01496146, 0.01012407, 0.01545069, 0.01828041, 0.02015021, 0.01222955, 0.01403423, 0.01126407, 0.01663877, 0.01863497, 0.02148253, 0.0120177, 0.0151985, 0.01221903, 0.01569182, 0.0163774, 0.0227043, 0.01075321, 0.01457825, 0.01062388, 0.01517183, 0.01775894, 0.02099345, 0.01305168, 0.01565108, 0.01130414, 0.01610086, 0.02090045, 0.02013762, 0.0135289, 0.01535589, 0.01155851, 0.01547801, 0.01867309, 0.02104253, 0.01186043, 0.0159394, 0.01213259, 0.01584831, 0.01639407, 0.02095356, 0.01040849, 0.01541948, 0.01084312, 0.01571343, 0.01696612, 0.02056241, 0.01103764, 0.01547365, 0.01124833, 0.0160332, 0.01953024, 0.02094966, 0.01155604, 0.01577999, 0.01161871, 0.01595272, 0.01861541, 0.02279576, 0.01175804, 0.01692447, 0.01248959, 0.01648017, 0.0175016, 0.02230037, 0.01040433, 0.01608909, 0.01097896, 0.0164082, 0.01824268, 0.02071638, 0.01082344, 0.01513754, 0.01144976, 0.01615396, 0.02001686, 0.02155012, 0.01063722, 0.01506192, 0.01164649, 0.0161765, 0.01866023, 0.02230413, 0.01090283, 0.01608804, 0.01214417, 0.01554581, 0.017604, 0.02305352, 0.01006892, 0.01533372, 0.01024198, 0.01467812, 0.01838665, 0.02169644, 0.01182369, 0.01524302, 0.01086542, 0.01446119, 0.01933339, 0.02200968, 0.01209874, 0.01517632, 0.0106697, 0.01423145, 0.0182664, 0.02241908, 0.01199002, 0.01594549, 0.0106513, 0.01348079, 0.01533002, 0.02235286, 0.01031267, 0.01500093, 0.00889191, 0.01240219, 0.01444797, 0.02058549, 0.01073665, 0.01381847, 0.00972568, 0.01228472, 0.01380195, 0.01989534, 0.01020028, 0.01443619, 0.01012646, 0.01294992, 0.01350171, 0.02002173, 0.00947901, 0.01438154, 0.01046456, 0.01238923, 0.01151836, 0.01974883, 0.0081307, 0.01329331, 0.0089154, 0.01222779, 0.01160134, 0.01715624, 0.00998191, 0.01366853, 0.01088298, 0.01212855, 0.01259136, 0.01756199, 0.00967423, 0.01412548, 0.00942106, 0.01287154, 0.01186723, 0.01756555, 0.00995152, 0.01544357, 0.0108466, 0.01338244, 0.0129556, 0.01791231, 0.00911722, 0.01509557, 0.00891933, 0.01249804, 0.01314718, 0.01821088, 0.01090552, 0.01552495, 0.01116704, 0.01302855, 0.01381155, 0.01899021, 0.01095069, 0.01613961, 0.01102795, 0.01341218, 0.01272368, 0.01999643, 0.01057561, 0.016134, 0.01147096, 0.01347289, 0.01175011, 0.01997998, 0.00956607, 0.01564001, 0.00954091, 0.01231295, 0.01212411, 0.01801031, 0.01054706, 0.01566406, 0.01072855, 0.01287008, 0.01278609, 0.01988845, 0.01105726, 0.01598227, 0.01022278, 0.01407367, 0.01330901, 0.02078931, 0.01204932, 0.01782146, 0.01265269, 0.01513538, 0.01799692, 0.02117414, 0.01068771, 0.01752462, 0.0112049, 0.01383313, 0.01933847, 0.01947135, 0.01180024, 0.0180331, 0.01273456, 0.01426023, 0.02126717, 0.0194513, 0.01278284, 0.01830807, 0.01282529, 0.01479252, 0.02043777, 0.02086549, 0.01312036, 0.01921472, 0.01458176, 0.01562012, 0.0197589, 0.02167778, 0.01165443, 0.01894349, 0.01279417, 0.01491063, 0.02228591, 0.01997453, 0.01309163, 0.01884792, 0.01389168, 0.01478006, 0.0242197, 0.02049513, 0.01333702, 0.01909382, 0.01350818, 0.01593771, 0.02486278, 0.02106919, 0.0130336, 0.01984178, 0.01453452, 0.0156031, 0.02331694, 0.02008134, 0.01168276, 0.0191386, 0.01272506, 0.014756, 0.02323681, 0.01979073, 0.01333353, 0.0194179, 0.01503361, 0.01551712, 0.02581732, 0.02037531, 0.01410053, 0.01992535, 0.01459938, 0.01692655, 0.02729975, 0.0223626, 0.01383628, 0.02057772, 0.01565119, 0.01685634, 0.02731572, 0.02218272, 0.0119763, 0.01997824, 0.01459107, 0.01602114, 0.02664845, 0.02078287, 0.01313638, 0.01936579, 0.01573062, 0.01580415, 0.02915648, 0.02082077, 0.01347972, 0.01947639, 0.01517825, 0.01624666, 0.02792126, 0.02132304, 0.01331496, 0.01948049, 0.01606349, 0.01631118, 0.02507509, 0.02176652, 0.0116712, 0.01869783, 0.01348547, 0.01579077, 0.02652122, 0.0211468, 0.0132385, 0.01873533, 0.01553631, 0.01570969, 0.02864643, 0.02230899, 0.01365654, 0.0197384, 0.01474745, 0.01613137, 0.02666417, 0.02238814, 0.01283748, 0.01970437, 0.01528748, 0.01598599, 0.02536329, 0.02224981, 0.01129912, 0.01907267, 0.01331898, 0.01503369, 0.02721954, 0.02070631, 0.01271871, 0.01864293, 0.01588798, 0.0156671, 0.02874913, 0.02140884, 0.01337545, 0.01872834, 0.01490494, 0.01634215, 0.02791692, 0.02154151, 0.0129529, 0.01918594, 0.01552057, 0.01638472, 0.02683205, 0.0219708, 0.01129423, 0.01850406, 0.0135512, 0.01559829, 0.02748791, 0.02023862, 0.01259467, 0.0185041, 0.01544986, 0.01539877, 0.03026229, 0.02093703, 0.01305076, 0.01838404, 0.01477551, 0.01570284, 0.02825351, 0.02140863, 0.01289263, 0.0189166, 0.01551584, 0.0158133, 0.02656528, 0.02145316, 0.01127618, 0.01850454, 0.0134895, 0.01531262, 0.02878128, 0.02023512, 0.01258799, 0.01827185, 0.01559053, 0.01575353, 0.03153319, 0.02144211, 0.01280837, 0.01849076, 0.01563797, 0.01656002, 0.02837703, 0.02151033, 0.01253435, 0.01885475, 0.01611656, 0.01808407, 0.0249322, 0.02116119, 0.01084789, 0.01747281, 0.01418564, 0.01632979, 0.02467101, 0.01913094, 0.01227507, 0.0172613, 0.01583628, 0.01651839, 0.02346043, 0.01925966, 0.012296, 0.01764558, 0.01597372, 0.0174028, 0.02250041, 0.02053577, 0.01252056, 0.01826825, 0.01726664, 0.01911648, 0.02070532, 0.0216353, 0.01094442, 0.01806197, 0.01511329, 0.01840714, 0.02108184, 0.0206552, 0.01183176, 0.01861372, 0.0165494, 0.01798725, 0.0231257, 0.02101163, 0.01181556, 0.01813715, 0.01571161, 0.01716486, 0.02074294, 0.02204406, 0.01178017, 0.01897345, 0.0170527, 0.01849384, 0.01856119, 0.02311816, 0.01086558, 0.01755337, 0.01414554, 0.01687086, 0.01970853, 0.02214121, 0.01190291, 0.0175342, 0.01570847, 0.01699985, 0.02130787, 0.02306984, 0.0119603, 0.01722614, 0.01524399, 0.01654704, 0.0209832, 0.02412193, 0.01196301, 0.01794172, 0.01651602, 0.01776294, 0.01913438, 0.02396192, 0.01060299, 0.01676301, 0.01396137, 0.01671548, 0.0196961, 0.02233739, 0.01165973, 0.01663233, 0.01548293, 0.01689198, 0.02109884, 0.02199258, 0.01180728, 0.01663456, 0.01469302, 0.01644096, 0.02037215, 0.02327804, 0.01198812, 0.01794367, 0.01608275, 0.01741164, 0.01909497, 0.02403863, 0.0106871, 0.01692941, 0.01392595, 0.01657991, 0.01972212, 0.0225524, 0.01178889, 0.01715909, 0.01480726, 0.01685209, 0.0212273, 0.02224407, 0.01174743, 0.01739807, 0.01456408, 0.0163194, 0.02055954, 0.02364135, 0.01184363, 0.01892051, 0.0160077, 0.01672398, 0.01872625, 0.02353469, 0.01063718, 0.01737898, 0.01356106, 0.01557535, 0.01983119, 0.0225245, 0.01196499, 0.01807594, 0.01518004, 0.01643925, 0.02168787, 0.02298289, 0.01188264, 0.01806796, 0.0149884, 0.01602312, 0.02099739, 0.02461176, 0.01194459, 0.01917075, 0.01622177, 0.01677991, 0.0194085, 0.02426781, 0.01054787, 0.01768958, 0.01354475, 0.01588803, 0.02041119, 0.02264578, 0.01184033, 0.01810342, 0.01540961, 0.01688472, 0.02234012, 0.02234612, 0.0121841, 0.01849448, 0.01461388, 0.01638492, 0.02225942, 0.02348238, 0.01241705, 0.01964212, 0.01596736, 0.01684753, 0.02044742, 0.02346801, 0.01076408, 0.01789018, 0.01326689, 0.01634557, 0.02152517, 0.02188355, 0.01179737, 0.01757252, 0.01458034, 0.01670774, 0.02347383, 0.02212843, 0.01177871, 0.01784275, 0.01419031, 0.01629855, 0.0224649, 0.02319233, 0.01167229, 0.01912311, 0.01532807, 0.01697877, 0.02017482, 0.02287265, 0.01021581, 0.01776913, 0.01305048, 0.01569174, 0.02067816, 0.02076095, 0.0114668, 0.01744536, 0.01487594, 0.01617788, 0.02226937, 0.02080618, 0.01192827, 0.01781432, 0.01438488, 0.01600874, 0.02164548, 0.02221726, 0.01194252, 0.0189341, 0.01556875, 0.01698225, 0.01971041, 0.02273134, 0.01034144, 0.01739984, 0.01289881, 0.01577146, 0.02035994, 0.02128555, 0.01158581, 0.0175454, 0.01450967, 0.01600948, 0.02223993, 0.02147762, 0.01156945, 0.01769709, 0.0139564, 0.01560365, 0.02119665, 0.02239334, 0.0116385, 0.01860162, 0.01515131, 0.01625442, 0.0194282, 0.02245104, 0.01029468, 0.01736617, 0.01284132, 0.01541424, 0.02071306, 0.02107761, 0.01163075, 0.01744998, 0.01452866, 0.01596382, 0.0227531, 0.02169351, 0.01172348, 0.01772952, 0.0137818, 0.01564258, 0.02184533, 0.02253284, 0.0117063, 0.01890257, 0.0149823, 0.01628964, 0.01975029, 0.02212928, 0.01033047, 0.01765032, 0.01264104, 0.01483776, 0.0204548, 0.02066417, 0.01170284, 0.01751368, 0.01412723, 0.01550189, 0.02188057, 0.02088381, 0.0119283, 0.01787151, 0.01370168, 0.01530988, 0.0211592, 0.02233718, 0.01197436, 0.01884223, 0.01471419, 0.01619438, 0.01944417, 0.02287574, 0.01047809, 0.01767015, 0.01240978, 0.01530715, 0.02037949, 0.021493, 0.01157388, 0.01779936, 0.01402123, 0.0160105, 0.02230032, 0.02165188, 0.011751, 0.01797289, 0.01334819, 0.0156728, 0.02084515, 0.02227246, 0.01171875, 0.01900956, 0.01440869, 0.01625518, 0.01913286, 0.02228271, 0.01049067, 0.01779719, 0.01226159, 0.01519294, 0.01996267, 0.02091187, 0.0117547, 0.01798217, 0.01394308, 0.0160849, 0.02215535, 0.02161994, 0.0121794, 0.01838411, 0.01339698, 0.01601345, 0.02174596, 0.02295065, 0.01245959, 0.01953269, 0.01463328, 0.01723499, 0.02026823, 0.02361587, 0.01088464, 0.01811156, 0.01262318, 0.01612813, 0.02131684, 0.02171189, 0.01220169, 0.01795773, 0.0143386, 0.0163682, 0.02244753, 0.02136968, 0.01210924, 0.01791986, 0.01373142, 0.01557054, 0.0213591, 0.02216533, 0.01225496, 0.0192671, 0.01503653, 0.01631989, 0.01903692, 0.02225694, 0.01076327, 0.01804227, 0.01270177, 0.01548325, 0.02013027, 0.02117762, 0.01221034, 0.01821716, 0.01455268, 0.01632746, 0.0222905, 0.02170006, 0.01231813, 0.01865772, 0.01431374, 0.01581554, 0.02132264, 0.02255847, 0.01210405, 0.01955127, 0.01581198, 0.01646052, 0.01954902, 0.02208996, 0.01049172, 0.01839715, 0.01306713, 0.01547513, 0.02056094, 0.02075039, 0.01184845, 0.01845383, 0.01434366, 0.01642886, 0.02219217, 0.02095592, 0.01206454, 0.01830184, 0.01368141, 0.01626808, 0.02203244, 0.02192704, 0.0119193, 0.01908933, 0.01462621, 0.01680113, 0.01998377, 0.0222629, 0.01032942, 0.01768301, 0.01236525, 0.01562466, 0.02047137, 0.0205795, 0.01173324, 0.01769953, 0.01342498, 0.01598176, 0.02179908, 0.02011617, 0.01171895, 0.01761135, 0.01298168, 0.01556715, 0.02068958, 0.02121153, 0.01203721, 0.01854387, 0.0144063, 0.0164374, 0.0193168, 0.02128168, 0.01055572, 0.01721662, 0.01224838, 0.01549431, 0.02044789, 0.02086117, 0.01187128, 0.0176961, 0.01380527, 0.01646917, 0.02257768, 0.02142782, 0.0119325, 0.01792789, 0.01324523, 0.0164681, 0.02153489, 0.02241809, 0.01173797, 0.0184565, 0.01446434, 0.01692821, 0.01967433, 0.02183048, 0.0102058, 0.01720965, 0.01233494, 0.01560123, 0.0203985, 0.02031351, 0.01169927, 0.01711624, 0.01414748, 0.01629613, 0.0220769, 0.02058491, 0.01191706, 0.01729066, 0.01348528, 0.01616851, 0.02136036, 0.02169831, 0.01170211, 0.01813379, 0.01475642, 0.01672861, 0.0197946, 0.02187043, 0.01036672, 0.0173778, 0.01252265, 0.01582767, 0.02062556, 0.02068107, 0.01187427, 0.01763114, 0.0142051, 0.01613922, 0.02213183, 0.02086383, 0.01192909, 0.01778572, 0.01354958, 0.01599963, 0.02114666, 0.0217921, 0.01204272, 0.01839227, 0.01474876, 0.01624135, 0.01935774, 0.02154372, 0.01051821, 0.01714819, 0.01243895, 0.01532781, 0.02011887, 0.02025573, 0.01184982, 0.01734117, 0.01419359, 0.01614843, 0.02211669, 0.02073716, 0.0121259, 0.01780392, 0.01353285, 0.01615508, 0.02125807, 0.02176457, 0.01214886, 0.01894413, 0.01470954, 0.01656853, 0.01954914, 0.02129084, 0.01041777, 0.01759896, 0.01261902, 0.01554406, 0.02053558, 0.02000891, 0.0121387, 0.01788013, 0.01427992, 0.01603669, 0.02221475, 0.0202973, 0.0123561, 0.01793121, 0.01362496, 0.0158388, 0.02155162, 0.02163685, 0.0122787, 0.01880075, 0.01481756, 0.01625555, 0.01977669, 0.02143877, 0.01056958, 0.01759181, 0.0125016, 0.01518336, 0.02052002, 0.02004993, 0.01201282, 0.01782487, 0.01397075, 0.01577887, 0.02222063, 0.02041005, 0.01215891, 0.01796208, 0.01347938, 0.01569656, 0.02098398, 0.02131253, 0.01231394, 0.01881758, 0.01460683, 0.01596166, 0.01917619, 0.02073304, 0.01068448, 0.0176326, 0.0123983, 0.01505281, 0.02027752, 0.01975329, 0.01215347, 0.01797708, 0.01400088, 0.01590653, 0.02182443, 0.02020641, 0.01226911, 0.01843111, 0.01351061, 0.01585956, 0.02131276, 0.02140075, 0.0122164, 0.01908141, 0.01456395, 0.01613115, 0.01952221, 0.0213039, 0.01045182, 0.01772116, 0.01236061, 0.01519663, 0.02020299, 0.01989648, 0.0119175, 0.01781204, 0.01387081, 0.01589668, 0.02186854, 0.02019721, 0.01227448, 0.01803718, 0.01330891, 0.01571534, 0.02089372, 0.0209134, 0.01213922, 0.01899783, 0.01438448, 0.01605048, 0.0190548, 0.02091729, 0.01023412, 0.0178629, 0.01219303, 0.01507683, 0.0200868, 0.01980144, 0.01161373, 0.0179293, 0.01346611, 0.01568346, 0.02170774, 0.02022473, 0.0118118, 0.01809381, 0.01298918, 0.01550374, 0.02087771, 0.02136004, 0.01187259, 0.01878528, 0.01443337, 0.01573871, 0.01906699, 0.02113461, 0.01004636, 0.01750683, 0.01210659, 0.01474458, 0.02027296, 0.02001477, 0.01174657, 0.01769497, 0.01370263, 0.015351, 0.0217134, 0.02033223, 0.01231307, 0.01748656, 0.01304997, 0.01539429, 0.02058695, 0.02128568, 0.01163302, 0.01905832, 0.01429081, 0.01577508, 0.01862469, 0.0210016, 0.0096392, 0.01668179, 0.01190803, 0.01438906, 0.01893246, 0.01940843, 0.01066058, 0.01652543, 0.01350366, 0.01517661, 0.02063656, 0.01952217, 0.01082436, 0.01685675, 0.01299872, 0.01505896, 0.02021527, 0.0208256, 0.01088958, 0.01817595, 0.01405942, 0.01527263, 0.01794512, 0.02040911, 0.0094187, 0.01652068, 0.01197467, 0.01431739, 0.01852882, 0.01957054, 0.01055769, 0.01627512, 0.01348727, 0.01509447, 0.0206004, 0.01974544, 0.01078955, 0.01660278, 0.01282069, 0.0149599, 0.01964512, 0.02052394, 0.01053951, 0.01740055, 0.01401163, 0.01522264, 0.01801735, 0.02037742, 0.00918229, 0.01632573, 0.01191671, 0.01425385, 0.01905857, 0.01913947, 0.01048167, 0.01638725, 0.01344803, 0.01477154, 0.02079185, 0.01960167, 0.01078208, 0.01652313, 0.0128137, 0.01498811, 0.01987302, 0.0204183, 0.01054682, 0.01733454, 0.01418268, 0.01549846, 0.0183704, 0.02044885, 0.00913955, 0.01606452, 0.01203089, 0.0145184, 0.01891837, 0.01892688, 0.01033174, 0.01625722, 0.01341791, 0.01510553, 0.0205528, 0.01935759, 0.01055377, 0.01648205, 0.01276051, 0.01500724, 0.01979085, 0.02009488, 0.010523, 0.01726295, 0.01414405, 0.01538539, 0.01830861, 0.01990926, 0.00930607, 0.01611407, 0.01196349, 0.01456593, 0.01907814, 0.01870253, 0.01067893, 0.0163315, 0.0133784, 0.0151621, 0.02059399, 0.01939156, 0.01104397, 0.01650993, 0.01293522, 0.0152741, 0.01976128, 0.02026077, 0.01095912, 0.0173014, 0.014255, 0.01566139, 0.01800663, 0.01998216, 0.00948546, 0.01617615, 0.01203473, 0.01462328, 0.01883549, 0.01871839, 0.01084624, 0.01644722, 0.0135472, 0.01536034, 0.02060167, 0.01941858, 0.01119152, 0.0167145, 0.01286529, 0.01523784, 0.01973484, 0.0202279, 0.01098862, 0.01748929, 0.01419802, 0.01566185, 0.01810404, 0.02022363, 0.00946569, 0.01626212, 0.0119769, 0.01470506, 0.01909234, 0.01888552, 0.01083882, 0.0164456, 0.01350302, 0.01543872, 0.02101031, 0.01975153, 0.01118616, 0.01680389, 0.01290802, 0.01518526, 0.0203412, 0.02033163, 0.01101421, 0.01756919, 0.01419506, 0.01548771, 0.01840979, 0.02017575, 0.00953199, 0.01616751, 0.01197779, 0.01463848, 0.01924699, 0.01889371, 0.0107337, 0.01646153, 0.01338712, 0.01518963, 0.0206145, 0.01963368, 0.01112312, 0.01691463, 0.0128193, 0.01540525, 0.02023224, 0.02054963, 0.01094001, 0.01762611, 0.01444275, 0.01592666, 0.01871848, 0.02043233, 0.00944343, 0.01626276, 0.01206876, 0.01479067, 0.01875992, 0.01943315, 0.0109844, 0.01686233, 0.0147881, 0.01568841, 0.01796215, 0.02070776, 0.01103771, 0.01695196, 0.01405722, 0.01559323, 0.01876385, 0.02083909, 0.01107653, 0.01778942, 0.01540246, 0.01598392, 0.01659994, 0.02106762, 0.00969792, 0.01623485, 0.01285037, 0.01462093, 0.01742445, 0.0195688, 0.01111908, 0.01646085, 0.0146426, 0.01563489, 0.01891905, 0.01958181, 0.01111594, 0.01664113, 0.01315936, 0.01553035, 0.01892476, 0.02030927, 0.01108058, 0.01727365, 0.01404707, 0.01585129, 0.01677758, 0.02055581, 0.00967617, 0.01623642, 0.0118223, 0.01473609, 0.01755096, 0.01906481, 0.01082128, 0.01644959, 0.0135839, 0.0154278, 0.01843658, 0.01960432, 0.01110795, 0.01666781, 0.01250945, 0.01536794, 0.01786551, 0.01989523, 0.01095359, 0.01726809, 0.014094, 0.01585731, 0.01651837, 0.02008848, 0.00930883, 0.01586381, 0.01145091, 0.01485687, 0.01724821, 0.01896702, 0.01048002, 0.01610982, 0.01319448, 0.01555747, 0.01880758, 0.01930434, 0.01076899, 0.01651964, 0.01248046, 0.01538002, 0.01817423, 0.01999483, 0.01069667, 0.01728158, 0.01360904, 0.01553443, 0.01646022, 0.02018071, 0.00933296, 0.01609176, 0.01163801, 0.01455247, 0.01664915, 0.01887882, 0.01052057, 0.0161612, 0.01314719, 0.01525588, 0.01822559, 0.01938764, 0.01086099, 0.01641867, 0.01240016, 0.01519545, 0.01748286, 0.02000055, 0.01058813, 0.01709189, 0.01376576, 0.01528752, 0.01584289, 0.01987272, 0.00913637, 0.01598475, 0.0116122, 0.01418081, 0.016156, 0.01869262, 0.01047224, 0.01629127, 0.01292048, 0.01507955, 0.0180201, 0.01938793, 0.01087937, 0.01666774, 0.01237946, 0.01498887, 0.0171309, 0.01992891, 0.01071562, 0.0171408, 0.01359254, 0.01503011, 0.01531082, 0.02040143, 0.00927086, 0.01604977, 0.01141332, 0.01389004, 0.01582014, 0.01901753, 0.01043321, 0.01620102, 0.01298582, 0.01484916, 0.01765687, 0.01956047, 0.01093559, 0.016631, 0.0122645, 0.01476864, 0.01681092, 0.01979406, 0.01064357, 0.0170468, 0.0134207, 0.01476984, 0.01526748, 0.01975899, 0.00918666, 0.0159696, 0.0111681, 0.01371715, 0.01571194, 0.01852984, 0.01039325, 0.01617813, 0.0129367, 0.01460957, 0.01771946, 0.01929475, 0.0108043, 0.01651651, 0.0121627, 0.01472749, 0.01711776, 0.01978497, 0.01062855, 0.01706412, 0.01362808, 0.01478586, 0.01531044, 0.01967162, 0.00912302, 0.01592257, 0.01131927, 0.01367561, 0.01552956, 0.01848997, 0.01042737, 0.01602606, 0.01290242, 0.01460826, 0.01715457, 0.01917711, 0.01087368, 0.01642799, 0.01220136, 0.01457252, 0.01658163, 0.01973888, 0.01069403, 0.01687303, 0.01343806, 0.01465712, 0.01510076, 0.01989099, 0.00937161, 0.01588283, 0.0112298, 0.01364975, 0.01538408, 0.01872058, 0.0105355, 0.01600996, 0.0127719, 0.01465456, 0.01694801, 0.01920249, 0.01086142, 0.01634891, 0.01191096, 0.01450541, 0.01642451, 0.01948775, 0.01064709, 0.01685635, 0.01320892, 0.01448028, 0.01485813, 0.01947105, 0.00925457, 0.01582995, 0.01102971, 0.01345764, 0.01536707, 0.01837697, 0.01052126, 0.01588482, 0.0126161, 0.0145365, 0.01707657, 0.01910002, 0.01086102, 0.01640262, 0.01189201, 0.01452019, 0.01632868, 0.01969699, 0.01063284, 0.01696172, 0.01312031, 0.01456247, 0.01489, 0.01970725, 0.00921113, 0.01598456, 0.01101397, 0.01341675, 0.01497778, 0.01841949, 0.01044097, 0.01605591, 0.0126478, 0.01445938, 0.01653278, 0.01879342, 0.01084386, 0.01645518, 0.01193723, 0.01447315, 0.01587524, 0.01925864, 0.01073704, 0.01695399, 0.01327047, 0.01465009, 0.01452748, 0.01955126, 0.00929933, 0.01607793, 0.01112694, 0.0137584, 0.01503355, 0.01851647, 0.01050574, 0.01625105, 0.01280184, 0.01470595, 0.0167079, 0.01912015, 0.01091923, 0.01666528, 0.01206809, 0.0146311, 0.01609808, 0.01951958, 0.01066543, 0.01710235, 0.01337375, 0.01466007, 0.01451291, 0.0196374, 0.00934727, 0.01597214, 0.01114107, 0.01364482, 0.01491967, 0.0184584, 0.01059836, 0.01598123, 0.01268342, 0.01471272, 0.01663305, 0.01899763, 0.01109368, 0.0164233, 0.01205615, 0.01476116, 0.01611765, 0.01975667, 0.01092373, 0.01702442, 0.01340687, 0.01479797, 0.01470381, 0.01990669, 0.00947188, 0.0159974, 0.01122553, 0.01380158, 0.01502547, 0.01868434, 0.01072163, 0.01600951, 0.01283598, 0.01450678, 0.01645466, 0.01935684, 0.01120929, 0.01653265, 0.01209626, 0.01473439, 0.0159831, 0.01984357, 0.01107189, 0.01707196, 0.01331936, 0.0148856, 0.01473007, 0.0199983, 0.00962177, 0.01601575, 0.0110511, 0.01386682, 0.01522119, 0.01880365, 0.01087867, 0.01605854, 0.01269668, 0.01504072, 0.0170437, 0.0194303, 0.01126852, 0.01640254, 0.01197149, 0.01496021, 0.01650551, 0.01998651, 0.01096499, 0.01701449, 0.01325272, 0.01478906, 0.01493236, 0.01991292, 0.00956383, 0.01589148, 0.01101846, 0.01359072, 0.01529266, 0.01866312, 0.01085928, 0.01596771, 0.01269459, 0.01464641, 0.01704399, 0.01932463, 0.01120809, 0.01643457, 0.011991, 0.01469279, 0.01629505, 0.02000344, 0.01085449, 0.01697722, 0.01305418, 0.01475805, 0.01484878, 0.020342, 0.00931073, 0.01586897, 0.01089055, 0.01366507, 0.01509398, 0.01869095, 0.01049415, 0.01605934, 0.01249974, 0.01453585, 0.01660066, 0.01914602, 0.01085714, 0.01638931, 0.0118806, 0.01450839, 0.01610411, 0.0196799, 0.01076024, 0.01683639, 0.01306163, 0.01435451, 0.01459588, 0.01969559, 0.00941707, 0.01583176, 0.01091154, 0.01352231, 0.01516277, 0.01856292, 0.0106994, 0.01596646, 0.0125116, 0.0144012, 0.0168007, 0.01926029, 0.01104255, 0.01642593, 0.01188833, 0.01443558, 0.0163386, 0.01989803, 0.01080713, 0.01695151, 0.01317502, 0.01448522, 0.01462808, 0.01979914, 0.00933045, 0.01586188, 0.0108832, 0.01341607, 0.01483738, 0.0184387, 0.01056739, 0.01580128, 0.01239157, 0.01426737, 0.01634645, 0.01893507, 0.01100177, 0.01614608, 0.01168733, 0.01444182, 0.01566559, 0.0195114, 0.01081222, 0.01668997, 0.01285891, 0.0143783, 0.01419176, 0.01969776, 0.00937477, 0.0157492, 0.01075076, 0.01354348, 0.01464352, 0.01863161, 0.01059741, 0.01571623, 0.01219039, 0.01441336, 0.01624558, 0.01915551, 0.01097791, 0.01612809, 0.01157614, 0.01434155, 0.01552903, 0.01965164, 0.01078418, 0.01669653, 0.01271975, 0.01432488, 0.01407907, 0.01986225, 0.00942411, 0.01570196, 0.01066235, 0.0134848, 0.01460007, 0.01866929, 0.0106387, 0.01574044, 0.01224977, 0.01441329, 0.01632896, 0.01938465, 0.01100616, 0.01606491, 0.01164188, 0.01442189, 0.01569899, 0.01991012, 0.01077641, 0.01673943, 0.01288357, 0.01446312, 0.01414451, 0.02011388, 0.00945736, 0.01572542, 0.01085993, 0.01359431, 0.01468381, 0.01860731, 0.01053441, 0.01553027, 0.0122029, 0.01413575, 0.01599812, 0.0190379, 0.01076021, 0.01576107, 0.01141999, 0.01410469, 0.01523429, 0.01957944, 0.01062411, 0.01632254, 0.01264363, 0.01407532, 0.01398645, 0.01993429, 0.00918293, 0.01543043, 0.01055915, 0.01316415, 0.01447602, 0.01878341, 0.01026587, 0.01546833, 0.01208825, 0.01399927, 0.01598488, 0.0192387, 0.01061004, 0.01586806, 0.01143377, 0.01399074, 0.01542453, 0.01974123, 0.01051137, 0.01645334, 0.01258329, 0.01401043, 0.01390126, 0.01973552, 0.00919554, 0.01523302, 0.01042681, 0.01288547, 0.01439802, 0.01842759, 0.01052627, 0.01535821, 0.01205253, 0.01401016, 0.01616175, 0.01890335, 0.01087398, 0.01581535, 0.01137708, 0.01408219, 0.01588894, 0.01959633, 0.01071655, 0.01623295, 0.01262656, 0.01406353, 0.01453057, 0.01978923, 0.00938967, 0.01545153, 0.01050337, 0.01306027, 0.01513624, 0.01850605, 0.01065509, 0.01553403, 0.01206651, 0.01398364, 0.01667064, 0.01904032, 0.01091456, 0.01576697, 0.01133517, 0.01408086, 0.01590382, 0.01964144, 0.01086704, 0.01640495, 0.01253374, 0.0140833, 0.01443615, 0.01977096, 0.0095161, 0.01544124, 0.01048348, 0.0130252, 0.01506973, 0.01853692, 0.01075447, 0.01545897, 0.0120448, 0.01400611, 0.01676853, 0.01910544, 0.01108823, 0.01593773, 0.01135891, 0.01401165, 0.01615342, 0.01959413, 0.01080655, 0.01640354, 0.0125704, 0.0140164, 0.01461925, 0.01967495, 0.00947683, 0.01542307, 0.01042168, 0.01308296, 0.01509224, 0.01835403, 0.01068174, 0.01544342, 0.01195093, 0.01408511, 0.01671552, 0.01897497, 0.01110064, 0.01586272, 0.01132735, 0.01410596, 0.01627499, 0.01963264, 0.01095424, 0.01639283, 0.01268648, 0.01409631, 0.0148582, 0.01976865, 0.0095313, 0.01548575, 0.01056116, 0.01314677, 0.01535863, 0.01840275, 0.01072423, 0.01548159, 0.01206123, 0.01408413, 0.0170799, 0.01897973, 0.01106774, 0.01592441, 0.01142509, 0.01402104, 0.01638941, 0.01941763, 0.01092499, 0.01637682, 0.01258952, 0.01396679, 0.01478535, 0.01961844, 0.0095965, 0.01543351, 0.01044411, 0.01313252, 0.01543635, 0.01832309, 0.01078884, 0.0154865, 0.0119227, 0.01409719, 0.01700872, 0.01899837, 0.01113312, 0.01594016, 0.01130954, 0.01409027, 0.01642697, 0.01957094, 0.01091051, 0.01648061, 0.01248477, 0.0140618, 0.01486693, 0.01969469, 0.00946314, 0.01542933, 0.01038457, 0.01306665, 0.0154259, 0.01833455, 0.01070791, 0.01538312, 0.01183412, 0.01397958, 0.01690058, 0.01898169, 0.01111401, 0.01588155, 0.01118385, 0.01402991, 0.01636715, 0.01949161, 0.01100807, 0.01661429, 0.01237798, 0.01419023, 0.01505719, 0.01976446, 0.0096205, 0.01552838, 0.01034671, 0.01316798, 0.01571681, 0.01847293, 0.01081187, 0.01542197, 0.01178438, 0.01409623, 0.01731642, 0.01894512, 0.01114266, 0.01580159, 0.01114019, 0.0140685, 0.01657224, 0.01966635, 0.01100778, 0.01635428, 0.01234005, 0.01410163, 0.01522354, 0.01976866, 0.00963131, 0.01540018, 0.01028453, 0.01315814, 0.0157365, 0.01854465, 0.01087143, 0.01536658, 0.0117505, 0.01407474, 0.01757473, 0.01908342, 0.01117681, 0.01579689, 0.01122828, 0.01410316, 0.01684534, 0.0197676, 0.01111417, 0.01640024, 0.01252543, 0.01414208, 0.01534605, 0.01996347, 0.00965821, 0.01539004, 0.0104235, 0.01310947, 0.01587959, 0.01861683, 0.01087044, 0.0154432, 0.0118507, 0.01401822, 0.01741083, 0.01921984, 0.01118447, 0.0157559, 0.0111791, 0.0140808, 0.01662016, 0.01997635, 0.01100518, 0.01636469, 0.01244291, 0.01417444, 0.01518983, 0.01997137, 0.0095279, 0.0153417, 0.01040811, 0.01324194, 0.0159834, 0.01861939, 0.01082213, 0.01533637, 0.0118317, 0.01411342, 0.01738538, 0.01908768, 0.01102134, 0.01565839, 0.01116257, 0.01411031, 0.01672499, 0.01964021, 0.01074356, 0.01624707, 0.01237779, 0.01407686, 0.01507522, 0.01962194, 0.00936955, 0.01512167, 0.01027965, 0.01302629, 0.01541699, 0.01838854, 0.01057813, 0.01511273, 0.01172961, 0.01401527, 0.0170443, 0.01903581, 0.01087363, 0.01552636, 0.01110034, 0.01407717, 0.01642899, 0.01972697, 0.01069757, 0.01617407, 0.01226387, 0.01414953, 0.01508204, 0.01980893, 0.00931533, 0.01513869, 0.01018287, 0.01318231, 0.01556376, 0.01847295, 0.01051991, 0.01520663, 0.01165244, 0.01400177, 0.01703282, 0.01891934, 0.01078144, 0.01549891, 0.01103459, 0.01392198, 0.01633468, 0.01958159, 0.0106439, 0.01612631, 0.01220158, 0.01390479, 0.01493609, 0.01977899, 0.00934041, 0.01511557, 0.01018234, 0.0129529, 0.01550354, 0.0186732, 0.01059719, 0.01519386, 0.01164385, 0.01391783, 0.01696808, 0.01919575, 0.01087294, 0.01559078, 0.01104368, 0.01404747, 0.01618603, 0.0196961, 0.01069247, 0.0161607, 0.01227878, 0.01388615, 0.01475713, 0.0197663, 0.00935523, 0.01516623, 0.01023905, 0.01297616, 0.01532806, 0.01852091, 0.01060559, 0.01517904, 0.01175092, 0.01393527, 0.01701275, 0.01908317, 0.01089522, 0.01556099, 0.01110468, 0.01404153, 0.01647629, 0.01980161, 0.01072261, 0.0160773, 0.01227777, 0.01403961, 0.01500844, 0.01995115, 0.00935397, 0.0152076, 0.0102598, 0.01311641, 0.01570788, 0.01865476, 0.01054143, 0.01516457, 0.01173851, 0.01385735, 0.01716178, 0.01911107, 0.01077226, 0.01560252, 0.01111747, 0.01380553, 0.01628394, 0.0196865, 0.01059593, 0.01619389, 0.01232244, 0.01388078, 0.01479739, 0.01990128, 0.00935872, 0.01522059, 0.01027964, 0.01302598, 0.01556779, 0.01872557, 0.01056986, 0.01525512, 0.01184389, 0.01405433, 0.01716984, 0.01932649, 0.0108212, 0.0156407, 0.01121401, 0.01399193, 0.01657248, 0.01981561, 0.01055727, 0.01618793, 0.01232564, 0.01390367, 0.01502836, 0.01983985, 0.00923023, 0.01523097, 0.01039862, 0.01306896, 0.01566567, 0.01850114, 0.01045033, 0.01516436, 0.01180871, 0.01389641, 0.01704987, 0.01900307, 0.0107672, 0.01549424, 0.01118976, 0.01401094, 0.01635088, 0.01960984, 0.01065138, 0.01621122, 0.01243679, 0.01414822, 0.01506525, 0.01991273, 0.00934765, 0.01545447, 0.01037239, 0.01328063, 0.01588124, 0.0185914, 0.01055563, 0.01540153, 0.01188073, 0.01417284, 0.01746287, 0.01923744, 0.01085879, 0.01580934, 0.01134153, 0.01410895, 0.01670806, 0.02001175, 0.01072885, 0.01655029, 0.01252275, 0.01419472, 0.01530898, 0.02007343, 0.00941215, 0.01556249, 0.01052547, 0.013318, 0.01587857, 0.01890081, 0.01064186, 0.01551936, 0.01198271, 0.01430774, 0.01756297, 0.01957581, 0.01093358, 0.01597203, 0.01128358, 0.01429883, 0.01691086, 0.02030528, 0.01067137, 0.01659578, 0.01252971, 0.01436498, 0.01549957, 0.02033801, 0.0093366, 0.01561108, 0.01047171, 0.01327639, 0.01599298, 0.01884675, 0.01054124, 0.01561787, 0.01196803, 0.01425664, 0.01757891, 0.01943663, 0.01082529, 0.01599348, 0.01126277, 0.01428036, 0.01695291, 0.02011236, 0.01069797, 0.01660958, 0.01245667, 0.01434576, 0.0154992, 0.0202623, 0.00939706, 0.01560074, 0.0104301, 0.01343675, 0.01616358, 0.01896332, 0.01055836, 0.01549181, 0.0119586, 0.01435802, 0.0176574, 0.01946169, 0.0107927, 0.0158094, 0.01128339, 0.01425073, 0.01678144, 0.0200722, 0.0106049, 0.01645074, 0.01251878, 0.01421028, 0.01522104, 0.02025194, 0.0093124, 0.01551538, 0.01048864, 0.01330251, 0.01579114, 0.01892837, 0.01054337, 0.01548388, 0.01200692, 0.01429416, 0.01743123, 0.0195705, 0.01085673, 0.01589322, 0.01134189, 0.01428653, 0.01674157, 0.02041259, 0.01068761, 0.01641997, 0.01261858, 0.01426412, 0.01519378, 0.02027057, 0.00935681, 0.01546267, 0.01059389, 0.0133066, 0.01568903, 0.018904, 0.01054182, 0.0153544, 0.01205802, 0.01421843, 0.01717109, 0.01927301, 0.01074261, 0.01575921, 0.0113973, 0.01419364, 0.01646978, 0.01978657, 0.0106202, 0.01642483, 0.01266118, 0.01433419, 0.01507906, 0.01987396, 0.00936373, 0.01553687, 0.01061893, 0.01342145, 0.01568315, 0.01867592, 0.01055869, 0.01552782, 0.01208703, 0.0143768, 0.01732694, 0.01919759, 0.01080327, 0.01590127, 0.0114229, 0.01418018, 0.01644025, 0.01989044, 0.01057086, 0.01649177, 0.0126044, 0.01415295, 0.01520923, 0.01995242, 0.00928523, 0.01547094, 0.01053058, 0.01335121, 0.01582986, 0.01862597, 0.01050438, 0.01543255, 0.01207826, 0.01448337, 0.01738391, 0.01899566, 0.01074372, 0.01591581, 0.01145618, 0.01433913, 0.01649281, 0.01989283, 0.01078018, 0.01677858, 0.01272303, 0.01457752, 0.01521253, 0.0201703, 0.00940577, 0.01575574, 0.01066276, 0.01363384, 0.01572681, 0.01870716, 0.01065288, 0.01571667, 0.01217881, 0.01456661, 0.01733181, 0.01903917, 0.01086798, 0.01620492, 0.01157126, 0.01439477, 0.01651269, 0.01962843, 0.0107433, 0.01688054, 0.01286784, 0.01445978, 0.01508951, 0.01967912, 0.00941732, 0.01579401, 0.01078496, 0.01364435, 0.01582334, 0.01853271, 0.01070203, 0.01575952, 0.01218667, 0.01450685, 0.01741064, 0.01907697, 0.01086492, 0.01613569, 0.01156406, 0.01443731, 0.01659171, 0.01963169, 0.01068929, 0.01666597, 0.01281648, 0.01444845, 0.01518136, 0.01977848, 0.00932487, 0.01560165, 0.01070014, 0.01341434, 0.01569873, 0.01845101, 0.01055625, 0.01547265, 0.01199054, 0.01431347, 0.01722448, 0.0188801, 0.01081747, 0.01593673, 0.01141449, 0.01439558, 0.01645418, 0.01963542, 0.01081579, 0.01664672, 0.01268903, 0.01435658, 0.0151237, 0.01994513, 0.0094089, 0.01568086, 0.01060282, 0.01347932, 0.0157889, 0.01862391, 0.01061757, 0.01564796, 0.01195731, 0.01445118, 0.01741721, 0.01915445, 0.01082007, 0.01603169, 0.01136116, 0.01429843, 0.0165618, 0.01972299, 0.01064331, 0.01661186, 0.01265286, 0.01429875, 0.01498941, 0.01981283, 0.00925563, 0.01555871, 0.01052606, 0.01333985, 0.0154942, 0.01852905, 0.01045677, 0.01559528, 0.01182107, 0.01427153, 0.01691646, 0.01910027, 0.01064308, 0.01589782, 0.01116928, 0.01425524, 0.01625398, 0.01977628, 0.01050115, 0.01654472, 0.01243543, 0.01432472, 0.01487282, 0.01990163, 0.00914271, 0.01532613, 0.0103256, 0.01322104, 0.01532898, 0.01848257, 0.01035396, 0.01537724, 0.01169474, 0.01419941, 0.01682322, 0.01888641, 0.01056695, 0.01576904, 0.0110612, 0.01423692, 0.01614503, 0.01961807, 0.01043957, 0.01638347, 0.01223559, 0.01430211, 0.0148078, 0.01970224, 0.00914312, 0.01538309, 0.01026844, 0.0134258, 0.0154514, 0.01845449, 0.01035275, 0.01542463, 0.01160708, 0.01441584, 0.01699259, 0.01892827, 0.0106047, 0.01579761, 0.01098169, 0.01428226, 0.01628446, 0.01954273, 0.01045995, 0.0164916, 0.0122632, 0.0143424, 0.01484276, 0.01951449, 0.00920054, 0.01547273, 0.01024994, 0.01346635, 0.01533454, 0.01831775, 0.01053102, 0.01554614, 0.0117133, 0.01444264, 0.01690776, 0.01885758, 0.01075441, 0.01599765, 0.01109017, 0.01442287, 0.01626239, 0.01961436, 0.01058679, 0.01657394, 0.01234543, 0.01446085, 0.0149236, 0.01970344, 0.00924739, 0.01552693, 0.01036846, 0.01353436, 0.01554003, 0.01833342, 0.01049212, 0.01544045, 0.01177246, 0.01443543, 0.01701514, 0.01887656, 0.01072071, 0.01580437, 0.01115149, 0.01444616, 0.0163179, 0.01943939, 0.0106309, 0.01645689, 0.0123663, 0.01458994, 0.01486899, 0.01964804, 0.0093058, 0.01537843, 0.01034268, 0.01360814, 0.01550009, 0.01845471, 0.01051883, 0.01543604, 0.01168756, 0.01450653, 0.01710092, 0.01898781, 0.01074829, 0.01587816, 0.01103986, 0.01443092, 0.01642798, 0.01962448, 0.01055957, 0.01641732, 0.01229681, 0.0143783, 0.01499934, 0.01977204, 0.00927577, 0.01542951, 0.01033043, 0.01358701, 0.01555709, 0.01846597, 0.01048526, 0.01544731, 0.01184416, 0.01471946, 0.0171421, 0.01905022, 0.01084109, 0.01587747, 0.01133575, 0.01476044, 0.01652448, 0.01977896, 0.01064105, 0.01653278, 0.01253014, 0.01489674, 0.01513192, 0.02001969, 0.00947039, 0.01554309, 0.01044894, 0.01387166, 0.01562242, 0.01857177, 0.01066087, 0.01546128, 0.01190264, 0.01494002, 0.01725471, 0.01909472, 0.01089457, 0.01582295, 0.01126759, 0.01483926, 0.01657542, 0.01986124, 0.01083185, 0.01653771, 0.01260734, 0.01508586, 0.01529087, 0.019961, 0.00954944, 0.01567974, 0.01055039, 0.01425084, 0.01571054, 0.01871229, 0.01079326, 0.01580578, 0.01205522, 0.01507075, 0.01755369, 0.01931082, 0.01109214, 0.01615352, 0.01142572, 0.01502181, 0.01677383, 0.01996919, 0.0108584, 0.0167545, 0.01265065, 0.01523734, 0.01530086, 0.01997786, 0.00953266, 0.01564749, 0.01058133, 0.01412432, 0.01592683, 0.01853817, 0.01076022, 0.01546095, 0.01194211, 0.01495553, 0.01730215, 0.01895364, 0.01108835, 0.01583767, 0.0112393, 0.01489304, 0.01634774, 0.01967928, 0.01085631, 0.01644375, 0.01233587, 0.01512701, 0.01478319, 0.01963817, 0.00963172, 0.01552916, 0.01041756, 0.0142227, 0.01529707, 0.01831778, 0.0107894, 0.01548853, 0.01151631, 0.01481955, 0.01685109, 0.0184421, 0.01093831, 0.01573829, 0.01096017, 0.01473901, 0.01610779, 0.01945012, 0.01078944, 0.01644069, 0.01233838, 0.01484567, 0.01461675, 0.01946525, 0.00957405, 0.01536171, 0.0103301, 0.01385103, 0.01536236, 0.01853821, 0.01072064, 0.01534792, 0.01168706, 0.01473157, 0.01695706, 0.01921663, 0.01100287, 0.0157249, 0.01105895, 0.01459251, 0.01628681, 0.01984957, 0.01079158, 0.01650756, 0.01234586, 0.01467238, 0.01486431, 0.01989488, 0.00953405, 0.01554276, 0.01041169, 0.01367615, 0.01552322, 0.01850403, 0.01074105, 0.01549588, 0.01172583, 0.01458997, 0.01716009, 0.01895124, 0.01100806, 0.01585729, 0.01113337, 0.01448594, 0.01645658, 0.01966643, 0.01087549, 0.01673008, 0.01244993, 0.01474904, 0.01501973, 0.01982456, 0.00959644, 0.01568869, 0.01046438, 0.01372262, 0.01561436, 0.01862988, 0.01081633, 0.01563991, 0.01178645, 0.01455544, 0.017293, 0.01904877, 0.0110155, 0.01598372, 0.01115061, 0.01443328, 0.01652495, 0.01970382, 0.01084392, 0.01675319, 0.01235037, 0.01454987, 0.01504736, 0.01980277, 0.00969404, 0.01562252, 0.01028191, 0.01347981, 0.0155177, 0.01852513, 0.01090095, 0.01550293, 0.01157201, 0.01439535, 0.01716511, 0.01904652, 0.01113496, 0.01592182, 0.01107466, 0.0143772, 0.01632994, 0.01989328, 0.01099206, 0.01658079, 0.012361, 0.01455736, 0.01489496, 0.01996286, 0.0096939, 0.0155799, 0.01036252, 0.01369048, 0.01556959, 0.01858686, 0.01088386, 0.01549837, 0.01165685, 0.01447018, 0.01699133, 0.01907703, 0.01111608, 0.01570865, 0.01113663, 0.01435917, 0.01626508, 0.01984441, 0.01104167, 0.01645819, 0.0123195, 0.01455271, 0.01486466, 0.01999236, 0.00973083, 0.01544322, 0.01034281, 0.01363235, 0.01554706, 0.01868844, 0.01086584, 0.01536761, 0.01168821, 0.01442761, 0.01710977, 0.01918245, 0.01112165, 0.01576705, 0.01109363, 0.01436694, 0.01638663, 0.01991932, 0.01102766, 0.01648071, 0.01238209, 0.01448614, 0.01492356, 0.02004037, 0.00970576, 0.01540477, 0.01027768, 0.01354204, 0.0154559, 0.01859549, 0.0109872, 0.01537052, 0.01168542, 0.01437212, 0.01688926, 0.01914789, 0.01123703, 0.01587973, 0.01107992, 0.01431168, 0.01610962, 0.01984194, 0.01108611, 0.01653958, 0.01232602, 0.01455544, 0.01455004, 0.02000385, 0.00964158, 0.01543301, 0.01030855, 0.01351534, 0.01503453, 0.01869539, 0.01095218, 0.01538369, 0.01149258, 0.01418064, 0.01660376, 0.01929031, 0.01115621, 0.01584164, 0.01094701, 0.0141805, 0.01586623, 0.0199988, 0.01101478, 0.01656305, 0.01221304, 0.01446737, 0.01448776, 0.02003275, 0.00976966, 0.01551695, 0.01022416, 0.01346037, 0.01519092, 0.01873648, 0.01102718, 0.01548818, 0.01158776, 0.01424134, 0.0168737, 0.01930755, 0.01128202, 0.01587067, 0.01099449, 0.01414338, 0.01616427, 0.01998636, 0.01116358, 0.01662307, 0.01229944, 0.01439376, 0.01466872, 0.02020364, 0.00989784, 0.01546131, 0.01030778, 0.01333081, 0.01521553, 0.01876575, 0.01108018, 0.01539774, 0.01156769, 0.01404116, 0.01661454, 0.01936583, 0.01129578, 0.01577424, 0.01099174, 0.0140265, 0.01590512, 0.02012145, 0.01117556, 0.01656107, 0.01225763, 0.01429713, 0.01445672, 0.02037911, 0.00990368, 0.0155889, 0.01030299, 0.01326083, 0.01515424, 0.01884986, 0.01107666, 0.01552386, 0.01157028, 0.01403815, 0.01673966, 0.0193076, 0.01121685, 0.0158858, 0.01093001, 0.01390499, 0.01624526, 0.01991791, 0.01108347, 0.01636523, 0.01225464, 0.01418303, 0.01484688, 0.02018265, 0.00984156, 0.01542799, 0.01039259, 0.01325675, 0.01553438, 0.01876697, 0.011017, 0.01537224, 0.01160991, 0.01402227, 0.01717885, 0.01928007, 0.01126311, 0.01583069, 0.01105451, 0.01399096, 0.01643941, 0.0200418, 0.0111547, 0.01648865, 0.0123172, 0.01417937, 0.0149788, 0.02014551, 0.00983599, 0.0153874, 0.01034633, 0.01318878, 0.01554768, 0.01876224, 0.01099504, 0.01533918, 0.0117039, 0.01398576, 0.0171273, 0.0192661, 0.01119927, 0.01556449, 0.01094771, 0.01393937, 0.01636649, 0.01995758, 0.0110621, 0.01634341, 0.01221898, 0.01411276, 0.01486181, 0.02008947, 0.00978127, 0.01537312, 0.01034462, 0.01315613, 0.01546102, 0.01868699, 0.0109003, 0.01535951, 0.01164617, 0.01405091, 0.01717078, 0.01918102, 0.01118175, 0.01572147, 0.01114682, 0.01401361, 0.0164074, 0.01978558, 0.01109162, 0.0164345, 0.01251621, 0.01419241, 0.01493744, 0.0199756, 0.00976781, 0.01541569, 0.01043251, 0.01327058, 0.01561077, 0.01850966, 0.01091046, 0.01525876, 0.01174721, 0.01410034, 0.01732899, 0.01905872, 0.01115762, 0.01565311, 0.01123205, 0.01403138, 0.01660541, 0.01979174, 0.01103788, 0.01637386, 0.01252552, 0.01418224, 0.01511415, 0.01985015, 0.00972981, 0.01535809, 0.01042082, 0.0133105, 0.01556837, 0.01849875, 0.01095631, 0.01516557, 0.01169462, 0.0140361, 0.01712565, 0.01909937, 0.01116446, 0.01561808, 0.01121013, 0.01406157, 0.01632185, 0.01989577, 0.01105522, 0.01615756, 0.01242497, 0.01428717, 0.01483238, 0.02000351, 0.00984191, 0.01514897, 0.01037583, 0.01322902, 0.01572119, 0.01871854, 0.01104768, 0.01520919, 0.01178302, 0.01423474, 0.01736932, 0.01930683, 0.01131023, 0.01578478, 0.01121538, 0.01409535, 0.01664729, 0.01992625, 0.01112318, 0.01648809, 0.01249778, 0.01426941, 0.01510686, 0.02009063, 0.00992198, 0.01551021, 0.01051327, 0.01328383, 0.01584465, 0.01858722, 0.01107105, 0.01537838, 0.01175989, 0.01413453, 0.01753685, 0.01919156, 0.01131284, 0.01588215, 0.0112004, 0.01402576, 0.01678128, 0.01988161, 0.01115336, 0.01664274, 0.01243009, 0.01416375, 0.01511502, 0.02009926, 0.00991195, 0.01558834, 0.01045006, 0.01325348, 0.01587901, 0.01863374, 0.01109812, 0.01545795, 0.01173254, 0.01408654, 0.01740312, 0.01921367, 0.01130676, 0.01580217, 0.01120086, 0.01405728, 0.01665955, 0.01990496, 0.01110828, 0.01658888, 0.01241368, 0.01421913, 0.01510459, 0.0200747, 0.00987614, 0.01553914, 0.01039363, 0.01325352, 0.01584626, 0.01862982, 0.01109371, 0.01539812, 0.01173247, 0.01407863, 0.0174392, 0.01924668, 0.01132448, 0.01581421, 0.01117742, 0.01397009, 0.01666486, 0.01992527, 0.01116988, 0.01649028, 0.01246191, 0.014123, 0.01509867, 0.02009833, 0.00989484, 0.01541906, 0.01042744, 0.0132254, 0.01578346, 0.01863366, 0.01109392, 0.01528367, 0.01166592, 0.01395786, 0.01735247, 0.01921145, 0.01132037, 0.01571023, 0.01108305, 0.01384032, 0.01653524, 0.01993433, 0.01112202, 0.01645375, 0.01231665, 0.01403381, 0.01508491, 0.02022956, 0.00989179, 0.01545919, 0.01035781, 0.01318645, 0.01588265, 0.0187215, 0.01108817, 0.01537265, 0.011642, 0.01410217, 0.01749531, 0.01925696, 0.01130354, 0.01573386, 0.01110057, 0.0140746, 0.01668427, 0.02003154, 0.0111753, 0.01649601, 0.01243478, 0.01427604, 0.01512195, 0.02026618, 0.00993247, 0.01545072, 0.01040822, 0.01333641, 0.01584999, 0.01874033, 0.0111355, 0.01526501, 0.01159675, 0.014108, 0.01760771, 0.01949453, 0.011368, 0.01561694, 0.01110287, 0.01416241, 0.01681669, 0.02021974, 0.01123739, 0.01654828, 0.01253195, 0.01441371, 0.01526294, 0.02074252, 0.00997935, 0.01548457, 0.01052143, 0.01360863, 0.01596851, 0.01909534, 0.01114617, 0.01534273, 0.01178507, 0.01439663, 0.01758586, 0.01944182, 0.01133179, 0.01567281, 0.01116024, 0.01418837, 0.01683488, 0.02008131, 0.01118067, 0.0163221, 0.01241166, 0.0144181, 0.01524079, 0.02028035, 0.00992967, 0.0153936, 0.0104092, 0.01348494, 0.01592816, 0.0187785, 0.01107258, 0.01518101, 0.01168252, 0.01420265, 0.0175704, 0.01926059, 0.01126231, 0.01557641, 0.01106848, 0.01406885, 0.0167228, 0.01997012, 0.01106952, 0.01624726, 0.01228876, 0.01420525, 0.01519486, 0.02026309, 0.00983854, 0.01523698, 0.01031425, 0.01325943, 0.01592035, 0.01876028, 0.01096646, 0.01513507, 0.01158375, 0.01408938, 0.01753611, 0.01937196, 0.01121942, 0.01553091, 0.01111439, 0.01411136, 0.01676786, 0.02008267, 0.01107818, 0.01630675, 0.01235507, 0.0142711, 0.01518865, 0.02027118, 0.00978722, 0.01525994, 0.01027095, 0.01335994, 0.01587969, 0.01876198, 0.01092192, 0.01516247, 0.01150703, 0.01411359, 0.01744329, 0.01927598, 0.01121082, 0.01555509, 0.01096994, 0.01403749, 0.01664449, 0.01994631, 0.01105674, 0.01625738, 0.01220451, 0.01424163, 0.01516058, 0.02014942, 0.0097928, 0.01531226, 0.01021939, 0.01337884, 0.01596067, 0.01870362, 0.01095559, 0.01519768, 0.01146309, 0.01417147, 0.01754762, 0.01922163, 0.01116214, 0.01555441, 0.01094335, 0.01411297, 0.01673269, 0.02000946, 0.0109957, 0.01622589, 0.01223636, 0.01433145, 0.01516012, 0.0201644, 0.0097922, 0.01522765, 0.01026244, 0.01342467, 0.0159074, 0.01866396, 0.01090595, 0.01514573, 0.01146262, 0.01416494, 0.01758797, 0.01918969, 0.01110764, 0.0155795, 0.01093051, 0.01410906, 0.01677353, 0.01993446, 0.01095791, 0.01621015, 0.01216602, 0.01422921, 0.01518878, 0.02017192, 0.00974413, 0.01524263, 0.01020719, 0.01329604, 0.01591276, 0.01866954, 0.01081991, 0.01510548, 0.01146953, 0.01409558, 0.01754597, 0.01922059, 0.01109873, 0.01543732, 0.01092879, 0.01405765, 0.01664023, 0.01989403, 0.01096828, 0.0161696, 0.01219527, 0.01424085, 0.01506152, 0.02006762, 0.00972537, 0.01511288, 0.01017092, 0.01322803, 0.01575069, 0.0185499, 0.01083923, 0.01508627, 0.01140836, 0.01399516, 0.01742713, 0.01913146, 0.01113414, 0.01552989, 0.01091744, 0.01397618, 0.01667709, 0.01986694, 0.01104235, 0.01619746, 0.01220213, 0.0141432, 0.01506051, 0.02005227, 0.00977213, 0.01521213, 0.01021729, 0.01319543, 0.0158153, 0.01858364, 0.01092573, 0.01507081, 0.011443, 0.01397069, 0.01744417, 0.01925538, 0.01120897, 0.01552715, 0.01101326, 0.0139889, 0.01672319, 0.01995332, 0.01099972, 0.0162466, 0.01229069, 0.01414421, 0.01514562, 0.02024549, 0.00974352, 0.01521884, 0.01028903, 0.01317725, 0.01584321, 0.01879261, 0.01089146, 0.01503758, 0.01148636, 0.0139359, 0.01739493, 0.01920756, 0.01109753, 0.01554479, 0.0109809, 0.01388213, 0.0167564, 0.01991916, 0.01097051, 0.01629475, 0.01226932, 0.01402927, 0.01516891, 0.02010257, 0.00974886, 0.0153218, 0.01026712, 0.01312837, 0.01588584, 0.01865194, 0.01085981, 0.01519134, 0.011499, 0.01394183, 0.0174258, 0.01928465, 0.01116564, 0.01560239, 0.01106025, 0.01401712, 0.01669443, 0.01995944, 0.0109907, 0.01640145, 0.0123924, 0.01421765, 0.01531764, 0.02015079, 0.0096591, 0.01536842, 0.0103191, 0.01315127, 0.01590282, 0.01863516, 0.01078911, 0.01521046, 0.01143277, 0.01393025, 0.01743861, 0.01921949, 0.01116479, 0.01567943, 0.01100485, 0.01383143, 0.01665983, 0.01982049, 0.01096109, 0.01634878, 0.01226094, 0.01395334, 0.01508923, 0.02000083, 0.0096803, 0.01543936, 0.01027747, 0.01313069, 0.01584213, 0.01864298, 0.01081072, 0.0152606, 0.01141394, 0.0138749, 0.01747908, 0.01915754, 0.01106324, 0.01562649, 0.01099359, 0.01382871, 0.01674112, 0.01974828, 0.01098485, 0.01638019, 0.01230776, 0.01392731, 0.01514347, 0.01996095, 0.00969895, 0.01541457, 0.01031389, 0.01302858, 0.01583368, 0.01846927, 0.01075566, 0.01517663, 0.01141952, 0.01375152, 0.01736537, 0.01899067, 0.01103502, 0.01559119, 0.01089964, 0.01380248, 0.01661761, 0.01969241, 0.0108968, 0.01625956, 0.01218846, 0.01395058, 0.01499364, 0.02004001, 0.00968463, 0.01531698, 0.01021089, 0.0130348, 0.01563783, 0.01847384, 0.01076597, 0.01514698, 0.0113408, 0.01384619, 0.01732183, 0.01907661, 0.01107506, 0.01558949, 0.01086281, 0.01381874, 0.01650237, 0.01974552, 0.01096415, 0.01633684, 0.01212481, 0.01391064, 0.01498189, 0.01994044, 0.00969395, 0.01527835, 0.01018536, 0.01297135, 0.01567832, 0.01848796, 0.01076854, 0.01511508, 0.01134416, 0.01368869, 0.01727788, 0.01905393, 0.01105941, 0.01550237, 0.01089678, 0.01359709, 0.01647022, 0.01964905, 0.01093182, 0.01621289, 0.01215218, 0.01378498, 0.01491758, 0.01993701, 0.0097001, 0.015231, 0.01026623, 0.01288263, 0.01562577, 0.01845914, 0.0107798, 0.01508242, 0.01136633, 0.01359491, 0.01711007, 0.01904706, 0.01100778, 0.01543932, 0.0107356, 0.0136444, 0.01633529, 0.01966419, 0.01090217, 0.01622369, 0.0122756, 0.01392793, 0.01488747, 0.02016757, 0.00967243, 0.0153182, 0.01047768, 0.0129441, 0.01558963, 0.01853007, 0.01075926, 0.01513572, 0.01160171, 0.01368799, 0.01712953, 0.01919346, 0.01103182, 0.01554428, 0.01105764, 0.01362137, 0.01634663, 0.01974581, 0.01086933, 0.01623807, 0.01233856, 0.01376433, 0.01480712, 0.02003759, 0.00966784, 0.01521286, 0.01029696, 0.01290716, 0.01555414, 0.01849717, 0.01072208, 0.01511637, 0.01149096, 0.0137378, 0.01715594, 0.01919433, 0.01106967, 0.01563011, 0.01104694, 0.0136817, 0.01643672, 0.01993409, 0.01097591, 0.01637742, 0.01245027, 0.01386476, 0.01484314, 0.0202106, 0.00975331, 0.01539129, 0.01039538, 0.0129801, 0.01548516, 0.01863353, 0.01075184, 0.01493781, 0.01133633, 0.01364391, 0.01707058, 0.01926322, 0.01108622, 0.01553904, 0.01095647, 0.01373742, 0.01630766, 0.01986697, 0.01097334, 0.01628437, 0.0123595, 0.0139069, 0.01482651, 0.02031891, 0.00972835, 0.0152104, 0.01033381, 0.01296988, 0.0155238, 0.01865284, 0.01071952, 0.01502902, 0.01160197, 0.01381853, 0.01718796, 0.01925759, 0.01100565, 0.01551064, 0.01110423, 0.0138335, 0.01648707, 0.01992808, 0.01088963, 0.01647676, 0.01240855, 0.0140693, 0.01497072, 0.02035902, 0.00964965, 0.015373, 0.01044224, 0.01317726, 0.01556934, 0.01882072, 0.01068918, 0.01527819, 0.01165885, 0.01416742, 0.01744347, 0.01951532, 0.01102181, 0.01574351, 0.01104646, 0.01404581, 0.01655229, 0.02030241, 0.01095045, 0.01659462, 0.01241627, 0.01429011, 0.01525183, 0.02056235, 0.00969881, 0.01545458, 0.01041823, 0.01323253, 0.01585583, 0.01891508, 0.01071804, 0.01533717, 0.01159374, 0.01396979, 0.01747352, 0.01950545, 0.01100156, 0.01569835, 0.01099357, 0.01388622, 0.0167098, 0.02018514, 0.01095836, 0.01647668, 0.01230843, 0.01408436, 0.01517525, 0.02052239, 0.00975429, 0.01544902, 0.01025166, 0.01310887, 0.01587017, 0.01896856, 0.01074485, 0.01530948, 0.01141973, 0.01390331, 0.01740196, 0.01965104, 0.01109612, 0.01570215, 0.01090267, 0.01385596, 0.01659867, 0.02022155, 0.01094692, 0.01645927, 0.01227288, 0.01400029, 0.01499694, 0.0203605, 0.00969404, 0.01546639, 0.01026937, 0.0130237, 0.01567127, 0.01885915, 0.01070664, 0.01529675, 0.01140592, 0.01384651, 0.01732122, 0.01941495, 0.01106651, 0.01576058, 0.01092024, 0.01385161, 0.01647552, 0.02015848, 0.0109548, 0.01664891, 0.01229529, 0.01408453, 0.01502987, 0.02047754, 0.0097039, 0.01565069, 0.01023297, 0.01314065, 0.01577464, 0.01892586, 0.01070736, 0.01538984, 0.01140506, 0.01392472, 0.0173531, 0.01942244, 0.0110611, 0.01581912, 0.01090452, 0.01390743, 0.01658903, 0.02017739, 0.010906, 0.01684529, 0.01223314, 0.01413933, 0.01505462, 0.02040263, 0.00966021, 0.01572815, 0.01021276, 0.01313992, 0.01579513, 0.01891547, 0.01072931, 0.01572058, 0.01142636, 0.01395988, 0.01744181, 0.01954431, 0.01104029, 0.01603047, 0.01098061, 0.01399573, 0.01667733, 0.02016851, 0.01095336, 0.0167489, 0.01227395, 0.01413157, 0.01508671, 0.02033945, 0.00967969, 0.01561227, 0.01024366, 0.01318605, 0.01578831, 0.01877602, 0.01065599, 0.0152885, 0.01133676, 0.01394513, 0.01730838, 0.01922593, 0.01103908, 0.01585576, 0.01084444, 0.01392321, 0.0166024, 0.01998248, 0.01092641, 0.01659259, 0.01212745, 0.01402121, 0.01510411, 0.0203006, 0.00971189, 0.01547116, 0.01027892, 0.01315398, 0.01587217, 0.01870748, 0.0106879, 0.01523204, 0.01137974, 0.01385017, 0.0174137, 0.01921517, 0.0109996, 0.01559608, 0.01085354, 0.01381571, 0.01652069, 0.01982634, 0.01085987, 0.01635198, 0.0121279, 0.01394365, 0.01497847, 0.02005386, 0.0096037, 0.01528154, 0.01023659, 0.01306804, 0.0157747, 0.01858604, 0.01058478, 0.01512806, 0.01136642, 0.01383511, 0.01723871, 0.01912911, 0.0109531, 0.01558446, 0.01087051, 0.01390929, 0.01649316, 0.01975922, 0.01078929, 0.01636061, 0.01207043, 0.0141251, 0.01500456, 0.02000523, 0.00958306, 0.01533507, 0.0101099, 0.01313512, 0.01578947, 0.01845975, 0.01054852, 0.01505288, 0.01129962, 0.01391462, 0.01728619, 0.01897907, 0.01094201, 0.01552113, 0.01078273, 0.01388693, 0.01650614, 0.01975379, 0.01083575, 0.0162789, 0.01211797, 0.01401322, 0.01489652, 0.01998466, 0.00956764, 0.01517808, 0.01010618, 0.01301583, 0.01558635, 0.01853562, 0.01055511, 0.01497761, 0.01122758, 0.0138156, 0.01709799, 0.01891558, 0.01091457, 0.015362, 0.0106936, 0.01368616, 0.01626631, 0.01975269, 0.01082682, 0.01623614, 0.01208037, 0.01394028, 0.01479313, 0.01995369, 0.00957195, 0.01506155, 0.01003638, 0.01294001, 0.01552116, 0.01850565, 0.01054305, 0.01489141, 0.01110653, 0.01363505, 0.01698622, 0.01893342, 0.01090799, 0.01536849, 0.01061802, 0.01360022, 0.01623174, 0.01967287, 0.01083776, 0.01604265, 0.0119669, 0.01386204, 0.01468192, 0.0200013, 0.00959473, 0.0150223, 0.01000905, 0.01289643, 0.01532622, 0.01849694, 0.01058957, 0.01478666, 0.01114401, 0.01365612, 0.01690047, 0.01895072, 0.01095913, 0.01527979, 0.01062173, 0.0136353, 0.01613856, 0.01970325, 0.01082743, 0.0160649, 0.01188925, 0.01380789, 0.01468072, 0.0198524, 0.00958492, 0.01497699, 0.00993126, 0.01286851, 0.01530924, 0.01845644, 0.01062807, 0.01483734, 0.0111037, 0.01372047, 0.01689658, 0.01890456, 0.0109648, 0.01525329, 0.01059388, 0.0136607, 0.01611731, 0.01969501, 0.01083141, 0.01593364, 0.01191699, 0.01376429, 0.01460082, 0.01981626, 0.00960785, 0.01492696, 0.00994839, 0.01283714, 0.01527624, 0.01828483, 0.01064173, 0.01480098, 0.0111063, 0.01366218, 0.01687819, 0.01881903, 0.01100203, 0.0152432, 0.01056005, 0.01364873, 0.01606283, 0.01960182, 0.0109098, 0.0159892, 0.01189035, 0.01384177, 0.01462584, 0.0198634, 0.00960816, 0.01493722, 0.00991234, 0.01277999, 0.01527271, 0.01831038, 0.01064206, 0.01472765, 0.01103511, 0.01354682, 0.01676231, 0.01878447, 0.01100583, 0.01513215, 0.010552, 0.01354152, 0.01600548, 0.01960982, 0.01083833, 0.01590932, 0.01180366, 0.01372485, 0.01452631, 0.01980813, 0.00959117, 0.01477217, 0.00985772, 0.01271616, 0.01517905, 0.01837596, 0.01058427, 0.01470632, 0.01101824, 0.01353087, 0.01664953, 0.01886052, 0.01097901, 0.01514328, 0.01055002, 0.01351378, 0.01597878, 0.01964382, 0.01086157, 0.01588619, 0.01185856, 0.01365468, 0.01452842, 0.0198203, 0.0096055, 0.01476422, 0.00986666, 0.01270302, 0.01515886, 0.01831553, 0.01059928, 0.01470304, 0.01092094, 0.0134452, 0.01665761, 0.018866, 0.01096976, 0.01512054, 0.01043466, 0.01344444, 0.01591053, 0.01960287, 0.0108451, 0.01591032, 0.01173843, 0.01365109, 0.01439615, 0.01984976, 0.00963694, 0.01486177, 0.00988883, 0.01272605, 0.0151477, 0.01843217, 0.01061285, 0.01469271, 0.01096286, 0.0134634, 0.01658459, 0.01886625, 0.01097576, 0.01511524, 0.01052709, 0.0134204, 0.0158759, 0.01953672, 0.01086121, 0.01577947, 0.01176742, 0.01361083, 0.01437267, 0.01986166, 0.00965608, 0.01472979, 0.00986677, 0.01274928, 0.01508279, 0.01850359, 0.01062322, 0.01462472, 0.01099156, 0.01362691, 0.01654282, 0.01905658, 0.01102436, 0.01521185, 0.01052061, 0.01356339, 0.01587355, 0.01987882, 0.01083448, 0.01581418, 0.01179969, 0.01372256, 0.01436903, 0.01987454, 0.0095084, 0.01455427, 0.00981565, 0.01272263, 0.0149454, 0.0183245, 0.01054631, 0.01459455, 0.01094003, 0.0134968, 0.01652385, 0.01876754, 0.01092165, 0.01505849, 0.0104892, 0.01346159, 0.01575302, 0.01951049, 0.01074334, 0.0157197, 0.01172812, 0.01356827, 0.0143576, 0.01974287, 0.00949654, 0.01463947, 0.00985577, 0.0127208, 0.0150696, 0.01836855, 0.01053263, 0.0144266, 0.01096459, 0.0134897, 0.01649083, 0.01885221, 0.0108791, 0.01488678, 0.01049686, 0.01338839, 0.01577051, 0.01955256, 0.01067891, 0.01549132, 0.0116786, 0.01346427, 0.01420602, 0.01980875, 0.00942998, 0.01439192, 0.00969506, 0.01259307, 0.01480066, 0.01822802, 0.01046272, 0.01426424, 0.01086372, 0.01340602, 0.01628659, 0.01874232, 0.01086443, 0.01467859, 0.01036949, 0.01332201, 0.0154986, 0.01947002, 0.01070594, 0.01529155, 0.01164212, 0.01349378, 0.01409803, 0.01961728, 0.00942108, 0.01420366, 0.00971077, 0.01249312, 0.01477725, 0.01813066, 0.01050396, 0.01417001, 0.01083542, 0.01328845, 0.01633057, 0.01859176, 0.01084091, 0.01463526, 0.01040989, 0.01327698, 0.01552623, 0.01935523, 0.0107246, 0.01529504, 0.01164261, 0.0134619, 0.01414972, 0.01958962, 0.00945757, 0.01426345, 0.00973393, 0.01252656, 0.01475734, 0.01820209, 0.01053774, 0.01420571, 0.01086569, 0.0133134, 0.01621711, 0.01866958, 0.0108984, 0.0146234, 0.01038799, 0.01325356, 0.01543901, 0.01932222, 0.01073954, 0.01523231, 0.01163242, 0.01341545, 0.01402236, 0.01951122, 0.00947804, 0.01421821, 0.00969974, 0.01241642, 0.0146279, 0.0180529, 0.01054004, 0.01409566, 0.01081217, 0.01328457, 0.01610684, 0.01856693, 0.01091831, 0.01455731, 0.01030387, 0.01321589, 0.01536949, 0.01929064, 0.01075873, 0.01515792, 0.01154297, 0.01333417, 0.0139014, 0.01955513, 0.00949259, 0.01412, 0.00964536, 0.01244355, 0.01456112, 0.01811367, 0.01057552, 0.0140987, 0.01075015, 0.01331023, 0.01609008, 0.01855255, 0.01095213, 0.01454199, 0.01026617, 0.01323339, 0.01536972, 0.01926364, 0.01076905, 0.01515414, 0.01153891, 0.01330462, 0.01399764, 0.01953471, 0.00951654, 0.01414048, 0.00961944, 0.01240566, 0.01465829, 0.01808796, 0.01060067, 0.01412732, 0.01074039, 0.01322299, 0.01623411, 0.01859044, 0.01096025, 0.01458985, 0.01027538, 0.01321849, 0.01550112, 0.01934713, 0.0107912, 0.01513334, 0.01156626, 0.01335318, 0.01414796, 0.01959587, 0.0095126, 0.01411338, 0.00960517, 0.01236678, 0.01474218, 0.01817854, 0.01055696, 0.01405723, 0.01071036, 0.01320599, 0.01620511, 0.0186411, 0.0109594, 0.01456776, 0.01028823, 0.01318375, 0.01549861, 0.01945074, 0.01078345, 0.01519947, 0.01161068, 0.01339313, 0.01410295, 0.01969559, 0.00951007, 0.01416327, 0.00965467, 0.0124268, 0.01465032, 0.01816669, 0.01057439, 0.01410422, 0.01085442, 0.01331462, 0.01624473, 0.01858125, 0.01100884, 0.01462364, 0.01030943, 0.01325398, 0.01547259, 0.01937801, 0.01082756, 0.01528624, 0.01162195, 0.01339017, 0.01409227, 0.01958282, 0.00959514, 0.01435026, 0.00971256, 0.01248268, 0.01472906, 0.01816185, 0.01064744, 0.01425893, 0.01077765, 0.01329715, 0.01622345, 0.018605, 0.01101299, 0.01472413, 0.0103668, 0.01334023, 0.01542683, 0.01948745, 0.01085807, 0.01533809, 0.01170861, 0.01349484, 0.01405688, 0.01962676, 0.0095414, 0.01431162, 0.00966792, 0.0124786, 0.01462463, 0.01815017, 0.01058858, 0.01421231, 0.01084853, 0.01328752, 0.01612956, 0.01854334, 0.01098652, 0.01466772, 0.01029195, 0.0131941, 0.01538732, 0.019311, 0.01084865, 0.01541094, 0.01154737, 0.01344153, 0.01399442, 0.01958514, 0.00960373, 0.01430981, 0.00964223, 0.01251096, 0.01464758, 0.01819939, 0.01065417, 0.01429926, 0.01076189, 0.01331139, 0.01616971, 0.01867108, 0.01100096, 0.01481164, 0.0104103, 0.01332833, 0.0154732, 0.01944044, 0.01088504, 0.01552784, 0.01160211, 0.01365845, 0.01406709, 0.01974127, 0.00963237, 0.01446016, 0.00969028, 0.0125959, 0.01465218, 0.01827956, 0.01064113, 0.01433195, 0.0107649, 0.01338514, 0.01613829, 0.01869795, 0.01099304, 0.01467062, 0.01025321, 0.01329779, 0.01525396, 0.0194836, 0.01080017, 0.01543603, 0.01151622, 0.01358841, 0.01384168, 0.01964238, 0.00959943, 0.01431005, 0.00958008, 0.01261273, 0.01440736, 0.01819258, 0.01055074, 0.01423434, 0.01058599, 0.01336768, 0.01599775, 0.01864077, 0.01094393, 0.01468513, 0.01002743, 0.01345992, 0.01533966, 0.01939579, 0.01086188, 0.01545673, 0.01141282, 0.01368141, 0.01399736, 0.0196797, 0.00961071, 0.01440522, 0.00956566, 0.01271358, 0.01455967, 0.01825601, 0.01063735, 0.01428414, 0.01062602, 0.01348519, 0.01604883, 0.01876083, 0.01094965, 0.01474657, 0.0102032, 0.01342358, 0.01531496, 0.01956714, 0.01071078, 0.01537832, 0.01138073, 0.01350227, 0.01387184, 0.0196003, 0.00949777, 0.01426198, 0.00945359, 0.01261688, 0.01447121, 0.0181494, 0.01048433, 0.01419509, 0.01056549, 0.01339358, 0.01603472, 0.01868429, 0.01088936, 0.01460833, 0.01009584, 0.01342508, 0.01534489, 0.01945965, 0.01072229, 0.0153393, 0.01135161, 0.01347948, 0.01392358, 0.01965065, 0.00949388, 0.01431461, 0.00948157, 0.0125505, 0.0145577, 0.01824545, 0.01052632, 0.01428322, 0.01058311, 0.01336822, 0.01606449, 0.01874435, 0.01087199, 0.01468442, 0.0100787, 0.0133289, 0.01534402, 0.01955929, 0.01072276, 0.01536421, 0.01134283, 0.01345262, 0.01397072, 0.01977566, 0.00950503, 0.014318, 0.00941654, 0.01248086, 0.01458498, 0.01830743, 0.01055897, 0.01429506, 0.01055054, 0.01331291, 0.0160638, 0.01878987, 0.01095195, 0.01479457, 0.01009399, 0.01334531, 0.01542694, 0.01955518, 0.01079873, 0.01556712, 0.01136699, 0.01357077, 0.01399442, 0.01978134, 0.0095449, 0.01447906, 0.00943168, 0.01256554, 0.01465542, 0.01835503, 0.01058729, 0.01441961, 0.01057623, 0.01337441, 0.01614202, 0.01888072, 0.01096359, 0.01490652, 0.01014184, 0.01334642, 0.01546025, 0.0196868, 0.01079461, 0.0156089, 0.01137945, 0.01352511, 0.01404091, 0.01992926, 0.00957387, 0.01448618, 0.00946521, 0.01256252, 0.01461235, 0.01837857, 0.01054495, 0.01437513, 0.01051154, 0.01334581, 0.01611475, 0.01890574, 0.01087334, 0.01481744, 0.01006742, 0.01330119, 0.01545828, 0.01961652, 0.01079015, 0.01556921, 0.01132047, 0.01356192, 0.01409699, 0.01988336, 0.00958266, 0.01451783, 0.00941538, 0.01261535, 0.01463823, 0.01833982, 0.0106418, 0.01436957, 0.01053878, 0.0134199, 0.01620925, 0.01884657, 0.01101492, 0.01494139, 0.01014468, 0.01338076, 0.01549849, 0.01962254, 0.01082739, 0.01563472, 0.01136695, 0.01361622, 0.01409135, 0.01981867, 0.00957957, 0.01447333, 0.0094646, 0.01268582, 0.01463817, 0.01831928, 0.01061782, 0.01427996, 0.0105786, 0.01341767, 0.01628117, 0.01884941, 0.01093339, 0.01472089, 0.01007768, 0.01331021, 0.0154595, 0.01957675, 0.0108341, 0.01548773, 0.01130941, 0.01355652, 0.01410819, 0.01974545, 0.00963365, 0.01441466, 0.00940909, 0.01263283, 0.01465192, 0.01827976, 0.01072317, 0.01438095, 0.01057749, 0.01341604, 0.01629052, 0.01881045, 0.01116261, 0.01480327, 0.01016427, 0.0133693, 0.01558927, 0.01958431, 0.01113766, 0.01540041, 0.01136924, 0.01360674, 0.0143113, 0.01978246, 0.00988452, 0.01438324, 0.00947091, 0.01271791, 0.0148983, 0.0184269, 0.01097117, 0.01438438, 0.01055422, 0.01346701, 0.01631764, 0.01882683, 0.01134574, 0.01487795, 0.01014901, 0.01353079, 0.01570868, 0.01962495, 0.01106934, 0.01544881, 0.01133942, 0.01370473, 0.01412451, 0.01966291, 0.00980314, 0.01439068, 0.00939229, 0.01276631, 0.01477698, 0.018184, 0.01082051, 0.01429916, 0.01045073, 0.01347341, 0.01629343, 0.01864657, 0.01123045, 0.01468491, 0.01002342, 0.01343667, 0.01555994, 0.01942065, 0.01114477, 0.01531978, 0.01130811, 0.01362595, 0.01414883, 0.01959809, 0.00985163, 0.01425191, 0.00935119, 0.01269714, 0.01467349, 0.01821187, 0.01078962, 0.01425118, 0.01044581, 0.01349974, 0.01618339, 0.01861393, 0.01116605, 0.01472538, 0.01006182, 0.01345596, 0.01555017, 0.01931288, 0.01102481, 0.0153467, 0.01129906, 0.01362077, 0.01415016, 0.01950568, 0.0098107, 0.0143071, 0.00937795, 0.01288594, 0.01472897, 0.01817796, 0.01086083, 0.01423344, 0.0104799, 0.01353471, 0.01617976, 0.01874343, 0.01119956, 0.01470026, 0.0100502, 0.01337583, 0.01540365, 0.01944242, 0.01099492, 0.01532432, 0.01122279, 0.01362914, 0.01398367, 0.01962454, 0.00973823, 0.01420823, 0.00932742, 0.01266566, 0.01454207, 0.01816417, 0.01069729, 0.01408848, 0.01038233, 0.01339812, 0.01602985, 0.01851857, 0.01099562, 0.01455654, 0.0099968, 0.0133861, 0.01533933, 0.01934691, 0.01087859, 0.01519698, 0.01124106, 0.0136264, 0.01391321, 0.0194675, 0.00964151, 0.0141496, 0.00932153, 0.01268607, 0.01455266, 0.018106, 0.01065778, 0.01409903, 0.01043208, 0.01341269, 0.01585579, 0.01862214, 0.01103853, 0.01456877, 0.01004181, 0.01343004, 0.01535516, 0.01934538, 0.01081715, 0.01513676, 0.01120892, 0.01354058, 0.0138526, 0.01950497, 0.00957839, 0.01406204, 0.00931065, 0.01262827, 0.01444878, 0.01809339, 0.0106078, 0.01393926, 0.01040905, 0.01339697, 0.01589218, 0.01858296, 0.01101205, 0.01443461, 0.00999522, 0.01341168, 0.01519467, 0.01927101, 0.01084316, 0.01510866, 0.01124993, 0.01361596, 0.01385979, 0.01956333, 0.00959475, 0.01404501, 0.00932899, 0.01262952, 0.01435086, 0.01812436, 0.01066235, 0.01391783, 0.01043762, 0.0133977, 0.01588513, 0.01856034, 0.01098043, 0.01437568, 0.01000573, 0.0133976, 0.0151852, 0.01930663, 0.01080342, 0.01498253, 0.01121218, 0.0136245, 0.01379259, 0.01961136, 0.00956408, 0.01404114, 0.0093185, 0.01266398, 0.01435554, 0.01823608, 0.01062311, 0.0140385, 0.01042961, 0.01332393, 0.01581791, 0.01864385, 0.01099511, 0.01450393, 0.0100605, 0.01331985, 0.01517809, 0.0193717, 0.01080923, 0.01508137, 0.01123113, 0.01351778, 0.01378184, 0.01948482, 0.00956293, 0.01403372, 0.0093514, 0.01268157, 0.01428511, 0.0181771, 0.01059961, 0.01392332, 0.01048176, 0.01339485, 0.01578431, 0.01861293, 0.01097042, 0.01446416, 0.0100306, 0.01339374, 0.01514546, 0.01937412, 0.01084515, 0.01519771, 0.011313, 0.01363085, 0.0137549, 0.01968149, 0.00959925, 0.01418357, 0.00942022, 0.01268331, 0.014332, 0.01822595, 0.0106341, 0.01405354, 0.01056413, 0.01344449, 0.01581429, 0.01864574, 0.01093348, 0.01440365, 0.01008439, 0.01342154, 0.01511292, 0.0194402, 0.01075992, 0.01507959, 0.01128705, 0.01364371, 0.01370011, 0.01970224, 0.00952793, 0.01406912, 0.00941235, 0.01271279, 0.01432102, 0.01827375, 0.01062546, 0.01402731, 0.01052883, 0.01347369, 0.01577412, 0.01873722, 0.01094256, 0.01444552, 0.01008827, 0.01343165, 0.01513292, 0.0194831, 0.01080415, 0.01514922, 0.01136758, 0.01365551, 0.0137604, 0.01967312, 0.00956607, 0.01406012, 0.00940331, 0.01270478, 0.01427898, 0.01811397, 0.01063869, 0.01393962, 0.01053182, 0.01344481, 0.01574609, 0.01864897, 0.01100125, 0.01441134, 0.01008042, 0.01347498, 0.01511441, 0.01940209, 0.01086263, 0.01510379, 0.01141696, 0.01376586, 0.01375007, 0.01965326, 0.00967023, 0.01424385, 0.00948299, 0.01292362, 0.0146608, 0.01827982, 0.01074618, 0.01405361, 0.01064826, 0.01370806, 0.0161065, 0.01871402, 0.01110597, 0.01450691, 0.01016237, 0.01367451, 0.01545561, 0.01949818, 0.01092435, 0.01526289, 0.01145134, 0.01396866, 0.01406732, 0.01969929, 0.00971107, 0.0142743, 0.00954378, 0.01307945, 0.01464762, 0.01829883, 0.01074767, 0.01415259, 0.01062979, 0.01382017, 0.01618216, 0.01878506, 0.01112071, 0.01457897, 0.01018327, 0.01373551, 0.0154904, 0.01956847, 0.01099844, 0.01535248, 0.01147585, 0.01395791, 0.01407722, 0.01985023, 0.00976838, 0.01428369, 0.00952008, 0.01299416, 0.01468096, 0.01827504, 0.01077464, 0.01412003, 0.01064014, 0.01370004, 0.01616202, 0.01869529, 0.01112403, 0.01453779, 0.01012229, 0.0136869, 0.01550184, 0.01943514, 0.01102566, 0.01524357, 0.01138293, 0.01388252, 0.01401126, 0.01962451, 0.0097646, 0.01424115, 0.00944401, 0.01298061, 0.01466097, 0.01818307, 0.01083404, 0.01411866, 0.01052414, 0.01370079, 0.01621688, 0.01870952, 0.01121631, 0.01457189, 0.01008356, 0.01379241, 0.01558311, 0.019432, 0.01108006, 0.01524755, 0.01133535, 0.01395742, 0.01404841, 0.01960815, 0.00979543, 0.01417914, 0.00943119, 0.01300143, 0.01456267, 0.0181539, 0.01085651, 0.01403983, 0.0105107, 0.01373893, 0.01606025, 0.01857931, 0.01117619, 0.01443111, 0.01007039, 0.01370324, 0.01541761, 0.01938859, 0.01102579, 0.01512594, 0.0113035, 0.0138754, 0.01398357, 0.01960277, 0.00978889, 0.01407588, 0.00938714, 0.01286732, 0.01456928, 0.01815771, 0.01084598, 0.0139574, 0.01045275, 0.01367037, 0.0160787, 0.01857111, 0.01115239, 0.01444063, 0.0100442, 0.01367698, 0.01539881, 0.01927123, 0.01101916, 0.01510459, 0.01124814, 0.01385976, 0.01396367, 0.01947865, 0.00978661, 0.01404462, 0.00936369, 0.01293732, 0.01451537, 0.01803508, 0.01082847, 0.01399619, 0.01049346, 0.01369441, 0.01602659, 0.01859234, 0.01118087, 0.01445795, 0.01003926, 0.01372949, 0.01538266, 0.01931267, 0.01108351, 0.01513141, 0.01130659, 0.01393052, 0.0139267, 0.01948831, 0.00981194, 0.01415238, 0.00934572, 0.01298795, 0.01452371, 0.01805048, 0.01084085, 0.01407396, 0.01040924, 0.01370317, 0.01604946, 0.01851406, 0.01113608, 0.01449671, 0.00994646, 0.01366908, 0.01543582, 0.01926509, 0.011036, 0.01512951, 0.01119517, 0.01394018, 0.01401168, 0.01946951, 0.00980064, 0.01411828, 0.00931498, 0.01295493, 0.01458617, 0.01802275, 0.01079053, 0.01397139, 0.01041238, 0.013717, 0.01601488, 0.01842404, 0.01108032, 0.01435111, 0.00996299, 0.01370284, 0.01536466, 0.01915076, 0.01094088, 0.01504577, 0.01118072, 0.01388772, 0.01396722, 0.01934402, 0.00973629, 0.01399198, 0.00929897, 0.01296938, 0.01449958, 0.01795692, 0.01076163, 0.01400685, 0.01036717, 0.01366767, 0.01602957, 0.0184561, 0.01110223, 0.0144355, 0.00995132, 0.01365627, 0.01528265, 0.01920511, 0.01099187, 0.01510938, 0.01122322, 0.01392796, 0.01391122, 0.01940688, 0.00975518, 0.01416092, 0.00942046, 0.01298573, 0.01452221, 0.01799059, 0.01079762, 0.01414153, 0.01059426, 0.01368478, 0.01601191, 0.01840926, 0.01109426, 0.01445997, 0.01013293, 0.01371419, 0.01533072, 0.01925981, 0.01098919, 0.01512005, 0.01151631, 0.01391903, 0.01393358, 0.0194425, 0.00971389, 0.01415774, 0.00956464, 0.01298785, 0.0144675, 0.01797563, 0.01074618, 0.01403091, 0.01064842, 0.0136794, 0.01598856, 0.0183586, 0.01103397, 0.01450359, 0.01028071, 0.01366667, 0.01539181, 0.01909204, 0.01087626, 0.01521938, 0.01147163, 0.01385806, 0.01397283, 0.01934509, 0.00963489, 0.01417812, 0.00952671, 0.01291271, 0.01449389, 0.01787794, 0.01069025, 0.01399437, 0.01058935, 0.01367083, 0.01604071, 0.01835728, 0.01105229, 0.01446739, 0.01014602, 0.01368363, 0.01535294, 0.01914313, 0.01089989, 0.015174, 0.01145334, 0.01394027, 0.0139409, 0.01940102, 0.00967832, 0.01415107, 0.00954164, 0.01299776, 0.01456752, 0.01794259, 0.01074721, 0.01405214, 0.0106647, 0.0136651, 0.0160146, 0.01844645, 0.01111593, 0.01451966, 0.0102314, 0.01364858, 0.01529908, 0.0191758, 0.0109844, 0.01517068, 0.01154184, 0.01385812, 0.01392646, 0.01940652, 0.00977924, 0.01416811, 0.00961961, 0.01290286, 0.0145192, 0.01797503, 0.01077626, 0.01406441, 0.01071207, 0.01364089, 0.01598973, 0.01845623, 0.01112241, 0.01455049, 0.01031941, 0.01359881, 0.01530301, 0.01914506, 0.01094518, 0.0152311, 0.01155589, 0.01387245, 0.01389752, 0.0193671, 0.00973043, 0.01423901, 0.00959006, 0.01287213, 0.0144631, 0.01791358, 0.01073144, 0.01409123, 0.0107112, 0.01356556, 0.01600846, 0.01837602, 0.01106196, 0.01455235, 0.01022484, 0.01357974, 0.01533475, 0.01917937, 0.01095024, 0.01525775, 0.0115433, 0.0137991, 0.01389492, 0.01938571, 0.00968902, 0.01415917, 0.00959172, 0.01289044, 0.01448175, 0.01794319, 0.01071083, 0.014036, 0.0106583, 0.0135815, 0.01594409, 0.01844559, 0.01104249, 0.01446586, 0.01023181, 0.01357912, 0.01533478, 0.01918549, 0.01098139, 0.01519405, 0.01153408, 0.01383704, 0.01391971, 0.01939668, 0.00972557, 0.0141756, 0.00956239, 0.01279202, 0.01447221, 0.01790744, 0.01076952, 0.01400687, 0.01060973, 0.01347128, 0.01589709, 0.01849092, 0.01109123, 0.01447498, 0.01022126, 0.01348361, 0.01523425, 0.01921559, 0.01094357, 0.01512924, 0.01154156, 0.01368155, 0.01384162, 0.0194356, 0.00968646, 0.01411247, 0.00960035, 0.01276295, 0.0144349, 0.01799973, 0.01070434, 0.0140159, 0.01069022, 0.01348983, 0.01586976, 0.01846329, 0.01097245, 0.01443494, 0.01020272, 0.01349086, 0.01522831, 0.01915265, 0.01087421, 0.01516611, 0.01157059, 0.01374752, 0.01383871, 0.01952832, 0.00963308, 0.01414453, 0.00961312, 0.0127403, 0.01441767, 0.01803293, 0.01065065, 0.0140697, 0.01071341, 0.01346892, 0.01590279, 0.01850828, 0.01098996, 0.01456807, 0.01027569, 0.01347427, 0.01519776, 0.01917621, 0.01082429, 0.01523029, 0.01159019, 0.01365014, 0.01380729, 0.01943274, 0.00959167, 0.01427286, 0.00961739, 0.01270849, 0.01428203, 0.01797137, 0.01059311, 0.01408783, 0.01071317, 0.01340263, 0.01584815, 0.01851502, 0.01095041, 0.01461132, 0.01025053, 0.01343157, 0.01516611, 0.0192125, 0.0108316, 0.01527372, 0.01160058, 0.01360265, 0.01376805, 0.01949369, 0.00956834, 0.01421815, 0.00964046, 0.0126992, 0.0143194, 0.01804815, 0.0105527, 0.01406499, 0.01066289, 0.01334669, 0.01586463, 0.01855939, 0.01092102, 0.01453548, 0.01022739, 0.01334435, 0.0151053, 0.01926256, 0.01078911, 0.01523462, 0.01154471, 0.01360551, 0.01374948, 0.01957149, 0.00956892, 0.01422914, 0.00964804, 0.01269699, 0.01433327, 0.01810867, 0.01061258, 0.01411404, 0.01078047, 0.01340394, 0.01582057, 0.01861822, 0.01095714, 0.01456534, 0.01032628, 0.01348202, 0.01519828, 0.01926792, 0.01081473, 0.01524894, 0.01156636, 0.01367555, 0.01380106, 0.01948331, 0.00957102, 0.01423766, 0.009645, 0.01273126, 0.01436109, 0.01797531, 0.01061653, 0.0141285, 0.01070682, 0.0134038, 0.01588129, 0.01858309, 0.01095484, 0.01462526, 0.01030433, 0.01346659, 0.01525153, 0.01933822, 0.01087541, 0.01527287, 0.01163606, 0.01364058, 0.0138751, 0.01961013, 0.00960046, 0.01425702, 0.00970679, 0.0126903, 0.01443042, 0.01810913, 0.01062636, 0.01417871, 0.01081468, 0.01346922, 0.01590387, 0.01860246, 0.0109378, 0.01462773, 0.01037174, 0.01352334, 0.01520532, 0.01935544, 0.01082831, 0.01528491, 0.01166434, 0.0137635, 0.01385437, 0.01959229, 0.0095143, 0.0142307, 0.00971479, 0.01278661, 0.01436934, 0.01815862, 0.01056741, 0.01409258, 0.01082562, 0.01356803, 0.01583976, 0.01866728, 0.01092113, 0.01456725, 0.0103683, 0.01357439, 0.01517365, 0.01934291, 0.0107871, 0.01523687, 0.01163968, 0.01378681, 0.0137442, 0.01961876, 0.00953961, 0.01416941, 0.00969455, 0.01283959, 0.01430647, 0.01809071, 0.01056332, 0.01404033, 0.01076765, 0.01347528, 0.01578964, 0.01857485, 0.01083366, 0.0145013, 0.01034361, 0.013507, 0.01511414, 0.01924304, 0.01071225, 0.01515144, 0.01161182, 0.01371933, 0.01369581, 0.01951736, 0.00947737, 0.01416925, 0.00967013, 0.0127622, 0.01428575, 0.01803285, 0.01049335, 0.01403719, 0.01074552, 0.01347809, 0.01569496, 0.01855799, 0.01080594, 0.01447474, 0.01029478, 0.01344592, 0.01493831, 0.01917012, 0.01067386, 0.01513129, 0.01158253, 0.01362581, 0.01363667, 0.01948005, 0.00946009, 0.01412181, 0.00964124, 0.01272464, 0.01424797, 0.017982, 0.0104652, 0.01401099, 0.01073362, 0.0134358, 0.01570757, 0.01855338, 0.0108131, 0.01453734, 0.0103131, 0.01347347, 0.01506179, 0.01925199, 0.01075703, 0.01524049, 0.01161505, 0.01371251, 0.01367427, 0.01948175, 0.00954973, 0.01422112, 0.00967158, 0.01280765, 0.01423352, 0.01803083, 0.01054648, 0.01403137, 0.010749, 0.01352506, 0.01576042, 0.01848947, 0.01090696, 0.01451774, 0.01031383, 0.01349174, 0.01503452, 0.01918687, 0.0107334, 0.01526756, 0.01168385, 0.0136906, 0.01369263, 0.01946115, 0.00952192, 0.01425575, 0.00973594, 0.01277226, 0.01426855, 0.01804198, 0.01055031, 0.0140885, 0.01085904, 0.01348626, 0.01575784, 0.01857032, 0.01085792, 0.01451495, 0.01037454, 0.0134565, 0.01503316, 0.01920003, 0.01075464, 0.0151899, 0.01165681, 0.01366685, 0.01370909, 0.0193618, 0.00948668, 0.01416524, 0.00964387, 0.01265826, 0.01421796, 0.01791581, 0.01051086, 0.01407284, 0.0107299, 0.01339163, 0.01576448, 0.01845143, 0.01085793, 0.01451375, 0.01029798, 0.01343275, 0.01503483, 0.01920599, 0.01073827, 0.0152409, 0.01162911, 0.01368968, 0.01374224, 0.01948839, 0.0094845, 0.014197, 0.00962967, 0.01271443, 0.01424387, 0.01790034, 0.01051834, 0.01403979, 0.01072081, 0.01342141, 0.01571064, 0.01843875, 0.0108519, 0.01452152, 0.01028075, 0.01339618, 0.01500881, 0.0191507, 0.0107269, 0.01515522, 0.01154524, 0.01366589, 0.01363729, 0.01941005, 0.00949686, 0.01417242, 0.00958691, 0.01271474, 0.01414458, 0.01794027, 0.01052377, 0.01404313, 0.010706, 0.01342011, 0.01566268, 0.01843888, 0.01080169, 0.01453078, 0.0102854, 0.01347195, 0.01500008, 0.01909224, 0.01071859, 0.01515045, 0.01149723, 0.01361808, 0.01361895, 0.01940111, 0.00944692, 0.01415565, 0.0095454, 0.01263444, 0.01415835, 0.01787737, 0.01050418, 0.01400087, 0.01064553, 0.01329289, 0.01570481, 0.01841435, 0.01084608, 0.01450136, 0.0102151, 0.01336322, 0.01499604, 0.01917874, 0.0107169, 0.01517341, 0.01148003, 0.01360852, 0.01367512, 0.01946275, 0.00945635, 0.01413719, 0.00952492, 0.01264638, 0.01420125, 0.01796501, 0.01044969, 0.01407219, 0.01061648, 0.01332529, 0.01569869, 0.01845756, 0.01079436, 0.01454498, 0.01019178, 0.01333167, 0.01491958, 0.0190943, 0.01064938, 0.01518888, 0.01147615, 0.01357954, 0.0135739, 0.01935923, 0.00944735, 0.01420477, 0.00952171, 0.01261744, 0.01412737, 0.01788345, 0.01048999, 0.01408908, 0.01061055, 0.01327532, 0.01561485, 0.01845413, 0.01081449, 0.01455375, 0.0102144, 0.01336264, 0.01494178, 0.01911874, 0.01066559, 0.01523076, 0.01148357, 0.01355441, 0.01357652, 0.01937746, 0.009426, 0.01418886, 0.00952342, 0.01254403, 0.01405647, 0.01790923, 0.01050873, 0.01407884, 0.01062819, 0.01326859, 0.01562022, 0.01844471, 0.01084389, 0.01460622, 0.01023186, 0.0133382, 0.01494493, 0.01912925, 0.01069697, 0.01523993, 0.01147894, 0.01355357, 0.01359799, 0.01943334, 0.00949689, 0.01427436, 0.00957503, 0.01265727, 0.01420371, 0.01796138, 0.01053892, 0.01413003, 0.01068635, 0.01330492, 0.01569766, 0.01843611, 0.01084288, 0.01462608, 0.0102384, 0.01333489, 0.01494017, 0.01906407, 0.01070007, 0.01530127, 0.01154458, 0.01359848, 0.01361599, 0.01945093, 0.00945704, 0.01434008, 0.00956497, 0.01266512, 0.01419145, 0.01790247, 0.0105157, 0.01419413, 0.01071554, 0.01327083, 0.01568212, 0.01846174, 0.01085133, 0.01467554, 0.0102966, 0.01334551, 0.0149713, 0.01912132, 0.01069021, 0.01532953, 0.0115972, 0.01360937, 0.0136206, 0.01936286, 0.00944614, 0.0143102, 0.00960929, 0.01264637, 0.01419769, 0.0178482, 0.01049281, 0.01413672, 0.01072201, 0.0132945, 0.01567547, 0.0184169, 0.01081438, 0.014664, 0.01028885, 0.01336184, 0.01490111, 0.01907587, 0.01066063, 0.01530216, 0.0115577, 0.01350101, 0.01357984, 0.01945399, 0.00946176, 0.01421723, 0.00958742, 0.01253066, 0.01419541, 0.0179129, 0.01045748, 0.01410175, 0.01070385, 0.01320335, 0.01560611, 0.01840031, 0.01080761, 0.01461746, 0.01029394, 0.01333833, 0.01485809, 0.01914155, 0.01069226, 0.01533131, 0.01159599, 0.01357111, 0.01353784, 0.01945742, 0.00946925, 0.01435518, 0.00963999, 0.01260399, 0.01407176, 0.0180507, 0.0105231, 0.01423062, 0.01076871, 0.01327182, 0.01557432, 0.01852469, 0.01079765, 0.01474771, 0.0102971, 0.01339656, 0.01487575, 0.01930511, 0.01069315, 0.01540375, 0.01157058, 0.01365121, 0.01355227, 0.01970459, 0.00942876, 0.01441574, 0.00961531, 0.01277831, 0.01411589, 0.01814178, 0.01045642, 0.01426996, 0.01080662, 0.01335319, 0.01559856, 0.01865654, 0.01079662, 0.01474838, 0.01033315, 0.01339654, 0.01480678, 0.01927207, 0.01068326, 0.01547145, 0.01162341, 0.01360155, 0.01351431, 0.01960442, 0.00946679, 0.01445716, 0.0096698, 0.01263839, 0.0141089, 0.01804313, 0.01047627, 0.01426885, 0.0107859, 0.01336533, 0.01559775, 0.01860042, 0.01075382, 0.01473253, 0.01034428, 0.01337421, 0.01490788, 0.01921735, 0.01062833, 0.01536995, 0.01162084, 0.01358223, 0.01355912, 0.01959217, 0.00944402, 0.01441211, 0.0096675, 0.01265692, 0.01412883, 0.0180881, 0.01047064, 0.01424703, 0.01079885, 0.0133434, 0.01559625, 0.01861292, 0.01074001, 0.0147243, 0.01034711, 0.01339391, 0.01484775, 0.01926529, 0.01061647, 0.01539626, 0.01166367, 0.01361581, 0.01349247, 0.01952557, 0.00936848, 0.01436526, 0.00970561, 0.01264816, 0.01403152, 0.01798034, 0.01046101, 0.01416405, 0.01083693, 0.01331865, 0.01559562, 0.01854573, 0.01082212, 0.0147435, 0.0104037, 0.01342618, 0.01483501, 0.01923061, 0.01068175, 0.01547355, 0.01166129, 0.01364479, 0.0135358, 0.01955694, 0.00946086, 0.01448424, 0.00970701, 0.01268861, 0.01406591, 0.01798382, 0.0104773, 0.0142437, 0.01088306, 0.01343615, 0.01561047, 0.01857719, 0.01078634, 0.01479934, 0.01048218, 0.01350777, 0.0149384, 0.01918212, 0.01064411, 0.01546835, 0.01183074, 0.01376805, 0.01360794, 0.01952084, 0.0094285, 0.01452131, 0.00986689, 0.01284477, 0.01420032, 0.0179724, 0.01048242, 0.0143462, 0.01096333, 0.01344916, 0.01565571, 0.01849288, 0.01085593, 0.01495063, 0.01055713, 0.01358249, 0.01498613, 0.01916101, 0.01074789, 0.01566355, 0.01191102, 0.01376761, 0.01365341, 0.0194761, 0.00951536, 0.01465186, 0.00992871, 0.01282949, 0.01428748, 0.01797763, 0.01053273, 0.01447085, 0.01106949, 0.01347235, 0.01573168, 0.01851048, 0.01081747, 0.01497613, 0.01058956, 0.01355367, 0.01502479, 0.01912462, 0.01071061, 0.01568658, 0.01193958, 0.01379406, 0.0137567, 0.01954206, 0.00953461, 0.01472094, 0.00996238, 0.01284976, 0.0143339, 0.01797729, 0.01054394, 0.01448594, 0.01102857, 0.01344749, 0.0158246, 0.01854057, 0.01086235, 0.01504232, 0.01058589, 0.01347942, 0.01512173, 0.01918308, 0.01076372, 0.01568375, 0.0119454, 0.01372812, 0.01382034, 0.0194939, 0.00951794, 0.01466395, 0.00996976, 0.01279537, 0.01441354, 0.01792166, 0.01054089, 0.01446987, 0.01106814, 0.01346258, 0.01593439, 0.0184534, 0.01090631, 0.01504889, 0.01064216, 0.01354771, 0.01517032, 0.01911946, 0.01075105, 0.01576648, 0.01209292, 0.01382233, 0.01383047, 0.01949891, 0.00957187, 0.01479333, 0.01000983, 0.01287836, 0.01446391, 0.01789273, 0.01062806, 0.01458214, 0.01125003, 0.01343879, 0.01593212, 0.01846699, 0.0109534, 0.01503607, 0.01071707, 0.01349291, 0.0151833, 0.019075, 0.01072682, 0.01572894, 0.01204614, 0.01370019, 0.01380498, 0.0194008, 0.00953356, 0.01463674, 0.01005167, 0.01277594, 0.01435245, 0.01785299, 0.01059469, 0.01449835, 0.01121773, 0.0135086, 0.01600059, 0.01847911, 0.01094652, 0.01503521, 0.0107419, 0.01349139, 0.0150818, 0.01905416, 0.01076004, 0.01567931, 0.01210758, 0.01373187, 0.01373599, 0.01943217, 0.00954146, 0.01464791, 0.01006674, 0.01271088, 0.01432258, 0.01785738, 0.01054425, 0.01444666, 0.01119435, 0.01333964, 0.01581921, 0.01841201, 0.01085635, 0.01497626, 0.01074569, 0.01344023, 0.01514253, 0.01903689, 0.01072875, 0.01576674, 0.01210399, 0.01371458, 0.01384786, 0.01944791, 0.00951356, 0.01470766, 0.01010438, 0.01279217, 0.01439126, 0.01795243, 0.01056955, 0.01461009, 0.01128105, 0.01352556, 0.01590721, 0.01850315, 0.01092649, 0.01511474, 0.01082289, 0.01360874, 0.01512109, 0.01908225, 0.01078169, 0.0158129, 0.01220691, 0.01389893, 0.01381362, 0.01953359, 0.00958151, 0.0148047, 0.01013791, 0.01294455, 0.01433345, 0.01790824, 0.01064004, 0.01455641, 0.01129845, 0.01359592, 0.01572607, 0.01846397, 0.0109388, 0.0151018, 0.01081487, 0.01360874, 0.01496901, 0.01908923, 0.01082014, 0.01579125, 0.01219009, 0.01384079, 0.01363394, 0.0194457, 0.00957626, 0.01475083, 0.01017688, 0.01294243, 0.01428596, 0.01786806, 0.01060227, 0.01458113, 0.01131107, 0.01360617, 0.01577002, 0.0184789, 0.010984, 0.01513055, 0.01086716, 0.0136387, 0.0150319, 0.01905634, 0.01083679, 0.01579348, 0.01223537, 0.01387154, 0.0136944, 0.01945253, 0.0095902, 0.01482106, 0.01020272, 0.01293576, 0.01423211, 0.01787735, 0.01063377, 0.01460401, 0.01133816, 0.01350226, 0.01570201, 0.0184879, 0.01099349, 0.01514304, 0.01091903, 0.013608, 0.01499954, 0.01908277, 0.0108666, 0.0158361, 0.01229443, 0.01383134, 0.0136786, 0.01946691, 0.00962142, 0.01484415, 0.01023479, 0.0129316, 0.01427387, 0.01787558, 0.01064807, 0.01458145, 0.01132914, 0.01351208, 0.0157156, 0.01845063, 0.01096972, 0.01512611, 0.01088157, 0.0136122, 0.0150154, 0.01910023, 0.01082919, 0.01576569, 0.01220875, 0.01391593, 0.01370847, 0.01947171, 0.00960835, 0.01475684, 0.0101801, 0.01297692, 0.01424094, 0.01789216, 0.01065577, 0.01452569, 0.01124537, 0.01355527, 0.0156954937, 0.0184769519, 0.01093817, 0.01510533, 0.01083942, 0.01360978, 0.01494101, 0.0191158, 0.01085363, 0.01575962, 0.01224749, 0.01391857, 0.013645797, 0.0194739085, 0.00960014, 0.01476488, 0.01017237, 0.01299864, 0.01416801, 0.01794539, 0.01068051, 0.01456963, 0.01127357, 0.01357739, 0.0156349372, 0.0185612515, 0.0109768, 0.0151862, 0.01084706, 0.01362094, 0.01488455, 0.01921577, 0.01086347, 0.0157789, 0.01221998, 0.013836, 0.0135678723, 0.0196028501, 0.00961451, 0.01477251, 0.01020455, 0.01286411, 0.01410431, 0.01795213, 0.01065523, 0.01452152, 0.0112942, 0.01349628, 0.0155640701, 0.018554166, 0.01093795, 0.01516047, 0.0108579, 0.0135494, 0.01477894, 0.01911123, 0.01080558, 0.01586994, 0.01227919, 0.01384991, 0.01354597, 0.01955928, 0.00960388, 0.01480512, 0.01021175, 0.01282281, 0.01410963, 0.01799218, 0.01065916, 0.0146096, 0.01130555, 0.01343754, 0.01564338, 0.01856352, 0.01097225, 0.01530439, 0.01088856, 0.01347468, 0.01488598, 0.01916031, 0.01087051, 0.01588395, 0.01224012, 0.01373405, 0.01349487, 0.01952071, 0.00960075, 0.0147318, 0.01020358, 0.01275441, 0.01400372, 0.01790475, 0.01060108, 0.01449911, 0.01127814, 0.01335539, 0.01555849, 0.01851394, 0.01088463, 0.01510342, 0.01082628, 0.01338744, 0.01477583, 0.01912702, 0.01072699, 0.01576317, 0.0122871, 0.01370791, 0.01341955, 0.0196455, 0.00952179, 0.01482631, 0.01019324, 0.01279211, 0.01400166, 0.01804712, 0.01057873, 0.01454242, 0.01135509, 0.01336467, 0.015405, 0.01867955, 0.01089608, 0.01518749, 0.01096345, 0.01342068, 0.01453635, 0.0193922, 0.01074533, 0.01586376, 0.01231998, 0.01378155, 0.01321135, 0.0197387, 0.00959962, 0.0148771, 0.01025637, 0.01283608, 0.01372152, 0.01821146, 0.01067288, 0.01461384, 0.01138796, 0.01343552, 0.01513925, 0.01883569, 0.01104404, 0.01523817, 0.01092932, 0.01355608, 0.01440745, 0.01946524, 0.01090615, 0.01587932, 0.01235104, 0.01385081, 0.01305999, 0.01984658, 0.00972871, 0.01491107, 0.01032888, 0.01287668, 0.01370838, 0.01826528, 0.01076788, 0.01466204, 0.01143829, 0.01347535, 0.01518801, 0.01893699, 0.01116042, 0.01535169, 0.01108146, 0.01356203, 0.0144323, 0.01957689, 0.01106049, 0.01599368, 0.01243169, 0.01386097, 0.01315527, 0.02001055, 0.00987424, 0.01502808, 0.01038403, 0.01287932, 0.01372664, 0.01836775, 0.01090128, 0.01471237, 0.01152693, 0.01346316, 0.0151405, 0.01897329, 0.01123656, 0.01533633, 0.01111728, 0.01357584, 0.01447128, 0.01962811, 0.0111386, 0.0160167, 0.01251359, 0.01387674, 0.01318394, 0.02003729, 0.00996687, 0.01504225, 0.01046755, 0.01292567, 0.0138051, 0.01835036, 0.01088495, 0.01471025, 0.01157394, 0.01357566, 0.01530929, 0.01891687, 0.01125203, 0.01530359, 0.01112067, 0.01367541, 0.01459204, 0.01950352, 0.01108561, 0.01588355, 0.01252799, 0.01393026, 0.01327647, 0.0198267, 0.00986243, 0.0148406, 0.01042103, 0.0129315, 0.01379182, 0.01823894, 0.01086055, 0.0145665, 0.01156688, 0.01350571, 0.0152463, 0.01888411, 0.01117751, 0.01520155, 0.01109694, 0.01359688, 0.01446166, 0.01948007, 0.01102209, 0.01580848, 0.01248835, 0.01389554, 0.01321388, 0.01985588, 0.00986506, 0.01487889, 0.01036743, 0.01291548, 0.01375453, 0.01822556, 0.0109036, 0.01456354, 0.01147267, 0.01350597, 0.01524569, 0.01875173, 0.01122969, 0.0151442, 0.01104017, 0.01360574, 0.01451378, 0.0194062, 0.01106711, 0.01581868, 0.0123985, 0.01388938, 0.01323731, 0.01975127, 0.00987311, 0.0148826, 0.01031946, 0.01288605, 0.01379297, 0.01814163, 0.01090272, 0.0145345, 0.01139883, 0.01351946, 0.01526182, 0.01870863, 0.01126061, 0.01520541, 0.01096807, 0.01361565, 0.01452726, 0.01934496, 0.01111617, 0.01578281, 0.01233151, 0.01386529, 0.01322202, 0.01971433, 0.0098684, 0.01480615, 0.01026064, 0.01290007, 0.01376682, 0.01814967, 0.01089991, 0.01452756, 0.01139862, 0.01354313, 0.01534516, 0.01874073, 0.01127234, 0.01520757, 0.01095513, 0.01361832, 0.01457198, 0.01939424, 0.01111225, 0.01589384, 0.0123527, 0.01391125, 0.01329638, 0.01975446, 0.00990557, 0.01491702, 0.01026757, 0.01295596, 0.01380979, 0.01816498, 0.01087665, 0.01456184, 0.01135519, 0.01353547, 0.01531269, 0.01865359, 0.01120642, 0.01513746, 0.0109223, 0.0136679, 0.01456258, 0.01933949, 0.0110974, 0.01579273, 0.01239135, 0.01396086, 0.01326311, 0.01977828, 0.00992905, 0.01490875, 0.01032143, 0.01297421, 0.01387677, 0.01819594, 0.01095314, 0.01458291, 0.01142411, 0.01364206, 0.01536756, 0.01873787, 0.01130334, 0.0152653, 0.01102743, 0.01379771, 0.01465927, 0.01947071, 0.0111652, 0.01585917, 0.01245906, 0.0140822, 0.01340728, 0.01979031, 0.00999501, 0.01493813, 0.01041724, 0.01312485, 0.01391149, 0.01817856, 0.01095371, 0.01466122, 0.01149489, 0.01372056, 0.01542975, 0.01875278, 0.01133458, 0.01531547, 0.01103157, 0.01372323, 0.01464023, 0.01942222, 0.01125275, 0.01598039, 0.0124587, 0.01405456, 0.01335511, 0.01978461, 0.01001842, 0.01493978, 0.01036295, 0.01304881, 0.01390586, 0.0182104, 0.01099458, 0.01473135, 0.01151837, 0.01363569, 0.01551469, 0.01890871, 0.01134964, 0.01556072, 0.01113728, 0.01375486, 0.01471896, 0.01958865, 0.01120185, 0.01606464, 0.01254859, 0.01411663, 0.01345803, 0.02006479, 0.01009327, 0.01522256, 0.01042941, 0.01311355, 0.01382429, 0.01833089, 0.01105262, 0.01483074, 0.01149715, 0.01370549, 0.01533439, 0.01883816, 0.01134468, 0.01536504, 0.01107379, 0.01375003, 0.01461615, 0.01945796, 0.01113263, 0.01597949, 0.01245713, 0.0140109, 0.01336835, 0.01994713, 0.00995218, 0.01502969, 0.010349, 0.01303236, 0.01398135, 0.01836766, 0.01099134, 0.01471337, 0.01143934, 0.01360814, 0.01549135, 0.01892589, 0.01132162, 0.01536875, 0.01103363, 0.01365178, 0.01466483, 0.01955418, 0.01116988, 0.01602586, 0.01242037, 0.01394929, 0.01341619, 0.01992223, 0.00999898, 0.0150956, 0.0103796, 0.01297352, 0.01400597, 0.01837519, 0.01101616, 0.01473891, 0.01147155, 0.01354004, 0.0155392, 0.01889998, 0.01134695, 0.0153986, 0.01103086, 0.01365534, 0.01483476, 0.01958486, 0.01118556, 0.01599831, 0.01240081, 0.01395124, 0.01344991, 0.0199531, 0.01001489, 0.01503735, 0.0103267, 0.01299148, 0.01404352, 0.018349, 0.01105662, 0.01474838, 0.01143916, 0.01358373, 0.01558123, 0.01892179, 0.01143409, 0.01541016, 0.01104582, 0.01369061, 0.01485816, 0.01956303, 0.01126251, 0.01607918, 0.01242795, 0.0140172, 0.01354842, 0.02016114, 0.01010097, 0.01515101, 0.01037686, 0.01307433, 0.01409957, 0.01848849, 0.01108947, 0.01476876, 0.01151873, 0.01367439, 0.01566014, 0.01904476, 0.01143741, 0.01542731, 0.01104152, 0.01375607, 0.01490004, 0.01970347, 0.01128913, 0.0160648, 0.01241131, 0.01401086, 0.01353784, 0.02012943, 0.01012799, 0.01518976, 0.01031426, 0.01304261, 0.01412978, 0.0185338, 0.01106533, 0.01477735, 0.01146353, 0.0136587, 0.01565443, 0.01920328, 0.01142511, 0.01542971, 0.01104174, 0.01376278, 0.01489917, 0.01990559, 0.01133752, 0.01607521, 0.01245738, 0.01412848, 0.01357942, 0.0203318, 0.01014705, 0.0152068, 0.01037033, 0.01323759, 0.01416822, 0.01860527, 0.01114495, 0.01484268, 0.01148016, 0.01377056, 0.0157107, 0.01913228, 0.01144247, 0.01543633, 0.01099878, 0.01381631, 0.01490405, 0.01977331, 0.01125789, 0.01611194, 0.01244693, 0.01414334, 0.0136137, 0.02023744, 0.01008303, 0.01519634, 0.01036112, 0.01314246, 0.01414132, 0.01851616, 0.01103289, 0.01470313, 0.01143895, 0.01379431, 0.01569219, 0.01908181, 0.01139553, 0.01537781, 0.01101511, 0.01385654, 0.01490479, 0.01973021, 0.01125084, 0.01599293, 0.01238279, 0.01413678, 0.01357847, 0.02012869, 0.01006396, 0.01501193, 0.01033061, 0.01313781, 0.01411781, 0.01858038, 0.01103393, 0.01468597, 0.01144171, 0.0137449, 0.01571627, 0.01917415, 0.01137029, 0.01545559, 0.01099055, 0.01386876, 0.01495122, 0.01981598, 0.01125737, 0.01612746, 0.01239707, 0.01426169, 0.01362461, 0.02021169, 0.01010412, 0.01521586, 0.01031802, 0.01329588, 0.01419315, 0.01859041, 0.0110618, 0.01475847, 0.01138893, 0.0138453, 0.01569641, 0.01915962, 0.01139059, 0.0154497, 0.01098812, 0.01390865, 0.01496603, 0.01984268, 0.01129107, 0.01614514, 0.01240388, 0.01415554, 0.01354729, 0.02027674, 0.01010414, 0.01527136, 0.01032478, 0.0132564, 0.0141221, 0.01862137, 0.01109893, 0.01488459, 0.01142001, 0.01380037, 0.01566125, 0.0192101, 0.01142083, 0.01552582, 0.01100852, 0.01388436, 0.01487437, 0.01989295, 0.01126566, 0.01615608, 0.01243256, 0.01417239, 0.01350156, 0.020328, 0.01006688, 0.01517994, 0.01032036, 0.01315721, 0.014034, 0.01860624, 0.01102006, 0.01478305, 0.01142854, 0.01371569, 0.01558709, 0.01923923, 0.01138306, 0.01549677, 0.01099185, 0.01380003, 0.014823, 0.01981318, 0.01121172, 0.01617169, 0.01234412, 0.0140926, 0.01347188, 0.02030141, 0.01003054, 0.01519072, 0.0103156, 0.01306367, 0.01404085, 0.01862833, 0.01101576, 0.0148142, 0.01140625, 0.01364047, 0.01556514, 0.01917967, 0.01137251, 0.01552913, 0.01100204, 0.01374657, 0.01475331, 0.01986985, 0.01119294, 0.01621403, 0.01236023, 0.01405433, 0.0134165, 0.02032438, 0.01005618, 0.01518771, 0.01032157, 0.01310182, 0.0139956, 0.01858447, 0.01105022, 0.01477962, 0.01137832, 0.01370143, 0.01556583, 0.01916493, 0.01131189, 0.01531259, 0.01096937, 0.01379032, 0.01481682, 0.01973616, 0.01120297, 0.01591922, 0.01234735, 0.0140733, 0.0135217, 0.02020318, 0.00999284, 0.01499613, 0.01030601, 0.01303934, 0.01416217, 0.01847688, 0.01095544, 0.0145734, 0.01137565, 0.01366374, 0.01563029, 0.01912042, 0.01130809, 0.01536938, 0.01098526, 0.01370146, 0.0148909, 0.01977295, 0.01118272, 0.01591231, 0.01241169, 0.01399314, 0.01364284, 0.02024415, 0.00997816, 0.01497477, 0.01032868, 0.01292702, 0.01409666, 0.01853878, 0.01092489, 0.0146463, 0.01140985, 0.01349185, 0.01548876, 0.01904612, 0.0112734, 0.01515853, 0.0109665, 0.0135341, 0.01468044, 0.01963603, 0.01110739, 0.01576761, 0.01240504, 0.013815, 0.0132797, 0.02012422, 0.00992053, 0.01492154, 0.01032653, 0.01285095, 0.01382967, 0.01851516, 0.01090136, 0.01455949, 0.01141223, 0.01344447, 0.0153771, 0.01914634, 0.01128027, 0.01520288, 0.01101158, 0.01356806, 0.0146629, 0.01977772, 0.01114, 0.01579085, 0.01243437, 0.01381543, 0.01331542, 0.0202045, 0.00995635, 0.01490757, 0.01036999, 0.01287703, 0.0138546, 0.01858637, 0.01093565, 0.01454287, 0.01148869, 0.01347028, 0.01538642, 0.01916996, 0.01129072, 0.01515367, 0.01104156, 0.01351774, 0.01458524, 0.0197875, 0.01110381, 0.01574207, 0.01242662, 0.0137989, 0.01329866, 0.02023122, 0.00992725, 0.01479214, 0.01035294, 0.01282704, 0.01387256, 0.01858453, 0.01097509, 0.01448614, 0.01145989, 0.01343336, 0.01537295, 0.01920943, 0.01126813, 0.01513254, 0.01105293, 0.01350455, 0.01458992, 0.01983201, 0.01112438, 0.01569898, 0.01239319, 0.01376978, 0.01328701, 0.02019688, 0.00990707, 0.0147367, 0.01029569, 0.01280372, 0.01388977, 0.01855587, 0.01090411, 0.01446557, 0.01142068, 0.01342862, 0.01551487, 0.01915113, 0.01127348, 0.01519343, 0.01103322, 0.01354621, 0.01469662, 0.01968134, 0.01110927, 0.01576176, 0.01239589, 0.01384512, 0.01337908, 0.02012751, 0.00986856, 0.01476969, 0.01032197, 0.01281861, 0.01396916, 0.01849705, 0.01093266, 0.01444249, 0.01142337, 0.01340916, 0.01549251, 0.01910587, 0.01130445, 0.01508776, 0.01100712, 0.01351413, 0.01470206, 0.01969158, 0.01113101, 0.01565837, 0.0124126, 0.01384023, 0.01340157, 0.02014441, 0.00994403, 0.01484883, 0.01037326, 0.01288184, 0.01395551, 0.01854347, 0.01096171, 0.01447573, 0.01149512, 0.0135381, 0.01547984, 0.01909041, 0.01128057, 0.01511228, 0.01106539, 0.01356583, 0.01462832, 0.01975049, 0.01116577, 0.015729, 0.01254099, 0.0139287, 0.01337029, 0.02022021, 0.0099545, 0.01478696, 0.01045095, 0.01296012, 0.0139813, 0.01855599, 0.01097396, 0.01443533, 0.01154068, 0.01354866, 0.01551637, 0.0191598, 0.01129666, 0.01510623, 0.01111216, 0.01357974, 0.01473149, 0.01977933, 0.01120089, 0.01567822, 0.01252294, 0.0139351, 0.01341094, 0.02018009, 0.0099671, 0.01476741, 0.01043473, 0.01294728, 0.01396811, 0.01854636, 0.0110068, 0.01445424, 0.01152267, 0.01357525, 0.01550473, 0.01906965, 0.01133149, 0.01509874, 0.01112161, 0.01366341, 0.01471014, 0.0197582, 0.01118637, 0.01571538, 0.01254702, 0.01395242, 0.01341885, 0.02015496, 0.00998161, 0.01482815, 0.01047442, 0.01300041, 0.01397212, 0.01854482, 0.01102382, 0.01448289, 0.01163015, 0.01360657, 0.01548025, 0.01919184, 0.01136329, 0.01517641, 0.01114914, 0.01365996, 0.01473848, 0.01980648, 0.01120536, 0.01574472, 0.01257876, 0.01402144, 0.0134822, 0.02023437, 0.00999691, 0.01478752, 0.01046813, 0.01304131, 0.01397898, 0.01861056, 0.01103102, 0.01453191, 0.01156951, 0.01367208, 0.01558463, 0.01921433, 0.01135759, 0.01511467, 0.01112259, 0.01373592, 0.01475621, 0.01981607, 0.01120063, 0.01569325, 0.01252494, 0.01408119, 0.0134918, 0.02024359, 0.01003082, 0.01484889, 0.01046447, 0.01309185, 0.0141615, 0.01863375, 0.01104236, 0.01451289, 0.01160491, 0.01371001, 0.01568562, 0.01915236, 0.01133496, 0.01503756, 0.01110411, 0.013726, 0.01481333, 0.01979167, 0.01119273, 0.01575169, 0.01256356, 0.0141051, 0.013496, 0.02025618, 0.00998695, 0.01484805, 0.0104483, 0.013042, 0.014049, 0.01868078, 0.01102884, 0.01453918, 0.01155441, 0.01364015, 0.01557628, 0.01929154, 0.01132958, 0.01516886, 0.01110914, 0.01371367, 0.01480255, 0.01985696, 0.0111644, 0.01574732, 0.01250723, 0.01397839, 0.01347008, 0.02031311, 0.00995222, 0.01477244, 0.01043226, 0.01297192, 0.01405213, 0.01865955, 0.01097088, 0.01444125, 0.01153712, 0.01357345, 0.01560937, 0.01923512, 0.01128781, 0.01509849, 0.01112851, 0.01365751, 0.0147691, 0.01986357, 0.01110996, 0.01567144, 0.0124923, 0.01401903, 0.01347419, 0.02029158, 0.00994889, 0.01473643, 0.01043026, 0.01299976, 0.01408846, 0.01865835, 0.01097291, 0.01449504, 0.01153981, 0.01358566, 0.01564378, 0.0192705, 0.01132191, 0.01512787, 0.01110924, 0.0136596, 0.01484735, 0.01988894, 0.01116623, 0.01567606, 0.01261445, 0.01405258, 0.01347702, 0.02026945, 0.01000093, 0.01476613, 0.01050238, 0.01301993, 0.01406636, 0.01866563, 0.01101551, 0.01449889, 0.01156513, 0.01365361, 0.01561859, 0.01931004, 0.01126961, 0.01509267, 0.01117161, 0.01373158, 0.01482507, 0.01989811, 0.01111042, 0.0157084, 0.01256202, 0.01402418, 0.01353521, 0.02036849, 0.00991736, 0.01471999, 0.01047266, 0.01303069, 0.01405644, 0.01876896, 0.01092923, 0.01448677, 0.01157862, 0.01367744, 0.01564999, 0.01929805, 0.01128898, 0.01512884, 0.01114757, 0.0137609, 0.0148323, 0.0199624, 0.01111858, 0.01571765, 0.01253468, 0.01409418, 0.013496, 0.02042096, 0.00992755, 0.01477462, 0.01050013, 0.01306727, 0.01408802, 0.01879144, 0.01095273, 0.01451849, 0.0115827, 0.01371168, 0.01561648, 0.01940088, 0.01128278, 0.01513017, 0.01118035, 0.0137864, 0.01477068, 0.01998696, 0.01108156, 0.01563072, 0.01262073, 0.01414848, 0.01352254, 0.02044056, 0.00995813, 0.0147828, 0.01054382, 0.01314582, 0.01412978, 0.01880072, 0.01094531, 0.01447355, 0.01162806, 0.01376693, 0.01565402, 0.01937591, 0.01127458, 0.0150857, 0.01121577, 0.01383553, 0.01475301, 0.02002876, 0.01112772, 0.01570757, 0.01263746, 0.01415477, 0.01350056, 0.02049013, 0.00993921, 0.01477126, 0.01052403, 0.01313723, 0.01403934, 0.01884207, 0.01098138, 0.01449778, 0.01161444, 0.01371766, 0.01550608, 0.01939829, 0.0113011, 0.01509908, 0.01121248, 0.0137961, 0.01468263, 0.02005688, 0.01115967, 0.01570623, 0.01264119, 0.01414034, 0.01345891, 0.02048327, 0.00997279, 0.01484434, 0.01059568, 0.0131606, 0.01402443, 0.01890195, 0.01100175, 0.0145424, 0.01169058, 0.01374769, 0.01561881, 0.01945563, 0.01130732, 0.015136, 0.01123764, 0.01381981, 0.0147749, 0.02003356, 0.01115437, 0.01574457, 0.01266283, 0.01416488, 0.01350126, 0.02050751, 0.00997821, 0.01477728, 0.01056485, 0.01315717, 0.01402772, 0.01882212, 0.01101144, 0.01451915, 0.01164319, 0.01377939, 0.01558034, 0.01935554, 0.01133769, 0.01510395, 0.01121439, 0.01380732, 0.01473018, 0.01996134, 0.01116159, 0.01562489, 0.0126143, 0.01415269, 0.01348107, 0.02038822, 0.00996598, 0.01470987, 0.01053171, 0.0131709, 0.01411649, 0.01879369, 0.0109853, 0.01442282, 0.01165625, 0.01380473, 0.01564651, 0.01933128, 0.01132896, 0.01507522, 0.01120183, 0.01387129, 0.01476232, 0.01993954, 0.01115737, 0.01567046, 0.01262909, 0.0141886, 0.01346841, 0.02035484, 0.00997081, 0.01476065, 0.01053361, 0.01318545, 0.01405016, 0.0187587, 0.01102138, 0.01444802, 0.01164666, 0.0137988, 0.0155671, 0.0193418, 0.01133822, 0.01507298, 0.01122152, 0.01384825, 0.01473296, 0.01991937, 0.01115127, 0.0156444, 0.01268795, 0.01421443, 0.01346237, 0.02040529, 0.00999569, 0.01474344, 0.01054504, 0.01320583, 0.01403044, 0.0187934, 0.01103746, 0.01441742, 0.01165665, 0.01378676, 0.01557655, 0.01933761, 0.01133775, 0.01505616, 0.01120173, 0.01381596, 0.01473847, 0.01998598, 0.01115164, 0.01564405, 0.01259793, 0.01418881, 0.01344233, 0.02037182, 0.00999044, 0.01475142, 0.01051941, 0.01317484, 0.01408191, 0.01879732, 0.01102398, 0.014482, 0.01164982, 0.0138426, 0.01563997, 0.01934751, 0.01134259, 0.01504172, 0.01122775, 0.01385256, 0.01473622, 0.01995117, 0.01115999, 0.01563784, 0.0125973, 0.01423905, 0.01343245, 0.02041018, 0.00999383, 0.0147461, 0.01054769, 0.0132124, 0.01405452, 0.01881242, 0.01100119, 0.01447148, 0.01164961, 0.0138611, 0.01558927, 0.01936688, 0.01130313, 0.01508256, 0.01126265, 0.01389377, 0.01473082, 0.01997305, 0.01106019, 0.01568277, 0.01267246, 0.01424965, 0.01350367, 0.0204003, 0.00994987, 0.01476503, 0.01057935, 0.01327925, 0.01405641, 0.01878213, 0.01098388, 0.01449118, 0.01167429, 0.01389956, 0.01560219, 0.01938473, 0.01131921, 0.01506998, 0.01124437, 0.01395595, 0.01474191, 0.02000383, 0.01116241, 0.0157033, 0.01268824, 0.01430328, 0.01348041, 0.02044002, 0.01000422, 0.01479956, 0.01058536, 0.01333247, 0.01405711, 0.01881463, 0.01102222, 0.01445722, 0.01166365, 0.01394107, 0.01560874, 0.01934866, 0.01131822, 0.01502547, 0.01127189, 0.01394565, 0.01478867, 0.01995449, 0.01113169, 0.01567762, 0.01268259, 0.01432096, 0.01350473, 0.02039843, 0.00994175, 0.01476384, 0.01056942, 0.01327928, 0.01405914, 0.01880301, 0.01096231, 0.01445485, 0.01169055, 0.01390171, 0.01564429, 0.01934745, 0.01127081, 0.01508534, 0.01125189, 0.01395021, 0.01477439, 0.01999066, 0.01111508, 0.01566183, 0.01265882, 0.01427602, 0.01346028, 0.02044648, 0.00994764, 0.01479179, 0.01053258, 0.01325243, 0.01404675, 0.01875846, 0.01097946, 0.01448805, 0.01169759, 0.0138824, 0.01561104, 0.01937124, 0.01130979, 0.01510545, 0.01127273, 0.01391658, 0.01479188, 0.01998067, 0.01113274, 0.01567796, 0.01260543, 0.01429908, 0.01345336, 0.02040103, 0.00995545, 0.01476986, 0.0105257, 0.01325321, 0.01405363, 0.01879635, 0.01095585, 0.0144954, 0.01167026, 0.01389726, 0.01561164, 0.01936588, 0.01130465, 0.01510856, 0.01122168, 0.0138884, 0.01476167, 0.02002526, 0.01112198, 0.01570857, 0.01266164, 0.01428985, 0.01344464, 0.02047224, 0.00996503, 0.0147945, 0.01059095, 0.01326199, 0.01409009, 0.0188105, 0.01095869, 0.01449347, 0.01169068, 0.01385891, 0.01568172, 0.01938159, 0.01127453, 0.01507967, 0.01125717, 0.0138592, 0.01477884, 0.0200088, 0.01109902, 0.01570306, 0.01268234, 0.01425277, 0.01349425, 0.02049588, 0.00992922, 0.01480843, 0.01057282, 0.01325095, 0.01409588, 0.01887491, 0.01092276, 0.01448024, 0.0116991, 0.0138383, 0.01568979, 0.01940412, 0.01121983, 0.01505054, 0.01125702, 0.01387792, 0.01479614, 0.02003384, 0.01106813, 0.01564948, 0.01267857, 0.01425398, 0.0134344, 0.02048399, 0.00989083, 0.01474899, 0.0105368, 0.01323672, 0.01405178, 0.01886855, 0.01094161, 0.0144704, 0.01167076, 0.01386513, 0.01559718, 0.0194131, 0.01123402, 0.01502306, 0.01121113, 0.0138546, 0.01471008, 0.01999799, 0.01105707, 0.01563433, 0.01261125, 0.01428175, 0.01348166, 0.02044905, 0.00990381, 0.01474944, 0.01052676, 0.01324554, 0.01410989, 0.01878177, 0.01090816, 0.01443325, 0.01160879, 0.01381913, 0.01565691, 0.01940699, 0.01122585, 0.01502615, 0.01113117, 0.01385268, 0.01473856, 0.01995285, 0.01104541, 0.01565165, 0.01255702, 0.01424712, 0.01345654, 0.02047535, 0.00990632, 0.01477409, 0.01052666, 0.01323735, 0.01407905, 0.0188395, 0.01091916, 0.01449375, 0.01161909, 0.01384943, 0.01564928, 0.0193688, 0.01119336, 0.01504837, 0.01117707, 0.01382395, 0.01477224, 0.01996299, 0.01102249, 0.015683, 0.01258303, 0.01426826, 0.01342676, 0.02047094, 0.00987565, 0.01478473, 0.01052013, 0.01332292, 0.01407183, 0.01883613, 0.01086007, 0.01452786, 0.01163767, 0.01390754, 0.01562627, 0.01946092, 0.01117196, 0.0151314, 0.011215, 0.01398181, 0.01480986, 0.02002652, 0.0110411, 0.01575493, 0.01259478, 0.01435754, 0.01345003, 0.02045498, 0.00983848, 0.01481277, 0.01052204, 0.01332962, 0.01406337, 0.01884538, 0.01085981, 0.01452359, 0.01162068, 0.01393696, 0.01564952, 0.01942233, 0.01115101, 0.01507828, 0.01118867, 0.0139411, 0.01477563, 0.02004869, 0.01100706, 0.0156884, 0.01254176, 0.01435318, 0.01350337, 0.02052208, 0.00987136, 0.01482747, 0.01055917, 0.01334559, 0.01409822, 0.01888268, 0.01087538, 0.01446274, 0.01169012, 0.0139626, 0.01570994, 0.01941854, 0.01115348, 0.01507176, 0.01123431, 0.01400984, 0.01481848, 0.02007043, 0.01099046, 0.01570639, 0.0126661, 0.0144378, 0.01349159, 0.02052504, 0.00986234, 0.01481962, 0.01059508, 0.01340801, 0.01406195, 0.01888021, 0.01083677, 0.01448482, 0.01166701, 0.01401283, 0.01562577, 0.01947, 0.01112178, 0.01508049, 0.01124748, 0.01402767, 0.01477067, 0.02003547, 0.01099493, 0.01573884, 0.0126979, 0.01450299, 0.01348108, 0.02047827, 0.00983166, 0.01478017, 0.01060629, 0.01341083, 0.01406759, 0.01879396, 0.01082867, 0.01448699, 0.01173926, 0.01401712, 0.01564319, 0.0193758, 0.01114751, 0.01509481, 0.01129774, 0.01405639, 0.01481799, 0.01997344, 0.01101138, 0.01569302, 0.01272766, 0.01450686, 0.01346286, 0.02043308, 0.00984596, 0.01475274, 0.01059926, 0.01345775, 0.01408812, 0.01879257, 0.0108174, 0.01446253, 0.01174152, 0.0140444, 0.01561634, 0.01933674, 0.01113826, 0.01507504, 0.01133033, 0.01410831, 0.01480475, 0.01991617, 0.01096929, 0.01565016, 0.01269405, 0.01445074, 0.01354469, 0.02037784, 0.00983076, 0.01470192, 0.01058975, 0.01344456, 0.01412686, 0.01875127, 0.01083716, 0.0144588, 0.01174383, 0.01406274, 0.01570841, 0.01934665, 0.01114399, 0.01505432, 0.0113033, 0.01407674, 0.0147736, 0.01996441, 0.01098265, 0.01566565, 0.01268677, 0.01450449, 0.01349597, 0.02037458, 0.00981216, 0.01468632, 0.01055214, 0.01347912, 0.01412604, 0.0187092, 0.01080808, 0.01442586, 0.01171128, 0.01412644, 0.0156811, 0.01931468, 0.01114219, 0.01503945, 0.01127111, 0.01412006, 0.01481606, 0.01990655, 0.01099871, 0.01562976, 0.01266069, 0.01452343, 0.01348471, 0.02032627, 0.00983932, 0.01473636, 0.01058957, 0.01353092, 0.01409393, 0.01875057, 0.01082835, 0.01448631, 0.01172783, 0.01416206, 0.01570824, 0.01931497, 0.01116289, 0.01509505, 0.01131388, 0.01421673, 0.01487584, 0.01989228, 0.01100152, 0.01571092, 0.01277815, 0.01461164, 0.0134918, 0.02033381, 0.00985053, 0.01477674, 0.010673, 0.01368138, 0.01419605, 0.01874685, 0.01087024, 0.01454184, 0.01187503, 0.01430899, 0.01574301, 0.0193497, 0.01118788, 0.01513074, 0.01143631, 0.01435237, 0.01489593, 0.01994401, 0.01100319, 0.01574126, 0.01286266, 0.01474292, 0.01356861, 0.02038479, 0.00985422, 0.0148038, 0.01073711, 0.01367809, 0.01416962, 0.01876753, 0.01084797, 0.0144801, 0.01189412, 0.0142611, 0.01577778, 0.01932232, 0.01115714, 0.01508843, 0.01145954, 0.01431558, 0.0149075, 0.01995357, 0.01099704, 0.01567651, 0.01285066, 0.01472033, 0.01360826, 0.02040332, 0.00981647, 0.01476497, 0.01065355, 0.01373826, 0.01420007, 0.01873941, 0.01083447, 0.01447411, 0.01186439, 0.01430453, 0.01579615, 0.01935349, 0.01115728, 0.01509067, 0.01141367, 0.01430373, 0.01492836, 0.01997592, 0.01101337, 0.01567319, 0.01286576, 0.01472688, 0.01361816, 0.02045503, 0.00984416, 0.01475283, 0.01071976, 0.01368948, 0.01422259, 0.01881333, 0.01085235, 0.01447342, 0.01181211, 0.0142997, 0.01575461, 0.01938721, 0.01117645, 0.01505155, 0.01139586, 0.01429808, 0.01490312, 0.01997673, 0.01102033, 0.01564711, 0.01278469, 0.01468795, 0.01356472, 0.02038404, 0.00984648, 0.01472892, 0.01071813, 0.01369836, 0.01411651, 0.01875813, 0.01084542, 0.01441996, 0.01187043, 0.01426437, 0.01574663, 0.01934269, 0.011156, 0.01502904, 0.01142682, 0.01428978, 0.01487126, 0.01995448, 0.01098695, 0.01562077, 0.01285809, 0.01466853, 0.01356252, 0.02039139, 0.00979814, 0.01471712, 0.01072059, 0.01363257, 0.01417507, 0.01874279, 0.01079947, 0.01440498, 0.01185402, 0.0142096, 0.0157669, 0.01934657, 0.01115532, 0.01500997, 0.01141932, 0.0142261, 0.01484768, 0.01997646, 0.01098066, 0.0155972, 0.01287411, 0.01467006, 0.01351526, 0.02040226, 0.00978417, 0.01466044, 0.01071681, 0.01364324, 0.01414928, 0.01874642, 0.01078405, 0.01440364, 0.01189097, 0.01419809, 0.01570149, 0.01933686, 0.01114348, 0.01499916, 0.0114311, 0.01420674, 0.01485697, 0.01986858, 0.01095358, 0.01558749, 0.01283393, 0.01465758, 0.0135232, 0.02032907, 0.00977422, 0.0146976, 0.01075432, 0.01362169, 0.01418282, 0.01873761, 0.01081594, 0.01442122, 0.01189965, 0.0142194, 0.0157694, 0.01931691, 0.01116082, 0.01502084, 0.01148802, 0.01419989, 0.01488022, 0.01993444, 0.0110001, 0.01559425, 0.01293007, 0.01465501, 0.01358976, 0.02035561, 0.00981934, 0.01468651, 0.01075317, 0.01363268, 0.01421289, 0.01874237, 0.01087642, 0.01441451, 0.01193673, 0.01422273, 0.01580116, 0.01932426, 0.01118897, 0.01505051, 0.01150153, 0.01427712, 0.01494369, 0.0199611, 0.01104493, 0.01566319, 0.01293101, 0.01468078, 0.01367771, 0.02038061, 0.00982082, 0.01473001, 0.01079275, 0.01366978, 0.01425663, 0.0187945, 0.01086985, 0.01445662, 0.01195009, 0.01424526, 0.01582876, 0.01934472, 0.0111366, 0.01501734, 0.01149561, 0.01426158, 0.01495354, 0.01997996, 0.01100443, 0.01564756, 0.01294259, 0.01472427, 0.01369623, 0.02049759, 0.00984221, 0.01477155, 0.01082044, 0.01368647, 0.01435843, 0.01886247, 0.01088181, 0.01450721, 0.01207795, 0.01434389, 0.0158758, 0.01943545, 0.01120628, 0.01508802, 0.01157819, 0.01430312, 0.01498483, 0.02000978, 0.01107847, 0.01575965, 0.01303265, 0.01466415, 0.01357108, 0.02040918, 0.00982144, 0.01482838, 0.01081023, 0.01366503, 0.01416292, 0.01880085, 0.0108866, 0.01441563, 0.01194757, 0.01421991, 0.01575979, 0.01936872, 0.01119383, 0.01505713, 0.01150027, 0.01426979, 0.01488238, 0.01998543, 0.01102292, 0.01562117, 0.01295309, 0.01468867, 0.01356003, 0.02044563, 0.00981631, 0.01474855, 0.01082358, 0.01367306, 0.01422159, 0.01883898, 0.01090023, 0.01450487, 0.01201412, 0.01427924, 0.01579341, 0.01940742, 0.01120539, 0.01504641, 0.01156652, 0.01432594, 0.01488999, 0.02000773, 0.01105556, 0.01566516, 0.0129886, 0.01471721, 0.0135536, 0.02046333, 0.00981339, 0.01476205, 0.01082188, 0.01363592, 0.014158, 0.0188588, 0.0108634, 0.01448123, 0.01198162, 0.01427388, 0.01569119, 0.01941796, 0.01119728, 0.01510355, 0.01151461, 0.01427407, 0.01482197, 0.02000381, 0.01102085, 0.01565898, 0.01296101, 0.01467945, 0.01352568, 0.02045923, 0.00981388, 0.01475989, 0.01083233, 0.01362162, 0.01412743, 0.01886901, 0.01088785, 0.01448773, 0.01202854, 0.01426311, 0.01570076, 0.01944083, 0.01122474, 0.01512896, 0.01151138, 0.01425613, 0.0148496, 0.02005091, 0.01105731, 0.01568272, 0.0129515, 0.01466807, 0.01353254, 0.02049303, 0.00987903, 0.01483298, 0.01079714, 0.01363426, 0.01417271, 0.01886406, 0.01089694, 0.01451779, 0.01198789, 0.01422933, 0.01571972, 0.01943058, 0.01121249, 0.01514963, 0.01151138, 0.01428364, 0.01484604, 0.02004268, 0.01107141, 0.01572057, 0.01299387, 0.01464819, 0.01348518, 0.02051427, 0.00987452, 0.01483095, 0.0108312, 0.01364835, 0.0141436, 0.01892574, 0.0109176, 0.01454161, 0.01200176, 0.01421694, 0.01571973, 0.01943905, 0.01124298, 0.01514613, 0.01156321, 0.01424479, 0.01488386, 0.02008892, 0.01109494, 0.01576553, 0.0130131, 0.01470659, 0.01357196, 0.02053694, 0.00994682, 0.01487559, 0.01087717, 0.01368654, 0.01424262, 0.01885559, 0.01095749, 0.01459283, 0.01201318, 0.0143239, 0.01578888, 0.01944601, 0.01129787, 0.01519229, 0.01160218, 0.01429889, 0.01488409, 0.02008938, 0.01112043, 0.01579654, 0.01310057, 0.01474847, 0.01361138, 0.02057867, 0.00993474, 0.01485552, 0.01089251, 0.01370878, 0.01423271, 0.01897007, 0.01100317, 0.01459713, 0.01209383, 0.01434014, 0.01583499, 0.01949465, 0.01132111, 0.01522458, 0.01162983, 0.01438641, 0.01498359, 0.0200762, 0.01113288, 0.01577646, 0.0131144, 0.01476082, 0.0136434, 0.02048547, 0.00995138, 0.01491194, 0.01093079, 0.01375481, 0.01434051, 0.01897199, 0.01103191, 0.01463936, 0.01207066, 0.0143227, 0.01583083, 0.01948185, 0.01129047, 0.01519115, 0.01161143, 0.01434316, 0.01499397, 0.02004962, 0.01113979, 0.01576488, 0.01306508, 0.01477843, 0.01362851, 0.02046807, 0.00995868, 0.01489782, 0.01088303, 0.01373688, 0.01431087, 0.01890548, 0.01097917, 0.01458378, 0.01210881, 0.01433729, 0.01586595, 0.01943342, 0.01131343, 0.01517949, 0.01161641, 0.01436618, 0.01498369, 0.02007926, 0.011168, 0.01579422, 0.0130376, 0.01475658, 0.0136798, 0.02050804, 0.00997248, 0.01490702, 0.01087975, 0.01373905, 0.01430872, 0.01896724, 0.01102117, 0.01466664, 0.01212056, 0.01437796, 0.01588481, 0.01950296, 0.01135707, 0.01527814, 0.01165348, 0.01437825, 0.01501136, 0.02009048, 0.01118055, 0.01580274, 0.01307691, 0.01481345, 0.01360816, 0.02050184, 0.00999684, 0.01491731, 0.01092089, 0.01381607, 0.01431445, 0.01888802, 0.01107386, 0.01464436, 0.01209727, 0.01439575, 0.01586293, 0.01942367, 0.0113712, 0.01521656, 0.01166676, 0.01443899, 0.01496728, 0.02003229, 0.01123413, 0.01586366, 0.01310249, 0.01490164, 0.01363683, 0.02044885, 0.00998949, 0.01493901, 0.01090922, 0.01385364, 0.01431632, 0.01886387, 0.01106556, 0.01464219, 0.01212069, 0.01441389, 0.01591626, 0.01936805, 0.01139392, 0.01518494, 0.01165507, 0.01447812, 0.01504323, 0.01996756, 0.01117012, 0.01578308, 0.01307114, 0.01482919, 0.01364552, 0.02041386, 0.00998273, 0.01488652, 0.01094585, 0.0138117, 0.01431791, 0.01884807, 0.0110717, 0.01470817, 0.01219506, 0.01450002, 0.01586926, 0.01945788, 0.01141873, 0.0152991, 0.01176594, 0.01450167, 0.01500739, 0.02012188, 0.01123297, 0.01585022, 0.01315992, 0.01494638, 0.01364267, 0.02047453, 0.00999605, 0.01497845, 0.01097381, 0.01386877, 0.01430352, 0.01884135, 0.01104477, 0.01467373, 0.01217331, 0.01449901, 0.01592858, 0.0194785, 0.01138597, 0.01534672, 0.01169595, 0.01443258, 0.01500957, 0.02005718, 0.01118175, 0.01585741, 0.01314485, 0.01493234, 0.01363852, 0.02048269, 0.00993513, 0.01497603, 0.01100475, 0.01393548, 0.01433557, 0.01883546, 0.01101502, 0.01461368, 0.01219931, 0.01452989, 0.0158987, 0.01943569, 0.01134631, 0.01521638, 0.01173158, 0.01449318, 0.01503205, 0.02005004, 0.01116848, 0.01578576, 0.0131295, 0.01490844, 0.01366537, 0.02046147, 0.00995919, 0.01482887, 0.01094219, 0.01386482, 0.01430279, 0.01882901, 0.01099828, 0.01457764, 0.01213634, 0.01454833, 0.01590626, 0.01939893, 0.01133538, 0.01518178, 0.01169571, 0.01455825, 0.01499967, 0.02001894, 0.01112063, 0.01579356, 0.01314171, 0.01495626, 0.01367272, 0.0203955, 0.00994887, 0.0148673, 0.01101751, 0.01391268, 0.01432031, 0.01883059, 0.01102327, 0.01458659, 0.01217632, 0.01455553, 0.01595472, 0.01937103, 0.01134122, 0.01519137, 0.0116954, 0.01458333, 0.01506803, 0.01993278, 0.01117997, 0.01578812, 0.01314087, 0.01503774, 0.01369183, 0.02031455, 0.00993968, 0.0148659, 0.01097192, 0.0140079, 0.01429509, 0.01872205, 0.01103023, 0.0145679, 0.01214616, 0.01460795, 0.01587323, 0.01928954, 0.01136378, 0.01517039, 0.01170631, 0.01461722, 0.01504069, 0.01996428, 0.01119898, 0.01577601, 0.01318024, 0.0150735, 0.013677, 0.02034522, 0.00999742, 0.01492387, 0.01099333, 0.01406087, 0.01432228, 0.01872161, 0.01106824, 0.01462723, 0.01215048, 0.01462871, 0.0159085, 0.01928829, 0.0113755, 0.01520418, 0.0116938, 0.01458287, 0.0150257, 0.01994078, 0.01119749, 0.01580791, 0.01315847, 0.01502947, 0.01366271, 0.02031889, 0.00996004, 0.01486359, 0.01098481, 0.01407069, 0.0143286, 0.01872538, 0.01102298, 0.01458296, 0.01215932, 0.01454828, 0.0159051, 0.01931184, 0.01137007, 0.01517986, 0.01168463, 0.01458078, 0.01502941, 0.01991069, 0.01115985, 0.01571509, 0.01311083, 0.014954, 0.01368462, 0.02029957, 0.00994166, 0.01482011, 0.01094589, 0.01389359, 0.01429862, 0.0187092, 0.01099289, 0.01454214, 0.01212225, 0.01452571, 0.01590662, 0.01933562, 0.01137564, 0.01512562, 0.01166655, 0.0145649, 0.01506808, 0.01991665, 0.01114097, 0.01568326, 0.01310636, 0.01491932, 0.01367138, 0.02033536, 0.0099624, 0.01475101, 0.0109431, 0.01390766, 0.01433987, 0.01872223, 0.01100976, 0.01452242, 0.01211746, 0.01448002, 0.01581866, 0.01931489, 0.01133183, 0.01510055, 0.01166065, 0.01448613, 0.01493232, 0.01993366, 0.01113347, 0.01565918, 0.01308634, 0.01490205, 0.01361554, 0.02030969, 0.00993275, 0.01476861, 0.01090499, 0.0138338, 0.01425209, 0.01871176, 0.01100506, 0.01449546, 0.01212341, 0.01439305, 0.01583329, 0.01927886, 0.01132112, 0.01511206, 0.01162469, 0.014409, 0.01498108, 0.01983522, 0.01110855, 0.01567615, 0.01301172, 0.01483789, 0.01357195, 0.02025555, 0.0099163, 0.01477555, 0.01083738, 0.01383851, 0.01428561, 0.0186506, 0.01100933, 0.01456364, 0.01204102, 0.01446684, 0.01587236, 0.01927293, 0.01133635, 0.0151523, 0.01156607, 0.01445164, 0.01501011, 0.01985622, 0.01118438, 0.01568623, 0.01303286, 0.01488004, 0.01366052, 0.02029323, 0.00996377, 0.01482835, 0.01085965, 0.01387524, 0.01434297, 0.01864217, 0.0110336, 0.01459137, 0.01204145, 0.01444747, 0.01590039, 0.01927012, 0.01137419, 0.01524185, 0.01161904, 0.01454791, 0.01503813, 0.01987701, 0.0112056, 0.01578904, 0.01302088, 0.01491449, 0.01364504, 0.02025273, 0.01001615, 0.01489802, 0.01092336, 0.01395221, 0.01433525, 0.01870524, 0.0110955, 0.01464289, 0.01214503, 0.01459098, 0.01594262, 0.01928422, 0.01146607, 0.01525904, 0.01170867, 0.01460358, 0.01512482, 0.01990687, 0.01123936, 0.01579067, 0.01315198, 0.01502479, 0.01367204, 0.02030182, 0.01000555, 0.01492736, 0.01093116, 0.01396501, 0.01432745, 0.01869141, 0.01104385, 0.01464993, 0.0120975, 0.01458998, 0.01594815, 0.01925627, 0.01140305, 0.01524818, 0.01164861, 0.01464097, 0.01506499, 0.01987925, 0.01120791, 0.01576995, 0.01313196, 0.01504096, 0.01373775, 0.02025671, 0.01000026, 0.0148694, 0.01091808, 0.01401187, 0.01437633, 0.01868452, 0.01103881, 0.01458864, 0.01205457, 0.01459147, 0.01594306, 0.01926575, 0.01138874, 0.01522611, 0.01163496, 0.01461098, 0.01508341, 0.01989084, 0.01122571, 0.01577679, 0.01307792, 0.01504183, 0.01372006, 0.02032466, 0.00997482, 0.01489527, 0.01090021, 0.01399242, 0.01433783, 0.0187172, 0.01106403, 0.01458952, 0.01208544, 0.01463752, 0.0159108, 0.01932307, 0.01141459, 0.01521782, 0.01164799, 0.01466691, 0.01508679, 0.01991721, 0.01121952, 0.01576412, 0.01307705, 0.01507093, 0.01374268, 0.02028848, 0.00997357, 0.01483474, 0.01088535, 0.01405694, 0.01442069, 0.01870699, 0.0110336, 0.01457404, 0.01202539, 0.01467999, 0.01597576, 0.01930684, 0.01140421, 0.01521229, 0.01158166, 0.01466653, 0.0151248, 0.01994744, 0.01123052, 0.01576216, 0.01304184, 0.01510954, 0.01378061, 0.0203236, 0.00999344, 0.01486313, 0.01085978, 0.01404912, 0.01440002, 0.01870834, 0.01101184, 0.01454307, 0.01203669, 0.01465744, 0.01602296, 0.01930329, 0.01136777, 0.01513064, 0.0115751, 0.01466196, 0.01513913, 0.01985668, 0.01118908, 0.01566802, 0.01302213, 0.01503837, 0.01377793, 0.02026536, 0.0099676, 0.01480728, 0.01087971, 0.01400051, 0.01441034, 0.01866689, 0.01107721, 0.01454109, 0.0120292, 0.01461997, 0.01598398, 0.01930082, 0.01140104, 0.01512732, 0.01159391, 0.01462743, 0.01518796, 0.01992877, 0.01124236, 0.01569085, 0.01307819, 0.01504379, 0.01381136, 0.02031009, 0.01001951, 0.01476082, 0.01088686, 0.0139979, 0.01443712, 0.01871421, 0.01107071, 0.01451163, 0.01203825, 0.01457641, 0.01602366, 0.01929255, 0.01142988, 0.01516354, 0.01159017, 0.01463121, 0.01516664, 0.01987595, 0.01121471, 0.01570402, 0.01306375, 0.01501215, 0.01382214, 0.0202524, 0.00995821, 0.01474623, 0.01087693, 0.0140317, 0.01444868, 0.01864659, 0.01101662, 0.01449014, 0.01202233, 0.0146312, 0.01605849, 0.01922439, 0.01136148, 0.01512611, 0.01156513, 0.01464928, 0.01515535, 0.01982498, 0.01119125, 0.0156506, 0.01300758, 0.01505507, 0.01384865, 0.02022391, 0.00995675, 0.01481375, 0.01084323, 0.01403515, 0.01450087, 0.01864031, 0.01103672, 0.01456275, 0.01198992, 0.01463644, 0.01612066, 0.01924179, 0.01138622, 0.01522285, 0.01154852, 0.01464391, 0.01523369, 0.01985835, 0.01115474, 0.01568623, 0.01300885, 0.01498971, 0.01386576, 0.02020765, 0.00993564, 0.01476081, 0.01081076, 0.01400291, 0.01444297, 0.01865612, 0.01096383, 0.01452551, 0.01194228, 0.01457339, 0.01608526, 0.01922334, 0.01133253, 0.01515677, 0.01151816, 0.01466587, 0.01523442, 0.01984985, 0.01120423, 0.01566872, 0.01296913, 0.01503486, 0.01386478, 0.02023525, 0.00994266, 0.0147666, 0.01081876, 0.01404513, 0.01451497, 0.01873821, 0.01099989, 0.01452684, 0.01202591, 0.01467335, 0.01609726, 0.01930712, 0.01135153, 0.01514591, 0.0115765, 0.01468806, 0.01525963, 0.01989697, 0.01108877, 0.01562816, 0.01301321, 0.01511976, 0.01387892, 0.02029172, 0.00990828, 0.01476894, 0.01088732, 0.01407655, 0.01456243, 0.01870236, 0.01095458, 0.01448163, 0.01202309, 0.0146854, 0.01618671, 0.01931156, 0.01133359, 0.0151005, 0.01158914, 0.01475856, 0.01530809, 0.01987875, 0.01108592, 0.01565672, 0.01302557, 0.01512468, 0.01391319, 0.02024937, 0.00985676, 0.01474106, 0.01084177, 0.014071, 0.01453114, 0.01869208, 0.01095818, 0.01448403, 0.0120318, 0.01471011, 0.01616075, 0.01926319, 0.01129626, 0.0150604, 0.01160314, 0.01470576, 0.01525232, 0.01986784, 0.01112156, 0.01558333, 0.01302139, 0.01511861, 0.01394607, 0.02026891, 0.00989511, 0.01469063, 0.01085024, 0.01408489, 0.01454446, 0.01865047, 0.01092824, 0.01445716, 0.01203933, 0.01465159, 0.01616974, 0.01924714, 0.01127259, 0.01504663, 0.01157701, 0.01469495, 0.01529541, 0.01984664, 0.01113241, 0.0155885, 0.01300874, 0.01509612, 0.01392991, 0.02023871, 0.00989479, 0.01470075, 0.01085488, 0.01406764, 0.01455428, 0.01862592, 0.01099764, 0.01452927, 0.01205424, 0.01467074, 0.01620058, 0.01923042, 0.01130657, 0.0151111, 0.0115735, 0.01466592, 0.01528248, 0.0198862, 0.01118627, 0.01569461, 0.01303752, 0.01504571, 0.01394282, 0.02022556, 0.00993691, 0.01480708, 0.01087769, 0.01404077, 0.01462769, 0.01863818, 0.01097636, 0.01452437, 0.01204558, 0.01467101, 0.01619747, 0.01919038, 0.01129289, 0.01509843, 0.01158522, 0.01469006, 0.01531149, 0.01983272, 0.01117138, 0.0156674, 0.01303948, 0.01509074, 0.01395847, 0.02019117, 0.00993028, 0.0147637, 0.01084527, 0.01406068, 0.01461395, 0.01858819, 0.01100685, 0.01450707, 0.0120166, 0.01465127, 0.01618394, 0.01918996, 0.01134294, 0.0151155, 0.01151322, 0.01464325, 0.01528483, 0.01975982, 0.01116756, 0.015622, 0.01292783, 0.01504459, 0.01393867, 0.02012156, 0.00991131, 0.01473745, 0.01079573, 0.0140415, 0.01457581, 0.01855243, 0.01098536, 0.01443985, 0.01194636, 0.01463451, 0.01618909, 0.01914434, 0.01136727, 0.01506343, 0.01151778, 0.0146543, 0.01532021, 0.01971421, 0.01117421, 0.01562397, 0.01295669, 0.01515202, 0.01398401, 0.02013987, 0.00994357, 0.01471968, 0.01081685, 0.01414032, 0.01456362, 0.01851613, 0.0110284, 0.01444783, 0.01199353, 0.01470676, 0.01614159, 0.01908611, 0.01138559, 0.01503064, 0.01150526, 0.01467922, 0.01525951, 0.01973631, 0.01118053, 0.01557583, 0.01298744, 0.01517727, 0.01390815, 0.02011269, 0.00998517, 0.01469582, 0.01082158, 0.01418106, 0.01459105, 0.01861645, 0.01105975, 0.01448728, 0.01201828, 0.01477052, 0.01618639, 0.01915599, 0.01143742, 0.01508994, 0.0115761, 0.01477897, 0.01527845, 0.01975815, 0.01125172, 0.01560021, 0.01294374, 0.0152309, 0.01392062, 0.02012385, 0.01000122, 0.01470997, 0.01083036, 0.01420539, 0.01451323, 0.01859392, 0.01108849, 0.01451089, 0.01195677, 0.01473036, 0.0161423, 0.0190982, 0.01141435, 0.01505756, 0.011492, 0.01475352, 0.01523081, 0.01969289, 0.01122332, 0.01566462, 0.01286355, 0.01507787, 0.0138975, 0.02002362, 0.00996714, 0.01468873, 0.01070367, 0.01409028, 0.01448522, 0.0185623, 0.01103212, 0.01442796, 0.01186801, 0.01464744, 0.01602143, 0.0191223, 0.01132818, 0.01495999, 0.01141741, 0.0146124, 0.01518152, 0.01974124, 0.01114256, 0.01551623, 0.01281645, 0.01504585, 0.01384629, 0.02008505, 0.00983548, 0.01460489, 0.01069209, 0.01402224, 0.01445272, 0.0185392, 0.01095533, 0.01439732, 0.01185865, 0.01460636, 0.01604117, 0.01911339, 0.01128271, 0.0149604, 0.01142979, 0.01466614, 0.01521428, 0.01972514, 0.0110961, 0.01548621, 0.01283594, 0.0151044, 0.01381729, 0.02009409, 0.00990169, 0.01474777, 0.01076197, 0.01414121, 0.01449351, 0.01855875, 0.01096895, 0.01435781, 0.01190659, 0.01477442, 0.01608388, 0.01909087, 0.01126485, 0.01497649, 0.01146091, 0.01474753, 0.01521726, 0.01971494, 0.01110321, 0.01549309, 0.01285368, 0.01513095, 0.01391261, 0.0200655, 0.00986337, 0.01463305, 0.010734, 0.01412822, 0.01454849, 0.01853233, 0.0109867, 0.01440915, 0.011897, 0.01469297, 0.01620758, 0.01907558, 0.01128846, 0.01495792, 0.01145943, 0.01473217, 0.01528893, 0.01966202, 0.01115996, 0.0155493, 0.0129118, 0.01507099, 0.01398225, 0.02005043, 0.00991195, 0.01459647, 0.01073604, 0.01407516, 0.01452081, 0.01853347, 0.01101302, 0.0143862, 0.01192349, 0.01463749, 0.01613355, 0.0190639, 0.01132279, 0.01490039, 0.01147953, 0.01472242, 0.01529926, 0.01964352, 0.0111149, 0.01547174, 0.01290643, 0.01507326, 0.01395585, 0.02001122, 0.00991845, 0.01459809, 0.01079207, 0.01409207, 0.01460902, 0.01845346, 0.01098572, 0.01437346, 0.01191955, 0.01464549, 0.01620021, 0.01905766, 0.01134675, 0.01493718, 0.01145739, 0.01470024, 0.01533667, 0.01967788, 0.01114732, 0.01548174, 0.01288349, 0.01517199, 0.01398324, 0.02007248, 0.0098904, 0.01459697, 0.01073801, 0.0141667, 0.01464493, 0.01852608, 0.01098861, 0.01439354, 0.01193763, 0.01475813, 0.0162616, 0.01910906, 0.01132203, 0.01496052, 0.01148646, 0.01475335, 0.01532402, 0.01966543, 0.01111725, 0.01544586, 0.01287143, 0.01507814, 0.01394192, 0.02005993, 0.00985292, 0.0145044, 0.01075364, 0.01410516, 0.01456133, 0.0185418, 0.01094554, 0.01427591, 0.01189007, 0.01466264, 0.01617426, 0.01905381, 0.01127419, 0.01486575, 0.01147393, 0.01466966, 0.01529895, 0.01963898, 0.01111198, 0.0154281, 0.01284619, 0.01508088, 0.0139814, 0.02007379, 0.00986826, 0.01454415, 0.01072895, 0.01406335, 0.01457199, 0.0184946, 0.01092923, 0.0143357, 0.01190374, 0.01464908, 0.01614703, 0.01907736, 0.01128093, 0.01489641, 0.01148772, 0.01463438, 0.01529836, 0.01966869, 0.01104939, 0.0154796, 0.0129011, 0.01506227, 0.01394069, 0.02001869, 0.00979585, 0.01456932, 0.01073524, 0.01406294, 0.01456198, 0.01849001, 0.01090942, 0.01432343, 0.01188607, 0.01465543, 0.016159, 0.01905295, 0.01123966, 0.01489455, 0.01148802, 0.0146859, 0.01528764, 0.01966844, 0.01103089, 0.01546178, 0.0129122, 0.01511727, 0.01394432, 0.02007864, 0.00982404, 0.01455934, 0.01073945, 0.01406425, 0.01458625, 0.01853507, 0.01089774, 0.01428397, 0.01188827, 0.01460169, 0.01617158, 0.01907698, 0.01121017, 0.01482699, 0.01141846, 0.01460604, 0.01525309, 0.01965061, 0.01099717, 0.01538895, 0.012785, 0.01501544, 0.01392641, 0.02002433, 0.00975833, 0.01445274, 0.01066661, 0.01398893, 0.01452128, 0.01845257, 0.01082044, 0.01425788, 0.01185561, 0.01452942, 0.01614694, 0.0189885, 0.0111144, 0.01472785, 0.01138935, 0.01453271, 0.015232, 0.01960423, 0.01092126, 0.0152578, 0.01276544, 0.01499109, 0.01400087, 0.01993912, 0.00972408, 0.0143833, 0.01065189, 0.01398616, 0.01460482, 0.01838941, 0.01083063, 0.01413931, 0.01177221, 0.01458181, 0.01620759, 0.01897642, 0.01113702, 0.01467053, 0.01133331, 0.0146219, 0.01533461, 0.01955139, 0.01092778, 0.01521386, 0.0126652, 0.01500298, 0.01395692, 0.01998108, 0.00972424, 0.01432751, 0.01059259, 0.01398698, 0.01464291, 0.018448, 0.01083534, 0.01413908, 0.01177127, 0.01457875, 0.01625641, 0.01899513, 0.01113469, 0.01467323, 0.01133765, 0.01457536, 0.01530526, 0.01959969, 0.01095179, 0.0152714, 0.01271083, 0.014971, 0.01400658, 0.01995708, 0.00972623, 0.01437732, 0.01058148, 0.0139711, 0.01464786, 0.01842492, 0.01083457, 0.01413424, 0.01176118, 0.01458461, 0.01623073, 0.01896057, 0.01119052, 0.01474412, 0.01133751, 0.0146297, 0.01540251, 0.01957121, 0.01099103, 0.01528678, 0.0126833, 0.01503845, 0.01408986, 0.01992899, 0.00975604, 0.01441492, 0.01055824, 0.01402629, 0.01475889, 0.0184193, 0.01083972, 0.01420468, 0.0117011, 0.01466616, 0.01640965, 0.01894246, 0.01117758, 0.01473994, 0.01129664, 0.01466532, 0.01554179, 0.01956767, 0.01097035, 0.01527715, 0.01265732, 0.01504957, 0.01415806, 0.01990565, 0.00975783, 0.01439555, 0.01056776, 0.01405394, 0.01479256, 0.01839153, 0.01084739, 0.01414565, 0.01176696, 0.01465763, 0.01640626, 0.01893901, 0.01118333, 0.01475173, 0.01132713, 0.01472723, 0.01546449, 0.01954799, 0.01098901, 0.01535412, 0.01275072, 0.01515598, 0.01413946, 0.01993548, 0.009799, 0.01447838, 0.01055749, 0.01410008, 0.01479179, 0.01840666, 0.0108907, 0.01422486, 0.01178769, 0.01474989, 0.01642017, 0.01900358, 0.01119875, 0.01479778, 0.01135002, 0.014777, 0.01555098, 0.01964661, 0.01103353, 0.01536934, 0.0127256, 0.01518014, 0.01423291, 0.02001507, 0.00982342, 0.01447403, 0.01064033, 0.01424476, 0.01481954, 0.01845834, 0.01089946, 0.01423323, 0.01177941, 0.01485707, 0.01644379, 0.01905694, 0.0112195, 0.01473544, 0.01137434, 0.01486713, 0.01556122, 0.0197057, 0.01104204, 0.01538376, 0.012764, 0.01535212, 0.01423621, 0.02005158, 0.0098508, 0.01453255, 0.0106574, 0.01433085, 0.01482516, 0.01851329, 0.01099773, 0.01433029, 0.01183957, 0.01495421, 0.01645159, 0.01907159, 0.01131389, 0.01482689, 0.01143489, 0.01494212, 0.01556254, 0.019751, 0.01113036, 0.01538412, 0.01279323, 0.01535596, 0.01426847, 0.02014504, 0.00995329, 0.01449879, 0.01071254, 0.01430796, 0.01483646, 0.01860994, 0.01107072, 0.01422557, 0.01185448, 0.01492553, 0.01647412, 0.0191441, 0.01137854, 0.01478699, 0.01141419, 0.01490631, 0.01555568, 0.01976022, 0.01118849, 0.01535767, 0.01274868, 0.01534953, 0.01424465, 0.0200684, 0.00995548, 0.01446697, 0.01061853, 0.01429006, 0.01480771, 0.0185431, 0.01107629, 0.01421484, 0.01181131, 0.01489719, 0.01645863, 0.01910893, 0.01136536, 0.01480205, 0.01135765, 0.01482334, 0.01551545, 0.01974657, 0.01121802, 0.01542294, 0.01275436, 0.01530014, 0.01422758, 0.02006606, 0.009962, 0.01452063, 0.01063541, 0.0142473, 0.01482168, 0.01852036, 0.01109084, 0.01424204, 0.01177452, 0.01482794, 0.01643837, 0.01904775, 0.01139323, 0.0147925, 0.01131839, 0.01483771, 0.01557457, 0.01965914, 0.01117155, 0.01536137, 0.01266827, 0.01529779, 0.01423587, 0.01996336, 0.010002, 0.01451177, 0.01054406, 0.01427642, 0.01479862, 0.01847265, 0.01106636, 0.01427797, 0.01169068, 0.01480475, 0.01644466, 0.01904873, 0.01139338, 0.01477907, 0.01130385, 0.01483972, 0.01552036, 0.01967052, 0.01122797, 0.01537597, 0.01265042, 0.01530027, 0.01420501, 0.01995906, 0.00998103, 0.01447838, 0.01054416, 0.01420887, 0.01482464, 0.01845418, 0.01110739, 0.01424323, 0.01168131, 0.01482867, 0.01649445, 0.01905396, 0.01145126, 0.01481185, 0.01127159, 0.01487036, 0.01560527, 0.01964046, 0.0112752, 0.01537133, 0.0126378, 0.0152776, 0.01426972, 0.01994577, 0.01001099, 0.01448068, 0.01051304, 0.01424545, 0.01487735, 0.01847705, 0.0111202, 0.014273, 0.01170113, 0.01495534, 0.01656231, 0.01903965, 0.01143763, 0.01477574, 0.01131705, 0.01490326, 0.01565941, 0.01969687, 0.01126572, 0.01536889, 0.01274608, 0.01532399, 0.01430299, 0.01998002, 0.01004892, 0.01444751, 0.01060289, 0.0142528, 0.01482726, 0.01850556, 0.01111436, 0.01421082, 0.01177481, 0.01488057, 0.01649217, 0.0190629, 0.01137977, 0.01468428, 0.01133959, 0.01487826, 0.01548509, 0.01971237, 0.01125097, 0.01524239, 0.01271542, 0.0152407, 0.01408574, 0.02004073, 0.01004246, 0.01442934, 0.01060917, 0.01426402, 0.01459781, 0.01852384, 0.01112666, 0.0141801, 0.01181248, 0.01490554, 0.01626869, 0.01906067, 0.01144638, 0.01468379, 0.01139993, 0.01490571, 0.01541353, 0.0197142, 0.01127025, 0.01523092, 0.01275033, 0.01532246, 0.0141014, 0.02005086, 0.00998868, 0.01440519, 0.01063208, 0.01423881, 0.01470054, 0.0185323, 0.01110198, 0.01412538, 0.0118149, 0.01491532, 0.01634947, 0.01906671, 0.0114179, 0.01469047, 0.0113746, 0.01488137, 0.01548941, 0.01965997, 0.01122739, 0.01522027, 0.01274611, 0.01533575, 0.01417508, 0.02002195, 0.01000609, 0.01433969, 0.01062654, 0.01431268, 0.01475046, 0.01843482, 0.01110042, 0.01411341, 0.01179435, 0.01491627, 0.01636606, 0.01896241, 0.01143481, 0.01466474, 0.01138246, 0.01489546, 0.01548895, 0.01955224, 0.0112646, 0.01519853, 0.01270234, 0.01532456, 0.01418596, 0.01990814, 0.01001108, 0.0143758, 0.01062745, 0.01432281, 0.01474939, 0.01841108, 0.0110268, 0.01416138, 0.01180532, 0.01489778, 0.01632554, 0.01892425, 0.01136323, 0.01466365, 0.01141676, 0.01487754, 0.01543948, 0.01957629, 0.01120034, 0.01519341, 0.01285342, 0.01533498, 0.01406168, 0.0199791, 0.00998778, 0.01437766, 0.01074472, 0.01428032, 0.01465348, 0.01844641, 0.0110394, 0.01413034, 0.01188537, 0.01485348, 0.01626517, 0.01894223, 0.01130886, 0.01465579, 0.01151179, 0.01489656, 0.01533005, 0.01959084, 0.01116309, 0.01515865, 0.01288705, 0.0152548, 0.01402438, 0.01989047, 0.00990927, 0.01433681, 0.01074806, 0.01426517, 0.01464182, 0.01839258, 0.01101929, 0.01413662, 0.01190681, 0.0149101, 0.01621123, 0.01892594, 0.01133584, 0.01463147, 0.01144523, 0.01488687, 0.01536182, 0.01956374, 0.01119581, 0.01518526, 0.012863, 0.01530201, 0.01403391, 0.01987598, 0.00993754, 0.01434155, 0.01074278, 0.01422657, 0.01468695, 0.01831615, 0.01103275, 0.01415936, 0.01195072, 0.0148569, 0.01627595, 0.01884083, 0.01132883, 0.01468327, 0.01151824, 0.01485782, 0.01539863, 0.01946238, 0.01118963, 0.01519212, 0.01289496, 0.01529645, 0.01405427, 0.0197956, 0.00994139, 0.01434337, 0.0107616, 0.01419351, 0.0146493, 0.01828481, 0.01107925, 0.01414649, 0.01193542, 0.01484991, 0.01622486, 0.01885513, 0.01134111, 0.01465384, 0.01152354, 0.01488774, 0.01530652, 0.01949476, 0.01118631, 0.01521849, 0.01294186, 0.01535298, 0.01404759, 0.01980431, 0.00994254, 0.01433316, 0.0107676, 0.01434257, 0.01462595, 0.01833795, 0.01102024, 0.01414364, 0.01195022, 0.01498535, 0.01628689, 0.01882309, 0.01134929, 0.01457028, 0.01147193, 0.01490271, 0.01541191, 0.01945726, 0.01117721, 0.01516495, 0.01287962, 0.01537848, 0.0141481, 0.01984165, 0.00997902, 0.01437209, 0.01075925, 0.01432523, 0.01472087, 0.01833998, 0.01105628, 0.01419694, 0.01191518, 0.01491116, 0.01626845, 0.01891612, 0.0113201, 0.01468975, 0.01149872, 0.01488745, 0.01539388, 0.01950932, 0.01116461, 0.01527112, 0.01285983, 0.01530277, 0.01404044, 0.01986302, 0.00993487, 0.01437052, 0.01076086, 0.01441133, 0.01472503, 0.01836769, 0.01104552, 0.01416023, 0.01198302, 0.01500915, 0.01628564, 0.01891504, 0.01138121, 0.01467748, 0.01151644, 0.01494949, 0.01535762, 0.01950684, 0.01122439, 0.01529131, 0.01290405, 0.01540893, 0.0140812, 0.0198264, 0.01004591, 0.01439161, 0.01076273, 0.01435805, 0.01469934, 0.0183074, 0.01105955, 0.01415706, 0.01192258, 0.01497218, 0.01622826, 0.01883836, 0.01138686, 0.01466328, 0.01149868, 0.01498635, 0.01533897, 0.01947719, 0.01120434, 0.01518493, 0.01292267, 0.01547498, 0.01406751, 0.01986376, 0.00998527, 0.01431868, 0.01079009, 0.01441391, 0.01462804, 0.01834751, 0.01104492, 0.01413185, 0.01193676, 0.01500965, 0.01623148, 0.0188802, 0.01131694, 0.01461491, 0.01152106, 0.01494632, 0.01531234, 0.01943326, 0.01117987, 0.01519322, 0.01289725, 0.01534767, 0.01398552, 0.0198073, 0.00993199, 0.01430792, 0.01075671, 0.0143335, 0.01459314, 0.01834804, 0.01103018, 0.01415485, 0.01192618, 0.01492295, 0.01621461, 0.01888858, 0.01136414, 0.01465796, 0.01149429, 0.01492806, 0.01532352, 0.01952475, 0.01118291, 0.01522783, 0.01289711, 0.01534453, 0.014042, 0.01992133, 0.00996461, 0.0143544, 0.01076215, 0.01426359, 0.01459792, 0.01845158, 0.01101222, 0.01416993, 0.01189831, 0.01489685, 0.01619574, 0.01895755, 0.01133447, 0.01471105, 0.0114793, 0.01487726, 0.0152987, 0.01955408, 0.01116892, 0.01525328, 0.0128447, 0.01527284, 0.01400471, 0.01992473, 0.00994372, 0.01439961, 0.01069329, 0.01420526, 0.01458145, 0.0184249, 0.01100019, 0.01423964, 0.0118768, 0.01486868, 0.01625716, 0.0189797, 0.01131424, 0.0148041, 0.01138256, 0.01488066, 0.01533419, 0.01955697, 0.01115016, 0.0152936, 0.01271108, 0.01525355, 0.01407467, 0.01988769, 0.00996219, 0.01440229, 0.01066377, 0.01426203, 0.01466812, 0.01842558, 0.01096787, 0.01426706, 0.01181007, 0.01485588, 0.01629175, 0.01896012, 0.01120673, 0.01477437, 0.01143002, 0.01485454, 0.01531572, 0.01950636, 0.01105187, 0.01528751, 0.01274953, 0.01528686, 0.01402702, 0.01987439, 0.00984291, 0.01444319, 0.01067329, 0.0142805, 0.01466642, 0.01837034, 0.0108986, 0.01428855, 0.01182286, 0.0149352, 0.01631969, 0.01893226, 0.01119199, 0.01475056, 0.01141179, 0.01491637, 0.01540678, 0.019473, 0.01107608, 0.01527855, 0.01277444, 0.01542182, 0.01411883, 0.01980767, 0.00981992, 0.01445467, 0.01072826, 0.01441025, 0.01470482, 0.01838439, 0.01089443, 0.01427002, 0.01190092, 0.01498567, 0.0163471, 0.018876, 0.01121416, 0.01480839, 0.01146504, 0.01500196, 0.01548689, 0.01950698, 0.01108564, 0.015353, 0.01286345, 0.01551545, 0.01416169, 0.01990771, 0.00986792, 0.01452115, 0.0107623, 0.0144952, 0.01475734, 0.01842428, 0.01089211, 0.01436825, 0.01193972, 0.01514042, 0.01633385, 0.01895944, 0.01119236, 0.01491546, 0.01151157, 0.01508475, 0.01543661, 0.0195201, 0.01101787, 0.01546887, 0.0129082, 0.01554747, 0.01412188, 0.01993716, 0.00976939, 0.01460798, 0.01080411, 0.01454404, 0.01468246, 0.01845471, 0.01085882, 0.01443578, 0.01196656, 0.01516193, 0.01629359, 0.01905634, 0.01113222, 0.0150163, 0.01153593, 0.01511627, 0.01545432, 0.01961344, 0.01098803, 0.01552728, 0.01291166, 0.01563858, 0.01407694, 0.02000099, 0.00979101, 0.01469771, 0.01080557, 0.01466628, 0.01473289, 0.0185094, 0.01091381, 0.01452702, 0.01195669, 0.01523582, 0.01633205, 0.01911154, 0.01117746, 0.01500876, 0.01153542, 0.01521424, 0.01542096, 0.01961043, 0.01103449, 0.01560929, 0.01287948, 0.0155902, 0.01413043, 0.02001312, 0.00983052, 0.01467768, 0.01078873, 0.01462538, 0.01473126, 0.0185572, 0.01089601, 0.01447524, 0.01196188, 0.01513784, 0.01626456, 0.019039, 0.01117635, 0.01498977, 0.01144934, 0.01506829, 0.01534988, 0.01954319, 0.01100843, 0.01545228, 0.01283641, 0.01552536, 0.01406392, 0.01995133, 0.00978691, 0.01459899, 0.01075552, 0.01452571, 0.01465905, 0.01846629, 0.01088633, 0.01440934, 0.01191836, 0.01508325, 0.01624347, 0.01904226, 0.01122038, 0.01490739, 0.01148371, 0.01506129, 0.01535881, 0.01957112, 0.0110892, 0.0154845, 0.01289729, 0.01549618, 0.01408601, 0.01990153, 0.00985899, 0.01460957, 0.01081287, 0.01445096, 0.0146578, 0.01845573, 0.01092293, 0.01442262, 0.01195597, 0.01500191, 0.01626192, 0.01899013, 0.01116773, 0.01494638, 0.01148518, 0.01497279, 0.01544864, 0.01950661, 0.01101657, 0.01539994, 0.01285938, 0.015455, 0.01410386, 0.01994843, 0.00984341, 0.0145516, 0.01078325, 0.01444337, 0.01470686, 0.01843992, 0.01090037, 0.01438933, 0.01189658, 0.01500991, 0.01627155, 0.01898685, 0.01118009, 0.01487462, 0.01148609, 0.01496524, 0.01539733, 0.01948911, 0.01101569, 0.01535466, 0.01277277, 0.01538701, 0.01404968, 0.01994741, 0.00980426, 0.01450434, 0.01073444, 0.01447172, 0.01468538, 0.01845578, 0.01088217, 0.01438184, 0.01183416, 0.01505507, 0.01634689, 0.01901451, 0.0111875, 0.01492755, 0.01141431, 0.01503584, 0.01544499, 0.01954192, 0.01103561, 0.01540906, 0.01278578, 0.01551563, 0.01413035, 0.01997196, 0.00980443, 0.01454701, 0.01071992, 0.01443806, 0.01468003, 0.01853885, 0.01092514, 0.01442842, 0.01183706, 0.01502568, 0.01624685, 0.01910846, 0.01119564, 0.01495596, 0.01143469, 0.01500321, 0.01532966, 0.01961562, 0.01100029, 0.01542462, 0.01280985, 0.01551423, 0.01403289, 0.01998603, 0.00980472, 0.0145263, 0.0107259, 0.01446469, 0.01460673, 0.01847282, 0.01089489, 0.01435339, 0.01186309, 0.01502818, 0.01615917, 0.01904602, 0.01116455, 0.0148255, 0.01140333, 0.01495628, 0.01527745, 0.01952465, 0.01101743, 0.01530874, 0.0127401, 0.01540014, 0.01396378, 0.01999772, 0.00982156, 0.01450198, 0.0106773, 0.01438888, 0.0145691, 0.01849682, 0.01089294, 0.01435174, 0.01187395, 0.01506431, 0.0161491, 0.01910972, 0.01119123, 0.01489197, 0.01142339, 0.01498364, 0.01527542, 0.01961417, 0.01104885, 0.01531282, 0.01275171, 0.01539759, 0.01395996, 0.0200912, 0.0098584, 0.01443887, 0.0106765, 0.01436073, 0.01457604, 0.01862735, 0.01090129, 0.0143128, 0.01179266, 0.01496877, 0.01616455, 0.01916479, 0.01118618, 0.01485187, 0.01143198, 0.01494318, 0.01524942, 0.01969283, 0.01105679, 0.01534572, 0.01273584, 0.01536714, 0.01393478, 0.02013208, 0.00984519, 0.01448322, 0.01068655, 0.01436559, 0.01462872, 0.01864097, 0.01091599, 0.01438104, 0.01185973, 0.01501048, 0.01617765, 0.01917776, 0.01122455, 0.01488579, 0.01144365, 0.0148838, 0.01529449, 0.01976502, 0.01110149, 0.01535952, 0.01277454, 0.01530434, 0.01402633, 0.02015391, 0.00981075, 0.01451289, 0.01068056, 0.01430135, 0.01466182, 0.01857141, 0.0108455, 0.01433721, 0.01184177, 0.01497669, 0.01617548, 0.01921402, 0.0111525, 0.0148441, 0.01143068, 0.01490818, 0.01527621, 0.01971299, 0.01099254, 0.01537608, 0.01273239, 0.01539405, 0.01402786, 0.02004972, 0.00983428, 0.01451771, 0.0106586, 0.01444674, 0.01465816, 0.01851429, 0.0108771, 0.01433549, 0.01182569, 0.01507138, 0.0162814, 0.01899916, 0.0112315, 0.01486924, 0.0114185, 0.01504793, 0.01534489, 0.01945662, 0.01113464, 0.01539625, 0.01274464, 0.01540845, 0.01405126, 0.01985241, 0.0098601, 0.01448552, 0.01071876, 0.01440769, 0.01466392, 0.01834502, 0.01091549, 0.01435484, 0.01186873, 0.01507465, 0.01620475, 0.01894095, 0.01119648, 0.01484533, 0.01138996, 0.01497043, 0.01530749, 0.01945501, 0.01103923, 0.01537009, 0.01270163, 0.01536506, 0.0138898, 0.01982948, 0.00985527, 0.01451336, 0.01065271, 0.01439754, 0.01449442, 0.01834049, 0.01091383, 0.01438864, 0.0118526, 0.01510013, 0.01611158, 0.01892355, 0.01124235, 0.01485429, 0.01141646, 0.01503342, 0.01527569, 0.01944906, 0.0110953, 0.01538056, 0.01272157, 0.01543922, 0.01394244, 0.01982262, 0.00981968, 0.01449224, 0.01065525, 0.01443191, 0.01457737, 0.0184267, 0.0109, 0.01433456, 0.01184625, 0.01508691, 0.01615311, 0.0189478, 0.01119226, 0.01483649, 0.01140078, 0.0150256, 0.01532795, 0.01943797, 0.01100979, 0.01536077, 0.01271221, 0.0154705, 0.01394908, 0.0197705, 0.00982884, 0.01452135, 0.01067265, 0.01445184, 0.01459852, 0.01832277, 0.0109523, 0.01440716, 0.01181775, 0.01514275, 0.01617638, 0.01891028, 0.01125413, 0.01483034, 0.01138308, 0.01501583, 0.01525764, 0.01944714, 0.01108808, 0.0153188, 0.01266058, 0.01540342, 0.01395464, 0.01976262, 0.00987965, 0.01450308, 0.01065461, 0.01441278, 0.0145985, 0.01821789, 0.01094264, 0.014385, 0.01178945, 0.01502183, 0.01617306, 0.01881996, 0.01123624, 0.01488759, 0.01137915, 0.01492493, 0.01527264, 0.01934145, 0.01106725, 0.01534178, 0.01269206, 0.0152704, 0.014005, 0.01952795, 0.00989981, 0.0145006, 0.01064525, 0.01426611, 0.01463924, 0.01814636, 0.01093967, 0.01433355, 0.01183659, 0.01489703, 0.01622689, 0.01878543, 0.01127468, 0.01484788, 0.01138067, 0.01482512, 0.01524875, 0.01936301, 0.01110292, 0.01537869, 0.01265879, 0.0152336, 0.0139121, 0.01951654, 0.00991434, 0.01449943, 0.01057721, 0.01423621, 0.01470457, 0.01792225, 0.01101523, 0.01433803, 0.01167919, 0.0148961, 0.01669636, 0.01844376, 0.01136333, 0.0148559, 0.01122139, 0.0149069, 0.01576025, 0.01896708, 0.01116524, 0.01536589, 0.01250899, 0.01536016, 0.01450203, 0.0191334, 0.00998235, 0.01445256, 0.01048398, 0.01437585, 0.01519199, 0.01776404, 0.01100479, 0.01432942, 0.01164746, 0.01504637, 0.01678884, 0.01850819, 0.01137435, 0.01483041, 0.01120995, 0.01500877, 0.01585277, 0.01889974, 0.01120249, 0.01533676, 0.01249938, 0.01541938, 0.01450229, 0.01918577, 0.01003437, 0.01446134, 0.01045962, 0.01439316, 0.01513304, 0.01778313, 0.0110747, 0.01434566, 0.01157158, 0.01501338, 0.01678463, 0.01849633, 0.01138108, 0.01481542, 0.01116233, 0.01502983, 0.01582715, 0.01901464, 0.0112474, 0.01533726, 0.01246769, 0.01540274, 0.01446488, 0.01923535, 0.01000891, 0.01443497, 0.01050396, 0.01443053, 0.0151776, 0.01781071, 0.01102963, 0.0143344, 0.01156357, 0.01508119, 0.0168409, 0.0185173, 0.0113731, 0.01481645, 0.01118015, 0.0150545, 0.01589945, 0.01897909, 0.0111473, 0.01533626, 0.01247831, 0.01547226, 0.01453019, 0.01917358, 0.00996076, 0.01440551, 0.01048715, 0.01441087, 0.01518331, 0.01784607, 0.01100082, 0.01430487, 0.01158972, 0.01508764, 0.01684996, 0.01848213, 0.01131264, 0.01481572, 0.01117847, 0.01508002, 0.01599067, 0.01898371, 0.01118791, 0.01534235, 0.01248117, 0.01561945, 0.01462272, 0.01922208, 0.00994103, 0.01449361, 0.01050633, 0.01458453, 0.01527149, 0.01775621, 0.01094602, 0.01431394, 0.01158546, 0.01520621, 0.01697966, 0.01835172, 0.01124811, 0.01483064, 0.01115211, 0.0151729, 0.01588399, 0.01890956, 0.0110072, 0.01533144, 0.01248012, 0.01552359, 0.01445076, 0.01915077, 0.00983871, 0.01441925, 0.01049612, 0.01463124, 0.01517173, 0.01779237, 0.01098807, 0.01431111, 0.0116215, 0.01527867, 0.01702018, 0.01846203, 0.01129664, 0.0148641, 0.01124479, 0.01526681, 0.01611107, 0.01911326, 0.01109652, 0.01535509, 0.01248887, 0.01564469, 0.01470658, 0.01924395, 0.00988112, 0.01446013, 0.01054304, 0.01475664, 0.01538386, 0.0178023, 0.01079467, 0.01434295, 0.01163058, 0.01540127, 0.01711197, 0.01851434, 0.01117915, 0.01490023, 0.01128145, 0.01526381, 0.01611617, 0.01878254, 0.0108692, 0.01537608, 0.01254435, 0.01567071, 0.01473596, 0.01933066, 0.00984691, 0.01446121, 0.01056798, 0.01471478, 0.01545588, 0.0179287, 0.01095174, 0.014422, 0.01171146, 0.01534516, 0.01721633, 0.01850281, 0.0112599, 0.01496566, 0.01123238, 0.01533002, 0.01618391, 0.01917215, 0.01092975, 0.01544725, 0.01256106, 0.01562511, 0.01484817, 0.01934337, 0.01014567, 0.01460213, 0.01070983, 0.01491249, 0.01581807, 0.0178885, 0.01123977, 0.01453327, 0.01188899, 0.01562226, 0.01758364, 0.01845119, 0.01154827, 0.01509383, 0.01134075, 0.01554667, 0.01644989, 0.01892924, 0.01124434, 0.0155539, 0.0125927, 0.01598589, 0.01506236, 0.01914829, 0.01014067, 0.01459084, 0.01065204, 0.014974, 0.01573853, 0.01788891, 0.01133379, 0.01455288, 0.01178059, 0.01565582, 0.0176118, 0.01844489, 0.01162182, 0.01513889, 0.01129985, 0.01554717, 0.01647715, 0.01903566, 0.01139085, 0.01567164, 0.01260349, 0.01597956, 0.01509094, 0.01936814, 0.01032971, 0.01475122, 0.01061143, 0.01496541, 0.01579306, 0.0179158, 0.01143282, 0.01464823, 0.01168821, 0.01570384, 0.0175988, 0.01851099, 0.01177195, 0.01527505, 0.01130828, 0.01558216, 0.01647408, 0.01912569, 0.01153107, 0.01565757, 0.01256259, 0.01596777, 0.01498253, 0.01940743, 0.01035103, 0.01472664, 0.01061516, 0.01491961, 0.01584289, 0.0179196, 0.0114267, 0.01461928, 0.01174512, 0.01561393, 0.01751046, 0.01856497, 0.01172795, 0.01523112, 0.01134548, 0.01552199, 0.01649531, 0.01908776, 0.01138053, 0.01592074, 0.01254731, 0.01591315, 0.01512545, 0.01946348, 0.01031518, 0.01545106, 0.01062431, 0.01494663, 0.01591789, 0.01802637, 0.01138553, 0.01500054, 0.01170328, 0.01564057, 0.01782016, 0.01864886, 0.01170105, 0.0155726, 0.01137745, 0.01559462, 0.01689235, 0.01919934, 0.01150351, 0.01596864, 0.01262849, 0.01598552, 0.01524184, 0.01939966, 0.01026148, 0.01472435, 0.01059444, 0.01493682, 0.01593575, 0.01794381, 0.01133567, 0.01472222, 0.01170966, 0.01560099, 0.01759594, 0.01856262, 0.01158088, 0.01531226, 0.01128838, 0.01549379, 0.01650496, 0.01909359, 0.01135344, 0.01575355, 0.01252786, 0.01584117, 0.01503086, 0.01942796, 0.0102575, 0.01476333, 0.0106019, 0.01483521, 0.01575647, 0.01800024, 0.01129214, 0.01468914, 0.01173295, 0.01556411, 0.01754866, 0.01859837, 0.0115834, 0.01527979, 0.01134482, 0.01554346, 0.0163688, 0.01917432, 0.01136678, 0.01567141, 0.01255826, 0.0158962, 0.01501727, 0.01948929, 0.01023466, 0.01465912, 0.01060398, 0.01488618, 0.01574694, 0.01806277, 0.01123296, 0.01464407, 0.01173516, 0.0156569, 0.01757669, 0.01864932, 0.0115864, 0.01527732, 0.01131097, 0.01563093, 0.01652915, 0.0192595, 0.01144208, 0.01573738, 0.01256981, 0.01589267, 0.01499734, 0.01958868, 0.01020002, 0.01477387, 0.01061566, 0.01484451, 0.01574628, 0.01813419, 0.01125188, 0.01480344, 0.01179121, 0.01560327, 0.01751632, 0.01871811, 0.01167642, 0.0152848, 0.01133126, 0.01559124, 0.01653362, 0.01926701, 0.01145859, 0.01557418, 0.01263425, 0.01592295, 0.01503271, 0.01957758, 0.01035612, 0.01469727, 0.01063513, 0.01490061, 0.01590671, 0.01805869, 0.01135919, 0.0145905, 0.0117008, 0.01559879, 0.01751663, 0.01872745, 0.01164821, 0.01514309, 0.01136451, 0.0156514, 0.01639084, 0.01927404, 0.01149977, 0.01568574, 0.01259654, 0.0160244, 0.01502186, 0.019656, 0.01022908, 0.01458171, 0.01063557, 0.01506046, 0.0157785, 0.01815541, 0.01121886, 0.01463393, 0.01174263, 0.01576468, 0.01765759, 0.01877331, 0.01152091, 0.01512, 0.01136686, 0.01572135, 0.01647692, 0.01937448, 0.0112723, 0.0155024, 0.01270792, 0.01620014, 0.01508998, 0.01968019, 0.01019019, 0.01463737, 0.01072267, 0.01518016, 0.01578129, 0.01817396, 0.01120667, 0.0146271, 0.01183213, 0.01579195, 0.01750264, 0.01874534, 0.01153934, 0.01515295, 0.01141578, 0.01571599, 0.01643021, 0.0192897, 0.01127939, 0.01557027, 0.01271825, 0.0162144, 0.0150149, 0.01966149, 0.01015559, 0.01462943, 0.01069514, 0.01512349, 0.01575124, 0.01816281, 0.01118679, 0.01455334, 0.01182556, 0.01580363, 0.01749866, 0.01879074, 0.01151191, 0.01514768, 0.01141073, 0.01565751, 0.01632317, 0.01936688, 0.01127715, 0.01556849, 0.01270881, 0.01603408, 0.01495622, 0.01969988, 0.01020235, 0.01460193, 0.01069325, 0.01492499, 0.0156573, 0.01818795, 0.0111371, 0.01446996, 0.01185262, 0.01557372, 0.01729514, 0.01882231, 0.01144749, 0.01509958, 0.01139353, 0.01548287, 0.01623168, 0.01942026, 0.01120286, 0.01550384, 0.01257529, 0.01587563, 0.01493979, 0.01976433, 0.01011049, 0.0147345, 0.0106208, 0.01484875, 0.01571362, 0.01824811, 0.01108882, 0.01452493, 0.01175925, 0.01556495, 0.01730127, 0.01883511, 0.01145207, 0.01507695, 0.01135726, 0.01539441, 0.0160934, 0.01942237, 0.01123551, 0.01551451, 0.01263141, 0.01576928, 0.01469297, 0.01971012, 0.01008894, 0.01455859, 0.01063448, 0.01477222, 0.01545948, 0.01820672, 0.0111121, 0.01447247, 0.01176635, 0.0154665, 0.01713815, 0.01884395, 0.01142427, 0.01504281, 0.0113412, 0.01548406, 0.0161979, 0.01934826, 0.01117524, 0.01544497, 0.01259945, 0.01583535, 0.01487812, 0.01972451, 0.01008257, 0.01456387, 0.01064794, 0.01482617, 0.01552137, 0.01820029, 0.01112087, 0.01447015, 0.01174563, 0.01552562, 0.01722671, 0.01882731, 0.01145132, 0.01511111, 0.01134398, 0.01544818, 0.01617896, 0.01934936, 0.01121521, 0.01550498, 0.01262159, 0.01582326, 0.01475492, 0.01972412, 0.01009749, 0.01456668, 0.01066318, 0.01477524, 0.01545475, 0.01821948, 0.01107905, 0.01446575, 0.01183681, 0.01545539, 0.01714249, 0.01878246, 0.01140718, 0.01506985, 0.01139492, 0.0153938, 0.01614351, 0.01933652, 0.01119391, 0.01546845, 0.01262677, 0.01575049, 0.01474883, 0.01965319, 0.01010549, 0.0145592, 0.01064604, 0.01475748, 0.01549981, 0.01813961, 0.0110567, 0.01446989, 0.01174225, 0.01540311, 0.0171595, 0.01877338, 0.01141137, 0.01509822, 0.01132556, 0.0153438, 0.01622532, 0.01930451, 0.0111777, 0.01547079, 0.01256382, 0.01577727, 0.01477928, 0.01964495, 0.01005945, 0.01460805, 0.01063078, 0.01497776, 0.01559807, 0.01820399, 0.01102877, 0.01451628, 0.01175636, 0.0154906, 0.01729022, 0.01878164, 0.01140848, 0.01513498, 0.01133971, 0.01548063, 0.01624562, 0.01925923, 0.01118839, 0.01554249, 0.01261567, 0.01587177, 0.01480198, 0.01966901, 0.01007783, 0.01457328, 0.01060262, 0.01484485, 0.01543799, 0.01821715, 0.01109091, 0.01446163, 0.01173035, 0.01547553, 0.01713517, 0.0188117, 0.01143295, 0.01508805, 0.01132595, 0.01541015, 0.01612127, 0.01935392, 0.01119741, 0.01548406, 0.01261358, 0.01586302, 0.01474759, 0.01972452, 0.01009853, 0.01457889, 0.0106152, 0.01484869, 0.01544777, 0.01820314, 0.01110803, 0.0144838, 0.01177112, 0.01546013, 0.01718673, 0.01880834, 0.01144151, 0.01512389, 0.01134728, 0.01541363, 0.01616311, 0.01930108, 0.01120028, 0.01551381, 0.01260666, 0.01583012, 0.01470904, 0.0197486, 0.01010434, 0.01456165, 0.01064088, 0.01480106, 0.01540692, 0.01817114, 0.0111006, 0.01448234, 0.0117384, 0.01540452, 0.0171058, 0.01877481, 0.0114318, 0.01507562, 0.01131726, 0.01535827, 0.0160542, 0.01933769, 0.01119904, 0.01546507, 0.01258123, 0.01579439, 0.01466023, 0.01976593, 0.01008114, 0.01455685, 0.01059871, 0.01474464, 0.01537282, 0.0182452, 0.01107088, 0.01446383, 0.0117411, 0.01540608, 0.01704437, 0.01885887, 0.01142356, 0.01506611, 0.01135258, 0.01533914, 0.01600459, 0.01933831, 0.01122679, 0.01547015, 0.01258675, 0.01575814, 0.01455264, 0.01976828, 0.01007741, 0.01455853, 0.0106189, 0.0147348, 0.0152699, 0.01823902, 0.01107796, 0.01446758, 0.01172842, 0.01535942, 0.016961, 0.01885345, 0.01140598, 0.01508303, 0.01135608, 0.01536699, 0.0159683, 0.01941142, 0.01120467, 0.0155115, 0.01260309, 0.01580523, 0.01458408, 0.01978586, 0.01013423, 0.0146387, 0.01066527, 0.014742, 0.01534243, 0.01824919, 0.01104442, 0.01451975, 0.01174982, 0.01541497, 0.01692941, 0.01883456, 0.01137364, 0.01510316, 0.01133858, 0.01543881, 0.01591909, 0.01933854, 0.01130861, 0.01546061, 0.0126651, 0.01575783, 0.0146448, 0.01975704, 0.01010461, 0.01459375, 0.01069853, 0.01477783, 0.0153569, 0.01817193, 0.01114439, 0.01454328, 0.01183499, 0.01539047, 0.01698932, 0.01870538, 0.011496, 0.01519276, 0.01148584, 0.01539844, 0.01603769, 0.01921829, 0.01122562, 0.01552016, 0.01273727, 0.01579898, 0.01461001, 0.01959579, 0.01011007, 0.01461167, 0.01073605, 0.01472306, 0.0152311, 0.01811089, 0.0110848, 0.01453343, 0.01185762, 0.01538327, 0.01702481, 0.0187718, 0.01146046, 0.01515397, 0.01147181, 0.01535902, 0.01603741, 0.01930021, 0.01123374, 0.01551885, 0.01273174, 0.01572912, 0.01466406, 0.0196682, 0.01014295, 0.01461365, 0.01075336, 0.01470055, 0.01539252, 0.01811237, 0.01111195, 0.01451433, 0.01194348, 0.01536878, 0.01710432, 0.01878084, 0.01149683, 0.01512409, 0.0115072, 0.01534365, 0.01604072, 0.0192965, 0.01125378, 0.01552817, 0.01279488, 0.01568836, 0.01461529, 0.01962967, 0.0101777, 0.01461365, 0.01071561, 0.01464623, 0.01532742, 0.01811539, 0.01116046, 0.01453131, 0.01189276, 0.01530293, 0.01693135, 0.01878469, 0.01152669, 0.01517941, 0.0114668, 0.01530745, 0.01598123, 0.01927246, 0.01129083, 0.01557945, 0.01274715, 0.01575574, 0.01459105, 0.0196355, 0.01015147, 0.0146351, 0.01078364, 0.01466743, 0.01523449, 0.01812682, 0.01112916, 0.01455498, 0.01190753, 0.01529972, 0.01689585, 0.01879482, 0.01150663, 0.01515353, 0.01149498, 0.01531124, 0.01595996, 0.01930648, 0.0112733, 0.01555869, 0.0128229, 0.01572544, 0.01462516, 0.01972633, 0.01015344, 0.01464849, 0.0108039, 0.01467231, 0.01528083, 0.01816993, 0.01116176, 0.01456046, 0.01194008, 0.01535087, 0.01695841, 0.01884169, 0.0115059, 0.0152139, 0.01156249, 0.01531793, 0.01595221, 0.01937439, 0.01133499, 0.01560674, 0.01282755, 0.01573381, 0.01457363, 0.01979319, 0.01022104, 0.01469745, 0.01090019, 0.01468298, 0.01523319, 0.01828924, 0.01123755, 0.01465032, 0.01204985, 0.01535152, 0.01686327, 0.01890634, 0.01158847, 0.01526389, 0.01165548, 0.01530201, 0.01582968, 0.01941537, 0.01134085, 0.01562546, 0.01300004, 0.01573138, 0.01452044, 0.01975841, 0.0102243, 0.01471962, 0.0109128, 0.01466419, 0.0152226, 0.01824233, 0.01121237, 0.0146463, 0.01205381, 0.01531111, 0.01693892, 0.01889848, 0.01159533, 0.0152878, 0.01166022, 0.01522956, 0.01588607, 0.01944334, 0.01140099, 0.01569157, 0.01293228, 0.01565351, 0.01453242, 0.01982255, 0.01031094, 0.01474792, 0.01089039, 0.01469332, 0.01524714, 0.01835106, 0.01132568, 0.01466962, 0.01199566, 0.01531108, 0.01689141, 0.01892264, 0.01166983, 0.01528499, 0.01161543, 0.01526388, 0.015899, 0.01942935, 0.01143454, 0.01563092, 0.01286188, 0.01572467, 0.01457454, 0.01978547, 0.01029214, 0.01470061, 0.01078843, 0.01469257, 0.0152228, 0.01827184, 0.01128961, 0.01458496, 0.01193081, 0.01531702, 0.01691152, 0.01889149, 0.01161894, 0.01519291, 0.01154704, 0.01524655, 0.01588642, 0.01942579, 0.01138712, 0.01560031, 0.01288173, 0.01567056, 0.01455187, 0.0197623, 0.01025928, 0.01462239, 0.01083197, 0.01463207, 0.01524138, 0.01822376, 0.01128084, 0.01460524, 0.01202126, 0.01526674, 0.0170511, 0.01889867, 0.01160883, 0.01514428, 0.01156635, 0.01522992, 0.01600188, 0.01933954, 0.01134713, 0.01549818, 0.01278797, 0.01566854, 0.01465363, 0.01968374, 0.01024414, 0.01455184, 0.01074595, 0.01459211, 0.01525985, 0.01816287, 0.01123632, 0.01452839, 0.01184153, 0.01523226, 0.01697415, 0.01881028, 0.01159118, 0.01516323, 0.01149045, 0.01526614, 0.0159265, 0.01931272, 0.01141972, 0.01556185, 0.01281152, 0.01565832, 0.01462349, 0.01970668, 0.01028327, 0.0146263, 0.01077938, 0.01462628, 0.01529479, 0.01820298, 0.01125721, 0.01457506, 0.01189998, 0.01521848, 0.01696896, 0.01883902, 0.0116413, 0.0151605, 0.01149011, 0.01522751, 0.01600624, 0.01934807, 0.01141447, 0.01556832, 0.01283533, 0.01569364, 0.01460504, 0.0197311, 0.01027851, 0.01460148, 0.01075458, 0.01463238, 0.01529875, 0.01815289, 0.01126179, 0.01462797, 0.01191815, 0.01522328, 0.01703092, 0.01883391, 0.01165386, 0.015261, 0.01156992, 0.01521132, 0.01602661, 0.01939199, 0.01141133, 0.01563397, 0.01286197, 0.01564796, 0.01454713, 0.01969603, 0.01028718, 0.01469899, 0.01080152, 0.01460872, 0.01527327, 0.01816911, 0.01127442, 0.01460717, 0.01188854, 0.01521967, 0.01693948, 0.0188513, 0.01166453, 0.01518159, 0.01149996, 0.01514303, 0.01596674, 0.01933989, 0.01144319, 0.01561665, 0.01277232, 0.01564178, 0.01459012, 0.01972162, 0.01028142, 0.01469534, 0.01075464, 0.01454919, 0.01524384, 0.01819537, 0.01125161, 0.01463932, 0.01184953, 0.01522993, 0.01695096, 0.01888831, 0.01167963, 0.01525036, 0.01144857, 0.01515202, 0.01600697, 0.0194251, 0.01143584, 0.01562749, 0.01274518, 0.01554313, 0.01459905, 0.01971647, 0.01033554, 0.01466718, 0.01070277, 0.01454062, 0.01532427, 0.01826739, 0.01130629, 0.01457863, 0.01175617, 0.01514361, 0.01707871, 0.01880063, 0.01166049, 0.01519538, 0.01142734, 0.01514554, 0.01609686, 0.01935541, 0.01144288, 0.01559258, 0.01270424, 0.0155486, 0.01465299, 0.01975422, 0.01032999, 0.01459276, 0.01065679, 0.0144509, 0.01538141, 0.01818511, 0.01136699, 0.01457915, 0.01179589, 0.01519286, 0.01709273, 0.01881692, 0.01166481, 0.0151921, 0.01136208, 0.01519221, 0.01607375, 0.01939935, 0.01144473, 0.01557276, 0.0126929, 0.01565403, 0.01462773, 0.0197089, 0.01026061, 0.01460507, 0.01062916, 0.01451787, 0.01537038, 0.01806231, 0.01128289, 0.01457974, 0.01169863, 0.01509827, 0.01695896, 0.01879434, 0.01171606, 0.01521073, 0.01148076, 0.01506433, 0.01600986, 0.01940037, 0.01144009, 0.01562565, 0.01275892, 0.01560983, 0.01463514, 0.01976983, 0.01035549, 0.01468619, 0.01074774, 0.01457965, 0.01533396, 0.01826979, 0.01139172, 0.01465794, 0.01186182, 0.01521995, 0.01706386, 0.01889509, 0.0117591, 0.01526321, 0.01154236, 0.01524725, 0.01607133, 0.01943014, 0.01150183, 0.015686, 0.01275794, 0.01575205, 0.01473245, 0.01980412, 0.0104147, 0.01479879, 0.01082471, 0.01471178, 0.0154297, 0.01828917, 0.01138252, 0.01470533, 0.01186097, 0.01531093, 0.01712088, 0.01893788, 0.01175002, 0.01535192, 0.01152594, 0.01541876, 0.01616908, 0.01943529, 0.01151659, 0.01568923, 0.01282282, 0.01569471, 0.01471418, 0.01981881, 0.0103892, 0.01474918, 0.01080707, 0.0146281, 0.01545132, 0.01829474, 0.01136126, 0.0146749, 0.01186397, 0.01524606, 0.01713297, 0.0188933, 0.01174177, 0.015312, 0.01153253, 0.01530235, 0.01615379, 0.0193264, 0.01154089, 0.01570333, 0.0128471, 0.01575592, 0.01481849, 0.01978498, 0.01042488, 0.01472889, 0.01081933, 0.01468508, 0.01541379, 0.01824208, 0.01139764, 0.01466366, 0.01190109, 0.01528099, 0.01710632, 0.01890285, 0.01176818, 0.01531593, 0.01151902, 0.01527014, 0.01615026, 0.01932989, 0.01149116, 0.01564181, 0.01280066, 0.01568178, 0.01463528, 0.0197065, 0.01037402, 0.01470222, 0.01077133, 0.01454422, 0.01527238, 0.01819993, 0.01134092, 0.01459909, 0.01193953, 0.01526635, 0.01701642, 0.01884817, 0.01173982, 0.01528152, 0.01152393, 0.01521725, 0.0160045, 0.01934772, 0.01147453, 0.0156685, 0.01281878, 0.01569579, 0.01462009, 0.0197187, 0.010349, 0.01480114, 0.01080961, 0.0146018, 0.01533391, 0.01821364, 0.01131156, 0.01467021, 0.01187555, 0.01523125, 0.01701047, 0.01884871, 0.01172774, 0.01533424, 0.01161165, 0.01521828, 0.015956, 0.01934658, 0.01149515, 0.01569211, 0.01292731, 0.0157263, 0.01463246, 0.01973205, 0.01037052, 0.01472188, 0.01080016, 0.01456038, 0.01529538, 0.01823076, 0.01134457, 0.01459003, 0.01191356, 0.01519934, 0.01697102, 0.01884433, 0.01168677, 0.01529041, 0.01145918, 0.01527542, 0.01594171, 0.01932845, 0.01146747, 0.01572248, 0.01281166, 0.01568725, 0.01452547, 0.01978499, 0.01035866, 0.01481339, 0.01078235, 0.01479067, 0.01520308, 0.01814458, 0.0113450643, 0.0147164967, 0.01190327, 0.01522244, 0.01680949, 0.01890605, 0.01173861, 0.01523479, 0.0115336, 0.01514751, 0.0158613, 0.01933035, 0.01151577, 0.01563228, 0.01279392, 0.01560033, 0.01452274, 0.01980398, 0.01039646, 0.01466764, 0.01081781, 0.01461171, 0.01521782, 0.01823958, 0.01138918, 0.01459472, 0.01189119, 0.01519433, 0.0169549, 0.01893203, 0.01174713, 0.01513667, 0.01152373, 0.01538189, 0.01598267, 0.01937072, 0.01149867, 0.01558452, 0.01279796, 0.01574882, 0.01446134, 0.01975353, 0.01036299, 0.01461792, 0.01066011, 0.01464125, 0.0151273, 0.01825699, 0.01133073, 0.01446693, 0.01187585, 0.01520722, 0.01668408, 0.01887448, 0.01170566, 0.01510701, 0.0115502, 0.01511681, 0.01573523, 0.01932296, 0.01146153, 0.01541822, 0.01294017, 0.01556084, 0.0143965, 0.01972537, 0.01031657, 0.01449705, 0.01082806, 0.01440909, 0.01498852, 0.01821874, 0.0112658, 0.01445122, 0.01188569, 0.01510662, 0.01678142, 0.01890679, 0.01167284, 0.0150976, 0.0115873, 0.0151998, 0.0157924, 0.01939304, 0.0114414, 0.01541879, 0.01288476, 0.01550695, 0.01440858, 0.01970688, 0.01037964, 0.01447568, 0.01078764, 0.01450718, 0.01505519, 0.01818355, 0.01129287, 0.01437344, 0.0118954, 0.01512482, 0.01670848, 0.01883689, 0.01170804, 0.01508399, 0.01154309, 0.01505782, 0.01572139, 0.01931034, 0.01147158, 0.01538888, 0.01281922, 0.01547105, 0.01429706, 0.01964561, 0.01036979, 0.01451598, 0.01072292, 0.01443443, 0.01502884, 0.01815646, 0.01131738, 0.01448077, 0.01194243, 0.01511407, 0.01671241, 0.01887402, 0.01168995, 0.01511977, 0.01150377, 0.01504678, 0.01575497, 0.01926796, 0.01147385, 0.01539104, 0.01279018, 0.01541351, 0.01428627, 0.01967544, 0.01029507, 0.01446686, 0.01066716, 0.01432914, 0.01492974, 0.01820161, 0.01127049, 0.01437167, 0.01174535, 0.0149429, 0.01660239, 0.01890623, 0.01165526, 0.01497642, 0.0113967, 0.01487862, 0.01566228, 0.01940269, 0.0114096, 0.01544881, 0.01284246, 0.01536667, 0.0143796, 0.01978762, 0.01028724, 0.01445295, 0.01070262, 0.01430095, 0.01492765, 0.01824989, 0.01125622, 0.01441041, 0.01181713, 0.01496783, 0.01662192, 0.01886391, 0.01165122, 0.01505269, 0.01143253, 0.01490677, 0.01561315, 0.01936522, 0.01145703, 0.01549145, 0.01284814, 0.01541731, 0.0143456, 0.01983043, 0.01042717, 0.01458578, 0.01072122, 0.01436825, 0.01494851, 0.01827631, 0.01136488, 0.0144371, 0.01184854, 0.01504733, 0.01662779, 0.01893415, 0.01173633, 0.01505113, 0.01143766, 0.01502426, 0.01570082, 0.01946661, 0.01150269, 0.015404, 0.01277245, 0.01547604, 0.01432367, 0.01982521, 0.01043301, 0.01448598, 0.01071814, 0.01433824, 0.01498198, 0.01829164, 0.01136192, 0.01447796, 0.01181313, 0.01503264, 0.01666812, 0.0189661, 0.0117857, 0.01507701, 0.01137297, 0.01499292, 0.01570414, 0.0193997, 0.01144871, 0.01540469, 0.01274904, 0.0154316, 0.01433285, 0.01983597, 0.01035207, 0.01445604, 0.01064419, 0.01432027, 0.0149582, 0.01832381, 0.01127484, 0.01444329, 0.0117426, 0.01497074, 0.01666081, 0.01902336, 0.0116607, 0.01501782, 0.01141085, 0.01502776, 0.01568589, 0.01945028, 0.01136093, 0.01538267, 0.01274312, 0.01549139, 0.01430385, 0.01988817, 0.01026966, 0.0144358, 0.0106959, 0.01443441, 0.01495029, 0.01839734, 0.01125851, 0.0143823, 0.01176108, 0.01504539, 0.01660012, 0.01902473, 0.01159941, 0.01500791, 0.01142672, 0.01502427, 0.01566799, 0.01946024, 0.01134614, 0.01537495, 0.0127708, 0.01541652, 0.01427473, 0.01990703, 0.01026319, 0.01442306, 0.01065494, 0.01435161, 0.014901, 0.01837286, 0.01119362, 0.01437196, 0.01177128, 0.01499059, 0.01657507, 0.01901566, 0.01155855, 0.01498662, 0.01142093, 0.01499473, 0.01558595, 0.01946408, 0.01130734, 0.01531004, 0.01272379, 0.01540281, 0.01425367, 0.01983725, 0.01019241, 0.01440733, 0.01067278, 0.01440046, 0.01488245, 0.01837266, 0.01118942, 0.01438685, 0.01180006, 0.01503506, 0.01657524, 0.01903406, 0.01155985, 0.01495252, 0.01143458, 0.01503899, 0.01556446, 0.01944339, 0.01130286, 0.01529579, 0.01282849, 0.01541035, 0.01420087, 0.01992525, 0.01022931, 0.01435223, 0.01067534, 0.01437134, 0.01485097, 0.01835131, 0.01120648, 0.01437051, 0.01183301, 0.01508682, 0.01657292, 0.01901279, 0.01149859, 0.01497576, 0.01141254, 0.01508726, 0.01559705, 0.01948877, 0.0112911, 0.0153923, 0.01279412, 0.01555723, 0.01423065, 0.01994242, 0.0102353, 0.01444221, 0.0106758, 0.01441321, 0.01485979, 0.01842579, 0.01108576, 0.0143499, 0.01177555, 0.01521457, 0.01656581, 0.01901691, 0.01152532, 0.01500758, 0.01147624, 0.01514858, 0.01559381, 0.01950623, 0.01131285, 0.01544623, 0.01279689, 0.01559951, 0.01424984, 0.01990689, 0.01020399, 0.01438425, 0.01073075, 0.01447389, 0.01488517, 0.01835595, 0.0111354, 0.01436882, 0.01184198, 0.01509184, 0.01651538, 0.01899927, 0.01167085, 0.01496941, 0.01145935, 0.01513657, 0.01564598, 0.01950913, 0.01135752, 0.0153819, 0.01282804, 0.01554129, 0.01422235, 0.01992168, 0.01027441, 0.01445568, 0.01070101, 0.01446729, 0.01486979, 0.01837893, 0.011177, 0.01444732, 0.01177276, 0.01513701, 0.01654588, 0.01897176, 0.01158981, 0.01502518, 0.01144691, 0.01515848, 0.01559595, 0.01952338, 0.01144242, 0.01547156, 0.01279646, 0.01564077, 0.01417209, 0.01993025, 0.01027188, 0.01455975, 0.01068445, 0.0144985, 0.01478724, 0.01840998, 0.01126218, 0.01454285, 0.01183048, 0.01514316, 0.01647905, 0.01906446, 0.01153279, 0.01519254, 0.011464, 0.01500131, 0.01557149, 0.01950855, 0.01129494, 0.01554568, 0.01280874, 0.0155133, 0.0141719, 0.0199966, 0.01020024, 0.01455725, 0.01067632, 0.01441849, 0.01482238, 0.0184429, 0.01117159, 0.01456075, 0.01179008, 0.01514098, 0.01653895, 0.01903518, 0.01159042, 0.01521313, 0.01145912, 0.01509617, 0.01554951, 0.01952492, 0.01129986, 0.015596, 0.01276358, 0.01551549, 0.01419988, 0.01990856, 0.01015154, 0.01454303, 0.01070408, 0.01443061, 0.01483039, 0.01836189, 0.01114097, 0.014493, 0.01180718, 0.01508186, 0.01652794, 0.01902693, 0.01145474, 0.01516537, 0.01145213, 0.01507756, 0.01557679, 0.01949152, 0.01126222, 0.01554325, 0.01278429, 0.01552858, 0.01417137, 0.01990289, 0.01022388, 0.01462747, 0.01075846, 0.01440188, 0.01478428, 0.01835199, 0.0111712, 0.01456781, 0.0118622, 0.01502623, 0.01648862, 0.01901683, 0.01152529, 0.01515954, 0.01147105, 0.01504014, 0.01549802, 0.01950127, 0.01126605, 0.01549457, 0.01281367, 0.0154724, 0.01416523, 0.01989908, 0.01020169, 0.01460823, 0.01077711, 0.01440628, 0.01482596, 0.01835434, 0.01120638, 0.01454756, 0.01188201, 0.01508159, 0.01648173, 0.01899233, 0.01152475, 0.01515777, 0.01147841, 0.01499414, 0.0155068, 0.01943019, 0.0112688, 0.01550975, 0.01281391, 0.01550565, 0.01417816, 0.01989717, 0.0102237, 0.01459003, 0.01073757, 0.01440691, 0.01485139, 0.01832065, 0.0112, 0.01456666, 0.01182434, 0.01506744, 0.01649845, 0.01891875, 0.01157292, 0.01525785, 0.01147779, 0.01511117, 0.01553037, 0.01939385, 0.01134323, 0.01558459, 0.01285365, 0.01560134, 0.01420604, 0.01987323, 0.01023442, 0.01465076, 0.01081379, 0.01452613, 0.01481001, 0.01830746, 0.01125456, 0.01460986, 0.01198249, 0.01519406, 0.01651286, 0.0189147, 0.01156454, 0.01520758, 0.01157858, 0.01508083, 0.01551025, 0.01939083, 0.01128488, 0.01552842, 0.01286688, 0.01556457, 0.01416494, 0.01982927, 0.01020737, 0.01456176, 0.0108696, 0.01456102, 0.01497618, 0.01830751, 0.01130776, 0.0145636, 0.01207286, 0.01521516, 0.01663742, 0.01895957, 0.01164569, 0.01515857, 0.0116681, 0.01518002, 0.01572773, 0.01941662, 0.01132442, 0.01551852, 0.01294737, 0.01565611, 0.01420104, 0.0198864, 0.01021693, 0.01458559, 0.01088149, 0.01456761, 0.01486592, 0.01837726, 0.01117, 0.01456336, 0.0120069, 0.01522527, 0.01659761, 0.01896389, 0.01152125, 0.01515978, 0.01158864, 0.01526343, 0.01556323, 0.01947973, 0.01125357, 0.01545036, 0.01283434, 0.01577231, 0.01421372, 0.01989042, 0.010302, 0.01458367, 0.0108158, 0.01472401, 0.01489462, 0.01841343, 0.01122427, 0.01454261, 0.01201415, 0.01526631, 0.01656317, 0.01897576, 0.01158682, 0.01516665, 0.01158322, 0.01525712, 0.01562326, 0.01947744, 0.01128344, 0.01542691, 0.01284411, 0.01576282, 0.01423502, 0.01992974, 0.01021937, 0.01453678, 0.01081362, 0.01467146, 0.01493559, 0.01838543, 0.01124206, 0.01450781, 0.01196858, 0.01531029, 0.01658708, 0.01899245, 0.01156518, 0.01513931, 0.01153819, 0.01525724, 0.01561715, 0.01950669, 0.01130724, 0.01548154, 0.01285434, 0.01569731, 0.01427934, 0.01995277, 0.01022778, 0.01457569, 0.01084875, 0.01462266, 0.01489317, 0.01846471, 0.01121805, 0.01453299, 0.01198873, 0.01524756, 0.01659176, 0.01904985, 0.01151533, 0.01510642, 0.01160566, 0.01516368, 0.01554936, 0.01953916, 0.01123544, 0.01546719, 0.01291844, 0.01572913, 0.01425688, 0.01996489, 0.01018931, 0.01453119, 0.01080782, 0.01459756, 0.01485932, 0.01845891, 0.01115604, 0.01451461, 0.0120109, 0.01523836, 0.01652822, 0.01904072, 0.01142889, 0.01509455, 0.01151656, 0.01513438, 0.01551958, 0.01956775, 0.01112628, 0.01538626, 0.0127851, 0.01558358, 0.01417287, 0.02001356, 0.01007342, 0.01446734, 0.0107826, 0.01451868, 0.01483792, 0.01851247, 0.01104414, 0.01442838, 0.01187551, 0.01514109, 0.01651386, 0.01907922, 0.01139473, 0.01506358, 0.0114967, 0.01509826, 0.01549682, 0.01950444, 0.01112957, 0.01541337, 0.01281285, 0.01555896, 0.0141613, 0.02003339, 0.01006303, 0.01443768, 0.01074916, 0.014448, 0.01476099, 0.01847562, 0.01104176, 0.01442982, 0.01183648, 0.01506278, 0.01646743, 0.01911501, 0.01139358, 0.01499731, 0.01140298, 0.01501041, 0.01544046, 0.01951573, 0.01108476, 0.01540292, 0.01278896, 0.01548282, 0.01413152, 0.02000238, 0.01005476, 0.01448563, 0.01082018, 0.01444681, 0.0148187, 0.01848481, 0.01103555, 0.01448652, 0.01197219, 0.01508921, 0.01653198, 0.0190719, 0.01137283, 0.01510733, 0.0115184, 0.01501139, 0.01552843, 0.01952277, 0.01111419, 0.01539288, 0.01273295, 0.01547562, 0.01411787, 0.01995377, 0.00999057, 0.01448309, 0.01076392, 0.01435044, 0.01477235, 0.01846344, 0.01106819, 0.01448879, 0.01186844, 0.01504391, 0.01650787, 0.0191186, 0.01141771, 0.01508642, 0.01151709, 0.01496754, 0.01544041, 0.01959443, 0.01116512, 0.01540444, 0.01277856, 0.01540391, 0.01415792, 0.01997373, 0.01008596, 0.01450871, 0.01074082, 0.01440163, 0.01485653, 0.01844718, 0.01116171, 0.01444975, 0.01180565, 0.01497102, 0.01651521, 0.01905262, 0.01140233, 0.01505815, 0.01130047, 0.0147802, 0.01554857, 0.01955795, 0.01111965, 0.01532697, 0.01260196, 0.01517824, 0.0141703, 0.020035, 0.01000334, 0.01434954, 0.0105351, 0.01398417, 0.01479066, 0.01854605, 0.01092071, 0.01437117, 0.01167736, 0.01472526, 0.01649575, 0.01914441, 0.01138134, 0.01503946, 0.01131217, 0.01476782, 0.01556749, 0.01958726, 0.01109313, 0.01543946, 0.01263531, 0.0152075, 0.01417755, 0.02004931, 0.01006147, 0.01451952, 0.01064775, 0.01420649, 0.01485739, 0.01856769, 0.01097423, 0.0143605, 0.01175932, 0.01472447, 0.01646361, 0.01921891, 0.01124654, 0.01496182, 0.01145458, 0.01483588, 0.01563122, 0.01966809, 0.01107064, 0.01533666, 0.01282081, 0.01531845, 0.01425509, 0.02014543, 0.01000341, 0.01444956, 0.01067951, 0.014242, 0.01492492, 0.01859279, 0.0108652, 0.01433755, 0.0116849, 0.0147347, 0.01628293, 0.01922147, 0.01118309, 0.0149994, 0.01129959, 0.01472405, 0.01528722, 0.01970292, 0.01096644, 0.01533849, 0.01260904, 0.01515481, 0.01394335, 0.02016615, 0.00986369, 0.0143307, 0.01054133, 0.01410535, 0.01459558, 0.01865454, 0.01076808, 0.01434889, 0.01164119, 0.01470585, 0.0162453, 0.01926292, 0.011194, 0.01499404, 0.01122126, 0.01470919, 0.01531275, 0.01974631, 0.01092756, 0.01534316, 0.012549, 0.01509368, 0.01392759, 0.02019263, 0.00986354, 0.0143163, 0.01050237, 0.01399214, 0.01454669, 0.01869819, 0.01078388, 0.01433911, 0.01157536, 0.01461375, 0.01614319, 0.0193096, 0.01116738, 0.01492108, 0.011188, 0.01450835, 0.01519, 0.0197124, 0.01089799, 0.01527748, 0.01252722, 0.01505752, 0.01393702, 0.02019469, 0.00980776, 0.01434787, 0.01052342, 0.01403891, 0.01455211, 0.01874155, 0.01079917, 0.01436286, 0.01161344, 0.01465534, 0.01619381, 0.01941189, 0.01110765, 0.01495533, 0.0112228, 0.01459217, 0.01525408, 0.01984042, 0.01089813, 0.0153101, 0.0125792, 0.01505937, 0.01394687, 0.02026783, 0.00979948, 0.01438234, 0.01053982, 0.01408271, 0.01463992, 0.01880455, 0.01076264, 0.01440596, 0.01161068, 0.01473077, 0.01628379, 0.0194096, 0.01109111, 0.01496981, 0.01125374, 0.01460096, 0.01530992, 0.01987945, 0.01085267, 0.01529172, 0.01254167, 0.01503264, 0.01393304, 0.0202421, 0.00979144, 0.01438472, 0.01051856, 0.01405264, 0.01458428, 0.0188603, 0.01075499, 0.01443153, 0.01163002, 0.0146868, 0.01623476, 0.01950751, 0.01113367, 0.01494329, 0.01123978, 0.01459384, 0.01522967, 0.01996155, 0.01089199, 0.01536366, 0.01259743, 0.01498407, 0.0139693, 0.02038831, 0.00981029, 0.01441969, 0.0105579, 0.01395534, 0.0145675, 0.01887881, 0.01077898, 0.01445994, 0.01166959, 0.0146827, 0.01620418, 0.01953602, 0.01115094, 0.0150341, 0.01129819, 0.01458991, 0.01525383, 0.01996272, 0.01092599, 0.0154775, 0.01263195, 0.01498435, 0.01393374, 0.0203868, 0.00982249, 0.01442272, 0.01054303, 0.01398925, 0.01454845, 0.01888335, 0.01075007, 0.01447253, 0.01164783, 0.01465849, 0.01619003, 0.0195442, 0.01109921, 0.01504935, 0.01126164, 0.01456446, 0.01525553, 0.01997961, 0.01089339, 0.01539189, 0.01256797, 0.01494329, 0.01390131, 0.02038176, 0.00981132, 0.01443961, 0.01049846, 0.01392023, 0.01454882, 0.01891739, 0.01075298, 0.01445218, 0.01161806, 0.01454968, 0.01616683, 0.01954634, 0.01114887, 0.01500409, 0.01123402, 0.0144829, 0.01518811, 0.02000063, 0.01096593, 0.0153557, 0.01256293, 0.01497361, 0.01385509, 0.02047513, 0.00985403, 0.01437559, 0.01052774, 0.01399356, 0.01446658, 0.01888061, 0.01082792, 0.01441208, 0.01161757, 0.01466879, 0.01609125, 0.01953948, 0.01116631, 0.01498816, 0.01122761, 0.01452186, 0.01520455, 0.01994541, 0.01092566, 0.0153373, 0.01256891, 0.01492497, 0.0138615, 0.02038217, 0.00982248, 0.0143742, 0.01052485, 0.01396941, 0.01447279, 0.01885023, 0.01080713, 0.01445421, 0.01160552, 0.01465349, 0.01613015, 0.01941585, 0.01115084, 0.01498766, 0.01126385, 0.01449744, 0.01514879, 0.01991067, 0.01092696, 0.01533467, 0.01256554, 0.01493732, 0.01383294, 0.02033127, 0.00984361, 0.01437957, 0.01054385, 0.01394485, 0.01449143, 0.01883624, 0.01083812, 0.01445063, 0.01172854, 0.01460287, 0.01606038, 0.01950173, 0.0112, 0.01500954, 0.01125821, 0.01464136, 0.0151431, 0.01996432, 0.01094481, 0.01538121, 0.0125458, 0.01497275, 0.01379316, 0.0203977, 0.00983114, 0.01440884, 0.01054218, 0.01400617, 0.01444606, 0.01890665, 0.01083992, 0.01448371, 0.01173301, 0.01472262, 0.0160751, 0.0195696, 0.01114975, 0.01504094, 0.011293, 0.01459065, 0.01511797, 0.01996981, 0.01090372, 0.01542074, 0.01261744, 0.01500599, 0.01382636, 0.02043394, 0.00983966, 0.01440802, 0.01055135, 0.01399287, 0.01443406, 0.01888878, 0.01081709, 0.0144758, 0.01174768, 0.01458475, 0.01616751, 0.01956339, 0.01119525, 0.01510156, 0.01130553, 0.01452718, 0.01524766, 0.01998205, 0.01097727, 0.01542472, 0.01264321, 0.01505645, 0.01399701, 0.02046588, 0.00987797, 0.01448043, 0.01056496, 0.01391076, 0.01468249, 0.01891666, 0.01087917, 0.01450722, 0.01165344, 0.01456506, 0.01640675, 0.01952463, 0.01125214, 0.01512173, 0.01127125, 0.01447028, 0.01539564, 0.01999404, 0.01100352, 0.01543729, 0.01259005, 0.01495256, 0.01401735, 0.02043208, 0.00992795, 0.01449389, 0.0105495, 0.01384332, 0.01461305, 0.01888802, 0.01088333, 0.01451648, 0.01170317, 0.01458725, 0.01616492, 0.01950768, 0.0112257, 0.01510122, 0.01132805, 0.01442392, 0.01524615, 0.01993494, 0.01096576, 0.01550684, 0.01262879, 0.0149496, 0.01393027, 0.02046372, 0.00989298, 0.01455068, 0.01060569, 0.01393928, 0.01459474, 0.01890381, 0.01086852, 0.01457, 0.01177798, 0.01455116, 0.01615866, 0.01947967, 0.01115986, 0.01509209, 0.01130962, 0.01441866, 0.01519964, 0.01999537, 0.01093653, 0.01546064, 0.01257933, 0.01495707, 0.0140161, 0.02040115, 0.00982411, 0.01446063, 0.01057559, 0.01381299, 0.01476501, 0.01889732, 0.01083693, 0.01449646, 0.01169837, 0.01449307, 0.01648779, 0.01949524, 0.01124578, 0.01501148, 0.01132172, 0.01436671, 0.01533715, 0.02004388, 0.01100794, 0.0153683, 0.01256613, 0.01481727, 0.01394929, 0.02049786, 0.0098337, 0.01432274, 0.01043698, 0.0138237, 0.01467492, 0.01895282, 0.01089149, 0.01441755, 0.01157611, 0.01444248, 0.01614692, 0.01949364, 0.01117053, 0.01498903, 0.01117054, 0.01417941, 0.01516918, 0.0198805, 0.01089419, 0.01523571, 0.01250903, 0.01466906, 0.01368941, 0.02037116, 0.00986278, 0.01432108, 0.01046503, 0.01380868, 0.01433091, 0.0189149, 0.01076536, 0.01441009, 0.01151257, 0.01458144, 0.0159175, 0.01956842, 0.01121198, 0.01496052, 0.01123498, 0.01448693, 0.01510345, 0.02007141, 0.01095732, 0.01536003, 0.01251, 0.01501221, 0.01390686, 0.0205484, 0.00981856, 0.01435026, 0.01049921, 0.01404878, 0.01454566, 0.01895457, 0.01081126, 0.01442054, 0.01162422, 0.01465456, 0.01620086, 0.01951719, 0.01117027, 0.01493214, 0.01118048, 0.01446909, 0.01522433, 0.01995895, 0.01093535, 0.01532399, 0.01249947, 0.01497986, 0.01389202, 0.02039116, 0.00979933, 0.01434617, 0.01042786, 0.01395433, 0.01455704, 0.01889173, 0.01078833, 0.01441443, 0.011563, 0.01464026, 0.0161815, 0.01942837, 0.01114146, 0.014947, 0.01118166, 0.01447783, 0.01529587, 0.01989091, 0.01090043, 0.01527739, 0.0125474, 0.01501791, 0.01398977, 0.02034175, 0.00976811, 0.01432353, 0.01051431, 0.01397406, 0.01460363, 0.01886265, 0.01077054, 0.01441358, 0.01163208, 0.01468082, 0.0162446, 0.01938361, 0.01114993, 0.01496037, 0.01123855, 0.01454489, 0.01536648, 0.0199218, 0.01095775, 0.01532939, 0.01256614, 0.01503924, 0.01396809, 0.02034764, 0.00982159, 0.01434808, 0.01053162, 0.01405501, 0.01462525, 0.01879048, 0.01078185, 0.01439908, 0.01158266, 0.01469274, 0.01634379, 0.01937191, 0.01117825, 0.01496885, 0.01124492, 0.01462155, 0.01536714, 0.0199687, 0.01093903, 0.01535301, 0.01251645, 0.0151288, 0.01401627, 0.02036855, 0.00978874, 0.01431145, 0.01046046, 0.01404351, 0.01468876, 0.01886931, 0.01082307, 0.01444635, 0.01157173, 0.01471023, 0.01634022, 0.01939286, 0.01119098, 0.01496231, 0.01119374, 0.01463191, 0.01541285, 0.01986623, 0.01092174, 0.01532461, 0.01251323, 0.01510058, 0.0140872, 0.02027811, 0.00982441, 0.01433312, 0.01051206, 0.01408338, 0.01476327, 0.01874811, 0.01081455, 0.01441659, 0.01163967, 0.01473165, 0.01640863, 0.01934005, 0.01118877, 0.01499114, 0.0112549, 0.01462446, 0.01550063, 0.019894, 0.01099376, 0.01534364, 0.01261301, 0.01508595, 0.01412189, 0.0202638, 0.00980753, 0.01437167, 0.0105031, 0.01406881, 0.01476304, 0.01881252, 0.01084781, 0.01439072, 0.01162667, 0.01474191, 0.01634688, 0.0193773, 0.0111745, 0.01493761, 0.01124253, 0.01463242, 0.01546202, 0.01987594, 0.01097594, 0.0152946, 0.0125835, 0.01516491, 0.01414774, 0.02031402, 0.00980956, 0.01437084, 0.01048247, 0.01407023, 0.01474175, 0.01881014, 0.01085339, 0.0144032, 0.01162898, 0.01468617, 0.01626807, 0.01931499, 0.0112005, 0.01500072, 0.01120882, 0.01457566, 0.01533054, 0.01988306, 0.01099584, 0.01535933, 0.01253612, 0.01508422, 0.01401164, 0.02029736, 0.00987714, 0.01433942, 0.01049073, 0.01408284, 0.0146312, 0.01884653, 0.01092763, 0.0144322, 0.01159921, 0.01473762, 0.0163409, 0.01937774, 0.01128483, 0.01498047, 0.0111967, 0.01454516, 0.01538093, 0.01993958, 0.01103583, 0.01536297, 0.01249071, 0.01507572, 0.01404187, 0.02030081, 0.00986259, 0.01435333, 0.01040015, 0.01400123, 0.0146736, 0.01879962, 0.01088264, 0.01442198, 0.01150929, 0.0147348, 0.01628702, 0.01940702, 0.01127438, 0.01504078, 0.01116088, 0.01458417, 0.01532692, 0.01990468, 0.01104383, 0.01535076, 0.01246076, 0.01513784, 0.01399078, 0.02033729, 0.00989512, 0.0144407, 0.01039021, 0.01408593, 0.01465172, 0.01877118, 0.01090392, 0.01448526, 0.01150973, 0.01470513, 0.01627221, 0.01938879, 0.01128152, 0.01504888, 0.01114232, 0.01456226, 0.01534805, 0.01988717, 0.01104973, 0.01537813, 0.01245777, 0.01510577, 0.01405953, 0.02031086, 0.00995096, 0.01438639, 0.01039277, 0.01400101, 0.01467466, 0.0188029, 0.0109378, 0.01439936, 0.01151606, 0.01463913, 0.01642728, 0.01903772, 0.01127665, 0.01497636, 0.01110331, 0.0145196, 0.01539453, 0.01978632, 0.01107922, 0.0152873, 0.01240986, 0.01504095, 0.01410977, 0.02037396, 0.00994973, 0.01434581, 0.01038119, 0.01400851, 0.01481175, 0.01882653, 0.01098126, 0.01445413, 0.01147933, 0.01466531, 0.01640657, 0.01945911, 0.01130212, 0.01499987, 0.01113041, 0.01449484, 0.01548792, 0.02002025, 0.01107616, 0.01537582, 0.01242581, 0.01504021, 0.01415158, 0.0204514, 0.00997595, 0.01436884, 0.01037395, 0.01403719, 0.01477866, 0.01896596, 0.01098199, 0.01441656, 0.01147365, 0.01465865, 0.01637598, 0.01948908, 0.01134006, 0.01504072, 0.01112023, 0.01453363, 0.01542544, 0.02003627, 0.01107741, 0.01534268, 0.01241109, 0.0151998, 0.01414177, 0.02054471, 0.00995348, 0.01437044, 0.01034895, 0.01404984, 0.0147029, 0.01898949, 0.01096372, 0.01448806, 0.0115243, 0.01471085, 0.01640019, 0.01957901, 0.01132223, 0.01515798, 0.01116075, 0.01464266, 0.01545937, 0.02014159, 0.01110264, 0.01544038, 0.01237813, 0.0151945, 0.01416974, 0.02065808, 0.00995523, 0.01449362, 0.0104114, 0.01413196, 0.0146944, 0.01912463, 0.01100179, 0.01460341, 0.01152845, 0.01469868, 0.01629538, 0.01967668, 0.01133518, 0.01521355, 0.01115943, 0.01461018, 0.01539426, 0.02023585, 0.01103556, 0.01549755, 0.01244848, 0.01513704, 0.01406589, 0.02062454, 0.00989492, 0.0144571, 0.01039037, 0.01408746, 0.01467433, 0.01910708, 0.0109168, 0.01454903, 0.01145376, 0.01470184, 0.01620933, 0.01963631, 0.01129007, 0.01510721, 0.0110995, 0.0145502, 0.01530508, 0.02012049, 0.01102169, 0.01541019, 0.01242273, 0.01508372, 0.013992, 0.02055721, 0.00990351, 0.01443389, 0.01034954, 0.01400806, 0.01457183, 0.01898895, 0.01094902, 0.01452658, 0.01145153, 0.01468969, 0.01630495, 0.01956453, 0.01129676, 0.01508342, 0.01107447, 0.01453345, 0.01534195, 0.02011856, 0.01101492, 0.01536692, 0.01239517, 0.01505609, 0.01402918, 0.02052106, 0.00989218, 0.01439897, 0.01035035, 0.01406446, 0.01463653, 0.01898042, 0.01093663, 0.0145366, 0.01147729, 0.01468412, 0.01630518, 0.01952615, 0.01129083, 0.01506363, 0.01110783, 0.01458158, 0.01537155, 0.02005116, 0.011052, 0.01536974, 0.01245377, 0.01510089, 0.01407093, 0.02051296, 0.00990452, 0.01439276, 0.0104119, 0.01401647, 0.01460141, 0.01896613, 0.01088719, 0.01450711, 0.0115297, 0.01470591, 0.0163209, 0.01959793, 0.01132182, 0.01505756, 0.0112406, 0.01474114, 0.01548821, 0.02005764, 0.01106048, 0.01536738, 0.01252242, 0.01533283, 0.01416094, 0.02045006, 0.00992602, 0.01438156, 0.01044268, 0.01425114, 0.01472043, 0.01893062, 0.01095799, 0.01445941, 0.01155693, 0.01496361, 0.01637558, 0.0194981, 0.01135358, 0.01502106, 0.01120473, 0.01475087, 0.01549922, 0.02004516, 0.01111777, 0.01536865, 0.01250917, 0.01533591, 0.01409976, 0.02051414, 0.00989141, 0.01435469, 0.01042385, 0.0141975, 0.014735, 0.01898469, 0.01094181, 0.01444957, 0.01153224, 0.01476302, 0.01624826, 0.01958638, 0.01130787, 0.01502968, 0.01113838, 0.01459325, 0.01537973, 0.02003844, 0.0110806, 0.01535566, 0.01244152, 0.01524209, 0.01405726, 0.02042253, 0.00990952, 0.01433462, 0.01041242, 0.01409135, 0.01465946, 0.0189289, 0.01093534, 0.01440865, 0.01152538, 0.01466612, 0.01623975, 0.01949769, 0.0112596, 0.01493082, 0.01119085, 0.0145376, 0.01534967, 0.02003948, 0.01109637, 0.01527894, 0.01253032, 0.01520025, 0.01405917, 0.02050224, 0.00992124, 0.01429949, 0.01047682, 0.01411308, 0.0146611, 0.0189752, 0.01095324, 0.01437864, 0.01158226, 0.01473181, 0.01628174, 0.0195199, 0.01131748, 0.01498181, 0.01120375, 0.01449482, 0.01536173, 0.02002, 0.01104478, 0.01530045, 0.01252578, 0.0150389, 0.01402914, 0.02047501, 0.00985538, 0.01430659, 0.01047717, 0.01401225, 0.0146972, 0.01893722, 0.01089646, 0.01439606, 0.01155819, 0.01454014, 0.01630593, 0.019539, 0.0112115, 0.01493527, 0.0111711, 0.01449675, 0.01547235, 0.02003421, 0.01098449, 0.01528169, 0.01250917, 0.01503932, 0.01415229, 0.02045147, 0.00980772, 0.01429846, 0.0104593, 0.01397446, 0.01472944, 0.01889038, 0.01081644, 0.01443011, 0.01154139, 0.01463852, 0.01631365, 0.0195328, 0.01117496, 0.01502012, 0.01115016, 0.01446821, 0.01540655, 0.02002593, 0.01091089, 0.01530604, 0.01244843, 0.01499112, 0.01406577, 0.02056069, 0.00983519, 0.01438831, 0.01044023, 0.01398508, 0.01470067, 0.01898311, 0.01082273, 0.01454461, 0.01154909, 0.0146148, 0.01632849, 0.01953214, 0.01121194, 0.01512661, 0.01117407, 0.01450925, 0.01546514, 0.02003757, 0.01095002, 0.01545216, 0.01252389, 0.01510852, 0.01412517, 0.02047423, 0.00980881, 0.01438069, 0.01045503, 0.01401575, 0.01471602, 0.01899249, 0.01083898, 0.01448529, 0.01160418, 0.01466509, 0.01628847, 0.01956074, 0.01117577, 0.01508523, 0.01116451, 0.01450239, 0.01540459, 0.02016053, 0.0109352, 0.01539636, 0.0125453, 0.01492, 0.01402691, 0.02059679, 0.00980034, 0.0143218, 0.01043512, 0.01396372, 0.01465147, 0.01902024, 0.01083468, 0.01447844, 0.01152104, 0.01469845, 0.01628107, 0.01950462, 0.01111116, 0.01505281, 0.01116508, 0.01458136, 0.01532905, 0.01996182, 0.01084387, 0.0154007, 0.01250592, 0.01518356, 0.01405326, 0.0204317, 0.00977893, 0.01440185, 0.01039707, 0.01409206, 0.01463436, 0.01898046, 0.01079772, 0.01452569, 0.01154817, 0.01462782, 0.01620706, 0.01952183, 0.01118354, 0.01507519, 0.01117447, 0.0144111, 0.01533357, 0.02001275, 0.01090805, 0.01538233, 0.01250818, 0.01488853, 0.01401536, 0.02037, 0.00977725, 0.01438432, 0.01043933, 0.01399025, 0.01462422, 0.01888576, 0.01080086, 0.01460891, 0.01149716, 0.01460279, 0.01628423, 0.019482, 0.01117252, 0.01513674, 0.01115361, 0.01441134, 0.01537712, 0.01999628, 0.01092967, 0.01547446, 0.01249978, 0.01502368, 0.01406379, 0.02040888, 0.00981148, 0.01444819, 0.01040198, 0.01394636, 0.01463721, 0.01891307, 0.01084831, 0.01459345, 0.01151195, 0.01455485, 0.01622727, 0.01957425, 0.01122477, 0.01516564, 0.01115519, 0.01449214, 0.01537247, 0.02000694, 0.01097549, 0.01551235, 0.01250436, 0.01497369, 0.01398505, 0.02047453, 0.00981815, 0.01447404, 0.0104086, 0.01389143, 0.01459006, 0.01890506, 0.01085053, 0.01464853, 0.01149637, 0.01451686, 0.01618472, 0.01949097, 0.01120004, 0.01520862, 0.01114501, 0.01439644, 0.01526278, 0.02001607, 0.01092672, 0.01547015, 0.01248149, 0.01492822, 0.01398957, 0.02042911, 0.00983703, 0.01446133, 0.01040907, 0.01392112, 0.01461254, 0.01889196, 0.01085013, 0.01458542, 0.01145195, 0.0145139, 0.01617429, 0.01950576, 0.0112403, 0.01521565, 0.01112652, 0.01432514, 0.01529492, 0.01996136, 0.01095128, 0.01554042, 0.01245867, 0.01465382, 0.01385351, 0.02030747, 0.00983203, 0.01450275, 0.0103849, 0.01368607, 0.01451803, 0.01883169, 0.01083819, 0.01464742, 0.01147679, 0.01439851, 0.01611686, 0.01937689, 0.01121244, 0.01521836, 0.01109123, 0.01418747, 0.01520551, 0.01982711, 0.01094121, 0.01552977, 0.01244834, 0.0145047, 0.01377215, 0.02011308, 0.0098417, 0.0145007, 0.01041195, 0.01349949, 0.01438812, 0.01854829, 0.01087976, 0.01466957, 0.01152531, 0.01417622, 0.01599487, 0.01922903, 0.01124815, 0.01530284, 0.01122631, 0.0139586, 0.01505555, 0.01959253, 0.01098572, 0.0156062, 0.01252775, 0.01430827, 0.01374681, 0.01990401, 0.00985337, 0.01455905, 0.01045719, 0.01337651, 0.01438946, 0.01850879, 0.01087047, 0.01474487, 0.01154157, 0.01411573, 0.01595279, 0.01920054, 0.01124288, 0.01535105, 0.01120978, 0.01384709, 0.01499502, 0.01957155, 0.01094064, 0.01561888, 0.01249321, 0.01435328, 0.01368275, 0.01986973, 0.00988406, 0.01457511, 0.01045465, 0.0133993, 0.01437567, 0.0185295, 0.01089442, 0.01474707, 0.01153485, 0.01417431, 0.01596589, 0.01927264, 0.01125053, 0.01531121, 0.01122499, 0.01397277, 0.01505995, 0.01961191, 0.01099736, 0.01561304, 0.01254657, 0.01440189, 0.01385773, 0.02000391, 0.00986082, 0.01454286, 0.01058492, 0.01350304, 0.01450186, 0.01852231, 0.01087541, 0.0146653, 0.01166192, 0.01429076, 0.01605684, 0.01931725, 0.0112286, 0.01524577, 0.01126391, 0.01405544, 0.0150849, 0.01973267, 0.01095092, 0.01556023, 0.01260402, 0.01447261, 0.01374843, 0.02015652, 0.00987985, 0.0145342, 0.01053764, 0.01357491, 0.01448537, 0.01857131, 0.01088259, 0.01471045, 0.01167737, 0.01434094, 0.01600792, 0.01917196, 0.01124876, 0.01531476, 0.01129863, 0.01408299, 0.0150865, 0.01961872, 0.01098035, 0.01559552, 0.01267349, 0.01449034, 0.01375871, 0.01997126, 0.00989163, 0.01452311, 0.01058331, 0.01361286, 0.01444093, 0.01851965, 0.01089991, 0.01471043, 0.0116478, 0.01431319, 0.01600905, 0.01912194, 0.01125774, 0.0153356, 0.01129743, 0.0141029, 0.01505624, 0.01957826, 0.01103016, 0.01559703, 0.01261363, 0.01450587, 0.01371301, 0.01992673, 0.00987564, 0.0144957, 0.01056745, 0.01364058, 0.01442245, 0.0184062, 0.01096023, 0.01472372, 0.0116387, 0.01432796, 0.01602899, 0.01917235, 0.01133656, 0.01530302, 0.01133763, 0.01411445, 0.01509577, 0.01963483, 0.01106899, 0.01559618, 0.01262714, 0.01456236, 0.01376429, 0.01998186, 0.00990839, 0.01455736, 0.0104941, 0.01363086, 0.01442122, 0.01848891, 0.0109379, 0.0147775, 0.01164113, 0.01429504, 0.01592521, 0.01913638, 0.01130003, 0.01538108, 0.01123637, 0.01408566, 0.0149468, 0.01961887, 0.01101681, 0.0156512, 0.01258868, 0.01457617, 0.01367263, 0.01993542, 0.00990522, 0.0145994, 0.0105274, 0.01359233, 0.01435924, 0.0185615, 0.01092325, 0.01481174, 0.01165068, 0.01432702, 0.01597228, 0.01931081, 0.01133373, 0.01542752, 0.01127513, 0.01407439, 0.01509061, 0.01979198, 0.0110994, 0.01572268, 0.01262501, 0.01454096, 0.01372944, 0.01993811, 0.0099607, 0.01466401, 0.01053071, 0.01364762, 0.01445569, 0.01861038, 0.01100794, 0.01483873, 0.01167504, 0.01436153, 0.01604594, 0.01927813, 0.01134612, 0.01543967, 0.01128014, 0.01413059, 0.01517007, 0.01967992, 0.01102471, 0.01566503, 0.01262502, 0.0145094, 0.01378351, 0.01994061, 0.00995833, 0.01460743, 0.01056898, 0.01362556, 0.01441421, 0.01848484, 0.01100107, 0.01482432, 0.01167765, 0.01437447, 0.0160158, 0.019131, 0.01139898, 0.0154328, 0.01130352, 0.01408654, 0.01508613, 0.01967244, 0.01110177, 0.01569648, 0.01265525, 0.01446088, 0.01383333, 0.0199206, 0.009963, 0.01459213, 0.01051199, 0.01351385, 0.01447685, 0.01848408, 0.01096478, 0.01476351, 0.0116293, 0.0143263, 0.01602886, 0.01915106, 0.01137832, 0.01533343, 0.01127171, 0.01406773, 0.01512407, 0.01961507, 0.01109045, 0.01566178, 0.01264723, 0.01453902, 0.01378339, 0.01989481, 0.00993777, 0.01452144, 0.01056771, 0.01355342, 0.01442832, 0.01855242, 0.01097314, 0.01467868, 0.01163778, 0.014276, 0.01601294, 0.01918423, 0.01134717, 0.01530876, 0.0112934, 0.01403954, 0.01519232, 0.01970006, 0.01108513, 0.01564247, 0.01264502, 0.01453007, 0.01388227, 0.01996588, 0.0099557, 0.01458039, 0.01058732, 0.01362323, 0.01458853, 0.01858547, 0.01102925, 0.01480482, 0.01168526, 0.01426356, 0.01612948, 0.01914648, 0.01141787, 0.01542295, 0.01130144, 0.01402692, 0.01511895, 0.01950272, 0.01115387, 0.01569206, 0.01265031, 0.01455247, 0.01381164, 0.01972414, 0.00995951, 0.01462265, 0.01054835, 0.01359669, 0.01448907, 0.01839202, 0.01103319, 0.01488135, 0.01165026, 0.01431001, 0.01603911, 0.01912345, 0.01144417, 0.01545219, 0.01133894, 0.01407337, 0.0150776, 0.01949342, 0.0111919, 0.01577614, 0.01268884, 0.01444485, 0.01377623, 0.01979851, 0.01005959, 0.01475542, 0.01062013, 0.01357624, 0.01443454, 0.01842339, 0.0111134, 0.01484108, 0.01176121, 0.01437933, 0.01604082, 0.01906799, 0.01147695, 0.01548434, 0.01134965, 0.01411455, 0.01507422, 0.01942523, 0.01125339, 0.01578588, 0.01273846, 0.01454247, 0.01373893, 0.01958684, 0.01002015, 0.0147164, 0.01069082, 0.01373691, 0.01439182, 0.01843428, 0.01105888, 0.01493336, 0.01187621, 0.01452531, 0.01597369, 0.01917573, 0.01148555, 0.01567439, 0.01165557, 0.01435626, 0.0150181, 0.0195857, 0.01124453, 0.01603507, 0.01308928, 0.01462991, 0.01373156, 0.01971289, 0.01007208, 0.014816, 0.01089514, 0.01384168, 0.01452072, 0.01848802, 0.01111655, 0.01498274, 0.01206546, 0.01456527, 0.01608652, 0.01904031, 0.01154066, 0.0156877, 0.01220528, 0.0142656, 0.01515894, 0.01931973, 0.01118887, 0.01582236, 0.0131724, 0.01470837, 0.0138433, 0.01960212, 0.00995204, 0.0147448, 0.01096674, 0.01379983, 0.01449865, 0.01826097, 0.01097952, 0.01497116, 0.01190063, 0.01455997, 0.01606065, 0.01891704, 0.01136615, 0.01554422, 0.01157137, 0.01436953, 0.01518721, 0.01931643, 0.01109384, 0.01577176, 0.01291202, 0.01474979, 0.01383075, 0.01959578, 0.00998463, 0.01465504, 0.01080347, 0.01380992, 0.0145402, 0.01829218, 0.0109988, 0.01483662, 0.01190115, 0.01459501, 0.01610003, 0.01897086, 0.0113642, 0.01551654, 0.01153899, 0.01438273, 0.01514084, 0.0193181, 0.0110914, 0.0158201, 0.01289147, 0.01482489, 0.0138012, 0.01956583, 0.00995017, 0.0147197, 0.01073304, 0.01378843, 0.01444914, 0.01832662, 0.01091871, 0.01495866, 0.01192401, 0.01458014, 0.01602412, 0.0189156, 0.01134673, 0.01553985, 0.01149468, 0.01430463, 0.01510107, 0.01926718, 0.01105153, 0.01582827, 0.0128479, 0.01476249, 0.01374546, 0.01953687, 0.00996213, 0.01476398, 0.0107464, 0.01380476, 0.01442906, 0.01821247, 0.01100153, 0.01491506, 0.01195273, 0.01460549, 0.01609417, 0.0188631, 0.01139425, 0.01553681, 0.01152541, 0.01443098, 0.0151138, 0.01933618, 0.01120471, 0.01580055, 0.01293239, 0.01484162, 0.01377067, 0.01955722, 0.01001263, 0.01470821, 0.01075834, 0.01385114, 0.01448661, 0.01828249, 0.01109829, 0.01488812, 0.0118708, 0.01457025, 0.01597711, 0.01899805, 0.01147306, 0.01560626, 0.01148543, 0.0143079, 0.01507925, 0.01926956, 0.01106802, 0.01579058, 0.01288399, 0.01459808, 0.013724, 0.01944342, 0.00990869, 0.01469713, 0.01070625, 0.0137274, 0.01433746, 0.01813722, 0.01094673, 0.01489417, 0.01190565, 0.01456045, 0.01595956, 0.01900246, 0.0113478, 0.01552988, 0.01149391, 0.01423458, 0.01500103, 0.01944565, 0.01109707, 0.01577139, 0.01290719, 0.01479295, 0.01369149, 0.01964086, 0.00998765, 0.01473275, 0.01075731, 0.01371551, 0.01436608, 0.01842022, 0.01095538, 0.01493612, 0.01196224, 0.01461568, 0.01594506, 0.01918052, 0.01132651, 0.0155492, 0.01150338, 0.01438692, 0.01504585, 0.01953799, 0.0110846, 0.01586676, 0.01284818, 0.01480708, 0.01380918, 0.01964496, 0.00992042, 0.01474098, 0.01072265, 0.01381352, 0.01440609, 0.01857303, 0.01098017, 0.01492811, 0.01186899, 0.01465145, 0.01595419, 0.01921602, 0.0113657, 0.01551481, 0.01147577, 0.01461733, 0.01506417, 0.01955167, 0.01111049, 0.01588934, 0.01284899, 0.01480793, 0.01373618, 0.01972019, 0.01002747, 0.01492666, 0.01074225, 0.0139596, 0.01437912, 0.01863449, 0.01105669, 0.01511111, 0.01192212, 0.01449371, 0.01585374, 0.01937029, 0.01140585, 0.01565939, 0.01144021, 0.01418634, 0.01492985, 0.01975659, 0.01116577, 0.01588906, 0.01276902, 0.01464424, 0.0135507, 0.01977313, 0.01001841, 0.01482986, 0.01068151, 0.01367006, 0.01422628, 0.01866356, 0.01106426, 0.01513695, 0.01182866, 0.01449559, 0.01577638, 0.01933224, 0.01143663, 0.01572969, 0.01150215, 0.01419971, 0.01488951, 0.01968212, 0.01114244, 0.01599963, 0.01282321, 0.01478074, 0.01363216, 0.01972768, 0.01004679, 0.01489349, 0.010684, 0.01387732, 0.01439964, 0.01856214, 0.01107665, 0.01520061, 0.01177612, 0.01459403, 0.01588884, 0.01921784, 0.01145613, 0.01582504, 0.01149356, 0.01438054, 0.01504286, 0.01962888, 0.01118406, 0.01606905, 0.01276391, 0.01498324, 0.01369471, 0.0196798, 0.01003208, 0.01494567, 0.01066498, 0.01397933, 0.01439406, 0.01855269, 0.01114385, 0.01514347, 0.01177141, 0.01475494, 0.01593056, 0.01917668, 0.01151925, 0.01580326, 0.01142536, 0.014395, 0.01504626, 0.01962378, 0.01121333, 0.01608704, 0.01276246, 0.01486648, 0.01377299, 0.01973111, 0.01005143, 0.01500165, 0.01072271, 0.01397792, 0.01449908, 0.01855619, 0.01109187, 0.01523296, 0.01185729, 0.01462558, 0.01603371, 0.01913035, 0.01157846, 0.01588874, 0.0115108, 0.01438936, 0.01511124, 0.01953262, 0.011251, 0.01603748, 0.01280294, 0.01490048, 0.01376162, 0.01962837, 0.0100769, 0.0149842, 0.01072133, 0.01392865, 0.01444795, 0.01852084, 0.01113155, 0.0151927, 0.01185365, 0.01459165, 0.01589055, 0.01913336, 0.01145814, 0.01584433, 0.01143191, 0.01439621, 0.01510251, 0.01961342, 0.01125016, 0.01606202, 0.0128621, 0.01496089, 0.0137558, 0.01970357, 0.01015767, 0.01497042, 0.01074785, 0.01402148, 0.01449264, 0.01863476, 0.01120196, 0.01520689, 0.01188869, 0.01473315, 0.01600373, 0.0192625, 0.01167736, 0.01586149, 0.01152598, 0.01434473, 0.015089, 0.01961373, 0.01135244, 0.01610509, 0.01279099, 0.01481575, 0.01375477, 0.01973309, 0.01016929, 0.01497255, 0.01070705, 0.01401811, 0.01444302, 0.018685, 0.0113134, 0.01530549, 0.01184496, 0.01474074, 0.01603769, 0.01925583, 0.01168375, 0.01595009, 0.01147901, 0.01450199, 0.01518942, 0.01965779, 0.01142917, 0.01609884, 0.01279087, 0.01501564, 0.01380579, 0.01984115, 0.01028543, 0.01500703, 0.01068171, 0.01404699, 0.01447907, 0.01866875, 0.01122104, 0.01516733, 0.01177137, 0.01479455, 0.01599689, 0.01917534, 0.01150509, 0.01577805, 0.01139863, 0.01445637, 0.01516226, 0.019595, 0.01120826, 0.01602956, 0.01275082, 0.01488423, 0.01377636, 0.01965881, 0.01002871, 0.01486976, 0.01063131, 0.01400825, 0.01457358, 0.01863826, 0.01115081, 0.01509241, 0.0118638, 0.0148984, 0.01604661, 0.0192576, 0.01150512, 0.01557209, 0.0114804, 0.01451385, 0.0151582, 0.01956899, 0.01124457, 0.01588974, 0.01284932, 0.01507322, 0.01379761, 0.01975812, 0.01010551, 0.01483934, 0.01076612, 0.0141478, 0.01452377, 0.01864362, 0.01114544, 0.01506199, 0.01188461, 0.01492781, 0.01603739, 0.01927041, 0.01153342, 0.01566769, 0.01154752, 0.01453964, 0.01508066, 0.01968307, 0.01123107, 0.01593765, 0.01282863, 0.01500148, 0.01376798, 0.0197097, 0.01007865, 0.0148916, 0.01074202, 0.01411038, 0.01456507, 0.01864514, 0.01110293, 0.01510062, 0.01189234, 0.01482626, 0.01608197, 0.0192215, 0.01149702, 0.01571995, 0.01149678, 0.01446811, 0.01516906, 0.01960141, 0.01116843, 0.01589145, 0.01280885, 0.01498271, 0.01384816, 0.01971317, 0.0101129, 0.01480773, 0.01075607, 0.01398988, 0.01457913, 0.01864397, 0.01112959, 0.01505831, 0.01187264, 0.01471875, 0.01609028, 0.01929853, 0.01151074, 0.01571403, 0.01152808, 0.01438651, 0.01520125, 0.01968259, 0.01116545, 0.01590006, 0.01282113, 0.01488888, 0.01387905, 0.01972675, 0.01011022, 0.01478549, 0.01071585, 0.01402358, 0.01458691, 0.01876175, 0.01117217, 0.01507267, 0.01192255, 0.01489079, 0.0161311, 0.0193331, 0.01157435, 0.01572495, 0.01152687, 0.01445204, 0.01514419, 0.01979079, 0.01120868, 0.01594584, 0.01284655, 0.01491412, 0.01374935, 0.01976235, 0.01012458, 0.01489449, 0.01077655, 0.01403831, 0.01452287, 0.01876242, 0.01113489, 0.01515079, 0.0119119, 0.0147922, 0.01607355, 0.01927668, 0.011548, 0.01575079, 0.01157759, 0.01451396, 0.01512518, 0.01971022, 0.01120107, 0.01598507, 0.01290406, 0.01499514, 0.01379328, 0.01979362, 0.01011621, 0.01491141, 0.01078765, 0.01406912, 0.01455146, 0.0187168, 0.01113215, 0.01514195, 0.01199412, 0.01478403, 0.0160177, 0.01932807, 0.01153736, 0.01571586, 0.01161388, 0.01439845, 0.01513906, 0.01968116, 0.01122256, 0.01593018, 0.01296854, 0.0149028, 0.01382536, 0.01980363, 0.01008122, 0.01485542, 0.01073038, 0.01391278, 0.01457043, 0.01869118, 0.01112647, 0.01512786, 0.01194951, 0.01468421, 0.01609645, 0.0193897, 0.01156748, 0.01570733, 0.01159353, 0.01434084, 0.01512862, 0.01979807, 0.01118058, 0.01586079, 0.01287855, 0.01480164, 0.01377795, 0.01992695, 0.01011207, 0.01489754, 0.01078775, 0.01388298, 0.01449952, 0.01884235, 0.01112548, 0.01517168, 0.01198325, 0.01461668, 0.01602016, 0.01942556, 0.01151634, 0.01574369, 0.01159925, 0.01433856, 0.01513418, 0.01978041, 0.01120243, 0.01605648, 0.01294182, 0.01485351, 0.01382506, 0.01991314, 0.01008702, 0.01496161, 0.01085734, 0.01399002, 0.01463297, 0.0187935, 0.01113093, 0.01514217, 0.01207596, 0.01468187, 0.01612457, 0.01937386, 0.0114898, 0.01577917, 0.01166548, 0.01429003, 0.01523701, 0.01977588, 0.01115264, 0.0159523, 0.01291072, 0.0148314, 0.01395227, 0.01983709, 0.01011936, 0.01491492, 0.01088183, 0.01390101, 0.01470886, 0.01872257, 0.01112185, 0.01512238, 0.01208422, 0.01468696, 0.01626636, 0.01941136, 0.01152455, 0.01568376, 0.0116471, 0.01440709, 0.01526698, 0.01975836, 0.01121759, 0.01595331, 0.01292931, 0.01489081, 0.01392699, 0.01990559, 0.01016452, 0.01491464, 0.01091163, 0.01397726, 0.01466813, 0.01879208, 0.01121929, 0.01513882, 0.01213622, 0.01473332, 0.01615122, 0.01930428, 0.01160892, 0.01575032, 0.01175305, 0.01445789, 0.01512135, 0.0197146, 0.01127424, 0.01597888, 0.01306237, 0.01506729, 0.01382104, 0.01978498, 0.0102171, 0.01491881, 0.01095891, 0.0141425, 0.01465595, 0.01866539, 0.01124018, 0.0151291, 0.01217939, 0.01499375, 0.01624158, 0.01925601, 0.01166209, 0.01572817, 0.01188458, 0.01472731, 0.01533331, 0.0197444, 0.01136253, 0.01590748, 0.01316636, 0.01523198, 0.01397523, 0.01977873, 0.01023769, 0.01493051, 0.01090452, 0.01418925, 0.01471882, 0.01863774, 0.0112409, 0.01514156, 0.01203289, 0.01491997, 0.01634827, 0.01927189, 0.01164306, 0.0157323, 0.01166216, 0.01460924, 0.01527383, 0.01959223, 0.0113239, 0.01594516, 0.01303094, 0.01509466, 0.01393247, 0.01968639, 0.01017372, 0.01491649, 0.01087753, 0.01415629, 0.01467533, 0.01851261, 0.01125008, 0.01515912, 0.01214434, 0.01492033, 0.01629165, 0.01921991, 0.01162381, 0.01572347, 0.01168865, 0.01461457, 0.01531466, 0.01959689, 0.01132069, 0.01595996, 0.01302387, 0.01500419, 0.01394005, 0.01962738, 0.01022649, 0.01492405, 0.01088998, 0.01408945, 0.01482465, 0.01850123, 0.01128778, 0.01514758, 0.01207558, 0.01490872, 0.01640756, 0.01913187, 0.01168279, 0.01578802, 0.01170398, 0.01452158, 0.01543211, 0.01961894, 0.01138648, 0.01600692, 0.01300903, 0.01502733, 0.01403368, 0.01973949, 0.01028912, 0.01500519, 0.01089676, 0.0142294, 0.01489831, 0.01869971, 0.01134682, 0.01519533, 0.01207724, 0.01491624, 0.01641379, 0.01933358, 0.01173616, 0.01579947, 0.01168731, 0.01456007, 0.01541562, 0.01986551, 0.01140334, 0.01595972, 0.01290739, 0.0150392, 0.01407747, 0.01990052, 0.01031045, 0.01494696, 0.01080961, 0.01418766, 0.01484163, 0.01882962, 0.01133228, 0.01515289, 0.0119955, 0.01497582, 0.01640334, 0.01943605, 0.01171833, 0.0157353, 0.01149527, 0.01465107, 0.01541926, 0.01991582, 0.01134006, 0.01590238, 0.01281933, 0.01514005, 0.01404125, 0.01999661, 0.01026983, 0.01495118, 0.01067549, 0.01420234, 0.01486021, 0.01886608, 0.0112863, 0.01514879, 0.01183866, 0.0149607, 0.01632454, 0.01976253, 0.01169014, 0.01578042, 0.01149487, 0.01465436, 0.01541898, 0.02022425, 0.01134299, 0.01597311, 0.01279696, 0.01519018, 0.01409034, 0.02018544, 0.01025202, 0.01493375, 0.01064743, 0.01426322, 0.01484281, 0.01920522, 0.01127733, 0.01512421, 0.01178072, 0.01506533, 0.01639107, 0.01990181, 0.01171523, 0.01573849, 0.01145569, 0.01469733, 0.01561777, 0.0203062, 0.0113831, 0.01597255, 0.01274524, 0.01525601, 0.01424995, 0.02031543, 0.01031028, 0.01492426, 0.01063332, 0.01432305, 0.01515523, 0.01913191, 0.01133575, 0.01512533, 0.01179024, 0.01508834, 0.01664657, 0.01970759, 0.01176437, 0.01579585, 0.01144927, 0.01471784, 0.01563773, 0.02023824, 0.01143214, 0.01595488, 0.01304359, 0.01537109, 0.01428513, 0.02020582, 0.01037179, 0.01500592, 0.01099311, 0.01446928, 0.01509639, 0.01912755, 0.01147707, 0.01515711, 0.01217917, 0.0152998, 0.01660806, 0.01958406, 0.01192603, 0.01582811, 0.01179777, 0.01490797, 0.01569965, 0.01979023, 0.01148936, 0.01599141, 0.01308375, 0.01539762, 0.01445681, 0.0199271, 0.01038834, 0.01501463, 0.01093074, 0.01457188, 0.01552932, 0.01865145, 0.01131904, 0.0151935, 0.01209302, 0.01527722, 0.01682901, 0.01924999, 0.01168301, 0.01581, 0.01206394, 0.01554563, 0.01648778, 0.01946903, 0.01126325, 0.01600885, 0.01303334, 0.01533343, 0.01448658, 0.01980722, 0.0103606, 0.0150209, 0.01087175, 0.01444219, 0.01545598, 0.01863982, 0.0114188, 0.01526346, 0.01248869, 0.01543035, 0.01693593, 0.01958947, 0.01182482, 0.01585657, 0.01173542, 0.01491288, 0.01562011, 0.0198545, 0.01146322, 0.01590189, 0.01309397, 0.01559968, 0.01447655, 0.01986817, 0.01032792, 0.01487445, 0.01102768, 0.01451795, 0.01526306, 0.01908925, 0.01142249, 0.01505785, 0.01193667, 0.01518774, 0.01650128, 0.01968452, 0.01180406, 0.01573352, 0.01162673, 0.01478378, 0.01546119, 0.02023774, 0.01142791, 0.01588281, 0.01287779, 0.01527751, 0.01413038, 0.02025851, 0.01032914, 0.01485675, 0.01077149, 0.01436872, 0.01491299, 0.01924231, 0.01133314, 0.01503117, 0.0119345, 0.01512123, 0.01632116, 0.02004575, 0.01173263, 0.01555785, 0.01154265, 0.01477009, 0.01543451, 0.02040165, 0.01137056, 0.01583553, 0.01284135, 0.01523065, 0.01412083, 0.02052444, 0.01033442, 0.01484676, 0.01079175, 0.01434908, 0.01491515, 0.01944105, 0.01137517, 0.01500538, 0.0119477, 0.01514009, 0.0163899, 0.02010649, 0.01183083, 0.01563609, 0.01157653, 0.01481238, 0.01557714, 0.0206013, 0.01145468, 0.0158147, 0.01300255, 0.0153979, 0.0142536, 0.02053163, 0.01041016, 0.01482891, 0.01106049, 0.01445897, 0.01507341, 0.01945324, 0.01136397, 0.01501936, 0.01205353, 0.01521378, 0.0165722, 0.02011915, 0.01180845, 0.01562729, 0.01165465, 0.01478827, 0.01567417, 0.02077894, 0.01159258, 0.01588261, 0.01280055, 0.0153093, 0.01423339, 0.02069325, 0.01040292, 0.01481599, 0.01072571, 0.01437983, 0.01482451, 0.0195226, 0.01136506, 0.01503262, 0.01183802, 0.01514597, 0.01638224, 0.02014767, 0.01172511, 0.01561293, 0.0115839, 0.01478239, 0.01553814, 0.02062754, 0.01137923, 0.01583917, 0.01304461, 0.01547281, 0.01423372, 0.02068199, 0.0104019418, 0.0149112958, 0.01093217, 0.01448173, 0.01503993, 0.01976896, 0.0113799, 0.01510882, 0.01210229, 0.01532032, 0.01656258, 0.02039368, 0.01180271, 0.01572133, 0.01180125, 0.01497268, 0.01574054, 0.02082786, 0.0115202852, 0.0160817876, 0.01315798, 0.01543374, 0.0143614905, 0.0207240209, 0.0103396326, 0.0150925899, 0.01107399, 0.01450849, 0.01524436, 0.0196925, 0.0114322184, 0.0152728353, 0.01231375, 0.0152613, 0.01676576, 0.02024301, 0.01187947, 0.01583342, 0.01182429, 0.0148732, 0.01565381, 0.02069341, 0.01152951, 0.01606013, 0.01315249, 0.01544464, 0.01416896, 0.02061099, 0.0104196, 0.01498064, 0.0110952, 0.01456818, 0.01506593, 0.01960263, 0.01139448, 0.01522613, 0.01217342, 0.01531249, 0.01670621, 0.02026413, 0.01188701, 0.01587724, 0.01182462, 0.01493826, 0.01591853, 0.02078014, 0.01152584, 0.01598886, 0.01305104, 0.01556227, 0.01423696, 0.02072744, 0.01042823, 0.014991, 0.01108994, 0.01456253, 0.01500878, 0.01970642, 0.01143706, 0.01512534, 0.01220901, 0.01536699, 0.01653154, 0.02026747, 0.01188481, 0.01572498, 0.01180989, 0.01497183, 0.01553448, 0.02065626, 0.01153776, 0.01593744, 0.01309687, 0.01553136, 0.0142353, 0.02048504, 0.01046672, 0.01499873, 0.01110268, 0.01470667, 0.01505825, 0.01948045, 0.01148386, 0.01511525, 0.01225071, 0.01545271, 0.01656809, 0.02018283, 0.01192079, 0.01568757, 0.01181217, 0.01511006, 0.01560219, 0.02061448, 0.01149801, 0.01581324, 0.01314641, 0.0156327, 0.01421688, 0.02057158, 0.01043753, 0.01488804, 0.01101153, 0.01473793, 0.01500536, 0.01938723, 0.01145766, 0.01507508, 0.01220305, 0.01552335, 0.01652546, 0.02014698, 0.0119299, 0.01575765, 0.01184207, 0.01521723, 0.01563606, 0.02065895, 0.01157181, 0.01594081, 0.01306005, 0.01570253, 0.01423984, 0.02056072, 0.01047311, 0.01493955, 0.0109732, 0.01481233, 0.01506487, 0.01947063, 0.01144797, 0.01506817, 0.01221627, 0.01549015, 0.01646919, 0.02032425, 0.01189671, 0.01566457, 0.0117574, 0.01510964, 0.01551567, 0.02071825, 0.01165242, 0.01593862, 0.01317757, 0.0156226, 0.01435087, 0.02058146, 0.01049377, 0.01490053, 0.01110742, 0.0147933, 0.01520896, 0.01953191, 0.01152973, 0.01508353, 0.01227032, 0.0156329, 0.01675095, 0.02021835, 0.01203194, 0.01577313, 0.01191022, 0.01509266, 0.01587632, 0.02083018, 0.01164473, 0.015982, 0.01317545, 0.01562233, 0.01441343, 0.02071724, 0.01051742, 0.01491218, 0.01105095, 0.01465288, 0.01528928, 0.01970384, 0.0115672, 0.01515315, 0.01224945, 0.01548521, 0.01677701, 0.02032497, 0.01204276, 0.0158166, 0.01207399, 0.01515901, 0.01587738, 0.0208468, 0.01167054, 0.01600555, 0.01333505, 0.01567629, 0.01451479, 0.02072331, 0.0106072, 0.01500527, 0.01126621, 0.01479562, 0.01539444, 0.01968145, 0.01161446, 0.01517964, 0.01243797, 0.01555815, 0.01687925, 0.02028257, 0.01207426, 0.01581581, 0.01198936, 0.01521482, 0.01593368, 0.02083619, 0.01170385, 0.0160401, 0.01329376, 0.01580254, 0.01455987, 0.02068412, 0.01061148, 0.01504323, 0.01118607, 0.0148537, 0.01544644, 0.01970304, 0.01163422, 0.01520018, 0.01239578, 0.01555401, 0.0168584, 0.02028272, 0.01203283, 0.01584933, 0.01200006, 0.01521631, 0.01594935, 0.02084669, 0.01168485, 0.01600581, 0.01325904, 0.01572738, 0.01469733, 0.02053646, 0.01063737, 0.01505979, 0.0111618, 0.01483809, 0.01563003, 0.01966831, 0.01157755, 0.01528192, 0.01246889, 0.01562092, 0.01719193, 0.02025826, 0.01205072, 0.01603086, 0.0121227, 0.01526447, 0.01620087, 0.02077201, 0.01173335, 0.01620658, 0.01341342, 0.01584895, 0.01470393, 0.02069826, 0.01062804, 0.01516529, 0.01127383, 0.01486075, 0.01556953, 0.0197056, 0.01159698, 0.01533139, 0.01246318, 0.01561862, 0.01714818, 0.02025345, 0.01206999, 0.01594648, 0.01199158, 0.01517049, 0.01618144, 0.02081655, 0.01174332, 0.01629419, 0.01327644, 0.01585601, 0.01477243, 0.0207114, 0.01054353, 0.01513164, 0.01106207, 0.01478428, 0.01552322, 0.0195749, 0.0115571, 0.01536606, 0.01238165, 0.0156623, 0.01704378, 0.02021256, 0.01205142, 0.0159912, 0.01193388, 0.01515729, 0.01601325, 0.02079536, 0.01167155, 0.01624709, 0.01329127, 0.01581529, 0.01468887, 0.02066942, 0.01061459, 0.01521129, 0.01122933, 0.01485114, 0.01556746, 0.01957818, 0.01161102, 0.01543113, 0.01254494, 0.01578766, 0.01719896, 0.02019237, 0.01206024, 0.01612457, 0.01214792, 0.01535532, 0.01623387, 0.02080935, 0.0114754, 0.01630249, 0.01345899, 0.0160275, 0.01490317, 0.0207432, 0.01044749, 0.01522956, 0.01127734, 0.01480328, 0.01564225, 0.01968677, 0.01150051, 0.01552175, 0.01264649, 0.01583638, 0.01714219, 0.02033648, 0.01202894, 0.01618033, 0.01213049, 0.01540325, 0.01606408, 0.02079845, 0.01160592, 0.01626346, 0.01334382, 0.01580662, 0.01465155, 0.02075849, 0.01058922, 0.0151755, 0.01105528, 0.01471405, 0.01544097, 0.01964438, 0.01152506, 0.01530653, 0.01227222, 0.01574269, 0.01700814, 0.02028406, 0.01200758, 0.01597928, 0.01190969, 0.01549268, 0.01606355, 0.02085782, 0.01175213, 0.01627682, 0.01328551, 0.01607582, 0.01471244, 0.0206706, 0.01055376, 0.01520661, 0.01117902, 0.0151419, 0.01553912, 0.01955338, 0.0116031, 0.01541283, 0.0125884, 0.01605071, 0.01716395, 0.02023647, 0.01208097, 0.01603034, 0.01225461, 0.01571869, 0.01613651, 0.02076344, 0.01175744, 0.01628496, 0.01343985, 0.01631944, 0.01476677, 0.02076385, 0.0106718, 0.01523833, 0.01132523, 0.01532855, 0.01559487, 0.01963435, 0.01168606, 0.01544488, 0.01248361, 0.01601367, 0.01706777, 0.02028655, 0.01214416, 0.01609287, 0.01210412, 0.01559808, 0.01607274, 0.020812, 0.01177546, 0.01627379, 0.01328878, 0.01611393, 0.01473853, 0.02073221, 0.01063737, 0.01518555, 0.01120592, 0.0152253, 0.01558259, 0.01961271, 0.01161912, 0.01533042, 0.01235431, 0.0159326, 0.01708801, 0.02027468, 0.01203986, 0.01600508, 0.01197368, 0.01556332, 0.01604846, 0.02077223, 0.01168994, 0.01616132, 0.01325594, 0.01615966, 0.01473536, 0.02073331, 0.01060035, 0.01516172, 0.01119518, 0.01524876, 0.0155753, 0.01959819, 0.01161459, 0.01534709, 0.01228442, 0.01596512, 0.01707879, 0.02022428, 0.01209088, 0.01602081, 0.01188289, 0.01555888, 0.01608218, 0.02070404, 0.01170831, 0.01624215, 0.01322805, 0.01610799, 0.01465706, 0.02059106, 0.01052823, 0.01518494, 0.01121447, 0.01500482, 0.01548752, 0.01942409, 0.01151103, 0.01532307, 0.01258623, 0.01564922, 0.01702977, 0.02007858, 0.01190979, 0.01590763, 0.01222579, 0.01521893, 0.01609381, 0.02049722, 0.01154714, 0.01614539, 0.01331861, 0.01571942, 0.01472084, 0.02039941, 0.01036318, 0.01508869, 0.01131324, 0.01483941, 0.01557487, 0.01917197, 0.01140936, 0.01532652, 0.01250345, 0.01564651, 0.01716657, 0.01979416, 0.01184878, 0.01591528, 0.01217835, 0.01511958, 0.01623474, 0.02041649, 0.01156467, 0.01621187, 0.01355419, 0.01581017, 0.01484471, 0.02031695, 0.01038337, 0.01513267, 0.01124806, 0.0147329, 0.01556475, 0.01914527, 0.01133902, 0.01528173, 0.01217412, 0.01538293, 0.0170561, 0.01981328, 0.0118698, 0.01592156, 0.01234896, 0.01526412, 0.01616444, 0.02031611, 0.01141347, 0.01610833, 0.01341721, 0.01576028, 0.01473666, 0.02033785, 0.01028063, 0.0151594, 0.01172175, 0.01493414, 0.01559713, 0.01911233, 0.0113178, 0.01525171, 0.01266645, 0.01575825, 0.01723944, 0.01979204, 0.01176461, 0.01591596, 0.01212682, 0.0152143, 0.01614283, 0.02030518, 0.01143153, 0.01612003, 0.01316472, 0.01576935, 0.01473145, 0.02026542, 0.01020145, 0.01505735, 0.01095682, 0.01490363, 0.01555195, 0.01908085, 0.01121068, 0.01525027, 0.01206021, 0.01552469, 0.01716953, 0.01974778, 0.01172481, 0.01584854, 0.01168938, 0.01516983, 0.0161534, 0.02035523, 0.0114203, 0.0160799, 0.01303498, 0.01578699, 0.01474843, 0.02030829, 0.01021941, 0.01508999, 0.01097939, 0.01476601, 0.01550144, 0.01921588, 0.01116217, 0.01525745, 0.01215253, 0.01555656, 0.017084, 0.01980863, 0.01168335, 0.01587088, 0.01186838, 0.01513418, 0.01613485, 0.02031869, 0.0113576, 0.01612427, 0.01324313, 0.01579609, 0.01475235, 0.0203922, 0.0103447, 0.01513975, 0.01141443, 0.01477217, 0.01557744, 0.0191524, 0.01059212, 0.01520027, 0.01231329, 0.01456171, 0.01665799, 0.01984228, 0.01142796, 0.01582314, 0.01176587, 0.01476293, 0.01604407, 0.02032667, 0.01119915, 0.01622978, 0.01307306, 0.01562451, 0.01463999, 0.02029227, 0.0101321, 0.01520901, 0.01117321, 0.01493298, 0.01535934, 0.01902062, 0.01105536, 0.01531764, 0.01219682, 0.01521221, 0.01695445, 0.01980035, 0.01140408, 0.01573747, 0.01127218, 0.01437613, 0.0157023, 0.02034759, 0.01104052, 0.01607077, 0.01265866, 0.0154219, 0.01451836, 0.02034082, 0.01013323, 0.01502333, 0.01052248, 0.01442234, 0.01517779, 0.01915515, 0.01106938, 0.01517848, 0.01161457, 0.01548777, 0.01688856, 0.0198244, 0.0114688, 0.01593321, 0.01141249, 0.01454046, 0.01566845, 0.02028748, 0.01131322, 0.01614238, 0.01249528, 0.01523936, 0.0143995, 0.02041238, 0.01006232, 0.01462067, 0.01031535, 0.01359511, 0.0144428, 0.01896898, 0.01083644, 0.0149994, 0.01136699, 0.01416192, 0.01622899, 0.01974955, 0.01111397, 0.01559322, 0.01106433, 0.01332648, 0.01471566, 0.0201826, 0.01082628, 0.01599534, 0.01251992, 0.01452614, 0.01417075, 0.02034924, 0.01001527, 0.01488925, 0.01035367, 0.01417597, 0.01547311, 0.0191677, 0.0110499, 0.01513606, 0.01136566, 0.01484215, 0.01677737, 0.01978157, 0.01148483, 0.01588665, 0.011054, 0.01353869, 0.01578857, 0.02036284, 0.01112578, 0.01603665, 0.01238418, 0.01562805, 0.01475536, 0.02024699, 0.01006649, 0.01491128, 0.01040122, 0.01444425, 0.01570702, 0.01911999, 0.01112056, 0.01523698, 0.01132163, 0.01513828, 0.01706828, 0.01980345, 0.01156043, 0.01584805, 0.01104013, 0.01473142, 0.01637727, 0.02038216, 0.01132986, 0.01603886, 0.01240578, 0.01571236, 0.01543301, 0.02024926, 0.01017158, 0.01495383, 0.01041784, 0.01494749, 0.01587497, 0.01899909, 0.01120783, 0.01519666, 0.01142079, 0.0155335, 0.0172723, 0.01969101, 0.01161029, 0.01582127, 0.01108557, 0.01509969, 0.01646589, 0.02027034, 0.01124451, 0.01605382, 0.01236127, 0.01573715, 0.01488347, 0.0204313, 0.01012484, 0.01493184, 0.01032387, 0.01488561, 0.01611888, 0.01921776, 0.01111019, 0.01518844, 0.01129686, 0.01560851, 0.01713892, 0.01972759, 0.01161274, 0.01578346, 0.01104823, 0.01515745, 0.01607013, 0.02025732, 0.01132052, 0.01607029, 0.01232019, 0.01583347, 0.01459448, 0.02014808, 0.01020048, 0.01499438, 0.01030534, 0.01480556, 0.01542973, 0.01899689, 0.01113718, 0.01524925, 0.01126959, 0.01546697, 0.01704097, 0.01964182, 0.01160065, 0.01583936, 0.01097458, 0.0149937, 0.01582455, 0.02021722, 0.01126465, 0.01617078, 0.01226376, 0.01573509, 0.01451965, 0.02009108, 0.01014199, 0.0150477, 0.01021592, 0.01486194, 0.01535496, 0.01911795, 0.01114453, 0.01522894, 0.01120633, 0.01543903, 0.01691514, 0.01965692, 0.01158346, 0.01585234, 0.01099082, 0.0151042, 0.01612212, 0.0202764, 0.01124039, 0.01614321, 0.01233694, 0.01582078, 0.01457103, 0.02025286, 0.0101258, 0.01502769, 0.01031799, 0.0149035, 0.01545194, 0.0191064, 0.01115537, 0.01523681, 0.0113211, 0.01553622, 0.01684018, 0.01973742, 0.01165084, 0.01590151, 0.01108611, 0.01502311, 0.01580648, 0.02026243, 0.011396, 0.01618707, 0.01231321, 0.01578675, 0.01448043, 0.0202384, 0.01027553, 0.01507465, 0.01030801, 0.0149882, 0.01531889, 0.01917305, 0.01129465, 0.01530261, 0.01129326, 0.01558106, 0.01692351, 0.01976595, 0.01168737, 0.01582742, 0.01106731, 0.01515565, 0.0159802, 0.02035278, 0.01141028, 0.01609242, 0.01237453, 0.01581662, 0.0146499, 0.0202921, 0.01026874, 0.01506549, 0.01031622, 0.01495553, 0.01554968, 0.01916779, 0.01124286, 0.01529224, 0.01125052, 0.01550075, 0.01702805, 0.019797, 0.01170088, 0.01581035, 0.01098436, 0.01516262, 0.01600538, 0.02028708, 0.01139111, 0.01613193, 0.01232733, 0.01588227, 0.01458967, 0.02019111, 0.01023154, 0.01515536, 0.01035798, 0.0149742, 0.01543059, 0.0191203, 0.01127498, 0.01538013, 0.01136098, 0.0155954, 0.01695527, 0.01975444, 0.01171067, 0.0159159, 0.01106448, 0.01521908, 0.01599582, 0.02035031, 0.01142958, 0.01618188, 0.01238809, 0.01596343, 0.0145919, 0.02021313, 0.01026496, 0.01508313, 0.01037062, 0.01504865, 0.01540551, 0.01908291, 0.01127989, 0.01534433, 0.01136605, 0.01563346, 0.01692127, 0.01967027, 0.01168309, 0.01586017, 0.01106616, 0.0152151, 0.01594243, 0.02024127, 0.01138905, 0.01617432, 0.0123929, 0.01591369, 0.01454295, 0.02023686, 0.01024423, 0.01510385, 0.01035148, 0.01505298, 0.01535748, 0.01914098, 0.01127366, 0.01537059, 0.01132408, 0.01562702, 0.01689295, 0.01975092, 0.01172892, 0.01590437, 0.01104064, 0.01522145, 0.01593732, 0.02032059, 0.01148384, 0.01618292, 0.01235966, 0.01589313, 0.01454717, 0.02025186, 0.01030409, 0.01510365, 0.01031678, 0.01498708, 0.01543116, 0.01920685, 0.01131704, 0.01539853, 0.01131884, 0.01560578, 0.0169388, 0.01985561, 0.01175925, 0.01597408, 0.0110729, 0.01523268, 0.01596015, 0.02040072, 0.01145793, 0.01618711, 0.01234813, 0.01591504, 0.01454734, 0.02016795, 0.01024629, 0.01498911, 0.01031325, 0.01507389, 0.01537791, 0.01907896, 0.01120724, 0.01532412, 0.01127088, 0.01565745, 0.01699026, 0.01971271, 0.01170057, 0.01591348, 0.0110492, 0.01524812, 0.01602793, 0.02031713, 0.01139147, 0.01619257, 0.01234509, 0.01589232, 0.01457021, 0.02019393, 0.01022583, 0.01503988, 0.01027898, 0.01500656, 0.01539417, 0.01905083, 0.01121854, 0.01528098, 0.01125468, 0.01561927, 0.01687791, 0.01966693, 0.01169661, 0.01585167, 0.01101154, 0.01520164, 0.01592904, 0.02019815, 0.01140266, 0.01611537, 0.01230284, 0.01590032, 0.01451243, 0.02014496, 0.01023805, 0.01501449, 0.010305, 0.01511215, 0.01535439, 0.01909961, 0.01125386, 0.01531847, 0.01131595, 0.01572669, 0.01689851, 0.01968664, 0.01174514, 0.01587699, 0.01102578, 0.01531714, 0.01597413, 0.02028502, 0.01140655, 0.01612643, 0.01229939, 0.01593132, 0.01461732, 0.02030027, 0.0102491, 0.01508928, 0.01029779, 0.01511046, 0.01543274, 0.01915041, 0.01124933, 0.01536375, 0.01136927, 0.01568887, 0.01701135, 0.01975162, 0.01170812, 0.01593656, 0.01110864, 0.01532289, 0.01619028, 0.02025022, 0.01142272, 0.01608194, 0.01237305, 0.01599399, 0.01477514, 0.02020775, 0.0102771, 0.0150263, 0.0103873, 0.0149932, 0.01558311, 0.01913934, 0.01125519, 0.01522846, 0.01148849, 0.01578015, 0.01723593, 0.01965877, 0.01169961, 0.01581569, 0.01115279, 0.01529862, 0.01622419, 0.0202316, 0.01142091, 0.01610531, 0.01242679, 0.0160084, 0.0147997, 0.02031554, 0.01028401, 0.01503565, 0.01040334, 0.01512483, 0.01561494, 0.01912314, 0.01129472, 0.01540798, 0.01141512, 0.01578757, 0.01715938, 0.01982288, 0.01179825, 0.01592027, 0.01115, 0.01528435, 0.01615687, 0.02046381, 0.01145998, 0.01612185, 0.01247326, 0.01604267, 0.01473312, 0.0202421, 0.01029233, 0.01511344, 0.01042021, 0.01510749, 0.01558529, 0.01918869, 0.01126225, 0.01540773, 0.01134535, 0.01580704, 0.01712975, 0.019761, 0.01174201, 0.01583947, 0.01111106, 0.01538153, 0.01640019, 0.02055015, 0.01149982, 0.01624178, 0.01241949, 0.01610592, 0.01478722, 0.02029143, 0.01023684, 0.01519394, 0.01036354, 0.015106, 0.01560101, 0.01912471, 0.01124308, 0.01543861, 0.01129324, 0.01575891, 0.01714011, 0.01979071, 0.01172407, 0.01598291, 0.0110577, 0.01530749, 0.01626161, 0.02052203, 0.01143087, 0.01622839, 0.0124206, 0.01605829, 0.01482996, 0.02029823, 0.01026488, 0.01518469, 0.01042096, 0.01506393, 0.01577375, 0.01933241, 0.01123828, 0.01538604, 0.0113756, 0.01569559, 0.01736903, 0.01998821, 0.01172386, 0.01598348, 0.01106278, 0.01528228, 0.01642329, 0.02042838, 0.01143799, 0.01626249, 0.01240226, 0.01601461, 0.01493497, 0.02033578, 0.01028671, 0.01527022, 0.01036462, 0.01498669, 0.01580426, 0.01934179, 0.0112558, 0.01554317, 0.01137774, 0.015627, 0.01739981, 0.01998502, 0.01174457, 0.01609734, 0.01109682, 0.01528057, 0.0164336, 0.02056666, 0.01149184, 0.01639869, 0.01242548, 0.01601562, 0.01499728, 0.02037633, 0.01033831, 0.01527205, 0.01036078, 0.01505105, 0.01583236, 0.01944384, 0.01135156, 0.01550593, 0.01144573, 0.01572319, 0.01746955, 0.02007641, 0.01182783, 0.01609569, 0.01107218, 0.01529743, 0.01647592, 0.02069717, 0.01155115, 0.0163082, 0.01236704, 0.01604153, 0.01509089, 0.02044968, 0.0104029, 0.01530342, 0.01037175, 0.01510715, 0.01592139, 0.01943674, 0.01128502, 0.01556677, 0.01137134, 0.01575104, 0.01741663, 0.02014877, 0.01175367, 0.01606375, 0.01102726, 0.01533603, 0.0164682, 0.02084372, 0.01156001, 0.01635824, 0.01237144, 0.01605872, 0.01505335, 0.02065925, 0.01039561, 0.01531477, 0.01035229, 0.01518059, 0.01588018, 0.01966207, 0.01143039, 0.01550262, 0.01140082, 0.01588245, 0.01745699, 0.0202237, 0.01185972, 0.01605529, 0.01112149, 0.01542965, 0.0164934, 0.02089923, 0.01159459, 0.0163374, 0.01238807, 0.01611381, 0.01497197, 0.02066541, 0.01042295, 0.01530823, 0.01039418, 0.01528815, 0.01595276, 0.01967792, 0.01139426, 0.01552726, 0.01142587, 0.01594427, 0.01753816, 0.02034183, 0.01197134, 0.01622106, 0.01119789, 0.01560446, 0.01655715, 0.02101244, 0.01171026, 0.01645213, 0.01247646, 0.01624829, 0.01502718, 0.02074241, 0.01050035, 0.01535244, 0.01041837, 0.01531799, 0.01591065, 0.01971037, 0.01140942, 0.01558366, 0.0114583, 0.01596242, 0.01757534, 0.02034216, 0.01191012, 0.01622771, 0.01115566, 0.01558499, 0.01654846, 0.02088455, 0.01162834, 0.01651511, 0.01248876, 0.01636983, 0.01511259, 0.02070703, 0.01047819, 0.01545566, 0.01050819, 0.01539424, 0.01607652, 0.01969487, 0.01144614, 0.01569054, 0.01150023, 0.01607125, 0.01764612, 0.02031358, 0.01198649, 0.01625872, 0.01118787, 0.01557788, 0.01670332, 0.02110265, 0.01169317, 0.01649761, 0.01246991, 0.01633592, 0.01516423, 0.02085868, 0.01059421, 0.0154708, 0.01057654, 0.0153571, 0.01609184, 0.01994278, 0.01157194, 0.01564403, 0.01151522, 0.01593812, 0.01744834, 0.02053018, 0.01202729, 0.01613953, 0.01112465, 0.01553028, 0.01645989, 0.02096489, 0.01170843, 0.01643686, 0.0124148, 0.01616566, 0.014873, 0.02065859, 0.01053776, 0.01542193, 0.0103613, 0.01520608, 0.01574477, 0.01967325, 0.01144008, 0.01560436, 0.0114568, 0.01585914, 0.01740731, 0.02044077, 0.01200973, 0.01616656, 0.01115427, 0.01549391, 0.01651048, 0.02115203, 0.01180481, 0.01643165, 0.01237991, 0.01631137, 0.01498773, 0.0209779, 0.01063789, 0.01532305, 0.01039989, 0.01533188, 0.01573304, 0.02002162, 0.01163573, 0.01570215, 0.01143824, 0.01589941, 0.01727526, 0.0206312, 0.01215351, 0.01620121, 0.01105626, 0.01547581, 0.01637521, 0.02122982, 0.01185388, 0.01648493, 0.01240009, 0.01630578, 0.01499023, 0.02094749, 0.01066748, 0.015431, 0.01041788, 0.01520392, 0.01579085, 0.0200161, 0.0116484, 0.0156154, 0.01143574, 0.01575876, 0.01743151, 0.02062731, 0.01216235, 0.01635062, 0.01117116, 0.01540846, 0.01654769, 0.02137258, 0.01189344, 0.01663987, 0.01245608, 0.01609358, 0.01506668, 0.02121303, 0.01068217, 0.01567539, 0.01045401, 0.01508978, 0.0159853, 0.0201934, 0.0116626, 0.01582782, 0.01155303, 0.01589126, 0.01758212, 0.02057205, 0.01222095, 0.01639077, 0.01122029, 0.0154475, 0.01657564, 0.02122139, 0.0119241, 0.01673929, 0.0125673, 0.01616778, 0.01516106, 0.0209922, 0.01072211, 0.01563298, 0.01052052, 0.01528131, 0.01612043, 0.02007124, 0.01177648, 0.01586873, 0.01153336, 0.01605718, 0.01776497, 0.02072735, 0.01230055, 0.01649087, 0.01125502, 0.01555833, 0.01674485, 0.0215228, 0.01204538, 0.01679067, 0.01261511, 0.01628131, 0.01528953, 0.02132324, 0.01086541, 0.01572063, 0.01055088, 0.01531514, 0.01612359, 0.02032638, 0.01181113, 0.01600233, 0.01162677, 0.01607744, 0.01781233, 0.02105028, 0.01234456, 0.01654019, 0.01128645, 0.01555433, 0.01675569, 0.02155765, 0.01212562, 0.0169818, 0.01260198, 0.01626902, 0.01521749, 0.02126493, 0.01090304, 0.01592268, 0.01048436, 0.01526146, 0.01604045, 0.02019225, 0.01181222, 0.01602237, 0.011505, 0.01596449, 0.01773717, 0.0209298, 0.01246139, 0.01682556, 0.01121764, 0.01559481, 0.01676216, 0.02156321, 0.01226622, 0.01717869, 0.01255551, 0.01625437, 0.0152517, 0.02128456, 0.0109411, 0.01594578, 0.01050998, 0.01531872, 0.01619767, 0.02045546, 0.01189051, 0.01617126, 0.01155653, 0.01603398, 0.01781775, 0.02106181, 0.01240324, 0.0168159, 0.01128191, 0.01556596, 0.01693702, 0.02175876, 0.01216625, 0.01729298, 0.01259063, 0.01633371, 0.0153672, 0.0213849, 0.0108525, 0.01596209, 0.01048831, 0.01540092, 0.01617571, 0.02026887, 0.01187336, 0.016112, 0.01148901, 0.01609236, 0.01782326, 0.02109306, 0.01236317, 0.01669534, 0.01125342, 0.01584555, 0.01690489, 0.02162271, 0.01216333, 0.01702963, 0.01260502, 0.01656352, 0.0154353, 0.02141338, 0.01094012, 0.01595834, 0.01050495, 0.01558973, 0.01628513, 0.02051517, 0.01194834, 0.01606882, 0.01162277, 0.01635573, 0.01791169, 0.02116607, 0.01247303, 0.01670329, 0.01133173, 0.01587129, 0.01685973, 0.02188363, 0.01223317, 0.01702285, 0.01266089, 0.01656384, 0.01536292, 0.02167729, 0.01097346, 0.01593684, 0.0105578, 0.01573747, 0.01626976, 0.02067089, 0.0119679, 0.01614092, 0.01162608, 0.01637307, 0.01795391, 0.02135716, 0.01257214, 0.01677231, 0.01133379, 0.01597545, 0.01686495, 0.0220127, 0.01212882, 0.01700798, 0.01261367, 0.01666504, 0.01535333, 0.02162304, 0.01103, 0.01591705, 0.01056632, 0.01564481, 0.016349, 0.02068736, 0.01201518, 0.01611568, 0.01153262, 0.016309, 0.01790806, 0.02130137, 0.01259373, 0.01672281, 0.01119361, 0.01582785, 0.01693878, 0.02190767, 0.01228444, 0.01709958, 0.01257592, 0.01667106, 0.01539188, 0.02169466, 0.0110456, 0.01600842, 0.01052818, 0.0157277, 0.01641021, 0.02068392, 0.01205334, 0.0161281, 0.01160378, 0.0164299, 0.01799651, 0.02121073, 0.01258223, 0.01676806, 0.01125438, 0.01588865, 0.01688795, 0.02205371, 0.01226727, 0.01696225, 0.01262257, 0.01673194, 0.01543672, 0.02173712, 0.01103749, 0.01582969, 0.01053292, 0.01561526, 0.01639876, 0.0208018, 0.01205989, 0.01598529, 0.01158156, 0.01626733, 0.01797711, 0.02136388, 0.01259612, 0.01661629, 0.01126013, 0.01599823, 0.01691104, 0.02216687, 0.01228694, 0.01693679, 0.01257853, 0.01650896, 0.01545762, 0.02178709, 0.0110303, 0.01585133, 0.01060327, 0.01563823, 0.01655416, 0.02083956, 0.01212695, 0.01602056, 0.01157467, 0.0162286, 0.01828671, 0.02157088, 0.01257339, 0.01659817, 0.01118238, 0.01569985, 0.01678622, 0.02243833, 0.01224415, 0.01690419, 0.01254342, 0.01660966, 0.0153396, 0.02200129, 0.01105253, 0.01583059, 0.01051032, 0.01554945, 0.01628916, 0.0208157, 0.01200399, 0.01600876, 0.01149654, 0.01636154, 0.01795664, 0.02146549, 0.01252837, 0.01662751, 0.01120514, 0.01586944, 0.01698007, 0.0223203, 0.01226181, 0.01689694, 0.01258573, 0.01646464, 0.01539116, 0.02189817, 0.01105895, 0.01586097, 0.01050236, 0.0155453, 0.01623597, 0.02084902, 0.01206129, 0.01610737, 0.0115405, 0.01628231, 0.01798388, 0.02133252, 0.01253809, 0.01679352, 0.01112534, 0.01584161, 0.01692878, 0.02206969, 0.01229976, 0.01697542, 0.01253911, 0.01649074, 0.01540315, 0.02172957, 0.01103459, 0.01585307, 0.01048628, 0.01552474, 0.01628415, 0.02064049, 0.01204355, 0.01600293, 0.01147681, 0.01621144, 0.01789193, 0.02122197, 0.01260785, 0.01664956, 0.01118402, 0.01562564, 0.01681552, 0.02192158, 0.01226065, 0.01690049, 0.01258191, 0.01644629, 0.0153498, 0.02158973, 0.01107069, 0.01587822, 0.01058372, 0.01542453, 0.01619467, 0.02061, 0.01204496, 0.01611874, 0.01156718, 0.01617665, 0.01781166, 0.02114529, 0.01254632, 0.01669802, 0.01128956, 0.01564516, 0.01682112, 0.0221401, 0.01227665, 0.01700131, 0.01263607, 0.01645351, 0.01535879, 0.02176736, 0.01092722, 0.01590489, 0.01054228, 0.01542431, 0.01623955, 0.02076815, 0.01199089, 0.01615128, 0.01165684, 0.01612384, 0.01785578, 0.02139471, 0.01265821, 0.01671113, 0.01140573, 0.01558328, 0.01674805, 0.0221717, 0.01220142, 0.01696054, 0.01271497, 0.0164694, 0.01526359, 0.02197593, 0.01098627, 0.01595202, 0.01066296, 0.01536478, 0.01609557, 0.02111245, 0.01196852, 0.01612985, 0.01170768, 0.01605096, 0.01775765, 0.02172922, 0.01248581, 0.0168426, 0.01134809, 0.01560926, 0.01682944, 0.02232303, 0.01216854, 0.01715597, 0.01284183, 0.01652636, 0.01541449, 0.02204178, 0.0110683, 0.01620099, 0.01070553, 0.01539681, 0.01626101, 0.02082822, 0.01193728, 0.01617615, 0.01174935, 0.01601946, 0.01791195, 0.02167684, 0.01249011, 0.01691299, 0.01134934, 0.01561422, 0.01696052, 0.02262915, 0.01224627, 0.01722067, 0.01272609, 0.01647112, 0.01542735, 0.02220539, 0.01099923, 0.01622106, 0.01064018, 0.01540203, 0.01633515, 0.0210603, 0.01198955, 0.01645477, 0.01168097, 0.01622275, 0.01801105, 0.02199992, 0.01262212, 0.01710504, 0.01129241, 0.01576168, 0.01695273, 0.02239627, 0.01215931, 0.01719042, 0.01273484, 0.01664945, 0.01563114, 0.02216826, 0.0110201, 0.01610861, 0.01063472, 0.01532123, 0.01626118, 0.02118602, 0.01213139, 0.01625495, 0.01164372, 0.01584084, 0.01780744, 0.02185587, 0.01264588, 0.01680028, 0.01153093, 0.01544578, 0.01703303, 0.02261322, 0.01229446, 0.01693534, 0.01287251, 0.01605897, 0.01530341, 0.02210931, 0.01104546, 0.01580939, 0.01067368, 0.01497842, 0.01625587, 0.02111197, 0.01207856, 0.01609368, 0.01165559, 0.01594276, 0.01787532, 0.02161804, 0.01258657, 0.0166926, 0.01126858, 0.0155851, 0.01681819, 0.02224938, 0.0122223, 0.01703522, 0.0125699, 0.01633727, 0.01527984, 0.02177398, 0.01100083, 0.01607251, 0.01049255, 0.01523206, 0.01600746, 0.02049215, 0.01212982, 0.01625517, 0.01141349, 0.01575461, 0.01771716, 0.02125076, 0.01262352, 0.0167506, 0.01118915, 0.01561183, 0.01678569, 0.021898, 0.01228568, 0.0171658, 0.01260554, 0.01634894, 0.01524391, 0.02156001, 0.01103449, 0.01596531, 0.01043167, 0.01524638, 0.01624347, 0.0208568, 0.01206448, 0.01611469, 0.01138347, 0.01602874, 0.0178472, 0.02187077, 0.01259169, 0.01659789, 0.01107453, 0.01557175, 0.01691775, 0.02211896, 0.01222039, 0.01698968, 0.01248702, 0.01625997, 0.01538588, 0.02172733, 0.01099194, 0.01599767, 0.01036938, 0.01532663, 0.01620731, 0.02058451, 0.01182488, 0.01622587, 0.01137382, 0.01590976, 0.01789922, 0.02141985, 0.01244051, 0.01672352, 0.01109204, 0.0156305, 0.01700092, 0.02237479, 0.01223547, 0.01699987, 0.01233751, 0.01639694, 0.01542325, 0.02174888, 0.01097122, 0.01589685, 0.01028347, 0.01521975, 0.01637271, 0.02049594, 0.01186995, 0.0161751, 0.01131263, 0.01588983, 0.01803619, 0.02093477, 0.01248621, 0.01672207, 0.01101542, 0.01544486, 0.01707293, 0.02165649, 0.0120838, 0.01707006, 0.01240152, 0.01629642, 0.0155772, 0.02149775, 0.01096134, 0.01599081, 0.01043817, 0.0153415, 0.01650643, 0.02074317, 0.01198965, 0.01620095, 0.01137036, 0.0160743, 0.01793862, 0.02160716, 0.01252158, 0.01671129, 0.0111047, 0.01572568, 0.01700551, 0.02215753, 0.01219695, 0.01701435, 0.01244962, 0.01655155, 0.01545404, 0.02163734, 0.0109529, 0.01589063, 0.01032333, 0.01545153, 0.01641697, 0.02105123, 0.01192728, 0.0161427, 0.01138255, 0.01617275, 0.01811095, 0.02192555, 0.01250902, 0.01688153, 0.01113225, 0.01580955, 0.01710895, 0.02263861, 0.01221212, 0.01710165, 0.01257579, 0.01675472, 0.01551351, 0.02243044, 0.01108421, 0.01617113, 0.0104384, 0.0155949, 0.01647059, 0.0214837, 0.01186194, 0.01618144, 0.01139919, 0.01618006, 0.01795771, 0.02177027, 0.01200412, 0.01685052, 0.01073812, 0.0156444, 0.01670054, 0.02174711, 0.01166364, 0.01686808, 0.01212284, 0.01671705, 0.01548307, 0.0222298, 0.01072466, 0.01588571, 0.01033521, 0.01548582, 0.01627009, 0.02151044, 0.01161402, 0.01590457, 0.01121632, 0.01583482, 0.01772637, 0.02297557, 0.01198831, 0.01661751, 0.01089445, 0.01541018, 0.01661232, 0.02364271, 0.01189159, 0.01669696, 0.01231874, 0.01617384, 0.01534456, 0.02237834, 0.01076273, 0.01595481, 0.01028603, 0.0156676, 0.0162414, 0.02212263, 0.01171835, 0.01603748, 0.01132967, 0.01636178, 0.01789624, 0.02249653, 0.01219553, 0.01662209, 0.01108514, 0.01608533, 0.0168395, 0.0236788, 0.01175805, 0.01680647, 0.01232931, 0.01701066, 0.01533717, 0.02281798, 0.01062916, 0.01596417, 0.01029062, 0.0157979, 0.01619323, 0.02181784, 0.01168191, 0.01597315, 0.01135942, 0.01660285, 0.01796724, 0.02312213, 0.01238852, 0.01663832, 0.01104549, 0.01626699, 0.01715948, 0.02388832, 0.0120045, 0.01671337, 0.0124274, 0.01716337, 0.01552397, 0.0234005, 0.01082599, 0.01585682, 0.01032022, 0.01601603, 0.0164429, 0.02285837, 0.01177822, 0.01591485, 0.01138816, 0.01671414, 0.01813539, 0.02326865, 0.01227718, 0.01664939, 0.01113754, 0.01609378, 0.01726668, 0.02398318, 0.01206389, 0.01695248, 0.01251489, 0.01712401, 0.0156764, 0.0235661, 0.01085075, 0.01598309, 0.01047798, 0.01600106, 0.01650354, 0.02236738, 0.01183502, 0.01596673, 0.01142287, 0.01695255, 0.01816724, 0.0236532, 0.01205229, 0.0166522, 0.01105106, 0.01626548, 0.0170951, 0.02436858, 0.01199199, 0.01692366, 0.01240547, 0.01694028, 0.0154995, 0.02337371, 0.01081004, 0.0159139, 0.01043771, 0.01602722, 0.01642673, 0.0227567, 0.01182811, 0.01599123, 0.01146198, 0.01670068, 0.01820346, 0.02395663, 0.01241289, 0.01661855, 0.01118074, 0.01623384, 0.01712971, 0.02465321, 0.01199297, 0.01692661, 0.01248915, 0.01710379, 0.01573672, 0.02373213, 0.0108472, 0.01598131, 0.01051873, 0.01594856, 0.01662404, 0.02277497, 0.01189002, 0.01604571, 0.01159623, 0.01678475, 0.01837356, 0.0237667, 0.01241657, 0.01671146, 0.01144584, 0.01633852, 0.01732613, 0.02468449, 0.01213366, 0.01701731, 0.01271706, 0.01727146, 0.01573474, 0.02413661, 0.01112624, 0.01607632, 0.01066618, 0.01606797, 0.01662629, 0.0233082, 0.01195119, 0.01600756, 0.011545, 0.01681037, 0.0183038, 0.0243878, 0.01244621, 0.01690657, 0.0112597, 0.01630706, 0.01731205, 0.02509131, 0.01219316, 0.0171512, 0.0126111, 0.0172147, 0.01578769, 0.02409995, 0.01100869, 0.01651767, 0.0106117, 0.01615361, 0.01669748, 0.02319292, 0.01191574, 0.01622646, 0.01151956, 0.01688186, 0.01833121, 0.02444616, 0.01244897, 0.01659791, 0.01113719, 0.01630061, 0.01725781, 0.02502434, 0.01218955, 0.01689189, 0.01239197, 0.01716083, 0.01568385, 0.0242295, 0.01111273, 0.01613692, 0.01044073, 0.01600823, 0.01656207, 0.02392776, 0.0123647526, 0.0167574044, 0.01158273, 0.01693745, 0.01832736, 0.02476976, 0.0129514206, 0.0180040449, 0.01135744, 0.01652129, 0.01733269, 0.02486733, 0.0123642869, 0.0172905568, 0.01245108, 0.01734705, 0.01572315, 0.02401884, 0.0111486707, 0.0161109604, 0.01047403, 0.0159683, 0.01628094, 0.02291084, 0.0121687716, 0.0162894689, 0.01169634, 0.01702761, 0.0179642, 0.02391731, 0.01243472, 0.01643946, 0.01130078, 0.01623442, 0.01676488, 0.02389372, 0.01195841, 0.01683269, 0.01249886, 0.0169159, 0.01522318, 0.02306879, 0.01076121, 0.01566572, 0.01041599, 0.01552981, 0.01590988, 0.02224424, 0.01162573, 0.01563782, 0.01144992, 0.01638709, 0.01769416, 0.02366955, 0.01220628, 0.01647651, 0.01118204, 0.01597174, 0.0169364, 0.02445782, 0.01196445, 0.01676318, 0.01233209, 0.01686892, 0.0152868, 0.02350685, 0.01101534, 0.01592378, 0.01041814, 0.0157767, 0.01616412, 0.0226773, 0.01219771, 0.01595076, 0.01135768, 0.01678701, 0.01757453, 0.02408085, 0.0128302, 0.01651425, 0.01112052, 0.01620179, 0.01713255, 0.0244544, 0.01234652, 0.01689095, 0.01234452, 0.01716824, 0.015544, 0.02384526, 0.0113814, 0.01599884, 0.01025568, 0.01597383, 0.01634579, 0.02291431, 0.0122595, 0.01601129, 0.01124662, 0.01673181, 0.01801985, 0.02383687, 0.01284269, 0.01667667, 0.01102109, 0.0164383, 0.01706733, 0.02434466, 0.01249827, 0.01706929, 0.01237907, 0.01744269, 0.01562423, 0.02375429, 0.01145355, 0.01627098, 0.01030658, 0.01613006, 0.01637924, 0.02279328, 0.01244519, 0.01624493, 0.01129748, 0.01696022, 0.01809603, 0.023805, 0.01294012, 0.01694078, 0.01106257, 0.01647304, 0.0171623, 0.02459027, 0.0126976, 0.01722338, 0.01250158, 0.01741843, 0.01554271, 0.02404185, 0.0115732, 0.01618251, 0.01046121, 0.01606049, 0.0163103, 0.02314386, 0.01257791, 0.01611783, 0.01153946, 0.01682641, 0.01808285, 0.02406541, 0.01301017, 0.01673028, 0.01115398, 0.01624143, 0.01716441, 0.02450526, 0.01262422, 0.0169944, 0.01244843, 0.0170783, 0.01555294, 0.02390646, 0.01141993, 0.01613096, 0.0104976, 0.01589745, 0.01640355, 0.02313523, 0.01250867, 0.01616375, 0.01146814, 0.01666196, 0.01814298, 0.02443116, 0.01303745, 0.01681764, 0.01120473, 0.01619173, 0.01717272, 0.0249294, 0.01274304, 0.01712045, 0.01252455, 0.01710312, 0.01561218, 0.02419833, 0.01146662, 0.01616729, 0.01042259, 0.01600327, 0.0164745, 0.02337271, 0.01260489, 0.01618677, 0.01146311, 0.01673594, 0.01812718, 0.0243211, 0.01311911, 0.01673368, 0.01121877, 0.01626411, 0.01714128, 0.0249534, 0.01282938, 0.01705772, 0.01259414, 0.01723571, 0.01562566, 0.02420822, 0.0116197, 0.01613749, 0.0104797, 0.01611333, 0.01647103, 0.02335927, 0.01270497, 0.01615999, 0.01150944, 0.01686158, 0.01815478, 0.02439247, 0.01316992, 0.01674559, 0.0112234, 0.01639438, 0.01725144, 0.02492759, 0.01282961, 0.01710678, 0.01254408, 0.0171472, 0.01566552, 0.02422966, 0.01164082, 0.01625853, 0.0105616, 0.01594133, 0.01651155, 0.02322004, 0.01263377, 0.01629851, 0.01174011, 0.01683063, 0.01834791, 0.02440107, 0.01319149, 0.01694221, 0.01141508, 0.01646179, 0.01743074, 0.02505921, 0.01289636, 0.01747191, 0.01279552, 0.01749414, 0.01605372, 0.02435707, 0.0118836, 0.01663838, 0.01067561, 0.01632969, 0.01678494, 0.0234878, 0.01293169, 0.01651652, 0.01188428, 0.01706381, 0.01859117, 0.0245995, 0.0134721, 0.01708885, 0.01155857, 0.01660665, 0.01766362, 0.02508589, 0.01306025, 0.01753703, 0.01293314, 0.017531, 0.01600813, 0.02416694, 0.01189189, 0.01678934, 0.01089364, 0.01640106, 0.01681107, 0.0234424, 0.01294899, 0.01655407, 0.01200434, 0.01713155, 0.01868062, 0.02450575, 0.01335581, 0.01715811, 0.01177431, 0.01666034, 0.01771867, 0.02519162, 0.01302948, 0.0179033, 0.01305896, 0.01765831, 0.01620015, 0.02440006, 0.01191625, 0.01708475, 0.01087404, 0.01665439, 0.01710618, 0.02359307, 0.0130372, 0.016876, 0.01192366, 0.01729009, 0.01894542, 0.02470234, 0.01346573, 0.01729359, 0.01181191, 0.01680989, 0.01801494, 0.02521153, 0.01307091, 0.01748825, 0.01304545, 0.01769315, 0.0162969, 0.02444024, 0.0120346, 0.01675347, 0.01097307, 0.01651853, 0.01729462, 0.02372006, 0.01320836, 0.01675277, 0.01222741, 0.01730353, 0.01916385, 0.02471864, 0.01358752, 0.01709145, 0.01183322, 0.01673056, 0.01805926, 0.0252237, 0.01324787, 0.01744623, 0.01321496, 0.01766315, 0.0164245, 0.02446768, 0.0120806, 0.01658222, 0.01124443, 0.01655782, 0.0173901, 0.0234758, 0.01323505, 0.01653491, 0.01249797, 0.0175041, 0.01927625, 0.02463984, 0.0137327, 0.01726145, 0.01199131, 0.01692139, 0.01811889, 0.02526046, 0.01342987, 0.01755133, 0.01336064, 0.01783763, 0.01658501, 0.02455801, 0.01219056, 0.01670116, 0.0112026, 0.01679273, 0.01742438, 0.02378383, 0.01340288, 0.01688481, 0.01241221, 0.0173867, 0.01930297, 0.02503905, 0.01378566, 0.01734988, 0.0120541, 0.01674597, 0.01814752, 0.02574938, 0.01342524, 0.01781387, 0.01336015, 0.0178183, 0.01652929, 0.02496004, 0.01227661, 0.01690301, 0.01129123, 0.0166374, 0.01743611, 0.02419383, 0.01345341, 0.01692646, 0.01251464, 0.01750909, 0.01928489, 0.02554747, 0.01390764, 0.01755792, 0.0120328, 0.01698177, 0.0181256, 0.02589069, 0.01345667, 0.01776933, 0.01346739, 0.01776096, 0.01652035, 0.02513489, 0.01240797, 0.01687014, 0.01138681, 0.01671467, 0.01748171, 0.0242256, 0.01359869, 0.01673898, 0.01261778, 0.01755457, 0.01937238, 0.02558827, 0.01416622, 0.01745401, 0.01220855, 0.01707321, 0.01824637, 0.02627207, 0.01373067, 0.017841, 0.01352526, 0.01797952, 0.01645193, 0.02565324, 0.01245268, 0.0168561, 0.01135016, 0.01679284, 0.01748131, 0.02464579, 0.01372792, 0.01686472, 0.01267679, 0.01768007, 0.01925335, 0.02580478, 0.01417604, 0.01730876, 0.01220906, 0.01713708, 0.01811377, 0.02662431, 0.01370199, 0.01767972, 0.01341811, 0.01801218, 0.01641692, 0.02556399, 0.01243648, 0.01684852, 0.01138455, 0.01681882, 0.01741432, 0.02466316, 0.01359044, 0.01676784, 0.01248504, 0.01780698, 0.01935602, 0.02574251, 0.01414884, 0.01736273, 0.01202647, 0.01709689, 0.01813564, 0.02629158, 0.0136988, 0.01764443, 0.0132497, 0.01796434, 0.01648042, 0.02551586, 0.01245145, 0.01678223, 0.01119445, 0.01688551, 0.01739344, 0.02459344, 0.01372083, 0.01676708, 0.01234339, 0.01767006, 0.01917748, 0.0259142, 0.01419807, 0.01732715, 0.0119492, 0.017136, 0.01803719, 0.02647799, 0.01374026, 0.01752725, 0.01327184, 0.01799688, 0.01644039, 0.02549955, 0.01244338, 0.01664776, 0.01117334, 0.01673844, 0.01735938, 0.02459947, 0.01371723, 0.01662105, 0.01237569, 0.01761601, 0.01910994, 0.02597068, 0.01411313, 0.01726392, 0.01193992, 0.01707806, 0.01794969, 0.0264645, 0.01372128, 0.01755496, 0.01324123, 0.01797826, 0.0163953, 0.025599, 0.01243759, 0.0167412, 0.01115266, 0.01671411, 0.01734963, 0.0246537, 0.01368697, 0.01673862, 0.01241054, 0.01761978, 0.01911909, 0.02591698, 0.01427044, 0.01743655, 0.01193435, 0.01688411, 0.01802868, 0.02646472, 0.01382731, 0.01759421, 0.01323499, 0.01762888, 0.01620115, 0.02542405, 0.01248635, 0.01672771, 0.01115837, 0.01666698, 0.0171957, 0.02450915, 0.01354021, 0.01666644, 0.01259863, 0.01759789, 0.01914063, 0.02539955, 0.01391783, 0.01705991, 0.01223114, 0.01701414, 0.01821951, 0.02607533, 0.01379857, 0.01762912, 0.01334909, 0.01819474, 0.01670425, 0.02494703, 0.01249362, 0.01690224, 0.0109315, 0.01753015, 0.01765981, 0.02428138, 0.01397144, 0.01687104, 0.01214166, 0.01814733, 0.01979358, 0.02563606, 0.0144937, 0.01798119, 0.01158984, 0.01763678, 0.01844486, 0.02608565, 0.01437285, 0.01788959, 0.01307162, 0.01772166, 0.01669601, 0.0256305, 0.01281262, 0.01685114, 0.01133913, 0.01663359, 0.01759303, 0.02446743, 0.01367376, 0.01684472, 0.01214361, 0.01732197, 0.01957364, 0.02545331, 0.01414543, 0.01768559, 0.01181535, 0.0168821, 0.01871763, 0.02604188, 0.01401253, 0.01822147, 0.01308306, 0.01764818, 0.01697636, 0.02519163, 0.01260264, 0.01719029, 0.01104625, 0.016358, 0.01791739, 0.0240984, 0.01373549, 0.01719655, 0.01244642, 0.01683363, 0.01938109, 0.02547843, 0.01413045, 0.0174543, 0.0121026, 0.01666148, 0.0187643, 0.02539198, 0.01399044, 0.01772282, 0.01350894, 0.01755343, 0.01700843, 0.0247129, 0.01263812, 0.01655759, 0.01128172, 0.01648673, 0.01808492, 0.02388028, 0.01361502, 0.01649886, 0.01282161, 0.01753161, 0.01980493, 0.02533559, 0.01479464, 0.01753528, 0.01222466, 0.01692651, 0.0186077, 0.02565479, 0.01447505, 0.01797631, 0.01359636, 0.01801845, 0.01711764, 0.02515449, 0.01299075, 0.01690661, 0.01135502, 0.01669417, 0.0181256, 0.02411404, 0.01413779, 0.01707492, 0.01271306, 0.01756633, 0.01993451, 0.02529693, 0.0146096, 0.01766695, 0.01249569, 0.01696879, 0.01886359, 0.02575431, 0.01431507, 0.01810365, 0.01381817, 0.01775762, 0.01715946, 0.02490178, 0.013013, 0.01707402, 0.01138641, 0.01672797, 0.0183094, 0.0242907, 0.0144507, 0.01726186, 0.0127256, 0.01760539, 0.02004044, 0.02548269, 0.01483935, 0.01780372, 0.01233486, 0.0169003, 0.01886321, 0.02632073, 0.01443102, 0.01804373, 0.01346614, 0.01768477, 0.0171399, 0.02584069, 0.01328888, 0.01718912, 0.01130839, 0.01652538, 0.01810114, 0.0250064, 0.01460616, 0.01711828, 0.01262943, 0.01745177, 0.01978938, 0.02620095, 0.01497519, 0.0178361, 0.01214363, 0.01686982, 0.01878249, 0.02657512, 0.01462724, 0.01825318, 0.01355109, 0.0179018, 0.01716852, 0.02587569, 0.01335573, 0.01721058, 0.01123135, 0.01671861, 0.01815933, 0.02500151, 0.01468408, 0.01719455, 0.01261882, 0.01761205, 0.0200093, 0.02652812, 0.01526012, 0.01782766, 0.0122209, 0.0170328, 0.01886268, 0.02695862, 0.01483187, 0.01820611, 0.01355924, 0.01802937, 0.01724853, 0.02620029, 0.01341299, 0.0172895, 0.01130401, 0.01673664, 0.01815865, 0.02508424, 0.01463655, 0.01703339, 0.01301805, 0.01759592, 0.01986871, 0.02635526, 0.01497226, 0.01766023, 0.01233113, 0.01700967, 0.01889035, 0.02681163, 0.0148481, 0.01818069, 0.01350246, 0.01802683, 0.01724001, 0.02599134, 0.01329902, 0.01719429, 0.01143972, 0.01668193, 0.01827746, 0.02514294, 0.01473311, 0.01710217, 0.01308078, 0.01747193, 0.02001605, 0.02627657, 0.01496949, 0.01764024, 0.01238753, 0.0166935, 0.01889327, 0.02661494, 0.01477828, 0.01791169, 0.01350102, 0.01771276, 0.01721502, 0.02587014, 0.0133208, 0.01680961, 0.01140565, 0.01652465, 0.01799398, 0.02488301, 0.01449285, 0.01680871, 0.01273793, 0.01753247, 0.01955889, 0.0261091, 0.01459348, 0.01743917, 0.012422, 0.01666645, 0.01848254, 0.02652933, 0.01451765, 0.01775762, 0.01330832, 0.01796212, 0.01698979, 0.02599851, 0.01319935, 0.01708332, 0.01130964, 0.01664462, 0.01784762, 0.02507123, 0.01441278, 0.01702017, 0.01254289, 0.01741994, 0.01968112, 0.02638104, 0.01491603, 0.01774515, 0.0119033, 0.01704379, 0.01849511, 0.02663339, 0.0144746, 0.01805435, 0.0132876, 0.01792171, 0.01681052, 0.02611031, 0.01316339, 0.01682834, 0.01100465, 0.01662339, 0.01758967, 0.02514572, 0.01442098, 0.01683575, 0.01204935, 0.01751021, 0.01923422, 0.02633101, 0.01474267, 0.01735304, 0.01182134, 0.0167616, 0.01820779, 0.02672853, 0.01436911, 0.01755386, 0.01318582, 0.01758985, 0.01642674, 0.02610278, 0.01299459, 0.0166691, 0.01097416, 0.01651299, 0.01739257, 0.02515618, 0.01421818, 0.0166635, 0.01228302, 0.01735895, 0.01901455, 0.02670314, 0.01460976, 0.01718863, 0.01179891, 0.01666579, 0.01806343, 0.0264863, 0.01410833, 0.01745943, 0.01333734, 0.01788488, 0.01653307, 0.02647848, 0.01294571, 0.01645129, 0.01115514, 0.0165543, 0.01735307, 0.02549335, 0.01413042, 0.01655245, 0.01230266, 0.01751833, 0.01915484, 0.02657939, 0.01454215, 0.01717283, 0.0120564, 0.01703821, 0.01790739, 0.02651343, 0.01416412, 0.01756036, 0.01272425, 0.018138, 0.01655351, 0.02570067, 0.01292059, 0.01609051, 0.01105952, 0.0169461, 0.01759893, 0.02472784, 0.01442633, 0.01653451, 0.01240768, 0.01749063, 0.0189333, 0.02555027, 0.01422998, 0.01687995, 0.01240627, 0.01728087, 0.01783502, 0.0260907, 0.01408207, 0.01763607, 0.01278776, 0.01789501, 0.01628229, 0.02552176, 0.01257373, 0.01625059, 0.01150842, 0.01675887, 0.01691871, 0.02433851, 0.01375409, 0.01620884, 0.01342856, 0.01756172, 0.01857496, 0.02567872, 0.01414255, 0.01691215, 0.0130449, 0.0168894, 0.01775496, 0.02611129, 0.01357193, 0.01721419, 0.01528971, 0.01758617, 0.01618099, 0.02502168, 0.01246894, 0.0162014, 0.01197615, 0.01622747, 0.01683329, 0.02430549, 0.01362605, 0.01591015, 0.01325873, 0.01700877, 0.01831892, 0.0255706, 0.01389548, 0.0164738, 0.01316665, 0.01645987, 0.01733765, 0.02604011, 0.01362208, 0.01693234, 0.01379384, 0.01765481, 0.01599069, 0.0254325, 0.01259818, 0.01592494, 0.01342776, 0.01654007, 0.0169143, 0.0241801, 0.01361075, 0.01602726, 0.01356639, 0.01750267, 0.01866059, 0.02583528, 0.01418337, 0.01676212, 0.01350041, 0.0168891, 0.01759299, 0.02685561, 0.01389266, 0.01741116, 0.01422457, 0.0176508, 0.01613237, 0.02570049, 0.01239629, 0.01565713, 0.01167487, 0.01647533, 0.01711946, 0.02489508, 0.01371208, 0.01560652, 0.01168195, 0.01738669, 0.01843105, 0.02622859, 0.01396029, 0.01704754, 0.01234473, 0.01694987, 0.01758517, 0.02595728, 0.01373791, 0.01698588, 0.01221618, 0.01772792, 0.0162815, 0.02460659, 0.01251598, 0.01589379, 0.00981281, 0.01654068, 0.01705977, 0.02373575, 0.01342432, 0.01564534, 0.01162985, 0.01752912, 0.01872282, 0.02543351, 0.01365942, 0.01614794, 0.01165074, 0.01680654, 0.01778367, 0.02586486, 0.01379814, 0.01641642, 0.01267065, 0.01780715, 0.01620544, 0.02477543, 0.01259927, 0.01578653, 0.01046958, 0.01605599, 0.01697811, 0.02437082, 0.01383303, 0.01571858, 0.01131764, 0.01687407, 0.01859305, 0.02525393, 0.01429141, 0.01645818, 0.01085275, 0.01632877, 0.01778746, 0.02602343, 0.01390772, 0.01676822, 0.01247047, 0.01723231, 0.01633786, 0.02510214, 0.01243235, 0.01583615, 0.01073777, 0.01623102, 0.01731415, 0.02416845, 0.0136169, 0.01584435, 0.01119567, 0.01697037, 0.01886545, 0.02524094, 0.01427462, 0.01663238, 0.01128258, 0.01672053, 0.01787528, 0.02555163, 0.01382361, 0.01678321, 0.01277231, 0.01752023, 0.01644252, 0.02477734, 0.01233686, 0.01582139, 0.01061191, 0.01634412, 0.01722019, 0.0240097, 0.01343486, 0.01575165, 0.01174667, 0.0172282, 0.01882389, 0.02510135, 0.01398726, 0.01650042, 0.01139068, 0.01678, 0.01793939, 0.02557958, 0.013588, 0.01655306, 0.01295076, 0.01751276, 0.01650251, 0.02492899, 0.01223752, 0.01556397, 0.01095831, 0.01646315, 0.01738474, 0.02421707, 0.01336483, 0.01563882, 0.01171443, 0.01720989, 0.01880561, 0.02517473, 0.01400752, 0.01648277, 0.01141204, 0.01686406, 0.01793258, 0.02548834, 0.01350008, 0.01643293, 0.01297547, 0.01751573, 0.01660468, 0.02469712, 0.01214304, 0.01543086, 0.01091878, 0.01639913, 0.01746273, 0.02396494, 0.01332638, 0.0156226, 0.01188012, 0.01701978, 0.01900487, 0.02506433, 0.01401225, 0.01640172, 0.01136106, 0.01661609, 0.01797579, 0.02552162, 0.01352073, 0.01651868, 0.01288159, 0.01754211, 0.01667514, 0.02471438, 0.01214131, 0.01555667, 0.01069763, 0.01643841, 0.0173595, 0.0239487, 0.01330883, 0.0157235, 0.01186782, 0.0170922, 0.01892891, 0.02478037, 0.01384131, 0.01629505, 0.01119988, 0.01655346, 0.01808395, 0.02538724, 0.01343948, 0.01628366, 0.01276649, 0.01760061, 0.01671936, 0.02463626, 0.01205874, 0.01532448, 0.01070239, 0.01643723, 0.0174706, 0.02392314, 0.01317553, 0.01551112, 0.0117042, 0.01728004, 0.0191996, 0.0250623, 0.01387771, 0.01632363, 0.01139729, 0.01685191, 0.01845656, 0.02559358, 0.01358111, 0.01630311, 0.01311627, 0.01748053, 0.01692305, 0.02466219, 0.01209894, 0.01539856, 0.01100182, 0.01629372, 0.01774077, 0.02409242, 0.01320661, 0.01542011, 0.01167651, 0.01698626, 0.01903614, 0.02503572, 0.01389273, 0.01631331, 0.01122522, 0.01668092, 0.01829035, 0.02554105, 0.01340634, 0.01631715, 0.01285855, 0.0172489, 0.01676018, 0.02484958, 0.01204492, 0.01550942, 0.01088762, 0.01612699, 0.01765867, 0.02424358, 0.01344795, 0.01580855, 0.01189961, 0.01699807, 0.01953341, 0.02522457, 0.01417706, 0.01678593, 0.01145924, 0.01691011, 0.01916143, 0.02584584, 0.0137519, 0.01704937, 0.01310085, 0.01845064, 0.01833757, 0.0250067, 0.01255688, 0.015843, 0.01126129, 0.01648017, 0.01882638, 0.02445848, 0.01431298, 0.01619795, 0.01140841, 0.01748806, 0.02102216, 0.02526029, 0.01514693, 0.01674953, 0.01127486, 0.01676606, 0.01906519, 0.02514926, 0.01368913, 0.01706707, 0.01302028, 0.01726416, 0.01743604, 0.02471996, 0.01238083, 0.0157126, 0.01115043, 0.01643501, 0.01812205, 0.02371749, 0.0131603, 0.0157828, 0.01192838, 0.01701565, 0.01928141, 0.02506328, 0.01366772, 0.01644241, 0.01186897, 0.01674932, 0.01849776, 0.02548647, 0.01315719, 0.01641716, 0.01369901, 0.01778301, 0.01707487, 0.02471649, 0.01200737, 0.01547174, 0.01103051, 0.01647722, 0.01789382, 0.02421254, 0.01305692, 0.01572475, 0.01222854, 0.01714869, 0.01972424, 0.02526366, 0.01358697, 0.0165145, 0.01167891, 0.01665101, 0.01844263, 0.02569736, 0.01335402, 0.01645341, 0.01329476, 0.01730692, 0.01685778, 0.02468245, 0.01196715, 0.01556374, 0.0111785, 0.01633352, 0.01755018, 0.02382934, 0.01305052, 0.01566743, 0.01209311, 0.01704957, 0.01906818, 0.02515365, 0.01346964, 0.01637574, 0.01184763, 0.01643516, 0.01793739, 0.02529739, 0.01270536, 0.0163351, 0.01331607, 0.01731211, 0.01664715, 0.02469497, 0.01149645, 0.01557995, 0.01128017, 0.01619622, 0.01746057, 0.02367449, 0.01266034, 0.01579682, 0.01207687, 0.01713627, 0.01909041, 0.02488819, 0.01312558, 0.01656179, 0.01190868, 0.01659046, 0.01802687, 0.02507062, 0.01280431, 0.01651177, 0.01342112, 0.01732275, 0.01651723, 0.0241935, 0.01150611, 0.01559768, 0.01135025, 0.01626222, 0.01734503, 0.02348508, 0.01252045, 0.01560882, 0.01242033, 0.0168598, 0.01880445, 0.02455117, 0.01302824, 0.01624731, 0.01212464, 0.01637372, 0.01800251, 0.0247269, 0.01270674, 0.01634631, 0.01359969, 0.01715402, 0.01656226, 0.02403333, 0.0113821, 0.01553954, 0.01151208, 0.01629026, 0.0174054, 0.02334014, 0.01252104, 0.01557114, 0.01241975, 0.01685205, 0.01874333, 0.02447185, 0.01298991, 0.01632747, 0.01203949, 0.01625733, 0.01793633, 0.02447411, 0.0126452, 0.01641425, 0.01341796, 0.01705226, 0.01628874, 0.02324212, 0.0113199, 0.01535938, 0.01132742, 0.01564788, 0.01697579, 0.02252943, 0.01234264, 0.01534115, 0.01251411, 0.01641064, 0.01856801, 0.02377227, 0.01284489, 0.01600644, 0.01143362, 0.01582947, 0.01783899, 0.02493245, 0.01288751, 0.01621937, 0.01336461, 0.01732532, 0.01722126, 0.02457596, 0.01151083, 0.01561392, 0.01060955, 0.01635976, 0.01768675, 0.02357255, 0.01243219, 0.01576317, 0.01135195, 0.01724501, 0.01935023, 0.02466668, 0.01281959, 0.01618387, 0.01194544, 0.01664087, 0.0184828, 0.02488987, 0.0127327, 0.0164727, 0.01305119, 0.0172071, 0.01696186, 0.02423239, 0.01125249, 0.01575928, 0.00999437, 0.01602894, 0.01765813, 0.02369632, 0.01258753, 0.0158437, 0.01099816, 0.01728295, 0.01931401, 0.02482056, 0.01320061, 0.0165319, 0.01034508, 0.01645654, 0.01794282, 0.02524613, 0.01289346, 0.0165653, 0.01121542, 0.01724944, 0.01664182, 0.02432005, 0.01131363, 0.01546434, 0.00914377, 0.01598414, 0.01756496, 0.02365835, 0.0125032, 0.01575202, 0.0102014, 0.01682464, 0.01910825, 0.02476094, 0.01324806, 0.01644794, 0.00999281, 0.01662185, 0.01850506, 0.02542471, 0.01306161, 0.01668969, 0.01160915, 0.01761637, 0.01708978, 0.02469772, 0.01163518, 0.01567469, 0.00949601, 0.01631998, 0.01791841, 0.02378573, 0.01280122, 0.01585499, 0.01061126, 0.01693665, 0.01955845, 0.02514495, 0.01332404, 0.01646179, 0.01039481, 0.01650166, 0.01851873, 0.02548061, 0.01297238, 0.01658545, 0.01166776, 0.01741292, 0.01718687, 0.02474616, 0.01141531, 0.01552556, 0.00957838, 0.01595167, 0.01752886, 0.02456722, 0.01271352, 0.0158325, 0.0102979, 0.01687753, 0.01936848, 0.02533825, 0.01336061, 0.01645333, 0.01025074, 0.01666957, 0.01850137, 0.02570111, 0.01296924, 0.01636029, 0.0120214, 0.0174976, 0.01717955, 0.02510498, 0.01146758, 0.01548373, 0.00989684, 0.01639161, 0.01808488, 0.02437649, 0.01269528, 0.01583393, 0.01107852, 0.01721483, 0.01961397, 0.02577997, 0.01309412, 0.01657973, 0.01061851, 0.0167744, 0.01866503, 0.0256557, 0.01264215, 0.01652806, 0.01209167, 0.01771549, 0.01736224, 0.02479994, 0.01124854, 0.01556313, 0.0099349, 0.01630661, 0.01805433, 0.02416845, 0.01252093, 0.0158758, 0.01091815, 0.017085, 0.01966743, 0.02544247, 0.01296478, 0.01659361, 0.01041573, 0.01669743, 0.01861352, 0.02570755, 0.0126138, 0.0165924, 0.01174788, 0.01747999, 0.01716374, 0.02477867, 0.01111514, 0.01546339, 0.0098509, 0.01632397, 0.01799963, 0.02432982, 0.01252621, 0.01588765, 0.01094993, 0.01703335, 0.01956722, 0.0255534, 0.01306674, 0.01654226, 0.01070513, 0.01683336, 0.01872105, 0.02574294, 0.01289374, 0.01672179, 0.01199704, 0.01785054, 0.0173103, 0.0251061, 0.01171738, 0.01594404, 0.01106405, 0.01670349, 0.01798964, 0.02444327, 0.01286833, 0.01600412, 0.01033604, 0.01743863, 0.01953575, 0.02552601, 0.01327949, 0.01668884, 0.01008246, 0.01713779, 0.01864363, 0.02576847, 0.01304862, 0.01687951, 0.01142388, 0.017951, 0.01705992, 0.02474072, 0.01155048, 0.01589227, 0.0094905, 0.01682564, 0.01781705, 0.02410894, 0.01284123, 0.01612563, 0.0104509, 0.01752787, 0.01956976, 0.02554313, 0.01333773, 0.01673481, 0.01019442, 0.01754472, 0.01875475, 0.02589702, 0.01310653, 0.01691989, 0.0118271, 0.01802238, 0.01727702, 0.02516297, 0.01157609, 0.01587094, 0.00978715, 0.01692998, 0.01812735, 0.0245452, 0.0129968, 0.01622145, 0.01047598, 0.01762751, 0.01951689, 0.0260739, 0.0133911, 0.01682138, 0.01030983, 0.01732273, 0.0186212, 0.02581188, 0.0126899, 0.01686874, 0.01208695, 0.01827632, 0.01762681, 0.02517141, 0.0113875, 0.01584747, 0.00976913, 0.01699576, 0.01842972, 0.02450209, 0.012711, 0.01609652, 0.01076521, 0.01763082, 0.0199052, 0.02609605, 0.01343083, 0.01657183, 0.01071989, 0.01706713, 0.01944468, 0.02623985, 0.01269688, 0.01636214, 0.01229651, 0.01792424, 0.01787953, 0.02564826, 0.01102813, 0.01558193, 0.01026115, 0.01653688, 0.01893608, 0.02508914, 0.01271054, 0.01605598, 0.01129233, 0.01730372, 0.02035287, 0.02598571, 0.01331686, 0.01694502, 0.01081195, 0.01703637, 0.01931931, 0.02649956, 0.01308405, 0.01667939, 0.01245591, 0.01823352, 0.0184633, 0.02572073, 0.01166064, 0.01563163, 0.01022344, 0.01670048, 0.019001, 0.02530772, 0.01298844, 0.01592349, 0.01119793, 0.01745455, 0.02043702, 0.02684401, 0.01340534, 0.01659867, 0.01102651, 0.01723021, 0.01938215, 0.02716523, 0.01290813, 0.01655623, 0.01259574, 0.01823967, 0.0181035, 0.02646827, 0.01163916, 0.01573673, 0.01043932, 0.01678866, 0.01892542, 0.02553768, 0.01300057, 0.01586955, 0.0113395, 0.01773008, 0.02073245, 0.02711982, 0.01352437, 0.01650287, 0.01100603, 0.01729573, 0.01959003, 0.02703799, 0.01300233, 0.01657271, 0.01255341, 0.01803069, 0.01777095, 0.02629752, 0.0114708, 0.01543958, 0.01024259, 0.01691111, 0.01918235, 0.02621713, 0.01302575, 0.0155189, 0.01113932, 0.01798485, 0.02090948, 0.02788772, 0.01343863, 0.01631233, 0.01070314, 0.01751144, 0.01966965, 0.0275881, 0.01284996, 0.0159793, 0.01141863, 0.01813575, 0.01863474, 0.02694812, 0.01180098, 0.01597357, 0.01012337, 0.01695783, 0.02014865, 0.02607873, 0.01318454, 0.01572771, 0.01105033, 0.01780743, 0.02176165, 0.02804657, 0.01388653, 0.01647487, 0.01070862, 0.01694437, 0.02091871, 0.02824273, 0.01342261, 0.01663727, 0.01227644, 0.01827575, 0.01970944, 0.02718673, 0.01178585, 0.01592154, 0.00976925, 0.01702418, 0.02039827, 0.02620106, 0.01308832, 0.01629354, 0.01043563, 0.01739613, 0.02226719, 0.02728723, 0.01362401, 0.01676127, 0.01020437, 0.01714481, 0.0214676, 0.02800656, 0.01319923, 0.01701532, 0.01169256, 0.01867315, 0.02023808, 0.02691017, 0.01173347, 0.01599671, 0.00948426, 0.01733964, 0.02148634, 0.02628876, 0.01297233, 0.01610023, 0.0100513, 0.01771681, 0.02308288, 0.02789394, 0.01343673, 0.01685155, 0.01041976, 0.01815936, 0.02229261, 0.02801089, 0.0132037, 0.01670022, 0.01163928, 0.01874097, 0.02046134, 0.02739922, 0.01165051, 0.01588986, 0.00992664, 0.01730451, 0.02173641, 0.02679631, 0.01307658, 0.01639415, 0.01064, 0.01770425, 0.02256554, 0.02763727, 0.01351651, 0.01692057, 0.01025381, 0.0172675, 0.02146052, 0.0279082, 0.01339086, 0.01690036, 0.0116232, 0.01835526, 0.01990527, 0.02666447, 0.01189451, 0.01581911, 0.00970544, 0.01690199, 0.02059448, 0.02608575, 0.01329264, 0.01612549, 0.01022105, 0.01752493, 0.02198095, 0.02748637, 0.01366215, 0.01678979, 0.01018508, 0.01748655, 0.02134661, 0.02781857, 0.01357482, 0.01675393, 0.0115749, 0.01848223, 0.01960248, 0.02657972, 0.01215471, 0.01564569, 0.00947112, 0.01738612, 0.02022694, 0.02627209, 0.01335158, 0.01605158, 0.01035268, 0.01787424, 0.02183885, 0.0275601, 0.01392539, 0.0165914, 0.01001702, 0.01722416, 0.02110082, 0.02802461, 0.01368074, 0.01690841, 0.01163215, 0.01849783, 0.01943955, 0.02704882, 0.01217487, 0.01583699, 0.00953599, 0.01707598, 0.01992135, 0.02690906, 0.01322038, 0.01592494, 0.01018612, 0.01767822, 0.02221089, 0.02840972, 0.01439748, 0.01715915, 0.01002674, 0.01756658, 0.02088304, 0.02797224, 0.01375932, 0.01675679, 0.01174004, 0.01879324, 0.01943739, 0.02691427, 0.0123294, 0.01584265, 0.00959791, 0.01721841, 0.02008271, 0.02627236, 0.01385424, 0.01636269, 0.01029554, 0.01766525, 0.02175439, 0.02747054, 0.01442058, 0.01698155, 0.00988562, 0.01748692, 0.02065823, 0.02773621, 0.01410914, 0.01701475, 0.0113403, 0.0184845, 0.01936446, 0.02692258, 0.01247991, 0.01593282, 0.00922119, 0.01731982, 0.01977294, 0.02676039, 0.01393127, 0.01606316, 0.00991857, 0.01761688, 0.0216347, 0.02756345, 0.01438559, 0.01655932, 0.00977204, 0.01701277, 0.02045031, 0.02805376, 0.01388691, 0.01615567, 0.01100657, 0.0178893, 0.01891823, 0.02641702, 0.01223881, 0.01505863, 0.00928316, 0.01660664, 0.01924107, 0.02547559, 0.01339176, 0.01560482, 0.0103688, 0.01717615, 0.02154234, 0.02815358, 0.01431818, 0.01616318, 0.00990431, 0.01680933, 0.02098996, 0.02829635, 0.014002, 0.01581847, 0.011791, 0.01745548, 0.01968694, 0.02714373, 0.01243395, 0.01508091, 0.00991879, 0.01608171, 0.02047071, 0.02658005, 0.01401898, 0.01583959, 0.01082196, 0.01673, 0.02201813, 0.02788273, 0.01434461, 0.01629605, 0.01087481, 0.01655954, 0.02077575, 0.02794967, 0.01365698, 0.01582189, 0.01213505, 0.01716962, 0.01921635, 0.02725271, 0.01204126, 0.01506262, 0.00995661, 0.01592331, 0.02020613, 0.02624862, 0.01358384, 0.01575191, 0.01072475, 0.0169799, 0.02229683, 0.02781508, 0.01428651, 0.01633372, 0.01051475, 0.01616238, 0.02109382, 0.0278778, 0.01377552, 0.01598172, 0.01220017, 0.01734212, 0.01952707, 0.02724837, 0.01211015, 0.0156041, 0.00985999, 0.01563771, 0.02065014, 0.02677539, 0.01347785, 0.01601958, 0.01057141, 0.01664973, 0.02261827, 0.0283, 0.01456802, 0.01633785, 0.01020427, 0.01615983, 0.02179923, 0.02846378, 0.01388283, 0.01625078, 0.01194708, 0.01697982, 0.01974276, 0.0273888, 0.0124272, 0.01530515, 0.00957106, 0.01512548, 0.02039683, 0.02627048, 0.01370037, 0.01595482, 0.01047134, 0.01607791, 0.02129165, 0.02787082, 0.01465253, 0.01632465, 0.01021621, 0.01618679, 0.02090754, 0.02823373, 0.01401912, 0.01655039, 0.01238866, 0.01773775, 0.01990776, 0.02785088, 0.01277034, 0.01606051, 0.01010215, 0.01674732, 0.02067457, 0.02744102, 0.01471026, 0.01704567, 0.0113235, 0.01801894, 0.0222785, 0.02819363, 0.01491541, 0.01699518, 0.01055736, 0.01695033, 0.02025289, 0.02761549, 0.01383175, 0.01668633, 0.01226275, 0.01778957, 0.01827537, 0.02552982, 0.01264201, 0.01575178, 0.0100635, 0.01572046, 0.01897051, 0.02610695, 0.0140735, 0.0176373, 0.01167732, 0.017724, 0.02195592, 0.02843844, 0.01630388, 0.0183512, 0.01189515, 0.01820767, 0.02175939, 0.02792654, 0.01519797, 0.01797437, 0.01372699, 0.01881852, 0.02042361, 0.02750779, 0.01436606, 0.01716804, 0.01113325, 0.01665122, 0.02146901, 0.02688306, 0.01578063, 0.01831392, 0.01236246, 0.01744075, 0.02252537, 0.02912624, 0.0162601, 0.01853648, 0.01146966, 0.01784119, 0.02182479, 0.02847627, 0.01540931, 0.01901522, 0.01389116, 0.01869246, 0.01962596, 0.02843347, 0.01411321, 0.01806626, 0.01142118, 0.01752395, 0.02061931, 0.0282368, 0.01573384, 0.01890318, 0.01260326, 0.01736627, 0.02187795, 0.02809774, 0.01602712, 0.01832717, 0.01193718, 0.01759073, 0.02063473, 0.02856809, 0.01531574, 0.01815842, 0.01386662, 0.01810209, 0.019992, 0.0277911, 0.01388911, 0.01734094, 0.01149909, 0.01678456, 0.02124407, 0.02734081, 0.015797, 0.01812232, 0.01238602, 0.01761995, 0.0232881, 0.02975273, 0.01634459, 0.0183785, 0.0121486, 0.01761383, 0.02189814, 0.02879183, 0.01570782, 0.018176, 0.01348014, 0.01840822, 0.02029278, 0.02800954, 0.01389155, 0.01735083, 0.01109416, 0.01728648, 0.0211615, 0.02766373, 0.01584405, 0.0177471, 0.01202235, 0.01846843, 0.02308104, 0.03024013, 0.01642194, 0.01877604, 0.01205175, 0.01890682, 0.02262634, 0.02988082, 0.01569503, 0.01888433, 0.01416539, 0.01996013, 0.02085304, 0.02972267, 0.01427917, 0.01777461, 0.01128413, 0.01818467, 0.02201515, 0.02842131, 0.01598324, 0.01811946, 0.01288818, 0.01921942, 0.02317757, 0.03052131, 0.01644896, 0.0190286, 0.01288915, 0.01903713, 0.02160545, 0.02960984, 0.01561373, 0.01862051, 0.01446832, 0.01886618, 0.02043155, 0.02891526, 0.01406996, 0.01643126, 0.0124121, 0.0186824, 0.0220312, 0.02802239, 0.01584367, 0.01794235, 0.01285975, 0.01938344, 0.02380976, 0.03089427, 0.01674554, 0.01845167, 0.01200956, 0.01783275, 0.02139196, 0.0301822, 0.01602787, 0.01841792, 0.01395221, 0.01885452, 0.02016074, 0.02932657, 0.01417075, 0.01734568, 0.01125588, 0.01812866, 0.02170025, 0.02831926, 0.01664228, 0.01808594, 0.01236841, 0.01768676, 0.02375199, 0.02970418, 0.01648031, 0.01840927, 0.01191755, 0.01787023, 0.02113404, 0.02857105, 0.01619938, 0.01811861, 0.01383365, 0.01862741, 0.02120326, 0.02794976, 0.01426645, 0.01754662, 0.01187518, 0.01797472, 0.02376093, 0.02832052, 0.01668383, 0.01825138, 0.01360978, 0.01950952, 0.02456045, 0.03079907, 0.01707722, 0.0183132, 0.01387343, 0.02021707, 0.02470198, 0.02976582, 0.01590623, 0.01829543, 0.01460526, 0.02019094, 0.02283718, 0.03011791, 0.01474495, 0.01744377, 0.01181901, 0.01837285, 0.02253339, 0.02825605, 0.01629265, 0.01808106, 0.01301816, 0.01915764, 0.02442713, 0.03108092, 0.01727924, 0.01897901, 0.01310811, 0.01975384, 0.02257936, 0.02956882, 0.01627168, 0.01892096, 0.01501086, 0.02148356, 0.02214378, 0.03113068, 0.01470486, 0.01893152, 0.01263366, 0.02014038, 0.02401798, 0.02881934, 0.01715272, 0.02013921, 0.01342523, 0.02121748, 0.02571608, 0.03031792, 0.01727986, 0.02065632, 0.01259044, 0.02056164, 0.0259212, 0.02919229, 0.01698273, 0.01942696, 0.01415428, 0.02016097, 0.02368572, 0.02599012, 0.01442017, 0.01875992, 0.01177625, 0.01945576, 0.02420693, 0.02684532, 0.01623982, 0.01942267, 0.01246018, 0.02059827, 0.0264913, 0.0286308, 0.01850698, 0.02099742, 0.01298644, 0.02120526, 0.02490664, 0.02788779, 0.01610278, 0.0198239, 0.01440056, 0.02122009, 0.02308897, 0.02771522, 0.01472251, 0.01879944, 0.01087591, 0.01892033, 0.02587248, 0.02784159, 0.01631963, 0.01931193, 0.01291189, 0.02112933, 0.02604421, 0.03137212, 0.01710719, 0.02003125, 0.01222418, 0.02134483, 0.0237823, 0.02847128, 0.0162269, 0.01982664, 0.01348053, 0.02130348, 0.0213198, 0.02757864, 0.0145879, 0.01917453, 0.01085036, 0.01942589, 0.02280925, 0.02772917, 0.01616628, 0.01983253, 0.01218895, 0.02064265, 0.02427395, 0.02916549, 0.01699672, 0.02010117, 0.01206436, 0.020307, 0.02320312, 0.02774194, 0.01669706, 0.01989259, 0.01379621, 0.02109627, 0.02208885, 0.02764182, 0.01532734, 0.01949548, 0.01153034, 0.02019327, 0.02376083, 0.02849577, 0.01720396, 0.02037572, 0.01293187, 0.02157785, 0.02549467, 0.0302712, 0.01755394, 0.0211647, 0.01250576, 0.02124969, 0.02358395, 0.02810857, 0.01628833, 0.02090329, 0.01375242, 0.02119829, 0.02159527, 0.02613032, 0.01453274, 0.01955983, 0.01135624, 0.01882287, 0.02230484, 0.02647307, 0.01645382, 0.01967634, 0.01269406, 0.02009238, 0.02394997, 0.02908592, 0.01706343, 0.02006223, 0.01259497, 0.02046351, 0.02382459, 0.0269502, 0.01686247, 0.02028823, 0.01370909, 0.02069169, 0.02142556, 0.02675419, 0.01476343, 0.01983607, 0.01141808, 0.01835707, 0.02225201, 0.02754597, 0.01622043, 0.01952898, 0.01337544, 0.0194264, 0.02385053, 0.0290851, 0.01684648, 0.02040415, 0.01250837, 0.01961077, 0.02345114, 0.02705937, 0.01707458, 0.01951941, 0.01373986, 0.01882947, 0.02214548, 0.02703504, 0.01518846, 0.01851251, 0.01184527, 0.01782695, 0.02283549, 0.02825259, 0.01755588, 0.02178127, 0.01348315, 0.01823505, 0.02400934, 0.02885857, 0.01830165, 0.02049773, 0.01293055, 0.01882146, 0.02341218, 0.02703148, 0.01712844, 0.0198154, 0.01428504, 0.01950003, 0.02246253, 0.02733994, 0.0154813, 0.01880221, 0.01191695, 0.01762347, 0.02349969, 0.02626653, 0.01701103, 0.02054519, 0.01379277, 0.01827973, 0.02508167, 0.02737828, 0.01734202, 0.02016021, 0.01269975, 0.01809726, 0.02157668, 0.02769473, 0.01757799, 0.02059064, 0.01371727, 0.01901439, 0.0203668, 0.02749704, 0.01604578, 0.01872846, 0.01180033, 0.01809678, 0.02150308, 0.02762311, 0.01892787, 0.01905424, 0.01328486, 0.01961749, 0.02412579, 0.02937288, 0.01911479, 0.01860257, 0.01218515, 0.01980314, 0.0229125, 0.02639972, 0.02049298, 0.01813792, 0.01396536, 0.01990253, 0.02163019, 0.02539896, 0.01948244, 0.01849901, 0.01116214, 0.01834003, 0.02245766, 0.02704352, 0.01998076, 0.01781373, 0.01325158, 0.02005149, 0.02444786, 0.02749936, 0.01941961, 0.0179935, 0.01275339, 0.01972326, 0.02351737, 0.02565002, 0.01884215, 0.01742753, 0.01486079, 0.02055374, 0.02174181, 0.02410856, 0.01593293, 0.01730407, 0.01271326, 0.01795908, 0.02254979, 0.02647562, 0.01987741, 0.01718468, 0.01399655, 0.01956858, 0.02492233, 0.0278054, 0.02045541, 0.01701388, 0.0136933, 0.01927131, 0.02320699, 0.02447317, 0.01880145, 0.01625791, 0.01384183, 0.01863767, 0.02136046, 0.02205865, 0.01758202, 0.01633381, 0.01256038, 0.01659736, 0.02140919, 0.02364867, 0.01898, 0.01729616, 0.01408393, 0.01779269, 0.02263955, 0.02437122, 0.01867188, 0.01776606, 0.01262458, 0.01755179, 0.02303918, 0.0260042, 0.01905931, 0.01559299, 0.01378941, 0.01806974, 0.02130593, 0.02607558, 0.01621275, 0.01586948, 0.01170619, 0.01788332, 0.02455409, 0.02987245, 0.01940269, 0.0172498, 0.01527915, 0.01889044, 0.02432265, 0.02771362, 0.01736005, 0.01685277, 0.01412251, 0.01910898, 0.02214638, 0.02500156, 0.01682072, 0.0147721, 0.01458119, 0.02011435, 0.02048008, 0.02517104, 0.01432757, 0.01376916, 0.01266072, 0.01772254, 0.02197702, 0.02334188, 0.01641549, 0.01293871, 0.0138557, 0.02077714, 0.02251983, 0.02744466, 0.01808989, 0.01397879, 0.01531443, 0.02070269, 0.02158829, 0.02192115, 0.01684741, 0.01404851, 0.01739189, 0.02116677, 0.02002232, 0.02181635, 0.01665233, 0.0137507, 0.01410079, 0.01868206, 0.0218169, 0.02441738, 0.02004999, 0.01368915, 0.01660812, 0.02018144, 0.01939102, 0.02279246, 0.01638695, 0.01478106, 0.0173366, 0.02088879, 0.02028612, 0.02024078, 0.01756136, 0.01400022, 0.01831046, 0.02022646, 0.01717232, 0.01763289, 0.01664218, 0.01771753, 0.01693497, 0.01849662, 0.02057882, 0.02221428, 0.02116875, 0.0151914, 0.02264328, 0.01837198, 0.02502276, 0.02852924, 0.02001419, 0.01841989, 0.02549926, 0.02047008, 0.02618694, 0.02803709, 0.02279778, 0.01687245, 0.02695374, 0.02041092, 0.02503427, 0.02573192, 0.01951815, 0.01644227, 0.0239955, 0.0179547, 0.02555692, 0.02726828, 0.02467072, 0.01659805, 0.02600445, 0.01971378, 0.02650217, 0.02756092, 0.02348737, 0.01798277, 0.02402225, 0.01972953, 0.02509473, 0.0259063, 0.02139503, 0.01879258, 0.02459491, 0.02008162, 0.02292659, 0.02439698, 0.01954826, 0.01789936, 0.02138953, 0.01992831, 0.02505741, 0.02616078, 0.0221295, 0.0183987, 0.02703697, 0.01940682, 0.02722895, 0.02654066, 0.02288009, 0.01937825, 0.02464231, 0.02087508, 0.02543558, 0.0236364, 0.02119445, 0.01829947, 0.02542007, 0.01982503, 0.02385296, 0.02199982, 0.01885726, 0.01786552, 0.02228576, 0.01870611, 0.02416194, 0.02466371, 0.02352583, 0.02020228, 0.02744869, 0.02028632, 0.02564706, 0.02684506, 0.02337678, 0.020119, 0.02542789, 0.01983453, 0.02559371, 0.02515598, 0.02177935, 0.01853676, 0.02661278, 0.02001471, 0.02458242, 0.02393781, 0.01961615, 0.01789296, 0.02356298, 0.01744858, 0.02595212, 0.02700038, 0.02248713, 0.01891403, 0.025579, 0.01909997, 0.02811084, 0.02839763, 0.0241669, 0.01947448, 0.02573409, 0.01995162, 0.02605511, 0.02591517, 0.02260002, 0.01934725, 0.02919418, 0.02119452, 0.02371391, 0.02514271, 0.0205818, 0.02038639, 0.02532507, 0.02062816, 0.02503005, 0.0276146, 0.02435818, 0.02108796, 0.02915039, 0.02547829, 0.02727572, 0.02891278, 0.02375212, 0.02031254, 0.0280757, 0.0271413, 0.02556339, 0.02744916, 0.02570197, 0.02264212, 0.02969606, 0.02520248, 0.02424112, 0.02711252, 0.02037321, 0.01930634, 0.0211893, 0.02347446, 0.0254389, 0.02909245, 0.02473458, 0.02530044, 0.02675239, 0.026986, 0.02897059, 0.02858038, 0.0238381, 0.01791236, 0.02311487, 0.02556975, 0.02585137, 0.02699613, 0.02189872, 0.01742428, 0.02275477, 0.02537433, 0.02432098, 0.02643031, 0.01966668, 0.01785719, 0.02038459, 0.02364283, 0.02662982, 0.03124672, 0.02777497, 0.02008814, 0.02588231, 0.02678803, 0.02831609, 0.03550325, 0.02435528, 0.01850638, 0.02248467, 0.02724131, 0.03009307, 0.03167737, 0.02783871, 0.01893832, 0.02184392, 0.02690228, 0.02970121, 0.02808955, 0.02494006, 0.01906156, 0.02038291, 0.02243627, 0.03063455, 0.03166486, 0.02597189, 0.01766099, 0.0196296, 0.02586626, 0.03491148, 0.03300035, 0.02492322, 0.01760889, 0.02143476, 0.02974868, 0.03507099, 0.0302161, 0.02602888, 0.01814947, 0.02255242, 0.0270568, 0.03143929, 0.02677934, 0.02220927, 0.02031534, 0.02265145, 0.02702944, 0.03644997, 0.03033644, 0.02682693, 0.02103133, 0.03178803, 0.02916005, 0.03827429, 0.02835761, 0.02648075, 0.02049471, 0.02621182, 0.03050705, 0.03997878, 0.02820329, 0.02667053, 0.02005471, 0.02654229, 0.0313475, 0.03622321, 0.02541035, 0.02204344, 0.0188274, 0.02172775, 0.02941055, 0.04050115, 0.02693948, 0.02728758, 0.02164646, 0.02652264, 0.03486014, 0.04799637, 0.03023442, 0.02671967, 0.02314808, 0.02272203, 0.03312609, 0.04449297, 0.02809557, 0.02455806, 0.02197562, 0.02341472, 0.03301173, 0.04364864, 0.02549719, 0.02431524, 0.02080416, 0.02175466, 0.03052407, 0.04801513, 0.03131457, 0.02630278, 0.02152667, 0.02535639, 0.02901266, 0.04243443, 0.0303591, 0.0267937, 0.02187884, 0.02602634, 0.03373688, 0.04026985, 0.02689742, 0.02365442, 0.01794938, 0.02450448, 0.03103524, 0.03789962, 0.02563672, 0.02061993, 0.01835474, 0.02228389, 0.03153653, 0.04387472, 0.02840799, 0.02596138, 0.02026092, 0.02727439, 0.03128889, 0.04702663, 0.02990979, 0.02549746, 0.01920026, 0.02517826, 0.03314281, 0.04271104, 0.02773222, 0.02364993, 0.01991534, 0.02786486, 0.02669182, 0.0357151, 0.02507161, 0.02088133, 0.01682395, 0.02336592, 0.02431184, 0.03910697, 0.02622819, 0.02281268, 0.01785303, 0.02743726, 0.02336263, 0.03728928, 0.02550583, 0.02242083, 0.01799965, 0.02585123, 0.02221151, 0.03858216, 0.0260989, 0.02218001, 0.01747037, 0.02699685, 0.02432737, 0.03983764, 0.02371023, 0.02151805, 0.02031006, 0.02699639, 0.02496924, 0.04310292, 0.02699204, 0.02676106, 0.02253851, 0.02725944, 0.02838463, 0.04598333, 0.02882448, 0.02641904, 0.01909253, 0.0239749, 0.02620027, 0.0421839, 0.02586336, 0.02427001, 0.01809452, 0.02377803, 0.02623102, 0.03571428, 0.02643381, 0.02027509, 0.01553355, 0.02061186, 0.02329444, 0.03962643, 0.03138329, 0.02486077, 0.01783417, 0.02423425, 0.02417697, 0.04242368, 0.03313592, 0.0256288, 0.01765497, 0.02362115, 0.025521, 0.04037178, 0.03162069, 0.02586599, 0.01640207, 0.02536659, 0.02664307, 0.03874003, 0.03149964, 0.02185604, 0.01699746, 0.02352952, 0.02544503, 0.04288244, 0.03520572, 0.02708161, 0.0187012, 0.02681363, 0.02794013, 0.04456989, 0.03597841, 0.0276324, 0.01861723, 0.02653565, 0.02682783, 0.04091443, 0.0334742, 0.0258312, 0.01700924, 0.02678626, 0.02640565, 0.03756472, 0.03066606, 0.02151451, 0.01640673, 0.02232761, 0.02437497, 0.04037013, 0.03186297, 0.02678091, 0.01834019, 0.02674153, 0.02775329, 0.04357748, 0.03246196, 0.02630409, 0.01798148, 0.02629548, 0.02868134, 0.04232811, 0.03128778, 0.02514125, 0.01767789, 0.02660063, 0.02823399, 0.03972563, 0.02893456, 0.02097718, 0.01664754, 0.02294124, 0.02649872, 0.0445972, 0.03294992, 0.02667118, 0.01929384, 0.02883822, 0.03036523, 0.04702422, 0.03420123, 0.02701323, 0.01889808, 0.0279455, 0.0302018, 0.04227029, 0.03139288, 0.02521648, 0.01854931, 0.02794424, 0.02777205, 0.03713978, 0.02896713, 0.02131592, 0.01811525, 0.02339905, 0.02560954, 0.04054703, 0.03229032, 0.02736702, 0.01902655, 0.03035801, 0.02771146, 0.04295095, 0.03254414, 0.02671465, 0.01921169, 0.02905689, 0.02885821, 0.03840702, 0.03025639, 0.02524169, 0.01866058, 0.02688635, 0.0271372, 0.03513096, 0.02669925, 0.02056528, 0.0168666, 0.02268805, 0.02396034, 0.03836356, 0.03022827, 0.02587738, 0.01861494, 0.02879714, 0.02921049, 0.04086601, 0.03090601, 0.02643351, 0.01800642, 0.0270029, 0.02965751, 0.04468186, 0.02744805, 0.02420298, 0.0168433, 0.0263673, 0.02537162, 0.03690931, 0.02756473, 0.02301721, 0.01779006, 0.02348704, 0.02360838, 0.03902495, 0.02906103, 0.02795334, 0.01950762, 0.02737436, 0.02770476, 0.04359911, 0.02861641, 0.02934829, 0.01883684, 0.02562726, 0.0278296, 0.04246194, 0.02452962, 0.02637291, 0.01863443, 0.02676788, 0.02640413, 0.03844888, 0.02504841, 0.02131086, 0.01829237, 0.02448423, 0.02798179, 0.04350385, 0.02757298, 0.02609191, 0.02014752, 0.02960019, 0.02778716, 0.04581078, 0.02891044, 0.02587399, 0.02060536, 0.02811137, 0.0248664, 0.03964409, 0.02705115, 0.02792756, 0.02054711, 0.03007089, 0.02722911, 0.03959941, 0.03105408, 0.03140364, 0.02194836, 0.02694398, 0.02848835, 0.04058501, 0.03351141, 0.03984521, 0.02361247, 0.02864741, 0.03261205, 0.04306477, 0.03502247, 0.03989796, 0.02391082, 0.02788158, 0.03169129, 0.03990837, 0.034474, 0.03742348, 0.02174301, 0.02857162, 0.03215989, 0.03847186, 0.02911312, 0.03193277, 0.02047302, 0.02755394, 0.02885216, 0.04197884, 0.0304731, 0.03664714, 0.02133448, 0.02907789, 0.03182903, 0.03863997, 0.03413864, 0.03582643, 0.02041835, 0.0288412, 0.03108919, 0.0383741, 0.03092973, 0.03396136, 0.02026009, 0.02936023, 0.03527998, 0.03829506, 0.03192638, 0.03000289, 0.02123337, 0.02615676, 0.03198027, 0.04043016, 0.03512909, 0.03466211, 0.02291067, 0.03196334, 0.033828, 0.04055601, 0.03658712, 0.03771019, 0.02575743, 0.02964795, 0.03484289, 0.03798305, 0.03268436, 0.03535204, 0.02363414, 0.03364148, 0.03455171, 0.04107311, 0.0301178, 0.03207168, 0.02502105, 0.02828798, 0.03259591, 0.04305911, 0.03462669, 0.03831626, 0.03054103, 0.03809479, 0.03258441, 0.04428378, 0.03846209, 0.03793387, 0.02708222, 0.03444286, 0.02913975, 0.03765269, 0.03500814, 0.03512321, 0.02315985, 0.03181356, 0.02765289, 0.03629206, 0.03095931, 0.02999477, 0.02317809, 0.03110539, 0.02527032, 0.03900884, 0.0377044, 0.03447918, 0.02666025, 0.03685551, 0.02831781, 0.03959536, 0.03390861, 0.03551045, 0.02678226, 0.03297504, 0.02967328, 0.04171807, 0.0306304, 0.03709345, 0.0320511, 0.03959591, 0.03199352, 0.04216454, 0.03166743, 0.03234878, 0.02856166, 0.0346644, 0.02890707, 0.04952972, 0.03602531, 0.03772304, 0.02950748, 0.03701787, 0.03225905, 0.04938337, 0.03762855, 0.03667983, 0.02828023, 0.03441411, 0.03036258, 0.0476963, 0.03663646, 0.03868781, 0.02732757, 0.03714287, 0.03349859, 0.04610928, 0.03477914, 0.03251681, 0.02704651, 0.03281253, 0.03050155, 0.0496686, 0.04089626, 0.03801679, 0.03165402, 0.03761583, 0.03619898, 0.05321305, 0.04035145, 0.03662526, 0.03105163, 0.03758164, 0.03661919, 0.04599652, 0.03861598, 0.03811535, 0.031448, 0.0398795, 0.04260418, 0.04333692, 0.03915597, 0.03779267, 0.02939562, 0.03733319, 0.03616791, 0.04654361, 0.04007029, 0.03692692, 0.02866848, 0.0387513, 0.03334083, 0.04206811, 0.04031654, 0.03729237, 0.02904673, 0.0366248, 0.02962328, 0.03797192, 0.03705973, 0.03698156, 0.02760588, 0.03812971, 0.03210929, 0.0381691, 0.03811803, 0.03330757, 0.02545616, 0.03585532, 0.0277366, 0.03654487, 0.04475093, 0.04050289, 0.02717355, 0.04160168, 0.03114372, 0.04234306, 0.04514456, 0.03899385, 0.02714955, 0.03928633, 0.02815717, 0.03838883, 0.0396755, 0.03673252, 0.02563158, 0.04057183, 0.02893539, 0.03607026, 0.03742847, 0.03311059, 0.02371129, 0.03605299, 0.02608099, 0.03687118, 0.04227207, 0.04019384, 0.02544648, 0.03924713, 0.02981661, 0.04331345, 0.0455725, 0.03888879, 0.02597752, 0.03805339, 0.02749326, 0.03664012, 0.04305822, 0.03724415, 0.02462135, 0.03884812, 0.02842331, 0.03534062, 0.04013143, 0.03238741, 0.02291569, 0.03566856, 0.02586538, 0.03653438, 0.04319943, 0.03956851, 0.02518669, 0.04065643, 0.02472394, 0.03814992, 0.04169714, 0.03683991, 0.02473889, 0.03687085, 0.02663488, 0.03707101, 0.04018386, 0.03614174, 0.02599142, 0.03793683, 0.02832573, 0.03643513, 0.0366387, 0.0319788, 0.02271531, 0.03412954, 0.02510951, 0.0337247, 0.04132762, 0.04176286, 0.02652516, 0.03841523, 0.03094752, 0.0426752, 0.04377664, 0.04097822, 0.02669296, 0.03953097, 0.0302004, 0.0363704, 0.04117279, 0.03945082, 0.02458235, 0.0406682, 0.03122535, 0.03572909, 0.03843055, 0.0365166, 0.02501468, 0.03661601, 0.02884399, 0.03833546, 0.04141662, 0.04088749, 0.03093904, 0.04405865, 0.03592652, 0.04115893, 0.03938912, 0.03974047, 0.03232467, 0.04029352, 0.03057848, 0.03975192, 0.03463759, 0.03808377, 0.02675005, 0.04310559, 0.03316049, 0.03732131, 0.03805904, 0.03258052, 0.02371877, 0.0374554, 0.02764714, 0.03676793, 0.04281105, 0.0392039, 0.03025831, 0.04342572, 0.03816828, 0.0457824, 0.03741033, 0.03785624, 0.03830223, 0.04879351, 0.03764274, 0.03864922, 0.04259226, 0.03465629, 0.03889985, 0.04785414, 0.03536962, 0.03676219, 0.03955089, 0.03123081, 0.04010461, 0.04302932, 0.03498267, 0.03657418, 0.040041, 0.03523072, 0.04078026, 0.05220528, 0.04720414, 0.04172844, 0.0464322, 0.0357872, 0.03561603, 0.04157836, 0.04178608, 0.03673176, 0.04213558, 0.03707263, 0.03737829, 0.04391799, 0.04728387, 0.04187948, 0.04431824, 0.035066, 0.04182393, 0.03952089, 0.04395884, 0.04166515, 0.04393269, 0.04399505, 0.04348459, 0.04054282, 0.05134562, 0.04417444, 0.04097608, 0.03316298, 0.03627022, 0.04187009, 0.04121885, 0.03887489, 0.03740055, 0.0359567, 0.03803078, 0.03493015, 0.04315412, 0.03611193, 0.03943846, 0.035786, 0.03888577, 0.03790861, 0.04202373, 0.04238538, 0.04835314, 0.03776239, 0.04004573, 0.04030779, 0.05512026, 0.04186238, 0.04822389, 0.03842712, 0.04035412, 0.04624234, 0.06014401, 0.03979716, 0.03917364, 0.04214853, 0.03982615, 0.05094949, 0.04384575, 0.0322498, 0.04615853, 0.03794716, 0.02957662, 0.04659839, 0.04366609, 0.03849361, 0.05208628, 0.05463863, 0.04261138, 0.05639758, 0.05271752, 0.04394862, 0.06750605, 0.05610679, 0.04132803, 0.04834342, 0.05417234, 0.03892889, 0.06257533, 0.05306511, 0.03515209, 0.04659764, 0.06272621, 0.04603556, 0.06375181, 0.04690529, 0.0366968, 0.04139539, 0.05983267, 0.05249416, 0.06940874, 0.06247308, 0.04283882, 0.04384572, 0.06306377, 0.05794444, 0.07474729, 0.06440999, 0.0423436, 0.04206543, 0.0628038, 0.03944528, 0.06644951, 0.05893118, 0.04656855, 0.04065976, 0.06645701, 0.0467598, 0.07629102, 0.0562499, 0.05081406, 0.03991272, 0.05300468, 0.03967952, 0.07884017, 0.05388745, 0.04565138, 0.04940778, 0.04645571, 0.04386522, 0.08107127, 0.05134665, 0.05102479, 0.04223678, 0.0481332, 0.03734681, 0.08526038, 0.05271763, 0.03998012, 0.03514309, 0.03685623, 0.0301516, 0.07639392, 0.04214509, 0.04193859, 0.05036331, 0.04514228, 0.0426217, 0.09825536, 0.04171228, 0.04015531, 0.04320061, 0.03944317, 0.0355957, 0.08543157, 0.04786639, 0.04253452, 0.04187617, 0.03175659, 0.0317199, 0.08300462, 0.04118538, 0.03841529, 0.04657592, 0.03614215, 0.02986649, 0.09108492, 0.03883251, 0.04141064, 0.04117907, 0.038006, 0.04764272, 0.07576767, 0.04627716, 0.0460427, 0.04066101, 0.05004977, 0.05652928, 0.09557649, 0.04766521, 0.04256352, 0.02941959, 0.04229929, 0.04156401, 0.0841939, 0.04410822, 0.03724063, 0.03771358, 0.04007475, 0.07127602, 0.08148294, 0.05120414, 0.06720081, 0.04319629, 0.06295615, 0.06838365, 0.08962097, 0.05978799, 0.07082851, 0.04873248, 0.07480398, 0.08214898, 0.08348168, 0.05454982, 0.08558418, 0.05349953, 0.07635991, 0.07043655, 0.08997298, 0.05773275, 0.06962845, 0.05217491, 0.06932382, 0.06395284, 0.08601043, 0.04956502, 0.06945703, 0.05151847, 0.06568269, 0.07430492, 0.08843175, 0.05743327, 0.08010654, 0.06770851, 0.08432438, 0.09725938, 0.07876324, 0.05042942, 0.06034299, 0.06249299, 0.08346444, 0.09269328, 0.08030836, 0.05064495, 0.05888826, 0.06001301, 0.08430613, 0.10873739, 0.07554648, 0.04645136, 0.05365714, 0.06089316, 0.07919973, 0.0867512, 0.07974026, 0.04215411, 0.05434667, 0.0634577, 0.09016207, 0.09965626, 0.07294173, 0.04464549, 0.05593352, 0.0549465, 0.08456201, 0.07961347, 0.06652524, 0.04297626, 0.04741768, 0.06334037, 0.07782383, 0.07342227, 0.06162633, 0.04519301, 0.04655927, 0.06548676, 0.0817874, 0.07362283, 0.07376311, 0.05808353, 0.0600497, 0.08709394, 0.11100566, 0.10012735, 0.07383709, 0.05488294, 0.05585126, 0.07508497, 0.13156132, 0.10510492, 0.0890408, 0.0575719, 0.05895727, 0.07438356, 0.10267178, 0.09071185, 0.08471795, 0.05848997, 0.05424438, 0.0830814, 0.09964354, 0.1007846, 0.07481469, 0.06150578, 0.05246234, 0.08979043, 0.12391876, 0.09416462, 0.0734275, 0.06346305, 0.05227134, 0.10103287, 0.08767664, 0.07329345, 0.06664765, 0.06317607, 0.04442631, 0.07878384, 0.06267809, 0.0826413, 0.06811175, 0.0562155, 0.04224746, 0.07329313, 0.0595962, 0.07228585, 0.08426812, 0.06728851, 0.04358567, 0.07841502, 0.09379126, 0.12852195, 0.10235583, 0.07822295, 0.05499711, 0.0980709, 0.02674415]
3UTR=[0.02973125, 0.03172456, 0.03848743, 0.0260236, 0.02249086, 0.02586311, 0.02129072, 0.02939598, 0.02088061, 0.02219299, 0.02148723, 0.02350073, 0.01993512, 0.03425146, 0.02586289, 0.02219454, 0.01832726, 0.01800781, 0.01716853, 0.03156824, 0.03012833, 0.03403703, 0.02393012, 0.02313638, 0.01821393, 0.02990062, 0.03024926, 0.03082752, 0.01969768, 0.02187034, 0.01748186, 0.02785512, 0.02650385, 0.02909786, 0.02074805, 0.02005621, 0.01599091, 0.02801107, 0.02699494, 0.03281171, 0.02206967, 0.0225339, 0.01540387, 0.02502964, 0.01865342, 0.02755406, 0.02697169, 0.01970703, 0.01864712, 0.02532368, 0.01594415, 0.02953561, 0.02760894, 0.02016786, 0.0188042, 0.0236967, 0.01532673, 0.0311569, 0.02784367, 0.01974394, 0.0206129, 0.02528998, 0.0171982, 0.03165463, 0.03050055, 0.01905028, 0.01804701, 0.02375004, 0.01637903, 0.0311206, 0.03011379, 0.01798441, 0.01783317, 0.02350796, 0.01296233, 0.02817588, 0.02163835, 0.01470138, 0.01454349, 0.01795521, 0.01432003, 0.02898659, 0.02196045, 0.0147958, 0.01892789, 0.02072072, 0.0156849, 0.03264736, 0.0239868, 0.01687603, 0.01764846, 0.02064073, 0.01594055, 0.03073029, 0.0218906, 0.01754454, 0.01557952, 0.01850181, 0.01700237, 0.03077977, 0.01805459, 0.01536487, 0.01302423, 0.02086625, 0.01801917, 0.02794147, 0.01822176, 0.01925098, 0.01598782, 0.02976976, 0.02108798, 0.02546281, 0.01947651, 0.01967731, 0.01424773, 0.02781644, 0.01950803, 0.02344689, 0.01777744, 0.01795338, 0.01291819, 0.02727762, 0.01831082, 0.0219329, 0.01710285, 0.0171667, 0.01247373, 0.02537709, 0.0183011, 0.01924167, 0.01727371, 0.01657416, 0.01577842, 0.02737715, 0.01927094, 0.02020325, 0.01788636, 0.01634333, 0.01563191, 0.0258193, 0.0184542, 0.01992345, 0.01924036, 0.01618057, 0.01320973, 0.02538905, 0.01660783, 0.01874624, 0.0182175, 0.01539534, 0.01223514, 0.02270456, 0.01617744, 0.01760251, 0.01835856, 0.01649223, 0.01393928, 0.02327787, 0.01461426, 0.0185467, 0.01968211, 0.0166742, 0.01363638, 0.0249163, 0.01545665, 0.01963219, 0.02075349, 0.01577005, 0.01332737, 0.02592839, 0.01634225, 0.01856209, 0.0183439, 0.0142947, 0.01199921, 0.02163861, 0.01448729, 0.0187183, 0.01829538, 0.01613739, 0.01523804, 0.02183251, 0.01424664, 0.02085855, 0.01920923, 0.01609303, 0.01347717, 0.02069089, 0.01455782, 0.02036819, 0.01662256, 0.01619905, 0.0120413, 0.02309062, 0.01667356, 0.02019378, 0.01830416, 0.01459158, 0.01175499, 0.0229667, 0.0175449, 0.02103846, 0.01843196, 0.01487364, 0.01482784, 0.02361628, 0.01674261, 0.02304115, 0.02123763, 0.01570597, 0.01409414, 0.02248335, 0.0165552, 0.02117898, 0.0203684, 0.01471269, 0.01285008, 0.02300832, 0.0165438, 0.02062165, 0.01787874, 0.01469375, 0.01254824, 0.02461351, 0.01674463, 0.02298406, 0.02056591, 0.0168319, 0.01447249, 0.02593104, 0.01760741, 0.02435634, 0.02469693, 0.01845747, 0.01520022, 0.02552892, 0.01749649, 0.02463471, 0.02100865, 0.01709873, 0.01478491, 0.02478387, 0.01645016, 0.02396662, 0.01933092, 0.01554613, 0.01328541, 0.02420543, 0.0164495, 0.0236998, 0.0208512, 0.01612115, 0.01470875, 0.02472448, 0.01608828, 0.02524886, 0.023759, 0.0162032, 0.01436806, 0.02509565, 0.01650437, 0.02462865, 0.02124158, 0.0149547, 0.01253582, 0.02419727, 0.01545566, 0.02395301, 0.01936139, 0.01411815, 0.01221563, 0.02394961, 0.01509889, 0.02306921, 0.01936442, 0.01465466, 0.01406366, 0.02403183, 0.01402648, 0.02293659, 0.01933487, 0.01432219, 0.0140983, 0.02381543, 0.01496903, 0.02419771, 0.02041997, 0.01606551, 0.01465254, 0.0250661, 0.01585941, 0.0236797, 0.01918394, 0.01486862, 0.0137911, 0.02257716, 0.01511245, 0.02295724, 0.0187374, 0.0159706, 0.01473075, 0.02303245, 0.01434141, 0.0240532, 0.01940908, 0.016213, 0.01467242, 0.02468928, 0.01476752, 0.02377252, 0.01903485, 0.01535052, 0.01427098, 0.02513266, 0.01518453, 0.02397281, 0.01866688, 0.0137819, 0.01406796, 0.02361309, 0.01489193, 0.02371476, 0.01864824, 0.01456765, 0.01563243, 0.02259914, 0.01468641, 0.02472884, 0.01974372, 0.01418244, 0.01569227, 0.02374935, 0.01453343, 0.02481655, 0.0188175, 0.01333241, 0.01501001, 0.02361244, 0.01539966, 0.02570537, 0.01931189, 0.01301405, 0.01476882, 0.02336494, 0.01465384, 0.0243269, 0.01890586, 0.01473297, 0.01526888, 0.02238255, 0.0135543, 0.02292566, 0.01898333, 0.01430491, 0.01423342, 0.0225398, 0.01456094, 0.02445689, 0.01975386, 0.01380004, 0.01339827, 0.02257903, 0.01529391, 0.02389774, 0.01816254, 0.01225525, 0.01166471, 0.02119616, 0.01454372, 0.02291709, 0.01805153, 0.01367559, 0.01355887, 0.02126989, 0.01397834, 0.02281981, 0.01839663, 0.01366232, 0.01359485, 0.02157814, 0.01315377, 0.02190279, 0.01698513, 0.01353102, 0.0126313, 0.02124798, 0.01280354, 0.02164814, 0.01729773, 0.01327623, 0.01257285, 0.02044501, 0.01382138, 0.02163546, 0.01838795, 0.01451445, 0.01430231, 0.0202594, 0.01397126, 0.02237267, 0.01875801, 0.01429557, 0.01383547, 0.02057664, 0.01418311, 0.02273515, 0.01747448, 0.01396349, 0.01312056, 0.02075257, 0.01426571, 0.02206169, 0.01604298, 0.01257191, 0.01194507, 0.01930105, 0.0134675, 0.02122726, 0.01541102, 0.01330526, 0.0132026, 0.01949495, 0.01300902, 0.02150905, 0.01640595, 0.01347477, 0.01303542, 0.02017261, 0.01387018, 0.0221053, 0.0160841, 0.01292416, 0.01236931, 0.01871244, 0.01363716, 0.02098203, 0.01529298, 0.01188051, 0.01123804, 0.01730859, 0.01280727, 0.02121682, 0.0149237, 0.01257937, 0.01216985, 0.01668995, 0.01092273, 0.02068347, 0.01473003, 0.01224438, 0.01180159, 0.01771055, 0.01220913, 0.02388859, 0.0133098, 0.01228615, 0.01192225, 0.01844809, 0.01259766, 0.02204719, 0.01300441, 0.01190249, 0.01188042, 0.01881746, 0.01337979, 0.02163957, 0.01262953, 0.0135605, 0.01247522, 0.01888507, 0.01340519, 0.02180552, 0.0133284, 0.01339534, 0.01148848, 0.01830791, 0.01400555, 0.02228729, 0.01357339, 0.01339974, 0.01207878, 0.0194486, 0.01409515, 0.02336995, 0.01483264, 0.01338139, 0.01078031, 0.01890905, 0.01355095, 0.02337854, 0.01361694, 0.01407457, 0.01178869, 0.0210432, 0.01413589, 0.02453953, 0.01384663, 0.01421214, 0.01128738, 0.02084482, 0.01476465, 0.02556621, 0.01319282, 0.01368314, 0.01081886, 0.02123703, 0.01522807, 0.02496156, 0.01218439, 0.01156378, 0.0100127, 0.01921725, 0.01407619, 0.0229663, 0.01127719, 0.01222604, 0.01213826, 0.02047722, 0.01456624, 0.023562, 0.01223151, 0.01251999, 0.01234463, 0.0216356, 0.01469885, 0.0226939, 0.01154563, 0.01213218, 0.01155313, 0.02141057, 0.01438587, 0.02363103, 0.01140542, 0.01133873, 0.01098953, 0.02165871, 0.0157313, 0.02337196, 0.01140537, 0.01264333, 0.01401054, 0.02230666, 0.01599908, 0.02488256, 0.01339372, 0.01521293, 0.01251995, 0.0233328, 0.01606571, 0.02585153, 0.01164174, 0.01355377, 0.01192666, 0.02317269, 0.0156441, 0.02662604, 0.01090638, 0.01243198, 0.01092649, 0.02180527, 0.01474457, 0.025415, 0.01149882, 0.01308909, 0.0119176, 0.02190798, 0.01506517, 0.02523655, 0.01172013, 0.01440924, 0.0126191, 0.02251864, 0.01549511, 0.02560106, 0.01201282, 0.01388524, 0.01196737, 0.02308773, 0.01538964, 0.02504854, 0.01320309, 0.01341313, 0.01248963, 0.02015115, 0.01481556, 0.02576718, 0.0123326, 0.01285875, 0.01395827, 0.02146075, 0.01426255, 0.02603127, 0.0125652, 0.01407258, 0.01421822, 0.02180033, 0.01404715, 0.02708875, 0.01227325, 0.01387864, 0.01293534, 0.02197572, 0.01289016, 0.0245305, 0.01123323, 0.01300673, 0.01150277, 0.02078965, 0.0120063, 0.02194444, 0.01154879, 0.01449429, 0.01380303, 0.01997432, 0.01095296, 0.02068942, 0.01350201, 0.01426356, 0.01494085, 0.01892645, 0.01097361, 0.02211808, 0.01300049, 0.01405227, 0.0142399, 0.01967294, 0.01082435, 0.01969346, 0.01186815, 0.0132988, 0.01193462, 0.01696682, 0.00900759, 0.01865417, 0.01203782, 0.01535494, 0.01318557, 0.01514086, 0.00699076, 0.0181321, 0.01250697, 0.01797114, 0.01289916, 0.01347278, 0.00767945, 0.01918198, 0.01169031, 0.01519795, 0.01104902, 0.01259676, 0.00664222, 0.01511416, 0.00856585, 0.0126254, 0.00883553, 0.00958526, 0.00555907, 0.01385617, 0.00794534, 0.0125981, 0.00908515, 0.00959915, 0.00503384, 0.01370014, 0.00761333, 0.01321765, 0.00826176, 0.00877556, 0.00511416, 0.01282124, 0.00768635, 0.01268503, 0.00909402, 0.0091158, 0.00554377, 0.01272168, 0.00686552, 0.01087541, 0.00844276, 0.00941289, 0.00598175, 0.01229615, 0.00762735, 0.01184232, 0.00801712, 0.00901206, 0.00599116, 0.0119954, 0.00776228, 0.01192615, 0.00861843, 0.00909756, 0.00584052, 0.01232503, 0.00770651, 0.0122642, 0.00819791, 0.01030553, 0.00614194, 0.01172184, 0.0073563, 0.01209437, 0.00746684, 0.00999381, 0.0058179, 0.01157036, 0.00805483, 0.01368746, 0.0088083, 0.00926583, 0.00504557, 0.01095997, 0.00773476, 0.0132991, 0.00952892, 0.00925467, 0.0051475, 0.01210572, 0.00832345, 0.0137641, 0.00858821, 0.00949676, 0.00511282, 0.01132773, 0.00745436, 0.01227543, 0.00804186, 0.00888003, 0.00512974, 0.01221337, 0.00773391, 0.01274947, 0.00865981, 0.00832895, 0.00474917, 0.0106378, 0.00798914, 0.01258826, 0.00827641, 0.00893858, 0.00494798, 0.01074249, 0.00805815, 0.01253617, 0.00759436, 0.00958931, 0.00551421, 0.01145806, 0.00858931, 0.013037, 0.00843533, 0.0110385, 0.0055968, 0.01198581, 0.00880043, 0.01320111, 0.00954207, 0.00987897, 0.00518144, 0.01129751, 0.0086287, 0.01271924, 0.00923361, 0.00944721, 0.0048978, 0.01108169, 0.0085746, 0.01224404, 0.00894807, 0.00893485, 0.00548245, 0.01041139, 0.008286, 0.01098605, 0.00852715, 0.00992049, 0.00528567, 0.01012149, 0.00848138, 0.01143696, 0.00874385, 0.00956104, 0.00492876, 0.01003903, 0.00907092, 0.01122164, 0.00924767, 0.01014175, 0.00513502, 0.00976665, 0.0088633, 0.01147191, 0.00883191, 0.01029428, 0.00541577, 0.01023349, 0.00845833, 0.01096763, 0.00861329, 0.01006652, 0.00521417, 0.01018502, 0.00913656, 0.0116998, 0.01004763, 0.01044087, 0.00518051, 0.01013774, 0.00948674, 0.01141714, 0.00998066, 0.00937235, 0.00528556, 0.0106859, 0.00822568, 0.01212503, 0.00844916, 0.01009729, 0.0052708, 0.0107597, 0.00841266, 0.01079815, 0.00833674, 0.00961485, 0.00503131, 0.01039611, 0.0081649, 0.01208922, 0.00870761, 0.00918321, 0.00491865, 0.01027083, 0.00833188, 0.011604, 0.0084303, 0.00876937, 0.00497244, 0.00994291, 0.00759838, 0.01151501, 0.00800533, 0.00938149, 0.00509847, 0.01016553, 0.00771251, 0.01086723, 0.00790479, 0.00945973, 0.00519495, 0.00988995, 0.00821253, 0.01139624, 0.0081174, 0.00855567, 0.00489355, 0.00970005, 0.00832803, 0.0110941, 0.00825766, 0.00863709, 0.00499586, 0.00983674, 0.00814256, 0.01104823, 0.00799708, 0.00881154, 0.0048234, 0.00966163, 0.00747043, 0.00993934, 0.00782815, 0.00844795, 0.00474103, 0.00947814, 0.00777791, 0.01118197, 0.00825555, 0.00771963, 0.00431596, 0.00893973, 0.00814739, 0.01073476, 0.00835228, 0.00795178, 0.00456753, 0.00890906, 0.00798872, 0.01077352, 0.00765684, 0.00847447, 0.00458126, 0.00817657, 0.00772655, 0.00951111, 0.00676687, 0.0090356, 0.00454026, 0.00860388, 0.00819986, 0.0102517, 0.00745332, 0.00894888, 0.00447435, 0.00920453, 0.00893032, 0.01021366, 0.00784343, 0.00909189, 0.00468475, 0.00983789, 0.00859104, 0.00985588, 0.00754473, 0.00956719, 0.00486316, 0.00999092, 0.00853206, 0.00935881, 0.00763105, 0.00919914, 0.00460587, 0.00991385, 0.00828667, 0.01026304, 0.00763759, 0.0086268, 0.00487407, 0.00998964, 0.00797915, 0.01025772, 0.008601, 0.00932405, 0.00467944, 0.00903326, 0.00818134, 0.00987125, 0.00825805, 0.01008051, 0.00501329, 0.00910655, 0.00803144, 0.00972771, 0.00810168, 0.01009275, 0.00508033, 0.00930694, 0.00826964, 0.01109092, 0.00826666, 0.00984618, 0.00513866, 0.00907486, 0.00886664, 0.01339164, 0.00844509, 0.0102285, 0.00508816, 0.00944831, 0.00908749, 0.01437001, 0.00910985, 0.01069528, 0.00537965, 0.00958178, 0.00881684, 0.01390917, 0.00824275, 0.01001184, 0.00509651, 0.00983864, 0.00942807, 0.01571046, 0.00772807, 0.00969738, 0.00437129, 0.00875757, 0.00919086, 0.01624266, 0.00835119, 0.00961083, 0.00445221, 0.00961803, 0.00894536, 0.01638811, 0.00842386, 0.01042362, 0.00514941, 0.00991872, 0.00916394, 0.01563064, 0.00843695, 0.01053318, 0.00480733, 0.00989947, 0.00927962, 0.01551331, 0.00796756, 0.01035201, 0.00423628, 0.00836932, 0.00914217, 0.01457354, 0.00817799, 0.0103652, 0.00421441, 0.00935236, 0.00944406, 0.01421306, 0.00813776, 0.01039603, 0.00439767, 0.00981647, 0.00974078, 0.01441574, 0.00727964, 0.01020686, 0.00446585, 0.01091348, 0.01028004, 0.01474886, 0.00684886, 0.00927084, 0.0044645, 0.01033758, 0.01070648, 0.0146363, 0.00801107, 0.00941569, 0.00437874, 0.01038948, 0.0101309, 0.01417325, 0.007895, 0.00960169, 0.00490593, 0.01040373, 0.01023596, 0.01487294, 0.00811061, 0.0094787, 0.00461266, 0.01019408, 0.01056203, 0.01448865, 0.00741013, 0.00887507, 0.00431806, 0.00988757, 0.01071733, 0.01476202, 0.00785873, 0.00947597, 0.00454924, 0.01069759, 0.01030676, 0.01448621, 0.00798164, 0.00983311, 0.00473695, 0.01087583, 0.01045239, 0.01578446, 0.00841249, 0.00978763, 0.00464471, 0.01110026, 0.01076523, 0.01597471, 0.00811319, 0.00841243, 0.00418844, 0.00978656, 0.01068485, 0.01492531, 0.00778392, 0.00855617, 0.00433055, 0.00935335, 0.01105279, 0.01396822, 0.00723264, 0.00958522, 0.00486487, 0.00987097, 0.01103015, 0.01456959, 0.00724643, 0.00981518, 0.004632, 0.0101992, 0.0113419, 0.01559008, 0.00705228, 0.00999851, 0.00426502, 0.01038079, 0.01127807, 0.0153354, 0.00787575, 0.0104981, 0.0044277, 0.01064064, 0.01121524, 0.01523916, 0.00749113, 0.01095611, 0.00480515, 0.01094329, 0.01041298, 0.014659, 0.00713477, 0.01067512, 0.00461559, 0.01057169, 0.0109119, 0.01597642, 0.00727164, 0.00917889, 0.00455939, 0.00994942, 0.00993074, 0.01637745, 0.00772836, 0.00905282, 0.00473097, 0.01043188, 0.01030815, 0.01494786, 0.00854354, 0.01054505, 0.00528949, 0.01095284, 0.01044265, 0.01439898, 0.00856969, 0.010144, 0.00518289, 0.01132984, 0.01036362, 0.01551587, 0.00919181, 0.01019665, 0.00512845, 0.01118998, 0.01026625, 0.0155683, 0.00914002, 0.01053392, 0.00496357, 0.01099922, 0.00993091, 0.01464886, 0.00831546, 0.01062561, 0.00546061, 0.01103659, 0.01032382, 0.01489134, 0.00828802, 0.01102052, 0.00500803, 0.01111521, 0.0104446, 0.01560768, 0.00815302, 0.01057038, 0.00488396, 0.0103147, 0.0100835, 0.01624234, 0.00885197, 0.01122461, 0.00528089, 0.01082961, 0.01022594, 0.01638916, 0.0087732, 0.01152108, 0.0058219, 0.01132189, 0.01017215, 0.01572191, 0.00836744, 0.01064873, 0.00496339, 0.01043068, 0.01004073, 0.01548991, 0.00786016, 0.01040256, 0.00518723, 0.00956646, 0.0083168, 0.01438359, 0.00823277, 0.01056299, 0.00530387, 0.00972016, 0.00920164, 0.0159786, 0.00851077, 0.01132476, 0.00577887, 0.01045499, 0.01021654, 0.01629523, 0.00820102, 0.01159189, 0.00519971, 0.01022858, 0.01037914, 0.01748082, 0.00858773, 0.01134612, 0.00558132, 0.01085465, 0.01016955, 0.01684591, 0.0089622, 0.01075341, 0.00583704, 0.01124039, 0.0100529, 0.0164871, 0.00828733, 0.01051982, 0.0055931, 0.01129306, 0.00980987, 0.01607257, 0.00742943, 0.01016807, 0.00520526, 0.01141488, 0.01070271, 0.01726998, 0.00743973, 0.01058601, 0.00498939, 0.01118261, 0.01083449, 0.01794171, 0.008054, 0.01083817, 0.00514983, 0.01232575, 0.01085934, 0.01742429, 0.00816995, 0.01172218, 0.0057289, 0.0131509, 0.01127163, 0.01680018, 0.00828172, 0.01096825, 0.00547624, 0.01314469, 0.01137183, 0.01742844, 0.00814088, 0.01077583, 0.0051337, 0.01171728, 0.01067939, 0.01739433, 0.00869758, 0.01157381, 0.00518259, 0.01201834, 0.01052739, 0.01630156, 0.00842944, 0.01203348, 0.00570682, 0.01251335, 0.01059538, 0.01573955, 0.00856139, 0.01175599, 0.00549631, 0.01239883, 0.01058741, 0.01660701, 0.00888651, 0.01166656, 0.00557718, 0.01246187, 0.01061457, 0.01639859, 0.0090157, 0.01180111, 0.00573845, 0.01249128, 0.01007163, 0.01502203, 0.00842688, 0.01158112, 0.00614135, 0.01309041, 0.00956774, 0.0142916, 0.0081432, 0.0116346, 0.00562455, 0.01320662, 0.00997083, 0.01463926, 0.00804399, 0.01279142, 0.00532581, 0.01343251, 0.01077622, 0.01483784, 0.00787796, 0.0131206, 0.00554635, 0.01429846, 0.01101606, 0.01453803, 0.00790808, 0.01370835, 0.00598809, 0.01373635, 0.01004046, 0.013061, 0.00769323, 0.01323078, 0.00523942, 0.01354088, 0.01074089, 0.01411883, 0.00764675, 0.01226362, 0.00549398, 0.01370677, 0.01137242, 0.0138074, 0.00761558, 0.01207042, 0.00540783, 0.01360826, 0.01056331, 0.01397475, 0.00736137, 0.01248186, 0.00555557, 0.01342889, 0.01085973, 0.01444727, 0.00743091, 0.0119277, 0.00544488, 0.01426809, 0.01124125, 0.01523733, 0.0079675, 0.01398537, 0.00566802, 0.01469249, 0.01257259, 0.0162217, 0.0078576, 0.0163839, 0.00548371, 0.01561738, 0.01161239, 0.01566391, 0.00773846, 0.01580641, 0.00603724, 0.01621798, 0.01109389, 0.01588842, 0.00755019, 0.01548179, 0.00567006, 0.01682842, 0.01164784, 0.01635723, 0.00809504, 0.01632811, 0.00599255, 0.01717037, 0.01206788, 0.01599888, 0.00813823, 0.01724003, 0.00628987, 0.01811023, 0.01096987, 0.01615115, 0.00807843, 0.01617205, 0.0055492, 0.01556174, 0.01052188, 0.0165379, 0.00918387, 0.01272712, 0.00526345, 0.01578615, 0.01147106, 0.01794205, 0.00956779, 0.01227108, 0.00528104, 0.01543959, 0.01229513, 0.01859754, 0.00986635, 0.01240795, 0.00548885, 0.0156662, 0.01106951, 0.01712923, 0.00953144, 0.01231743, 0.00581981, 0.01557397, 0.01089097, 0.01669894, 0.00884639, 0.01196839, 0.00540561, 0.01547933, 0.01114847, 0.01826591, 0.00995569, 0.01150219, 0.00548547, 0.01569933, 0.01273527, 0.01900427, 0.01125888, 0.01184389, 0.00555376, 0.01497998, 0.01110388, 0.01748752, 0.01005313, 0.01180037, 0.00589814, 0.0158675, 0.01067912, 0.01634386, 0.00924892, 0.01122555, 0.00565653, 0.01552773, 0.01055689, 0.01590336, 0.00861347, 0.01171415, 0.00563221, 0.0156585, 0.01177126, 0.01681886, 0.0093363, 0.01241223, 0.00577117, 0.01648107, 0.0116234, 0.0169353, 0.00876798, 0.01345227, 0.00621861, 0.01716621, 0.01128934, 0.01646245, 0.00964774, 0.01340784, 0.00585512, 0.01723053, 0.01137168, 0.01707564, 0.00937296, 0.01342219, 0.00557817, 0.01590294, 0.01180467, 0.01772614, 0.01032243, 0.01391232, 0.00570402, 0.01616132, 0.01133644, 0.01671954, 0.00996219, 0.01414185, 0.00596058, 0.01603688, 0.0109672, 0.01638738, 0.00933639, 0.01403165, 0.00548286, 0.0156311, 0.01104067, 0.01719437, 0.01002145, 0.01404898, 0.00543819, 0.01582915, 0.01183765, 0.01759412, 0.01089924, 0.01641931, 0.00577024, 0.01692753, 0.01110011, 0.01637661, 0.01052866, 0.01550404, 0.00607251, 0.01640171, 0.01076397, 0.01705931, 0.01029111, 0.01498135, 0.00562576, 0.01588125, 0.01089997, 0.01719772, 0.0102409, 0.01447926, 0.00559804, 0.01554742, 0.01178015, 0.0173596, 0.01094801, 0.01456315, 0.00559862, 0.01569101, 0.01109169, 0.01670915, 0.0108074, 0.01461666, 0.00592434, 0.01589275, 0.01083644, 0.01727544, 0.01092963, 0.01477179, 0.00554269, 0.01573201, 0.01121835, 0.01800856, 0.01083713, 0.01421531, 0.00540341, 0.01566077, 0.01224233, 0.01773303, 0.01148654, 0.01448219, 0.00554314, 0.01571332, 0.01153914, 0.01648025, 0.011089, 0.01473194, 0.00608448, 0.01569282, 0.01120931, 0.01634252, 0.01067659, 0.01412181, 0.00545523, 0.01555306, 0.01143401, 0.0169775, 0.01104752, 0.01390467, 0.00523922, 0.0150648, 0.01175314, 0.01753322, 0.01204373, 0.01473544, 0.00534208, 0.01480656, 0.01047948, 0.01571692, 0.01134448, 0.01445439, 0.00569544, 0.01496978, 0.01029171, 0.01679738, 0.01059741, 0.01329743, 0.00519831, 0.01440848, 0.01008282, 0.0161868, 0.01036149, 0.01245601, 0.00541724, 0.01322674, 0.01053593, 0.01655134, 0.0099641, 0.01224271, 0.00526306, 0.01285356, 0.01049057, 0.01622835, 0.01011638, 0.01220625, 0.00576686, 0.01338654, 0.01027971, 0.01793853, 0.01003852, 0.01322343, 0.00529335, 0.01351807, 0.01075359, 0.01858974, 0.0096401, 0.01329843, 0.00523134, 0.01395593, 0.01134637, 0.01854487, 0.01086137, 0.01378365, 0.00528394, 0.01229278, 0.01164911, 0.0163535, 0.00982833, 0.01381064, 0.00572903, 0.0120057, 0.01107351, 0.0164181, 0.00923275, 0.01413048, 0.00578377, 0.01185988, 0.01045086, 0.0152243, 0.00850289, 0.01426681, 0.00572269, 0.01184438, 0.01115429, 0.01537273, 0.00876555, 0.0149639, 0.00558392, 0.01195692, 0.01082459, 0.01440165, 0.00853861, 0.01485417, 0.00592635, 0.01188454, 0.01027564, 0.01492854, 0.00825072, 0.0142763, 0.00570683, 0.01225838, 0.01058419, 0.01536646, 0.00819734, 0.01404539, 0.00565622, 0.01217729, 0.01111364, 0.01516634, 0.00831787, 0.01399303, 0.00561053, 0.01241683, 0.01075575, 0.01444313, 0.00820461, 0.01421074, 0.00590439, 0.01263201, 0.01014685, 0.01511579, 0.00818206, 0.01445855, 0.00558358, 0.01258265, 0.01064691, 0.01571046, 0.00813323, 0.01411439, 0.00553541, 0.01193088, 0.01030387, 0.0153725, 0.008741, 0.01417583, 0.0055832, 0.0122152, 0.01040293, 0.01447543, 0.0086459, 0.01454396, 0.00591767, 0.01228364, 0.00995095, 0.01412363, 0.00825436, 0.01383834, 0.00560545, 0.01205316, 0.0102311, 0.01417479, 0.00821707, 0.01401958, 0.00541343, 0.01167844, 0.01058206, 0.01442495, 0.00847484, 0.01458288, 0.00525652, 0.0121799, 0.01045852, 0.01393379, 0.00840538, 0.01487199, 0.00568653, 0.01252055, 0.01003922, 0.01432998, 0.00811795, 0.01396473, 0.00549178, 0.01237859, 0.01019615, 0.01472052, 0.00807538, 0.01373196, 0.00542279, 0.01197142, 0.01062285, 0.01521951, 0.0081853, 0.01379695, 0.00552643, 0.01214372, 0.010376, 0.01429024, 0.00815657, 0.01384472, 0.00586343, 0.0122348, 0.00997936, 0.01451402, 0.00792995, 0.01336534, 0.00548863, 0.01220283, 0.01011513, 0.01501386, 0.00791977, 0.01304703, 0.00537529, 0.01177376, 0.01030738, 0.01493761, 0.00854063, 0.01328357, 0.00541187, 0.01231768, 0.01010585, 0.01429025, 0.00852784, 0.01346926, 0.00572555, 0.01244481, 0.00974571, 0.0143728, 0.00838875, 0.01265274, 0.00543423, 0.01242007, 0.00994438, 0.01456196, 0.00817597, 0.012174, 0.00534397, 0.01138507, 0.01036163, 0.01452677, 0.00843304, 0.01220307, 0.00547905, 0.01195641, 0.01004966, 0.01384946, 0.00836902, 0.01245699, 0.00578265, 0.01228686, 0.00988392, 0.0142442, 0.00815215, 0.01258109, 0.0054696, 0.01215568, 0.01018642, 0.01462404, 0.00822123, 0.01250184, 0.00545965, 0.01199135, 0.01050214, 0.01442049, 0.00847425, 0.01276303, 0.00546144, 0.01221304, 0.01003369, 0.01361565, 0.00821252, 0.01269348, 0.00581889, 0.01212957, 0.00973637, 0.01376237, 0.00798492, 0.01220254, 0.00551158, 0.01207077, 0.00995852, 0.01456581, 0.00814691, 0.01232021, 0.0054946, 0.01183766, 0.01057747, 0.01505013, 0.00862267, 0.01283785, 0.00553627, 0.01219229, 0.01009122, 0.01410305, 0.00851787, 0.01294582, 0.00596772, 0.01245313, 0.00987584, 0.01409662, 0.00823163, 0.0123796, 0.00579408, 0.01256996, 0.01002051, 0.01445301, 0.00829384, 0.01242453, 0.00581455, 0.01218596, 0.01056627, 0.0148999, 0.00861408, 0.01263374, 0.00572451, 0.01247694, 0.01010778, 0.01395334, 0.00838434, 0.01311322, 0.00602166, 0.01252438, 0.00970113, 0.01416796, 0.00809083, 0.01275653, 0.00567644, 0.01261752, 0.00976418, 0.01497846, 0.00832989, 0.01270901, 0.00563197, 0.01245959, 0.01036671, 0.01535784, 0.00868331, 0.01284731, 0.00574678, 0.01275967, 0.00993423, 0.01450024, 0.0084755, 0.01294633, 0.00615276, 0.01286808, 0.00946843, 0.01455786, 0.00832563, 0.01228309, 0.0058201, 0.01283391, 0.00963272, 0.01490219, 0.00814456, 0.0121375, 0.00569283, 0.01252965, 0.01012361, 0.01519844, 0.00847083, 0.01273953, 0.0057615, 0.01321798, 0.00983804, 0.0143995, 0.00856197, 0.01310856, 0.00621842, 0.01334843, 0.00943163, 0.01497498, 0.00838836, 0.01284482, 0.00585485, 0.01325201, 0.00962797, 0.01523228, 0.00825665, 0.01250807, 0.00585663, 0.01266561, 0.01018281, 0.01509735, 0.00819051, 0.01234368, 0.00568336, 0.01244865, 0.00967728, 0.01371217, 0.00792581, 0.01214084, 0.00604817, 0.01275394, 0.00971282, 0.01394735, 0.00814459, 0.01200047, 0.00577287, 0.0129488, 0.00993106, 0.01459153, 0.00816131, 0.01206932, 0.00572718, 0.01284141, 0.01059558, 0.01499583, 0.00862164, 0.01256405, 0.00581024, 0.01323279, 0.01011614, 0.01380931, 0.00853283, 0.01289702, 0.00608524, 0.01297201, 0.00976185, 0.01379479, 0.0082096, 0.01219219, 0.00573542, 0.01299955, 0.00985514, 0.01414759, 0.00820926, 0.01217016, 0.00564475, 0.01261809, 0.01026907, 0.01443528, 0.00842275, 0.01205911, 0.00559101, 0.01246548, 0.00981146, 0.01365132, 0.00860533, 0.01226345, 0.0059298, 0.01251752, 0.00942813, 0.01390698, 0.00857073, 0.01180072, 0.00564214, 0.01266032, 0.00955652, 0.0141405, 0.00844481, 0.0117488, 0.00572247, 0.0124478, 0.00984104, 0.01417488, 0.00882544, 0.01153137, 0.00556578, 0.01179403, 0.0092777, 0.01339153, 0.0086482, 0.01153375, 0.00605908, 0.01173029, 0.009023, 0.01357493, 0.00836117, 0.01103321, 0.00561304, 0.01153364, 0.00916502, 0.01392072, 0.0083855, 0.01143377, 0.00549007, 0.0114148, 0.00966372, 0.01426519, 0.00881698, 0.01186985, 0.00555957, 0.01206335, 0.00938757, 0.01384368, 0.008852, 0.01213458, 0.00595221, 0.01234357, 0.00899872, 0.01396718, 0.00867817, 0.01147538, 0.00562851, 0.01222717, 0.00919715, 0.01406237, 0.00865651, 0.01137144, 0.00558159, 0.01180639, 0.00981344, 0.01434972, 0.00889706, 0.01158394, 0.0054939, 0.01206023, 0.00937697, 0.01362958, 0.00871484, 0.01158995, 0.00582702, 0.01211066, 0.00910774, 0.01365514, 0.00862883, 0.01111285, 0.00550512, 0.01211432, 0.00926584, 0.01413509, 0.00872315, 0.01147139, 0.00559217, 0.01198231, 0.00990668, 0.01452605, 0.00907078, 0.01180506, 0.00551046, 0.01206442, 0.00946582, 0.01367937, 0.00883543, 0.01185565, 0.00592286, 0.01192995, 0.00914689, 0.01357181, 0.0085418, 0.01115509, 0.00555834, 0.01201178, 0.00927552, 0.01395289, 0.00847903, 0.01107376, 0.0054552, 0.01170004, 0.00979997, 0.01448381, 0.00891025, 0.01128644, 0.00549317, 0.01216229, 0.00945288, 0.01384189, 0.00888502, 0.01177614, 0.00605168, 0.01230129, 0.00913242, 0.01386082, 0.00862834, 0.01106489, 0.00565317, 0.01219151, 0.0093694, 0.01414879, 0.00859001, 0.01110174, 0.00572869, 0.01202679, 0.00994814, 0.01452662, 0.00885527, 0.0113339, 0.00568537, 0.01243842, 0.00960312, 0.01388362, 0.00876436, 0.01158623, 0.00608671, 0.01223098, 0.00931839, 0.0140137, 0.008684, 0.01124513, 0.00573765, 0.01234021, 0.00948976, 0.01432435, 0.0088098, 0.01132155, 0.00575021, 0.0122457, 0.00999491, 0.01460396, 0.00919943, 0.01143884, 0.00573636, 0.0125587, 0.00971144, 0.01376829, 0.00891673, 0.01153065, 0.00628275, 0.01259825, 0.00930314, 0.01342637, 0.00859588, 0.01070433, 0.00581492, 0.0126155, 0.00955681, 0.01415967, 0.00870497, 0.01098182, 0.00574577, 0.01257087, 0.01013572, 0.01468521, 0.00911531, 0.01128947, 0.00566159, 0.01288925, 0.00976795, 0.01369325, 0.00924632, 0.01174011, 0.00615055, 0.01288566, 0.0092821, 0.01354639, 0.00913094, 0.01105832, 0.0057451, 0.01261038, 0.00949855, 0.01394327, 0.00917956, 0.01116771, 0.00573416, 0.01239127, 0.00996397, 0.01440536, 0.00961647, 0.01142669, 0.00574735, 0.01269014, 0.0095713, 0.01367896, 0.00927079, 0.0115691, 0.00616083, 0.01273201, 0.00924376, 0.01360433, 0.00889779, 0.01101266, 0.00558228, 0.01281941, 0.00939464, 0.01378669, 0.00880693, 0.01113634, 0.00551916, 0.01260247, 0.00985349, 0.01431575, 0.00924708, 0.011407, 0.00557821, 0.01255559, 0.00949997, 0.01324788, 0.0091654, 0.01165321, 0.00603363, 0.01259012, 0.00931392, 0.01315598, 0.00891235, 0.01109372, 0.00555373, 0.01257071, 0.00945389, 0.01368571, 0.00907357, 0.01124312, 0.0056017, 0.01233222, 0.01007529, 0.01399472, 0.00946742, 0.01166394, 0.00574069, 0.01236495, 0.00969967, 0.01328812, 0.00926543, 0.01183994, 0.00615535, 0.01303561, 0.00944407, 0.01309165, 0.00879881, 0.01106881, 0.00566314, 0.01253582, 0.0095936, 0.0131399, 0.00877299, 0.01119745, 0.00545797, 0.01181938, 0.01002506, 0.01382734, 0.0090364, 0.01131726, 0.00540548, 0.01210551, 0.00961604, 0.01321175, 0.00912047, 0.01170636, 0.00600844, 0.01272791, 0.00927886, 0.01310593, 0.0086724, 0.01122513, 0.00562126, 0.01234666, 0.00946435, 0.01332815, 0.00850737, 0.01134267, 0.0054348, 0.01173443, 0.00991505, 0.01382461, 0.00903352, 0.01153731, 0.00539981, 0.0118244, 0.00947393, 0.01340808, 0.00888022, 0.01166341, 0.00583082, 0.01189327, 0.00925874, 0.01322712, 0.00864417, 0.01096939, 0.00540676, 0.01195487, 0.00948333, 0.01363077, 0.00869515, 0.01098255, 0.00537159, 0.01140935, 0.01006146, 0.01413688, 0.00902478, 0.01124255, 0.00541938, 0.01170331, 0.00968765, 0.01351535, 0.00894223, 0.01145894, 0.00581811, 0.01184193, 0.00941128, 0.013583, 0.00876728, 0.01102139, 0.00544894, 0.01180173, 0.00961229, 0.01388224, 0.00873416, 0.01091303, 0.00533224, 0.01146558, 0.010035, 0.01452373, 0.00914329, 0.01134505, 0.00536598, 0.01169649, 0.00957843, 0.01352523, 0.00899367, 0.01141505, 0.00587693, 0.01186493, 0.00936066, 0.01349975, 0.00883198, 0.01098577, 0.0055056, 0.01197838, 0.00949496, 0.01402446, 0.00884491, 0.01092275, 0.00542085, 0.01157151, 0.01000605, 0.01419022, 0.00906726, 0.01137498, 0.00548817, 0.0117582, 0.00963514, 0.01344848, 0.00901684, 0.01159704, 0.00601927, 0.01183063, 0.00949352, 0.01340232, 0.00872779, 0.01096444, 0.00560161, 0.01202312, 0.00965513, 0.01375248, 0.00864096, 0.01096483, 0.00555856, 0.0116843, 0.01010911, 0.01426922, 0.00902033, 0.01146024, 0.00562329, 0.01200801, 0.00968584, 0.01346062, 0.00888451, 0.01173826, 0.00612763, 0.01205555, 0.00945485, 0.01338435, 0.00874728, 0.01131099, 0.00575294, 0.01211677, 0.00969377, 0.01387902, 0.00879512, 0.01121188, 0.00568289, 0.0116315, 0.01003537, 0.01438597, 0.00924118, 0.01169909, 0.00568526, 0.01198934, 0.00962838, 0.01350229, 0.00921965, 0.01181469, 0.00619946, 0.01202778, 0.00938845, 0.01347807, 0.00887029, 0.01127867, 0.00572939, 0.01188145, 0.00953571, 0.01396837, 0.00864301, 0.01121785, 0.00564131, 0.01168253, 0.00999282, 0.01424566, 0.0089432, 0.01163706, 0.00569041, 0.01199329, 0.00965259, 0.01376154, 0.00886928, 0.01186861, 0.0061814, 0.01211485, 0.00951378, 0.01400002, 0.00867561, 0.01137538, 0.00573838, 0.01215777, 0.00973286, 0.01444628, 0.00838742, 0.0115495, 0.00571483, 0.01221874, 0.01193327, 0.01714498, 0.00830351, 0.01585999, 0.00631137, 0.01299304, 0.0121633, 0.01667167, 0.00894005, 0.01479327, 0.00654364, 0.01235054, 0.01069918, 0.01527791, 0.00841663, 0.0144114, 0.00621745, 0.01243514, 0.01137235, 0.01605637, 0.00828929, 0.01395604, 0.00604169, 0.01202853, 0.01236493, 0.0163155, 0.0086749, 0.01288122, 0.00598643, 0.01241791, 0.01086089, 0.01517305, 0.0086807, 0.0130791, 0.00675007, 0.01309052, 0.0109834, 0.01557083, 0.00838793, 0.01281545, 0.00625961, 0.01290045, 0.01110884, 0.01550387, 0.00831955, 0.01245137, 0.00607897, 0.01213924, 0.01165287, 0.01600089, 0.00834678, 0.01296475, 0.00602655, 0.01226589, 0.01063908, 0.01473239, 0.00832406, 0.012476, 0.00629325, 0.01196919, 0.01024475, 0.01458649, 0.00812456, 0.01206098, 0.00589571, 0.01168163, 0.01044302, 0.01496843, 0.00812733, 0.01177389, 0.00582153, 0.01160052, 0.0110763, 0.01509906, 0.00832853, 0.01202851, 0.0057309, 0.01172347, 0.01039979, 0.0140167, 0.0082549, 0.01247577, 0.00648755, 0.01198299, 0.01027416, 0.01431207, 0.00807342, 0.01247453, 0.00609053, 0.01193159, 0.01053534, 0.01457244, 0.00791572, 0.01185173, 0.00582242, 0.01101532, 0.01073968, 0.01487609, 0.00814495, 0.01211629, 0.00583491, 0.01130641, 0.01024607, 0.01408623, 0.00797246, 0.01236616, 0.00639425, 0.01165918, 0.01012792, 0.01400941, 0.0077429, 0.01205446, 0.00599824, 0.01164796, 0.01033739, 0.01454089, 0.00764512, 0.01236264, 0.00599326, 0.01151145, 0.01075399, 0.01535826, 0.00800466, 0.0130837, 0.00604449, 0.01187258, 0.01021413, 0.0143637, 0.00775785, 0.01333039, 0.00671158, 0.01210013, 0.01024153, 0.0143626, 0.0075969, 0.01330258, 0.00632148, 0.0121066, 0.0105245, 0.01469962, 0.00755814, 0.01293978, 0.00622891, 0.011798, 0.01116183, 0.01557371, 0.00812093, 0.01345887, 0.00635213, 0.01224465, 0.01061618, 0.01470185, 0.00798812, 0.01329186, 0.00680604, 0.01219414, 0.01014926, 0.01446054, 0.00772898, 0.0129077, 0.00639464, 0.01222837, 0.01043313, 0.0147148, 0.00767319, 0.01274081, 0.00632223, 0.01184568, 0.01112836, 0.0155077, 0.0082214, 0.01330614, 0.00630782, 0.01217172, 0.01045758, 0.01461413, 0.00818124, 0.01323182, 0.00680651, 0.01229168, 0.01026084, 0.014424, 0.00780979, 0.01274431, 0.00639468, 0.01224256, 0.01049013, 0.01498135, 0.00758096, 0.01259411, 0.00632327, 0.01175577, 0.0110097, 0.01559776, 0.00794585, 0.01315859, 0.00638867, 0.01216139, 0.01046216, 0.01469196, 0.00791787, 0.01309496, 0.00691699, 0.01211873, 0.01006066, 0.01434318, 0.00772074, 0.01280046, 0.00649815, 0.01219182, 0.01043125, 0.01490601, 0.00757241, 0.01267107, 0.00643483, 0.01179836, 0.01095619, 0.01590085, 0.00796695, 0.01312312, 0.00644559, 0.01208192, 0.01031551, 0.01470647, 0.00794914, 0.01301994, 0.00705848, 0.01221066, 0.01016335, 0.01439515, 0.00769041, 0.01262072, 0.0066395, 0.01220291, 0.01041851, 0.01479279, 0.00764591, 0.01262567, 0.00654773, 0.01167967, 0.01089388, 0.01543662, 0.00794446, 0.01304363, 0.00649464, 0.01202034, 0.01024423, 0.01441797, 0.00788024, 0.0131796, 0.00705113, 0.0121853, 0.01005054, 0.01422163, 0.00771136, 0.01288325, 0.00664848, 0.01234964, 0.01048993, 0.01473776, 0.00748596, 0.0126709, 0.00657069, 0.01179446, 0.01095735, 0.01519952, 0.00775265, 0.01288002, 0.0065858, 0.01210354, 0.01030882, 0.01413994, 0.00767303, 0.01286254, 0.00710438, 0.0120909, 0.01012197, 0.01400498, 0.00745673, 0.0126563, 0.00662823, 0.01216584, 0.01040496, 0.01444956, 0.00742785, 0.0125055, 0.00653798, 0.01179648, 0.01098044, 0.01526764, 0.00776626, 0.0129543, 0.00656603, 0.01219537, 0.01030336, 0.01431216, 0.00774882, 0.01291067, 0.00701745, 0.01219642, 0.01006259, 0.01411548, 0.00742064, 0.01241347, 0.00657457, 0.0121033, 0.01029745, 0.01463386, 0.00732994, 0.01228375, 0.00651297, 0.01163008, 0.01083431, 0.0155765, 0.00775299, 0.01272727, 0.00648177, 0.01193469, 0.01032291, 0.01442908, 0.00780287, 0.0129619, 0.0069977, 0.01202915, 0.01014055, 0.01429359, 0.00758541, 0.01271826, 0.0066199, 0.01204596, 0.01043245, 0.01478924, 0.00740758, 0.01265953, 0.00648498, 0.01161282, 0.01100314, 0.01546164, 0.00764225, 0.01319471, 0.00657185, 0.01199571, 0.01033006, 0.01471705, 0.00767128, 0.01313484, 0.00713725, 0.01203587, 0.01000486, 0.01456367, 0.00751109, 0.012745, 0.00659225, 0.01198071, 0.01021009, 0.01502757, 0.00744614, 0.01251544, 0.00648217, 0.01150315, 0.01075321, 0.01587387, 0.00792828, 0.01291882, 0.00651778, 0.0120816, 0.01032211, 0.0150478, 0.00796907, 0.01321229, 0.00712359, 0.01226401, 0.01006741, 0.014723, 0.00768307, 0.0127334, 0.00670047, 0.01230124, 0.01029553, 0.01502524, 0.00758208, 0.01254538, 0.00661364, 0.01173021, 0.01093899, 0.01566879, 0.00799257, 0.01293871, 0.00656793, 0.01209777, 0.01039948, 0.01459512, 0.00788863, 0.01300568, 0.00700518, 0.01206408, 0.00996959, 0.01431753, 0.00751934, 0.0124522, 0.00644991, 0.01209627, 0.01019631, 0.01476256, 0.00753007, 0.01237841, 0.00642816, 0.01170013, 0.01083973, 0.0155659, 0.00786551, 0.01274424, 0.00641761, 0.01184507, 0.01021708, 0.01444117, 0.00783696, 0.01265592, 0.00691086, 0.01178404, 0.00993657, 0.01391342, 0.00752971, 0.01220955, 0.00649683, 0.01182348, 0.01018133, 0.01439959, 0.00741146, 0.01222853, 0.00649679, 0.01132831, 0.0107468, 0.01486933, 0.00774051, 0.01275142, 0.00650944, 0.01180421, 0.0101866, 0.01407289, 0.00780329, 0.01292928, 0.00703113, 0.01185057, 0.01001517, 0.01395169, 0.00749486, 0.01248938, 0.00660661, 0.01184481, 0.01013185, 0.01416925, 0.00731814, 0.01219937, 0.00650046, 0.01125284, 0.01059788, 0.01465228, 0.00756776, 0.01255512, 0.00652624, 0.01164407, 0.0099937, 0.01392561, 0.00752859, 0.01270831, 0.00700927, 0.01163744, 0.00974155, 0.01362617, 0.00723504, 0.01233387, 0.00657498, 0.01170658, 0.00988981, 0.01425834, 0.00718343, 0.0122463, 0.00646762, 0.01122635, 0.01035751, 0.01488914, 0.00755291, 0.01269388, 0.00651759, 0.01169952, 0.009822, 0.01397131, 0.0075218, 0.01282317, 0.00700682, 0.01173182, 0.00951312, 0.01375223, 0.00723652, 0.01241701, 0.00657737, 0.01173312, 0.00972154, 0.01440515, 0.00717361, 0.01225063, 0.00648172, 0.01123179, 0.01031296, 0.01507604, 0.00759971, 0.01278058, 0.00656785, 0.01163183, 0.00982754, 0.01407244, 0.00755036, 0.01284988, 0.00704157, 0.01169886, 0.00954534, 0.01385716, 0.00709177, 0.01240731, 0.00660599, 0.01163966, 0.00966879, 0.01433167, 0.00693889, 0.01217958, 0.00651116, 0.01105818, 0.00995682, 0.0146211, 0.00726292, 0.01250025, 0.00647952, 0.01145547, 0.00938891, 0.01373289, 0.00717708, 0.01261379, 0.00702586, 0.01138235, 0.00918306, 0.01343717, 0.00692642, 0.01227839, 0.00650289, 0.01148446, 0.00945699, 0.01392196, 0.00701831, 0.01227021, 0.00643677, 0.01120512, 0.01002186, 0.01473577, 0.00737929, 0.01269335, 0.00651561, 0.01165636, 0.00941553, 0.01384832, 0.00739294, 0.01283612, 0.00698497, 0.01156482, 0.00920714, 0.0135513, 0.0070064, 0.01219017, 0.00649831, 0.01146961, 0.00948384, 0.01383489, 0.00699491, 0.01194897, 0.00641923, 0.01113631, 0.01011436, 0.01462291, 0.00744682, 0.01233113, 0.00644925, 0.01158418, 0.00946301, 0.01363945, 0.00752862, 0.01261412, 0.0069607, 0.01142945, 0.0092939, 0.01338727, 0.00728434, 0.01219874, 0.00649576, 0.01159508, 0.00947073, 0.01374401, 0.00728606, 0.01199514, 0.0063785, 0.01113519, 0.00994668, 0.01438255, 0.00766123, 0.01236316, 0.00636149, 0.01142342, 0.00939042, 0.01352795, 0.00759746, 0.01256935, 0.00687094, 0.01125021, 0.00909244, 0.01325954, 0.00729035, 0.01208025, 0.00643726, 0.01125842, 0.00933507, 0.01348794, 0.00733023, 0.0119665, 0.00641972, 0.01092025, 0.00992899, 0.01438305, 0.00783281, 0.01236377, 0.00646597, 0.01135539, 0.00944379, 0.01346486, 0.00774737, 0.01247941, 0.00689994, 0.01127756, 0.00914761, 0.01316543, 0.00739103, 0.01188062, 0.00647303, 0.01133155, 0.0093257, 0.01354248, 0.00736026, 0.01175466, 0.00640138, 0.0107742, 0.00980345, 0.0141752, 0.00778604, 0.01212694, 0.00645084, 0.01125304, 0.00932084, 0.01326145, 0.00774344, 0.01232845, 0.00695147, 0.01133406, 0.00917735, 0.01308942, 0.00746053, 0.01192824, 0.0065209, 0.01146514, 0.00942992, 0.0135733, 0.00753063, 0.01180004, 0.00644107, 0.01098552, 0.00991835, 0.0143026, 0.00799999, 0.01224309, 0.00643984, 0.01136298, 0.00939983, 0.01337711, 0.00793673, 0.01220212, 0.00692891, 0.01122923, 0.00908542, 0.012981, 0.00753657, 0.01175843, 0.00646744, 0.01118654, 0.00928959, 0.0133719, 0.00761707, 0.01174563, 0.00642502, 0.01079711, 0.00973991, 0.01404707, 0.00798144, 0.01216894, 0.00643573, 0.01131808, 0.00931315, 0.01320192, 0.00793778, 0.01238139, 0.00693084, 0.01136867, 0.0090428, 0.01292844, 0.00756215, 0.01192787, 0.00649012, 0.01137572, 0.00921658, 0.01338088, 0.00755033, 0.01179742, 0.00643111, 0.01077748, 0.00962183, 0.01394358, 0.00788237, 0.01216335, 0.00645726, 0.01120101, 0.00915682, 0.01307765, 0.00786863, 0.01219559, 0.00691354, 0.01128569, 0.00892791, 0.01300375, 0.00769436, 0.01185617, 0.00649123, 0.01131764, 0.00918093, 0.01353739, 0.00772242, 0.01172819, 0.00639445, 0.01078608, 0.00956538, 0.01409753, 0.00806409, 0.01206646, 0.00641363, 0.0112217, 0.00913566, 0.01332658, 0.00793438, 0.01224361, 0.00689711, 0.01118389, 0.008869, 0.01312545, 0.00774116, 0.01176849, 0.00647164, 0.01124051, 0.00909325, 0.01351713, 0.00770883, 0.01165491, 0.00636827, 0.01070654, 0.00951655, 0.0142191, 0.00820186, 0.01203667, 0.00640218, 0.01113287, 0.00920286, 0.01344365, 0.00809277, 0.01220685, 0.00691388, 0.01117336, 0.00896584, 0.01317658, 0.00779356, 0.01179058, 0.00650152, 0.01125561, 0.00916793, 0.01347659, 0.00784744, 0.01177002, 0.00642791, 0.0107028, 0.00950462, 0.01424033, 0.00821524, 0.01211011, 0.00643333, 0.01102159, 0.00904958, 0.01331064, 0.00800631, 0.0123052, 0.00682985, 0.01100131, 0.0087965, 0.01309676, 0.00768085, 0.01174791, 0.00636676, 0.01113412, 0.00914072, 0.01356049, 0.00782574, 0.01172379, 0.00635043, 0.01068445, 0.00946742, 0.0141775, 0.00816248, 0.01211297, 0.00636601, 0.01115311, 0.00900685, 0.01332288, 0.00808433, 0.0121411, 0.00676104, 0.01109708, 0.0087257, 0.01293069, 0.00763221, 0.01157736, 0.0063095, 0.01094681, 0.0089052, 0.01323887, 0.00758592, 0.01148624, 0.00622556, 0.01047601, 0.00938401, 0.01403903, 0.00800863, 0.01193566, 0.00624656, 0.01093429, 0.00893792, 0.01323091, 0.00792462, 0.01210699, 0.00669421, 0.01100506, 0.00860394, 0.01298156, 0.00761292, 0.01165307, 0.00629859, 0.01113498, 0.00890252, 0.01348108, 0.00768204, 0.01163774, 0.00622408, 0.01068296, 0.00930043, 0.01406698, 0.00801376, 0.01201759, 0.00625516, 0.01105278, 0.00883804, 0.01323845, 0.00791993, 0.01215403, 0.00669614, 0.01103624, 0.00858036, 0.01297607, 0.00756797, 0.01173372, 0.00627913, 0.01104611, 0.00880413, 0.01331605, 0.00760773, 0.01177185, 0.00625902, 0.01068419, 0.00922465, 0.01407045, 0.00797537, 0.0121699, 0.00632847, 0.01118913, 0.00879302, 0.01324878, 0.00779727, 0.01231848, 0.00679657, 0.01116705, 0.00859717, 0.01290323, 0.00745679, 0.01172182, 0.00638866, 0.01108407, 0.00879952, 0.01338911, 0.00747291, 0.01159657, 0.00627146, 0.01058712, 0.00919819, 0.014019, 0.00788824, 0.01192372, 0.00626107, 0.01108948, 0.00871931, 0.01318363, 0.00784891, 0.01210781, 0.00670913, 0.01105825, 0.00854547, 0.01306237, 0.00745456, 0.0116131, 0.00628421, 0.01127238, 0.00882649, 0.01347209, 0.0075366, 0.01152618, 0.00622478, 0.01079938, 0.00923048, 0.01404846, 0.00790895, 0.01189984, 0.0062316, 0.01118917, 0.00881082, 0.01315263, 0.00770669, 0.01196311, 0.00663757, 0.01106966, 0.0085599, 0.0129114, 0.00733952, 0.01141411, 0.00622976, 0.01111391, 0.00882867, 0.01329703, 0.00748355, 0.01139829, 0.00619078, 0.01067519, 0.00923171, 0.01394533, 0.00791907, 0.01186361, 0.00624254, 0.01115923, 0.00885553, 0.01316662, 0.00792103, 0.01189046, 0.00665998, 0.01111553, 0.00861602, 0.01283002, 0.0075326, 0.01137698, 0.00625164, 0.01114235, 0.00887793, 0.01320823, 0.00760376, 0.01118702, 0.00618742, 0.01063442, 0.00928082, 0.01389666, 0.00787908, 0.01157529, 0.00618795, 0.01094208, 0.0088692, 0.01313605, 0.00781484, 0.01176036, 0.00667513, 0.01102783, 0.0086412, 0.01297159, 0.00757493, 0.01147752, 0.00628694, 0.01118775, 0.00886785, 0.01343752, 0.00772, 0.01141929, 0.00623332, 0.01074752, 0.00930035, 0.01410991, 0.00807506, 0.01182643, 0.00627065, 0.01115547, 0.0089089, 0.0132331, 0.00792934, 0.01204044, 0.00676525, 0.01121402, 0.00865889, 0.01302458, 0.00762245, 0.01150849, 0.00630717, 0.01127411, 0.00893392, 0.0134566, 0.00764526, 0.01150524, 0.00620876, 0.01084349, 0.00931386, 0.01421242, 0.00807389, 0.01211166, 0.00628979, 0.01133521, 0.00891026, 0.01339653, 0.00807314, 0.01244804, 0.00673058, 0.01134102, 0.00880019, 0.01320638, 0.00775676, 0.01190955, 0.00633553, 0.0113329, 0.00900987, 0.01360118, 0.00771796, 0.01164127, 0.00627728, 0.01088561, 0.00942411, 0.01439375, 0.00810094, 0.01208325, 0.0062904, 0.01133648, 0.00896231, 0.0135322, 0.00806826, 0.01229946, 0.00676984, 0.01139024, 0.00869208, 0.01333167, 0.00772267, 0.01174034, 0.00634151, 0.01130338, 0.00892081, 0.01378425, 0.00779248, 0.0116154, 0.00621309, 0.01087389, 0.00929575, 0.01456445, 0.00811283, 0.01197633, 0.00624807, 0.01126019, 0.0088668, 0.01363429, 0.00799388, 0.01211142, 0.00671423, 0.01125839, 0.00863064, 0.01337076, 0.00762173, 0.0116427, 0.00629866, 0.01126403, 0.00884363, 0.01383847, 0.00767398, 0.01154144, 0.00622527, 0.01082953, 0.00928877, 0.0145596, 0.00810441, 0.01205738, 0.00629893, 0.01133844, 0.00894451, 0.01371728, 0.00805032, 0.01231211, 0.00677727, 0.01132851, 0.00877084, 0.01339381, 0.00770726, 0.01166294, 0.00636419, 0.01131993, 0.00904333, 0.01382181, 0.00782187, 0.01162568, 0.00627426, 0.01077717, 0.00936263, 0.01440996, 0.00808191, 0.01179639, 0.00622169, 0.01119853, 0.00891248, 0.0135393, 0.00795932, 0.01186363, 0.00670672, 0.01120985, 0.00874376, 0.01327494, 0.00757255, 0.01135612, 0.00625672, 0.01118181, 0.00899922, 0.01369507, 0.00761327, 0.01128757, 0.00616904, 0.01067122, 0.0093387, 0.01432684, 0.00807556, 0.01180902, 0.00619541, 0.0111149, 0.00894625, 0.01335523, 0.00788357, 0.01188683, 0.00664537, 0.01117125, 0.00869947, 0.01301385, 0.00761297, 0.01137601, 0.00621604, 0.01109982, 0.00893922, 0.01352806, 0.00769238, 0.01128495, 0.00612251, 0.01071519, 0.00945761, 0.01434795, 0.00812096, 0.01164081, 0.00618615, 0.01109328, 0.0090426, 0.01330692, 0.00793989, 0.01197237, 0.00676124, 0.01121849, 0.00884269, 0.01312694, 0.00754787, 0.01165284, 0.00629959, 0.01114766, 0.00917022, 0.0136875, 0.00769922, 0.01155142, 0.00630163, 0.010699, 0.00954078, 0.01425739, 0.00804786, 0.01179683, 0.00631764, 0.01118347, 0.00922851, 0.01332305, 0.00785261, 0.01186175, 0.00676429, 0.01129968, 0.00897854, 0.01303939, 0.0075809, 0.01125138, 0.0062977, 0.01117676, 0.00926152, 0.01354865, 0.0076864, 0.0112488, 0.00628739, 0.01087921, 0.00960725, 0.01420513, 0.00808549, 0.01167695, 0.00629221, 0.01127139, 0.00924641, 0.01335362, 0.00790804, 0.01174688, 0.00673299, 0.01121109, 0.00901375, 0.01309645, 0.0075931, 0.01132024, 0.00631644, 0.01131084, 0.00927236, 0.01345627, 0.00768496, 0.01120118, 0.00628147, 0.01087418, 0.00948853, 0.01404146, 0.00802747, 0.01150623, 0.00630894, 0.01125712, 0.00915255, 0.01324934, 0.00782923, 0.01168426, 0.00682884, 0.01135117, 0.00891206, 0.01288544, 0.00755496, 0.01127777, 0.0063596, 0.01140363, 0.00915577, 0.01341697, 0.00759208, 0.0111856, 0.00631503, 0.0110423, 0.00946223, 0.01417828, 0.00801929, 0.0116492, 0.00629752, 0.0114971, 0.00910889, 0.01330623, 0.00783285, 0.01178403, 0.00672132, 0.01140058, 0.00889625, 0.01300737, 0.00744363, 0.01121975, 0.00626659, 0.01135556, 0.00905953, 0.01338096, 0.00748045, 0.01108016, 0.00620339, 0.01097469, 0.00933512, 0.0140394, 0.00784537, 0.0115273, 0.00623505, 0.01125541, 0.0090197, 0.01326889, 0.00778138, 0.01170482, 0.00668082, 0.01125534, 0.00880181, 0.01297737, 0.00745121, 0.01118232, 0.00625428, 0.01120709, 0.00897944, 0.01332491, 0.00749557, 0.01102384, 0.00616439, 0.010824, 0.00928974, 0.01397098, 0.007801, 0.01129084, 0.00616945, 0.01111739, 0.00890535, 0.01319138, 0.00769069, 0.01149424, 0.00661646, 0.01110799, 0.00873186, 0.01294992, 0.00738157, 0.01104948, 0.00620906, 0.01118606, 0.00900188, 0.01342448, 0.0075007, 0.01101007, 0.00616267, 0.01078932, 0.00934491, 0.01412525, 0.00794858, 0.01141738, 0.00623421, 0.01120478, 0.00897384, 0.01330275, 0.00784273, 0.01159626, 0.00669296, 0.01125461, 0.00877856, 0.01305977, 0.0074579, 0.01098569, 0.00622008, 0.01121818, 0.00899327, 0.01341768, 0.00747313, 0.01085789, 0.00618407, 0.0108166, 0.00935592, 0.01407324, 0.00784153, 0.01124495, 0.00618504, 0.01117634, 0.00896342, 0.013275, 0.00772989, 0.01144261, 0.00663357, 0.01125736, 0.00880297, 0.01307802, 0.0074533, 0.01099892, 0.00619915, 0.01128948, 0.0090448, 0.01351553, 0.00755936, 0.01087604, 0.0061642, 0.01089284, 0.00933505, 0.01410459, 0.00787962, 0.01129338, 0.00615477, 0.01116492, 0.00896481, 0.01325676, 0.00777883, 0.01141663, 0.00665344, 0.01111617, 0.00876395, 0.01306661, 0.0074305, 0.01100543, 0.00622123, 0.01109121, 0.00900188, 0.0134459, 0.00742059, 0.01096755, 0.00618801, 0.01073913, 0.00933322, 0.01409525, 0.00781687, 0.01145546, 0.0062825, 0.01117112, 0.00897543, 0.01331971, 0.00776599, 0.01164762, 0.00677969, 0.01126145, 0.0088085, 0.01299932, 0.00741828, 0.01120414, 0.00634138, 0.01118642, 0.00900376, 0.01337026, 0.00748634, 0.01103811, 0.0062872, 0.01079221, 0.00938128, 0.01411539, 0.00785075, 0.01137963, 0.00630126, 0.01105523, 0.00889981, 0.01318974, 0.00773232, 0.01157306, 0.0067671, 0.01118568, 0.00875306, 0.01299803, 0.00745165, 0.01105636, 0.00628527, 0.01109966, 0.00894984, 0.01345634, 0.00749014, 0.01102938, 0.00624589, 0.01072009, 0.00925633, 0.01419963, 0.00781896, 0.01137864, 0.00624768, 0.01106018, 0.00882339, 0.01327807, 0.00773985, 0.01155699, 0.0066691, 0.01095644, 0.00869939, 0.01303948, 0.00747654, 0.01094075, 0.00623306, 0.01092197, 0.00884391, 0.01355437, 0.00736553, 0.01080181, 0.00614363, 0.0105476, 0.0091276, 0.0141203, 0.00780873, 0.01115332, 0.00621337, 0.01099418, 0.00876756, 0.0133891, 0.00778199, 0.01142517, 0.00662125, 0.01101438, 0.0086314, 0.01332333, 0.00749038, 0.01090149, 0.00618032, 0.01102958, 0.00885143, 0.01361967, 0.00755675, 0.0107325, 0.00612256, 0.01054374, 0.00916504, 0.01423327, 0.00781582, 0.01099025, 0.00618313, 0.01089615, 0.00874109, 0.01331432, 0.00756385, 0.01120409, 0.00659313, 0.01086786, 0.00847093, 0.01328004, 0.00719068, 0.0107146, 0.00618868, 0.01098072, 0.00881856, 0.01380106, 0.00725769, 0.01065437, 0.0061381, 0.0106595, 0.00899256, 0.01428445, 0.00759139, 0.01097426, 0.00613403, 0.01105039, 0.00855624, 0.01347299, 0.00758047, 0.01122132, 0.00661762, 0.01103061, 0.00856631, 0.01324057, 0.00725971, 0.01074638, 0.00619207, 0.01094895, 0.00874431, 0.01355049, 0.00728911, 0.01080296, 0.00607651, 0.01059294, 0.00910492, 0.01436793, 0.00773406, 0.01148607, 0.00619125, 0.01102728, 0.00871115, 0.01342882, 0.00761299, 0.01158378, 0.006672, 0.01115039, 0.0086047, 0.01327599, 0.00734479, 0.01111235, 0.00622835, 0.01112938, 0.00882201, 0.01364654, 0.00739081, 0.01095412, 0.00615271, 0.01077713, 0.00913151, 0.01426364, 0.00780056, 0.01137523, 0.00620173, 0.01112436, 0.00876999, 0.0133881, 0.00773552, 0.01156391, 0.00667458, 0.01125837, 0.00865059, 0.0133916, 0.00747017, 0.0110824, 0.00628647, 0.01127887, 0.00900548, 0.01372125, 0.00752775, 0.01110412, 0.00623883, 0.01086801, 0.0092573, 0.01434107, 0.00794223, 0.01144375, 0.00626344, 0.01125172, 0.00887281, 0.01336543, 0.00780364, 0.01151663, 0.00672335, 0.01124471, 0.00865029, 0.01323132, 0.00747374, 0.01107242, 0.00634657, 0.01120073, 0.00883649, 0.01355781, 0.00745315, 0.01096443, 0.00627316, 0.01074001, 0.00898167, 0.01426576, 0.00778831, 0.01136344, 0.00630294, 0.01121982, 0.00871706, 0.01345178, 0.00769381, 0.01167107, 0.00680232, 0.01123397, 0.00863542, 0.01336692, 0.00737712, 0.0111993, 0.00641736, 0.01131005, 0.00891569, 0.01375515, 0.0074467, 0.01107855, 0.00633149, 0.01085373, 0.00914496, 0.01440336, 0.00778958, 0.01138008, 0.00631488, 0.01108871, 0.00875898, 0.01337634, 0.00771813, 0.01159277, 0.00677077, 0.01115741, 0.00858583, 0.01320407, 0.00741796, 0.01113054, 0.00631022, 0.01115543, 0.00882883, 0.01358361, 0.00749577, 0.01100543, 0.00621323, 0.01082672, 0.00910417, 0.01419652, 0.0079056, 0.01140996, 0.00628427, 0.01124571, 0.00880235, 0.01329589, 0.00779396, 0.01160264, 0.00676206, 0.01126213, 0.00866959, 0.01322997, 0.00747061, 0.01114824, 0.00635204, 0.01128008, 0.00884144, 0.01360494, 0.00752563, 0.01098469, 0.00631926, 0.01077703, 0.00929219, 0.01463927, 0.00798844, 0.01153543, 0.00628853, 0.01118008, 0.00889766, 0.01360706, 0.00790435, 0.01170856, 0.00682121, 0.01120686, 0.00878771, 0.01351646, 0.00753739, 0.0112565, 0.0063815, 0.01122556, 0.00896505, 0.01389273, 0.00761887, 0.0112572, 0.00639271, 0.01084331, 0.00918519, 0.01433824, 0.00806198, 0.01172773, 0.00638303, 0.011253, 0.00884762, 0.01352405, 0.00795573, 0.01190242, 0.00688482, 0.01129995, 0.00868827, 0.01343926, 0.00768735, 0.0114127, 0.00645011, 0.01120587, 0.00887454, 0.01366467, 0.00777219, 0.01128495, 0.00639088, 0.01084006, 0.00916922, 0.0142508, 0.00806889, 0.01165306, 0.00638801, 0.01119592, 0.00880682, 0.01333803, 0.00793151, 0.0118758, 0.00691578, 0.01127877, 0.00865651, 0.01322804, 0.00751433, 0.01139661, 0.00648028, 0.01119448, 0.00887454, 0.01352321, 0.00757407, 0.01125452, 0.00640829, 0.01072219, 0.0090833, 0.01408377, 0.00785902, 0.01168434, 0.00637788, 0.01105022, 0.00874915, 0.01320592, 0.00777367, 0.01187554, 0.0068564, 0.01117706, 0.0086059, 0.01314124, 0.0073968, 0.0114479, 0.00640827, 0.01119613, 0.00881637, 0.01346863, 0.00747795, 0.01120861, 0.00629841, 0.01082076, 0.00901859, 0.01393903, 0.00777405, 0.01152503, 0.00623834, 0.01114709, 0.00860052, 0.01301084, 0.007649, 0.01166088, 0.0067346, 0.01110876, 0.00844248, 0.01288846, 0.00729813, 0.01116697, 0.0063009, 0.01107671, 0.0087193, 0.01320081, 0.00738634, 0.01109876, 0.00622773, 0.01070567, 0.00895022, 0.01381062, 0.00776323, 0.01148079, 0.00625735, 0.01099725, 0.00862712, 0.01296508, 0.00765559, 0.01161562, 0.0067488, 0.01104653, 0.00844278, 0.01282726, 0.00733794, 0.01116051, 0.00628608, 0.01100708, 0.00865268, 0.01310228, 0.00735866, 0.01103507, 0.00622313, 0.01062605, 0.00897908, 0.01379212, 0.00775902, 0.01146064, 0.0062607, 0.01087096, 0.00858793, 0.01295726, 0.00765531, 0.01161823, 0.00670211, 0.01087736, 0.00838853, 0.01273059, 0.00730611, 0.01106474, 0.00626679, 0.01094769, 0.00867074, 0.01305731, 0.00738283, 0.0109741, 0.00620289, 0.01055385, 0.00893673, 0.01378877, 0.00776873, 0.01133558, 0.00626291, 0.01089182, 0.00869062, 0.01297742, 0.0077063, 0.0115165, 0.00675491, 0.01085442, 0.0085172, 0.01283571, 0.00735506, 0.01109583, 0.00628154, 0.01078352, 0.00871304, 0.01314091, 0.00742968, 0.0109189, 0.00618234, 0.01036298, 0.00895046, 0.01382451, 0.00781122, 0.01132979, 0.00623114, 0.0107035, 0.00869666, 0.01299094, 0.00773765, 0.01156783, 0.00671635, 0.01074231, 0.00853124, 0.01277484, 0.00738234, 0.01101438, 0.00627265, 0.01080824, 0.00868716, 0.01312145, 0.00736426, 0.01095903, 0.00629134, 0.01032085, 0.00894142, 0.01382363, 0.00777479, 0.0114123, 0.00630484, 0.01060933, 0.0086308, 0.01302262, 0.00758508, 0.01159042, 0.00678778, 0.01062348, 0.00839663, 0.01295715, 0.00721569, 0.01102547, 0.0064451, 0.01069076, 0.00854246, 0.01313528, 0.00739972, 0.01100131, 0.00638897, 0.01049178, 0.00891674, 0.01386628, 0.00782267, 0.01155748, 0.00637552, 0.01093913, 0.00858884, 0.01295065, 0.00776561, 0.01171961, 0.00684742, 0.01096611, 0.00845203, 0.01285053, 0.00748186, 0.0112589, 0.00645186, 0.01101269, 0.00872362, 0.01313365, 0.00753491, 0.01114412, 0.00637185, 0.01062104, 0.00902784, 0.01382999, 0.00791608, 0.01160322, 0.00638479, 0.01108075, 0.00870811, 0.01306275, 0.00784098, 0.01180777, 0.00685518, 0.01106138, 0.0085612, 0.01287183, 0.00748535, 0.01128406, 0.00639655, 0.01110462, 0.0087542, 0.01322434, 0.0075437, 0.01107445, 0.00631941, 0.0106305, 0.00904951, 0.01390076, 0.00782797, 0.01153711, 0.00632575, 0.01101693, 0.0086987, 0.01307704, 0.00775501, 0.0117136, 0.00679177, 0.01101141, 0.00852119, 0.01293243, 0.00740474, 0.01121544, 0.00636307, 0.01103476, 0.00869261, 0.01327547, 0.00743141, 0.01101797, 0.00628486, 0.01062983, 0.00904237, 0.01395292, 0.0078032, 0.01146137, 0.00632973, 0.01096062, 0.00869564, 0.01308017, 0.00769462, 0.01156288, 0.00680123, 0.0110058, 0.00851518, 0.01291479, 0.00736524, 0.01114757, 0.00639201, 0.01099594, 0.00872042, 0.01328911, 0.00742833, 0.01108654, 0.00633632, 0.01063617, 0.00896416, 0.01394044, 0.00780298, 0.01153723, 0.00637055, 0.01101306, 0.00860905, 0.01306793, 0.00768352, 0.01174745, 0.00682621, 0.01099924, 0.00846673, 0.01296356, 0.0073569, 0.01131462, 0.00639546, 0.01104128, 0.00866978, 0.01328325, 0.00745242, 0.01111031, 0.00635991, 0.01067517, 0.00900162, 0.01404962, 0.00781763, 0.01157785, 0.00638856, 0.01102449, 0.00865987, 0.0132223, 0.00772791, 0.0117805, 0.0068348, 0.01099647, 0.00853502, 0.01310429, 0.00740086, 0.01137733, 0.00642951, 0.01099193, 0.00873747, 0.01341015, 0.00747763, 0.01126022, 0.00639527, 0.01060702, 0.00899348, 0.01403586, 0.00789649, 0.01181771, 0.00643435, 0.01095856, 0.00871648, 0.01329675, 0.00781478, 0.01206099, 0.00690073, 0.01107596, 0.00867212, 0.0133204, 0.00753358, 0.01171667, 0.00649237, 0.01113652, 0.0088454, 0.01381205, 0.00753949, 0.0114343, 0.00641001, 0.01069034, 0.00912411, 0.01450021, 0.00787978, 0.0117402, 0.00643563, 0.01101608, 0.00873854, 0.01342075, 0.00780626, 0.01195505, 0.00690309, 0.01095842, 0.00855575, 0.01329594, 0.00748522, 0.01148627, 0.0064721, 0.01102599, 0.00878001, 0.01361199, 0.00749492, 0.01130299, 0.00638431, 0.01057006, 0.00905501, 0.01420963, 0.007878, 0.0117624, 0.00644342, 0.01096658, 0.00868606, 0.01327679, 0.00781032, 0.0119303, 0.00690846, 0.01092105, 0.00851087, 0.01316189, 0.0074403, 0.01152412, 0.00647572, 0.01099555, 0.0087142, 0.01345643, 0.00748618, 0.01126863, 0.00636501, 0.01055848, 0.00903551, 0.01412225, 0.00784048, 0.01176084, 0.00641372, 0.01092709, 0.00872935, 0.01333565, 0.00775485, 0.01189476, 0.00686827, 0.01094189, 0.00852818, 0.01315919, 0.00742445, 0.01143189, 0.00642251, 0.01095184, 0.00863932, 0.01343893, 0.00744066, 0.01126066, 0.00634824, 0.01051758, 0.00894166, 0.01403653, 0.00778395, 0.01172841, 0.00643061, 0.01086173, 0.00862888, 0.01321511, 0.00772733, 0.01181951, 0.00692199, 0.01089915, 0.00849039, 0.01307375, 0.00738758, 0.01136181, 0.00646621, 0.0109195, 0.0086644, 0.01337718, 0.0074678, 0.01117805, 0.00640774, 0.01052812, 0.00896106, 0.01405848, 0.00780687, 0.01157974, 0.00643928, 0.01087746, 0.00862424, 0.0132427, 0.0076907, 0.01182749, 0.00690323, 0.01084419, 0.00849698, 0.01314822, 0.00739021, 0.01136057, 0.00647863, 0.01085612, 0.00868642, 0.01347718, 0.00740792, 0.01117283, 0.00637246, 0.01049681, 0.00897919, 0.01421738, 0.0078192, 0.01162227, 0.00639497, 0.01087759, 0.00864949, 0.0133646, 0.007704, 0.01177058, 0.00689407, 0.01079177, 0.00848282, 0.01316242, 0.0073989, 0.01138618, 0.00648117, 0.01084167, 0.00867261, 0.01347516, 0.0073881, 0.01116678, 0.00636798, 0.0104427, 0.00893451, 0.01410971, 0.00778538, 0.01166095, 0.00643675, 0.01081042, 0.00864117, 0.01331591, 0.00761671, 0.01174485, 0.00688978, 0.01084748, 0.00850492, 0.01312136, 0.00729664, 0.01127428, 0.00646321, 0.01078706, 0.00866644, 0.01337929, 0.00733288, 0.01109693, 0.00636423, 0.01043712, 0.00893228, 0.01411686, 0.0077721, 0.01161971, 0.00645466, 0.0108738, 0.00865448, 0.01327582, 0.00769735, 0.01183125, 0.00698539, 0.01084203, 0.00850059, 0.01311785, 0.00735004, 0.01137684, 0.00655789, 0.01087644, 0.00875062, 0.01346889, 0.00740351, 0.01123601, 0.00647528, 0.0104085, 0.00899277, 0.01411679, 0.00778803, 0.01182088, 0.00654089, 0.01083356, 0.00871378, 0.01333004, 0.00772291, 0.01199925, 0.00700074, 0.01084816, 0.00860212, 0.01317753, 0.00739774, 0.01156835, 0.00658117, 0.01088248, 0.00879703, 0.01351796, 0.00746385, 0.01138494, 0.00649945, 0.01046506, 0.0090544, 0.01415545, 0.00779143, 0.01174503, 0.00652267, 0.01091625, 0.00869057, 0.0132911, 0.00770019, 0.01198513, 0.00703481, 0.01095968, 0.00857679, 0.01315582, 0.00740043, 0.0115123, 0.00661764, 0.01102884, 0.00879565, 0.01354197, 0.00745499, 0.01132294, 0.00651605, 0.01063614, 0.00910194, 0.01422007, 0.00782417, 0.01180191, 0.00657163, 0.0109551, 0.00883878, 0.01350587, 0.00771903, 0.0119784, 0.0070724, 0.01102942, 0.008617, 0.01338241, 0.00746446, 0.01151146, 0.00661576, 0.01105762, 0.00882558, 0.01367551, 0.007439, 0.0113743, 0.00651699, 0.0105822, 0.00898944, 0.01431577, 0.00781154, 0.01182591, 0.00659278, 0.01096864, 0.00868894, 0.01339816, 0.00773286, 0.01191429, 0.00705771, 0.01098075, 0.00854618, 0.01322162, 0.00741932, 0.01146127, 0.00661238, 0.01106393, 0.00876114, 0.01362259, 0.00745964, 0.01138946, 0.00651107, 0.01054757, 0.00897537, 0.01425174, 0.00782989, 0.01185491, 0.00654578, 0.01099285, 0.00876236, 0.01339686, 0.00779157, 0.01191969, 0.00708251, 0.01097392, 0.00857136, 0.01316972, 0.00746617, 0.01148656, 0.00658417, 0.01097278, 0.00878059, 0.01356471, 0.00746459, 0.01128296, 0.00648593, 0.01050611, 0.00898873, 0.01410119, 0.00782621, 0.01170211, 0.00653106, 0.01088379, 0.00868648, 0.01327873, 0.00770644, 0.01186894, 0.00700531, 0.01090148, 0.00853195, 0.01307334, 0.00738154, 0.01152515, 0.00658212, 0.01094595, 0.00875234, 0.01337626, 0.00738989, 0.01124273, 0.00645938, 0.01054344, 0.00895164, 0.01407261, 0.00777984, 0.0117132, 0.00651886, 0.01084986, 0.00865045, 0.01325738, 0.00768568, 0.01181564, 0.00702316, 0.01081661, 0.00850776, 0.01299144, 0.00741211, 0.01144214, 0.00659072, 0.01083732, 0.00875989, 0.01331416, 0.0074546, 0.01129673, 0.00649531, 0.01044352, 0.00900128, 0.01392426, 0.00782599, 0.01184601, 0.00656493, 0.01082523, 0.00878042, 0.01310353, 0.00772645, 0.01198182, 0.00707456, 0.01089549, 0.00859614, 0.01294339, 0.00739733, 0.01160253, 0.00664772, 0.01097974, 0.00890531, 0.01332774, 0.00741798, 0.01145687, 0.00654256, 0.01053737, 0.00916657, 0.0139552, 0.00774444, 0.01193473, 0.00660863, 0.01087135, 0.00888572, 0.01329269, 0.00760869, 0.01216262, 0.00713491, 0.01092072, 0.00892368, 0.01323408, 0.00734101, 0.01187175, 0.00667244, 0.01104231, 0.00932895, 0.01341895, 0.00732524, 0.01153478, 0.00654733, 0.01060419, 0.00941842, 0.01405409, 0.00769214, 0.0120321, 0.00661898, 0.01100359, 0.00907191, 0.01318279, 0.00761431, 0.01200781, 0.00711327, 0.01095992, 0.00885972, 0.01298423, 0.00730344, 0.01164207, 0.00668639, 0.0109768, 0.00902191, 0.01343634, 0.00732085, 0.01139776, 0.00655681, 0.01055189, 0.00922833, 0.01410951, 0.00770732, 0.01201568, 0.00662102, 0.01102869, 0.00895501, 0.01324541, 0.00763505, 0.01211226, 0.00716337, 0.01104985, 0.00887055, 0.01308832, 0.00734543, 0.01171516, 0.00674585, 0.01105844, 0.00903051, 0.01343656, 0.00730096, 0.01148687, 0.00657943, 0.01046128, 0.00901969, 0.01396205, 0.00765459, 0.01199895, 0.0066288, 0.01095046, 0.00883084, 0.01323668, 0.00757055, 0.01219556, 0.00715367, 0.01098845, 0.00880732, 0.01314846, 0.00731673, 0.01185924, 0.0067303, 0.01096112, 0.00897913, 0.01344943, 0.00732432, 0.01146674, 0.00658576, 0.01045028, 0.00933183, 0.01418374, 0.00771491, 0.01195872, 0.00659017, 0.01091303, 0.0090045, 0.01333758, 0.00765119, 0.01207871, 0.00707284, 0.01102762, 0.008759, 0.01322163, 0.00735634, 0.01169418, 0.00661779, 0.0110107, 0.00906999, 0.01356721, 0.00739435, 0.01152461, 0.00655107, 0.01060861, 0.00939325, 0.01444473, 0.00779848, 0.0120175, 0.00663347, 0.01101567, 0.00898644, 0.01352327, 0.00769978, 0.0122314, 0.00717012, 0.01107515, 0.00880737, 0.01347675, 0.00751639, 0.01179344, 0.00670418, 0.01104297, 0.00908756, 0.01374697, 0.00747931, 0.01140462, 0.00662307, 0.01065609, 0.00934994, 0.01432523, 0.00786181, 0.01194945, 0.0066354, 0.01096642, 0.00888643, 0.0133815, 0.00779208, 0.01201501, 0.00719357, 0.01099598, 0.00871447, 0.01319501, 0.00748547, 0.0116048, 0.00677959, 0.01102505, 0.00893294, 0.0135923, 0.00751663, 0.01144339, 0.00660718, 0.01061786, 0.0091809, 0.01423016, 0.00787136, 0.01199311, 0.00666329, 0.01103443, 0.008843, 0.01335052, 0.00777222, 0.01206203, 0.00715216, 0.0109965, 0.00872828, 0.01316851, 0.00746444, 0.01161361, 0.00676001, 0.01106428, 0.00893162, 0.01351279, 0.00750742, 0.01140395, 0.00664846, 0.01060578, 0.00914414, 0.01427053, 0.0078836, 0.01192937, 0.00674365, 0.01111958, 0.00884386, 0.01342219, 0.00777356, 0.01213353, 0.00725681, 0.01121434, 0.00874245, 0.0133312, 0.00750628, 0.01176967, 0.00686058, 0.01125653, 0.00893875, 0.01372512, 0.00750575, 0.01155867, 0.00670454, 0.01076607, 0.00919419, 0.01443632, 0.0078777, 0.01209944, 0.00675313, 0.01112659, 0.00885821, 0.0135896, 0.00778372, 0.01223188, 0.00728416, 0.01130047, 0.00873439, 0.01347671, 0.00752285, 0.01178776, 0.00682867, 0.01124855, 0.00891867, 0.01376684, 0.00753587, 0.01158998, 0.00677246, 0.01086295, 0.00923542, 0.01458481, 0.00787241, 0.01220999, 0.00679937, 0.01120257, 0.00891799, 0.0137504, 0.00776282, 0.01226, 0.00732898, 0.01116379, 0.00877972, 0.01359069, 0.00747706, 0.01171052, 0.00685845, 0.01113525, 0.00894952, 0.01401166, 0.00750563, 0.01150518, 0.00668757, 0.01056298, 0.00910896, 0.0146666, 0.0078232, 0.01196099, 0.0067835, 0.01098798, 0.00882855, 0.01381957, 0.00776573, 0.01219779, 0.0073061, 0.01104107, 0.00870753, 0.01350102, 0.00752629, 0.01185014, 0.00687291, 0.0111193, 0.00908489, 0.01396929, 0.00755679, 0.01159725, 0.00671919, 0.01062494, 0.0093194, 0.01457566, 0.00787635, 0.01206348, 0.00675111, 0.0109983, 0.00893044, 0.01367935, 0.00772998, 0.0122095, 0.00725353, 0.01103341, 0.00871264, 0.0133861, 0.00748182, 0.01178172, 0.0067937, 0.01104159, 0.00899319, 0.01383555, 0.00748707, 0.01159872, 0.00664509, 0.01062191, 0.00923215, 0.01447004, 0.0077622, 0.01198895, 0.00666345, 0.01100414, 0.00890119, 0.01374296, 0.00771458, 0.01204025, 0.00719371, 0.01103083, 0.00872584, 0.01367854, 0.00744094, 0.01164154, 0.00680123, 0.01101782, 0.00891852, 0.01395044, 0.00750307, 0.01139059, 0.00667535, 0.0105171, 0.00923944, 0.0146357, 0.00779339, 0.01190213, 0.00674925, 0.01097651, 0.00886479, 0.01370289, 0.00772378, 0.01205441, 0.00726091, 0.01098313, 0.00873649, 0.01342229, 0.00742026, 0.01161499, 0.00681099, 0.01098274, 0.00889094, 0.01372956, 0.00738105, 0.01141053, 0.00665677, 0.01052348, 0.00909353, 0.01444628, 0.0076988, 0.01183029, 0.00670629, 0.0109012, 0.0087416, 0.01345775, 0.00760041, 0.01200904, 0.00726197, 0.01088769, 0.00872708, 0.01343411, 0.00735647, 0.01154421, 0.00684408, 0.0108427, 0.00881156, 0.01364776, 0.00737175, 0.01132688, 0.00666822, 0.01035662, 0.00901182, 0.01420969, 0.00769146, 0.01174966, 0.00671024, 0.0108099, 0.00870007, 0.01336166, 0.00761063, 0.01192416, 0.00728301, 0.01078185, 0.00856778, 0.01320849, 0.0072961, 0.0115641, 0.00684334, 0.01079455, 0.00877788, 0.0135527, 0.007289, 0.01134643, 0.00667938, 0.0102778, 0.00903236, 0.01424226, 0.00764794, 0.01179787, 0.00673696, 0.01066926, 0.00869801, 0.01340762, 0.00757239, 0.01197366, 0.00728033, 0.01075748, 0.00854346, 0.01323897, 0.00732084, 0.01150198, 0.00685586, 0.0108309, 0.00869716, 0.01354908, 0.00727178, 0.01129839, 0.00670336, 0.01032555, 0.00898618, 0.01434988, 0.00760056, 0.01172677, 0.00672605, 0.01075914, 0.00863843, 0.01342052, 0.00752107, 0.01193226, 0.00725895, 0.01071326, 0.00852341, 0.01315441, 0.00726829, 0.01142705, 0.00683244, 0.01081978, 0.0087439, 0.01352453, 0.00727497, 0.01119537, 0.006705, 0.01036217, 0.00897027, 0.01423085, 0.00762697, 0.01167066, 0.00673321, 0.01079128, 0.00861452, 0.01338969, 0.00756409, 0.0118722, 0.0073106, 0.01077801, 0.00851799, 0.01324032, 0.00731754, 0.01147042, 0.00683182, 0.01080524, 0.00871271, 0.0135296, 0.0073499, 0.01121911, 0.00671773, 0.01036456, 0.00893677, 0.01418666, 0.0076428, 0.01168687, 0.00675645, 0.01074266, 0.0086057, 0.01333654, 0.00754705, 0.01185825, 0.00730553, 0.01081882, 0.00842607, 0.01315597, 0.00728188, 0.01143538, 0.00686541, 0.01073856, 0.00863138, 0.01338179, 0.00727391, 0.01125108, 0.00672316, 0.0103333, 0.00890759, 0.01409903, 0.00759784, 0.01176613, 0.00678188, 0.01074734, 0.00859835, 0.0132643, 0.00754913, 0.01195416, 0.00732612, 0.01072985, 0.0084624, 0.01307364, 0.00730188, 0.01150396, 0.0068785, 0.01073155, 0.00860934, 0.01337694, 0.00728239, 0.01124418, 0.00671515, 0.01029112, 0.00876545, 0.01399402, 0.00758091, 0.01179881, 0.00676247, 0.01075024, 0.00844481, 0.01325847, 0.00751619, 0.01192172, 0.00730393, 0.01077739, 0.00832315, 0.01311952, 0.00724251, 0.01152125, 0.00688865, 0.01074773, 0.00854503, 0.01345898, 0.00726934, 0.01131199, 0.00673091, 0.01026777, 0.00875263, 0.01412539, 0.00757666, 0.01177787, 0.00677071, 0.01069845, 0.00850211, 0.01330066, 0.00753637, 0.01189008, 0.00731442, 0.01063474, 0.00831747, 0.01316141, 0.0072524, 0.01151708, 0.00687152, 0.01064725, 0.00849621, 0.01350164, 0.00724786, 0.01140448, 0.00674758, 0.01018974, 0.00874024, 0.01427795, 0.00752547, 0.01195084, 0.00684439, 0.0106622, 0.00840211, 0.01334786, 0.00746888, 0.01216567, 0.00734272, 0.01062085, 0.00827033, 0.01316449, 0.00721372, 0.01161121, 0.00685901, 0.01061328, 0.00851686, 0.01354272, 0.00721904, 0.0113283, 0.00676124, 0.01028106, 0.00877253, 0.01415693, 0.00756166, 0.01169558, 0.00679373, 0.01073913, 0.00847717, 0.01318149, 0.00744544, 0.0118284, 0.00734503, 0.01072168, 0.00822486, 0.01294478, 0.00722038, 0.01152951, 0.00692237, 0.0107074, 0.00845938, 0.01337733, 0.00725274, 0.01131335, 0.00673366, 0.01021476, 0.00865076, 0.0140048, 0.00752279, 0.01174667, 0.00673414, 0.01070171, 0.00838227, 0.01314362, 0.00749567, 0.01201034, 0.00726061, 0.01063291, 0.00821123, 0.01287955, 0.00713726, 0.01162292, 0.00682469, 0.0106077, 0.0083747, 0.01326581, 0.00711875, 0.0112753, 0.00665397, 0.0101886, 0.00856389, 0.01405097, 0.00746196, 0.01176029, 0.0067768, 0.010636, 0.00830943, 0.01324694, 0.00737287, 0.01198552, 0.00730535, 0.01056472, 0.0081741, 0.01299277, 0.00710543, 0.01150172, 0.00685467, 0.01054292, 0.00838455, 0.01329199, 0.00716227, 0.01131406, 0.00674912, 0.01013618, 0.00862333, 0.0139606, 0.0075488, 0.01174829, 0.00675455, 0.0105524, 0.00833983, 0.0131916, 0.00741221, 0.01197467, 0.0073179, 0.01052339, 0.00817557, 0.01302581, 0.00712362, 0.01155012, 0.00685391, 0.01048079, 0.00838475, 0.01337025, 0.00715177, 0.01134938, 0.0067147, 0.01013709, 0.00857374, 0.0140071, 0.00748963, 0.01179254, 0.00675566, 0.01056529, 0.00828229, 0.01319045, 0.00737598, 0.01191628, 0.00728853, 0.01052893, 0.00811522, 0.01300522, 0.00708715, 0.01146746, 0.00683777, 0.01052697, 0.00828729, 0.01324329, 0.00710419, 0.01117332, 0.00667273, 0.01008366, 0.00847543, 0.01394855, 0.00739353, 0.01163824, 0.00673765, 0.01052517, 0.00818829, 0.01315291, 0.00728414, 0.01182868, 0.00726832, 0.0104561, 0.00803511, 0.01287796, 0.0069865, 0.01134745, 0.00682714, 0.01047747, 0.00822308, 0.01330258, 0.0070109, 0.01115365, 0.00671369, 0.01008147, 0.00841884, 0.01394923, 0.0073293, 0.01156525, 0.00673469, 0.01047649, 0.00817014, 0.0131323, 0.00724483, 0.01168525, 0.00723631, 0.01048853, 0.00804131, 0.01285224, 0.00694985, 0.01129984, 0.00684901, 0.01046057, 0.00825221, 0.01323792, 0.00699247, 0.01110435, 0.00672097, 0.01010045, 0.00850594, 0.01391524, 0.00739685, 0.01163313, 0.00674707, 0.0105294, 0.00819974, 0.01314856, 0.00727835, 0.01178803, 0.00730565, 0.01046698, 0.00810441, 0.01293395, 0.00700838, 0.01136632, 0.00684558, 0.01048011, 0.00826371, 0.01320825, 0.00701783, 0.01113546, 0.00669595, 0.01007293, 0.00845144, 0.01391556, 0.00735341, 0.01153944, 0.00674562, 0.01053409, 0.00822229, 0.01314594, 0.00727796, 0.01176016, 0.00726036, 0.01052186, 0.00813775, 0.01298533, 0.00701561, 0.01139095, 0.00684363, 0.01050126, 0.00830706, 0.01330215, 0.00703266, 0.01114128, 0.00671641, 0.0101275, 0.00857766, 0.01414201, 0.00740728, 0.01158657, 0.00681987, 0.01058256, 0.00819502, 0.01327905, 0.0072785, 0.01181535, 0.00733191, 0.01053869, 0.00808819, 0.01296697, 0.00703124, 0.01140064, 0.00690024, 0.01060214, 0.00828859, 0.01329861, 0.00706699, 0.01116373, 0.00679068, 0.01013562, 0.00843033, 0.01400224, 0.00737756, 0.0115532, 0.00681336, 0.0105672, 0.00818645, 0.01320308, 0.0072865, 0.01178375, 0.00735646, 0.01057098, 0.00811652, 0.01300219, 0.00703602, 0.01131199, 0.00685984, 0.01058666, 0.0082185, 0.01320764, 0.00697457, 0.01108923, 0.00673226, 0.01017576, 0.00846591, 0.01393534, 0.00733991, 0.01147163, 0.00680022, 0.01058218, 0.00814826, 0.01308447, 0.00728626, 0.01165204, 0.0073604, 0.01050107, 0.00796552, 0.01289705, 0.00699659, 0.01124043, 0.00690653, 0.01055441, 0.00811669, 0.01323531, 0.0070291, 0.01108036, 0.00679078, 0.0102074, 0.00834139, 0.01394246, 0.00731364, 0.01152388, 0.00683187, 0.01066576, 0.00813313, 0.01322083, 0.00723217, 0.01165139, 0.00737839, 0.01056095, 0.00796319, 0.01322275, 0.00700768, 0.0113431, 0.00690941, 0.01057281, 0.00814603, 0.01337774, 0.00696821, 0.01110844, 0.00677946, 0.0101582, 0.00834258, 0.01408563, 0.00728647, 0.01149654, 0.0068214, 0.01049115, 0.00803193, 0.01312275, 0.00713948, 0.011641, 0.00736378, 0.01048633, 0.00788736, 0.01305493, 0.0068875, 0.01120877, 0.00692233, 0.01046275, 0.00807742, 0.01331991, 0.00686546, 0.0109977, 0.00673724, 0.0100225, 0.00817925, 0.01395146, 0.00720753, 0.01142768, 0.00677908, 0.01042349, 0.00786384, 0.01329297, 0.00717128, 0.01157859, 0.00736936, 0.01045314, 0.00785238, 0.01324399, 0.00695887, 0.01123922, 0.00692099, 0.01046787, 0.00811727, 0.01358706, 0.00697109, 0.01110054, 0.00678758, 0.01004352, 0.00826002, 0.01427541, 0.00730118, 0.01155511, 0.00676899, 0.01047331, 0.00801628, 0.0134028, 0.00719307, 0.01174468, 0.0072586, 0.01046056, 0.0078409, 0.01305319, 0.00693738, 0.01126407, 0.00685746, 0.01044097, 0.00802197, 0.01344466, 0.00692545, 0.01103838, 0.00671687, 0.01006457, 0.00823007, 0.01411072, 0.00727631, 0.01152034, 0.00676548, 0.01043211, 0.00796024, 0.01335543, 0.00722256, 0.0117219, 0.00730989, 0.01044791, 0.00785752, 0.01308382, 0.00698248, 0.01126652, 0.00686364, 0.01045314, 0.00809488, 0.01340691, 0.00696438, 0.01107976, 0.00672584, 0.01009882, 0.00829376, 0.01407621, 0.00730489, 0.01154297, 0.00677188, 0.01046387, 0.00799679, 0.01322747, 0.00722276, 0.01173478, 0.00729486, 0.01042555, 0.00785984, 0.01302927, 0.00699249, 0.01133992, 0.00686893, 0.01043356, 0.00804472, 0.01328074, 0.00698062, 0.01112254, 0.00676538, 0.01006929, 0.00820452, 0.01391702, 0.0072706, 0.01160736, 0.00681922, 0.01048686, 0.00797342, 0.01316843, 0.00723694, 0.01178253, 0.00732409, 0.01052088, 0.00787035, 0.01301168, 0.00696827, 0.01137221, 0.00686871, 0.01046832, 0.00800885, 0.01325394, 0.00698676, 0.01112976, 0.00673527, 0.01007319, 0.00818616, 0.01396464, 0.00729889, 0.01157998, 0.00675923, 0.01051038, 0.00792813, 0.01309962, 0.00723343, 0.01175418, 0.00729252, 0.01047622, 0.0078256, 0.01292227, 0.00699098, 0.01136069, 0.0068509, 0.01048538, 0.00800061, 0.01323628, 0.00696795, 0.01110391, 0.00667858, 0.01007872, 0.00815509, 0.01388819, 0.00728725, 0.01156788, 0.00671791, 0.01049541, 0.00790415, 0.01307945, 0.00722148, 0.01169176, 0.00727666, 0.01046526, 0.00777443, 0.01298627, 0.00698869, 0.01130344, 0.00685768, 0.01048521, 0.00795696, 0.01328337, 0.00696912, 0.01107766, 0.00673671, 0.01010926, 0.00816567, 0.01400292, 0.00733078, 0.01152056, 0.00679999, 0.01060967, 0.00794069, 0.01320802, 0.00726197, 0.01172051, 0.00727598, 0.01061135, 0.00778905, 0.01305684, 0.00701668, 0.0112566, 0.0068056, 0.01051269, 0.00798082, 0.0133862, 0.00698785, 0.01104215, 0.00669335, 0.01005428, 0.00816565, 0.01403788, 0.00735877, 0.01154389, 0.00669219, 0.01043782, 0.0078768, 0.01311957, 0.00725015, 0.01163007, 0.00728032, 0.01040676, 0.00773055, 0.0130369, 0.00699174, 0.01117101, 0.00685036, 0.01036108, 0.00794773, 0.0132968, 0.00697625, 0.01099741, 0.0067817, 0.01004552, 0.00816008, 0.01407785, 0.00738559, 0.01146145, 0.00684317, 0.01042781, 0.00793171, 0.01318832, 0.00731666, 0.01165861, 0.00747337, 0.01035656, 0.00778183, 0.01308783, 0.00714286, 0.0112295, 0.00702419, 0.01039234, 0.0079688, 0.01341932, 0.00709125, 0.01105131, 0.00691011, 0.01008074, 0.0081604, 0.01412484, 0.00734933, 0.01146975, 0.00693808, 0.01046337, 0.00791482, 0.01338299, 0.00733099, 0.01169, 0.00744359, 0.01033768, 0.00778351, 0.01310141, 0.00703413, 0.01115079, 0.00703053, 0.01032296, 0.00795526, 0.01345308, 0.00704935, 0.01096055, 0.00689687, 0.00989116, 0.00812303, 0.01403251, 0.00738945, 0.01138492, 0.00693655, 0.01034496, 0.00788289, 0.01319631, 0.00728931, 0.01152299, 0.00748503, 0.01026342, 0.00779857, 0.01300736, 0.00703705, 0.01111379, 0.00705153, 0.01029978, 0.00795976, 0.01335908, 0.0070442, 0.01098819, 0.0069023, 0.0099426, 0.00810074, 0.01403079, 0.00738875, 0.01139766, 0.00687437, 0.01038762, 0.0078931, 0.01324015, 0.00733299, 0.01151541, 0.00744582, 0.01028585, 0.00776584, 0.01310399, 0.0070648, 0.01109103, 0.00704, 0.01031163, 0.00794309, 0.01369618, 0.00703999, 0.01096158, 0.00702294, 0.00991015, 0.00812373, 0.01415089, 0.00735438, 0.01145601, 0.0070136, 0.01032337, 0.00789443, 0.01319412, 0.0072255, 0.01158739, 0.0074491, 0.01032168, 0.00773639, 0.01309552, 0.00695802, 0.0111665, 0.00702197, 0.01030378, 0.00791177, 0.01333742, 0.00699074, 0.01094481, 0.00691538, 0.00992549, 0.00808015, 0.01395671, 0.00730526, 0.01122947, 0.00681637, 0.01028776, 0.00787826, 0.01319222, 0.00721257, 0.01142951, 0.00734926, 0.01026943, 0.00774154, 0.01300624, 0.00691207, 0.01100672, 0.00684962, 0.01030765, 0.007917, 0.0133547, 0.00693355, 0.0108273, 0.0067073, 0.00993776, 0.00808625, 0.0139705, 0.0071756, 0.01123425, 0.00671478, 0.01033117, 0.00784893, 0.01318528, 0.00722737, 0.01145375, 0.00716536, 0.01025689, 0.00770786, 0.01290111, 0.0069076, 0.01101196, 0.0067184, 0.01021741, 0.00785796, 0.01326676, 0.00692642, 0.01084031, 0.0065744, 0.00977514, 0.00800948, 0.01393498, 0.00719734, 0.01125519, 0.00663144, 0.01023069, 0.0078223, 0.01314457, 0.00711691, 0.01143008, 0.00715878, 0.0101788, 0.00771094, 0.01298039, 0.00686883, 0.01108077, 0.00669404, 0.01018719, 0.00787865, 0.01327218, 0.00685911, 0.01084229, 0.00656409, 0.00978198, 0.00806639, 0.01390599, 0.00721017, 0.01125364, 0.00661049, 0.01020656, 0.0078667, 0.01316175, 0.00711551, 0.01139743, 0.00711707, 0.01013709, 0.00771247, 0.01302291, 0.00685538, 0.01100204, 0.00667641, 0.01013134, 0.00787024, 0.01330168, 0.00682933, 0.01082184, 0.00659113, 0.00980115, 0.00804861, 0.01385068, 0.00714354, 0.01120102, 0.00661987, 0.01022851, 0.00784988, 0.01306245, 0.00709762, 0.01139034, 0.00713331, 0.01018078, 0.00769292, 0.01290168, 0.00683467, 0.01092718, 0.00669642, 0.01016559, 0.00788752, 0.01331454, 0.00678053, 0.01081304, 0.00657484, 0.00977995, 0.0081059, 0.01399064, 0.00710841, 0.01121886, 0.00662933, 0.01021488, 0.00786909, 0.01314208, 0.00703987, 0.01141348, 0.00715259, 0.01018666, 0.00775464, 0.01298569, 0.00674782, 0.01105679, 0.00672895, 0.01021361, 0.00797608, 0.01331907, 0.00674732, 0.01085365, 0.00658791, 0.00978796, 0.00817225, 0.01404966, 0.00710048, 0.01124073, 0.00660616, 0.0102342, 0.0079077, 0.01320003, 0.00705499, 0.0114257, 0.00708983, 0.01018134, 0.00774759, 0.01302959, 0.00679727, 0.01099164, 0.00664523, 0.01012768, 0.00795207, 0.01337809, 0.00683475, 0.0108443, 0.00655413, 0.00978454, 0.0081463, 0.01405021, 0.00715463, 0.01124518, 0.00657152, 0.01016325, 0.00791159, 0.01319986, 0.00710765, 0.01146049, 0.00709038, 0.01016719, 0.00783959, 0.01309989, 0.00681924, 0.01101231, 0.00664831, 0.01012755, 0.00798423, 0.01337742, 0.00678478, 0.01078651, 0.00654705, 0.00970221, 0.00819685, 0.01405881, 0.00709579, 0.01124658, 0.00657765, 0.01019589, 0.00795186, 0.0132443, 0.00703558, 0.01140733, 0.00709302, 0.01012627, 0.00785942, 0.01320271, 0.00680941, 0.01100679, 0.00669842, 0.01017641, 0.00800259, 0.01359286, 0.0069425, 0.01081234, 0.00660578, 0.00974528, 0.00820182, 0.01436521, 0.00722757, 0.0112373, 0.00666333, 0.01020867, 0.00796695, 0.01349302, 0.00714087, 0.0114125, 0.00717134, 0.01022643, 0.00783974, 0.0134443, 0.0069291, 0.01096232, 0.00676009, 0.01022899, 0.00802295, 0.0137544, 0.00692009, 0.01077268, 0.00665266, 0.00975261, 0.00817764, 0.01453193, 0.00725469, 0.01124056, 0.00667495, 0.01017901, 0.00796461, 0.01354974, 0.00720626, 0.01144578, 0.0072384, 0.0102252, 0.00785996, 0.01340742, 0.00696036, 0.0110409, 0.00680767, 0.01018381, 0.00802301, 0.01367837, 0.00692898, 0.01077456, 0.00666368, 0.00979544, 0.00817589, 0.01432492, 0.00722124, 0.01115659, 0.00666636, 0.01018715, 0.00792139, 0.01344283, 0.0071804, 0.0113384, 0.00721349, 0.01013474, 0.00782398, 0.01331205, 0.0069325, 0.01089376, 0.00673385, 0.01014071, 0.00796177, 0.01359943, 0.00692495, 0.01067317, 0.00664965, 0.00972911, 0.00812881, 0.01428523, 0.00726134, 0.01110122, 0.00668077, 0.01017956, 0.00790113, 0.01359225, 0.00724308, 0.0112742, 0.00718501, 0.01013728, 0.00777979, 0.01339309, 0.00697813, 0.01086926, 0.00675956, 0.01012861, 0.00796524, 0.01367074, 0.00691623, 0.01066728, 0.00665796, 0.00972482, 0.00812634, 0.01438621, 0.00726589, 0.01105678, 0.0066683, 0.01013533, 0.00790457, 0.01352408, 0.00719865, 0.01126597, 0.00716798, 0.0100739, 0.007787, 0.01330709, 0.00693183, 0.01085647, 0.00672325, 0.01007298, 0.00796707, 0.01357702, 0.00693486, 0.01066813, 0.00661633, 0.00959714, 0.00807831, 0.01430566, 0.00722947, 0.01109752, 0.00663087, 0.01006317, 0.00786111, 0.01346674, 0.00716554, 0.01121165, 0.00714625, 0.01001882, 0.0077535, 0.01325553, 0.00691674, 0.01083492, 0.00670776, 0.01004574, 0.00791175, 0.01356323, 0.00688553, 0.01061955, 0.00658545, 0.00964215, 0.0081198, 0.01427342, 0.00720238, 0.01106129, 0.00661735, 0.01009026, 0.00787504, 0.01349208, 0.00716558, 0.01121449, 0.00715981, 0.01010469, 0.00777802, 0.01329119, 0.00692535, 0.01079338, 0.00668806, 0.01013176, 0.00791997, 0.01361031, 0.00689956, 0.01060009, 0.00658663, 0.00970592, 0.00805062, 0.01429838, 0.00721103, 0.01098288, 0.00659715, 0.01012884, 0.00781851, 0.01337712, 0.00717471, 0.01114464, 0.00710976, 0.01007404, 0.00770164, 0.0132735, 0.00692128, 0.01072892, 0.00670265, 0.01008621, 0.00788719, 0.01351211, 0.00689744, 0.01056139, 0.00657292, 0.00966349, 0.00804969, 0.01426358, 0.00717046, 0.01095399, 0.00657258, 0.0100336, 0.00778307, 0.01342829, 0.00713127, 0.0110924, 0.00706264, 0.0100354, 0.00766452, 0.01322052, 0.00690995, 0.01069154, 0.00665793, 0.01000068, 0.0078339, 0.01352572, 0.0068501, 0.01049433, 0.00654068, 0.00964749, 0.0079842, 0.01413803, 0.00717226, 0.0109378, 0.00656336, 0.01009575, 0.00777385, 0.01330244, 0.00707927, 0.01109993, 0.00705603, 0.01003767, 0.00767007, 0.01321357, 0.00685978, 0.01070754, 0.00665649, 0.01010459, 0.00786583, 0.01351663, 0.00684873, 0.01052304, 0.00654293, 0.00977429, 0.00812428, 0.01411937, 0.00716292, 0.01093691, 0.00654943, 0.01015723, 0.00790116, 0.01336332, 0.00710098, 0.01116828, 0.00707406, 0.01013115, 0.00788274, 0.01319628, 0.00683875, 0.01072066, 0.00664443, 0.01012761, 0.0080491, 0.01353888, 0.00684578, 0.01056457, 0.00651837, 0.00970619, 0.00818018, 0.01417762, 0.00716885, 0.01091496, 0.0065301, 0.01015032, 0.00801381, 0.01329871, 0.00714052, 0.01107299, 0.00701547, 0.01015084, 0.00785758, 0.01315514, 0.00688227, 0.01068141, 0.00660814, 0.01012484, 0.00802172, 0.0134046, 0.00685795, 0.01049749, 0.00648275, 0.00969358, 0.00816758, 0.01413616, 0.00718684, 0.01088907, 0.00653042, 0.01017706, 0.00793348, 0.0133255, 0.00711544, 0.01113098, 0.00701487, 0.01014856, 0.00785686, 0.01320742, 0.00687552, 0.01072225, 0.0066068, 0.01018604, 0.00803276, 0.01352907, 0.00689651, 0.01050917, 0.00651495, 0.009795, 0.00823352, 0.01414332, 0.00715911, 0.01095568, 0.00656074, 0.01022474, 0.00801059, 0.01330391, 0.00709136, 0.0111027, 0.00706735, 0.01018237, 0.00794272, 0.01313501, 0.00687535, 0.01072034, 0.0066604, 0.01013934, 0.00814024, 0.01343591, 0.00685403, 0.01053923, 0.00652736, 0.00976991, 0.00828603, 0.01412923, 0.00717303, 0.01096114, 0.00657673, 0.01027099, 0.00808037, 0.01328486, 0.00709839, 0.01109784, 0.00706781, 0.01022895, 0.00796364, 0.01319439, 0.00688914, 0.0106854, 0.00667085, 0.01021586, 0.00814205, 0.01344399, 0.00688035, 0.01050885, 0.00651657, 0.00982613, 0.00830181, 0.01405128, 0.00720218, 0.01090806, 0.00654908, 0.01022962, 0.00804992, 0.01330084, 0.00717307, 0.01111793, 0.00706778, 0.01023314, 0.00796999, 0.01313073, 0.00690675, 0.01070868, 0.00663024, 0.0101704, 0.00812013, 0.01342561, 0.00690776, 0.01055306, 0.00652299, 0.00976393, 0.00827003, 0.0140819, 0.00721479, 0.0109891, 0.00655254, 0.01020871, 0.00805551, 0.01323954, 0.00716692, 0.01120971, 0.00708547, 0.01017153, 0.00794936, 0.01315385, 0.0068913, 0.01076695, 0.0066617, 0.01020486, 0.00811822, 0.01334019, 0.00687847, 0.01054591, 0.00654022, 0.00975317, 0.0082423, 0.01397709, 0.00716104, 0.01099356, 0.00654872, 0.01017064, 0.00802944, 0.01319374, 0.00709465, 0.01114491, 0.00705031, 0.01011267, 0.0079628, 0.01299391, 0.00685934, 0.01074728, 0.00665219, 0.01010547, 0.00812399, 0.01331314, 0.00686544, 0.0105125, 0.0065064, 0.00971071, 0.00829864, 0.01403521, 0.0071374, 0.01090383, 0.00649064, 0.01013684, 0.00803771, 0.01323351, 0.00708313, 0.0110629, 0.00699984, 0.01017265, 0.00799208, 0.0130841, 0.0068576, 0.0107375, 0.00660107, 0.01015437, 0.00814982, 0.01332006, 0.00685557, 0.0105478, 0.0064767, 0.00981434, 0.00831275, 0.01404386, 0.00714592, 0.01093843, 0.00649426, 0.01026093, 0.00809756, 0.01320317, 0.00708788, 0.01112036, 0.00697787, 0.01023151, 0.00801368, 0.01303202, 0.00686001, 0.01072324, 0.00656458, 0.01024724, 0.00813468, 0.01330238, 0.0068222, 0.01052018, 0.00643739, 0.00979565, 0.00830646, 0.01399773, 0.00715869, 0.01096151, 0.00646906, 0.0103316, 0.00806192, 0.01324475, 0.00710159, 0.01114064, 0.00699801, 0.01026207, 0.00802345, 0.01308783, 0.00688448, 0.01080583, 0.00658155, 0.01027046, 0.00818937, 0.01335838, 0.0068425, 0.01056425, 0.00644727, 0.00983104, 0.0082663, 0.0139972, 0.00717189, 0.01095566, 0.00648643, 0.01026047, 0.00806119, 0.01323858, 0.00709477, 0.01111502, 0.00698733, 0.01021944, 0.00796229, 0.01309085, 0.00686014, 0.01073519, 0.00658468, 0.01020877, 0.00816406, 0.01338894, 0.00684122, 0.01054461, 0.00645261, 0.0098144, 0.00834961, 0.01407619, 0.0071554, 0.01100288, 0.00649505, 0.01030902, 0.00810113, 0.01333198, 0.00709258, 0.01109943, 0.00698013, 0.010269, 0.00797137, 0.01313379, 0.00685882, 0.01071284, 0.00655787, 0.01027822, 0.00814699, 0.01341178, 0.00682529, 0.0104498, 0.0064508, 0.00993203, 0.00828182, 0.01407385, 0.00714173, 0.01094815, 0.00647937, 0.01036881, 0.00810101, 0.01329954, 0.00711086, 0.01116879, 0.00701205, 0.01033363, 0.00800858, 0.0131452, 0.00688346, 0.0108146, 0.00659254, 0.01032402, 0.00819031, 0.01343473, 0.00687041, 0.01057553, 0.0064771, 0.00994237, 0.00833512, 0.0141839, 0.00717614, 0.01103076, 0.00650293, 0.01040161, 0.00812507, 0.01341589, 0.00709731, 0.01120613, 0.00699941, 0.01038079, 0.00803632, 0.01330834, 0.00687465, 0.01081288, 0.00656015, 0.01033811, 0.00819755, 0.01353765, 0.00682841, 0.01064848, 0.00646955, 0.00992976, 0.00833442, 0.01431672, 0.00711839, 0.01107265, 0.00649694, 0.01043979, 0.00811614, 0.0135062, 0.00705904, 0.01124544, 0.00699839, 0.01041688, 0.00797511, 0.01330892, 0.00684164, 0.0108634, 0.00656453, 0.01037454, 0.00814195, 0.01357786, 0.00682373, 0.010599, 0.00643088, 0.00994161, 0.00827805, 0.01420355, 0.0071583, 0.01103853, 0.00644858, 0.01041033, 0.0080798, 0.01334252, 0.00707206, 0.01113951, 0.00694259, 0.01033607, 0.00800123, 0.01315036, 0.00679448, 0.01076507, 0.00652967, 0.01034597, 0.00815873, 0.01343941, 0.00678966, 0.0105248, 0.00639666, 0.00991541, 0.00830916, 0.01412361, 0.00705783, 0.01097366, 0.00640466, 0.01041363, 0.00808045, 0.0132558, 0.00696777, 0.0111217, 0.00691954, 0.01031618, 0.00795079, 0.01310111, 0.00674709, 0.01075567, 0.00651246, 0.01028632, 0.00814745, 0.0133903, 0.00676033, 0.01053616, 0.00638376, 0.00988843, 0.00829899, 0.0141052, 0.00707669, 0.01100761, 0.00643991, 0.01041438, 0.00808815, 0.01331963, 0.00699956, 0.01117731, 0.00696661, 0.01039833, 0.00799866, 0.01316049, 0.00676913, 0.01075487, 0.00654489, 0.01040873, 0.00815898, 0.0134575, 0.00675216, 0.01054093, 0.00642113, 0.00993691, 0.00834129, 0.01417304, 0.0070568, 0.01097586, 0.00643785, 0.01042147, 0.00808642, 0.01326365, 0.00699224, 0.01112331, 0.00691028, 0.01044734, 0.0080108, 0.01307212, 0.00675978, 0.01074239, 0.00651417, 0.01044044, 0.00819312, 0.01340812, 0.00674512, 0.01051282, 0.00637966, 0.0100372, 0.00837067, 0.01410715, 0.0070291, 0.01100437, 0.00641062, 0.01049029, 0.00812545, 0.01326327, 0.00696781, 0.01111293, 0.00690382, 0.01045738, 0.00799591, 0.01310819, 0.00674986, 0.01067437, 0.00645138, 0.01045356, 0.00809815, 0.0133026, 0.00670223, 0.01043418, 0.0063175, 0.01007432, 0.0082416, 0.01403354, 0.00704035, 0.01086815, 0.00637855, 0.0105085, 0.00803225, 0.01324114, 0.0069502, 0.01105872, 0.00685878, 0.01052938, 0.00793533, 0.01312598, 0.00673157, 0.01066618, 0.00645926, 0.01051627, 0.00807538, 0.01337329, 0.00670171, 0.01042392, 0.00633079, 0.01005699, 0.0082478, 0.01410063, 0.00700592, 0.01089599, 0.00634615, 0.01054426, 0.00801478, 0.01328666, 0.0069387, 0.01105589, 0.0068605, 0.01046871, 0.00791896, 0.01317331, 0.00667903, 0.01069957, 0.00646935, 0.01051522, 0.00807791, 0.01341132, 0.00665863, 0.01048267, 0.00634345, 0.01008556, 0.00826829, 0.01416095, 0.00695037, 0.01088214, 0.00634802, 0.01055193, 0.0080383, 0.0133344, 0.00689254, 0.01105756, 0.00684601, 0.01050878, 0.00790034, 0.01317815, 0.00662231, 0.01069909, 0.00643521, 0.0104849, 0.00806352, 0.01343593, 0.00662897, 0.01045795, 0.00632852, 0.01003637, 0.00822252, 0.01406864, 0.00695321, 0.01089231, 0.00635758, 0.01055034, 0.00801041, 0.01329699, 0.00690629, 0.01111304, 0.00685687, 0.01050129, 0.00790922, 0.01319737, 0.00668515, 0.01074867, 0.00644444, 0.01050672, 0.00805752, 0.01345622, 0.00667362, 0.01050402, 0.00631802, 0.0101232, 0.00820765, 0.01412498, 0.00697289, 0.01094829, 0.00630993, 0.01058289, 0.00799891, 0.01326291, 0.00687992, 0.01103769, 0.00680069, 0.01056977, 0.00791117, 0.01314588, 0.00663161, 0.01065317, 0.00642145, 0.01059208, 0.00807245, 0.01336567, 0.00663499, 0.01043172, 0.00631118, 0.01013976, 0.00821327, 0.01408154, 0.00694749, 0.01090491, 0.00634351, 0.01067388, 0.00799797, 0.01331967, 0.00688312, 0.01103808, 0.00683822, 0.01062095, 0.00789291, 0.01313235, 0.00661952, 0.01068812, 0.0064583, 0.01062944, 0.00805555, 0.01331933, 0.00660418, 0.01046423, 0.00634998, 0.01016401, 0.00821381, 0.01405472, 0.00694068, 0.01091315, 0.00637874, 0.0106593, 0.00802759, 0.01327337, 0.00688491, 0.01108652, 0.0068523, 0.01064123, 0.00790645, 0.01314995, 0.00664383, 0.01073805, 0.00646265, 0.01065161, 0.00810155, 0.0134685, 0.00665705, 0.01053946, 0.00634919, 0.01024656, 0.00828142, 0.01412852, 0.00697608, 0.01096476, 0.00635474, 0.01069794, 0.00801539, 0.01331546, 0.00685504, 0.01112657, 0.0068375, 0.01066754, 0.00793613, 0.01316065, 0.00664277, 0.01073607, 0.00643703, 0.01067723, 0.00806513, 0.01342601, 0.00661279, 0.01046175, 0.00628848, 0.01017426, 0.00825483, 0.01402602, 0.00693405, 0.01089171, 0.00632155, 0.01073705, 0.00802983, 0.01322047, 0.00687424, 0.01104162, 0.00680168, 0.01068214, 0.00795033, 0.01316158, 0.00663026, 0.01065566, 0.00639053, 0.01068252, 0.00806453, 0.01340218, 0.00661624, 0.01041968, 0.00626111, 0.010175, 0.00824755, 0.01406689, 0.00690118, 0.01086907, 0.00628841, 0.01071905, 0.00804439, 0.01325157, 0.00679319, 0.01103205, 0.00677079, 0.01070163, 0.00792901, 0.01302734, 0.00656655, 0.01068992, 0.00639225, 0.01068419, 0.00808024, 0.01327248, 0.00659937, 0.01045058, 0.00624953, 0.01028161, 0.00822888, 0.01394651, 0.00689053, 0.01086028, 0.00625561, 0.01075634, 0.00801596, 0.01315882, 0.00679518, 0.01108754, 0.00675577, 0.01074103, 0.00792629, 0.01301637, 0.00655783, 0.01070087, 0.00635284, 0.01075508, 0.00807494, 0.01322221, 0.00654692, 0.01045542, 0.00624347, 0.01028514, 0.00825005, 0.01385826, 0.00686131, 0.01090798, 0.00626938, 0.01083869, 0.00798721, 0.01305456, 0.00676287, 0.01110898, 0.00675263, 0.01074818, 0.00786697, 0.012919, 0.00651505, 0.01076786, 0.00635484, 0.0107706, 0.00803328, 0.01329858, 0.00654939, 0.01053654, 0.00619962, 0.0103085, 0.00822592, 0.01388715, 0.00685512, 0.01094598, 0.00621776, 0.01078156, 0.00799559, 0.01307265, 0.00671702, 0.01108153, 0.00671323, 0.01074289, 0.00791214, 0.01291024, 0.00650619, 0.01067297, 0.00633302, 0.01073441, 0.00808142, 0.01318827, 0.00652015, 0.01044372, 0.00619516, 0.01029861, 0.00824475, 0.01396033, 0.00684156, 0.01089525, 0.00624467, 0.01080736, 0.00800792, 0.01313313, 0.0067701, 0.01105801, 0.00673976, 0.01075226, 0.00789815, 0.01293732, 0.00653677, 0.01069936, 0.00636028, 0.01079858, 0.00807514, 0.01327131, 0.00655943, 0.01046423, 0.00625074, 0.01034073, 0.00825033, 0.01396192, 0.00686246, 0.01089876, 0.00625905, 0.01084497, 0.0079967, 0.01313863, 0.00677106, 0.01100597, 0.00674804, 0.01074959, 0.00789128, 0.01294923, 0.00651278, 0.01059415, 0.00633746, 0.01075251, 0.00807796, 0.01325077, 0.006513, 0.01036373, 0.00623122, 0.01032021, 0.00825693, 0.01391137, 0.00687588, 0.01085498, 0.00628214, 0.01080968, 0.00801525, 0.01315981, 0.00679002, 0.01101236, 0.00678449, 0.01079272, 0.00789395, 0.01296028, 0.00656911, 0.0106276, 0.00637325, 0.01079595, 0.00808224, 0.01324174, 0.0065585, 0.01037397, 0.00626534, 0.01032542, 0.00828362, 0.0140053, 0.00685587, 0.01085745, 0.00625727, 0.01086113, 0.00810194, 0.01321941, 0.00687239, 0.01099199, 0.00673449, 0.01080696, 0.00803292, 0.01307868, 0.00663926, 0.01064037, 0.00633987, 0.01085548, 0.00820514, 0.01337287, 0.00665768, 0.01038436, 0.00622324, 0.01037359, 0.00836276, 0.0140214, 0.00693785, 0.01080027, 0.00627733, 0.01090467, 0.00814614, 0.01324063, 0.00686174, 0.01097021, 0.00679003, 0.01087148, 0.00806001, 0.01305598, 0.00664569, 0.01056603, 0.00640692, 0.01091577, 0.00824011, 0.01335758, 0.00665498, 0.01038588, 0.00629705, 0.01045318, 0.00843755, 0.01407319, 0.00694476, 0.01083442, 0.00629981, 0.01090975, 0.00818837, 0.01323337, 0.00688758, 0.01099772, 0.00683446, 0.01089, 0.00813414, 0.01315796, 0.00666656, 0.01065148, 0.00642799, 0.01091805, 0.00830196, 0.01341429, 0.00666735, 0.01041005, 0.00630451, 0.01041231, 0.00842851, 0.0140632, 0.00693892, 0.01084195, 0.00631853, 0.01093864, 0.00818041, 0.01316391, 0.0068535, 0.01100537, 0.00681604, 0.01086278, 0.00810296, 0.01304464, 0.00665173, 0.01061127, 0.00636922, 0.01086766, 0.00830001, 0.01330071, 0.00664415, 0.01034275, 0.0062479, 0.01038038, 0.00845399, 0.01401154, 0.00692983, 0.0107566, 0.00626659, 0.01085349, 0.00821775, 0.01318013, 0.00686962, 0.01089904, 0.00673755, 0.01085567, 0.00819556, 0.01306654, 0.00664596, 0.01054931, 0.00636172, 0.01087906, 0.00834154, 0.01337058, 0.00667485, 0.0103331, 0.00627552, 0.0104133, 0.00860222, 0.01400006, 0.00695889, 0.01075798, 0.00630808, 0.01089354, 0.00831469, 0.01316922, 0.00687602, 0.01094997, 0.00675155, 0.01085994, 0.00819359, 0.01299082, 0.00664965, 0.01055451, 0.00636592, 0.01079608, 0.00837557, 0.01327278, 0.00661217, 0.01032748, 0.00624173, 0.01040903, 0.00856042, 0.01409437, 0.00696494, 0.01078313, 0.00627683, 0.01091272, 0.00830116, 0.01315985, 0.00684469, 0.01092703, 0.00671767, 0.01088697, 0.00821022, 0.01307426, 0.00661129, 0.01057377, 0.00630317, 0.0107949, 0.00835939, 0.01324597, 0.00662939, 0.01034474, 0.00619317, 0.0103634, 0.00850995, 0.01397099, 0.00692838, 0.01077626, 0.00622828, 0.01084913, 0.00828187, 0.0131089, 0.00687062, 0.01089206, 0.0067108, 0.01080646, 0.00820166, 0.01304004, 0.0066314, 0.01058899, 0.0062987, 0.0107858, 0.0084043, 0.01331253, 0.00664357, 0.01046987, 0.00621793, 0.01040021, 0.00865419, 0.01411765, 0.0069451, 0.01088629, 0.00626687, 0.01085062, 0.00838422, 0.01325828, 0.00685411, 0.01101195, 0.0067308, 0.01082075, 0.00832979, 0.01320468, 0.00664925, 0.01067752, 0.00635523, 0.01078807, 0.00847647, 0.01338825, 0.00660646, 0.01041914, 0.00621229, 0.01032238, 0.00864123, 0.01408428, 0.0068312, 0.01083936, 0.00626246, 0.01078826, 0.00839782, 0.0131875, 0.00676183, 0.01100913, 0.00676388, 0.0108148, 0.00830419, 0.01309319, 0.00655905, 0.01060445, 0.0063543, 0.01083396, 0.00852844, 0.01338638, 0.00658131, 0.01041106, 0.00622789, 0.01038162, 0.00865583, 0.01409539, 0.00686019, 0.01084013, 0.00629624, 0.01087814, 0.0084137, 0.01320529, 0.00678904, 0.01099606, 0.00678677, 0.01084666, 0.00833987, 0.01308312, 0.00659201, 0.01060415, 0.00636766, 0.01087289, 0.00852508, 0.01334765, 0.00654103, 0.01040492, 0.00624441, 0.01042497, 0.00868483, 0.01402165, 0.00682949, 0.01085207, 0.00631035, 0.01090141, 0.00846411, 0.01320366, 0.00678186, 0.01101908, 0.00677541, 0.01088286, 0.00836771, 0.01306449, 0.00657864, 0.01064184, 0.00636717, 0.0108265, 0.00853695, 0.01334396, 0.00657199, 0.01038458, 0.00624938, 0.01040447, 0.00866455, 0.0139941, 0.00682966, 0.0108197, 0.0062768, 0.01092038, 0.0084415, 0.01318007, 0.00678749, 0.01097698, 0.00676236, 0.01081658, 0.00832948, 0.01314219, 0.00657999, 0.01061146, 0.00637999, 0.01084248, 0.00854374, 0.0134245, 0.00654649, 0.01040716, 0.00628548, 0.01042259, 0.00866113, 0.01405702, 0.00682526, 0.01084198, 0.0062873, 0.01093466, 0.00843224, 0.01320912, 0.00678544, 0.01097634, 0.00677578, 0.01085406, 0.00835288, 0.01317574, 0.00657357, 0.01063461, 0.00634724, 0.01084795, 0.00852149, 0.01347508, 0.00653459, 0.01042596, 0.00627215, 0.01039587, 0.00864552, 0.01413949, 0.00681697, 0.01089853, 0.00628649, 0.01094535, 0.00842263, 0.01324731, 0.00674876, 0.01106675, 0.00678737, 0.01084519, 0.00831704, 0.013161, 0.00652496, 0.01070619, 0.00637796, 0.01088373, 0.00852901, 0.01341173, 0.00649785, 0.01044118, 0.00626723, 0.01038589, 0.0086355, 0.01406062, 0.00679043, 0.01089208, 0.00628283, 0.01095604, 0.00842056, 0.01323772, 0.00670167, 0.01098126, 0.00676826, 0.01094952, 0.00833811, 0.01319274, 0.0065093, 0.01062497, 0.00637366, 0.01091758, 0.00849644, 0.01337648, 0.00649707, 0.01041176, 0.00623542, 0.01048808, 0.00864898, 0.01404192, 0.00682882, 0.01086731, 0.00628565, 0.0110385, 0.0084457, 0.01316616, 0.00674551, 0.01103686, 0.00677709, 0.01096419, 0.00829459, 0.01307564, 0.00644882, 0.01066304, 0.00638508, 0.01089571, 0.00849395, 0.01325163, 0.00642136, 0.01042112, 0.00624444, 0.01043256, 0.00862201, 0.01395578, 0.0067704, 0.01087736, 0.00628525, 0.01099728, 0.00839622, 0.01304414, 0.00668591, 0.01105441, 0.00674242, 0.01089461, 0.00836981, 0.01301928, 0.00639661, 0.01072978, 0.00633469, 0.01091979, 0.0085114, 0.01323217, 0.0063949, 0.0104513, 0.0062149, 0.01040541, 0.00868389, 0.01389767, 0.0065986, 0.01086253, 0.00623473, 0.01088143, 0.008504, 0.01303842, 0.00647106, 0.01105897, 0.00669569, 0.01079061, 0.00840704, 0.01304808, 0.00628295, 0.01066532, 0.00632265, 0.01083721, 0.00857802, 0.0132427, 0.0062301, 0.01044904, 0.00621512, 0.01038274, 0.00874177, 0.01398191, 0.00646365, 0.01087703, 0.0062662, 0.01095081, 0.0085273, 0.01319139, 0.00640188, 0.01106413, 0.00675735, 0.01090693, 0.0084731, 0.01315449, 0.00617998, 0.01064997, 0.00642911, 0.01088745, 0.00868205, 0.01331753, 0.00618981, 0.01039697, 0.00628913, 0.01037024, 0.0088019, 0.01405093, 0.00645016, 0.01088344, 0.00635781, 0.01094304, 0.00866158, 0.01323288, 0.00640625, 0.01108459, 0.00689859, 0.01094324, 0.00855399, 0.01314091, 0.00622675, 0.01074486, 0.00651484, 0.01101989, 0.00873143, 0.01332889, 0.00622484, 0.0104466, 0.00643305, 0.01049037, 0.00892159, 0.01402043, 0.00644462, 0.01093908, 0.00648463, 0.0110081, 0.00873954, 0.01320075, 0.00643971, 0.011121, 0.00701486, 0.01096378, 0.00866674, 0.01321148, 0.00622802, 0.01074526, 0.00661748, 0.01097311, 0.00884253, 0.01340928, 0.0062411, 0.01044363, 0.00642856, 0.0104686, 0.00898056, 0.01413554, 0.00653456, 0.01089085, 0.00649701, 0.01103649, 0.00872366, 0.01331809, 0.00650397, 0.0110843, 0.00696721, 0.0109359, 0.0086575, 0.01323263, 0.00632319, 0.01067888, 0.00653736, 0.01092963, 0.00883475, 0.01344886, 0.00627185, 0.01042629, 0.00639475, 0.01037768, 0.00897399, 0.01409186, 0.00650773, 0.01094565, 0.00641871, 0.01092904, 0.00873489, 0.01323059, 0.00647206, 0.01107201, 0.00692166, 0.01086298, 0.0086419, 0.01319998, 0.00630344, 0.0107115, 0.00655273, 0.01089283, 0.00878579, 0.01339348, 0.00626907, 0.0104625, 0.00643839, 0.01034943, 0.00892631, 0.01409982, 0.00653297, 0.01089092, 0.00647533, 0.01086677, 0.00867973, 0.01326392, 0.00650829, 0.01102999, 0.00693438, 0.01083512, 0.00861107, 0.01320997, 0.0063115, 0.01068118, 0.00655167, 0.0108751, 0.00877204, 0.0133784, 0.00630821, 0.01040578, 0.00643521, 0.01032912, 0.00891533, 0.01406688, 0.00656417, 0.01088932, 0.00651403, 0.01088597, 0.00866939, 0.01319551, 0.00652866, 0.01105192, 0.00698894, 0.0108165, 0.00857509, 0.0131428, 0.00632371, 0.01068705, 0.00657367, 0.0108225, 0.00871722, 0.01336441, 0.00631396, 0.01044105, 0.00645496, 0.01031168, 0.00886396, 0.01410443, 0.00660143, 0.01092591, 0.00649629, 0.01089626, 0.00863028, 0.01327437, 0.00655454, 0.011043, 0.00698462, 0.0108323, 0.00855215, 0.01319096, 0.00635477, 0.01067689, 0.00658661, 0.01079802, 0.00874477, 0.01342833, 0.00630798, 0.01040807, 0.00642284, 0.01035455, 0.0088606, 0.0141178, 0.00659897, 0.01087267, 0.0064727, 0.01087215, 0.00862025, 0.01331586, 0.00652902, 0.01101453, 0.00698042, 0.01078189, 0.00857921, 0.01330708, 0.00633262, 0.01067041, 0.00659029, 0.01081194, 0.00874798, 0.01350028, 0.00631529, 0.01043529, 0.00645789, 0.01028466, 0.0089014, 0.0142648, 0.00656096, 0.01086717, 0.00651131, 0.01086196, 0.00869092, 0.01345575, 0.00656113, 0.01105717, 0.00700032, 0.01078322, 0.00863614, 0.01343049, 0.00639467, 0.0106575, 0.00659594, 0.01082523, 0.00886406, 0.01369232, 0.00636634, 0.01043201, 0.00649617, 0.01034112, 0.00894494, 0.01438076, 0.0066163, 0.01086677, 0.0065422, 0.01087155, 0.00866364, 0.01343086, 0.00654671, 0.01100267, 0.00704465, 0.01086828, 0.0085919, 0.01345594, 0.00642174, 0.01064643, 0.00662385, 0.01088881, 0.00877191, 0.0136669, 0.0063635, 0.0104205, 0.00648738, 0.01049279, 0.00895337, 0.01434806, 0.00659906, 0.01098083, 0.00651178, 0.01114263, 0.00877082, 0.01349759, 0.00655922, 0.01116614, 0.00698915, 0.01095607, 0.00869096, 0.01356261, 0.0063916, 0.01086035, 0.00662682, 0.01103174, 0.00885926, 0.01366946, 0.00632322, 0.01048069, 0.00647137, 0.01044006, 0.00895735, 0.01436284, 0.00657696, 0.01092307, 0.00650244, 0.01097674, 0.00873435, 0.01342647, 0.00657843, 0.01107563, 0.00695981, 0.01093504, 0.00863293, 0.01336532, 0.00642096, 0.01075713, 0.00652744, 0.01093129, 0.0087635, 0.01357696, 0.00640327, 0.01056096, 0.00640953, 0.01044406, 0.00889703, 0.01422708, 0.00669685, 0.01099543, 0.00645248, 0.01097903, 0.0086892, 0.01328415, 0.00660817, 0.01113337, 0.00692974, 0.01095602, 0.00860713, 0.01328796, 0.00644613, 0.01072988, 0.00653949, 0.01095426, 0.00880483, 0.01350572, 0.00642647, 0.01050423, 0.00639588, 0.01044974, 0.00891634, 0.01414893, 0.00670215, 0.01090457, 0.00643321, 0.01100725, 0.00867871, 0.01333838, 0.00668145, 0.01111175, 0.006898, 0.01094758, 0.00859535, 0.01333171, 0.0064738, 0.01067719, 0.00650105, 0.01096728, 0.00878686, 0.01354866, 0.00645668, 0.01045168, 0.00638203, 0.01047069, 0.00892658, 0.01423283, 0.00671195, 0.01087894, 0.00643644, 0.01101386, 0.00871373, 0.01340488, 0.00667928, 0.01104882, 0.00690775, 0.0109412, 0.00862626, 0.01340793, 0.00647947, 0.01079537, 0.0065199, 0.01096437, 0.00880757, 0.01364548, 0.00645252, 0.01051815, 0.00638786, 0.01046347, 0.00899421, 0.01436952, 0.00674037, 0.01098152, 0.0064342, 0.01101952, 0.00872293, 0.01350457, 0.00669445, 0.01115225, 0.00692598, 0.01097368, 0.0086238, 0.01341342, 0.00650452, 0.01075829, 0.00653804, 0.01101003, 0.00875967, 0.01364114, 0.00647228, 0.01051458, 0.00636526, 0.01044352, 0.00895339, 0.01429918, 0.00673178, 0.0110306, 0.00641879, 0.01100312, 0.00870626, 0.01348094, 0.00667993, 0.01119967, 0.00692564, 0.01094665, 0.0086357, 0.01347126, 0.00648908, 0.01087285, 0.00651867, 0.01101317, 0.00878846, 0.0137915, 0.00648743, 0.01058189, 0.00639033, 0.01049408, 0.008974, 0.01443108, 0.00676056, 0.01101893, 0.0064238, 0.01095498, 0.00870373, 0.01351544, 0.00671805, 0.01119635, 0.00691356, 0.01096861, 0.00864052, 0.01346656, 0.00651886, 0.01084358, 0.00653333, 0.01096325, 0.00882765, 0.01368623, 0.00648977, 0.01058776, 0.00637531, 0.01043938, 0.00896394, 0.01441943, 0.00674189, 0.01104361, 0.00643251, 0.01097154, 0.00871913, 0.01351605, 0.00670688, 0.01122044, 0.0069256, 0.01090051, 0.00864152, 0.01346613, 0.00650242, 0.01085976, 0.00654192, 0.01089525, 0.00880698, 0.01361682, 0.00647036, 0.01064363, 0.00634529, 0.0104262, 0.00897845, 0.01434371, 0.00678802, 0.01115533, 0.00640778, 0.01103122, 0.00872665, 0.01354584, 0.00673387, 0.01132465, 0.00691563, 0.01099299, 0.00866487, 0.01360849, 0.00654486, 0.01089109, 0.00652953, 0.01102079, 0.00883606, 0.01380114, 0.00653731, 0.01067568, 0.00635492, 0.01044335, 0.00896423, 0.01450894, 0.00680468, 0.01110058, 0.00638208, 0.01095338, 0.00872622, 0.01364136, 0.00678179, 0.01130174, 0.00689328, 0.01099599, 0.00863683, 0.01358327, 0.00657594, 0.01095471, 0.0065177, 0.01103214, 0.00880569, 0.013879, 0.00653359, 0.0107088, 0.00637226, 0.01051426, 0.00894653, 0.01450565, 0.00680141, 0.01116413, 0.00639447, 0.01102466, 0.00871522, 0.01369234, 0.00676914, 0.0113974, 0.00688551, 0.01095981, 0.00862939, 0.01368689, 0.00654528, 0.01096809, 0.00648205, 0.01095726, 0.008763, 0.0137915, 0.00651437, 0.01066151, 0.00631706, 0.0104452, 0.00889422, 0.01445229, 0.00679508, 0.01111434, 0.00639576, 0.01098416, 0.00866849, 0.01357666, 0.00674233, 0.0112776, 0.00686481, 0.01097874, 0.00856267, 0.01354492, 0.0065147, 0.01090364, 0.00647804, 0.01095674, 0.00874314, 0.01368872, 0.00650948, 0.0106693, 0.00634056, 0.01041182, 0.00887283, 0.01434537, 0.00674456, 0.01109093, 0.0063878, 0.01096866, 0.00865741, 0.01347923, 0.00669873, 0.01130013, 0.00683521, 0.01098836, 0.00855972, 0.01350547, 0.00648256, 0.01091223, 0.00647393, 0.01096721, 0.0087716, 0.01373368, 0.00647702, 0.01066254, 0.0063695, 0.0103718, 0.00888985, 0.01441987, 0.00675669, 0.01113862, 0.00638881, 0.01086513, 0.00865397, 0.01351887, 0.0067241, 0.01130533, 0.00690964, 0.01086662, 0.00857709, 0.01353725, 0.00655295, 0.01095679, 0.00651746, 0.01082361, 0.00877551, 0.01360953, 0.00655321, 0.01065148, 0.00638602, 0.01024373, 0.0089114, 0.01437261, 0.00681419, 0.01113568, 0.0064474, 0.01089564, 0.00870348, 0.01342637, 0.00679102, 0.01135644, 0.00699622, 0.01082974, 0.00864268, 0.01344014, 0.00658164, 0.01103818, 0.00656648, 0.01082558, 0.00880159, 0.01358143, 0.00654027, 0.01072731, 0.00641093, 0.01031078, 0.00894779, 0.01423513, 0.00674298, 0.01113498, 0.00643932, 0.01082277, 0.00872003, 0.01331329, 0.00670491, 0.01132382, 0.00692415, 0.01076655, 0.00865924, 0.01328925, 0.00643286, 0.01091439, 0.0065007, 0.010852, 0.00882528, 0.01346286, 0.00638997, 0.01064538, 0.00635448, 0.01033917, 0.00894605, 0.01410741, 0.00667338, 0.01110586, 0.00641001, 0.0108903, 0.00873881, 0.01328216, 0.00666606, 0.01132528, 0.00690508, 0.01086232, 0.00869409, 0.01327141, 0.00643708, 0.01096134, 0.00653913, 0.01088216, 0.00888157, 0.01351417, 0.00639553, 0.01074569, 0.00638472, 0.01031986, 0.00903933, 0.01419692, 0.00667873, 0.01116498, 0.00643411, 0.01090053, 0.00879845, 0.0132945, 0.00665482, 0.01135153, 0.00691819, 0.0108482, 0.00873348, 0.01326232, 0.00646108, 0.01098283, 0.00653219, 0.01087592, 0.00891752, 0.01347035, 0.0064639, 0.01070645, 0.0064022, 0.01035629, 0.0090356, 0.01413512, 0.00673138, 0.0111715, 0.00642127, 0.01089589, 0.00881358, 0.01328759, 0.00666384, 0.01138515, 0.00689218, 0.01083499, 0.00869473, 0.01323221, 0.00643255, 0.01095391, 0.00650302, 0.01080147, 0.00880205, 0.01342975, 0.006439, 0.01070301, 0.00633937, 0.01031325, 0.00899114, 0.01411108, 0.0067525, 0.01113974, 0.00642202, 0.01094347, 0.00879484, 0.01330043, 0.00670695, 0.01128825, 0.00692111, 0.01091955, 0.00870398, 0.01323324, 0.00646108, 0.01091369, 0.00649325, 0.01088017, 0.00887696, 0.01341888, 0.00647021, 0.0106748, 0.00639228, 0.01037736, 0.00899813, 0.01411382, 0.00674802, 0.01111178, 0.00643611, 0.01092953, 0.00876434, 0.01329186, 0.0066924, 0.01131047, 0.00691713, 0.0108176, 0.00868192, 0.01326312, 0.00646472, 0.01094525, 0.00651933, 0.01090071, 0.00887121, 0.01347232, 0.00644303, 0.01068378, 0.00638089, 0.01039032, 0.00900754, 0.01424704, 0.00673803, 0.01111595, 0.00643007, 0.01086744, 0.00875404, 0.01331783, 0.00667233, 0.01133704, 0.00692733, 0.01083436, 0.00872002, 0.01336839, 0.00645879, 0.01102429, 0.00653665, 0.0108313, 0.00883911, 0.01358632, 0.00644212, 0.01074254, 0.00639298, 0.01033973, 0.00900951, 0.01431075, 0.00673819, 0.01121197, 0.00643235, 0.01091172, 0.00877513, 0.01335306, 0.0066828, 0.01136035, 0.00694482, 0.01084851, 0.0087235, 0.01341036, 0.0064685, 0.01100004, 0.00655665, 0.01085272, 0.00886438, 0.01357766, 0.00644779, 0.01073266, 0.00641725, 0.01031198, 0.00901777, 0.01431541, 0.00673622, 0.0111454, 0.00646969, 0.01082798, 0.00884134, 0.01345031, 0.00668327, 0.01136561, 0.00694193, 0.01080518, 0.00875121, 0.01344535, 0.0064891, 0.01100434, 0.00657559, 0.01080556, 0.00894293, 0.01369161, 0.00646648, 0.0107557, 0.00643583, 0.0103045, 0.00912951, 0.01437146, 0.00674174, 0.01120427, 0.00645997, 0.01087733, 0.00883261, 0.01347777, 0.00670244, 0.01138933, 0.00695801, 0.01080635, 0.00877025, 0.01348714, 0.00649517, 0.01100833, 0.00654599, 0.0107982, 0.0088951, 0.01364957, 0.00641972, 0.01076549, 0.00642959, 0.01030732, 0.009063, 0.01443585, 0.00672182, 0.01119142, 0.00646523, 0.01087701, 0.00879781, 0.01352076, 0.00665567, 0.01134996, 0.0069393, 0.01080274, 0.00871882, 0.01352137, 0.00644513, 0.01095097, 0.00655501, 0.01086079, 0.00890849, 0.01376078, 0.00646444, 0.01074758, 0.0064354, 0.01038999, 0.0090755, 0.01450381, 0.00675807, 0.0111441, 0.00647926, 0.01078882, 0.00880882, 0.0135505, 0.00667134, 0.01128463, 0.00695795, 0.01082648, 0.00874386, 0.01357029, 0.00646119, 0.0109587, 0.00656453, 0.01080673, 0.00889649, 0.01376003, 0.00644537, 0.01074545, 0.00644742, 0.01036463, 0.00905977, 0.01450039, 0.00673542, 0.0112024, 0.00647346, 0.0108565, 0.00879622, 0.01362247, 0.00666768, 0.01134544, 0.00694545, 0.01079012, 0.00870844, 0.01357361, 0.00646276, 0.01100269, 0.00656247, 0.01072867, 0.0089117, 0.0137681, 0.00643896, 0.01074759, 0.00642857, 0.01023993, 0.00905525, 0.0144485, 0.00674464, 0.01119113, 0.00644954, 0.01080417, 0.00883828, 0.01358954, 0.00666665, 0.01136278, 0.00692826, 0.01075418, 0.00873339, 0.01359682, 0.00643517, 0.01099441, 0.00656653, 0.01071859, 0.00893574, 0.01375034, 0.00644774, 0.0107455, 0.00643647, 0.01028217, 0.00907264, 0.01445034, 0.00677276, 0.01120859, 0.00647023, 0.0108199, 0.00883481, 0.01359181, 0.00667073, 0.0113558, 0.00695345, 0.0107175, 0.00880454, 0.01361719, 0.00643653, 0.01097872, 0.00659055, 0.01073498, 0.00893079, 0.01377407, 0.00644021, 0.01073464, 0.00644106, 0.01024328, 0.00904016, 0.01443342, 0.00675345, 0.01120796, 0.00646676, 0.0107974, 0.00884139, 0.01359733, 0.00670557, 0.0113859, 0.00696102, 0.01080058, 0.00874773, 0.013532, 0.00648369, 0.01105805, 0.00654922, 0.0107472, 0.00889872, 0.01371145, 0.00645345, 0.01081731, 0.00641034, 0.01031204, 0.00905795, 0.0144298, 0.00677002, 0.01120415, 0.00645545, 0.0108148, 0.00884458, 0.01359072, 0.00668568, 0.01143296, 0.00694656, 0.01077332, 0.00872355, 0.01359223, 0.0064653, 0.01108405, 0.00655524, 0.01074847, 0.00892048, 0.01378419, 0.00646185, 0.01084852, 0.00641934, 0.01029492, 0.00907041, 0.0144667, 0.00673948, 0.0113132, 0.00646138, 0.01079647, 0.0088282, 0.01363272, 0.0066398, 0.01147607, 0.00691931, 0.01068459, 0.00871495, 0.01361294, 0.00643807, 0.01107443, 0.00653293, 0.01069757, 0.00888884, 0.01379978, 0.00643823, 0.01081759, 0.00638135, 0.01021801, 0.00901425, 0.01448592, 0.00673067, 0.01125843, 0.0064345, 0.01075253, 0.00882579, 0.01362667, 0.00663974, 0.01146257, 0.00693537, 0.01071075, 0.00876491, 0.01363759, 0.0064397, 0.01110196, 0.00652205, 0.01066682, 0.00890256, 0.01381535, 0.00642584, 0.01084144, 0.00640667, 0.01025092, 0.00905005, 0.01449953, 0.00669721, 0.0112968, 0.00644821, 0.01077374, 0.00885558, 0.01360734, 0.00662384, 0.01149998, 0.00695169, 0.01073771, 0.00876304, 0.01357951, 0.00642752, 0.01110588, 0.00656151, 0.01073713, 0.00892183, 0.01379973, 0.00640979, 0.01088486, 0.00643209, 0.01031513, 0.00909803, 0.0144987, 0.00672159, 0.01132536, 0.00646313, 0.01081515, 0.00887484, 0.01364745, 0.0066347, 0.01147934, 0.00694573, 0.01077075, 0.00879734, 0.01367675, 0.00642558, 0.01113257, 0.00656456, 0.01074826, 0.00897148, 0.01385584, 0.0063856, 0.01083789, 0.00642852, 0.0103081, 0.00910771, 0.01456783, 0.00667044, 0.01124738, 0.00647307, 0.01079131, 0.00885081, 0.01362491, 0.00661133, 0.01145037, 0.00693394, 0.01073595, 0.00875466, 0.01363422, 0.00642539, 0.0110869, 0.00655559, 0.01074018, 0.00894946, 0.01383588, 0.00641753, 0.01086754, 0.00641938, 0.01028361, 0.00912072, 0.01461437, 0.00674518, 0.01131495, 0.0064718, 0.01082658, 0.00887122, 0.01371547, 0.00662421, 0.01147458, 0.00693636, 0.01076289, 0.00880878, 0.01368925, 0.00638968, 0.01107243, 0.00653851, 0.01072121, 0.00898028, 0.01388828, 0.0063797, 0.01084542, 0.00642141, 0.01027351, 0.00911335, 0.01459126, 0.00668799, 0.01130247, 0.00646504, 0.01082513, 0.0088624, 0.01372218, 0.00660301, 0.01146722, 0.00693932, 0.01075546, 0.0088259, 0.01371065, 0.00639297, 0.01113352, 0.00655637, 0.01076355, 0.00898219, 0.01394356, 0.00637616, 0.01085852, 0.00641841, 0.01030995, 0.00910122, 0.01462914, 0.00668252, 0.01132683, 0.00646435, 0.01079891, 0.00881908, 0.01365356, 0.0065957, 0.01147582, 0.00692746, 0.01074793, 0.00875965, 0.01373363, 0.0063914, 0.0111009, 0.00653154, 0.01073118, 0.00893186, 0.01388642, 0.00639969, 0.01089485, 0.0064401, 0.01024031, 0.00909742, 0.01462468, 0.00670306, 0.01132173, 0.00649828, 0.01079271, 0.00886899, 0.01368509, 0.00660418, 0.01152781, 0.00694587, 0.01073659, 0.00874651, 0.01369452, 0.00638041, 0.01117067, 0.00655988, 0.01074736, 0.00894332, 0.01391261, 0.0063653, 0.01091594, 0.00640483, 0.01029304, 0.00908565, 0.0146491, 0.00668373, 0.0113316, 0.00647235, 0.01079114, 0.00886966, 0.01373644, 0.00656014, 0.01150534, 0.00690219, 0.01076534, 0.00878879, 0.01372089, 0.00637093, 0.01115469, 0.00654965, 0.01075259, 0.00896117, 0.01394177, 0.00635922, 0.01090747, 0.00641931, 0.01028533, 0.00909457, 0.01467419, 0.00668068, 0.01135187, 0.00646687, 0.01077561, 0.00885394, 0.01374236, 0.00656718, 0.01151915, 0.00694467, 0.01078777, 0.00877304, 0.01368332, 0.00637438, 0.01114001, 0.00657274, 0.01075514, 0.00895608, 0.01395799, 0.00635628, 0.01088954, 0.00643652, 0.01030838, 0.00907607, 0.01463715, 0.00668365, 0.01131246, 0.00646928, 0.0108067, 0.00886977, 0.01372062, 0.00659376, 0.0114921, 0.00694985, 0.01080489, 0.00879173, 0.01372472, 0.00639315, 0.01110145, 0.00655864, 0.01079471, 0.00897446, 0.01394219, 0.00635982, 0.01088032, 0.00641106, 0.01031934, 0.00912139, 0.0145891, 0.00669198, 0.01132226, 0.00647195, 0.01084292, 0.00887613, 0.01370801, 0.00660012, 0.01156324, 0.00696388, 0.0107858, 0.00876838, 0.01364579, 0.00638734, 0.0111919, 0.00657576, 0.01075918, 0.00893657, 0.01384657, 0.0063918, 0.01090468, 0.00643472, 0.01030091, 0.00909507, 0.01459796, 0.00669373, 0.01135458, 0.00648229, 0.0108354, 0.00884241, 0.01372388, 0.00661004, 0.01154655, 0.00695915, 0.0107637, 0.00874515, 0.01373154, 0.00638373, 0.01114256, 0.00657083, 0.01081, 0.00894867, 0.01395437, 0.00639884, 0.01090535, 0.00645356, 0.01036042, 0.00912333, 0.01469286, 0.00670789, 0.01137587, 0.00650809, 0.01088143, 0.00887536, 0.0137613, 0.00662498, 0.01157362, 0.00695824, 0.01084027, 0.00878706, 0.01375326, 0.00639049, 0.01119101, 0.0065819, 0.01087607, 0.00897827, 0.01397756, 0.00641552, 0.01094511, 0.00643917, 0.01041769, 0.00912808, 0.01467261, 0.0067279, 0.0113765, 0.00648866, 0.0109199, 0.00889613, 0.01372824, 0.00663504, 0.01157598, 0.00692961, 0.01087534, 0.00879902, 0.01373161, 0.00642793, 0.01118718, 0.00655465, 0.01090305, 0.0089815, 0.0139022, 0.00641338, 0.01092143, 0.00641763, 0.01042992, 0.00914373, 0.01456969, 0.00675285, 0.01135957, 0.006458, 0.01095854, 0.00889272, 0.01363536, 0.00663205, 0.01158929, 0.00694033, 0.01085323, 0.00880035, 0.01361639, 0.00639039, 0.01117527, 0.00655187, 0.01088971, 0.00895133, 0.01387266, 0.00640166, 0.01095244, 0.00644298, 0.01041004, 0.00908674, 0.0145892, 0.00671463, 0.01141606, 0.00647907, 0.0109093, 0.00884077, 0.0136455, 0.00662063, 0.01154803, 0.00694721, 0.01084398, 0.00873603, 0.01368414, 0.0063951, 0.01116924, 0.00655439, 0.01084642, 0.00893458, 0.01385782, 0.0064036, 0.0109236, 0.0064096, 0.01036807, 0.00905189, 0.01453817, 0.00671093, 0.01139062, 0.00646576, 0.01089318, 0.00877699, 0.01363667, 0.00659799, 0.01156, 0.00693015, 0.01080906, 0.00870907, 0.01362364, 0.00638612, 0.01119595, 0.00654515, 0.010845, 0.00891702, 0.0138492, 0.00639956, 0.01095358, 0.00640343, 0.01041097, 0.00904624, 0.01453861, 0.00671754, 0.01138595, 0.00645286, 0.01088725, 0.0087989, 0.01360455, 0.00663356, 0.01156278, 0.00691858, 0.01085471, 0.00868795, 0.01365052, 0.00639301, 0.01118947, 0.00652641, 0.01083672, 0.00889059, 0.0139333, 0.0064, 0.01092735, 0.0063879, 0.0103845, 0.00904692, 0.01457621, 0.00670951, 0.01139819, 0.00643945, 0.01087757, 0.00883021, 0.01371501, 0.00662216, 0.01158136, 0.00689998, 0.01080459, 0.00870136, 0.01372899, 0.00637943, 0.01118057, 0.00651075, 0.01081685, 0.00891816, 0.01391456, 0.00638424, 0.0109345, 0.00638347, 0.01035872, 0.00908258, 0.01462533, 0.00668823, 0.011378, 0.00642905, 0.01088156, 0.00881217, 0.01367497, 0.0065891, 0.01160504, 0.00689526, 0.01081739, 0.00868554, 0.01369412, 0.0063917, 0.01120394, 0.00652037, 0.01079698, 0.00889465, 0.01395206, 0.00636391, 0.01096436, 0.00639809, 0.01034013, 0.00906269, 0.01466035, 0.00670806, 0.01142896, 0.00643624, 0.01089049, 0.00882259, 0.01378572, 0.00659104, 0.01164605, 0.0069115, 0.0108655, 0.00876518, 0.01383459, 0.00637726, 0.01122615, 0.00652724, 0.01085062, 0.00893616, 0.01403355, 0.00636255, 0.01096594, 0.00635394, 0.01033641, 0.00907454, 0.01471911, 0.00667395, 0.01140656, 0.00642297, 0.01084917, 0.00882732, 0.01373236, 0.00657282, 0.01162124, 0.0068742, 0.01076052, 0.00871013, 0.01377118, 0.00636599, 0.01119084, 0.00651017, 0.01074878, 0.00890833, 0.01401924, 0.00639089, 0.01095521, 0.00636574, 0.01029762, 0.0090906, 0.01469511, 0.00670658, 0.01138377, 0.0064172, 0.01080915, 0.00885594, 0.01377058, 0.00660013, 0.01155856, 0.00688634, 0.01075326, 0.00875459, 0.01383146, 0.00637056, 0.01117257, 0.00652441, 0.01075144, 0.00890225, 0.01408899, 0.00637235, 0.01094225, 0.00638044, 0.01027881, 0.00907291, 0.01476604, 0.00670332, 0.01138791, 0.00644308, 0.01082359, 0.00884211, 0.01385808, 0.00661181, 0.01159315, 0.00693251, 0.01073982, 0.00871592, 0.01379747, 0.00637614, 0.01119543, 0.00656221, 0.01071215, 0.00890112, 0.0140209, 0.00639807, 0.0109435, 0.00641413, 0.01030904, 0.00909771, 0.01467075, 0.00671717, 0.0113875, 0.0064679, 0.01080844, 0.00887002, 0.01377616, 0.00661127, 0.01160721, 0.00694279, 0.0107589, 0.00876301, 0.01379386, 0.00638897, 0.01120136, 0.00654438, 0.01071644, 0.00893302, 0.01400057, 0.0063821, 0.01095683, 0.00639692, 0.01029893, 0.00910251, 0.01475964, 0.00669045, 0.01140812, 0.00644541, 0.0108373, 0.00887354, 0.01381783, 0.00660083, 0.01159216, 0.00692425, 0.01077483, 0.0087607, 0.01382555, 0.00634861, 0.01117562, 0.0065439, 0.01078661, 0.008978, 0.01412373, 0.00637733, 0.01094577, 0.00641729, 0.01034557, 0.00913781, 0.01479041, 0.00671785, 0.01143298, 0.0064844, 0.01085473, 0.00890514, 0.01392932, 0.00662072, 0.01158568, 0.00694283, 0.01081119, 0.00881631, 0.01392498, 0.00637641, 0.01119369, 0.00656651, 0.01078578, 0.00903159, 0.01420063, 0.006395, 0.01096394, 0.00642572, 0.01037144, 0.00919442, 0.01492728, 0.00670536, 0.01138658, 0.00648561, 0.01088443, 0.00898624, 0.01399639, 0.00663739, 0.01157404, 0.00695708, 0.01080376, 0.00887432, 0.01403364, 0.00638009, 0.01119854, 0.00657841, 0.01082449, 0.00904849, 0.01421245, 0.00639436, 0.01094369, 0.00643386, 0.01032522, 0.00922535, 0.01489968, 0.00672888, 0.01137961, 0.00646945, 0.01085089, 0.00895813, 0.01399031, 0.006617, 0.01156338, 0.00694047, 0.01079335, 0.00884423, 0.0140171, 0.00639976, 0.01117422, 0.00655941, 0.01079473, 0.00900365, 0.01434827, 0.00641407, 0.01088839, 0.00641884, 0.01037156, 0.00920292, 0.0149657, 0.00673107, 0.01137218, 0.00646492, 0.01090568, 0.00894112, 0.01402081, 0.00663285, 0.0115636, 0.00694779, 0.01086568, 0.00887212, 0.01406839, 0.00640518, 0.01117173, 0.00657379, 0.01079974, 0.0090244, 0.01428534, 0.00640092, 0.01094737, 0.00641719, 0.01031902, 0.00916244, 0.01495935, 0.00670833, 0.01138339, 0.00648136, 0.01085378, 0.00895012, 0.01400047, 0.00661083, 0.01154417, 0.00694805, 0.01074657, 0.0088153, 0.01399171, 0.00637458, 0.01112069, 0.00655816, 0.01073248, 0.00903162, 0.014258, 0.00636187, 0.01089669, 0.00641884, 0.01028309, 0.00921284, 0.01488214, 0.00670699, 0.01135549, 0.00644174, 0.01081408, 0.00896488, 0.01394491, 0.00661109, 0.01155592, 0.00689876, 0.01075463, 0.00887579, 0.01394419, 0.00638491, 0.0111569, 0.00654685, 0.01072855, 0.00904047, 0.01414258, 0.00639778, 0.01091627, 0.00642384, 0.01025959, 0.00920315, 0.01479594, 0.00669947, 0.01136624, 0.0064693, 0.01080062, 0.00894404, 0.01386452, 0.00658483, 0.01159637, 0.00694927, 0.01077684, 0.0088665, 0.01394715, 0.00635614, 0.01115352, 0.00655212, 0.01073296, 0.00903859, 0.01418835, 0.00638188, 0.01093542, 0.00640742, 0.01029807, 0.0092354, 0.01480991, 0.00668769, 0.0114006, 0.00646337, 0.01080481, 0.00894922, 0.01386356, 0.00661278, 0.01153867, 0.00692478, 0.01077218, 0.00887126, 0.01392559, 0.0063484, 0.01113232, 0.00652426, 0.0107531, 0.00907962, 0.01411497, 0.00635529, 0.0109293, 0.00639271, 0.0103108, 0.00923668, 0.01479735, 0.00670411, 0.01136581, 0.00644537, 0.01075891, 0.00898364, 0.01380753, 0.00659117, 0.01157576, 0.0069171, 0.01070142, 0.00892522, 0.01388764, 0.0063496, 0.01115105, 0.00653656, 0.01070222, 0.0090969, 0.01411004, 0.00638707, 0.01093725, 0.00640363, 0.01026161, 0.00924968, 0.01476132, 0.00671734, 0.01134829, 0.00642403, 0.01079731, 0.00901038, 0.01389795, 0.00659558, 0.01154093, 0.00692951, 0.01079599, 0.00891734, 0.01391411, 0.00638899, 0.01114105, 0.00655429, 0.01078366, 0.00917259, 0.01419107, 0.00639636, 0.010944, 0.0064341, 0.01032465, 0.00930927, 0.01487172, 0.00669087, 0.01136433, 0.00645977, 0.01088407, 0.00903939, 0.01394539, 0.00661123, 0.01156909, 0.00692486, 0.01079978, 0.00897198, 0.01400614, 0.00639101, 0.01117613, 0.00654778, 0.01081207, 0.00917094, 0.01424984, 0.00641685, 0.01096614, 0.00642122, 0.01042453, 0.00942116, 0.01497453, 0.00672594, 0.01137684, 0.00646005, 0.01092034, 0.00913723, 0.01399731, 0.00661437, 0.0115591, 0.00694465, 0.01084901, 0.0090259, 0.01401719, 0.00637911, 0.01118775, 0.00653826, 0.01086059, 0.00920025, 0.01425805, 0.00638133, 0.01097289, 0.00643638, 0.01031171, 0.00933289, 0.01482956, 0.00672232, 0.011416, 0.00647535, 0.01085637, 0.00906075, 0.013939, 0.00660581, 0.01159192, 0.00695129, 0.01078619, 0.00896623, 0.01395948, 0.00637501, 0.01121254, 0.00654195, 0.01074593, 0.00917536, 0.01422406, 0.00639573, 0.01100665, 0.00640733, 0.0103531, 0.00936674, 0.01488156, 0.00671928, 0.01149189, 0.00644942, 0.01084283, 0.00912206, 0.01400453, 0.00659063, 0.01167304, 0.00694607, 0.01084106, 0.00903133, 0.0139846, 0.00635537, 0.01123893, 0.00652605, 0.01082979, 0.00919072, 0.01412666, 0.0063608, 0.01101609, 0.00639726, 0.01032989, 0.00934431, 0.01481348, 0.00667976, 0.0114375, 0.00645266, 0.01081274, 0.00905712, 0.01383944, 0.0065587, 0.01163621, 0.00691046, 0.01074221, 0.00893862, 0.01388693, 0.0063441, 0.01122534, 0.00653502, 0.01070693, 0.00914029, 0.01407585, 0.00634169, 0.01098146, 0.00640472, 0.01027921, 0.0093215, 0.0148023, 0.00666888, 0.01144799, 0.00646222, 0.01076617, 0.00901601, 0.01381375, 0.00654979, 0.01162262, 0.00692251, 0.01073158, 0.00891855, 0.01381635, 0.00631694, 0.01122919, 0.00654753, 0.01075465, 0.0090805, 0.01405316, 0.00633968, 0.01102799, 0.00637554, 0.01029284, 0.00930129, 0.01473133, 0.00665679, 0.01146887, 0.00643444, 0.01086039, 0.00908507, 0.01387296, 0.00653703, 0.01164499, 0.00692981, 0.01076506, 0.00905911, 0.01389584, 0.00628813, 0.01127949, 0.00653458, 0.01076169, 0.00919776, 0.01411481, 0.00629593, 0.01102824, 0.00639456, 0.01031962, 0.00934353, 0.01473696, 0.00664609, 0.01147726, 0.00643801, 0.01085478, 0.00910183, 0.01386479, 0.00655903, 0.01168095, 0.0069515, 0.01087027, 0.00902376, 0.01396732, 0.00633819, 0.0113033, 0.00658154, 0.01086199, 0.00925099, 0.01422291, 0.00638914, 0.01103095, 0.00641057, 0.01035763, 0.00940552, 0.01488259, 0.00670223, 0.01144161, 0.00645255, 0.0108588, 0.00908912, 0.01394643, 0.00658531, 0.01166247, 0.00694073, 0.01081107, 0.00906675, 0.01399464, 0.00636706, 0.01127223, 0.00655431, 0.01079968, 0.00923297, 0.01422377, 0.0064215, 0.01104004, 0.00642098, 0.01035626, 0.0093542, 0.01491111, 0.00673899, 0.01143877, 0.00645879, 0.01087285, 0.00907863, 0.01400497, 0.0066294, 0.01162796, 0.00694115, 0.01076774, 0.00902088, 0.01398382, 0.00638512, 0.011203, 0.00655753, 0.0108288, 0.0092107, 0.01426625, 0.00643101, 0.01104167, 0.00645626, 0.01033136, 0.00929358, 0.01480899, 0.00672477, 0.01144229, 0.00644607, 0.01083348, 0.00903598, 0.01394621, 0.00661946, 0.01158769, 0.00695429, 0.01076272, 0.00892485, 0.01398218, 0.00639741, 0.01119763, 0.00657167, 0.01081744, 0.00908628, 0.01420832, 0.00641546, 0.01095781, 0.00642959, 0.01032838, 0.00926418, 0.01484987, 0.0067404, 0.01138412, 0.00646572, 0.01088842, 0.00898783, 0.01395578, 0.0066334, 0.01162254, 0.00698103, 0.0108042, 0.00889924, 0.01395519, 0.00642351, 0.01119302, 0.00659033, 0.01081698, 0.00906929, 0.0141537, 0.00643744, 0.01104154, 0.00645012, 0.0103881, 0.00929743, 0.01487401, 0.0067623, 0.01148148, 0.00649064, 0.01091599, 0.0090248, 0.01395471, 0.00664966, 0.01165008, 0.00699104, 0.01084863, 0.00892392, 0.01399902, 0.0063811, 0.0112281, 0.00660271, 0.01082814, 0.00907964, 0.01425234, 0.00642709, 0.01103854, 0.00646213, 0.01034274, 0.0092637, 0.01492914, 0.00676162, 0.01144971, 0.00647085, 0.0108771, 0.0090016, 0.01399778, 0.00663083, 0.01159361, 0.00696638, 0.01084618, 0.00891082, 0.01404274, 0.00639747, 0.011159, 0.00657203, 0.01087599, 0.00908639, 0.01429365, 0.00644077, 0.01100732, 0.00643348, 0.01036497, 0.00928043, 0.01493381, 0.00678282, 0.0114116, 0.00647135, 0.01086937, 0.00898176, 0.01408117, 0.00665242, 0.01159332, 0.00695011, 0.01077134, 0.00888302, 0.01402321, 0.00641154, 0.01119343, 0.00656854, 0.01079858, 0.0090617, 0.01425867, 0.00642905, 0.01100189, 0.00643208, 0.01035078, 0.00927728, 0.01502628, 0.00677062, 0.01148857, 0.00648742, 0.01089997, 0.00902798, 0.01407129, 0.00664214, 0.01167803, 0.00698797, 0.01082903, 0.00891215, 0.01409345, 0.00640631, 0.01124577, 0.00658546, 0.01086988, 0.00908609, 0.01432093, 0.00644207, 0.01103276, 0.00644024, 0.01035058, 0.009263, 0.01499142, 0.00677844, 0.01147674, 0.0064775, 0.01087317, 0.00896208, 0.01397943, 0.0066295, 0.01160598, 0.0069692, 0.0108062, 0.0088759, 0.01405182, 0.00637964, 0.01115894, 0.00653678, 0.0108336, 0.00905128, 0.01431823, 0.00641809, 0.01097894, 0.00641248, 0.01034465, 0.00922528, 0.01499313, 0.00675282, 0.01141162, 0.00646102, 0.01084856, 0.00894055, 0.01401797, 0.00662557, 0.01158184, 0.00694886, 0.01075085, 0.00885484, 0.01402629, 0.00638635, 0.01113806, 0.00653377, 0.01076628, 0.00900602, 0.01426225, 0.00641953, 0.01090474, 0.00640857, 0.01029337, 0.00918466, 0.01498245, 0.00675187, 0.01138192, 0.00644642, 0.01085315, 0.00893694, 0.01405248, 0.00660816, 0.01153629, 0.0069112, 0.01078075, 0.00888437, 0.01405431, 0.00639938, 0.01107015, 0.00651662, 0.01075064, 0.00905126, 0.01426778, 0.00642337, 0.01090847, 0.00641667, 0.01031267, 0.00921241, 0.01495427, 0.00675475, 0.01135374, 0.00645239, 0.01081282, 0.00892643, 0.01404946, 0.00664836, 0.01149324, 0.00694949, 0.01075573, 0.00883457, 0.01409987, 0.00641233, 0.01106554, 0.00654721, 0.01070798, 0.00899224, 0.01434377, 0.00642982, 0.01086752, 0.00641815, 0.01027505, 0.00917682, 0.01501368, 0.006753, 0.01132856, 0.00646327, 0.01080321, 0.00892501, 0.01409513, 0.0066468, 0.01150891, 0.00696016, 0.01069909, 0.00884647, 0.01412206, 0.00640062, 0.01108522, 0.00657004, 0.01073089, 0.00902839, 0.01439296, 0.0064289, 0.01085822, 0.00643476, 0.01024205, 0.00917511, 0.01497849, 0.00674742, 0.01129882, 0.0064528, 0.01078253, 0.00892914, 0.0140288, 0.00665671, 0.01149363, 0.00696354, 0.01074318, 0.00884194, 0.01409338, 0.00640894, 0.01105803, 0.00655031, 0.01073029, 0.00901642, 0.01442893, 0.00643933, 0.01088608, 0.00639711, 0.01025536, 0.00918864, 0.01492632, 0.0067666, 0.01131927, 0.00644639, 0.01080681, 0.00892213, 0.01401243, 0.00664752, 0.01147598, 0.00692351, 0.01072589, 0.00883566, 0.01396751, 0.00641759, 0.01105634, 0.00654602, 0.01070797, 0.00898967, 0.01421521, 0.0064196, 0.01086858, 0.00640582, 0.01025189, 0.00917828, 0.01488449, 0.00675382, 0.01133326, 0.00646913, 0.01076711, 0.00890959, 0.01398071, 0.00665926, 0.01149126, 0.00694031, 0.01066362, 0.00885647, 0.01394402, 0.00641193, 0.01109471, 0.00655321, 0.01069949, 0.0090494, 0.01425551, 0.00644749, 0.01093298, 0.00642948, 0.01021377, 0.0092474, 0.01481693, 0.00672733, 0.01134497, 0.00644028, 0.01072793, 0.00894161, 0.01393008, 0.00661125, 0.01151283, 0.006929, 0.01064098, 0.00883064, 0.01393072, 0.00640915, 0.01106717, 0.00654201, 0.01063911, 0.00898864, 0.01414345, 0.00643747, 0.01091347, 0.00641056, 0.01017228, 0.00916531, 0.01475285, 0.00676188, 0.01135397, 0.0064467, 0.01072543, 0.00888287, 0.01379924, 0.00663511, 0.01150486, 0.00695253, 0.01062913, 0.00878506, 0.01383586, 0.00639487, 0.01110072, 0.00655548, 0.01069514, 0.00893156, 0.01409352, 0.00644208, 0.01089325, 0.00643377, 0.01024353, 0.00914065, 0.01473969, 0.0067854, 0.01133911, 0.0064673, 0.01079144, 0.00883716, 0.01381207, 0.00668233, 0.01151155, 0.00700091, 0.01069262, 0.00883586, 0.01388778, 0.00643557, 0.01112265, 0.00663058, 0.01077169, 0.00897657, 0.01414455, 0.00648265, 0.01091132, 0.00647824, 0.01027703, 0.00916612, 0.01475786, 0.0067774, 0.01134833, 0.00653743, 0.0108278, 0.00891053, 0.01390786, 0.00669716, 0.01152559, 0.0070158, 0.01074161, 0.00884701, 0.01391616, 0.0064377, 0.0110602, 0.00664102, 0.01081683, 0.009035, 0.01422269, 0.00649954, 0.01094589, 0.00651222, 0.01034905, 0.00925797, 0.01487315, 0.00682043, 0.01137461, 0.0065356, 0.01088383, 0.00901478, 0.01399861, 0.00671662, 0.01153594, 0.00703121, 0.01080413, 0.0089047, 0.01401733, 0.00646044, 0.01110668, 0.00659612, 0.01083867, 0.00903832, 0.01426749, 0.00647576, 0.01095006, 0.00646079, 0.01029347, 0.00922017, 0.01490047, 0.00682205, 0.01134904, 0.00651728, 0.01086425, 0.0089868, 0.01405289, 0.00670666, 0.01153543, 0.00701445, 0.01079841, 0.00894447, 0.01408454, 0.0064924, 0.01113832, 0.00662847, 0.01080076, 0.00907545, 0.01429752, 0.00650954, 0.01094001, 0.00647251, 0.01032188, 0.00922396, 0.01492621, 0.00682124, 0.01137716, 0.00651037, 0.01089968, 0.00899736, 0.01399504, 0.00671466, 0.01153911, 0.00702227, 0.01080488, 0.00891649, 0.01405782, 0.00646692, 0.01115744, 0.00660199, 0.01084354, 0.00907492, 0.01432082, 0.00647947, 0.01096022, 0.00648594, 0.01032892, 0.009229, 0.01499517, 0.00679664, 0.01139683, 0.006534, 0.01089815, 0.00900562, 0.01414313, 0.00672165, 0.01153709, 0.00700598, 0.01075619, 0.00891951, 0.01415265, 0.00648588, 0.01110947, 0.00661665, 0.01075838, 0.00903721, 0.01440909, 0.00652599, 0.01096154, 0.00648174, 0.01031449, 0.00921892, 0.01506482, 0.00682958, 0.01138061, 0.0065389, 0.01089149, 0.00896735, 0.0141543, 0.00673798, 0.01156122, 0.00703463, 0.01077623, 0.008896, 0.01419143, 0.00648247, 0.01112314, 0.00661483, 0.01078361, 0.00903904, 0.0144094, 0.00652265, 0.01095, 0.0064957, 0.01030862, 0.00924565, 0.01505333, 0.00683157, 0.01137276, 0.00655224, 0.01083951, 0.00896579, 0.0140974, 0.00672931, 0.01151824, 0.0070266, 0.01074285, 0.00891171, 0.01409767, 0.00648344, 0.01111385, 0.00663309, 0.01078514, 0.00907354, 0.01433766, 0.00651249, 0.0109367, 0.00651692, 0.0102395, 0.00921538, 0.01499283, 0.00682932, 0.01137414, 0.00653269, 0.01084429, 0.00897538, 0.01400704, 0.00671327, 0.01153936, 0.00704521, 0.01076909, 0.00891432, 0.01405115, 0.00649024, 0.01111205, 0.00665224, 0.01081054, 0.00905421, 0.01425018, 0.00651466, 0.01097402, 0.00651812, 0.01030357, 0.00921774, 0.01493314, 0.00683228, 0.01138286, 0.00658823, 0.01088255, 0.00898752, 0.01401679, 0.00673883, 0.01153497, 0.00704363, 0.01075795, 0.00890615, 0.01402766, 0.00650477, 0.01112682, 0.00662647, 0.01078456, 0.00906166, 0.01432312, 0.00652947, 0.01092839, 0.00651469, 0.0102654, 0.009221, 0.01496241, 0.00685397, 0.01132991, 0.00654742, 0.01084028, 0.00898236, 0.01404561, 0.0067576, 0.01150597, 0.00703652, 0.01074014, 0.00888111, 0.01406722, 0.00651632, 0.01106741, 0.00663576, 0.01082729, 0.00903885, 0.01430126, 0.00653741, 0.01089877, 0.00651993, 0.0103518, 0.00919508, 0.01496952, 0.00687254, 0.0113282, 0.00655067, 0.01093942, 0.00895548, 0.01404482, 0.00677683, 0.01151112, 0.00702342, 0.01078296, 0.00888011, 0.01400129, 0.00652614, 0.01108564, 0.00662794, 0.01080263, 0.00901664, 0.01428153, 0.00653304, 0.01092761, 0.00648946, 0.01032331, 0.00915837, 0.01488377, 0.00687051, 0.01134582, 0.0065413, 0.01090754, 0.00891166, 0.01403559, 0.00675764, 0.01150746, 0.00704364, 0.01080586, 0.0088593, 0.01405058, 0.00650296, 0.01111931, 0.00661, 0.01083861, 0.00900927, 0.01434318, 0.0065556, 0.01095586, 0.00647665, 0.01036885, 0.00919214, 0.0149899, 0.00686877, 0.0113786, 0.0065244, 0.01092751, 0.00893269, 0.0141174, 0.0067649, 0.0115428, 0.00698292, 0.0107435, 0.00884313, 0.01417676, 0.00653707, 0.01113011, 0.0065728, 0.01078731, 0.00902853, 0.01439189, 0.0065758, 0.01096537, 0.00644507, 0.01028907, 0.00916056, 0.0150602, 0.00690841, 0.01138591, 0.00649294, 0.01085366, 0.00892693, 0.01420905, 0.00679702, 0.01155375, 0.00693515, 0.01077313, 0.00886907, 0.01420084, 0.00654859, 0.01110986, 0.00654244, 0.01080824, 0.00902254, 0.0144296, 0.00657674, 0.01094609, 0.00645495, 0.01029369, 0.00921138, 0.0150811, 0.00690232, 0.01137111, 0.00648731, 0.01085838, 0.0089503, 0.0141525, 0.00678401, 0.01152948, 0.00698124, 0.01073301, 0.00885242, 0.01412035, 0.00654673, 0.01110574, 0.00657486, 0.01074091, 0.00901385, 0.01437838, 0.00657595, 0.01090262, 0.00644875, 0.01025254, 0.00918777, 0.01498322, 0.00691149, 0.01133735, 0.00651167, 0.01082779, 0.0089082, 0.01408966, 0.00681118, 0.0114678, 0.00701222, 0.01069733, 0.00884275, 0.01411881, 0.00655657, 0.01109894, 0.0065972, 0.0107625, 0.0090056, 0.01435345, 0.00657382, 0.01087618, 0.00650152, 0.01031303, 0.00917508, 0.01503187, 0.0069056, 0.01132192, 0.00652677, 0.01082999, 0.00890836, 0.01409594, 0.00679189, 0.01152171, 0.00706113, 0.01076917, 0.00883819, 0.0140904, 0.00656882, 0.01107974, 0.00663246, 0.01084108, 0.00899591, 0.01436991, 0.00662544, 0.01091584, 0.00649057, 0.01034199, 0.00919267, 0.01505797, 0.00695172, 0.01132849, 0.00653354, 0.01086388, 0.00892733, 0.01411576, 0.00680444, 0.0114963, 0.00704399, 0.0107829, 0.00887076, 0.01413363, 0.00657764, 0.01106244, 0.0066188, 0.01081323, 0.00901588, 0.0143791, 0.00660771, 0.01085876, 0.00650084, 0.01031144, 0.00920701, 0.015004, 0.00694213, 0.01132078, 0.00654364, 0.01087505, 0.00890432, 0.01407023, 0.00680272, 0.01148009, 0.00702364, 0.01075127, 0.0088353, 0.01404146, 0.00655082, 0.01107186, 0.00661045, 0.01079021, 0.00901058, 0.01432812, 0.0065939, 0.010873, 0.00648223, 0.0102774, 0.00916358, 0.01493257, 0.0069029, 0.01133774, 0.00652432, 0.01083996, 0.00892247, 0.01401306, 0.00680193, 0.01147305, 0.00700123, 0.01075692, 0.0088611, 0.01410694, 0.00655917, 0.01108929, 0.00659891, 0.01077233, 0.00900012, 0.01440904, 0.00657924, 0.01089575, 0.00649264, 0.01030337, 0.00917725, 0.0149822, 0.00689097, 0.01130208, 0.00653884, 0.01082151, 0.00892559, 0.01402138, 0.00679357, 0.01146688, 0.00701373, 0.0107467, 0.00887397, 0.01412381, 0.00657245, 0.01106036, 0.00660605, 0.010748, 0.00899405, 0.01440606, 0.00659744, 0.01088725, 0.00647865, 0.01022754, 0.00918604, 0.01504715, 0.00689658, 0.01129953, 0.00653853, 0.01084452, 0.00892256, 0.01411954, 0.00682447, 0.01145243, 0.00703009, 0.01075279, 0.00880119, 0.0141986, 0.00655336, 0.01105481, 0.00657433, 0.01074741, 0.00897466, 0.01448153, 0.00658261, 0.01088026, 0.00646552, 0.01029515, 0.00912541, 0.0150407, 0.00688087, 0.01128666, 0.00649239, 0.01083231, 0.00887164, 0.0141173, 0.00674528, 0.01140787, 0.00693475, 0.01073657, 0.00878871, 0.0140837, 0.00650488, 0.01098225, 0.00651666, 0.01079836, 0.00894844, 0.0143485, 0.00651794, 0.01087365, 0.00639629, 0.01033544, 0.00915478, 0.01493075, 0.0068427, 0.01132881, 0.00646611, 0.01093227, 0.0089099, 0.01399447, 0.0067427, 0.01148968, 0.00697368, 0.010819, 0.00882703, 0.01405201, 0.00650978, 0.01104578, 0.00655546, 0.01083633, 0.00897013, 0.01424321, 0.00652109, 0.0108601, 0.00644083, 0.01032986, 0.00914604, 0.01489511, 0.00687099, 0.01131912, 0.00651516, 0.01089307, 0.0088871, 0.01403767, 0.00675998, 0.01145051, 0.00697655, 0.01075533, 0.00881627, 0.01406616, 0.00648028, 0.01100625, 0.00654782, 0.01083619, 0.00899443, 0.01436248, 0.00649987, 0.01089953, 0.0064439, 0.0102705, 0.00915717, 0.01511634, 0.00683337, 0.01128822, 0.00649131, 0.01086671, 0.00888819, 0.01413602, 0.00670738, 0.01145686, 0.00695411, 0.01071922, 0.00877859, 0.01409977, 0.00650736, 0.01104433, 0.006558, 0.01079017, 0.00895592, 0.01434149, 0.00653022, 0.01086927, 0.00643146, 0.01029691, 0.00913078, 0.01494069, 0.00688357, 0.01130568, 0.00649046, 0.01089434, 0.00888365, 0.01405875, 0.00677083, 0.01146958, 0.00700191, 0.01075996, 0.00883928, 0.01404839, 0.00652381, 0.01104284, 0.00659289, 0.010797, 0.00894381, 0.01433882, 0.00654147, 0.01089437, 0.00649129, 0.01030196, 0.00916579, 0.01498041, 0.00686601, 0.01128299, 0.00653266, 0.01083867, 0.00889415, 0.01411126, 0.00678266, 0.01142186, 0.00700441, 0.0106961, 0.00881491, 0.01409392, 0.00652485, 0.01104229, 0.00659522, 0.01076397, 0.00897567, 0.01434927, 0.00654979, 0.010886, 0.00647691, 0.01023004, 0.00913096, 0.01496688, 0.00689407, 0.01130111, 0.00653005, 0.01081548, 0.00886478, 0.01412099, 0.00679258, 0.01150631, 0.00700188, 0.01069616, 0.00878228, 0.0141673, 0.00654978, 0.01107194, 0.00655867, 0.01075217, 0.00891436, 0.01441769, 0.00657785, 0.01092658, 0.00645067, 0.01024361, 0.00913137, 0.01507372, 0.00692013, 0.01131403, 0.00651781, 0.01083509, 0.00887673, 0.01416628, 0.00680716, 0.01144947, 0.00698066, 0.01071411, 0.00876859, 0.01413941, 0.00655921, 0.01107326, 0.00654201, 0.01074454, 0.00891308, 0.01441547, 0.00660006, 0.01088352, 0.00642573, 0.01022672, 0.00909436, 0.01501502, 0.00693182, 0.01126763, 0.00647944, 0.01078723, 0.00884126, 0.01411479, 0.00680795, 0.01139159, 0.00696016, 0.01063992, 0.0087569, 0.01416777, 0.00657971, 0.01106138, 0.00656886, 0.01072706, 0.00890833, 0.01435279, 0.00658939, 0.01085584, 0.00643762, 0.01024179, 0.00911904, 0.01500388, 0.00691828, 0.01129646, 0.00648371, 0.01082835, 0.00882954, 0.01409158, 0.00682808, 0.01144839, 0.00695373, 0.01067909, 0.0087571, 0.0141168, 0.00654881, 0.01099115, 0.00652978, 0.01071544, 0.00887501, 0.01439376, 0.00659422, 0.01082646, 0.00644881, 0.01023272, 0.00907304, 0.01503057, 0.0069445, 0.01127395, 0.00650999, 0.01081156, 0.00885738, 0.01414936, 0.00682521, 0.01145512, 0.00697247, 0.01070279, 0.00877138, 0.01421116, 0.00655815, 0.0110722, 0.0065559, 0.01074274, 0.00888938, 0.01436945, 0.00659278, 0.01087349, 0.00643836, 0.01022645, 0.00908135, 0.01498785, 0.00690598, 0.01128966, 0.00648933, 0.01081255, 0.00881698, 0.01405774, 0.00674824, 0.01141214, 0.00694913, 0.01065667, 0.00872965, 0.01401359, 0.00652597, 0.01097968, 0.00654976, 0.01072357, 0.00887176, 0.0142652, 0.00654825, 0.01079215, 0.0064361, 0.01024231, 0.00908875, 0.01483258, 0.00688115, 0.01121726, 0.00649384, 0.01078695, 0.00879248, 0.01396764, 0.00674611, 0.01136799, 0.00695443, 0.01068798, 0.00869257, 0.0140081, 0.006531, 0.01094415, 0.00657525, 0.01071465, 0.00885876, 0.01425067, 0.00660259, 0.01076717, 0.00646131, 0.01016537, 0.00906257, 0.01491418, 0.0069309, 0.01118614, 0.00652403, 0.01075653, 0.00875043, 0.01400564, 0.00678051, 0.01131674, 0.006975, 0.01066274, 0.00863908, 0.01403783, 0.00653346, 0.01093127, 0.00656588, 0.01066813, 0.00878869, 0.0142867, 0.00657434, 0.01077007, 0.00647197, 0.01019705, 0.009017, 0.01492795, 0.00690462, 0.01119771, 0.00649651, 0.01075506, 0.0087527, 0.01401533, 0.00675716, 0.01134179, 0.0069745, 0.01061777, 0.00867332, 0.01400731, 0.00652423, 0.01091067, 0.00657064, 0.01065162, 0.00877825, 0.01428358, 0.00655925, 0.01077079, 0.00648544, 0.01023211, 0.00901224, 0.01494871, 0.0068876, 0.01117075, 0.00658748, 0.01083139, 0.00876213, 0.01409878, 0.00678575, 0.01133998, 0.00706211, 0.01067264, 0.00865789, 0.01409743, 0.00655269, 0.01092214, 0.00661291, 0.01073019, 0.00876142, 0.01436408, 0.00661685, 0.01079223, 0.00651208, 0.01028699, 0.00897646, 0.01506939, 0.0069781, 0.01118517, 0.00657804, 0.01082375, 0.00872496, 0.01414493, 0.00685084, 0.01133732, 0.00706399, 0.01067776, 0.00863393, 0.01415798, 0.00659065, 0.01092561, 0.00664196, 0.01078499, 0.00877173, 0.01443661, 0.0066211, 0.01075474, 0.00653339, 0.01027351, 0.00902806, 0.01512524, 0.00699153, 0.01115714, 0.00657988, 0.01085582, 0.00875136, 0.01423177, 0.00683794, 0.01130354, 0.00703246, 0.01077605, 0.00869751, 0.01424847, 0.00658861, 0.01091178, 0.00663178, 0.01083603, 0.00879732, 0.01447017, 0.00662592, 0.01076287, 0.00655659, 0.01034994, 0.009028, 0.01522277, 0.00698899, 0.01118615, 0.00662356, 0.0109565, 0.00877477, 0.01432006, 0.00684573, 0.01134069, 0.00710482, 0.01083124, 0.0086854, 0.01429193, 0.0066084, 0.01097287, 0.00667937, 0.01088529, 0.00886198, 0.0146874, 0.00665982, 0.01081984, 0.00656345, 0.01040692, 0.0090637, 0.01538089, 0.00699664, 0.01122488, 0.00661203, 0.01092404, 0.00879719, 0.0144092, 0.00688013, 0.0113706, 0.00707638, 0.01086394, 0.00872404, 0.01450907, 0.00662591, 0.01097242, 0.00666927, 0.0109064, 0.00886044, 0.01472616, 0.00665325, 0.01084524, 0.00659875, 0.01053476, 0.00906044, 0.01543334, 0.00701045, 0.01122891, 0.00665403, 0.01102457, 0.00881975, 0.01443428, 0.00685153, 0.01142951, 0.00712308, 0.01087832, 0.00872484, 0.01442129, 0.00660173, 0.01103567, 0.0067392, 0.01095174, 0.00888204, 0.01470272, 0.00663899, 0.01090324, 0.00662613, 0.01046675, 0.00910416, 0.01534304, 0.0070062, 0.01128456, 0.00667727, 0.01107256, 0.00882053, 0.01443188, 0.00683943, 0.01140576, 0.00717928, 0.01094156, 0.00872677, 0.01445979, 0.00659902, 0.01097792, 0.00673972, 0.0109789, 0.00883278, 0.01473422, 0.0066289, 0.01083298, 0.00662709, 0.01047893, 0.00904955, 0.01532416, 0.00698231, 0.01125674, 0.0066684, 0.0111041, 0.0087527, 0.01429359, 0.00682267, 0.01142273, 0.00719327, 0.01102485, 0.00869134, 0.01435735, 0.00659493, 0.01100201, 0.00677388, 0.01111253, 0.00879625, 0.0146231, 0.00663991, 0.01084649, 0.00667783, 0.01059513, 0.00903425, 0.01524184, 0.00699008, 0.01123965, 0.00672411, 0.01111838, 0.00876875, 0.01433644, 0.00685802, 0.0114092, 0.00720981, 0.01102764, 0.00868718, 0.01439297, 0.00659835, 0.01095133, 0.00679864, 0.01103189, 0.00882765, 0.01462857, 0.00662846, 0.01081037, 0.00664162, 0.01053129, 0.0090423, 0.01521139, 0.00697536, 0.01125095, 0.00670846, 0.0110969, 0.00881247, 0.01431169, 0.00682841, 0.01137024, 0.00723296, 0.01099607, 0.00872345, 0.01437658, 0.0066096, 0.01091564, 0.00679508, 0.01101633, 0.00882111, 0.01461486, 0.00663685, 0.01079811, 0.0066876, 0.01047046, 0.00903924, 0.01531166, 0.00697612, 0.01122092, 0.00675966, 0.01112236, 0.00878749, 0.01444912, 0.00681067, 0.01137972, 0.00725287, 0.01100584, 0.0087464, 0.01441837, 0.00657018, 0.01093123, 0.00679851, 0.01105967, 0.0088653, 0.01465746, 0.0066488, 0.01085597, 0.00668874, 0.0105273, 0.00910796, 0.01541646, 0.00698105, 0.01127472, 0.00674624, 0.01111328, 0.00884791, 0.01438914, 0.00686805, 0.0114505, 0.00722322, 0.01099807, 0.00876173, 0.01438998, 0.0066039, 0.01095802, 0.00675928, 0.01099385, 0.00887069, 0.0145962, 0.00661598, 0.01086177, 0.00662211, 0.0105079, 0.00911045, 0.01537266, 0.00699253, 0.01128657, 0.00664429, 0.01112238, 0.00883916, 0.01441409, 0.00678708, 0.01146784, 0.00716594, 0.01097166, 0.00876736, 0.0143834, 0.0065324, 0.01105443, 0.00675292, 0.01106927, 0.00887544, 0.01469512, 0.00651801, 0.0109001, 0.00662239, 0.01049454, 0.00911443, 0.01531951, 0.00684718, 0.0112697, 0.00667273, 0.01110283, 0.00887558, 0.01441924, 0.00674651, 0.01145602, 0.00717728, 0.01097884, 0.00878957, 0.01442938, 0.00651526, 0.01101499, 0.00670837, 0.01102962, 0.00888488, 0.01461978, 0.00651799, 0.01088259, 0.00661017, 0.01051916, 0.00916176, 0.01535337, 0.00686961, 0.01128783, 0.006673, 0.01113484, 0.00888929, 0.01440203, 0.00676419, 0.0114285, 0.00718641, 0.01096256, 0.00879973, 0.01444224, 0.00651755, 0.01101595, 0.00676031, 0.0109829, 0.0089307, 0.01471369, 0.00656019, 0.01082881, 0.00663661, 0.01044957, 0.00914446, 0.01537916, 0.0068892, 0.01123871, 0.00670208, 0.01103112, 0.00887266, 0.01439278, 0.0067852, 0.01140227, 0.00717634, 0.01093487, 0.00876558, 0.0144283, 0.00653538, 0.01099286, 0.00675002, 0.01096317, 0.00887791, 0.01470775, 0.00653871, 0.01087073, 0.0065576, 0.01047272, 0.00912712, 0.01540597, 0.00684042, 0.01125293, 0.00661667, 0.011032, 0.00888545, 0.01441145, 0.00670887, 0.01140968, 0.0071217, 0.01095441, 0.00881757, 0.01446017, 0.00647362, 0.01103483, 0.00668218, 0.01108029, 0.00891863, 0.0146735, 0.00651363, 0.01087481, 0.00655115, 0.01056804, 0.00914254, 0.01524639, 0.00684226, 0.01123416, 0.00657424, 0.01117973, 0.00890496, 0.01442763, 0.00670037, 0.01140537, 0.00707454, 0.01104669, 0.00883991, 0.01436244, 0.00645012, 0.01095785, 0.00665064, 0.0111171, 0.00894308, 0.01470769, 0.00650615, 0.01083743, 0.0065458, 0.01054676, 0.00913115, 0.01535365, 0.00682038, 0.01120878, 0.00660104, 0.011084, 0.00885112, 0.01438955, 0.00669291, 0.01141022, 0.00710528, 0.01095105, 0.00877521, 0.01438332, 0.00646578, 0.01096409, 0.00666704, 0.01104905, 0.00891157, 0.01466677, 0.00651414, 0.01079242, 0.00658008, 0.01054354, 0.00916023, 0.01537241, 0.00683641, 0.01116741, 0.00661955, 0.01114055, 0.00889805, 0.01440849, 0.00668835, 0.01136233, 0.0070981, 0.01100675, 0.0087962, 0.01445642, 0.00644457, 0.01094612, 0.00665105, 0.01106926, 0.00890104, 0.01462648, 0.00645247, 0.01077343, 0.00656648, 0.01055923, 0.0090955, 0.0152915, 0.0067749, 0.01116486, 0.006583, 0.01114796, 0.00885811, 0.01436309, 0.00662786, 0.01135724, 0.00706852, 0.01102886, 0.00878552, 0.01442129, 0.00640925, 0.01090345, 0.00664614, 0.01110568, 0.00889197, 0.01471141, 0.006455, 0.010784, 0.00652351, 0.01054828, 0.00908369, 0.01540099, 0.0067709, 0.01114881, 0.00660053, 0.01108087, 0.00882656, 0.0143569, 0.00664734, 0.01130495, 0.0070894, 0.01103214, 0.00874529, 0.01440733, 0.00641745, 0.01091509, 0.0066752, 0.01110058, 0.0088544, 0.01471399, 0.00645642, 0.01078152, 0.00656871, 0.01056445, 0.00906767, 0.01529187, 0.00679319, 0.01120275, 0.00659297, 0.01117227, 0.00882259, 0.01431913, 0.00665359, 0.01132109, 0.00708935, 0.01106566, 0.00872229, 0.01432639, 0.00639829, 0.01088492, 0.00667505, 0.01106219, 0.00883396, 0.01476955, 0.00646896, 0.01075902, 0.00656697, 0.01055499, 0.00907607, 0.01532641, 0.00680207, 0.01118199, 0.0066196, 0.0111349, 0.00883921, 0.01440028, 0.00666402, 0.0113471, 0.00715043, 0.01101125, 0.00874122, 0.01445935, 0.00641328, 0.01089092, 0.00672799, 0.01110048, 0.00884924, 0.01478426, 0.00653968, 0.01082281, 0.00658433, 0.01052779, 0.00907045, 0.01549629, 0.00685423, 0.01120577, 0.00665827, 0.01106545, 0.00882905, 0.0145659, 0.00669765, 0.01136328, 0.00714529, 0.0109664, 0.00881706, 0.01459371, 0.00648168, 0.01092467, 0.00670676, 0.01101004, 0.00892235, 0.01482542, 0.00650259, 0.01079572, 0.00658005, 0.01049957, 0.00912571, 0.01549545, 0.00686079, 0.01120167, 0.00662774, 0.01109308, 0.00889734, 0.01452935, 0.00671447, 0.01133677, 0.00718133, 0.01097299, 0.0088105, 0.01453777, 0.00645244, 0.01092746, 0.00671541, 0.01104139, 0.00889883, 0.01476887, 0.00649995, 0.01077322, 0.00662296, 0.01051316, 0.0090989, 0.0154034, 0.00683441, 0.01118644, 0.0066561, 0.01111603, 0.00884066, 0.01444317, 0.00668713, 0.01139808, 0.00717696, 0.01102143, 0.00876895, 0.0144572, 0.0064645, 0.01099202, 0.00674967, 0.01104593, 0.00888709, 0.0146554, 0.00649779, 0.01088145, 0.00662598, 0.01051972, 0.00908504, 0.01536511, 0.00685886, 0.01132147, 0.00669085, 0.01112874, 0.00884193, 0.01440159, 0.00672528, 0.011457, 0.00717486, 0.01093326, 0.00874543, 0.0144176, 0.00648714, 0.0110185, 0.00673396, 0.01101387, 0.00884758, 0.01463993, 0.0065321, 0.01091889, 0.00660748, 0.01051783, 0.00908275, 0.01538841, 0.00690592, 0.01135724, 0.00668758, 0.0110831, 0.00878871, 0.01447178, 0.00679382, 0.01150556, 0.00721599, 0.01095303, 0.00867562, 0.0144339, 0.00656435, 0.01105096, 0.00678696, 0.01098609, 0.0088212, 0.01474588, 0.00659327, 0.01097675, 0.00662189, 0.01052034, 0.00903636, 0.01543466, 0.00693721, 0.01135939, 0.00666148, 0.01111778, 0.00882594, 0.01445891, 0.00677654, 0.01148236, 0.00715449, 0.01095491, 0.00866141, 0.01444336, 0.00654277, 0.01102175, 0.00671919, 0.01100703, 0.00880083, 0.01476939, 0.00663158, 0.01091648, 0.00660062, 0.01051734, 0.0090138, 0.01542303, 0.00695607, 0.01133368, 0.00662965, 0.01105084, 0.00875395, 0.01443772, 0.00678348, 0.01143877, 0.00713953, 0.01096947, 0.00867631, 0.01450091, 0.006565, 0.01097878, 0.00668142, 0.01100504, 0.00880451, 0.01477167, 0.00658956, 0.01088469, 0.00655769, 0.01048373, 0.00901389, 0.01543078, 0.00697537, 0.01129194, 0.00662348, 0.01110592, 0.00879255, 0.01450536, 0.00680677, 0.01143766, 0.00714734, 0.01101788, 0.00872612, 0.01465815, 0.00658475, 0.01102537, 0.00671132, 0.01107717, 0.00885007, 0.0148832, 0.00660615, 0.01094688, 0.00655323, 0.01052456, 0.00909717, 0.0156153, 0.00691665, 0.01134946, 0.00661586, 0.01112424, 0.00885429, 0.01457835, 0.00677893, 0.01152778, 0.00708499, 0.01097328, 0.00871856, 0.01455844, 0.00650846, 0.01108015, 0.00662675, 0.01101581, 0.00887347, 0.01481421, 0.00656303, 0.01098203, 0.0065172, 0.01054258, 0.00910149, 0.01560923, 0.00690706, 0.01141651, 0.0065771, 0.01117255, 0.00884935, 0.01456104, 0.00676197, 0.01155298, 0.00707745, 0.01101946, 0.00876204, 0.01460421, 0.00650455, 0.01108058, 0.0066451, 0.01105032, 0.00885833, 0.01496177, 0.00656094, 0.01098741, 0.00655896, 0.01051932, 0.00907317, 0.01557924, 0.00689983, 0.01141228, 0.00658329, 0.01106863, 0.00883909, 0.01463397, 0.00675127, 0.01150979, 0.00707887, 0.01098508, 0.00873958, 0.01457921, 0.00652223, 0.01110716, 0.00668675, 0.01106321, 0.008856, 0.01490597, 0.00654989, 0.01097882, 0.00654135, 0.01055919, 0.00910134, 0.01550262, 0.00689743, 0.01139662, 0.00658731, 0.01115157, 0.00876348, 0.01446805, 0.00673575, 0.01151985, 0.00706518, 0.01101125, 0.00872011, 0.01450147, 0.00648585, 0.01109738, 0.00663958, 0.01107303, 0.00883854, 0.01479504, 0.00655017, 0.01099036, 0.00655658, 0.01055334, 0.00904199, 0.01544918, 0.00690075, 0.01138586, 0.00663007, 0.01111635, 0.00881245, 0.01450353, 0.00677001, 0.01157073, 0.00715915, 0.01103763, 0.00876306, 0.01450299, 0.00653016, 0.01110985, 0.0067198, 0.0110744, 0.00888348, 0.01477413, 0.00656538, 0.01105577, 0.00655055, 0.01060148, 0.00910172, 0.01534441, 0.00691602, 0.01140877, 0.00660901, 0.01114173, 0.00881698, 0.01439194, 0.00679281, 0.01156367, 0.00708216, 0.01097754, 0.00875033, 0.01447551, 0.00656487, 0.0111897, 0.00665635, 0.01107319, 0.00885995, 0.01472409, 0.00661489, 0.0110554, 0.00652534, 0.01054623, 0.0090747, 0.01536169, 0.00695455, 0.01143747, 0.00658556, 0.01106852, 0.00881598, 0.01437409, 0.00677684, 0.01157406, 0.00708911, 0.01097052, 0.00870384, 0.0143886, 0.00654175, 0.01112746, 0.00665591, 0.01098867, 0.00880498, 0.01472333, 0.0065664, 0.01104581, 0.00653685, 0.01050227, 0.00900536, 0.01541875, 0.00691453, 0.01142886, 0.00659925, 0.01107327, 0.00875872, 0.01442219, 0.00677337, 0.01157027, 0.00710822, 0.01093944, 0.00868388, 0.01447882, 0.00653518, 0.0111611, 0.00666224, 0.01099981, 0.0088234, 0.01468126, 0.00657286, 0.01108723, 0.00658578, 0.01058411, 0.00902313, 0.01529433, 0.00689184, 0.01146732, 0.00661284, 0.01112327, 0.00876539, 0.01433855, 0.00672315, 0.01161353, 0.00709576, 0.01093189, 0.00866971, 0.01438071, 0.00649502, 0.01117002, 0.00669001, 0.01089459, 0.00877604, 0.01460598, 0.00651867, 0.01104125, 0.00656043, 0.01045077, 0.0090151, 0.01523074, 0.00685261, 0.01143085, 0.00657999, 0.01098754, 0.0087146, 0.01419828, 0.00667739, 0.011559, 0.00709144, 0.01084666, 0.00863168, 0.01421003, 0.00645062, 0.01117048, 0.00666245, 0.01093243, 0.00876883, 0.01452262, 0.00650215, 0.01101507, 0.00652181, 0.01046221, 0.00898866, 0.01519665, 0.00681205, 0.01140626, 0.00655792, 0.01103112, 0.00875346, 0.01423711, 0.00667702, 0.01158967, 0.0070849, 0.01090439, 0.00865016, 0.01421773, 0.00641918, 0.01117949, 0.00666246, 0.0109797, 0.00878311, 0.01453363, 0.00646607, 0.01106195, 0.0065102, 0.01042194, 0.00897384, 0.01516091, 0.00677881, 0.01145787, 0.0065333, 0.01102929, 0.00873956, 0.01422275, 0.00665979, 0.01162784, 0.00708313, 0.01093057, 0.00865466, 0.01421809, 0.00647277, 0.01119365, 0.00663947, 0.01095367, 0.00876888, 0.0144333, 0.00651133, 0.0111152, 0.00653155, 0.01048173, 0.0090004, 0.01509611, 0.00684685, 0.01146567, 0.00660775, 0.0110036, 0.00871834, 0.0140532, 0.00666649, 0.01164829, 0.00708605, 0.01089167, 0.00862296, 0.01403571, 0.00644306, 0.01117359, 0.00659363, 0.01091914, 0.00869622, 0.0142687, 0.00646798, 0.01105649, 0.00644464, 0.01038058, 0.0089528, 0.01503119, 0.00674422, 0.01148885, 0.00651658, 0.0110164, 0.00868649, 0.01412914, 0.00662561, 0.01162637, 0.00697882, 0.010847, 0.00859234, 0.0140813, 0.00632721, 0.01114265, 0.00658041, 0.01091856, 0.00870246, 0.01444656, 0.00639269, 0.01103591, 0.00643009, 0.01043369, 0.00888995, 0.01503675, 0.00670941, 0.01137955, 0.00652665, 0.01097809, 0.00865231, 0.01416299, 0.0065774, 0.01147586, 0.00707532, 0.0108843, 0.00856232, 0.01411462, 0.00634464, 0.01103968, 0.00659621, 0.01096026, 0.00870393, 0.01439123, 0.00638284, 0.01092533, 0.00646472, 0.01044215, 0.00893209, 0.01506211, 0.00672136, 0.01132092, 0.00651243, 0.01098615, 0.00865605, 0.01412717, 0.00660556, 0.01147498, 0.00704442, 0.01090658, 0.00853186, 0.0140657, 0.00634778, 0.01101175, 0.00660881, 0.01098154, 0.00861844, 0.01443742, 0.00639458, 0.01091712, 0.00650213, 0.01047006, 0.00888228, 0.01514459, 0.00672073, 0.01135869, 0.00656168, 0.01100136, 0.00860304, 0.01418208, 0.00658566, 0.01148273, 0.00706437, 0.01087247, 0.00851177, 0.01414174, 0.00636944, 0.01101253, 0.00659046, 0.01089046, 0.00862226, 0.01439543, 0.00639484, 0.01096207, 0.00644884, 0.01035603, 0.00886591, 0.01505848, 0.00671479, 0.01135549, 0.00650222, 0.01096238, 0.0086159, 0.01413059, 0.00660638, 0.01145377, 0.00698314, 0.0108543, 0.00852233, 0.01418584, 0.0063798, 0.01098751, 0.00653552, 0.01091416, 0.00861572, 0.01443846, 0.00644101, 0.01088626, 0.00648021, 0.01039714, 0.00884423, 0.01506232, 0.00674649, 0.01125499, 0.00651932, 0.01100052, 0.00860231, 0.01406408, 0.00657834, 0.01135764, 0.00697817, 0.01088078, 0.00849133, 0.01410687, 0.00638632, 0.01091392, 0.00655257, 0.01093697, 0.00861949, 0.01434079, 0.00646086, 0.01077231, 0.00645243, 0.01048246, 0.00883997, 0.0149904, 0.00680407, 0.01122028, 0.00650463, 0.01108642, 0.00859691, 0.01398224, 0.00663183, 0.01135889, 0.00701266, 0.01097665, 0.00850355, 0.01393988, 0.00640383, 0.01082794, 0.00660887, 0.01097336, 0.00860768, 0.01416114, 0.0064754, 0.01072328, 0.00648185, 0.01050364, 0.00887267, 0.01482971, 0.00679129, 0.01115748, 0.00657304, 0.01107136, 0.0086328, 0.0139321, 0.0066416, 0.01131252, 0.00705858, 0.01096859, 0.00851129, 0.01391794, 0.00638364, 0.01077127, 0.00664711, 0.0109623, 0.00855037, 0.01415987, 0.00648561, 0.01056839, 0.00652747, 0.01047063, 0.00870868, 0.01475499, 0.00696278, 0.01095603, 0.00660467, 0.01102332, 0.00841992, 0.01392371, 0.0068085, 0.0110871, 0.00709079, 0.01093996, 0.00834539, 0.01404273, 0.00662179, 0.01064973, 0.00663362, 0.01090155, 0.00844267, 0.01428138, 0.0066428, 0.01046263, 0.00647003, 0.01045227, 0.00867207, 0.01491589, 0.00699652, 0.01091468, 0.00658121, 0.01103937, 0.00841319, 0.01401645, 0.00687515, 0.01106446, 0.00712725, 0.01088542, 0.0083131, 0.01403795, 0.00665178, 0.01068161, 0.00669458, 0.01088287, 0.00840133, 0.01426379, 0.00666969, 0.01051243, 0.00651545, 0.01040486, 0.0086203, 0.01496676, 0.00703021, 0.01092541, 0.00660197, 0.01099128, 0.00839475, 0.01407454, 0.00692802, 0.01105557, 0.00713916, 0.01085255, 0.00832726, 0.01399818, 0.00667361, 0.01066621, 0.00669639, 0.01086134, 0.00844686, 0.01425646, 0.00670499, 0.01048253, 0.00653575, 0.01040289, 0.00864755, 0.01491382, 0.00705793, 0.01090273, 0.00660912, 0.0109916, 0.00842635, 0.01404185, 0.00692751, 0.0110163, 0.00710965, 0.01090524, 0.00834238, 0.01402283, 0.00667711, 0.01061325, 0.00667796, 0.01090592, 0.0084782, 0.01423727, 0.00672545, 0.01054106, 0.0064924, 0.01042945, 0.00865373, 0.01491498, 0.00707388, 0.01088547, 0.00656825, 0.01101403, 0.00843692, 0.01405188, 0.00692056, 0.01106387, 0.00706903, 0.01089496, 0.00837598, 0.01410016, 0.00669574, 0.01065934, 0.00653585, 0.01091268, 0.00849256, 0.01434574, 0.00670513, 0.01049129, 0.00641952, 0.01038744, 0.00867741, 0.01495664, 0.00702261, 0.01083638, 0.00647283, 0.0110158, 0.00839626, 0.01401353, 0.00689183, 0.01098248, 0.00700971, 0.01090016, 0.00841256, 0.01403057, 0.00668194, 0.0106058, 0.00658733, 0.01091509, 0.00851783, 0.01429972, 0.00672605, 0.01050312, 0.0065095, 0.01039821, 0.00869997, 0.01500615, 0.00704888, 0.01087895, 0.00657676, 0.01105407, 0.00851245, 0.01407197, 0.00690324, 0.01109095, 0.00706529, 0.01087626, 0.00840998, 0.01396637, 0.00666114, 0.01065714, 0.00659887, 0.01088606, 0.00855387, 0.01429373, 0.00675045, 0.01049698, 0.0064999, 0.01045678, 0.00877416, 0.01504253, 0.00708222, 0.01088556, 0.00654304, 0.01108846, 0.00854698, 0.01402914, 0.0069279, 0.01095996, 0.00688854, 0.01096727, 0.00839188, 0.01398035, 0.00665296, 0.0106366, 0.00666372, 0.01094559, 0.00861073, 0.01434668, 0.00671994, 0.01047791, 0.00651851, 0.01046889, 0.00880514, 0.01502339, 0.00700409, 0.01083917, 0.00649484, 0.01102274, 0.00851492, 0.01403875, 0.00687195, 0.01102708, 0.00699967, 0.01097319, 0.00848982, 0.01401921, 0.00663276, 0.01067089, 0.00657438, 0.01112422, 0.00878186, 0.01433338, 0.0067673, 0.0103844, 0.00646498, 0.01063309, 0.00901213, 0.0150273, 0.00711317, 0.01074484, 0.00654143, 0.01119703, 0.0086578, 0.01409779, 0.00693026, 0.01093223, 0.00687747, 0.01131397, 0.00857162, 0.01404008, 0.00669243, 0.01056784, 0.00647573, 0.01121176, 0.00872174, 0.0143384, 0.00674578, 0.01036707, 0.0064217, 0.01065343, 0.00895146, 0.01506808, 0.00709971, 0.01070385, 0.00648105, 0.01123948, 0.00864008, 0.01404209, 0.00693956, 0.01089309, 0.00691666, 0.01123949, 0.00856268, 0.01399575, 0.00665846, 0.01052809, 0.00651501, 0.01118816, 0.0087025, 0.01426748, 0.00674486, 0.01028814, 0.00642317, 0.010651, 0.00886182, 0.01500078, 0.00710417, 0.01064778, 0.00652365, 0.01120681, 0.00864938, 0.01401884, 0.00696051, 0.01086453, 0.00699259, 0.01110078, 0.0085589, 0.01395486, 0.006655, 0.01049636, 0.0065526, 0.0111317, 0.00869144, 0.01420968, 0.00678537, 0.01026578, 0.0064481, 0.0105896, 0.00890834, 0.01487815, 0.00704715, 0.01065281, 0.00651026, 0.011146, 0.00869068, 0.01393258, 0.00692117, 0.01083899, 0.00692844, 0.01131181, 0.00856371, 0.01386356, 0.00669418, 0.01051165, 0.00653956, 0.01167875, 0.00869339, 0.01419583, 0.00676649, 0.0103149, 0.00645775, 0.01100492, 0.00887953, 0.01489077, 0.00715333, 0.01069694, 0.00656774, 0.01167411, 0.00873349, 0.0140219, 0.0070628, 0.01093241, 0.00709654, 0.01148019, 0.00864467, 0.01391555, 0.00676441, 0.01048658, 0.00655488, 0.01123535, 0.00873007, 0.01425182, 0.00681353, 0.01026484, 0.00643875, 0.01077192, 0.00894747, 0.01495173, 0.0071012, 0.01065208, 0.00648334, 0.01131131, 0.00866336, 0.01391008, 0.00692289, 0.01082619, 0.00696407, 0.01126174, 0.00857715, 0.01384506, 0.00665147, 0.01049477, 0.00654154, 0.01124208, 0.00871125, 0.01414011, 0.00674976, 0.01028999, 0.00642228, 0.01069775, 0.00894075, 0.01485349, 0.00704678, 0.01061542, 0.00647097, 0.01127248, 0.00870096, 0.01394372, 0.00687171, 0.01088197, 0.006996, 0.01116614, 0.00861168, 0.01381821, 0.00662882, 0.01049838, 0.00654472, 0.01111625, 0.00872195, 0.01415133, 0.00668777, 0.01028669, 0.00639277, 0.01065445, 0.00894474, 0.0149197, 0.00703601, 0.01068691, 0.00650999, 0.01129207, 0.00869734, 0.01400631, 0.00688766, 0.010874, 0.00706507, 0.01115358, 0.00858863, 0.01381078, 0.00657476, 0.01050948, 0.00656592, 0.0111647, 0.00870508, 0.01410351, 0.00664035, 0.01029021, 0.00649335, 0.01083846, 0.00894769, 0.01484705, 0.00697559, 0.01067947, 0.00660793, 0.01124508, 0.00869893, 0.01396608, 0.00682824, 0.01090115, 0.00711335, 0.01111948, 0.00862268, 0.01389294, 0.00657961, 0.01053787, 0.00671317, 0.01115301, 0.00873365, 0.01417817, 0.00669315, 0.01028313, 0.00653563, 0.01052754, 0.00889406, 0.01486642, 0.00699746, 0.01068634, 0.00669151, 0.01104929, 0.00869481, 0.01398251, 0.00682105, 0.01085233, 0.00716101, 0.01108184, 0.00857414, 0.01392774, 0.00657556, 0.01054053, 0.0067006, 0.0109282, 0.00872401, 0.0142941, 0.00666083, 0.01032066, 0.00647137, 0.01050893, 0.00895051, 0.015087, 0.00703801, 0.01066701, 0.00650434, 0.01089606, 0.00871086, 0.01411561, 0.00683844, 0.01086447, 0.00702523, 0.01081689, 0.00865933, 0.01408444, 0.00660387, 0.0104929, 0.00659852, 0.01088172, 0.00878823, 0.01438656, 0.00666189, 0.01025544, 0.00646898, 0.01044849, 0.00899645, 0.01504858, 0.00697651, 0.01065322, 0.00651928, 0.01097443, 0.00875178, 0.01403747, 0.00683855, 0.01084789, 0.00702613, 0.01089183, 0.00868749, 0.01406295, 0.00656835, 0.01051986, 0.00656537, 0.01091224, 0.0087999, 0.01432028, 0.0066433, 0.01023967, 0.00648227, 0.01037383, 0.00901102, 0.01503718, 0.00691618, 0.01064624, 0.00650375, 0.01092261, 0.00877321, 0.01404262, 0.0067408, 0.01086592, 0.00701593, 0.01083271, 0.00868172, 0.01395607, 0.0064967, 0.01051791, 0.00659168, 0.01086869, 0.00878344, 0.01421337, 0.0065684, 0.01023256, 0.0064308, 0.0102967, 0.00902722, 0.01491744, 0.00688411, 0.01064421, 0.00646903, 0.01091016, 0.00874505, 0.01393701, 0.00672041, 0.01089389, 0.00697609, 0.01082536, 0.00861596, 0.01383682, 0.0065167, 0.01056546, 0.00653883, 0.01099633, 0.00871502, 0.01418675, 0.00663395, 0.01031791, 0.00640118, 0.01038283, 0.0089595, 0.0148674, 0.00691098, 0.01069778, 0.0064434, 0.01094321, 0.00868477, 0.01384062, 0.00673189, 0.01093418, 0.00697789, 0.01088474, 0.00862705, 0.01381442, 0.00647778, 0.01058412, 0.00653175, 0.0108552, 0.00873069, 0.01410944, 0.00655931, 0.01032805, 0.00642584, 0.01034174, 0.00899918, 0.01481633, 0.00687942, 0.01071896, 0.00642818, 0.01090668, 0.0087242, 0.01393217, 0.00675369, 0.01090192, 0.00695798, 0.01083229, 0.00864916, 0.01388355, 0.00659218, 0.01063737, 0.00653473, 0.0108793, 0.00877513, 0.01420319, 0.00662373, 0.01034181, 0.00642908, 0.01032362, 0.00896722, 0.01491747, 0.00694206, 0.01076669, 0.00645169, 0.0109859, 0.00874842, 0.01400971, 0.00678316, 0.01094158, 0.00697853, 0.01087963, 0.00868202, 0.01391359, 0.00655285, 0.01067701, 0.00654453, 0.01093456, 0.00884149, 0.01418831, 0.00665339, 0.01041741, 0.00639157, 0.01043754, 0.00906959, 0.01492401, 0.00697842, 0.01078688, 0.00642394, 0.01098, 0.00881131, 0.01397822, 0.00680715, 0.0109648, 0.00695449, 0.0108991, 0.00870298, 0.01388061, 0.00656543, 0.01062198, 0.00650979, 0.01090445, 0.00882045, 0.0141877, 0.00663343, 0.01035936, 0.0063915, 0.01042002, 0.00901435, 0.01490118, 0.00694674, 0.01074604, 0.0064311, 0.01104145, 0.00877149, 0.01398002, 0.00682425, 0.01095774, 0.00699224, 0.01097288, 0.00868685, 0.01392487, 0.00656492, 0.01062422, 0.00653847, 0.01098946, 0.00881856, 0.0143619, 0.00666292, 0.01039334, 0.00637732, 0.01047056, 0.00902964, 0.01498316, 0.00698438, 0.01074287, 0.00644577, 0.01102296, 0.00874709, 0.0140248, 0.00682694, 0.01091994, 0.00697984, 0.01094226, 0.00868429, 0.01402039, 0.00661357, 0.01065837, 0.00653491, 0.01096907, 0.00878822, 0.01431595, 0.00663329, 0.01041214, 0.00640935, 0.01041306, 0.00901247, 0.01502001, 0.00693889, 0.01078322, 0.00645409, 0.01096355, 0.00873723, 0.01407786, 0.00679385, 0.0109993, 0.00699105, 0.0109263, 0.00864224, 0.01408646, 0.00657875, 0.01067584, 0.00657213, 0.01098057, 0.008785, 0.01439996, 0.00662107, 0.01040052, 0.00645029, 0.01043809, 0.00904174, 0.01504312, 0.00695252, 0.0108269, 0.00649205, 0.01101265, 0.00873721, 0.01404852, 0.00682269, 0.01100556, 0.00702003, 0.01092842, 0.0086706, 0.01403323, 0.00657123, 0.01070267, 0.00660322, 0.01095539, 0.00879003, 0.01430975, 0.00661738, 0.01041305, 0.00642838, 0.01044065, 0.00895889, 0.01501921, 0.00693372, 0.01082512, 0.00648748, 0.01098839, 0.00871248, 0.01410425, 0.00676521, 0.01103999, 0.00699408, 0.01089817, 0.00862692, 0.01404959, 0.00653679, 0.01076323, 0.00653522, 0.01092809, 0.00874605, 0.014312, 0.0066164, 0.01046835, 0.00642196, 0.01039205, 0.00898038, 0.01502392, 0.00691836, 0.01086317, 0.006469, 0.01097951, 0.00872744, 0.01409325, 0.00676308, 0.01102472, 0.00701984, 0.01091552, 0.00865224, 0.01404691, 0.00651346, 0.01074158, 0.00658365, 0.01094149, 0.00877134, 0.01430952, 0.00659862, 0.01046205, 0.00643733, 0.01042862, 0.00895685, 0.01499895, 0.00691593, 0.01086008, 0.00645426, 0.0110476, 0.00879283, 0.0140586, 0.00676941, 0.01113634, 0.00703487, 0.0109777, 0.00870802, 0.01406711, 0.00653814, 0.01075678, 0.00661019, 0.01106484, 0.00892182, 0.01431116, 0.00660579, 0.01048093, 0.00639771, 0.01050029, 0.00908375, 0.01503511, 0.00690539, 0.01088005, 0.00645539, 0.01099664, 0.00875434, 0.01405026, 0.00673648, 0.01102399, 0.00714138, 0.01091875, 0.00870905, 0.01403007, 0.00656306, 0.01077818, 0.00661961, 0.01103446, 0.00886851, 0.01433089, 0.00663382, 0.01047223, 0.00652883, 0.01058688, 0.00913619, 0.01513397, 0.00698237, 0.01099046, 0.00657556, 0.01122653, 0.00901253, 0.01416915, 0.00683879, 0.0111349, 0.00708423, 0.01114323, 0.00889981, 0.0141472, 0.00658806, 0.01079399, 0.00661599, 0.01114754, 0.00899955, 0.01438699, 0.00662432, 0.0105535, 0.00646783, 0.01062633, 0.00924409, 0.01515555, 0.0069837, 0.01097021, 0.00653068, 0.01121502, 0.00899319, 0.01417295, 0.00680724, 0.01116893, 0.00708358549, 0.0111716986, 0.00892342, 0.01410136, 0.00657852, 0.01078875, 0.00662898, 0.01115318, 0.00905695, 0.01437351, 0.00668932, 0.01051827, 0.006484, 0.01064814, 0.00934121, 0.01513659, 0.00700078, 0.01098608, 0.00656431, 0.01118523, 0.00901906, 0.01418163, 0.00683405, 0.01112089, 0.00705726, 0.01112034, 0.00895853, 0.01409415, 0.00657995, 0.01076399, 0.00663359, 0.0111143, 0.00904837, 0.01436422, 0.00665809, 0.01052813, 0.00650059, 0.01063586, 0.00932233, 0.01512303, 0.00695634, 0.01093471, 0.00654951, 0.0111929, 0.009024, 0.014156, 0.00680983, 0.01112029, 0.00709517, 0.01110098, 0.00894147, 0.01414436, 0.00656168, 0.01077889, 0.00661633, 0.01112491, 0.00904419, 0.01435787, 0.00661966, 0.0105192, 0.00646477, 0.01061459, 0.009256, 0.01506156, 0.00692687, 0.01092768, 0.00652992, 0.01114188, 0.008972, 0.01414508, 0.00679305, 0.01109731, 0.00705883, 0.0111038, 0.00893379, 0.01409857, 0.00657416, 0.01077984, 0.00661492, 0.01109641, 0.00902018, 0.01430472, 0.00665353, 0.01048952, 0.00648478, 0.01055826, 0.00929104, 0.01513272, 0.00696329, 0.01092131, 0.00654185, 0.0111447, 0.00898845, 0.01415161, 0.0067745, 0.01109064, 0.0070785, 0.01102735, 0.00884879, 0.01409022, 0.00653436, 0.01078477, 0.00663659, 0.01104536, 0.00904846, 0.01431616, 0.00662086, 0.0105086, 0.00652293, 0.01055155, 0.00926835, 0.01508277, 0.00692171, 0.01090449, 0.00655821, 0.01105792, 0.00901422, 0.01411548, 0.00675963, 0.0111238, 0.00707484, 0.01094213, 0.00895493, 0.01408924, 0.0065486, 0.01078517, 0.00664842, 0.01103206, 0.00909039, 0.01432725, 0.00661012, 0.0104854, 0.00654365, 0.01049316, 0.00931546, 0.01508069, 0.00693307, 0.01097889, 0.00661548, 0.01112477, 0.00909425, 0.01415839, 0.00675827, 0.01117586, 0.00718534, 0.01107456, 0.00901087, 0.01411459, 0.00652674, 0.01087168, 0.00675112, 0.01108936, 0.00913213, 0.01445588, 0.00660355, 0.01060682, 0.00661911, 0.01057312, 0.00935424, 0.01518157, 0.00691177, 0.01100797, 0.00667637, 0.01113135, 0.009063, 0.01414707, 0.00675724, 0.01115936, 0.00722395, 0.01102656, 0.0089841, 0.01417365, 0.00653922, 0.0108425, 0.00670632, 0.01102056, 0.00907155, 0.01448562, 0.00658518, 0.01059456, 0.00660876, 0.01046713, 0.00927135, 0.0151502, 0.00692066, 0.01098595, 0.00665484, 0.01102341, 0.00899193, 0.01414778, 0.00675409, 0.0111473, 0.00715924, 0.01094954, 0.00896234, 0.01409042, 0.00654655, 0.01080466, 0.00668897, 0.01095135, 0.00909504, 0.01439638, 0.00661366, 0.0105198, 0.00659495, 0.0104821, 0.00937734, 0.01513987, 0.00697237, 0.01094328, 0.00663136, 0.01096397, 0.00906536, 0.01418879, 0.00681791, 0.01106988, 0.00710958, 0.01087235, 0.0089776, 0.01418742, 0.00658716, 0.01074866, 0.00666447, 0.01087867, 0.00906035, 0.01445606, 0.00664378, 0.01046836, 0.00654349, 0.01038069, 0.00927573, 0.01518062, 0.00695132, 0.01092536, 0.00658678, 0.0109156, 0.00901392, 0.01423649, 0.00678866, 0.01107668, 0.00716153, 0.01086036, 0.00891077, 0.01417578, 0.00657677, 0.01075422, 0.00670773, 0.01086621, 0.00902227, 0.01447877, 0.00661878, 0.01046818, 0.00654239, 0.01036281, 0.00923303, 0.01517894, 0.00695719, 0.0109367, 0.00661981, 0.01093207, 0.00898357, 0.01422154, 0.00682927, 0.01107077, 0.00714544, 0.01089446, 0.00890427, 0.01422816, 0.00654585, 0.01076123, 0.00668202, 0.01093319, 0.00899642, 0.01450077, 0.00663269, 0.01044615, 0.00656042, 0.01049536, 0.0092763, 0.01521864, 0.00699126, 0.01089295, 0.00664607, 0.01109331, 0.00904415, 0.01426968, 0.00685235, 0.01106287, 0.00714343, 0.01097154, 0.00892489, 0.01421496, 0.00656649, 0.01075805, 0.00669941, 0.01104274, 0.00906554, 0.0145402, 0.0066438, 0.01048067, 0.00656144, 0.0104854, 0.00923803, 0.01525396, 0.00693896, 0.01092332, 0.00662422, 0.01095905, 0.00897949, 0.01415729, 0.00679682, 0.01110276, 0.00716754, 0.01087272, 0.00885377, 0.01422151, 0.00657378, 0.01074982, 0.00668274, 0.01088957, 0.00900282, 0.01445062, 0.00663844, 0.01046216, 0.00654832, 0.01040225, 0.00920161, 0.01525384, 0.00694373, 0.01088893, 0.00666602, 0.01099063, 0.00896053, 0.01421588, 0.00681138, 0.01102376, 0.00717365, 0.01083196, 0.00885758, 0.01409842, 0.00657991, 0.01074364, 0.0067433, 0.01090112, 0.00894787, 0.01436635, 0.00666025, 0.01045635, 0.00661946, 0.01037277, 0.0091723, 0.01517932, 0.00706591, 0.01087846, 0.00670686, 0.0109298, 0.00895173, 0.01420728, 0.0068672, 0.01107162, 0.00722994, 0.01083211, 0.00884938, 0.01409513, 0.00661714, 0.01073801, 0.00678605, 0.01081177, 0.00898584, 0.01430086, 0.00673882, 0.01039379, 0.00671239, 0.01038008, 0.00923131, 0.01514499, 0.00699488, 0.01079603, 0.00672485, 0.01096491, 0.0089625, 0.01419569, 0.00680361, 0.01091197, 0.00726221, 0.01089827, 0.00891824, 0.01420578, 0.00655178, 0.01067656, 0.00673253, 0.01084781, 0.00899088, 0.01436146, 0.00660414, 0.01039973, 0.00662708, 0.01037836, 0.00918448, 0.01487835, 0.00691668, 0.01081758, 0.00671971, 0.01091414, 0.00907086, 0.01397438, 0.00677591, 0.01102553, 0.00726807, 0.01095215, 0.00903517, 0.01412688, 0.00658807, 0.01079853, 0.00684367, 0.01095308, 0.00915268, 0.01442922, 0.00668257, 0.01054922, 0.00676513, 0.01058529, 0.00935713, 0.01511524, 0.0069862, 0.01098289, 0.00683757, 0.01110322, 0.00917914, 0.01417774, 0.0068493, 0.01112297, 0.00736093, 0.01104811, 0.00908415, 0.01421288, 0.00663817, 0.0107901, 0.0069079, 0.01107519, 0.00922824, 0.01450128, 0.00670969, 0.010534, 0.0067891, 0.01055972, 0.00935968, 0.01518299, 0.00701939, 0.01098175, 0.00683729, 0.01116528, 0.00912168, 0.01423561, 0.00687784, 0.01116228, 0.00736465, 0.01107387, 0.00907179, 0.01408198, 0.00659792, 0.01083146, 0.00691916, 0.01100069, 0.00916594, 0.01432276, 0.00669274, 0.0105328, 0.00675435, 0.01052099, 0.00934203, 0.01505544, 0.00701142, 0.01095395, 0.00682328, 0.01105201, 0.00909005, 0.01409658, 0.0068612, 0.01107972, 0.00739226, 0.01099756, 0.00898915, 0.0140876, 0.00661832, 0.01077594, 0.00691991, 0.01096554, 0.00914067, 0.01437903, 0.00668326, 0.01053197, 0.00678001, 0.0104776, 0.00929163, 0.01509442, 0.00699269, 0.01097516, 0.0068317, 0.01104058, 0.00903716, 0.0141375, 0.00684967, 0.011144, 0.00739072, 0.01097276, 0.00895255, 0.01411848, 0.00659006, 0.01082054, 0.0069156, 0.01099534, 0.00910889, 0.0143434, 0.0066586, 0.01057104, 0.0067704, 0.01048095, 0.00930938, 0.01515978, 0.00697197, 0.01102749, 0.00685053, 0.01110878, 0.00901946, 0.01416253, 0.00682407, 0.01118829, 0.00734499, 0.01105676, 0.00892863, 0.01419857, 0.00658932, 0.01084633, 0.00689075, 0.01109532, 0.00907885, 0.01441856, 0.00667137, 0.01055537, 0.00675626, 0.01051903, 0.00924382, 0.01504183, 0.00697496, 0.01097008, 0.00682112, 0.01108087, 0.00905906, 0.01408807, 0.00680178, 0.01118007, 0.00733961, 0.01101508, 0.00900202, 0.0141955, 0.0065826, 0.01083003, 0.00687495, 0.01102357, 0.0090905, 0.01430232, 0.00663739, 0.01054675, 0.00675825, 0.01057896, 0.00932404, 0.01508155, 0.0069469, 0.01095742, 0.00677202, 0.01122165, 0.00899285, 0.01419154, 0.00677247, 0.0110915, 0.0073131, 0.01128372, 0.00894121, 0.01414828, 0.00647075, 0.0107661, 0.00686132, 0.01115535, 0.00910826, 0.01456762, 0.00661195, 0.01041874, 0.00676141, 0.01073661, 0.00932129, 0.01507351, 0.00691817, 0.0109684, 0.0068254, 0.01103024, 0.00905063, 0.01401571, 0.00676503, 0.01119466, 0.007371, 0.01097179, 0.00892174, 0.01407291, 0.00654959, 0.01088865, 0.00691844, 0.01101272, 0.00913667, 0.01451772, 0.00665748, 0.01060758, 0.00679407, 0.0105195, 0.00929627, 0.01508858, 0.00700593, 0.01105739, 0.00685534, 0.01099722, 0.00906475, 0.0145889, 0.00686869, 0.01118956, 0.00736188, 0.01097915, 0.00903947, 0.0144698, 0.00657633, 0.01089906, 0.00690719, 0.01101721, 0.0091441, 0.01459974, 0.00666142, 0.01062246, 0.00676949, 0.01053159, 0.00939649, 0.01509938, 0.00691128, 0.0111097, 0.00684384, 0.01097723, 0.00909449, 0.01408411, 0.00674193, 0.01125548, 0.0073733, 0.01089121, 0.00908957, 0.01403639, 0.00652558, 0.01095669, 0.00690108, 0.01093766, 0.00916774, 0.01425926, 0.00656834, 0.01072871, 0.00673329, 0.01060142, 0.00938803, 0.01508145, 0.0069237, 0.01112972, 0.00681622, 0.0110496, 0.00909666, 0.0141482, 0.00673359, 0.01130995, 0.00737262, 0.01086957, 0.00899372, 0.01400318, 0.0065068, 0.01093721, 0.00695015, 0.01087665, 0.00909515, 0.01426784, 0.00659354, 0.01068001, 0.00677886, 0.01041219, 0.0092956, 0.01498509, 0.00688239, 0.01115966, 0.00687979, 0.01099415, 0.00905844, 0.01396585, 0.00675847, 0.01133729, 0.00745057, 0.01085717, 0.0089248, 0.01393876, 0.00651374, 0.01098756, 0.00698136, 0.01093258, 0.00904316, 0.01417182, 0.00660538, 0.01073193, 0.00679261, 0.01051598, 0.00937779, 0.01494769, 0.00690727, 0.01120516, 0.00684846, 0.01105447, 0.00905725, 0.0139554, 0.00677328, 0.01130618, 0.00738431, 0.01091268, 0.00899116, 0.01391705, 0.00650809, 0.01102287, 0.00687063, 0.01092327, 0.00904482, 0.01409532, 0.00655431, 0.01075265, 0.00672219, 0.01037047, 0.00924642, 0.01487526, 0.00687449, 0.01121409, 0.00676982, 0.01094051, 0.00899713, 0.01386738, 0.0067359, 0.01137852, 0.00727353, 0.01089192, 0.00898585, 0.01386659, 0.00652951, 0.01106208, 0.00687665, 0.01087981, 0.00906352, 0.01407563, 0.00658175, 0.01080915, 0.00671086, 0.01038316, 0.00928747, 0.01487575, 0.00686741, 0.01122789, 0.00680787, 0.01096955, 0.00901545, 0.01380855, 0.00672356, 0.01139986, 0.0073374, 0.01089703, 0.00896743, 0.0139288, 0.00651076, 0.01110513, 0.00689011, 0.01095343, 0.0090572, 0.01414286, 0.00656264, 0.01081555, 0.00669776, 0.01040169, 0.00925686, 0.01493918, 0.00687317, 0.01121325, 0.00679037, 0.01093155, 0.00897943, 0.01395212, 0.0067409, 0.01144437, 0.00730151, 0.01082049, 0.0088983, 0.01392665, 0.00651043, 0.01106044, 0.00688205, 0.01088048, 0.00904611, 0.01415378, 0.00656776, 0.01081406, 0.00673622, 0.0104247, 0.00924735, 0.01495347, 0.00691952, 0.01125846, 0.00681134, 0.01098517, 0.00894662, 0.01396397, 0.00676205, 0.01142791, 0.00728233, 0.01089151, 0.00888183, 0.01398749, 0.00651779, 0.01114298, 0.00684026, 0.01087861, 0.0089761, 0.01414154, 0.00657916, 0.01086479, 0.00669241, 0.01043839, 0.00917228, 0.01485749, 0.00690941, 0.01134721, 0.00679256, 0.01098953, 0.00894716, 0.01400738, 0.00677446, 0.01149063, 0.0072713, 0.01089942, 0.00891372, 0.01397616, 0.00651334, 0.01117065, 0.00684809, 0.0109123, 0.00898835, 0.01421193, 0.00658925, 0.01089478, 0.0067184, 0.01041151, 0.00920334, 0.01493654, 0.00687341, 0.0113456, 0.00678046, 0.01095513, 0.00896193, 0.01392768, 0.00673567, 0.01149454, 0.00728933, 0.01086179, 0.00892877, 0.01391205, 0.00648571, 0.01120409, 0.00680267, 0.01088725, 0.00898983, 0.01419067, 0.00654989, 0.01086944, 0.00664556, 0.01042472, 0.00918063, 0.01491303, 0.00686549, 0.01130978, 0.00667928, 0.01095194, 0.00891015, 0.01395553, 0.00669083, 0.01141435, 0.00721492, 0.01080366, 0.00885141, 0.01389354, 0.00648816, 0.01105832, 0.00673273, 0.01081164, 0.00894445, 0.01420836, 0.00655369, 0.01080412, 0.0066052, 0.01032886, 0.00915307, 0.01496198, 0.00683344, 0.01124049, 0.00667873, 0.01089433, 0.0088948, 0.01399046, 0.0067163, 0.0113704, 0.00722463, 0.01075309, 0.00888086, 0.01390607, 0.00646394, 0.01106152, 0.00675973, 0.01079923, 0.00894488, 0.01419477, 0.00655738, 0.01076294, 0.00663893, 0.01035624, 0.00918446, 0.01507774, 0.00687284, 0.01122427, 0.00666861, 0.01095752, 0.00887857, 0.01405628, 0.00674037, 0.01136063, 0.00721004, 0.01081445, 0.00886498, 0.01406246, 0.00648991, 0.01105868, 0.00677607, 0.01086894, 0.00898061, 0.0142496, 0.00656279, 0.01076842, 0.00657642, 0.01030349, 0.00916882, 0.01522274, 0.00686394, 0.01117307, 0.00669422, 0.0109322, 0.00893192, 0.01410502, 0.00670523, 0.01135919, 0.0072114, 0.01089779, 0.00885605, 0.01407514, 0.00647921, 0.01104141, 0.00674863, 0.01085637, 0.00897432, 0.01425965, 0.00654902, 0.0107648, 0.00660948, 0.01039727, 0.00917237, 0.01506298, 0.00684181, 0.01117607, 0.00677313, 0.01099511, 0.00889947, 0.01408281, 0.00672031, 0.01133088, 0.00726034, 0.01086992, 0.008855, 0.01405642, 0.00647944, 0.01107475, 0.00677068, 0.01091353, 0.00893568, 0.01428908, 0.00654011, 0.01073994, 0.00657983, 0.01043175, 0.00913193, 0.01509272, 0.00687457, 0.01114716, 0.00668798, 0.01100824, 0.00887039, 0.01412176, 0.00672984, 0.01135347, 0.00732771, 0.01087941, 0.00882819, 0.01410315, 0.00642762, 0.01100243, 0.00674421, 0.01094653, 0.00888251, 0.01426652, 0.00650787, 0.01071486, 0.00659811, 0.01044449, 0.00912252, 0.01505511, 0.00683562, 0.01118597, 0.00658522, 0.01103464, 0.00884495, 0.01392194, 0.00660873, 0.01138739, 0.00709427, 0.01094209, 0.00877933, 0.01396198, 0.00643857, 0.01108968, 0.00665739, 0.01093145, 0.00887469, 0.01419133, 0.00651338, 0.01076895, 0.00652443, 0.01041767, 0.00911645, 0.01503259, 0.0068449, 0.01118913, 0.00663582, 0.01099144, 0.00883866, 0.01399633, 0.00665608, 0.01137722, 0.00711104, 0.01093387, 0.00879069, 0.01399782, 0.00644949, 0.01104668, 0.0066579, 0.01090845, 0.00890125, 0.01420189, 0.00651354, 0.01074385, 0.00653355, 0.01041407, 0.00909431, 0.01498023, 0.00685123, 0.01118626, 0.00656403, 0.01102054, 0.00884924, 0.01407151, 0.0067045, 0.01133234, 0.00715224, 0.01092284, 0.00880713, 0.01400656, 0.00641445, 0.01101361, 0.00668928, 0.01097642, 0.0089213, 0.01419448, 0.00649975, 0.01071019, 0.00654854, 0.01048255, 0.0091572, 0.01496392, 0.00681538, 0.01116683, 0.00660389, 0.01100278, 0.00888227, 0.01400843, 0.00668641, 0.01132817, 0.00713003, 0.01086393, 0.00886624, 0.01396565, 0.00643541, 0.01099709, 0.00668716, 0.01097742, 0.00897771, 0.01423162, 0.0065242, 0.01070129, 0.00656789, 0.01048472, 0.00921782, 0.0150528, 0.00685665, 0.01114044, 0.00662503, 0.01105283, 0.00890913, 0.01399462, 0.00669442, 0.01128416, 0.00714674, 0.01091999, 0.00887159, 0.01400825, 0.00644245, 0.01096763, 0.00669422, 0.01094501, 0.00895128, 0.0141667, 0.00652825, 0.01068044, 0.00656536, 0.0105176, 0.0091908, 0.01502982, 0.00684085, 0.01109133, 0.00665751, 0.01110139, 0.00888426, 0.01403929, 0.00666218, 0.01128575, 0.0071904, 0.01097189, 0.00889946, 0.01401758, 0.00643664, 0.01094819, 0.00673444, 0.01097595, 0.00902425, 0.01427216, 0.00651212, 0.01067416, 0.00661798, 0.01054099, 0.00930126, 0.01513951, 0.00682656, 0.01109808, 0.00670631, 0.01109974, 0.00901701, 0.01403856, 0.00667633, 0.01128053, 0.00717667, 0.01095163, 0.00892004, 0.01405825, 0.00645126, 0.01096568, 0.00672719, 0.01095869, 0.00907908, 0.01429972, 0.00658166, 0.01064527, 0.00668289, 0.01046993, 0.00933109, 0.01512885, 0.0068696, 0.01110942, 0.00679205, 0.01103903, 0.00903592, 0.01407465, 0.00671095, 0.01123827, 0.00725959, 0.01092355, 0.00894567, 0.01406704, 0.00645367, 0.01095982, 0.00677531, 0.01093611, 0.0090553, 0.0143021, 0.00653707, 0.0106614, 0.00663098, 0.01050448, 0.00928737, 0.01509436, 0.00686541, 0.011109, 0.00670977, 0.01103024, 0.00894764, 0.01413411, 0.00667823, 0.01122776, 0.00721213, 0.01088266, 0.0088621, 0.01415612, 0.00643716, 0.01093504, 0.00683875, 0.01094796, 0.00899041, 0.01438659, 0.00652377, 0.01065721, 0.00668618, 0.01047987, 0.00925816, 0.0150987, 0.00682879, 0.01109544, 0.00678584, 0.01104415, 0.008934, 0.01410439, 0.0066913, 0.01129232, 0.00728612, 0.01087886, 0.0088937, 0.01410073, 0.0064695, 0.01101122, 0.00684465, 0.01093203, 0.00901459, 0.01437469, 0.00654057, 0.0106995, 0.00670183, 0.01044658, 0.00927761, 0.01510668, 0.00685691, 0.01113136, 0.00676847, 0.011042, 0.00895792, 0.01410917, 0.00670488, 0.0113318, 0.00728442, 0.01091446, 0.00890938, 0.01404023, 0.00648893, 0.01103395, 0.00684989, 0.01098438, 0.00905652, 0.0142755, 0.00653722, 0.01073002, 0.00672154, 0.01047074, 0.00931721, 0.01506489, 0.00686042, 0.01115156, 0.00677818, 0.0110203, 0.00898877, 0.01399981, 0.00667274, 0.01127466, 0.00728525, 0.01095091, 0.00897548, 0.0140441, 0.0064595, 0.01095749, 0.00682377, 0.01090779, 0.00904095, 0.0141884, 0.00654031, 0.01069289, 0.00669153, 0.01044668, 0.00934176, 0.01499523, 0.00686521, 0.01108654, 0.00671024, 0.01100888, 0.00896794, 0.01390184, 0.00670473, 0.0112694, 0.00721499, 0.01087684, 0.00886001, 0.01389606, 0.0064534, 0.01097187, 0.00673066, 0.0108984, 0.00899039, 0.01415066, 0.00653578, 0.01069974, 0.00662278, 0.0104053, 0.00923771, 0.01486688, 0.00683539, 0.0111276, 0.00669626, 0.01098474, 0.00894941, 0.01390915, 0.00668237, 0.01122373, 0.00717464, 0.0108648, 0.00893293, 0.01386396, 0.00644396, 0.01097815, 0.00668882, 0.01086372, 0.0090203, 0.01406163, 0.00652494, 0.01071404, 0.00658122, 0.01041752, 0.00921969, 0.01484516, 0.00686737, 0.01113719, 0.00666323, 0.01096006, 0.00889214, 0.01380713, 0.00666011, 0.01126281, 0.0071467, 0.01089538, 0.00886727, 0.01377564, 0.0064161, 0.01096371, 0.0067049, 0.01091401, 0.00905899, 0.01404172, 0.00649768, 0.0106536, 0.00657803, 0.0104111, 0.00933268, 0.01484362, 0.00684142, 0.01113049, 0.00667329, 0.01099293, 0.00899161, 0.01384629, 0.00666126, 0.01127898, 0.00714399, 0.01086144, 0.00891857, 0.0138312, 0.0064137, 0.01095743, 0.00664784, 0.01085827, 0.00911771, 0.01398882, 0.00652552, 0.01066899, 0.00662562, 0.01040949, 0.00933561, 0.01476375, 0.0068278, 0.0111706, 0.00669709, 0.0109642, 0.00905342, 0.01382292, 0.00663315, 0.01131709, 0.00720991, 0.01084565, 0.00889642, 0.01379893, 0.00639204, 0.01101245, 0.00675793, 0.01089882, 0.00901843, 0.01409083, 0.00652923, 0.01068211, 0.00668826, 0.01042245, 0.00917078, 0.01488149, 0.00681255, 0.01114173, 0.00671157, 0.01100133, 0.00881262, 0.01377238, 0.00668833, 0.01129726, 0.00720702, 0.01079628, 0.00874359, 0.01376918, 0.00644602, 0.01099795, 0.00671473, 0.01080413, 0.00881289, 0.01387175, 0.00648633, 0.01071044, 0.00651612, 0.01033871, 0.00914386, 0.01460949, 0.00682262, 0.01112625, 0.00670262, 0.01097312, 0.00886871, 0.01367277, 0.00672363, 0.01135505, 0.00719134, 0.01088936, 0.00880801, 0.01361799, 0.00646991, 0.011079, 0.00676994, 0.01094975, 0.00895211, 0.01393091, 0.00655329, 0.01079108, 0.00663442, 0.0104195, 0.00923653, 0.01460573, 0.00687312, 0.01122337, 0.00656253, 0.01093777, 0.00896257, 0.01377264, 0.0067571, 0.01138598, 0.00714964, 0.01085646, 0.00894119, 0.01375231, 0.00650265, 0.01104193, 0.00668974, 0.01080618, 0.00899625, 0.01401106, 0.00657793, 0.01072026, 0.00640314, 0.01023091, 0.00917938, 0.01466427, 0.00684616, 0.01118841, 0.00643695, 0.01082455, 0.00886068, 0.01365477, 0.00667141, 0.01137715, 0.00696412, 0.01076122, 0.00880244, 0.01362068, 0.0064268, 0.01105927, 0.00650912, 0.01076895, 0.00889306, 0.013866, 0.00650066, 0.01077102, 0.00637951, 0.01026713, 0.00914071, 0.01463382, 0.0068305, 0.01123213, 0.00645118, 0.01083908, 0.00882449, 0.01364665, 0.00666414, 0.01142785, 0.00694473, 0.01074758, 0.00873979, 0.01355462, 0.00640996, 0.01108798, 0.00649801, 0.0107697, 0.00884859, 0.01372763, 0.00646646, 0.01081236, 0.00635673, 0.01030423, 0.00908121, 0.01449517, 0.00679257, 0.01127882, 0.00640132, 0.01084788, 0.00878093, 0.01345265, 0.00662432, 0.01141986, 0.00693704, 0.01072121, 0.00873374, 0.01351701, 0.00639372, 0.01108375, 0.00648575, 0.01077642, 0.00881383, 0.01370614, 0.00647965, 0.0108573, 0.00633823, 0.01031766, 0.00909079, 0.01447024, 0.00678682, 0.01133357, 0.00635983, 0.01090369, 0.00876189, 0.01344336, 0.00664101, 0.01152045, 0.00689282, 0.0107723, 0.00871183, 0.01340293, 0.00639046, 0.01112671, 0.00646075, 0.01086808, 0.00885236, 0.01372952, 0.00652361, 0.0109243, 0.0063386, 0.01039671, 0.00908106, 0.0145137, 0.00682597, 0.01134077, 0.00638183, 0.01093184, 0.00879603, 0.01344038, 0.00666413, 0.01150475, 0.00692504, 0.01077894, 0.00871809, 0.01338045, 0.00641469, 0.01112655, 0.00648012, 0.01084515, 0.00884171, 0.01369393, 0.0064976, 0.01090192, 0.00634429, 0.01038879, 0.00911051, 0.01449685, 0.00683794, 0.01136419, 0.00638621, 0.01093642, 0.00881379, 0.01346682, 0.00665517, 0.01152358, 0.00691089, 0.01084903, 0.00876716, 0.01335487, 0.00642436, 0.01118246, 0.00647077, 0.01091089, 0.00886583, 0.01358506, 0.00649082, 0.01091187, 0.00634545, 0.01038725, 0.00914259, 0.01439138, 0.00681037, 0.01131834, 0.00639629, 0.01096175, 0.00885253, 0.01339908, 0.00666037, 0.01152541, 0.0069499, 0.01094656, 0.00877478, 0.01326397, 0.00640685, 0.01116525, 0.00650156, 0.01089059, 0.00886872, 0.01357824, 0.00649214, 0.01088631, 0.0063761, 0.01044465, 0.00912349, 0.01431913, 0.00679569, 0.01136369, 0.00640909, 0.01102171, 0.00885556, 0.01335706, 0.0066418, 0.01152078, 0.00694975, 0.01091539, 0.00878237, 0.01324169, 0.00639254, 0.01119537, 0.00653218, 0.01099418, 0.00886531, 0.01352955, 0.00646486, 0.01087722, 0.00639246, 0.01047848, 0.00916257, 0.01429726, 0.00680385, 0.01133398, 0.00642083, 0.01098786, 0.00880531, 0.01330397, 0.0066231, 0.01150061, 0.00697729, 0.01090253, 0.00876901, 0.01331289, 0.00638036, 0.01118326, 0.00652505, 0.01092468, 0.00887151, 0.01360907, 0.00641915, 0.01085469, 0.00639633, 0.01043462, 0.00910122, 0.01436486, 0.00676052, 0.01131537, 0.00641637, 0.01099703, 0.00881555, 0.01327579, 0.00661954, 0.01145954, 0.00692317, 0.0108828, 0.00875786, 0.0132054, 0.00637423, 0.01112906, 0.00649201, 0.01092798, 0.00888713, 0.01355337, 0.00644735, 0.01086275, 0.00637014, 0.0104455, 0.00912966, 0.01429483, 0.00678257, 0.01128317, 0.00640299, 0.01100264, 0.00883272, 0.01327514, 0.00660313, 0.01144862, 0.00691709, 0.01082222, 0.00875201, 0.01322649, 0.00634396, 0.01110171, 0.00649912, 0.01091169, 0.00887241, 0.01351326, 0.00642709, 0.01083463, 0.00637932, 0.01043416, 0.00918719, 0.01429115, 0.0067391, 0.01131632, 0.00641555, 0.01108058, 0.00884, 0.01344771, 0.00657068, 0.0114922, 0.00693376, 0.01094466, 0.0087626, 0.01330372, 0.00630954, 0.01115509, 0.0064825, 0.01099797, 0.00887416, 0.01360996, 0.00640453, 0.01089401, 0.00635513, 0.01052656, 0.00917926, 0.01443608, 0.0067331, 0.01135661, 0.00638841, 0.01107995, 0.0088059, 0.01337157, 0.00656144, 0.01147301, 0.00692011, 0.01095091, 0.00879373, 0.01327336, 0.00634133, 0.01115691, 0.00650749, 0.01098721, 0.00888952, 0.01356109, 0.00640994, 0.01083313, 0.00637829, 0.01047706, 0.00920513, 0.01421227, 0.00675962, 0.01130528, 0.00643451, 0.0110891, 0.00886824, 0.0132908, 0.00662441, 0.01143841, 0.00699098, 0.01092768, 0.00880696, 0.01331159, 0.00638805, 0.01112305, 0.00653471, 0.01099047, 0.0088788, 0.01348137, 0.00647352, 0.01083307, 0.00641744, 0.01048721, 0.00917034, 0.01425606, 0.00682371, 0.01129638, 0.00648555, 0.01108572, 0.00889048, 0.0133371, 0.00664605, 0.01145506, 0.00699144, 0.01095433, 0.00882285, 0.01332205, 0.00637902, 0.01110934, 0.00657385, 0.01096036, 0.0089426, 0.01344155, 0.00648521, 0.01085465, 0.00644334, 0.01048502, 0.00922976, 0.01435209, 0.00676521, 0.01126797, 0.00644782, 0.01110545, 0.00895371, 0.01326038, 0.00659372, 0.01142418, 0.0069634, 0.01097773, 0.00884175, 0.01331183, 0.00641686, 0.01114949, 0.00653114, 0.01103063, 0.00900205, 0.01353308, 0.00644914, 0.01087424, 0.00640397, 0.01050435, 0.00928734, 0.01422355, 0.0067532, 0.01128821, 0.0063608, 0.0111335, 0.00892082, 0.01323358, 0.00658045, 0.011449, 0.00692616, 0.01104733, 0.00880904, 0.01329842, 0.00630118, 0.01103012, 0.0064868, 0.01107985, 0.00896934, 0.0134201, 0.00644932, 0.01083088, 0.00634393, 0.0105572, 0.00922248, 0.01417883, 0.00679199, 0.01122621, 0.00639381, 0.01108643, 0.00890829, 0.01307112, 0.00654917, 0.01134834, 0.00694584, 0.01102116, 0.00883856, 0.01321344, 0.00631915, 0.01105958, 0.00646812, 0.01094793, 0.00892276, 0.01350816, 0.00638224, 0.01080634, 0.00634216, 0.01042647, 0.00914402, 0.0142266, 0.00665902, 0.0112106, 0.00634089, 0.01101021, 0.00883826, 0.01298751, 0.00647683, 0.01139143, 0.00685992, 0.01082825, 0.00880172, 0.01287218, 0.00619209, 0.01104203, 0.00646371, 0.01084552, 0.00892195, 0.0133268, 0.00631367, 0.0107685, 0.00628811, 0.01042217, 0.00922696, 0.0142426, 0.00666758, 0.01118799, 0.00635636, 0.01099534, 0.00891239, 0.01331491, 0.00657431, 0.01140872, 0.00687492, 0.01090362, 0.0087805, 0.01333711, 0.00637349, 0.01108467, 0.00638715, 0.01096404, 0.00889042, 0.01357698, 0.00643838, 0.01076418, 0.00627164, 0.01042957, 0.00912856, 0.01432771, 0.0067533, 0.01119519, 0.00633498, 0.01101479, 0.00881751, 0.01327629, 0.00663124, 0.01131903, 0.00685473, 0.01087478, 0.00874054, 0.01325297, 0.00636391, 0.01096668, 0.00640135, 0.01089752, 0.00882417, 0.01350159, 0.00643818, 0.010736, 0.00626017, 0.01044087, 0.00912521, 0.01431022, 0.00677321, 0.01112395, 0.00632213, 0.01106327, 0.00879881, 0.01322545, 0.00664658, 0.01124519, 0.00684048, 0.01089784, 0.00875473, 0.01331114, 0.0064327, 0.01092353, 0.00638203, 0.01093123, 0.00889535, 0.01351979, 0.0064667, 0.01066761, 0.00623938, 0.01043359, 0.00913359, 0.01430187, 0.00678734, 0.01110087, 0.00628626, 0.0110162, 0.00881582, 0.01329004, 0.00665958, 0.01126528, 0.00682658, 0.01088286, 0.00875198, 0.01331881, 0.00639385, 0.01092443, 0.00639718, 0.01091667, 0.00889114, 0.01362945, 0.00648327, 0.01064655, 0.00626832, 0.01041589, 0.00910824, 0.01432534, 0.00680646, 0.01112205, 0.00630589, 0.01105017, 0.00886087, 0.01341257, 0.00666541, 0.01129506, 0.00683207, 0.01088555, 0.0087599, 0.01340088, 0.00641428, 0.01094814, 0.00636776, 0.01086693, 0.00885676, 0.01362065, 0.00648052, 0.01073213, 0.00626866, 0.01043223, 0.00911293, 0.0143754, 0.00679562, 0.01111791, 0.00631209, 0.01101692, 0.00881176, 0.0133947, 0.00667808, 0.01125341, 0.00681826, 0.01085666, 0.00876236, 0.01337804, 0.0064486, 0.0109208, 0.00639231, 0.01087505, 0.00887716, 0.01359418, 0.00649779, 0.01063422, 0.00624538, 0.01044949, 0.00914521, 0.01430666, 0.00682633, 0.01107028, 0.00630565, 0.01105715, 0.0088307, 0.01342778, 0.00667423, 0.01127199, 0.00682085, 0.01091893, 0.00878265, 0.01333297, 0.00643221, 0.01091643, 0.00635972, 0.01095461, 0.0088776, 0.01364968, 0.00650656, 0.01068811, 0.00626099, 0.01044329, 0.00912627, 0.01437253, 0.00680438, 0.01112868, 0.00629468, 0.01103877, 0.00882712, 0.01338965, 0.00669632, 0.01124632, 0.00682792, 0.01087762, 0.00875193, 0.01340554, 0.00646958, 0.01088692, 0.00637177, 0.0109455, 0.00883809, 0.01360872, 0.00648487, 0.01062559, 0.00625502, 0.01046689, 0.00910493, 0.01426429, 0.00675624, 0.01102693, 0.00630736, 0.01106445, 0.00878567, 0.01334546, 0.00662247, 0.01123412, 0.00683246, 0.01089815, 0.00871887, 0.01330128, 0.00638693, 0.01088349, 0.00638822, 0.01091891, 0.00883054, 0.01361003, 0.00644034, 0.01062388, 0.00627413, 0.0104536, 0.00907685, 0.01438319, 0.00676535, 0.01106428, 0.0063287, 0.0110594, 0.00877162, 0.01331842, 0.00661405, 0.01121609, 0.00684444, 0.01094034, 0.00868726, 0.01332149, 0.00640479, 0.01086873, 0.00637298, 0.01092751, 0.00877634, 0.01357062, 0.0064284, 0.01063956, 0.00624632, 0.01045462, 0.0090474, 0.01437048, 0.00676489, 0.01107908, 0.0063022, 0.01105679, 0.00878255, 0.01331728, 0.00661699, 0.01123775, 0.00686512, 0.01086465, 0.00871568, 0.01337502, 0.00639295, 0.01088987, 0.00640827, 0.01097414, 0.00880272, 0.01367114, 0.00647358, 0.01062105, 0.00626783, 0.01045273, 0.00905656, 0.01434947, 0.00678475, 0.01105856, 0.00629899, 0.01104259, 0.00876737, 0.01322572, 0.00663725, 0.01123193, 0.00685743, 0.01090385, 0.00866957, 0.01332733, 0.00642333, 0.01090182, 0.0064237, 0.01090466, 0.0088002, 0.01353563, 0.0064563, 0.0106619, 0.00629511, 0.0104112, 0.00904737, 0.01421918, 0.00682803, 0.01110259, 0.00631335, 0.01099469, 0.00873147, 0.01326025, 0.00662116, 0.01122418, 0.00685711, 0.0108258, 0.00865839, 0.01324656, 0.00642438, 0.01083558, 0.006411, 0.01087868, 0.00878443, 0.01350807, 0.00650785, 0.01055768, 0.00628876, 0.01041198, 0.00900986, 0.01423531, 0.00682173, 0.01101166, 0.00634766, 0.01097566, 0.00873826, 0.0131776, 0.00667626, 0.01117481, 0.00686717, 0.01081064, 0.0086633, 0.0132026, 0.00645049, 0.01087625, 0.00643386, 0.01091767, 0.00877738, 0.01362867, 0.00651658, 0.01064362, 0.00631543, 0.01038762, 0.00906718, 0.01430334, 0.00681349, 0.01104893, 0.0063421, 0.01096986, 0.00876482, 0.01327843, 0.00668199, 0.01122394, 0.0068634, 0.01083214, 0.00871979, 0.01355367, 0.00644629, 0.01089103, 0.00643098, 0.01087882, 0.00877218, 0.0136479, 0.00647873, 0.01065551, 0.00630862, 0.01037294, 0.00909706, 0.01436165, 0.00681762, 0.01107911, 0.0063354, 0.01100669, 0.00882453, 0.01341219, 0.00667844, 0.01124707, 0.00686848, 0.01087019, 0.00870468, 0.01347457, 0.00644609, 0.01095203, 0.00642304, 0.01091148, 0.00883647, 0.01367949, 0.0064797, 0.01069716, 0.00632464, 0.01048875, 0.00912379, 0.01431658, 0.00679636, 0.01121478, 0.00636689, 0.0111059, 0.0088392, 0.01335331, 0.0066502, 0.01135251, 0.00686263, 0.01092584, 0.00875321, 0.01344119, 0.0064392, 0.01100663, 0.00639808, 0.01096111, 0.0088591, 0.01370669, 0.00648138, 0.01072517, 0.00625647, 0.010475, 0.00911902, 0.01440259, 0.00677653, 0.01116592, 0.0063222, 0.01103986, 0.0087922, 0.01334456, 0.00664031, 0.01132403, 0.00683078, 0.0108993, 0.00874495, 0.01336631, 0.00643372, 0.01101242, 0.00638407, 0.01097437, 0.00884011, 0.01360333, 0.00646996, 0.01074774, 0.00630491, 0.01048798, 0.00907634, 0.01437718, 0.00679899, 0.01118848, 0.00634055, 0.01110055, 0.00878525, 0.01334661, 0.0066537, 0.01136214, 0.00686116, 0.01094482, 0.00873022, 0.01333439, 0.0064211, 0.01095059, 0.00639544, 0.01095957, 0.00883685, 0.01366712, 0.00649795, 0.01067625, 0.00631692, 0.01050552, 0.0091199, 0.01424691, 0.00684495, 0.01112372, 0.00635047, 0.01107143, 0.00880167, 0.01326535, 0.00670452, 0.0112586, 0.0068602, 0.01087726, 0.00875362, 0.01324495, 0.00647597, 0.01096425, 0.0064275, 0.01099193, 0.00887476, 0.01348865, 0.00649471, 0.01071498, 0.00629252, 0.01056001, 0.00914151, 0.01435712, 0.00685437, 0.01115607, 0.00634393, 0.01110658, 0.00889576, 0.01348925, 0.00673399, 0.0112541, 0.00689004, 0.01095115, 0.00880652, 0.01351464, 0.00650458, 0.01094361, 0.00644943, 0.01097948, 0.00889791, 0.01376633, 0.00651015, 0.01068196, 0.00632149, 0.01052409, 0.00917023, 0.01451435, 0.00685803, 0.01112558, 0.00638932, 0.01109966, 0.00887478, 0.01345308, 0.00669989, 0.01133661, 0.00691455, 0.01099014, 0.00880392, 0.01348396, 0.00648497, 0.01098615, 0.00641206, 0.01104558, 0.00892274, 0.0137632, 0.00654213, 0.01075868, 0.00634894, 0.01052777, 0.00922333, 0.0144333, 0.00684286, 0.01119159, 0.0063885, 0.01114026, 0.00890879, 0.01336947, 0.00672442, 0.01132784, 0.00691414, 0.01098654, 0.0088093, 0.01351443, 0.00649976, 0.01096737, 0.00643266, 0.01106708, 0.00894581, 0.01362896, 0.00653725, 0.01074222, 0.00635431, 0.01051977, 0.00918334, 0.01423618, 0.00684846, 0.01112651, 0.00635806, 0.01110847, 0.00888833, 0.01323326, 0.00674724, 0.01131614, 0.00690033, 0.01094808, 0.00884315, 0.01334134, 0.00651755, 0.01095703, 0.0064429, 0.01096675, 0.00898549, 0.01357592, 0.00654783, 0.0107085, 0.00634897, 0.01044465, 0.00924091, 0.01425308, 0.00685815, 0.01112895, 0.00637209, 0.01108603, 0.00894079, 0.01311633, 0.00672564, 0.01127985, 0.00692477, 0.01092439, 0.00885981, 0.01317297, 0.00649562, 0.01095907, 0.0064305, 0.0110092, 0.00900899, 0.01346127, 0.00658908, 0.01076493, 0.00636712, 0.01051154, 0.00924568, 0.0139519, 0.00684531, 0.01114365, 0.0063519, 0.01106053, 0.00891641, 0.01312478, 0.00675871, 0.01130052, 0.00691044, 0.01090483, 0.00887094, 0.01312173, 0.0065065, 0.0109206, 0.00641673, 0.01093904, 0.00900571, 0.01331249, 0.00650946, 0.01059337, 0.00628232, 0.01042683, 0.00921519, 0.01406753, 0.00682579, 0.01105176, 0.00631512, 0.01103421, 0.00891839, 0.01313984, 0.00669384, 0.01117461, 0.00684876, 0.01093627, 0.00887916, 0.01326565, 0.00646304, 0.01087241, 0.00638165, 0.01102006, 0.00900134, 0.0133998, 0.00650541, 0.010668, 0.00626766, 0.01047835, 0.00925261, 0.01419608, 0.00685978, 0.011091, 0.00631728, 0.01111471, 0.00897039, 0.01320823, 0.0067166, 0.01118634, 0.00682666, 0.01097932, 0.00894675, 0.01331057, 0.0065018, 0.01087282, 0.00635777, 0.01101457, 0.00905451, 0.01352511, 0.00653646, 0.01056058, 0.00626534, 0.01046001, 0.00927915, 0.01420974, 0.00681234, 0.01102643, 0.00631617, 0.01109627, 0.00898499, 0.01323782, 0.00668695, 0.01117592, 0.00681321, 0.01092946, 0.0089197, 0.01315876, 0.00643332, 0.01090101, 0.00635473, 0.01090626, 0.009016, 0.01355233, 0.00649597, 0.01061532, 0.00623968, 0.01044479, 0.00926985, 0.01437784, 0.0067904, 0.01097771, 0.00628027, 0.0110449, 0.00897003, 0.01332838, 0.00661756, 0.01105681, 0.00675951, 0.01088937, 0.0088862, 0.01338086, 0.00643455, 0.01077486, 0.00632689, 0.01092052, 0.00899456, 0.01360625, 0.00644222, 0.01055298, 0.00622566, 0.01046314, 0.00924732, 0.01420071, 0.00673762, 0.0110222, 0.00627667, 0.01101815, 0.00894911, 0.01309292, 0.00659535, 0.01118969, 0.00679368, 0.01088525, 0.0088776, 0.01304817, 0.00637367, 0.01081743, 0.0063335, 0.01086167, 0.00901179, 0.01345934, 0.00640382, 0.01052614, 0.00622025, 0.01039899, 0.00921472, 0.01416228, 0.00673839, 0.01099076, 0.00628438, 0.01097099, 0.00893014, 0.01308465, 0.00659999, 0.01121052, 0.00679879, 0.01083057, 0.00888776, 0.01322983, 0.00636511, 0.01089037, 0.00635502, 0.0108701, 0.00900644, 0.01340749, 0.00638053, 0.01057742, 0.00624867, 0.01042879, 0.00924362, 0.01405931, 0.0066593, 0.01106953, 0.00630081, 0.01106971, 0.00900728, 0.01316295, 0.00655248, 0.01126377, 0.00682511, 0.01090921, 0.00893471, 0.01307653, 0.00632635, 0.01095478, 0.00634533, 0.01091409, 0.0090088, 0.01326105, 0.00635602, 0.01064671, 0.00623272, 0.01041186, 0.0092225, 0.01403885, 0.0066629, 0.01110109, 0.00628659, 0.01099985, 0.00894508, 0.01298789, 0.00650016, 0.01120448, 0.00680169, 0.01082731, 0.00885541, 0.01300502, 0.00625765, 0.01089726, 0.00634727, 0.01090417, 0.00896666, 0.013317, 0.00632214, 0.01062357, 0.0062362, 0.01038538, 0.00918251, 0.01396279, 0.00661099, 0.01105132, 0.00628122, 0.01095135, 0.0088943, 0.01286476, 0.0064734, 0.01119084, 0.00680369, 0.01079268, 0.00884406, 0.01265961, 0.00619337, 0.01085524, 0.00633258, 0.01085642, 0.00892853, 0.01297631, 0.00626828, 0.01063091, 0.00620739, 0.01034097, 0.00918699, 0.01373351, 0.0065791, 0.01107876, 0.00625263, 0.01096882, 0.00884861, 0.01264353, 0.0064259, 0.01128584, 0.00680114, 0.01078773, 0.00879646, 0.01235985, 0.00614379, 0.01091827, 0.00636393, 0.01085167, 0.00895926, 0.01250445, 0.00617228, 0.01069633, 0.00624009, 0.0103881, 0.00920139, 0.0131524, 0.00648049, 0.01120895, 0.00627843, 0.01097705, 0.00893632, 0.01213858, 0.00634074, 0.01135267, 0.00681047, 0.01088459, 0.00887971, 0.01209044, 0.00609765, 0.01095489, 0.00635502, 0.01095494, 0.00898584, 0.01230215, 0.00616637, 0.01073452, 0.00623716, 0.01048096, 0.00919131, 0.01302598, 0.00645688, 0.01118423, 0.00629062, 0.01103019, 0.00891295, 0.01202112, 0.00631702, 0.01127932, 0.00677765, 0.01090184, 0.00884813, 0.01209877, 0.00607112, 0.01091943, 0.00637683, 0.01100216, 0.00896901, 0.01234799, 0.00614028, 0.01068044, 0.00623949, 0.01044335, 0.00916979, 0.013134, 0.00644348, 0.01116855, 0.0062732, 0.01103383, 0.00892356, 0.0121886, 0.00631563, 0.01133922, 0.00688874, 0.01093368, 0.00881812, 0.01215563, 0.00610221, 0.01101863, 0.00637173, 0.01094928, 0.00902326, 0.01242005, 0.00617862, 0.01076813, 0.00625155, 0.01041619, 0.00924144, 0.01326592, 0.00651183, 0.01113507, 0.00626549, 0.01104117, 0.00893294, 0.01230642, 0.00637514, 0.01130243, 0.00680333, 0.01086024, 0.00887961, 0.01223224, 0.0061324, 0.0109967, 0.00635345, 0.01092935, 0.00902995, 0.01255938, 0.00623065, 0.01072768, 0.00622608, 0.01042397, 0.00926168, 0.0132802, 0.00650653, 0.01112138, 0.00627671, 0.01101117, 0.00896794, 0.01229284, 0.00638246, 0.01128092, 0.00678479, 0.01086388, 0.00893526, 0.01219731, 0.00613842, 0.01091313, 0.00634274, 0.01092121, 0.00904548, 0.01253099, 0.0062278, 0.01067654, 0.00624319, 0.01042872, 0.0092567, 0.01327245, 0.00652484, 0.01109771, 0.0062773, 0.01106385, 0.00899582, 0.01227774, 0.00639783, 0.0112758, 0.00682378, 0.01089754, 0.00894145, 0.01223279, 0.0061377, 0.01087507, 0.00635929, 0.01093489, 0.00906708, 0.0125604, 0.00621139, 0.01061192, 0.00627331, 0.01049586, 0.00927065, 0.01329156, 0.00653092, 0.01107919, 0.00630996, 0.01108259, 0.00896927, 0.01229015, 0.00638614, 0.01126007, 0.00685095, 0.01087783, 0.00886293, 0.01229008, 0.00614079, 0.01087563, 0.00639148, 0.01096083, 0.0089872, 0.01259235, 0.00619694, 0.01066636, 0.00625565, 0.01047959, 0.00924398, 0.0133267, 0.00648445, 0.01108209, 0.00629802, 0.01109517, 0.00898366, 0.01233107, 0.00632166, 0.01127511, 0.00680312, 0.01091801, 0.00891603, 0.0123292, 0.00609252, 0.01091044, 0.00636057, 0.01098016, 0.00905752, 0.01258929, 0.0061714, 0.01072997, 0.00625369, 0.01054438, 0.00929115, 0.01333932, 0.00648553, 0.01116456, 0.00631822, 0.01113386, 0.00898081, 0.01237753, 0.00633159, 0.01139017, 0.00686705, 0.01098583, 0.00892514, 0.01234709, 0.00609001, 0.01092712, 0.00641673, 0.01099904, 0.00899841, 0.01261282, 0.00616998, 0.01072292, 0.00629551, 0.01053878, 0.00926188, 0.0133073, 0.00646362, 0.01114456, 0.00630547, 0.01116257, 0.00896741, 0.01233246, 0.0063669, 0.01135033, 0.0068331, 0.01096286, 0.00890985, 0.01223136, 0.00607184, 0.01092566, 0.00638641, 0.01101291, 0.009083, 0.01260135, 0.00615685, 0.01062411, 0.00625059, 0.01052299, 0.00927523, 0.01337052, 0.0064613, 0.01103481, 0.00629983, 0.01106954, 0.00898422, 0.01233021, 0.00633488, 0.01118059, 0.00684539, 0.01094116, 0.00894353, 0.01221821, 0.00607098, 0.01075479, 0.00640214, 0.01101611, 0.00901029, 0.01255453, 0.00618765, 0.01057445, 0.00627313, 0.01053194, 0.00925855, 0.01335247, 0.00646929, 0.0110939, 0.00631585, 0.01112355, 0.00901111, 0.0122858, 0.00634177, 0.01131504, 0.00684715, 0.01097034, 0.00895627, 0.01234993, 0.00608655, 0.01088637, 0.00638806, 0.01099284, 0.00907409, 0.01258046, 0.00616439, 0.01072751, 0.00628321, 0.0105486, 0.00928385, 0.01319588, 0.0064754, 0.01116312, 0.00634178, 0.01118726, 0.00900606, 0.01225379, 0.00642039, 0.01139043, 0.00687896, 0.01098193, 0.00895995, 0.01230908, 0.00617867, 0.0109245, 0.00641656, 0.01105328, 0.00906682, 0.01264156, 0.0062548, 0.0107379, 0.00628233, 0.01059687, 0.00928141, 0.01331066, 0.00653377, 0.01114788, 0.00634352, 0.01119174, 0.00897057, 0.01225076, 0.00636563, 0.01135753, 0.00687528, 0.01103532, 0.00893476, 0.01230676, 0.00616377, 0.01094333, 0.00640697, 0.0111174, 0.00904101, 0.01255712, 0.00623904, 0.01075903, 0.00627156, 0.01058502, 0.00925281, 0.01326696, 0.00648961, 0.01115645, 0.00635382, 0.01117376, 0.00896753, 0.0122873, 0.00636415, 0.01134327, 0.00687248, 0.01111943, 0.00893903, 0.01223684, 0.00616839, 0.01094981, 0.00643862, 0.01117456, 0.00907015, 0.012512, 0.00623547, 0.01078196, 0.00630839, 0.01066195, 0.0093364, 0.01331036, 0.00652386, 0.01117198, 0.0063713, 0.01133153, 0.00905448, 0.01232573, 0.00637486, 0.01135719, 0.00689134, 0.01111825, 0.00896562, 0.01222889, 0.00614073, 0.01091478, 0.00642883, 0.01120616, 0.00914707, 0.01266672, 0.00617352, 0.01079654, 0.00631003, 0.01065973, 0.00940126, 0.01346712, 0.00646941, 0.01127586, 0.00643608, 0.01132393, 0.00924485, 0.01247492, 0.00632576, 0.01147302, 0.00698923, 0.0112296, 0.00920798, 0.01241082, 0.00606686, 0.01107078, 0.00649448, 0.01118769, 0.0093064, 0.01272844, 0.00616628, 0.01086814, 0.00637785, 0.01070162, 0.00957379, 0.013563, 0.0065358, 0.01131711, 0.00648262, 0.01147142, 0.00975361, 0.01248458, 0.00639155, 0.01156585, 0.00695731, 0.01113621, 0.00935293, 0.01242974, 0.0061964, 0.01102362, 0.0064774, 0.01114509, 0.00944645, 0.01271275, 0.00627689, 0.01087338, 0.00633893, 0.01062249, 0.00947972, 0.01344671, 0.00659351, 0.01131917, 0.00640095, 0.01122679, 0.00922009, 0.01260658, 0.0064977, 0.01149334, 0.00696126, 0.01104555, 0.00911852, 0.01249604, 0.00625783, 0.01110465, 0.00650846, 0.01109773, 0.00924935, 0.01275787, 0.00637483, 0.0109181, 0.00642094, 0.01066759, 0.00950969, 0.01358975, 0.00668539, 0.01128277, 0.00647739, 0.01127314, 0.00927238, 0.01257564, 0.00651362, 0.0114148, 0.00698445, 0.01108884, 0.00922137, 0.01261237, 0.0062646, 0.01101175, 0.00655397, 0.01117772, 0.00928851, 0.01278772, 0.0063599, 0.01087264, 0.00635895, 0.01065111, 0.00960452, 0.01356855, 0.00665404, 0.01115746, 0.00643455, 0.01124845, 0.00925917, 0.01251802, 0.00651429, 0.01135905, 0.00694082, 0.01105666, 0.00918872, 0.01251417, 0.00624686, 0.01084377, 0.0064936, 0.01109116, 0.00931098, 0.01279199, 0.00634554, 0.01079336, 0.00638179, 0.01063981, 0.00960525, 0.01359707, 0.00668807, 0.01118646, 0.00651392, 0.01120489, 0.00929089, 0.01267751, 0.0065163, 0.01140092, 0.00709961, 0.01101225, 0.00925082, 0.01259621, 0.00627286, 0.01091689, 0.00657793, 0.01107616, 0.00934776, 0.01279628, 0.00637257, 0.01077562, 0.00648712, 0.01053765, 0.0095556, 0.01353195, 0.00662279, 0.011118, 0.00648573, 0.01129774, 0.00921601, 0.01246532, 0.00651957, 0.0112868, 0.00701733, 0.01112828, 0.00914622, 0.01222974, 0.00623778, 0.01081497, 0.00660064, 0.01105926, 0.0092979, 0.01268772, 0.00633543, 0.01076402, 0.00643089, 0.01056237, 0.00960355, 0.0135732, 0.00666216, 0.01118107, 0.00647396, 0.01113689, 0.00926735, 0.01247134, 0.00646609, 0.01136184, 0.00703949, 0.010979, 0.00924167, 0.01247752, 0.00620308, 0.01077309, 0.00656375, 0.01105728, 0.00934242, 0.0126685, 0.00626731, 0.01066805, 0.00642655, 0.01048863, 0.00961483, 0.01354779, 0.00656444, 0.01109438, 0.00648387, 0.0111507, 0.00932933, 0.0126304, 0.00647901, 0.01128644, 0.00701668, 0.01086739, 0.00916836, 0.01252824, 0.00628402, 0.01085849, 0.0065418, 0.01100247, 0.0093957, 0.01276462, 0.00631632, 0.01063455, 0.00644661, 0.01049909, 0.00958458, 0.01359048, 0.00658219, 0.01130151, 0.00654004, 0.01116785, 0.00938843, 0.01277637, 0.00648983, 0.01146479, 0.00704966, 0.01104841, 0.00922846, 0.01259412, 0.00620906, 0.01065418, 0.00653908, 0.01112299, 0.00939585, 0.01301692, 0.00635085, 0.01051615, 0.00645661, 0.01060068, 0.00963214, 0.01351091, 0.00656959, 0.01086914, 0.00651012, 0.01124743, 0.00917687, 0.01244042, 0.00641232, 0.01115499, 0.00708397, 0.01080591, 0.00904432, 0.01243334, 0.00611907, 0.01061178, 0.00657534, 0.01089187, 0.00914941, 0.01270228, 0.00621519, 0.01042091, 0.00642599, 0.01043043, 0.00942163, 0.01350268, 0.00654073, 0.01089729, 0.00649562, 0.01101077, 0.00920738, 0.01245375, 0.00639249, 0.01112856, 0.00704389, 0.01082833, 0.00914867, 0.01250593, 0.00615112, 0.01062449, 0.00658281, 0.01088035, 0.00920985, 0.01291516, 0.00627899, 0.01045065, 0.00640646, 0.01039051, 0.00943459, 0.01358595, 0.00653147, 0.01081258, 0.00645981, 0.01101567, 0.0091725, 0.01255327, 0.00639659, 0.01104742, 0.00701241, 0.01081035, 0.00905625, 0.01259908, 0.00612163, 0.01056166, 0.00653581, 0.01091747, 0.00917283, 0.01290725, 0.00621167, 0.01049105, 0.0064492, 0.01043672, 0.00939806, 0.01365966, 0.0065225, 0.01086467, 0.0064844, 0.01098865, 0.00907303, 0.01256612, 0.00636025, 0.01103745, 0.00703825, 0.01078953, 0.00905413, 0.01250705, 0.00617143, 0.01058385, 0.00655946, 0.01087303, 0.0092218, 0.01286114, 0.0062248, 0.01041243, 0.00638844, 0.01040806, 0.00950572, 0.01344392, 0.00649053, 0.01075912, 0.00649298, 0.01096376, 0.00916252, 0.01252356, 0.00634346, 0.01095615, 0.00704902, 0.01077196, 0.00906114, 0.01251603, 0.00611447, 0.01050147, 0.00654442, 0.01088465, 0.00920331, 0.01279025, 0.00621793, 0.01042002, 0.00639503, 0.01040035, 0.00945983, 0.01345549, 0.00646295, 0.01079, 0.0064104, 0.0109714, 0.00907031, 0.01255451, 0.00637761, 0.01093776, 0.00700838, 0.01080989, 0.00905897, 0.01256662, 0.00608829, 0.01046909, 0.00651693, 0.01086407, 0.00917486, 0.0128449, 0.00618073, 0.01034644, 0.00638316, 0.01040554, 0.00944288, 0.01360039, 0.00648192, 0.01078902, 0.006493, 0.01101606, 0.00914758, 0.01249549, 0.00635534, 0.01101345, 0.00707, 0.01091288, 0.0090028, 0.01248408, 0.00611307, 0.01051189, 0.00659851, 0.01081355, 0.00911169, 0.01289404, 0.00616604, 0.01033816, 0.00641449, 0.01043816, 0.00941729, 0.01359126, 0.00649398, 0.01074255, 0.00657706, 0.01108142, 0.00913658, 0.01255187, 0.00638226, 0.01096253, 0.00717389, 0.01089201, 0.00902617, 0.01269307, 0.00611882, 0.01046048, 0.0066406, 0.01105907, 0.00921976, 0.01297346, 0.00620799, 0.0104463, 0.00648565, 0.01057134, 0.00946385, 0.01367518, 0.00655136, 0.01082835, 0.00654533, 0.01115805, 0.00911477, 0.01267924, 0.00643847, 0.01102449, 0.00709431, 0.01102399, 0.00904212, 0.01257142, 0.00610849, 0.01051766, 0.00659079, 0.0110412, 0.00913043, 0.012947, 0.00623132, 0.01032765, 0.00646226, 0.01055841, 0.0094627, 0.01369757, 0.00645705, 0.01075434, 0.00652748, 0.01108622, 0.00911285, 0.01265784, 0.00629573, 0.01089807, 0.00705651, 0.01092896, 0.0090698, 0.01261503, 0.00605035, 0.01035551, 0.00658407, 0.01105395, 0.00920284, 0.01289905, 0.0061716, 0.01019929, 0.00641487, 0.01059624, 0.00945292, 0.01366086, 0.006448, 0.01064695, 0.00646883, 0.011184, 0.00916158, 0.01255243, 0.00632288, 0.01082407, 0.00702606, 0.01102644, 0.00902437, 0.01257109, 0.00606957, 0.01039797, 0.00656547, 0.01115417, 0.00921573, 0.01297885, 0.00620573, 0.01033015, 0.00643014, 0.01061753, 0.00947399, 0.01365915, 0.00650348, 0.01071006, 0.00647413, 0.01121245, 0.00912379, 0.01264165, 0.00638424, 0.01087548, 0.00700798, 0.01095219, 0.00906999, 0.01261561, 0.00614768, 0.0103542, 0.00656794, 0.0110247, 0.00918988, 0.01281797, 0.00621399, 0.01021859, 0.00642774, 0.01054626, 0.0094632, 0.01357045, 0.00654409, 0.01069128, 0.00649788, 0.01122424, 0.0091674, 0.01258023, 0.00644175, 0.01083055, 0.00704352, 0.01103867, 0.00909279, 0.01261263, 0.00617562, 0.01036198, 0.00658153, 0.01109299, 0.00923975, 0.01296877, 0.00622866, 0.01025898, 0.00645916, 0.01058557, 0.00960875, 0.01382255, 0.00651223, 0.0106672, 0.00649915, 0.01122128, 0.00927042, 0.01265422, 0.00637295, 0.01082581, 0.00701777, 0.01100361, 0.00922146, 0.01263405, 0.00614135, 0.01034636, 0.0065501, 0.01114478, 0.00934471, 0.01297596, 0.00623147, 0.01023263, 0.0063916, 0.01060207, 0.00958908, 0.01371524, 0.00653819, 0.01065361, 0.00645282, 0.01122801, 0.00923765, 0.01272358, 0.0063818, 0.01084886, 0.00700664, 0.01104833, 0.00916984, 0.01268103, 0.00613807, 0.01035392, 0.00652924, 0.01115032, 0.00928634, 0.01297706, 0.00623998, 0.01020385, 0.00639181, 0.01063992, 0.00956803, 0.01364134, 0.00655868, 0.01066262, 0.00646691, 0.01129691, 0.00925473, 0.01257766, 0.00642947, 0.01091215, 0.00703881, 0.01113275, 0.00919919, 0.0125355, 0.0061546, 0.01041885, 0.00658725, 0.01121937, 0.00925726, 0.01288968, 0.00632693, 0.01027394, 0.00640901, 0.01071645, 0.00956061, 0.01365852, 0.00660026, 0.01073165, 0.006481, 0.01136071, 0.00923856, 0.0125817, 0.00642666, 0.01090842, 0.00698755, 0.01110574, 0.00911424, 0.0125087, 0.00614076, 0.01046302, 0.00655046, 0.01125566, 0.00927531, 0.01285133, 0.00624294, 0.0103147, 0.00638566, 0.01077381, 0.00960922, 0.01360991, 0.00655576, 0.01075295, 0.00646496, 0.01136246, 0.00929314, 0.01260665, 0.00639059, 0.01095716, 0.00701222, 0.01129465, 0.00918607, 0.01259955, 0.00613508, 0.01045095, 0.00653799, 0.0112693, 0.00936006, 0.01296244, 0.00627732, 0.01034942, 0.00640632, 0.01075523, 0.00965649, 0.01362509, 0.00657209, 0.01079217, 0.00644196, 0.01131921, 0.00925077, 0.01255643, 0.00645655, 0.01099737, 0.00699691, 0.01113265, 0.00915304, 0.01256989, 0.00620749, 0.01049764, 0.0065548, 0.01125432, 0.00928675, 0.01288914, 0.00630984, 0.01040248, 0.00642812, 0.01073721, 0.00956847, 0.01360915, 0.00658972, 0.01087051, 0.00650169, 0.01133692, 0.00919999, 0.01259772, 0.0063779, 0.0110022, 0.00706224, 0.01113559, 0.00910882, 0.01254935, 0.00611966, 0.01048189, 0.0066141, 0.01124517, 0.00929428, 0.01285403, 0.00621093, 0.01038786, 0.00646087, 0.01073183, 0.00965603, 0.01361364, 0.00652596, 0.01075461, 0.00651748, 0.01128182, 0.00931575, 0.01257503, 0.0063536, 0.0109248, 0.00708834, 0.01108233, 0.00927924, 0.01266932, 0.00610512, 0.01041106, 0.00660827, 0.01119178, 0.00941601, 0.01300033, 0.00623131, 0.01031022, 0.00646951, 0.01065954, 0.00973664, 0.01377449, 0.00656488, 0.01066962, 0.00653815, 0.01135165, 0.00944024, 0.01275763, 0.00643895, 0.01090585, 0.00711596, 0.0111971, 0.00942115, 0.01273367, 0.00615867, 0.01042508, 0.00659793, 0.01130762, 0.00945021, 0.01306946, 0.00621148, 0.01029794, 0.00645052, 0.01075312, 0.0096989, 0.01376101, 0.00655789, 0.01080742, 0.00652198, 0.01138678, 0.00936561, 0.01274677, 0.00637459, 0.01093078, 0.00707837, 0.01119285, 0.00933038, 0.01277861, 0.0061557, 0.0104577, 0.00662675, 0.01130776, 0.00949021, 0.01308551, 0.00624979, 0.0102591, 0.00644902, 0.01079081, 0.0097972, 0.0138626, 0.00656292, 0.010702, 0.00648941, 0.01138267, 0.0093784, 0.01286016, 0.00639251, 0.01083821, 0.00705777, 0.01119763, 0.00928429, 0.01268181, 0.00612856, 0.01031325, 0.0065775, 0.01130167, 0.00941835, 0.01300692, 0.00625723, 0.01020838, 0.00644262, 0.01075722, 0.00970064, 0.01381906, 0.00657884, 0.01056909, 0.00648023, 0.01138575, 0.00934251, 0.01269008, 0.00647023, 0.01074899, 0.00704445, 0.01124005, 0.00926281, 0.01266301, 0.00621275, 0.01021943, 0.0065664, 0.01134044, 0.00942337, 0.01313748, 0.00634692, 0.01013278, 0.00641812, 0.01078232, 0.00961066, 0.01374859, 0.00665364, 0.01053421, 0.00645313, 0.01140854, 0.00917583, 0.01265937, 0.00651482, 0.01070257, 0.00700955, 0.01118401, 0.00902831, 0.01263271, 0.00624205, 0.01019684, 0.00653256, 0.01129116, 0.00922953, 0.01295698, 0.00635628, 0.01009564, 0.0063795, 0.01073936, 0.00953037, 0.01374696, 0.00667893, 0.01060658, 0.00649762, 0.01138739, 0.0091774, 0.01272784, 0.00653732, 0.01083828, 0.00701757, 0.01120585, 0.00904926, 0.012723, 0.00623034, 0.01023879, 0.0064957, 0.01126573, 0.00907421, 0.0130859, 0.00632955, 0.01012483, 0.00634483, 0.01070941, 0.00936884, 0.01374911, 0.00663644, 0.01054442, 0.00637531, 0.01137669, 0.00903312, 0.01276901, 0.00647707, 0.01077225, 0.00694833, 0.01117553, 0.00897172, 0.01277702, 0.00621408, 0.01021094, 0.00645033, 0.0112034, 0.00903029, 0.01308605, 0.00635773, 0.01006316, 0.00632559, 0.01065353, 0.00928532, 0.01386146, 0.00667094, 0.01048816, 0.00643448, 0.01127123, 0.00900679, 0.01272824, 0.00660659, 0.0107303, 0.00702245, 0.01115917, 0.0089772, 0.01283667, 0.00637654, 0.01023683, 0.00653829, 0.01121975, 0.00905934, 0.01314448, 0.00657002, 0.01010319, 0.00637742, 0.01070346, 0.00934222, 0.01390108, 0.00680585, 0.01048376, 0.00645994, 0.0113606, 0.0090477, 0.01282666, 0.00666637, 0.01066213, 0.0070796, 0.0111939, 0.00903617, 0.01290892, 0.00636443, 0.01020283, 0.00662634, 0.01130084, 0.00917588, 0.01326832, 0.00651752, 0.00999852, 0.00648326, 0.01076935, 0.00950008, 0.01402019, 0.00670666, 0.01042102, 0.0065838, 0.01133877, 0.00914513, 0.01282608, 0.00658174, 0.01051638, 0.00712538, 0.01120511, 0.00907358, 0.01274287, 0.0063463, 0.01004038, 0.00656873, 0.01128962, 0.00920326, 0.01324409, 0.00660911, 0.00986627, 0.00638611, 0.01076972, 0.00949208, 0.0139464, 0.00680203, 0.01022576, 0.00647778, 0.01152302, 0.00938019, 0.01343402, 0.00673952, 0.01041355, 0.00710194, 0.01124566, 0.00906544, 0.01278651, 0.0064169, 0.00997721, 0.0065202, 0.0112229, 0.00914924, 0.0130997, 0.00654055, 0.00982317, 0.00638816, 0.01096259, 0.00968895, 0.01398915, 0.00682594, 0.01035346, 0.00642513, 0.01132556, 0.00905603, 0.01272047, 0.0065766, 0.0105278, 0.00700743, 0.01129853, 0.00909297, 0.01290601, 0.00640761, 0.01012229, 0.00662408, 0.01132015, 0.00923442, 0.01319954, 0.00657582, 0.00998197, 0.00642653, 0.01063681, 0.00941442, 0.01394063, 0.00673923, 0.01043078, 0.00648203, 0.01128341, 0.00907487, 0.01277216, 0.00661078, 0.01061935, 0.00702062, 0.01111353, 0.00897912, 0.01276175, 0.00628373, 0.01013233, 0.00654406, 0.01120684, 0.00909131, 0.01307478, 0.00640694, 0.01000041, 0.00641365, 0.01069724, 0.00937502, 0.01387035, 0.00664348, 0.01046092, 0.0064421, 0.01134793, 0.00903434, 0.01281037, 0.00651984, 0.01064488, 0.00702749, 0.01121532, 0.00896906, 0.01275297, 0.00628004, 0.01019875, 0.00656612, 0.01130901, 0.00909447, 0.01314772, 0.00638209, 0.0100502, 0.00638468, 0.01073251, 0.0093818, 0.01388901, 0.00665012, 0.01045107, 0.00645867, 0.01138328, 0.0090004, 0.01283847, 0.00655118, 0.0106636, 0.007019, 0.01120031, 0.00903665, 0.01291319, 0.00629871, 0.01023816, 0.00656769, 0.0112937, 0.0092391, 0.01320013, 0.00643736, 0.01008151, 0.00639283, 0.01082122, 0.0094815, 0.01395864, 0.00671867, 0.01048771, 0.00645615, 0.0114686, 0.00912201, 0.01282138, 0.00663546, 0.01072238, 0.00710488, 0.01128006, 0.00894814, 0.01279602, 0.00626794, 0.01025966, 0.00660995, 0.01132832, 0.00904701, 0.01313223, 0.00638899, 0.01009451, 0.006438, 0.01082634, 0.00931598, 0.01388082, 0.00675002, 0.01053581, 0.00648734, 0.01145014, 0.00900344, 0.01277699, 0.00662714, 0.01060272, 0.00697545, 0.01130075, 0.00896422, 0.01283845, 0.00633687, 0.01024747, 0.00661453, 0.01147529, 0.00911804, 0.01323092, 0.00645068, 0.01010839, 0.0063999, 0.01091904, 0.0093653, 0.01401067, 0.00675187, 0.01051908, 0.00644103, 0.01155453, 0.00906146, 0.01290991, 0.00664027, 0.01068076, 0.00702081, 0.01136705, 0.00900196, 0.01287894, 0.00637364, 0.01020169, 0.00645982, 0.01145624, 0.00912691, 0.01321291, 0.00649702, 0.01004872, 0.00636557, 0.01087322, 0.00941023, 0.01395072, 0.00680823, 0.0103957, 0.00644508, 0.01147099, 0.00908927, 0.01287402, 0.00662775, 0.01062609, 0.00703669, 0.01128863, 0.00905854, 0.01292971, 0.00634376, 0.0101378, 0.00654891, 0.01136528, 0.0092128, 0.01324324, 0.00646058, 0.00997878, 0.0063796, 0.01078655, 0.00943075, 0.0139688, 0.00678494, 0.01033992, 0.00644031, 0.01140061, 0.00911136, 0.01292559, 0.00670988, 0.01053172, 0.00702302, 0.01128875, 0.00902631, 0.01288911, 0.00630397, 0.01012783, 0.00661736, 0.01138852, 0.0092459, 0.01315056, 0.0064259, 0.01002911, 0.00645793, 0.01088496, 0.00957543, 0.0140369, 0.0067193, 0.01047357, 0.00654263, 0.0114262, 0.00915741, 0.01285181, 0.00655099, 0.01058796, 0.00710283, 0.01134933, 0.00909057, 0.01292444, 0.00632241, 0.01007224, 0.00665814, 0.01147393, 0.00925208, 0.0132386, 0.00646115, 0.00995317, 0.00653233, 0.01094771, 0.00959778, 0.01402471, 0.00675162, 0.01041851, 0.00659528, 0.01149804, 0.00917636, 0.01291198, 0.00660261, 0.01065264, 0.00711017, 0.01126942, 0.0090838, 0.01294867, 0.00630265, 0.01019474, 0.00664574, 0.01138321, 0.00923259, 0.01332956, 0.00645168, 0.00999237, 0.00649875, 0.01083112, 0.00952334, 0.01405998, 0.00672945, 0.01042769, 0.00658457, 0.01152594, 0.00912062, 0.01293762, 0.00660152, 0.01060541, 0.0071337, 0.01129287, 0.00899381, 0.01289771, 0.00630154, 0.01015137, 0.00666527, 0.01142645, 0.00914198, 0.0132951, 0.00641194, 0.00993219, 0.00648758, 0.01090109, 0.00952758, 0.01398935, 0.00670393, 0.01043772, 0.00653767, 0.01149186, 0.0090712, 0.01281922, 0.00659435, 0.01058381, 0.00715902, 0.01141479, 0.00908709, 0.01285959, 0.00635955, 0.01017995, 0.00676446, 0.0115026, 0.00926991, 0.0132819, 0.0064626, 0.01010032, 0.00655998, 0.01090471, 0.00946453, 0.01410319, 0.00673381, 0.01046167, 0.00661934, 0.0114483, 0.00911576, 0.01289223, 0.00669442, 0.01061267, 0.00713066, 0.01126962, 0.00898924, 0.01288449, 0.00637181, 0.01015656, 0.00665651, 0.01133523, 0.00913534, 0.01325045, 0.00652854, 0.01000937, 0.00655017, 0.0108171, 0.00941357, 0.01404169, 0.00681868, 0.01043207, 0.00661937, 0.01141336, 0.00915851, 0.0129697, 0.00671974, 0.01060732, 0.00713501, 0.01127807, 0.00901863, 0.01290926, 0.00643057, 0.01016772, 0.00670666, 0.01142856, 0.00923097, 0.01335222, 0.00659047, 0.01004654, 0.00656406, 0.01088323, 0.00952873, 0.01411721, 0.00686658, 0.01038937, 0.00662945, 0.01148688, 0.00910547, 0.0129745, 0.00673066, 0.01055213, 0.00714238, 0.01131081, 0.00904033, 0.01307802, 0.00650029, 0.01013198, 0.00670102, 0.0114639, 0.00921502, 0.01339086, 0.00661725, 0.00999521, 0.00657192, 0.01088923, 0.00952656, 0.01410387, 0.00688272, 0.01039646, 0.00664125, 0.01152228, 0.00913871, 0.01298397, 0.0067412, 0.01062501, 0.00718452, 0.01131468, 0.00898589, 0.01295411, 0.00658173, 0.01012512, 0.00674058, 0.01134383, 0.00914307, 0.01340473, 0.00670423, 0.00996103, 0.00650949, 0.01080646, 0.00949819, 0.01410382, 0.00698868, 0.01038763, 0.00661784, 0.01143918, 0.00916553, 0.01308631, 0.00686853, 0.01059461, 0.00716993, 0.01127476, 0.00904569, 0.01312762, 0.00656332, 0.01020251, 0.00671957, 0.0113918, 0.00922546, 0.01348243, 0.00669486, 0.01008986, 0.0065676, 0.01089837, 0.00960275, 0.01421274, 0.00702324, 0.01051847, 0.00667751, 0.01151071, 0.00909546, 0.01295867, 0.00685538, 0.0106918, 0.00718727, 0.01135007, 0.00892659, 0.01313162, 0.00657391, 0.01023917, 0.00669674, 0.01143382, 0.00910139, 0.01323589, 0.00667313, 0.01004738, 0.00650313, 0.01089671, 0.00938929, 0.01408402, 0.00690661, 0.01045852, 0.00661287, 0.01147947, 0.008972, 0.01283818, 0.00677851, 0.01066769, 0.00713496, 0.01134844, 0.00890817, 0.01295557, 0.00648062, 0.01019585, 0.00669612, 0.01138252, 0.00908686, 0.01332685, 0.00663763, 0.00999617, 0.00651671, 0.01087116, 0.00950801, 0.01426494, 0.00699186, 0.01041155, 0.00671127, 0.01141999, 0.00910312, 0.01305396, 0.0068374, 0.01059001, 0.00707228, 0.01124164, 0.00905934, 0.01310769, 0.00652086, 0.01010782, 0.00664745, 0.01130211, 0.00918375, 0.01320872, 0.00660241, 0.00991348, 0.0065517, 0.0108129, 0.00972046, 0.01393909, 0.00692483, 0.01035712, 0.00666286, 0.01137825, 0.00914117, 0.01300214, 0.00679725, 0.01049761, 0.00711265, 0.01117524, 0.00896828, 0.01282336, 0.00653038, 0.01002639, 0.00667077, 0.01124572, 0.00917159, 0.01327571, 0.00657724, 0.00982553, 0.00650769, 0.01061373, 0.00939531, 0.01422015, 0.0069349, 0.01022699, 0.00657354, 0.01130531, 0.00899457, 0.01313337, 0.00678781, 0.01042504, 0.00711372, 0.01121858, 0.00891135, 0.01316057, 0.006523, 0.00997365, 0.00663821, 0.01129547, 0.00916357, 0.0135241, 0.00664234, 0.00977809, 0.00647922, 0.01077905, 0.00951866, 0.01447414, 0.00696381, 0.01024217, 0.0065383, 0.01134016, 0.00914219, 0.0133594, 0.00680083, 0.01041418, 0.00707242, 0.01122994, 0.00900365, 0.01340877, 0.0065568, 0.01005016, 0.00664452, 0.01138134, 0.00918659, 0.01379553, 0.00665602, 0.00986401, 0.00650354, 0.01085509, 0.00947343, 0.01452684, 0.00692778, 0.01028509, 0.00658995, 0.01144007, 0.0090983, 0.01331017, 0.00680633, 0.01050947, 0.00714212, 0.01130051, 0.00891151, 0.01338608, 0.00654677, 0.01006661, 0.0066676, 0.01134328, 0.00908466, 0.01372637, 0.00665337, 0.00987145, 0.00648779, 0.01079968, 0.00935633, 0.0145377, 0.00698116, 0.0102646, 0.00653613, 0.01141243, 0.0090065, 0.01332633, 0.00680438, 0.01043364, 0.00707684, 0.0112294, 0.00893895, 0.01344409, 0.0065757, 0.0100374, 0.00664313, 0.01131813, 0.00915925, 0.01381656, 0.0066684, 0.00987542, 0.00647161, 0.01078068, 0.00942024, 0.01453757, 0.0069488, 0.01027683, 0.00656451, 0.01138408, 0.00893033, 0.01336944, 0.0068082, 0.01042019, 0.0070346, 0.01119193, 0.00881608, 0.01339407, 0.0065083, 0.00997905, 0.00657726, 0.01121954, 0.00894005, 0.01358812, 0.00655134, 0.00976251, 0.00645738, 0.01068351, 0.00923051, 0.01429084, 0.00680593, 0.01019058, 0.00648543, 0.01133637, 0.00888234, 0.01311556, 0.0066974, 0.0103512, 0.00698487, 0.01115339, 0.00874941, 0.01310719, 0.00646361, 0.00989977, 0.00654292, 0.01116592, 0.00899288, 0.01343439, 0.00657937, 0.00963513, 0.00640353, 0.01076133, 0.00925099, 0.01417986, 0.00687646, 0.01010423, 0.00647818, 0.01134794, 0.0088734, 0.01289753, 0.00675347, 0.01030953, 0.00703882, 0.01117951, 0.00883585, 0.01299641, 0.00649845, 0.00987333, 0.00653368, 0.01124311, 0.00886906, 0.01334021, 0.00655458, 0.00967331, 0.00636111, 0.01070591, 0.00912768, 0.01402979, 0.0068247, 0.01002092, 0.00647634, 0.0112924, 0.00889171, 0.01286355, 0.00674323, 0.01036521, 0.00694443, 0.01109975, 0.00874276, 0.01306584, 0.0065069, 0.0099328, 0.00647121, 0.01118847, 0.00894301, 0.01342169, 0.00655812, 0.00970704, 0.0063142, 0.01062978, 0.00924495, 0.01414557, 0.00685254, 0.01019951, 0.00634966, 0.01125441, 0.00885463, 0.01302308, 0.00674995, 0.01034988, 0.00683869, 0.01105858, 0.00872593, 0.0130417, 0.00644132, 0.00988776, 0.00635844, 0.01113395, 0.00889536, 0.01348037, 0.00650555, 0.00970178, 0.00617315, 0.01058459, 0.00913195, 0.01414241, 0.00684691, 0.01015278, 0.00626829, 0.01120233, 0.0088048, 0.01308019, 0.0067289, 0.01037512, 0.0068084, 0.01104029, 0.00876582, 0.01315375, 0.00648935, 0.00989909, 0.00630029, 0.01114731, 0.00888644, 0.01341713, 0.00655274, 0.00973987, 0.00610374, 0.01063592, 0.00922088, 0.01421211, 0.00687094, 0.01015209, 0.00626513, 0.01131439, 0.00888667, 0.01308633, 0.00674446, 0.01032149, 0.00675923, 0.01118064, 0.00890269, 0.0131922, 0.00647897, 0.00991475, 0.00635629, 0.01127674, 0.00915303, 0.01337559, 0.00648183, 0.00976623, 0.00602244, 0.01080924, 0.00936533, 0.01330392, 0.00657035, 0.01029215, 0.00625919, 0.01150561, 0.00901939, 0.0126883, 0.00664374, 0.01039072, 0.00680592, 0.01120953, 0.00881462, 0.0128668, 0.00630371, 0.00993515, 0.00638475, 0.01134636, 0.00906351, 0.01341266, 0.0063491, 0.00970171, 0.00621488, 0.01077398, 0.00931444, 0.01390781, 0.00673806, 0.01018826, 0.0062612, 0.01115327, 0.00888197, 0.01253897, 0.00651965, 0.01041209, 0.00673709, 0.01097886, 0.00875493, 0.01291271, 0.00635192, 0.00995545, 0.00635296, 0.01111577, 0.00894336, 0.01319332, 0.0064446, 0.00976184, 0.00616209, 0.01053875, 0.00869739, 0.01416222, 0.00669262, 0.01016935, 0.00626172, 0.01101203, 0.00885555, 0.01260264, 0.00655599, 0.01038711, 0.00681525, 0.01091254, 0.00882116, 0.01287708, 0.00632839, 0.01004331, 0.00635087, 0.0111082, 0.00884343, 0.01243657, 0.00617492, 0.00976536, 0.00610258, 0.01043153, 0.00909402, 0.01300114, 0.00658355, 0.01027812, 0.00619163, 0.01117862, 0.00867405, 0.01139665, 0.0062496, 0.01052549, 0.0067093, 0.0110406, 0.00871821, 0.01213947, 0.00621198, 0.00999929, 0.00631466, 0.01102829, 0.00887076, 0.01307488, 0.00657127, 0.00970324, 0.00614212, 0.01058828, 0.00908242, 0.01371879, 0.00679228, 0.01009785, 0.00622497, 0.01110994, 0.00873419, 0.01167874, 0.00660341, 0.01028082, 0.00672667, 0.01089169, 0.00867103, 0.01322661, 0.00646361, 0.00981256, 0.00632318, 0.01101671, 0.00882819, 0.0132269, 0.00665025, 0.00964441, 0.00618271, 0.01051319, 0.00896226, 0.0140241, 0.0069088, 0.01013227, 0.00630009, 0.01112489, 0.00868969, 0.01298014, 0.00686774, 0.01029728, 0.00682919, 0.01096315, 0.00873609, 0.01334359, 0.00687371, 0.00990352, 0.0063472, 0.01091209, 0.0088412, 0.01360722, 0.00648536, 0.00968593, 0.00618322, 0.0103955, 0.00910731, 0.01427933, 0.00693949, 0.01013931, 0.00630704, 0.01104236, 0.00864815, 0.01308361, 0.00691594, 0.01027451, 0.0067631, 0.01087549, 0.00860478, 0.01315222, 0.00654635, 0.00991641, 0.0063369, 0.01099055, 0.00868744, 0.01363426, 0.00675838, 0.00968816, 0.00610013, 0.01046534, 0.00892597, 0.01428263, 0.00677979, 0.01013701, 0.00628861, 0.01111278, 0.00864882, 0.01314078, 0.00667615, 0.01023014, 0.00682006, 0.01094548, 0.00864499, 0.01324491, 0.00642382, 0.00976617, 0.00639852, 0.01104905, 0.00873628, 0.01345528, 0.00655656, 0.00959703, 0.00626586, 0.01057896, 0.00888353, 0.01415118, 0.00688872, 0.01002338, 0.00633019, 0.01112688, 0.008662, 0.01303977, 0.00672442, 0.01022037, 0.00690631, 0.01105192, 0.00861722, 0.01320152, 0.00646802, 0.00972478, 0.00638467, 0.01111366, 0.00865593, 0.01367126, 0.00657943, 0.00953698, 0.00621174, 0.01049507, 0.00884666, 0.01420121, 0.00682807, 0.01000732, 0.00629022, 0.0111279, 0.00861124, 0.01318136, 0.00686042, 0.01017044, 0.00677734, 0.01099785, 0.00858855, 0.01336348, 0.0065672, 0.00984493, 0.00636254, 0.01108411, 0.00872326, 0.01363569, 0.00664315, 0.00964231, 0.00618334, 0.0105868, 0.00886759, 0.01428436, 0.00684566, 0.01008264, 0.00631038, 0.01122496, 0.00861527, 0.01298662, 0.00670439, 0.01021659, 0.00683973, 0.01109525, 0.00856356, 0.01316645, 0.00648402, 0.00985522, 0.00642225, 0.01118704, 0.00870032, 0.01373169, 0.00660179, 0.00973507, 0.0062626, 0.01064119, 0.00889413, 0.01437652, 0.0069521, 0.01013386, 0.00631303, 0.01119125, 0.00860985, 0.01314796, 0.00682254, 0.01034554, 0.00688708, 0.01106972, 0.00860724, 0.01326463, 0.00656678, 0.00990464, 0.00643747, 0.01119228, 0.00870884, 0.01371052, 0.00669808, 0.0097201, 0.00624118, 0.01069046, 0.00886726, 0.01430094, 0.0069301, 0.01013792, 0.00632952, 0.01131784, 0.00863033, 0.01323196, 0.00674709, 0.01025571, 0.00686438, 0.01109539, 0.00857617, 0.01328475, 0.00645571, 0.00984183, 0.00642598, 0.01121649, 0.00874165, 0.01364878, 0.00656757, 0.00967237, 0.00626826, 0.01064425, 0.00888878, 0.01428826, 0.00685708, 0.01010883, 0.00633255, 0.01124285, 0.00862024, 0.01322945, 0.00674328, 0.01029848, 0.00691614, 0.01114993, 0.00861753, 0.01337017, 0.00648506, 0.00985306, 0.0064476, 0.01119335, 0.00873174, 0.01370667, 0.00653632, 0.00966159, 0.00628991, 0.01066193, 0.00890974, 0.01427295, 0.00681522, 0.0100888, 0.00633795, 0.0111861, 0.00862219, 0.01321216, 0.00674594, 0.01027669, 0.00690545, 0.01112652, 0.00862694, 0.01329075, 0.00647275, 0.00991591, 0.00647291, 0.01121472, 0.00874686, 0.01373928, 0.00654504, 0.00971443, 0.00627557, 0.0106871, 0.00887217, 0.01432958, 0.00681883, 0.01013964, 0.00636547, 0.01127808, 0.00858377, 0.01326389, 0.00670863, 0.01032123, 0.00693578, 0.01113024, 0.00857899, 0.01330571, 0.006457, 0.00985266, 0.00646334, 0.01116429, 0.00870871, 0.01365595, 0.00653059, 0.00966079, 0.0063057, 0.01066513, 0.00885082, 0.01428733, 0.00684268, 0.01012375, 0.00637754, 0.01124689, 0.00862681, 0.01328671, 0.00672646, 0.0102762, 0.00692671, 0.01109685, 0.00857899, 0.0133558, 0.00645587, 0.00983489, 0.0064537, 0.01113277, 0.00869365, 0.01375038, 0.00651577, 0.00966479, 0.00625851, 0.01064627, 0.0088557, 0.01436456, 0.00684566, 0.01006535, 0.00634561, 0.01124585, 0.008599, 0.01327371, 0.00673478, 0.01025085, 0.0068716, 0.01112719, 0.0085566, 0.01333228, 0.00646569, 0.00983806, 0.00641284, 0.01119368, 0.00865031, 0.01371603, 0.00654887, 0.00962582, 0.00625525, 0.01064767, 0.00881491, 0.01430046, 0.00678941, 0.01005814, 0.00631585, 0.011207, 0.0085494, 0.0131726, 0.00670024, 0.01021081, 0.00684896, 0.01106765, 0.00848735, 0.0132028, 0.00641002, 0.00981909, 0.00635636, 0.01115964, 0.0086396, 0.01373461, 0.00650491, 0.00959033, 0.00619095, 0.0106361, 0.00882226, 0.01433659, 0.0068077, 0.01003632, 0.006305, 0.01124616, 0.0085317, 0.01325331, 0.00671749, 0.01020816, 0.00683849, 0.01114628, 0.0084921, 0.01326395, 0.00648135, 0.00982693, 0.00638324, 0.01119029, 0.00862241, 0.01371888, 0.00654494, 0.00963294, 0.00622746, 0.01065473, 0.00882454, 0.01428475, 0.00686599, 0.01004911, 0.00630494, 0.01129055, 0.00857009, 0.01328609, 0.0068032, 0.01016118, 0.00686174, 0.01111081, 0.00850961, 0.01331409, 0.00650392, 0.00979492, 0.00642492, 0.01119895, 0.00866455, 0.01356423, 0.00658292, 0.00970192, 0.00622283, 0.01065502, 0.00892778, 0.01430193, 0.00691148, 0.01005954, 0.00629762, 0.01126998, 0.00861299, 0.01316345, 0.00676188, 0.01024184, 0.00686674, 0.01109526, 0.00854354, 0.01316288, 0.00651613, 0.00988859, 0.00642526, 0.01116924, 0.00869724, 0.01364149, 0.0066027, 0.00965698, 0.00621069, 0.01073657, 0.0088785, 0.01436048, 0.00690815, 0.01010007, 0.00634841, 0.01127528, 0.00857678, 0.01313874, 0.00683074, 0.01032116, 0.00687431, 0.01111468, 0.00858241, 0.0134335, 0.00654796, 0.00986208, 0.00641158, 0.01124891, 0.0087258, 0.01382939, 0.00661495, 0.00964949, 0.00620462, 0.01071644, 0.00886171, 0.01453434, 0.00690972, 0.01011168, 0.00628702, 0.01127712, 0.00861218, 0.01349881, 0.00694196, 0.01034955, 0.00688495, 0.01121912, 0.00851056, 0.0135464, 0.00653755, 0.00983332, 0.00636904, 0.01129531, 0.00861994, 0.01380067, 0.00659824, 0.00959212, 0.00620839, 0.01076486, 0.00877957, 0.01447888, 0.00686158, 0.01003916, 0.00627465, 0.01130469, 0.0084853, 0.01328843, 0.0067924, 0.0102545, 0.00683725, 0.0111662, 0.00846265, 0.01340332, 0.00652995, 0.00985052, 0.00639718, 0.01122336, 0.0085786, 0.01375059, 0.00664857, 0.00969199, 0.00620832, 0.01069195, 0.00883505, 0.01442483, 0.00698133, 0.01010144, 0.00629823, 0.0113245, 0.00850859, 0.01340069, 0.00690536, 0.01025654, 0.0068572, 0.01118532, 0.00851338, 0.01346123, 0.00660558, 0.0098406, 0.00641382, 0.01132298, 0.00864317, 0.01380753, 0.00670383, 0.00968509, 0.00623442, 0.01078335, 0.00879536, 0.01440507, 0.00702641, 0.01005541, 0.00631529, 0.01133335, 0.0085217, 0.01333779, 0.00690225, 0.01028324, 0.00689279, 0.01125807, 0.00850768, 0.01346467, 0.0066857, 0.00983237, 0.00642924, 0.01134286, 0.00863705, 0.01376471, 0.00674097, 0.00971072, 0.00627765, 0.01080633, 0.00882968, 0.01446062, 0.00706238, 0.0101399, 0.00635106, 0.01144044, 0.00851589, 0.01335927, 0.00694906, 0.01033834, 0.00689579, 0.01124829, 0.00847088, 0.0134324, 0.00670138, 0.00986447, 0.00645326, 0.01139774, 0.0086372, 0.01378865, 0.00672993, 0.00968807, 0.00625472, 0.01081237, 0.00877054, 0.01441376, 0.00702702, 0.01010978, 0.0063058, 0.01138012, 0.00845554, 0.01332184, 0.00687653, 0.01030772, 0.00689013, 0.01127737, 0.00847249, 0.01347321, 0.00667784, 0.0098756, 0.00643624, 0.01135026, 0.00859927, 0.01388326, 0.00673192, 0.00969799, 0.00629152, 0.01078354, 0.0088312, 0.01451422, 0.00701735, 0.01006384, 0.00632857, 0.01142293, 0.0085353, 0.01340508, 0.0069457, 0.01027161, 0.00689685, 0.01127656, 0.00849758, 0.01348055, 0.00668036, 0.00982009, 0.00642077, 0.01141563, 0.00866825, 0.01397444, 0.00680356, 0.00963502, 0.00623378, 0.01087304, 0.00887585, 0.01456089, 0.00710319, 0.01010504, 0.00634617, 0.01156241, 0.00862457, 0.01349362, 0.00700446, 0.01035475, 0.00696177, 0.01133566, 0.00856023, 0.01363017, 0.00675542, 0.00982932, 0.00647267, 0.01146844, 0.00870309, 0.01399225, 0.00679945, 0.00964632, 0.00622484, 0.01081859, 0.00887693, 0.01455685, 0.00709528, 0.01010456, 0.00629995, 0.01147767, 0.00859628, 0.0135175, 0.00698522, 0.01024841, 0.00688572, 0.01132084, 0.00859839, 0.01363653, 0.00673531, 0.00985978, 0.00641568, 0.01145373, 0.00876241, 0.01398278, 0.00676816, 0.00965557, 0.00616453, 0.0108426, 0.00891472, 0.01462619, 0.0070718, 0.01007136, 0.00629494, 0.01154028, 0.00862134, 0.01355547, 0.00700129, 0.01035699, 0.00688216, 0.01135338, 0.00855066, 0.01366032, 0.00671752, 0.00995163, 0.00648927, 0.0115023, 0.00878937, 0.01404827, 0.00681583, 0.00983582, 0.00633846, 0.01097764, 0.00891734, 0.01457933, 0.00708126, 0.01032291, 0.00639123, 0.01152433, 0.00854638, 0.01355785, 0.00696929, 0.0104204, 0.00700493, 0.01133253, 0.0085492, 0.01360117, 0.00668997, 0.0099503, 0.00654882, 0.01147372, 0.00870491, 0.01399283, 0.00677879, 0.00985414, 0.00639107, 0.01087206, 0.00891823, 0.01462448, 0.00711014, 0.01029834, 0.00644637, 0.01151311, 0.00861948, 0.01352521, 0.00698741, 0.01048492, 0.00702275, 0.01140361, 0.00855482, 0.01360483, 0.00672, 0.01002727, 0.00653215, 0.01150329, 0.00868207, 0.01393643, 0.00668878, 0.00987046, 0.00627142, 0.01096373, 0.00885645, 0.01445142, 0.00699675, 0.010351, 0.00637752, 0.01153469, 0.00847001, 0.0133299, 0.00688343, 0.01043724, 0.00685179, 0.0113693, 0.00849007, 0.0135629, 0.00665398, 0.01003154, 0.00645756, 0.0114964, 0.0087247, 0.01389887, 0.00670479, 0.00991752, 0.00627418, 0.01084441, 0.00891638, 0.01441118, 0.00705381, 0.01031695, 0.00629492, 0.01158205, 0.0085902, 0.01330588, 0.00697141, 0.01057293, 0.00684294, 0.01150692, 0.00855631, 0.01340532, 0.00666551, 0.01013033, 0.00634081, 0.01172195, 0.00871189, 0.01372714, 0.00674201, 0.00992665, 0.00623751, 0.01107369, 0.00895971, 0.0144671, 0.00704313, 0.01028209, 0.00627569, 0.01165917, 0.0086749, 0.01338505, 0.00693112, 0.01042374, 0.00690364, 0.01155721, 0.00869148, 0.01351708, 0.00673144, 0.00997114, 0.00646505, 0.01166772, 0.00886741, 0.01399439, 0.00685075, 0.00976918, 0.00631497, 0.01118242, 0.00906451, 0.01472006, 0.00718729, 0.01022726, 0.00637287, 0.01179563, 0.00875216, 0.01352425, 0.00712467, 0.01041563, 0.0070043, 0.01161251, 0.00866725, 0.01359482, 0.00682969, 0.00999733, 0.00648485, 0.01179494, 0.00882521, 0.01396469, 0.00690703, 0.0098768, 0.00632907, 0.01115596, 0.00903576, 0.01471632, 0.00722235, 0.01035687, 0.00640872, 0.01182188, 0.00875256, 0.01351135, 0.00712247, 0.01052097, 0.00701514, 0.01175667, 0.00872035, 0.01362824, 0.00688676, 0.0100433, 0.00654174, 0.01190845, 0.00887884, 0.01398468, 0.00691975, 0.00982479, 0.00629472, 0.01125506, 0.00902493, 0.01464644, 0.00722083, 0.01027205, 0.00639368, 0.01204712, 0.00869313, 0.01356625, 0.00708535, 0.01047052, 0.0070244, 0.0119168, 0.00867905, 0.01363857, 0.00679315, 0.00999478, 0.00650748, 0.01198363, 0.00883315, 0.01396781, 0.00682158, 0.0099442, 0.00630469, 0.01133273, 0.00903348, 0.01460871, 0.0071473, 0.01033141, 0.00640309, 0.01206188, 0.0087486, 0.01345124, 0.00706307, 0.01058627, 0.00703218, 0.01203508, 0.00869494, 0.0136223, 0.00681528, 0.01005057, 0.0065046, 0.01200751, 0.00883353, 0.01405863, 0.00680827, 0.00982632, 0.00630715, 0.01129258, 0.00900328, 0.01468315, 0.00714325, 0.01035384, 0.00636658, 0.01194692, 0.00868303, 0.01362867, 0.00700348, 0.01049125, 0.00701026, 0.01181541, 0.00862047, 0.01370217, 0.00676938, 0.01004983, 0.00655368, 0.01199726, 0.00879566, 0.01406495, 0.00682014, 0.00996688, 0.00638872, 0.011273, 0.00904072, 0.01470261, 0.00712455, 0.01037524, 0.00645884, 0.01196129, 0.00872881, 0.01352544, 0.00701438, 0.01055916, 0.00704228, 0.01181997, 0.00867012, 0.01360761, 0.00673478, 0.01015609, 0.00656174, 0.01191197, 0.0088145, 0.01410368, 0.00683715, 0.01001049, 0.00640223, 0.01134056, 0.0089972, 0.01470136, 0.00713689, 0.01044908, 0.00651234, 0.01200746, 0.00868759, 0.01361713, 0.00702636, 0.01065816, 0.00711753, 0.01181976, 0.00863033, 0.01365442, 0.00674536, 0.01014007, 0.00665276, 0.01199718, 0.00893553, 0.01411623, 0.00687157, 0.00993503, 0.0064411, 0.01140598, 0.00910724, 0.01478616, 0.00716248, 0.01038008, 0.00647586, 0.01206615, 0.00879636, 0.01370317, 0.00698681, 0.01045181, 0.00703113, 0.01196322, 0.00885386, 0.01392205, 0.00677156, 0.0101285, 0.00660361, 0.01214195, 0.00902717, 0.01437463, 0.00684407, 0.009945, 0.00644697, 0.01138252, 0.00920944, 0.01501093, 0.00710094, 0.01037579, 0.00655976, 0.01204594, 0.00887226, 0.01381187, 0.00695255, 0.01070669, 0.00715348, 0.01187106, 0.00885435, 0.01403864, 0.00673137, 0.01021097, 0.00666341, 0.01201539, 0.00898306, 0.01430273, 0.00677108, 0.01010619, 0.00650676, 0.01140824, 0.00921532, 0.01492502, 0.00709769, 0.01049747, 0.00660478, 0.01205964, 0.00884021, 0.01379801, 0.00698353, 0.01072416, 0.00714938, 0.01195499, 0.00887446, 0.01389972, 0.0067307, 0.0103122, 0.00670427, 0.01208733, 0.00908439, 0.01437711, 0.00677697, 0.0101748, 0.00649271, 0.01146562, 0.00928643, 0.01509716, 0.00716034, 0.01062732, 0.00658098, 0.01210238, 0.00890414, 0.01394479, 0.00702618, 0.01086217, 0.00714438, 0.01200084, 0.00884522, 0.01409688, 0.00679603, 0.01037936, 0.00667453, 0.01210269, 0.009004, 0.01433692, 0.0068117, 0.01007138, 0.00645072, 0.01142769, 0.00916427, 0.01509613, 0.0071523, 0.01053383, 0.00653782, 0.0121322, 0.00888106, 0.01396829, 0.0070606, 0.01079383, 0.00712767, 0.01194964, 0.00890478, 0.01402322, 0.00677993, 0.0103243, 0.00666892, 0.01212128, 0.00905601, 0.01452162, 0.00681702, 0.01012603, 0.00648571, 0.01146994, 0.00931137, 0.01522245, 0.00715059, 0.01051123, 0.00654028, 0.01226301, 0.00893291, 0.01403204, 0.00704002, 0.01068484, 0.00716788, 0.01203987, 0.00893839, 0.01407637, 0.00680315, 0.01024745, 0.00667286, 0.01214728, 0.00909103, 0.01448693, 0.00686924, 0.01008182, 0.00652517, 0.01150141, 0.00927072, 0.01516197, 0.00716747, 0.01049817, 0.00661966, 0.0122817, 0.0090244, 0.01399827, 0.00707784, 0.01066688, 0.00721138, 0.01208874, 0.00898279, 0.01411301, 0.00682525, 0.01017496, 0.00672388, 0.01226891, 0.00916196, 0.01452908, 0.00679569, 0.00996513, 0.00651841, 0.01159931, 0.00935561, 0.01524269, 0.00712222, 0.01041959, 0.00660089, 0.0123317, 0.00897729, 0.01397227, 0.00703702, 0.0106918, 0.00720481, 0.01220361, 0.00899172, 0.01415379, 0.00678439, 0.01025753, 0.00669723, 0.01228588, 0.00919487, 0.01453161, 0.00680554, 0.01002597, 0.00655724, 0.01165184, 0.00934938, 0.01513434, 0.0070968, 0.0105762, 0.00663164, 0.01222791, 0.00899503, 0.0139198, 0.00699857, 0.01072526, 0.0072275, 0.0121116, 0.00900911, 0.01413216, 0.0067466, 0.01035012, 0.0067122, 0.01229094, 0.00917023, 0.01457463, 0.00676579, 0.01020024, 0.00650202, 0.01153132, 0.00931327, 0.01514743, 0.00706405, 0.0106766, 0.00656186, 0.01240281, 0.00908977, 0.01401229, 0.00698497, 0.01079307, 0.00712815, 0.01226508, 0.00911648, 0.01423889, 0.0067738, 0.01038601, 0.00657885, 0.01237981, 0.00918241, 0.01444764, 0.00679651, 0.01006713, 0.00646321, 0.01156436, 0.00933099, 0.01496144, 0.00702565, 0.01054888, 0.00659725, 0.0123616, 0.00903209, 0.01393715, 0.00694896, 0.01086038, 0.00718135, 0.01225079, 0.00907919, 0.01418191, 0.00672094, 0.01040278, 0.00666137, 0.01242998, 0.00917828, 0.01453065, 0.00677549, 0.0102104, 0.00654825, 0.01188323, 0.00932779, 0.01542788, 0.00709149, 0.0107219, 0.00663124, 0.01258061, 0.00898792, 0.01414726, 0.00695877, 0.01075789, 0.00712232, 0.01206904, 0.00914983, 0.01422316, 0.00684846, 0.01041768, 0.00670427, 0.01229421, 0.0091647, 0.01445794, 0.00682244, 0.01006562, 0.00657945, 0.01161021, 0.00935806, 0.01499391, 0.00703552, 0.0104891, 0.0066888, 0.01238779, 0.0091634, 0.01373594, 0.00701603, 0.01065978, 0.0072348, 0.01219429, 0.00905969, 0.01364324, 0.00678859, 0.0102624, 0.00675854, 0.01226353, 0.00913573, 0.01413681, 0.00685886, 0.01018803, 0.00653854, 0.01151297, 0.00923831, 0.01515286, 0.00709318, 0.01050832, 0.006633, 0.01227098, 0.00878141, 0.01397599, 0.00694136, 0.01069726, 0.00718043, 0.01210784, 0.00889625, 0.01400695, 0.00676055, 0.0102168, 0.006706, 0.01227181, 0.0090239, 0.01452747, 0.0067638, 0.00983515, 0.00652384, 0.0117249, 0.0092805, 0.0151905, 0.00704054, 0.01031795, 0.00664877, 0.01232181, 0.00899284, 0.01413822, 0.00695522, 0.01034002, 0.00722944, 0.01227767, 0.0090074, 0.01411218, 0.00668324, 0.00997453, 0.00669416, 0.01234215, 0.00920812, 0.0145, 0.006792, 0.00991702, 0.00658484, 0.01170447, 0.00935886, 0.01530443, 0.00711454, 0.01057429, 0.00669744, 0.01232165, 0.00909188, 0.01410669, 0.00702801, 0.01065555, 0.00727412, 0.01226368, 0.00919872, 0.01421263, 0.00678404, 0.01016243, 0.00677119, 0.01244476, 0.00922373, 0.01463138, 0.00675766, 0.00975952, 0.00646645, 0.01178342, 0.00941042, 0.01536905, 0.00712732, 0.01033055, 0.00665392, 0.0126363, 0.00922311, 0.01448328, 0.00717077, 0.0107473, 0.00744246, 0.01247966, 0.00932293, 0.01453458, 0.00691235, 0.01027602, 0.00688274, 0.01248976, 0.00941083, 0.01480583, 0.00693275, 0.00990363, 0.00666174, 0.01191314, 0.00952324, 0.01523957, 0.00727675, 0.01021501, 0.00678644, 0.01261025, 0.00926593, 0.01409982, 0.00723292, 0.01029888, 0.00740509, 0.01246765, 0.00927491, 0.01430124, 0.00703751, 0.00999526, 0.00690416, 0.01251089, 0.00936464, 0.01468751, 0.00705331, 0.00996997, 0.00678576, 0.01194806, 0.0096023, 0.01548559, 0.00724813, 0.0104976, 0.00688514, 0.01255419, 0.00932128, 0.01441583, 0.0072087, 0.01055378, 0.00740629, 0.01237643, 0.00929732, 0.01444032, 0.00696048, 0.01015437, 0.00691226, 0.01234354, 0.00942177, 0.01474566, 0.0070106, 0.01020357, 0.00674521, 0.01176789, 0.00959138, 0.01545096, 0.00732757, 0.01065865, 0.00685684, 0.01253064, 0.00932083, 0.01433896, 0.00719966, 0.01068208, 0.00742769, 0.01235646, 0.00940978, 0.01462455, 0.00692544, 0.01047285, 0.00695192, 0.01259918, 0.00952044, 0.01484282, 0.00706299, 0.01014317, 0.00673093, 0.01177622, 0.00961999, 0.01523736, 0.00727843, 0.01029693, 0.00651442, 0.01257327, 0.00937822, 0.01364978, 0.00696698, 0.01010749, 0.00709912, 0.01200797, 0.00927018, 0.01468477, 0.00694078, 0.0100411, 0.0068324, 0.01218193, 0.00924243, 0.01513883, 0.00690052, 0.0100798, 0.00652188, 0.01142194, 0.00940975, 0.01537083, 0.00702391, 0.0106743, 0.00654357, 0.01219143, 0.00906651, 0.01404955, 0.00690814, 0.01115359, 0.00725286, 0.01184096, 0.00914603, 0.01408109, 0.00672858, 0.01030581, 0.00685692, 0.0122916, 0.00932931, 0.01502832, 0.00681084, 0.01048314, 0.00670197, 0.01165271, 0.00950309, 0.01563472, 0.00715595, 0.01070895, 0.00677036, 0.01240298, 0.00922039, 0.01445221, 0.00702686, 0.0111131, 0.00725436, 0.01222781, 0.00913451, 0.01457222, 0.00671594, 0.01048062, 0.00672999, 0.01241394, 0.00931104, 0.01494742, 0.00678658, 0.01046001, 0.0066027, 0.01163964, 0.0095125, 0.01562364, 0.00720883, 0.011041, 0.00675771, 0.01237835, 0.00913117, 0.01437969, 0.00712683, 0.01125757, 0.00731191, 0.01208099, 0.00918687, 0.01454985, 0.0068943, 0.01074057, 0.00680444, 0.01226965, 0.00924327, 0.01497396, 0.0070237, 0.0105303, 0.00657186, 0.01151426, 0.00944239, 0.01557631, 0.00734893, 0.01070077, 0.00664369, 0.01223489, 0.00909842, 0.01435252, 0.00720637, 0.01093685, 0.00725101, 0.01201312, 0.0091294, 0.01439987, 0.00692556, 0.01055221, 0.00671262, 0.01219457, 0.00927793, 0.01493535, 0.00701326, 0.01037376, 0.00652471, 0.01144361, 0.00956795, 0.0157213, 0.00733718, 0.01110227, 0.00642576, 0.01219025, 0.00921616, 0.01440214, 0.00716212, 0.01129269, 0.00725291, 0.01193295, 0.00925434, 0.01440777, 0.00692546, 0.01058609, 0.00670236, 0.01215458, 0.00945524, 0.01503204, 0.00696518, 0.01061373, 0.00655026, 0.01146971, 0.00963144, 0.01557832, 0.00736354, 0.01109749, 0.00667822, 0.01227985, 0.00928275, 0.01443566, 0.00722318, 0.01121507, 0.00722478, 0.01199006, 0.00928719, 0.01461759, 0.00702388, 0.01066373, 0.00666869, 0.01214665, 0.00948985, 0.0150114, 0.00697234, 0.01054737, 0.00655563, 0.0115226, 0.00967312, 0.0158554, 0.00733407, 0.01103486, 0.00665755, 0.01231039, 0.00941509, 0.01468474, 0.00724833, 0.01127472, 0.0072654, 0.01205982, 0.00942868, 0.01488079, 0.00698655, 0.01082134, 0.00681152, 0.01221383, 0.0094896, 0.01512112, 0.00698032, 0.01067828, 0.00655956, 0.01148732, 0.00957809, 0.01582753, 0.00732625, 0.01118573, 0.00666043, 0.01235316, 0.00920395, 0.01450147, 0.00719853, 0.01128644, 0.00720279, 0.01204177, 0.00913001, 0.01465368, 0.00694648, 0.01068852, 0.00666705, 0.01230432, 0.00939882, 0.01488203, 0.00699285, 0.01056756, 0.00653801, 0.01149994, 0.00956915, 0.01554153, 0.00728649, 0.01121624, 0.00662798, 0.01234343, 0.00920725, 0.01445501, 0.00716517, 0.01138051, 0.00724013, 0.01203185, 0.00914432, 0.01467069, 0.00695607, 0.01087825, 0.00677918, 0.01218065, 0.00929153, 0.01515676, 0.00697875, 0.01094009, 0.00668809, 0.01181962, 0.00957745, 0.01604569, 0.0073052, 0.01131215, 0.00678251, 0.01261684, 0.00921053, 0.01482939, 0.00718259, 0.01133656, 0.00743852, 0.01185473, 0.00927161, 0.01492163, 0.00696918, 0.01083241, 0.00698437, 0.01226823, 0.00958838, 0.01540429, 0.00692752, 0.01078748, 0.00687163, 0.01148752, 0.01003846, 0.01612912, 0.00737814, 0.01132539, 0.00682438, 0.0122947, 0.00970158, 0.01487303, 0.00726493, 0.01119543, 0.00722495, 0.01221912, 0.00953426, 0.01488139, 0.00681717, 0.01072304, 0.00674351, 0.01211768, 0.0096878, 0.01528168, 0.00688844, 0.0106226, 0.00659432, 0.0115426, 0.00984308, 0.01591072, 0.00715377, 0.01119518, 0.00669952, 0.01248767, 0.00946497, 0.01470569, 0.00718503, 0.01132893, 0.00727774, 0.01211312, 0.00939794, 0.01492224, 0.00697349, 0.01062925, 0.0067602, 0.01238446, 0.00955231, 0.01520945, 0.00700281, 0.01060308, 0.00683865, 0.01172965, 0.00958559, 0.01576001, 0.00725091, 0.01126132, 0.00704323, 0.01276961, 0.00962771, 0.01471578, 0.0073094, 0.01170165, 0.00775499, 0.01263919, 0.00963095, 0.01491539, 0.00702617, 0.01112636, 0.00731224, 0.01288985, 0.00992087, 0.01539512, 0.00720833, 0.01095293, 0.00717741, 0.01216426, 0.01006015, 0.01608095, 0.0074797, 0.01136102, 0.00720282, 0.01293917, 0.00976124, 0.01500102, 0.00735647, 0.01157208, 0.00782732, 0.01266857, 0.00976273, 0.01520585, 0.00717598, 0.01097316, 0.00727063, 0.01284112, 0.00990025, 0.01553063, 0.00719793, 0.01090129, 0.00716374, 0.01219406, 0.01008929, 0.01630898, 0.00752019, 0.01141889, 0.00723545, 0.0130115, 0.00979885, 0.01513629, 0.00747359, 0.01153771, 0.00787196, 0.01278463, 0.00972555, 0.0151964, 0.00708088, 0.01101434, 0.00726785, 0.01283685, 0.00980488, 0.01550392, 0.00701976, 0.01098057, 0.00711725, 0.01210089, 0.00998976, 0.01613358, 0.00740191, 0.01137941, 0.00713508, 0.01282046, 0.00965134, 0.01493326, 0.00727708, 0.01155951, 0.00778527, 0.01253943, 0.00961121, 0.01505841, 0.00702016, 0.01107637, 0.00725158, 0.0126821, 0.00976594, 0.01537302, 0.00703529, 0.01092047, 0.00711208, 0.01209869, 0.01000851, 0.01606776, 0.00743518, 0.01136494, 0.00711805, 0.01290878, 0.00970895, 0.01487302, 0.0073261, 0.01149732, 0.00772658, 0.01258734, 0.00963141, 0.01490809, 0.00706346, 0.01096741, 0.00714192, 0.01275204, 0.00977661, 0.01538119, 0.00713685, 0.01095043, 0.00707838, 0.01209022, 0.00992195, 0.01607749, 0.00752644, 0.01130599, 0.00713156, 0.01277297, 0.00953855, 0.01482179, 0.00732547, 0.01146058, 0.00777185, 0.01253888, 0.00950523, 0.0150206, 0.00708552, 0.01088877, 0.00715466, 0.0125945, 0.00962574, 0.01539284, 0.00712133, 0.01076367, 0.00703704, 0.01197827, 0.00984614, 0.01610137, 0.00751777, 0.01124282, 0.00707046, 0.01280313, 0.00947636, 0.01489167, 0.00748306, 0.0113602, 0.00776474, 0.01252321, 0.00942003, 0.01480778, 0.00715497, 0.01079887, 0.00709781, 0.01272328, 0.00953357, 0.01526564, 0.00727086, 0.01072182, 0.00698938, 0.01198881, 0.00981032, 0.01596301, 0.00755105, 0.01112485, 0.00706044, 0.01282518, 0.00956198, 0.01485617, 0.00748627, 0.01133329, 0.00778805, 0.01271054, 0.00955972, 0.01518115, 0.00737676, 0.0108124, 0.00729888, 0.01299587, 0.00971968, 0.01562645, 0.00735048, 0.01081428, 0.00718995, 0.01227334, 0.0101118, 0.0162796, 0.00767026, 0.01120864, 0.00723182, 0.01305301, 0.00978497, 0.01511948, 0.00777532, 0.01158241, 0.00793515, 0.01287149, 0.00972023, 0.0152681, 0.00738396, 0.01097114, 0.00740426, 0.01312666, 0.00994441, 0.0158049, 0.00747283, 0.01093827, 0.00724509, 0.01230675, 0.01022356, 0.01645991, 0.00781834, 0.01142607, 0.00722637, 0.01310199, 0.00974678, 0.01524218, 0.00773112, 0.01161973, 0.00794643, 0.01315571, 0.00972894, 0.0153548, 0.00746448, 0.01109996, 0.00747694, 0.01342449, 0.00977911, 0.01604472, 0.00741967, 0.01102652, 0.00741286, 0.01261698, 0.0099597, 0.01635531, 0.00777859, 0.01162715, 0.00737033, 0.01309864, 0.00971221, 0.01530686, 0.00767692, 0.01161666, 0.00798701, 0.01275588, 0.00962095, 0.01529006, 0.00742673, 0.0109892, 0.00745114, 0.01298387, 0.00982475, 0.01578677, 0.00756061, 0.01093143, 0.00742774, 0.01231331, 0.01013745, 0.01646363, 0.00801003, 0.01147596, 0.00742279, 0.01297856, 0.00983282, 0.01524242, 0.0078559, 0.01164103, 0.0080529, 0.01273671, 0.00969928, 0.01544001, 0.00756558, 0.01107453, 0.00756841, 0.01299598, 0.00995298, 0.01594694, 0.00771342, 0.0109185, 0.00740531, 0.01224297, 0.01014495, 0.01665845, 0.00796465, 0.01139368, 0.00745164, 0.01310756, 0.00979245, 0.01548376, 0.00781675, 0.01147436, 0.00806139, 0.01278044, 0.00984038, 0.01577724, 0.00764763, 0.01095659, 0.00745942, 0.01298766, 0.0100597, 0.01625508, 0.00767527, 0.01086438, 0.00747821, 0.0124266, 0.01023638, 0.01675901, 0.00801986, 0.01137952, 0.00752519, 0.01328399, 0.00986513, 0.01538989, 0.00788388, 0.01147397, 0.00813741, 0.01299758, 0.00979221, 0.01561268, 0.00763131, 0.01094363, 0.0076596, 0.01320991, 0.00992827, 0.01600484, 0.00766242, 0.01095881, 0.00762393, 0.01264668, 0.01023665, 0.01668241, 0.00807288, 0.0114894, 0.00762183, 0.01345564, 0.00980423, 0.01553781, 0.00785683, 0.01151447, 0.00818868, 0.01302331, 0.00979182, 0.01546352, 0.00757033, 0.01103218, 0.00770467, 0.01304972, 0.00986053, 0.01601311, 0.00770789, 0.01094423, 0.00763748, 0.01226032, 0.010209, 0.0166108, 0.00807544, 0.01145214, 0.0077419, 0.01320591, 0.00980055, 0.01550256, 0.00787989, 0.01152852, 0.00847286, 0.01296093, 0.00975449, 0.01554921, 0.0075654, 0.01105352, 0.00776101, 0.01299446, 0.00991336, 0.01594735, 0.0076949, 0.01096955, 0.00777825, 0.01237063, 0.01019314, 0.01647872, 0.00800861, 0.01147544, 0.00782215, 0.01296867, 0.00973319, 0.01528019, 0.00782639, 0.01168608, 0.00841911, 0.01275329, 0.00968648, 0.01544467, 0.00751666, 0.01109777, 0.00779795, 0.01284109, 0.00988154, 0.01592524, 0.00759219, 0.01108167, 0.00772457, 0.01232635, 0.01011353, 0.01682927, 0.00803208, 0.01156546, 0.00780699, 0.01313042, 0.00968267, 0.01531041, 0.00777935, 0.01157769, 0.00835292, 0.01268291, 0.00955686, 0.01537865, 0.0075651, 0.01101631, 0.0077773, 0.01278165, 0.0096948, 0.01599127, 0.00760043, 0.01092802, 0.00771638, 0.01223467, 0.00998776, 0.01661369, 0.00796846, 0.01143236, 0.00773562, 0.01295468, 0.00959125, 0.01543668, 0.00781744, 0.01158832, 0.0084381, 0.01260785, 0.00955857, 0.01551978, 0.0076047, 0.01112302, 0.00780072, 0.01270739, 0.0097367, 0.01587893, 0.00772121, 0.01102237, 0.00778682, 0.01212224, 0.01002117, 0.01646743, 0.0080255, 0.01150252, 0.00776519, 0.01294624, 0.00960501, 0.01537005, 0.00781575, 0.01159938, 0.00843885, 0.0128194, 0.00958228, 0.01551971, 0.00755599, 0.01107195, 0.0077815, 0.01295284, 0.00968366, 0.01586715, 0.00760935, 0.01099302, 0.00776971, 0.01243341, 0.0099728, 0.01654466, 0.00805435, 0.01144174, 0.0077763, 0.01345115, 0.0095647, 0.01508992, 0.00785894, 0.01162138, 0.00846871, 0.01294175, 0.00939784, 0.01501262, 0.00754602, 0.01111242, 0.00780017, 0.0130147, 0.0094965, 0.01561997, 0.00761524, 0.01098495, 0.00759304, 0.01206536, 0.00982933, 0.01605373, 0.00799977, 0.01143866, 0.00763259, 0.01285693, 0.00948178, 0.01479504, 0.00782412, 0.01159295, 0.00850336, 0.01290726, 0.00963661, 0.01540443, 0.0078751, 0.01097929, 0.00795222, 0.01324544, 0.0099345, 0.01732578, 0.00853517, 0.01122564, 0.0080691, 0.01287098, 0.01004771, 0.01697881, 0.00867535, 0.01167822, 0.00829716, 0.01386154, 0.00968851, 0.01648285, 0.0080541, 0.01216612, 0.00904286, 0.0137518, 0.00963926, 0.01508628, 0.00768516, 0.01166085, 0.00831256, 0.01370843, 0.00951731, 0.01552658, 0.00759627, 0.01147335, 0.00802264, 0.01305308, 0.00990136, 0.0162476, 0.0082496, 0.01210409, 0.00797549, 0.01402712, 0.00953807, 0.01531557, 0.00808826, 0.01194104, 0.00875878, 0.01396073, 0.00945426, 0.01516277, 0.00781048, 0.01159618, 0.00807506, 0.01439475, 0.00964908, 0.0154683, 0.00787958, 0.01134287, 0.00813643, 0.01373458, 0.01016924, 0.01602753, 0.00846602, 0.01190494, 0.00826533, 0.01426153, 0.00965973, 0.01542489, 0.0081218, 0.01201647, 0.00902433, 0.01385352, 0.00971258, 0.01516875, 0.00767273, 0.01151423, 0.00827331, 0.01370493, 0.00978194, 0.01581676, 0.00782606, 0.01148981, 0.0079722, 0.01310293, 0.01012022, 0.01705164, 0.00836656, 0.01196136, 0.00856024, 0.0143305, 0.00992872, 0.01583905, 0.00814707, 0.01190234, 0.00919376, 0.01395542, 0.00982894, 0.01602003, 0.00792923, 0.01172341, 0.00850277, 0.01408508, 0.00995045, 0.01662348, 0.00805291, 0.01155121, 0.00843886, 0.01339918, 0.01039502, 0.01709885, 0.00849015, 0.01188855, 0.008488, 0.01439519, 0.00998893, 0.01568202, 0.00822515, 0.01206644, 0.00912371, 0.0140351, 0.00982751, 0.01574297, 0.00792098, 0.01142457, 0.00853383, 0.01409963, 0.01015344, 0.01639483, 0.00811324, 0.01155581, 0.00872735, 0.01341796, 0.01046192, 0.01705633, 0.00846221, 0.01204927, 0.00865824, 0.0140952, 0.0101441, 0.01578939, 0.00827963, 0.01248387, 0.00929467, 0.01378912, 0.01007351, 0.01548261, 0.00788109, 0.01200542, 0.00866037, 0.01411245, 0.01017992, 0.01581619, 0.00798071, 0.01188672, 0.00866779, 0.01343665, 0.0105043, 0.01668409, 0.00836952, 0.01246161, 0.0086777, 0.01435231, 0.01003794, 0.01550719, 0.00817543, 0.01252499, 0.00937123, 0.01416942, 0.01002274, 0.01560683, 0.00790135, 0.01194372, 0.00873343, 0.01426646, 0.01011697, 0.01608053, 0.00797841, 0.01183429, 0.00878104, 0.01356485, 0.01046571, 0.01664954, 0.00834686, 0.01223136, 0.00880799, 0.01432944, 0.01003247, 0.01550339, 0.00813163, 0.01228894, 0.00945691, 0.01411232, 0.01002713, 0.01576725, 0.00779918, 0.01185015, 0.00875463, 0.01438715, 0.01018009, 0.01605852, 0.00799835, 0.0117654, 0.0086754, 0.01340211, 0.01048994, 0.01652593, 0.00831042, 0.01226895, 0.00862094, 0.01424735, 0.01002798, 0.01549098, 0.00816537, 0.01235855, 0.00943669, 0.01417574, 0.00986098, 0.01543585, 0.00788541, 0.01171073, 0.0084812, 0.0141383, 0.00973773, 0.01573687, 0.0080113, 0.01176663, 0.00853932, 0.01355907, 0.0101485, 0.01624852, 0.00832579, 0.0120775, 0.00845468, 0.01426169, 0.00945708, 0.01488644, 0.00807861, 0.01227366, 0.00927721, 0.01396929, 0.00933089, 0.01518682, 0.00793714, 0.01180774, 0.00852176, 0.01405992, 0.0097507, 0.01603018, 0.00798942, 0.01169861, 0.00837999, 0.01343517, 0.0098663, 0.01702957, 0.008374, 0.01212206, 0.00834208, 0.01431358, 0.00954843, 0.01545777, 0.00803679, 0.01212413, 0.00908903, 0.01381921, 0.00946969, 0.01601441, 0.00781905, 0.01160122, 0.00838583, 0.01389632, 0.00999659, 0.01633884, 0.0079918, 0.01151636, 0.00842016, 0.01317802, 0.01026079, 0.01691274, 0.00847651, 0.01196201, 0.00848436, 0.01405803, 0.00981761, 0.01583066, 0.00819374, 0.01193217, 0.00911552, 0.01357344, 0.00976123, 0.01578202, 0.00783745, 0.01152943, 0.00851624, 0.01363473, 0.00997917, 0.01627072, 0.00790153, 0.01146078, 0.00853707, 0.01290469, 0.01018951, 0.01712954, 0.00819105, 0.0120789, 0.00847387, 0.01351164, 0.00971785, 0.01556716, 0.0080279, 0.01208231, 0.00910688, 0.01331849, 0.0098318, 0.0156764, 0.0076628, 0.0117487, 0.00851391, 0.01337982, 0.0096545, 0.01608611, 0.00780749, 0.01155373, 0.00849038, 0.01252076, 0.01010749, 0.01680211, 0.008156, 0.01210569, 0.00836394, 0.0134437, 0.00975998, 0.01530996, 0.00797499, 0.01202284, 0.00896972, 0.01302907, 0.00982337, 0.015867, 0.00765924, 0.01170173, 0.00838736, 0.01310304, 0.0099585, 0.01604367, 0.00775714, 0.01158033, 0.00829437, 0.01242927, 0.01007919, 0.01709395, 0.00801733, 0.011969, 0.00834839, 0.0134988, 0.00979365, 0.01599205, 0.00779849, 0.01187737, 0.00898954, 0.01301925, 0.00941384, 0.01598044, 0.00755773, 0.01152116, 0.00842135, 0.01291158, 0.00948367, 0.01658726, 0.00776272, 0.01148177, 0.00879285, 0.01262365, 0.01048247, 0.0169611, 0.00803363, 0.01176395, 0.00842704, 0.01342601, 0.01055509, 0.01595668, 0.00783451, 0.01156796, 0.00949053, 0.01308184, 0.00938375, 0.01554663, 0.00764806, 0.01114977, 0.00842439, 0.01233245, 0.01050039, 0.01572529, 0.007747, 0.0109901, 0.008428, 0.01176979, 0.01123858, 0.01616034, 0.00824448, 0.01149726, 0.00852566, 0.01267068, 0.01102312, 0.01511576, 0.00797982, 0.01152309, 0.00923661, 0.0116273, 0.01133144, 0.01462813, 0.00766902, 0.01058546, 0.00836697, 0.0119739, 0.01077289, 0.01517861, 0.00770925, 0.01086226, 0.00860026, 0.01135599, 0.01119766, 0.01563911, 0.00801326, 0.01113562, 0.00863952, 0.01132372, 0.01093722, 0.01458023, 0.00782143, 0.01110108, 0.00937719, 0.01181005, 0.01132386, 0.01553953, 0.00769149, 0.01078331, 0.00869511, 0.01181103, 0.01179149, 0.01539366, 0.00777088, 0.01079262, 0.00861656, 0.01144793, 0.01138439, 0.01651664, 0.00813621, 0.01109391, 0.00860861, 0.01245831, 0.01140773, 0.01611909, 0.00819032, 0.01139701, 0.00949302, 0.01240013, 0.01147958, 0.01583488, 0.00790201, 0.01068111, 0.00869873, 0.01240353, 0.01138196, 0.01638054, 0.00812654, 0.01101341, 0.00893334, 0.01204247, 0.01039819, 0.01708573, 0.00860592, 0.01184351, 0.0088757, 0.013874, 0.01077876, 0.01579307, 0.00812323, 0.01123711, 0.00926864, 0.01267565, 0.01007262, 0.0157426, 0.00795526, 0.01064791, 0.00862113, 0.0125527, 0.00958328, 0.01585145, 0.00787551, 0.01050556, 0.0084257, 0.01197117, 0.01073559, 0.01631071, 0.00817749, 0.01121934, 0.00868914, 0.01250849, 0.01017141, 0.01469654, 0.00794542, 0.01098356, 0.00932551, 0.01179003, 0.00922237, 0.015218, 0.00775631, 0.01169552, 0.008485, 0.01247066, 0.00974496, 0.01520106, 0.00786618, 0.01182762, 0.00840863, 0.01202441, 0.00994139, 0.01577804, 0.0082815, 0.01216406, 0.00850627, 0.01292559, 0.00953143, 0.01496292, 0.00810218, 0.0123807, 0.00914201, 0.01271589, 0.00960296, 0.01483444, 0.00774931, 0.01167287, 0.00837491, 0.01293102, 0.00983227, 0.01511848, 0.00800254, 0.01166853, 0.00844306, 0.01229388, 0.00959148, 0.01581093, 0.00839271, 0.01200679, 0.00852097, 0.01306704, 0.00984825, 0.01484066, 0.00819245, 0.01190387, 0.00914671, 0.01275309, 0.00979242, 0.01481546, 0.00782825, 0.01128299, 0.00841122, 0.01295765, 0.00991208, 0.01518359, 0.00808436, 0.01138621, 0.00835312, 0.01231166, 0.01020155, 0.0159634, 0.00846039, 0.01190169, 0.00835937, 0.01303998, 0.009767, 0.01488041, 0.00823174, 0.01202831, 0.00904149, 0.01278367, 0.00988011, 0.01492072, 0.00787368, 0.01136973, 0.00826117, 0.01288606, 0.01016613, 0.01538428, 0.00810016, 0.01153506, 0.008221, 0.01228186, 0.01023054, 0.01599888, 0.00839745, 0.01182983, 0.00820546, 0.01306976, 0.00982773, 0.0150031, 0.00819484, 0.01197231, 0.0090065, 0.01285077, 0.00986171, 0.01486233, 0.00783648, 0.01138251, 0.00836093, 0.012886, 0.01012474, 0.01538736, 0.00814493, 0.01155176, 0.00844671, 0.01235323, 0.01028822, 0.01601016, 0.00848757, 0.01200115, 0.00847824, 0.01299646, 0.00971205, 0.01497442, 0.00817805, 0.01214598, 0.00903462, 0.01262532, 0.00975505, 0.01520132, 0.00794585, 0.01148558, 0.00840551, 0.01276367, 0.01005819, 0.01561331, 0.00809909, 0.01156662, 0.00842231, 0.01219866, 0.01033431, 0.01597994, 0.00843222, 0.01192866, 0.00837088, 0.01297121, 0.00969626, 0.01488934, 0.00818512, 0.01198485, 0.00921686, 0.01263317, 0.00976897, 0.01517138, 0.00796691, 0.01146153, 0.00853661, 0.0127234, 0.01000501, 0.01543672, 0.00812867, 0.01137602, 0.00854144, 0.01217384, 0.01029428, 0.01605698, 0.00853597, 0.0120242, 0.00853815, 0.01285915, 0.00978755, 0.01505896, 0.00831699, 0.01205, 0.00926413, 0.012605, 0.00977651, 0.01516012, 0.00791037, 0.01132462, 0.00857296, 0.01278378, 0.01005502, 0.01542433, 0.008134, 0.01160556, 0.00850429, 0.01212233, 0.01013761, 0.01593955, 0.00839745, 0.0119113, 0.00857214, 0.01266389, 0.00966477, 0.01504141, 0.00820468, 0.0120928, 0.00935675, 0.01240151, 0.00975796, 0.01484945, 0.00784194, 0.01138985, 0.00864886, 0.01263778, 0.01015313, 0.01536314, 0.00821774, 0.01156525, 0.00867884, 0.01220746, 0.01032238, 0.01596966, 0.00860461, 0.01215708, 0.00875037, 0.01300417, 0.00973068, 0.01527491, 0.00866024, 0.01228275, 0.00949222, 0.01304871, 0.00977844, 0.01605082, 0.00854247, 0.0115984, 0.00888819, 0.01294076, 0.01048774, 0.01570117, 0.00869129, 0.01171464, 0.00902238, 0.01255023, 0.00949573, 0.01639407, 0.00936001, 0.01151698, 0.009287, 0.01320884, 0.00949363, 0.01495322, 0.00841204, 0.01177315, 0.00912371, 0.01289076, 0.00967454, 0.01475004, 0.00806319, 0.01164413, 0.00864876, 0.01286547, 0.00996696, 0.01552478, 0.00837515, 0.011455, 0.00863513, 0.01215004, 0.01011744, 0.01587956, 0.0085164, 0.01204662, 0.0085737, 0.01279403, 0.00988707, 0.01492092, 0.00824227, 0.0121118, 0.00926784, 0.01257499, 0.01015605, 0.01489223, 0.0079889, 0.01137474, 0.00871421, 0.01254695, 0.01003114, 0.01548833, 0.00822585, 0.0116141, 0.00858719, 0.01218805, 0.01027145, 0.01576932, 0.00866262, 0.01215242, 0.00860909, 0.01284785, 0.0098231, 0.01487423, 0.00835653, 0.01231475, 0.00946833, 0.01258536, 0.00987346, 0.01478938, 0.00791126, 0.01152278, 0.00872625, 0.01248412, 0.00997371, 0.0153159, 0.00801861, 0.01137626, 0.00866087, 0.01186788, 0.01014427, 0.01578017, 0.00827984, 0.01203409, 0.00841059, 0.01228753, 0.00975922, 0.01449921, 0.0079965, 0.01189936, 0.00884458, 0.01208979, 0.00968227, 0.01447383, 0.00754338, 0.01144823, 0.00827274, 0.01233004, 0.00996772, 0.0149036, 0.0077776, 0.0111065, 0.0082887, 0.01181824, 0.01016594, 0.01555156, 0.00821292, 0.01154496, 0.00825705, 0.01266168, 0.00980735, 0.01451042, 0.00784644, 0.01166988, 0.0089769, 0.01226599, 0.00968309, 0.0144618, 0.00746012, 0.01122309, 0.0083552, 0.01241849, 0.0099873, 0.01507488, 0.00777849, 0.01123745, 0.00824729, 0.01165618, 0.01006676, 0.01535291, 0.008138, 0.0115209, 0.00822787, 0.01221421, 0.00970935, 0.01427238, 0.00789112, 0.01162214, 0.00888477, 0.01203519, 0.00951289, 0.01417247, 0.00760804, 0.01110728, 0.00826395, 0.01220647, 0.00993963, 0.01501267, 0.00787672, 0.01123734, 0.00822526, 0.01157357, 0.00994595, 0.01553605, 0.00815389, 0.01153401, 0.00811297, 0.0121621, 0.00961688, 0.01440773, 0.00791144, 0.01153626, 0.00873971, 0.01190607, 0.00943458, 0.01456116, 0.00761229, 0.01047051, 0.00812557, 0.01192805, 0.00968321, 0.01479313, 0.00785864, 0.01064945, 0.00798716, 0.01131399, 0.00988535, 0.01539871, 0.00823032, 0.0111061, 0.00801123, 0.01213564, 0.00908607, 0.01384442, 0.0079538, 0.01115348, 0.00840927, 0.01166849, 0.00923868, 0.01438901, 0.00781817, 0.01058924, 0.00758015, 0.0120309, 0.00925576, 0.01435892, 0.00803645, 0.01069243, 0.00746554, 0.01145185, 0.00942645, 0.01512223, 0.00846112, 0.01112341, 0.00743831, 0.0119109, 0.00923267, 0.01402331, 0.00816668, 0.01129587, 0.00863979, 0.0120224, 0.00922598, 0.01363575, 0.00776717, 0.01074233, 0.00801644, 0.01218502, 0.00913879, 0.01312035, 0.00786404, 0.01089812, 0.00815884, 0.01161417, 0.00938938, 0.01493855, 0.00832506, 0.01133249, 0.00831699, 0.01219001, 0.0090662, 0.01405987, 0.00798164, 0.01144288, 0.00908493, 0.01199369, 0.00886795, 0.01411558, 0.00763151, 0.01071748, 0.00833969, 0.01193427, 0.00890719, 0.01458076, 0.00802124, 0.0110044, 0.00830097, 0.0115304, 0.00926234, 0.0150539, 0.00819943, 0.01146338, 0.0085014, 0.01245259, 0.00905814, 0.01434214, 0.00813258, 0.01158473, 0.00930987, 0.01244842, 0.00910884, 0.01452977, 0.0077926, 0.01102538, 0.0086001, 0.01248416, 0.00921611, 0.01495974, 0.00814152, 0.01118791, 0.00868535, 0.01228535, 0.00958343, 0.01542135, 0.00847969, 0.01168466, 0.00853577, 0.0132349, 0.00906075, 0.01434923, 0.00804984, 0.0118042, 0.00928929, 0.01347719, 0.00921451, 0.01453382, 0.00775644, 0.01111801, 0.00846771, 0.01309167, 0.00934099, 0.01454256, 0.00793026, 0.01117982, 0.00858942, 0.01221786, 0.00936451, 0.01523325, 0.0082999, 0.01153205, 0.00877257, 0.01297864, 0.00916115, 0.01442004, 0.00809347, 0.01171014, 0.00945696, 0.012616, 0.00928001, 0.01437833, 0.00790068, 0.01120765, 0.00876982, 0.01290136, 0.00940792, 0.01498739, 0.00821207, 0.011293, 0.00884119, 0.0124455, 0.00967119, 0.01570299, 0.00846144, 0.01173644, 0.00870185, 0.01304578, 0.00924741, 0.01454402, 0.00811352, 0.01179241, 0.00940576, 0.01279357, 0.00920702, 0.01470488, 0.00783577, 0.0110804, 0.00868532, 0.01273524, 0.00934674, 0.01504269, 0.0081176, 0.01127051, 0.00871994, 0.01239076, 0.00951995, 0.01558891, 0.00839465, 0.01173335, 0.00868905, 0.01313255, 0.00914572, 0.01450919, 0.00810383, 0.01174103, 0.00926456, 0.01275692, 0.00909108, 0.01447724, 0.0077488, 0.01097758, 0.00843007, 0.0126618, 0.00915629, 0.0147894, 0.00798588, 0.01119205, 0.00846363, 0.01200711, 0.00938034, 0.01542951, 0.00823241, 0.01164725, 0.00857151, 0.01284429, 0.009034, 0.01442986, 0.0078383, 0.01160212, 0.00927586, 0.01260146, 0.0093663, 0.01467519, 0.0075317, 0.01095742, 0.00857925, 0.01281192, 0.00963813, 0.01521145, 0.00797291, 0.01101333, 0.00879524, 0.01165867, 0.0093263, 0.01602131, 0.00822724, 0.01154138, 0.00872957, 0.01278217, 0.00913336, 0.01498066, 0.00793483, 0.01160835, 0.00928932, 0.01245094, 0.00899697, 0.01487629, 0.00757597, 0.01072563, 0.00861145, 0.01257126, 0.00921613, 0.01532368, 0.00795836, 0.01080533, 0.00860654, 0.01189972, 0.00932252, 0.01564042, 0.00804261, 0.0110743, 0.00854785, 0.01238279, 0.00910932, 0.01562552, 0.00773212, 0.01137638, 0.00928104, 0.01241884, 0.00932077, 0.01471839, 0.00743384, 0.01064421, 0.00850639, 0.01242746, 0.00939556, 0.01517042, 0.0077665, 0.01078068, 0.00872998, 0.01187876, 0.00939884, 0.01571772, 0.00798503, 0.01123678, 0.00860607, 0.01269773, 0.00917195, 0.01489357, 0.00769807, 0.01132946, 0.00920844, 0.01248243, 0.00950129, 0.01474745, 0.00749115, 0.01057207, 0.00842527, 0.01237498, 0.00930154, 0.01503007, 0.00789768, 0.01081593, 0.00858844, 0.01184955, 0.00946492, 0.01541432, 0.00828188, 0.01131612, 0.00852107, 0.01235213, 0.00919958, 0.01433777, 0.00807903, 0.01133588, 0.00914097, 0.01207696, 0.00919348, 0.01430092, 0.00766328, 0.01097041, 0.00829181, 0.01220517, 0.00950048, 0.0144524, 0.00799939, 0.01138784, 0.00875719, 0.01168916, 0.00978372, 0.01491801, 0.00827764, 0.01151474, 0.0087133, 0.01274154, 0.0094461, 0.01416063, 0.00794026, 0.01169124, 0.00943199, 0.01218241, 0.00948751, 0.01434838, 0.00783496, 0.01100966, 0.00883049, 0.01227015, 0.00953081, 0.01443115, 0.00812024, 0.01131393, 0.00902259, 0.01167137, 0.00960098, 0.01512711, 0.00837652, 0.01175977, 0.00888776, 0.01244165, 0.00930129, 0.01429403, 0.00808613, 0.01202952, 0.00938336, 0.01211911, 0.00941826, 0.01433681, 0.00795423, 0.01137439, 0.00870493, 0.01224851, 0.00949169, 0.01455074, 0.00826395, 0.01150134, 0.00883999, 0.01167484, 0.00968833, 0.01512371, 0.00850872, 0.01201419, 0.00886991, 0.01224362, 0.00924042, 0.01428659, 0.00827371, 0.0120727, 0.00951045, 0.01202387, 0.00920527, 0.01413922, 0.00776532, 0.01145961, 0.00875768, 0.01167201, 0.00926729, 0.01422687, 0.00820907, 0.01146107, 0.00875573, 0.01112498, 0.00950651, 0.01530281, 0.00864303, 0.01206836, 0.00877864, 0.01182645, 0.00923426, 0.01428082, 0.00836068, 0.01195763, 0.00952157, 0.011913, 0.00914798, 0.01442767, 0.00813507, 0.01123719, 0.00889938, 0.01190987, 0.00966279, 0.01419542, 0.00868951, 0.01107348, 0.00896172, 0.01128912, 0.00969632, 0.01470223, 0.00922997, 0.01140537, 0.00904504, 0.01215337, 0.00949297, 0.01347487, 0.00887779, 0.01156508, 0.00972003, 0.01179966, 0.00971132, 0.01412029, 0.0090475, 0.01080972, 0.00893913, 0.01193436, 0.00930683, 0.01446344, 0.00931335, 0.01089087, 0.0090236, 0.01131714, 0.00909392, 0.01474671, 0.0094645, 0.01131972, 0.0089626, 0.01188554, 0.00901224, 0.01381249, 0.00911191, 0.01107255, 0.00934898, 0.01183208, 0.00892533, 0.01418869, 0.0091388, 0.01044909, 0.00882383, 0.01202753, 0.00942577, 0.01427711, 0.00931194, 0.01083393, 0.00889989, 0.01163916, 0.00909083, 0.01434405, 0.00964101, 0.01095255, 0.00859055, 0.01237867, 0.00897091, 0.01410248, 0.00936012, 0.01107678, 0.00961783, 0.01235031, 0.00959406, 0.01392651, 0.00897703, 0.01073649, 0.00890963, 0.01251061, 0.00947847, 0.01404896, 0.00915377, 0.01083301, 0.00915159, 0.0119982, 0.00992533, 0.01477912, 0.00985124, 0.01135776, 0.00887814, 0.01251976, 0.00906885, 0.01404691, 0.0096803, 0.01157293, 0.00980004, 0.01227133, 0.00900558, 0.01415209, 0.00951857, 0.01081064, 0.00898406, 0.01255549, 0.00874351, 0.01406997, 0.00984623, 0.01111299, 0.0091672, 0.01197803, 0.00943773, 0.01489838, 0.00993894, 0.01145632, 0.00906802, 0.01227985, 0.00946463, 0.0143695, 0.0099009, 0.01162149, 0.01000617, 0.01229874, 0.00974828, 0.01451269, 0.00967925, 0.01081271, 0.00935879, 0.01230953, 0.0097924, 0.01498602, 0.0099198, 0.01122554, 0.00937015, 0.01173202, 0.00994636, 0.01534564, 0.00999197, 0.01158927, 0.00929485, 0.01245697, 0.00952436, 0.01433099, 0.01003882, 0.01173759, 0.01004267, 0.01223749, 0.01007706, 0.01462915, 0.00977478, 0.01099483, 0.00917261, 0.01227418, 0.01022111, 0.01465348, 0.00994978, 0.01128896, 0.00927181, 0.01170847, 0.01044288, 0.01454887, 0.01025958, 0.01178764, 0.00936426, 0.01269679, 0.01001381, 0.01406855, 0.00990303, 0.01187262, 0.01006302, 0.01265352, 0.01007716, 0.01445626, 0.00974041, 0.01112932, 0.00937631, 0.01282116, 0.01028039, 0.01463427, 0.00990509, 0.01148134, 0.00956054, 0.01222278, 0.0102799, 0.01499828, 0.00999867, 0.01192981, 0.00964688, 0.01296083, 0.01003732, 0.01447487, 0.01003086, 0.01190892, 0.01054093, 0.01298392, 0.0101178, 0.01442252, 0.00959157, 0.01098893, 0.00976945, 0.0128088, 0.01017286, 0.01472511, 0.00962872, 0.01114221, 0.00970497, 0.0117575, 0.01000756, 0.01447526, 0.00994973, 0.0112492, 0.00934079, 0.01226755, 0.00987887, 0.01360261, 0.00969521, 0.01147335, 0.01019952, 0.01205348, 0.00943968, 0.01363295, 0.00960686, 0.01059592, 0.00939314, 0.01206813, 0.00947873, 0.01380858, 0.00944813, 0.01068073, 0.00941474, 0.0116664, 0.00997781, 0.01466838, 0.00995969, 0.01160978, 0.0094981, 0.01259145, 0.01000362, 0.01407862, 0.00997053, 0.01161568, 0.01041674, 0.0116336, 0.00998298, 0.01348879, 0.00955641, 0.01072454, 0.00980482, 0.01180261, 0.01017271, 0.01364855, 0.00996664, 0.0111866, 0.00992548, 0.01176535, 0.01035349, 0.01361708, 0.00998055, 0.01171863, 0.00956398, 0.01231792, 0.01014273, 0.01309994, 0.00965048, 0.01179812, 0.01042865, 0.01199815, 0.01009769, 0.01292581, 0.00923006, 0.01078825, 0.00953716, 0.0119631, 0.0102375, 0.01333328, 0.00948855, 0.01100599, 0.00960526, 0.01151156, 0.01039281, 0.01397778, 0.00982302, 0.01141743, 0.00970241, 0.0124186, 0.00988412, 0.0131941, 0.00948604, 0.01170725, 0.01078834, 0.01222874, 0.01031578, 0.01310371, 0.00908128, 0.01101695, 0.00969759, 0.01259101, 0.0100546, 0.01274859, 0.00937799, 0.01120976, 0.00955006, 0.01177872, 0.01031866, 0.01301661, 0.00983596, 0.0115905, 0.01018165, 0.01234561, 0.00990856, 0.01246058, 0.00934574, 0.01194556, 0.01095782, 0.0123199, 0.00997621, 0.01246341, 0.00896361, 0.01114549, 0.010166, 0.01212201, 0.01024463, 0.01255556, 0.00931791, 0.01171571, 0.01030815, 0.01199843, 0.01028941, 0.01318789, 0.00951991, 0.01217806, 0.01067003, 0.01248162, 0.01020769, 0.01292299, 0.00952874, 0.01219243, 0.01162461, 0.0126735, 0.01091562, 0.013858, 0.00919021, 0.01157692, 0.01070618, 0.01335459, 0.01123225, 0.01454625, 0.00936509, 0.0120157, 0.01150212, 0.01320592, 0.01257781, 0.01677441, 0.00958393, 0.0126596, 0.0110341, 0.01356365, 0.0111949, 0.01491432, 0.0093952, 0.01265435, 0.011847, 0.01322804, 0.0115519, 0.01481579, 0.00880131, 0.01196841, 0.01111713, 0.01309756, 0.01161041, 0.01476824, 0.00919122, 0.01308212, 0.01148284, 0.01481009, 0.01325324, 0.01695163, 0.00969227, 0.01413958, 0.01223748, 0.01588216, 0.01377872, 0.01630352, 0.01004989, 0.0144849, 0.01310292, 0.01629787, 0.01387193, 0.01580478, 0.009511, 0.01336553, 0.01235902, 0.01642353, 0.01390755, 0.01585472, 0.00998012, 0.01379703, 0.01233583, 0.01623921, 0.01399795, 0.01657144, 0.01033035, 0.01463755, 0.01247035, 0.01671756, 0.01328979, 0.01599687, 0.01013605, 0.01455801, 0.01346126, 0.01742968, 0.01386412, 0.01623238, 0.0093104, 0.01356353, 0.01265204, 0.01739896, 0.01423188, 0.01656795, 0.00989539, 0.0149696, 0.01331467, 0.01698724, 0.01434962, 0.01634671, 0.01017674, 0.01404358, 0.01312471, 0.0167901, 0.01331807, 0.01542302, 0.00984593, 0.01447908, 0.01400369, 0.01693818, 0.01429656, 0.01525385, 0.0096294, 0.01355149, 0.01304377, 0.01728975, 0.01409245, 0.01545444, 0.01050686, 0.01440069, 0.01358166, 0.0164097, 0.01420607, 0.01582714, 0.01069694, 0.01488829, 0.01321821, 0.0165306, 0.01300567, 0.0153401, 0.01059119, 0.01521242, 0.01428246, 0.01663575, 0.01345365, 0.01576021, 0.01028069, 0.01416688, 0.01292258, 0.01639167, 0.01369052, 0.0155516, 0.01084281, 0.01476968, 0.01380293, 0.01582108, 0.01380292, 0.0162586, 0.01106254, 0.01568847, 0.01361257, 0.0168792, 0.013298, 0.0162046, 0.01101577, 0.01524781, 0.01410014, 0.01735248, 0.01370852, 0.01614137, 0.01027361, 0.014135, 0.01342056, 0.01708515, 0.01401544, 0.01662768, 0.01091562, 0.01507268, 0.0137188, 0.01582895, 0.01436171, 0.01668974, 0.01083923, 0.01532875, 0.01331859, 0.01656967, 0.01396682, 0.01636075, 0.01030609, 0.01567843, 0.01421651, 0.01660369, 0.01404256, 0.01535099, 0.01018623, 0.01432034, 0.01326444, 0.01524126, 0.01458565, 0.01676064, 0.01072728, 0.01508903, 0.01403834, 0.01612518, 0.01439641, 0.01717676, 0.0106643, 0.01575329, 0.01401155, 0.01648859, 0.01374295, 0.01527017, 0.0103499, 0.01602995, 0.01477138, 0.01655158, 0.0143657, 0.01482481, 0.00976871, 0.01495942, 0.01367564, 0.016532, 0.01476592, 0.01607192, 0.01048879, 0.01539676, 0.01460915, 0.01576745, 0.01413284, 0.01607824, 0.01097322, 0.01490198, 0.01398917, 0.01638796, 0.01364235, 0.01463491, 0.01015634, 0.01466004, 0.01492103, 0.01605412, 0.01401023, 0.01364081, 0.01019788, 0.01461276, 0.01402658, 0.01634803, 0.01404551, 0.01528736, 0.0110378, 0.01544632, 0.01498389, 0.01581312, 0.01420066, 0.01714544, 0.01163026, 0.01639336, 0.01505408, 0.01583234, 0.01355445, 0.01715443, 0.01184562, 0.01668565, 0.01543941, 0.0169431, 0.01386292, 0.01664435, 0.01102013, 0.01494221, 0.01444545, 0.01679945, 0.01464358, 0.01680972, 0.01166558, 0.01578908, 0.01530684, 0.01644747, 0.01462052, 0.01631623, 0.01145026, 0.01590227, 0.01487297, 0.01720462, 0.01415534, 0.01628529, 0.01082858, 0.0155908, 0.01615532, 0.01718524, 0.01374123, 0.01700716, 0.01038576, 0.01503852, 0.0146013, 0.01801026, 0.01434112, 0.01716967, 0.01103592, 0.01528525, 0.01576061, 0.01784321, 0.01479017, 0.01702348, 0.01108906, 0.01555349, 0.01577099, 0.019366, 0.01358028, 0.01641224, 0.01100193, 0.015287, 0.01671498, 0.01896869, 0.01494635, 0.015424, 0.01090113, 0.01372229, 0.01502055, 0.01958751, 0.01508386, 0.01634629, 0.0116978, 0.0148717, 0.01626389, 0.01893794, 0.01535214, 0.01763258, 0.0114385, 0.01564353, 0.01738899, 0.02255719, 0.01505422, 0.01827548, 0.01086126, 0.01575026, 0.01735757, 0.02047056, 0.01499707, 0.01622993, 0.01073127, 0.01442027, 0.01608509, 0.02039251, 0.01495623, 0.01556747, 0.01142474, 0.01547397, 0.01692933, 0.02007617, 0.01600874, 0.01764989, 0.01182596, 0.01613472, 0.01657388, 0.02180362, 0.0160316, 0.01712705, 0.00988962, 0.01654167, 0.01766959, 0.02173118, 0.01644964, 0.01638169, 0.0101463, 0.01540645, 0.01607695, 0.02159413, 0.01643865, 0.01605013, 0.01120174, 0.01625177, 0.01674629, 0.02102636, 0.01694922, 0.01662103, 0.01097167, 0.01696806, 0.01684893, 0.02163411, 0.01615497, 0.01595839, 0.01090496, 0.0163051, 0.01797814, 0.02209833, 0.01682413, 0.01624791, 0.0106648, 0.01516412, 0.01649219, 0.02258804, 0.01710273, 0.01698525, 0.01156138, 0.01613103, 0.01724401, 0.02222507, 0.01791648, 0.01806243, 0.01196382, 0.01654989, 0.0165643, 0.02230573, 0.01710388, 0.01710566, 0.01130604, 0.01606288, 0.01686801, 0.02206933, 0.0169412, 0.01656951, 0.01072515, 0.01457573, 0.01580119, 0.0215534, 0.01710568, 0.01628134, 0.01140843, 0.01600533, 0.01632666, 0.01991904, 0.01714568, 0.01717658, 0.01127503, 0.0164085, 0.01607498, 0.02167477, 0.01655965, 0.01678471, 0.01121115, 0.01596974, 0.01720435, 0.02190348, 0.01704546, 0.0164901, 0.01067945, 0.01476728, 0.01529013, 0.02073531, 0.01670195, 0.01575305, 0.01087501, 0.015839, 0.01573219, 0.01899471, 0.01666293, 0.01652419, 0.01082735, 0.01645142, 0.01611776, 0.01991906, 0.01564845, 0.01591741, 0.01058425, 0.01515963, 0.01733354, 0.01973065, 0.01587399, 0.01434276, 0.01047925, 0.01414571, 0.01605868, 0.01925288, 0.01651516, 0.01482762, 0.0109901, 0.01554718, 0.0171882, 0.02014602, 0.01658114, 0.01547098, 0.01044808, 0.01597627, 0.01712639, 0.02042824, 0.01503312, 0.01591785, 0.01071774, 0.01545506, 0.01787822, 0.02022516, 0.01634512, 0.01519316, 0.0109212, 0.01465518, 0.01686696, 0.01991538, 0.01681131, 0.01566132, 0.01137748, 0.01464093, 0.01746172, 0.01976594, 0.01754921, 0.01588658, 0.01162306, 0.01478965, 0.01715553, 0.01974962, 0.0152646, 0.01438195, 0.0103832, 0.0154278, 0.01813658, 0.02008392, 0.01586512, 0.01531495, 0.0102561, 0.01470745, 0.01733098, 0.02074216, 0.01662407, 0.01628878, 0.01109879, 0.01594772, 0.01884755, 0.01968599, 0.01748814, 0.01647204, 0.01157596, 0.01594028, 0.01908577, 0.0208332, 0.01555688, 0.0162689, 0.01135133, 0.01543834, 0.02026306, 0.02071497, 0.01640138, 0.01603547, 0.0106443, 0.0143394, 0.01946474, 0.01989743, 0.01600987, 0.01617781, 0.01140005, 0.01640739, 0.0198557, 0.01954141, 0.01697111, 0.01740567, 0.01171493, 0.0163388, 0.01951538, 0.01945469, 0.01592834, 0.01577696, 0.01173597, 0.01531899, 0.01994663, 0.02034417, 0.0179674, 0.01637104, 0.01090641, 0.01431524, 0.01768174, 0.02062282, 0.01810111, 0.01511043, 0.01128227, 0.01646225, 0.0197046, 0.01864463, 0.01834299, 0.01576047, 0.01208875, 0.01666381, 0.01809593, 0.01837646, 0.01698788, 0.01518073, 0.01127431, 0.01511821, 0.01856857, 0.01914103, 0.01519367, 0.01490846, 0.01048853, 0.01371945, 0.01728797, 0.01853839, 0.0162444, 0.01477544, 0.01039693, 0.01523846, 0.01808251, 0.01859433, 0.01672397, 0.01540189, 0.01050903, 0.01544478, 0.0170491, 0.01940602, 0.0142646, 0.01373709, 0.01072024, 0.01508367, 0.0171888, 0.01763389, 0.01462708, 0.01323953, 0.0103938, 0.0142353, 0.01518337, 0.01805705, 0.01419506, 0.01384888, 0.0114975, 0.01667154, 0.01653961, 0.01823045, 0.01695942, 0.01500447, 0.01101711, 0.01668682, 0.01569569, 0.01898399, 0.01538918, 0.01683486, 0.01057817, 0.01473642, 0.01517137, 0.01581175, 0.01468581, 0.01654864, 0.00995898, 0.01369514, 0.01285874, 0.01435884, 0.01462457, 0.01927601, 0.01088178, 0.01562185, 0.01532082, 0.01513781, 0.01439276, 0.02421505, 0.01109343, 0.01610197, 0.01593455, 0.01582199, 0.01705744, 0.02121984, 0.01189331, 0.01386141, 0.01625215, 0.01800509, 0.01897134, 0.02248661, 0.01039387, 0.01398906, 0.01447825, 0.01813945, 0.01591713, 0.02264478, 0.01138647, 0.01729565, 0.01689898, 0.01549514, 0.01999278, 0.02028613, 0.00944566, 0.0150353, 0.01634133, 0.01713762, 0.01989941, 0.02053779, 0.01108618, 0.01446723, 0.01792598, 0.01649001, 0.02016634, 0.0236083, 0.00916849, 0.0134427, 0.01731921, 0.02408708, 0.02461982, 0.02402031, 0.01072504, 0.01810162, 0.02310558, 0.0213886, 0.03021684, 0.02481031, 0.01335386, 0.02086797, 0.02205089, 0.02500572, 0.02812288, 0.02676171, 0.01432853, 0.01961347, 0.02823728, 0.02406872, 0.02828865, 0.02638452, 0.01373265, 0.01919077, 0.02413061, 0.02359571, 0.02723814, 0.02586897, 0.0142605, 0.0213989, 0.02973309, 0.02365184, 0.02880836, 0.02732403, 0.01430798, 0.02136318, 0.02782649, 0.02734901, 0.02605595, 0.02590555, 0.0136832, 0.01954761, 0.0265408, 0.0274122, 0.02515021, 0.02622514, 0.01308438, 0.01845741, 0.02457657, 0.02748954, 0.02406571, 0.0288074, 0.01325723, 0.0212726, 0.02802634, 0.02683138, 0.02881209, 0.02597324, 0.01424539, 0.0218531, 0.0281464, 0.029605, 0.02832594, 0.02635081, 0.01434134, 0.01917376, 0.02716006, 0.02790179, 0.02622009, 0.02459626, 0.01370244, 0.01786229, 0.02489869, 0.02744449, 0.02563937, 0.02546118, 0.01389866, 0.02100858, 0.02972404, 0.02796479, 0.02993815, 0.02627447, 0.0136413, 0.02216777, 0.02940148, 0.02815479, 0.02819497, 0.02519106, 0.01424068, 0.02028852, 0.029306, 0.02872576, 0.02925404, 0.02528216, 0.01391212, 0.01917632, 0.02649055, 0.02813233, 0.02829228, 0.02311441, 0.01441117, 0.02198554, 0.02894049, 0.027282, 0.02944715, 0.0244863, 0.0137847, 0.022273, 0.02976769, 0.02868868, 0.02829995, 0.02498706, 0.01349308, 0.02025652, 0.02949428, 0.0280756, 0.03010474, 0.02677807, 0.01254075, 0.01960106, 0.02744705, 0.0297614, 0.02837592, 0.03051315, 0.01394985, 0.02319655, 0.03077994, 0.0306657, 0.03023248, 0.03606607, 0.01500526, 0.02454662, 0.02924695, 0.03004757, 0.02804932, 0.03717614, 0.01409218, 0.02295212, 0.0316936, 0.03184689, 0.02763854, 0.03282097, 0.01327206, 0.02210963, 0.02647909, 0.02891831, 0.02492247, 0.03368649, 0.01344576, 0.02548391, 0.02915886, 0.03224717, 0.0261311, 0.03814096, 0.01437238, 0.02519759, 0.02879987, 0.02848677, 0.02348219, 0.03333241, 0.01466673, 0.02312299, 0.02862166, 0.02693355, 0.02087786, 0.03323555, 0.01390905, 0.02387503, 0.02635759, 0.02753888, 0.02105772, 0.0355994, 0.01572618, 0.02877925, 0.03480046, 0.0278698, 0.02546967, 0.0364089, 0.01600439, 0.03124187, 0.02957313, 0.02837427, 0.02413129, 0.03519542, 0.01821172, 0.02868031, 0.03694406, 0.02747979, 0.02065081, 0.03455506, 0.01870211, 0.02588923, 0.03359728, 0.02730361, 0.02260868, 0.0303835, 0.01888915, 0.03069571, 0.035404, 0.02589626, 0.02271211, 0.035271, 0.02049346, 0.03034703, 0.03244759, 0.02763759, 0.0246344, 0.03755631, 0.0215643, 0.02809392, 0.03423223, 0.02740397, 0.02416341, 0.03380803, 0.01846081, 0.02325177, 0.02844188, 0.02741554, 0.02573533, 0.03412653, 0.01829246, 0.02658739, 0.0313063, 0.02957311, 0.02886444, 0.03450023, 0.01740229, 0.02345038, 0.03148725, 0.03216818, 0.0278057, 0.03441148, 0.01826801, 0.02270995, 0.03210981, 0.03285579, 0.0286901, 0.03682848, 0.017181, 0.02068741, 0.02852054, 0.03063741, 0.02609256, 0.03572872, 0.0186415, 0.02454368, 0.03360411, 0.03331003, 0.02890167, 0.04236109, 0.01965704, 0.02455772, 0.03130769, 0.03546863, 0.02789892, 0.03909226, 0.01991548, 0.02222474, 0.03057668, 0.03236738, 0.02650802, 0.03872294, 0.02060513, 0.02201471, 0.03122479, 0.03086995, 0.02914336, 0.03983476, 0.02222664, 0.02750875, 0.03189764, 0.03218294, 0.03130876, 0.03652136, 0.01979653, 0.02614764, 0.03189043, 0.03342365, 0.0297777, 0.04030391, 0.0182461, 0.02298083, 0.03113862, 0.02879293, 0.02710729, 0.03646693, 0.01759827, 0.02117425, 0.02696431, 0.02750215, 0.0273911, 0.0382257, 0.01966495, 0.02382891, 0.03201103, 0.02965089, 0.02838617, 0.03838409, 0.0198594, 0.02529062, 0.03279494, 0.03155567, 0.02745366, 0.03914826, 0.01836677, 0.02201948, 0.03126463, 0.0308369, 0.02710029, 0.03393641, 0.01707605, 0.02194924, 0.02954899, 0.03031146, 0.0256617, 0.03486793, 0.01977859, 0.02446718, 0.03111858, 0.02723884, 0.02789419, 0.0333838, 0.01802311, 0.02316555, 0.02894339, 0.03000289, 0.02633158, 0.02828323, 0.01901317, 0.02220601, 0.03325105, 0.02869114, 0.02757205, 0.03021508, 0.01936446, 0.01967189, 0.03195563, 0.03034471, 0.02673817, 0.03146257, 0.02025603, 0.02441762, 0.03660872, 0.03144308, 0.02725897, 0.03427849, 0.02092754, 0.02549429, 0.03667753, 0.03234569, 0.02365057, 0.03017501, 0.02280709, 0.0239033, 0.03637844, 0.03247951, 0.02737249, 0.03431474, 0.01983581, 0.02862471, 0.03180271, 0.02974954, 0.02843153, 0.03458593, 0.02217468, 0.03475777, 0.03535378, 0.03131822, 0.03096003, 0.03475295, 0.02222599, 0.03488575, 0.03668351, 0.03301844, 0.03004472, 0.03493951, 0.02147119, 0.03184601, 0.04022566, 0.03021438, 0.03132174, 0.03698175, 0.02199619, 0.03370194, 0.0350848, 0.03214845, 0.03321743, 0.03722494, 0.02450864, 0.03840578, 0.03999427, 0.03315216, 0.03391799, 0.0410895, 0.02389836, 0.03801542, 0.03888318, 0.03426824, 0.03366874, 0.03540811, 0.02261028, 0.03343992, 0.03960251, 0.03092829, 0.03269291, 0.03401226, 0.02107883, 0.03130982, 0.03469844, 0.03184235, 0.03328382, 0.03716791, 0.02333198, 0.03598958, 0.04004787, 0.03254013, 0.03555748, 0.04079176, 0.02297212, 0.03469736, 0.0374413, 0.03332195, 0.03368785, 0.03826386, 0.02266331, 0.03188292, 0.03944935, 0.0320188, 0.03284622, 0.03755238, 0.02202311, 0.0310916, 0.03374374, 0.03064475, 0.03191769, 0.0380392, 0.02476635, 0.03594856, 0.03888454, 0.03432491, 0.03717479, 0.04260906, 0.02655493, 0.03622346, 0.0381204, 0.03504588, 0.03569328, 0.04039089, 0.0225019, 0.03128522, 0.03835306, 0.03254337, 0.03298758, 0.03718441, 0.01932677, 0.03072431, 0.03480565, 0.03199019, 0.0296508, 0.03873902, 0.02096912, 0.03644014, 0.03984569, 0.03019008, 0.03685391, 0.04160673, 0.0217292, 0.03600615, 0.03978771, 0.03318813, 0.03609216, 0.04066715, 0.02101109, 0.03169759, 0.03997196, 0.03154101, 0.0290309, 0.03597159, 0.01960827, 0.02870014, 0.03496948, 0.03002677, 0.02893309, 0.03629066, 0.02267694, 0.03547651, 0.04097925, 0.03160213, 0.03901782, 0.04441569, 0.02315169, 0.03517657, 0.03994677, 0.03155192, 0.03562889, 0.04355727, 0.02594323, 0.02958754, 0.04000989, 0.02849645, 0.03535363, 0.03675561, 0.02140915, 0.03162662, 0.03869607, 0.03107023, 0.03418401, 0.03598508, 0.02340908, 0.03430508, 0.04104012, 0.03075211, 0.03690756, 0.0405362, 0.02305568, 0.03294937, 0.04154477, 0.03166736, 0.03581177, 0.03867038, 0.02246008, 0.0267701, 0.04022091, 0.03144513, 0.03545817, 0.03590027, 0.02061563, 0.0287616, 0.03271648, 0.03098679, 0.0367464, 0.0415141, 0.0237108, 0.03279854, 0.03608857, 0.03263244, 0.04205519, 0.04079865, 0.02269421, 0.03304007, 0.03231192, 0.03421964, 0.03970658, 0.03268527, 0.0200847, 0.03108818, 0.044464, 0.03417253, 0.04219718, 0.03870487, 0.01956748, 0.03421742, 0.05201758, 0.03942826, 0.04027919, 0.04031188, 0.02153976, 0.03724959, 0.06996215, 0.03808513, 0.03930936, 0.05094305, 0.02304323, 0.03596004, 0.06839866, 0.03718669, 0.03968919, 0.0495054, 0.02308762, 0.0334147, 0.07445615, 0.02976783, 0.0370265, 0.04660029, 0.02342311, 0.03034456, 0.06456113, 0.0297494, 0.04187233, 0.04545478, 0.02654397, 0.03123599, 0.06635915, 0.02884091, 0.04107783, 0.04616399, 0.02368865, 0.03031341, 0.06144428, 0.02925778, 0.0424553, 0.05050459, 0.02478815, 0.03016097, 0.06499268, 0.03186368, 0.04208744, 0.05089307, 0.02468128, 0.03189868, 0.060626, 0.03269172, 0.04323503, 0.04696764, 0.02508518, 0.03579627, 0.06388016, 0.0328305, 0.04588741, 0.0490236, 0.02153102, 0.03644635, 0.06358049, 0.03663255, 0.04178123, 0.04890631, 0.02204692, 0.03179076, 0.07007921, 0.03366219, 0.04900108, 0.05213981, 0.02440188, 0.0331917, 0.06779115, 0.03658169, 0.04771217, 0.05343699, 0.02751933, 0.03905334, 0.07223655, 0.04438272, 0.05616083, 0.05786558, 0.02801001, 0.04652449, 0.07919125, 0.04467783, 0.06013765, 0.06536221, 0.02752035, 0.03630374, 0.0747885, 0.03757231, 0.04805335, 0.05325518, 0.02283378, 0.02968352, 0.06327466, 0.03641401, 0.05519399, 0.05925356, 0.02836225, 0.04089056, 0.06858505, 0.03641289, 0.05694159, 0.06043001, 0.02458678, 0.04005966, 0.06984088, 0.03901787, 0.05186096, 0.05922367, 0.02900026, 0.03566071, 0.08236506, 0.04131703, 0.06153426, 0.06242683, 0.02905214, 0.03638362, 0.07374883, 0.04184905, 0.06204799, 0.06784151, 0.0360437, 0.04614775, 0.08048855, 0.0399063, 0.05601286, 0.06696267, 0.03235027, 0.0461831, 0.07435182, 0.03698729, 0.05296355, 0.06442678, 0.03449383, 0.04493582, 0.08771159, 0.03996935, 0.05676777, 0.06754627, 0.03279113, 0.04442793, 0.07517888, 0.03676714, 0.05364368, 0.06334874, 0.03488329, 0.05077758, 0.08101703, 0.03819226, 0.05360436, 0.06182379, 0.03278537, 0.04699624, 0.07121609, 0.03707292, 0.05339769, 0.06236772, 0.03089071, 0.04402366, 0.07877126, 0.04129679, 0.05707651, 0.07215111, 0.03057728, 0.04402758, 0.07215096, 0.03847298, 0.05955001, 0.06049665, 0.02901449, 0.04440441, 0.0716918, 0.03559151, 0.05851218, 0.06118884, 0.02326543, 0.04760867, 0.07250631, 0.03662654, 0.05442609, 0.05792923, 0.02188652, 0.04329021, 0.08092753, 0.03716951, 0.05656457, 0.0602952, 0.02161371, 0.04476115, 0.07045799, 0.03453785, 0.06005036, 0.05875631, 0.02251572, 0.04976812, 0.07378778, 0.03339038, 0.06059491, 0.05620851, 0.02213639, 0.04866192, 0.07036867, 0.03458297, 0.0579634, 0.05123949, 0.02123669, 0.04312664, 0.07307168, 0.03389265, 0.05672874, 0.05517842, 0.01984031, 0.04334337, 0.06749971, 0.03324517, 0.05905868, 0.05601411, 0.02163166, 0.04670572, 0.07523813, 0.03631964, 0.06069816, 0.0584051, 0.02185082, 0.04860531, 0.06927494, 0.03917545, 0.06273863, 0.05497711, 0.01962527, 0.04407408, 0.07656502, 0.03892729, 0.05711453, 0.05510591, 0.01897904, 0.04409773, 0.06353382, 0.0343916, 0.05721328, 0.05393152, 0.02067025, 0.04712945, 0.07348511, 0.03482418, 0.06022376, 0.0517961, 0.02036104, 0.04501624, 0.07061079, 0.03398587, 0.05864056, 0.05667564, 0.02071941, 0.04249445, 0.07147148, 0.03284963, 0.05785533, 0.05936335, 0.02016232, 0.04119123, 0.06283715, 0.03190301, 0.05778727, 0.05568878, 0.01937261, 0.0453289, 0.0699795, 0.03555474, 0.0581889, 0.06052605, 0.02004502, 0.04777495, 0.06701907, 0.03728528, 0.05708185, 0.06299847, 0.01996702, 0.04463292, 0.07708222, 0.03617539, 0.05444198, 0.06508183, 0.02035408, 0.04681429, 0.07622325, 0.03543132, 0.05368035, 0.06114906, 0.02351363, 0.04617301, 0.07113931, 0.0332837, 0.05228995, 0.06466543, 0.0217653, 0.04627006, 0.07214064, 0.03661934, 0.04780813, 0.07326765, 0.02074669, 0.04083448, 0.07803746, 0.03241113, 0.05023165, 0.07005619, 0.01897326, 0.04349189, 0.06275121, 0.03525105, 0.04736912, 0.06743191, 0.02020847, 0.05330779, 0.07499726, 0.03423747, 0.0483671, 0.07394248, 0.02519132, 0.0515772, 0.0629321, 0.03640723, 0.04964049, 0.06494281, 0.02438071, 0.04272283, 0.06380047, 0.03861953, 0.04630793, 0.06118768, 0.0251185, 0.04100532, 0.05910815, 0.03702563, 0.04719291, 0.06367962, 0.02575789, 0.04441508, 0.06251126, 0.04051676, 0.04901437, 0.07298801, 0.02305665, 0.04970284, 0.05846956, 0.03823624, 0.04479695, 0.06045695, 0.02379763, 0.04204487, 0.06746379, 0.0448812, 0.04537341, 0.06973498, 0.02498312, 0.04426057, 0.0643561, 0.04212274, 0.04470003, 0.06560276, 0.02796534, 0.04553787, 0.07065257, 0.03988954, 0.04119862, 0.06545936, 0.02551175, 0.04169167, 0.06281318, 0.03924104, 0.04662633, 0.0699675, 0.02870224, 0.03806557, 0.06624364, 0.04481283, 0.03803426, 0.07051943, 0.02727524, 0.03846108, 0.06363535, 0.04791341, 0.04532912, 0.07441969, 0.02939605, 0.04439747, 0.06491376, 0.04743344, 0.04353672, 0.08534651, 0.02770371, 0.04315681, 0.06929725, 0.04760962, 0.04758692, 0.08351311, 0.02780718, 0.03370309, 0.0867875, 0.05198226, 0.04172675, 0.07776576, 0.02871931, 0.04315707, 0.07266114, 0.04263509, 0.0402848, 0.07195587, 0.0308674, 0.04692032, 0.07342433, 0.05206399, 0.04064117, 0.08586234, 0.03877814, 0.05862103, 0.07591742, 0.04374116, 0.03411392, 0.08055774, 0.03924211, 0.05568279, 0.08283698, 0.04463623, 0.03494568, 0.08519509, 0.04878767, 0.06274477, 0.08005371, 0.03908214, 0.03559624, 0.09347343, 0.05144029, 0.06920701, 0.08752035, 0.04641506, 0.03514697, 0.09231037, 0.05448026, 0.07564348, 0.09732056, 0.03362003, 0.03497538, 0.0751713, 0.04506629, 0.06710008, 0.08167295, 0.04958972, 0.0324218, 0.09095689, 0.05549583, 0.07580835, 0.08067239, 0.04957954, 0.03245005, 0.08755533, 0.04616418, 0.07304779, 0.06916329, 0.0404751, 0.03267272, 0.07741568, 0.04470405, 0.07215945, 0.05941378, 0.04221715, 0.03225116, 0.07789193, 0.04379969, 0.07240328, 0.06726158, 0.03825703, 0.02441129, 0.06811003, 0.04328566, 0.0634608, 0.05538268, 0.03914261, 0.03384596, 0.0767406, 0.04315937, 0.06709021, 0.05340644, 0.03271442, 0.03147348, 0.06994701, 0.0333438, 0.06437845, 0.05009554, 0.03142651, 0.03258095, 0.05987255, 0.03542945, 0.06039968, 0.05625083, 0.02974597, 0.02533978, 0.07302706, 0.02988867, 0.06865454, 0.04795909, 0.03300351, 0.02690158, 0.08108186, 0.03961122, 0.07298494, 0.06218395, 0.03568204, 0.02733763, 0.09682153, 0.04054241, 0.07759071, 0.05883745, 0.03247739, 0.0208216, 0.07773777, 0.04446618, 0.08483286, 0.06264925, 0.03162988, 0.02286203, 0.07758984, 0.03545337, 0.07227205, 0.07683461, 0.03591472, 0.02709222, 0.06402916, 0.03976295, 0.07799672, 0.08257452, 0.036464, 0.03284521, 0.07667116, 0.04661535, 0.08241036, 0.07463706, 0.05068794, 0.03660947, 0.08322354, 0.04651288, 0.081368, 0.08229006, 0.04287445, 0.03453725, 0.08320411, 0.03695995, 0.07887556, 0.07493846, 0.03982005, 0.03645906, 0.0731433, 0.03983184, 0.0789195, 0.08087971, 0.04732151, 0.04691796, 0.09532771, 0.05155933, 0.07671865, 0.07616546, 0.05248637, 0.05164792, 0.09331112, 0.05263774, 0.0740113, 0.07355436, 0.05026203, 0.05194644, 0.08678588, 0.05004963, 0.06622197, 0.07086516, 0.04512, 0.05018971, 0.08649777, 0.05965825, 0.07014377, 0.07334734, 0.04647913, 0.05197472, 0.09980481, 0.06530843, 0.07964001, 0.07830971, 0.04989019, 0.04563763, 0.09264897, 0.06934488, 0.07290708, 0.07332877, 0.0443406, 0.04624346, 0.08947015, 0.06030447, 0.06425998, 0.0676256, 0.0436337, 0.04285333, 0.07844491, 0.07203732, 0.06943993, 0.07050976, 0.04874423, 0.05009507, 0.0948123, 0.07962238, 0.0625594, 0.06855269, 0.04696963, 0.04894656, 0.07571111, 0.06040072, 0.05732406, 0.07322087, 0.04447223, 0.04500226, 0.07159092, 0.06480487, 0.05378371, 0.06808058, 0.04583606, 0.04603547, 0.07718948, 0.05615939, 0.05293227, 0.0722096, 0.04585401, 0.05530183, 0.0770241, 0.05699662, 0.05794984, 0.0878005, 0.05512543, 0.05946098, 0.08963908, 0.05623346, 0.05754803, 0.06737415, 0.04600223, 0.05420905, 0.0720778, 0.04858065, 0.05505057, 0.07484182, 0.04404308, 0.05567006, 0.07727791, 0.05655788, 0.05853975, 0.07556371, 0.04181211, 0.06714773, 0.09066346, 0.06992052, 0.05475774, 0.07094042, 0.05144675, 0.072356, 0.00891279]
CTCF-bound=[0.06661616, 0.05525641, 0.04401195, 0.04299803, 0.04686852, 0.07755356, 0.06507079, 0.05442291, 0.03415615, 0.03919642, 0.0465396, 0.08084368, 0.06366102, 0.04960017, 0.03846275, 0.03688485, 0.04796261, 0.0778381, 0.08233756, 0.0551359, 0.05020968, 0.04851342, 0.05304578, 0.07957522, 0.07784264, 0.05708584, 0.05049114, 0.04837836, 0.05607338, 0.07581553, 0.06879368, 0.04848751, 0.05483611, 0.04349815, 0.05229517, 0.07172486, 0.07066596, 0.05055435, 0.05583427, 0.04407772, 0.04974135, 0.06639021, 0.06085862, 0.04989549, 0.04501462, 0.04537334, 0.05866075, 0.06820866, 0.08535189, 0.07911142, 0.04747717, 0.05288707, 0.05651599, 0.072076, 0.07148307, 0.06667787, 0.04152948, 0.04749585, 0.0470939, 0.0656084, 0.06335051, 0.05134964, 0.03790013, 0.03967373, 0.04006599, 0.06031511, 0.05873377, 0.05399478, 0.03838147, 0.03975928, 0.04282985, 0.06474051, 0.06124848, 0.05796397, 0.04267789, 0.04354355, 0.05118933, 0.05889386, 0.06081161, 0.04814872, 0.04744744, 0.04074365, 0.05381787, 0.05432666, 0.05431926, 0.04838584, 0.05232974, 0.0467925, 0.04305847, 0.04517615, 0.05053408, 0.0419443, 0.04303102, 0.04249701, 0.03304157, 0.04566378, 0.05197776, 0.04447316, 0.03944379, 0.04787144, 0.0365198, 0.03274021, 0.04239803, 0.0323667, 0.03604363, 0.03556858, 0.03266111, 0.0314835, 0.037052, 0.03191768, 0.03446422, 0.02472891, 0.02364822, 0.02972895, 0.0382774, 0.02798156, 0.02789985, 0.02083998, 0.01865392, 0.0283628, 0.03240568, 0.02450087, 0.02276396, 0.01916408, 0.0200105, 0.02843736, 0.03055147, 0.02651231, 0.02121893, 0.01609636, 0.02242876, 0.02638882, 0.03700227, 0.02721488, 0.02359896, 0.01679494, 0.02834296, 0.02583702, 0.03664759, 0.02699001, 0.02368979, 0.01643272, 0.02262556, 0.02293608, 0.02946377, 0.02286052, 0.02097435, 0.01670602, 0.02869858, 0.02559677, 0.02590146, 0.02266584, 0.0228932, 0.01473785, 0.01846349, 0.02137729, 0.02262349, 0.01885472, 0.01836134, 0.01307443, 0.01664142, 0.02165913, 0.02373773, 0.01953007, 0.01821036, 0.01335289, 0.01774665, 0.02052439, 0.02480366, 0.02256108, 0.01922133, 0.01273368, 0.01706618, 0.01905748, 0.02115811, 0.02008078, 0.01776567, 0.01172911, 0.01292725, 0.01795373, 0.01985797, 0.01831655, 0.01821864, 0.01264121, 0.01557204, 0.01714764, 0.02044911, 0.01829455, 0.0180438, 0.01241783, 0.01287428, 0.01628121, 0.01979388, 0.01878254, 0.01677818, 0.01143163, 0.01301142, 0.01478526, 0.01846425, 0.01776092, 0.017491, 0.01261275, 0.01339785, 0.01717076, 0.01994017, 0.0153954, 0.01593079, 0.01425357, 0.01515914, 0.01736132, 0.02104697, 0.01469427, 0.01762527, 0.01316359, 0.01487155, 0.01674846, 0.02159102, 0.01880557, 0.01795309, 0.01109001, 0.01494579, 0.01814744, 0.02539784, 0.02483955, 0.02052679, 0.01503704, 0.01387272, 0.01729552, 0.02407214, 0.020377, 0.01722916, 0.01400344, 0.01466401, 0.0150728, 0.02238486, 0.01819036, 0.01571219, 0.01559876, 0.01384809, 0.01631773, 0.02578883, 0.01996699, 0.0156441, 0.0136768, 0.01398937, 0.015758, 0.02506304, 0.02078737, 0.01609102, 0.01457172, 0.01398234, 0.01644343, 0.02372071, 0.01729967, 0.01567775, 0.01302734, 0.01465775, 0.01564875, 0.02492671, 0.01608926, 0.01530805, 0.01241851, 0.01382888, 0.01529876, 0.02331425, 0.01760581, 0.015003, 0.01126862, 0.01158927, 0.01432109, 0.02217407, 0.01646394, 0.01404131, 0.01165805, 0.01078122, 0.01453009, 0.01703285, 0.01354927, 0.01250488, 0.01023862, 0.00993344, 0.01259081, 0.01747272, 0.01357832, 0.01286541, 0.01165091, 0.01073085, 0.01366546, 0.02025818, 0.01660186, 0.01392543, 0.01143506, 0.01080181, 0.01335103, 0.01961667, 0.01629836, 0.01421394, 0.01087222, 0.0103707, 0.01373976, 0.01651888, 0.01526445, 0.01399498, 0.01137066, 0.01158468, 0.01404044, 0.01952302, 0.01636939, 0.01367176, 0.01211781, 0.011901, 0.01484352, 0.02234624, 0.01753904, 0.01365054, 0.01181769, 0.01156477, 0.01365881, 0.02119402, 0.01674432, 0.0137058, 0.01146606, 0.01101499, 0.01293858, 0.0177907, 0.01490596, 0.01368934, 0.01130282, 0.01113535, 0.01179396, 0.01811563, 0.01493057, 0.01361772, 0.01241222, 0.01150888, 0.01227662, 0.02162415, 0.01668859, 0.01431451, 0.01316914, 0.01178505, 0.01285717, 0.02024838, 0.01779084, 0.01397687, 0.01301951, 0.01120386, 0.01326408, 0.01688125, 0.01607559, 0.01310142, 0.01191012, 0.01086004, 0.01204647, 0.01686457, 0.01476888, 0.01187068, 0.0123622, 0.01093874, 0.01211834, 0.01872125, 0.01608248, 0.01236326, 0.01123572, 0.01039114, 0.01179378, 0.01697348, 0.01607098, 0.01304351, 0.01167979, 0.01024916, 0.01214049, 0.01514671, 0.01543562, 0.01305361, 0.01150701, 0.0103362, 0.01151207, 0.01726071, 0.01570358, 0.01208198, 0.01138642, 0.0103298, 0.01225315, 0.0178347, 0.01557082, 0.01187168, 0.01105402, 0.01104842, 0.01272492, 0.01812872, 0.01608851, 0.01282643, 0.01088332, 0.0109961, 0.01342022, 0.01652861, 0.01470308, 0.01285101, 0.01021274, 0.01063401, 0.01227112, 0.01753206, 0.0141172, 0.01257894, 0.01082763, 0.01048809, 0.01271659, 0.01951632, 0.01552239, 0.01232458, 0.01063295, 0.01028933, 0.01188946, 0.01735778, 0.01475723, 0.01218211, 0.01066755, 0.01016742, 0.01194849, 0.01556368, 0.01374383, 0.01218728, 0.00991873, 0.00991787, 0.01134024, 0.01677897, 0.01284073, 0.01140485, 0.0101677, 0.00964005, 0.01159203, 0.01748315, 0.01322242, 0.01137895, 0.0090063, 0.00920602, 0.01093177, 0.01627119, 0.01302165, 0.01149864, 0.00911411, 0.00904119, 0.0112128, 0.01424694, 0.01168539, 0.01193933, 0.0089244, 0.00969122, 0.01027997, 0.01534837, 0.01192918, 0.01178612, 0.01065123, 0.01101865, 0.01102057, 0.01714054, 0.01316341, 0.01074206, 0.00985354, 0.01070583, 0.01101456, 0.01646568, 0.01287845, 0.01123784, 0.01010867, 0.01033925, 0.01129572, 0.01368899, 0.01215839, 0.01135048, 0.00930152, 0.00935032, 0.00982655, 0.01358083, 0.01200078, 0.01097477, 0.00978519, 0.00936492, 0.01047353, 0.01626614, 0.01331677, 0.01095081, 0.010014, 0.0100902, 0.01028773, 0.01525913, 0.01420077, 0.01133534, 0.01092752, 0.00944854, 0.00977552, 0.01445659, 0.01422018, 0.01166435, 0.01087166, 0.00925444, 0.00935961, 0.01459721, 0.01413076, 0.01123776, 0.01145403, 0.01029917, 0.01003255, 0.01609944, 0.01533987, 0.01118897, 0.01015227, 0.00986125, 0.00944621, 0.01520273, 0.01317397, 0.01128146, 0.01009849, 0.00932287, 0.009541, 0.01321909, 0.01248357, 0.01184934, 0.00939836, 0.0091836, 0.00901723, 0.01345934, 0.01203819, 0.01092139, 0.00957797, 0.00953651, 0.00914064, 0.01507546, 0.01333221, 0.01070912, 0.00957407, 0.01003694, 0.00898323, 0.01344713, 0.01344666, 0.01198435, 0.00969742, 0.00967263, 0.01038931, 0.01320872, 0.0127202, 0.01298619, 0.00915772, 0.00976937, 0.00974994, 0.01327184, 0.01291067, 0.01142972, 0.0099384, 0.00974092, 0.0096827, 0.0139668, 0.0137792, 0.01132852, 0.00965651, 0.00887827, 0.00931669, 0.01341041, 0.01287755, 0.01153611, 0.00962249, 0.00854688, 0.00949702, 0.01179834, 0.01164568, 0.01166639, 0.00891168, 0.0083454, 0.00871536, 0.0116986, 0.01177232, 0.01127888, 0.00894685, 0.00807956, 0.00924424, 0.01330239, 0.01267517, 0.01078625, 0.00753998, 0.00790221, 0.00893697, 0.01319246, 0.01178403, 0.01115897, 0.00830369, 0.00850091, 0.0087875, 0.0114031, 0.01195428, 0.01166071, 0.00772805, 0.00822995, 0.00882657, 0.01236695, 0.01290163, 0.01192911, 0.00836993, 0.0082585, 0.00939234, 0.01379154, 0.01317907, 0.01106675, 0.00746296, 0.00767907, 0.00863657, 0.01258947, 0.01333331, 0.01116898, 0.00767921, 0.00778996, 0.00849609, 0.01096426, 0.01137013, 0.01092348, 0.0073328, 0.00829061, 0.00825637, 0.01242902, 0.00989454, 0.010639, 0.00752088, 0.00817035, 0.00857357, 0.0133387, 0.0109749, 0.01073511, 0.00733936, 0.0087133, 0.00826168, 0.01194956, 0.00945608, 0.01039967, 0.00742496, 0.00791869, 0.00845292, 0.0096458, 0.00824623, 0.00906492, 0.00647017, 0.00719875, 0.00793573, 0.00925216, 0.00744377, 0.00877589, 0.00604768, 0.0065974, 0.00836099, 0.01176574, 0.00734426, 0.00820765, 0.00535542, 0.00559188, 0.0079435, 0.01228396, 0.00708395, 0.00716474, 0.00512233, 0.00562475482, 0.00748812268, 0.0103877, 0.00680941, 0.00669543, 0.00485408, 0.00542315, 0.00708496, 0.00956051, 0.00591866, 0.00645908, 0.00469112, 0.00530391, 0.00827567, 0.01244419, 0.00633242, 0.00673768, 0.00511763, 0.0049536, 0.00748207, 0.01092535, 0.00628293, 0.00737769, 0.00525447, 0.00542215, 0.00766407, 0.00923053, 0.00610513, 0.00663425, 0.00478046, 0.0052045, 0.00765099, 0.01045864, 0.00576818, 0.00631515, 0.00486064, 0.00499234, 0.00835408, 0.01239209, 0.00674622, 0.00679584, 0.00491333, 0.00531921, 0.00837783, 0.01147612, 0.006768, 0.00688028, 0.004938, 0.0053798, 0.00818659, 0.01041944, 0.00612885, 0.00650106, 0.00455504, 0.0051909, 0.00774977, 0.01130373, 0.00606826, 0.0064005, 0.00499036, 0.00565015, 0.00901228, 0.01332826, 0.00723916, 0.00657702, 0.0051374, 0.00576865, 0.00879514, 0.01316545, 0.00700489, 0.00672607, 0.00547464, 0.00585217, 0.0086297, 0.011096, 0.00649665, 0.00666373, 0.00487414, 0.00560616, 0.00809483, 0.01089121, 0.00606719, 0.00627573, 0.00467581, 0.00519784, 0.00836468, 0.0120698, 0.00636926, 0.00683395, 0.00511384, 0.00522718, 0.00822373, 0.01158386, 0.00659963, 0.00705472, 0.00526899, 0.00537293777, 0.00835870672, 0.01012338, 0.00628767, 0.00659538, 0.00492876, 0.00567587, 0.00801393, 0.01064976, 0.00591743, 0.00620448, 0.00473474, 0.00579326, 0.00861888, 0.01225168, 0.00647953, 0.00678569, 0.00475603, 0.00590044, 0.00818847, 0.01107965, 0.00649812, 0.00675871, 0.00483493, 0.00591084966, 0.00814083591, 0.00914824, 0.00625067, 0.00676568, 0.0046136, 0.00579061, 0.00752385, 0.00946447, 0.00594016, 0.00645621, 0.00440528, 0.00566923, 0.0077745, 0.0110153, 0.00638559, 0.00665249, 0.00463709, 0.0052334, 0.00716055, 0.01019523, 0.00620384, 0.00653864, 0.00471507, 0.00517382147, 0.00721327309, 0.00894891, 0.00601324, 0.0064279, 0.00442214, 0.0054345, 0.00690733, 0.00948282, 0.00539235, 0.00659837, 0.00432056, 0.00553634, 0.00788835, 0.01125581, 0.00621465, 0.0067775, 0.00470751, 0.00550195, 0.00744604, 0.01016635, 0.00596827, 0.00654279, 0.00465105, 0.00513817, 0.00743771, 0.00857782, 0.00553038, 0.00629589, 0.00432651, 0.00525681, 0.00689875, 0.00896737, 0.00509442, 0.00598861, 0.00414233, 0.00581879, 0.00730732, 0.01079834, 0.00593469, 0.00635832, 0.00435073, 0.00575309, 0.00701795, 0.01007483, 0.00600223, 0.00636076, 0.00448559, 0.00565600768, 0.00699858088, 0.00876094, 0.00543978, 0.00624288, 0.00410991, 0.00563756, 0.00664786, 0.0087197, 0.00501984, 0.00590798, 0.00393345, 0.00551998, 0.00710027, 0.0098951, 0.0059457, 0.00599317, 0.0040903, 0.00534849, 0.00663374, 0.00920381, 0.00594167, 0.00593268, 0.00428387, 0.00529408222, 0.00677586114, 0.00822511, 0.0055404, 0.00584576, 0.0039786, 0.0055694, 0.00654938, 0.00875179, 0.00526639, 0.00580019, 0.00386672, 0.00563151, 0.00715852, 0.01041946, 0.00605491, 0.00609649, 0.00389167, 0.00562219, 0.00708997, 0.00965557, 0.00631329, 0.00600121, 0.00425468, 0.00531523209, 0.00695086457, 0.00829372, 0.00597945, 0.0059168, 0.00408371, 0.00539168, 0.00645459, 0.00881774, 0.00564034, 0.00590949, 0.00398709, 0.00536474, 0.00672467, 0.01020184, 0.00652392, 0.00630351, 0.00414677, 0.00546984, 0.00654158, 0.00947424, 0.00657628, 0.00617851, 0.0043136, 0.0052925637, 0.00655594002, 0.00808286, 0.00606177, 0.00643997, 0.00464074, 0.00532151, 0.00621158, 0.00814454, 0.00539095, 0.00590125, 0.00409865, 0.00550796, 0.00699537, 0.00968364, 0.00640543, 0.00621587, 0.00407878, 0.00553201, 0.00675997, 0.00956118, 0.00649862, 0.00612303, 0.00428419, 0.0054406, 0.00690225, 0.00803901, 0.00623106, 0.00606908, 0.00390668, 0.00546724, 0.00697723, 0.00812308, 0.00600101, 0.00574333, 0.00372192, 0.00557113, 0.00771618, 0.00987268, 0.00683049, 0.00617626, 0.00391594, 0.00528187, 0.00788503, 0.00912366, 0.00658279, 0.00580981, 0.00439048, 0.00574768, 0.00794284, 0.00765422, 0.00615915, 0.00558698, 0.00400699, 0.00568267, 0.00744157, 0.00804474, 0.00567234, 0.00527469, 0.00390033, 0.00582189, 0.0078163, 0.00961943, 0.00640876, 0.00552174, 0.00406716, 0.0056681, 0.00790403, 0.00934351, 0.00642988, 0.00534771, 0.00429459, 0.00564279081, 0.00761132408, 0.00789898, 0.00622309, 0.00528467, 0.00391763, 0.00575389, 0.00688442, 0.00819403, 0.00582641, 0.00516041, 0.00398559, 0.00613513, 0.00738353, 0.00973605, 0.00646319, 0.0053721, 0.0041459, 0.00572786, 0.00755904, 0.00874522, 0.00636074, 0.00524299, 0.00465739, 0.00586866168, 0.00750440592, 0.00734429, 0.00601495, 0.00502642, 0.0042924, 0.0059783, 0.00688181, 0.0078193, 0.00561942, 0.00476468, 0.00405773, 0.00616804, 0.00717571, 0.00939609, 0.00629131, 0.00517856, 0.00422193, 0.00588124, 0.0078362, 0.00929321, 0.00630391, 0.00522183, 0.00459752, 0.00567101, 0.00747241, 0.00766975, 0.00582528, 0.00509487, 0.00427732, 0.00569059, 0.00681661, 0.00812382, 0.00570352, 0.0050509, 0.00424598, 0.00587951, 0.00683826, 0.00988198, 0.00640594, 0.00524359, 0.00402088, 0.00578555, 0.00744322, 0.00963358, 0.00646618, 0.00536175, 0.00427836, 0.0057772, 0.00754268, 0.00806416, 0.00591614, 0.00505825, 0.00405007, 0.00583959, 0.00697467, 0.0082612, 0.00543611, 0.00494587, 0.00379032, 0.00639126, 0.00743044, 0.01009726, 0.00631743, 0.00536032, 0.00393598, 0.00621903, 0.00765733, 0.00929448, 0.00620229, 0.00535116, 0.00427649, 0.00609466, 0.00755719, 0.00807432, 0.00594931, 0.0052566, 0.00416175, 0.0061694, 0.00674481, 0.00825353, 0.00568036, 0.00488406, 0.00398489, 0.00623161, 0.0070464, 0.00991957, 0.00642065, 0.00518528, 0.0039447, 0.00593752, 0.00730344, 0.00952263, 0.00640141, 0.00525917, 0.00411743, 0.00579526275, 0.00751491869, 0.00780118, 0.00569964, 0.00530481, 0.00377816, 0.00561705, 0.00689461, 0.00801443, 0.0053736, 0.00497472, 0.00372027, 0.00607134, 0.00682277, 0.00985499, 0.00639635, 0.00522342, 0.00399932, 0.00608227, 0.00704229, 0.00944985, 0.00632783, 0.00524846, 0.00421409, 0.00590756722, 0.00734884525, 0.0081092, 0.00598485, 0.00544107, 0.00405253, 0.00616237, 0.00692386, 0.00819361, 0.0057153, 0.00511765, 0.00374278, 0.00604641, 0.00680992, 0.00931515, 0.0064813, 0.00532271, 0.00398883, 0.00614475, 0.00739834, 0.00906138, 0.00638393, 0.0053254, 0.00429498, 0.00598692102, 0.0073657101, 0.00741621, 0.00585526, 0.00527414, 0.00394172, 0.00615825, 0.00659035, 0.00772258, 0.0057604, 0.00497354, 0.00375844, 0.00628002, 0.00680896, 0.00914493, 0.00662744, 0.00521404, 0.00401367, 0.00607721, 0.00715846, 0.00892305, 0.00639522, 0.00496351, 0.00419322, 0.00601038802, 0.00694211107, 0.00754747, 0.00587511, 0.00519149, 0.00379779, 0.00603957, 0.0062764, 0.0078244, 0.00565735, 0.0051683, 0.00357825, 0.00618957, 0.00684906, 0.00896355, 0.00627709, 0.00551886, 0.00392221, 0.00658758, 0.00684784, 0.00865374, 0.00652893, 0.00550028, 0.00403516, 0.00655464781, 0.00666151522, 0.00731571, 0.00606484, 0.00547103, 0.00383811, 0.00657328, 0.00610222, 0.00755241, 0.00581588, 0.00529521, 0.00359806, 0.00650814, 0.00663798, 0.00925437, 0.00657949, 0.00555829, 0.00396019, 0.00640825, 0.00699276, 0.00890439, 0.00675383, 0.00565895, 0.0042833, 0.00643912749, 0.00708946306, 0.00745788, 0.00622445, 0.00562902, 0.00402872, 0.00683003, 0.00655032, 0.00778182, 0.00610642, 0.00548396, 0.00392855, 0.00681473175, 0.00687046023, 0.00936642, 0.00694894, 0.00579394, 0.00426713, 0.00673018, 0.00683306, 0.00911365, 0.00693402, 0.00573193, 0.00447062, 0.00667609228, 0.00687923701, 0.00741946, 0.00654733, 0.00565443, 0.00404238, 0.00663653, 0.00666651, 0.00787118, 0.00635168, 0.0057293, 0.00386888, 0.00678102998, 0.00734057743, 0.00967841, 0.00710809, 0.00614064, 0.00418219, 0.00655144, 0.00687355, 0.0094455, 0.00693774, 0.00591979, 0.00445182, 0.00652346015, 0.0066769626, 0.0075393, 0.00650193, 0.00586788, 0.00414505, 0.0064991, 0.00600215, 0.00785934, 0.00639821, 0.005786, 0.00399338, 0.0064786775, 0.00644034753, 0.00926622, 0.00724586, 0.0062198, 0.00415206, 0.00499127, 0.00575546, 0.00804013, 0.00690872, 0.00627176, 0.00447932, 0.00459378073, 0.00543692522, 0.00672811, 0.00655225, 0.00625332, 0.00427245, 0.00496772, 0.00509052, 0.0075403, 0.00671907, 0.00685553, 0.00438477, 0.00582433166, 0.00549324835, 0.00844921, 0.00774226, 0.00719177, 0.00440252, 0.00465055, 0.00554124, 0.00802204, 0.00757856, 0.00691852, 0.00453868, 0.00458754459, 0.00527859665, 0.00682482, 0.0070158, 0.00677167, 0.00438031, 0.00540448, 0.0050368, 0.00739553, 0.00701724, 0.0070726, 0.00436129, 0.0057036, 0.00531315, 0.00815417, 0.0077045, 0.00682883, 0.0041336, 0.00511606, 0.00535656, 0.0079027, 0.00728494, 0.0069019, 0.0045936, 0.00457975, 0.00480491, 0.00693191, 0.00707919, 0.00689486, 0.0045877, 0.00583614, 0.00492174, 0.0075222, 0.00699058, 0.00685431, 0.00453677, 0.00619472, 0.00516453, 0.00835468, 0.00779934, 0.00687781, 0.00448357, 0.00524346, 0.00523644, 0.00784924, 0.00756603, 0.00664201, 0.00463904, 0.00500622, 0.00495229, 0.00691743, 0.00718918, 0.00681727, 0.00471294, 0.00558703, 0.0049934, 0.00761826, 0.00694622, 0.00673937, 0.00484685, 0.00572527, 0.00537979, 0.00837412, 0.00759642, 0.00650972, 0.0043584, 0.00581876, 0.00531612, 0.00798434, 0.00736082, 0.00658017, 0.00464358, 0.00575044, 0.00497367, 0.00687151, 0.00681155, 0.00644119, 0.00447679, 0.0065177, 0.00513886, 0.00725261, 0.00652372, 0.00625685, 0.00441539, 0.00666208, 0.00539729, 0.00814991, 0.00744338, 0.00630981, 0.00437112, 0.00618621, 0.00552474, 0.00760317, 0.00755779, 0.00634312, 0.00459687, 0.00567450421, 0.00519690104, 0.00648713, 0.00698351, 0.00619362, 0.00446633, 0.00652538, 0.0052293, 0.00724717, 0.0068779, 0.00604666, 0.00420208, 0.00661609, 0.00551933, 0.00878393, 0.00752553, 0.0060809, 0.00410464, 0.00622068, 0.00542113, 0.00838603, 0.0075852, 0.00621403, 0.00438823, 0.0058368803, 0.00507468451, 0.00686687, 0.00702642, 0.00624329, 0.00437406, 0.00628725, 0.00520866, 0.00754333, 0.00672177, 0.0062174, 0.00441568, 0.00656814, 0.00573215, 0.0082061, 0.00722761, 0.00646752, 0.00437065, 0.00591521, 0.00532666, 0.00828397, 0.00727634, 0.00658469, 0.00457416, 0.00508813094, 0.00486313039, 0.00679884, 0.00700127, 0.00650657, 0.00436015, 0.0056857, 0.00484562, 0.00704543, 0.00676554, 0.00629408, 0.00421167, 0.00598766, 0.0051041, 0.00823257, 0.00751681, 0.00639472, 0.00416534, 0.00540141, 0.00525992, 0.00798302, 0.00761045, 0.00646372, 0.00453553, 0.00515975989, 0.00511639379, 0.00681336, 0.00721286, 0.00657459, 0.00447314, 0.00569065, 0.0049679, 0.00720251, 0.0071071, 0.00663087, 0.00435021, 0.0057465, 0.00499102, 0.00832135, 0.00771714, 0.00664959, 0.00419727, 0.00521463, 0.00503404, 0.00799873, 0.00772034, 0.0066046, 0.00442656, 0.00494275754, 0.00472507626, 0.00653597, 0.0070891, 0.00665967, 0.00427938, 0.00543473, 0.00472911, 0.00683304, 0.00685964, 0.0064503, 0.00418257, 0.00563951, 0.00491258, 0.00801258, 0.00746021, 0.0065115, 0.00413709, 0.00510184, 0.00500071, 0.00798725, 0.00745385, 0.00648596, 0.00447453, 0.00502899149, 0.00469519757, 0.00662235, 0.00701761, 0.00647344, 0.00438033, 0.00563871, 0.00465138, 0.00708288, 0.00677827, 0.00636731, 0.00430412, 0.00584775, 0.00473558, 0.00823967, 0.0074826, 0.00649783, 0.00419674, 0.0052728, 0.00482393, 0.00794254, 0.00756924, 0.00648272, 0.0044949, 0.00510881189, 0.00462790858, 0.00668099, 0.00710202, 0.00646346, 0.00432031, 0.00543275, 0.00474561, 0.00745876, 0.00683007, 0.00653398, 0.00404438, 0.00538667524, 0.00488781743, 0.00869855, 0.00752992, 0.00660755, 0.00396433, 0.00483456, 0.0049741, 0.00834272, 0.00742244, 0.00645904, 0.00412684, 0.00463590585, 0.00460079126, 0.00713508, 0.00679731, 0.00662062, 0.00394892, 0.00516558, 0.00466212, 0.00732316, 0.00648786, 0.00635506, 0.00379475, 0.00533557544, 0.00467731571, 0.00899451, 0.00739628, 0.00663036, 0.00384387, 0.00484441593, 0.00496116187, 0.00860212, 0.00759549, 0.00669549, 0.00411932, 0.00493236305, 0.0047910749, 0.0072583, 0.00687233, 0.00683264, 0.00403494, 0.00543856, 0.00465179, 0.00775849, 0.00645431, 0.00649616, 0.00377542, 0.00610481435, 0.00466967467, 0.0091514, 0.00697795, 0.00645394, 0.00367244, 0.00547163514, 0.00510156108, 0.0082373, 0.00707236, 0.00649245, 0.00382419, 0.00513753388, 0.00503879506, 0.00700975, 0.00673445, 0.00657644, 0.00377969, 0.00566914, 0.00517038, 0.00727105, 0.00649374, 0.00631767, 0.00363939, 0.00595850358, 0.00517645385, 0.00864965, 0.00714502, 0.00634318, 0.0035733, 0.00537063, 0.00530169, 0.00826581, 0.00722695, 0.006467, 0.00394577, 0.0053063049, 0.00523292832, 0.00697563, 0.00669792, 0.0065541, 0.00388771, 0.00576953, 0.00524354, 0.00718568, 0.00644291, 0.00641354, 0.00371175, 0.00604451075, 0.00523303729, 0.00869531, 0.00715451, 0.00650172, 0.00369386, 0.00536407, 0.00530201, 0.00804068, 0.00704676, 0.00638458, 0.00400803, 0.00521056168, 0.00517622195, 0.00682329, 0.00644675, 0.00650762, 0.00393828, 0.0056775, 0.00502482, 0.00706585, 0.0061046, 0.00624532, 0.00373956, 0.00586613314, 0.00493489997, 0.00840633, 0.00681492, 0.00635207, 0.0036947, 0.0053033, 0.00477331, 0.00777521, 0.00675252, 0.00632282, 0.00401415, 0.00520456769, 0.00460802764, 0.00669729, 0.00621493, 0.00636567, 0.0038314, 0.00570421, 0.00476288, 0.00697281, 0.00610343, 0.00618555, 0.00369478, 0.00594399869, 0.00481782807, 0.00834865, 0.00677265, 0.0063326, 0.0037054, 0.00544255, 0.00484613, 0.0078569, 0.00677114, 0.00640895, 0.0040004, 0.00537011493, 0.00480064331, 0.00674493, 0.00608581, 0.00635455, 0.00386785, 0.00577002, 0.00490793, 0.00696786, 0.00599454, 0.00612718, 0.0035336, 0.00616077334, 0.00492114155, 0.0084956, 0.00683563, 0.0061584, 0.00360744, 0.00545325363, 0.00503076473, 0.00802549, 0.00678029, 0.00634055, 0.00396997, 0.00528293708, 0.00488661369, 0.00674656, 0.00612338, 0.00657178, 0.00377179, 0.00564227, 0.00487872, 0.00721285, 0.00599719, 0.006442, 0.00355376, 0.00587020535, 0.00489082839, 0.00853873, 0.00671668, 0.0063928, 0.00351244, 0.00532422, 0.00495433, 0.00797407, 0.00664208, 0.00639897, 0.00379917, 0.0051538744, 0.00487777544, 0.00679647, 0.00603846, 0.00641831, 0.00360126, 0.00560809, 0.00494057, 0.00712069, 0.00588988, 0.00632714, 0.00340987, 0.00577978604, 0.00490832049, 0.0084651, 0.0066749, 0.00640596, 0.00349902, 0.0053149173, 0.00497826142, 0.00799217, 0.00675016, 0.00651844, 0.0038387, 0.00522761885, 0.00490426505, 0.00676869, 0.00611543, 0.0065443, 0.0037218, 0.00571775, 0.00488978, 0.00710566, 0.00596183, 0.00639108, 0.00349848, 0.005918785, 0.00497887144, 0.0084629, 0.00670471, 0.00648724, 0.00345172, 0.00538397254, 0.00503491377, 0.00802869, 0.00674169, 0.00659091, 0.00380028, 0.00523549505, 0.00502387108, 0.00691954, 0.00612405, 0.00665519, 0.00372028, 0.00573442, 0.00503465, 0.00724183, 0.00602387, 0.00652929, 0.00353326, 0.00603679195, 0.00500014937, 0.00860881, 0.00677296, 0.00656331, 0.00355127, 0.00555794453, 0.00499007897, 0.00817399, 0.00678061, 0.00663568, 0.00386923, 0.00533310324, 0.00484666508, 0.0069091, 0.00624471, 0.00671619, 0.00377728, 0.00594279, 0.00488821, 0.00724772, 0.00615516, 0.00655661, 0.00360897, 0.00611488149, 0.00495076412, 0.00869397, 0.00688384, 0.00665974, 0.00363588, 0.00552997, 0.00497325, 0.00821298, 0.00683428, 0.00678562, 0.00397153, 0.00532962894, 0.00493784482, 0.00701486, 0.00625989, 0.00684502, 0.00385535, 0.0059251, 0.00494457, 0.00730047, 0.00612365, 0.00665745, 0.00362289, 0.00613808399, 0.00493754633, 0.00857108, 0.00683878, 0.00656115, 0.00358346, 0.00538296392, 0.00494834501, 0.00805061, 0.00678842, 0.00658757, 0.00389102, 0.00520247547, 0.00489438046, 0.00687256, 0.0061395, 0.00672264, 0.00378439, 0.00571189, 0.00502883, 0.00726909, 0.00598651, 0.00659815, 0.00362834, 0.00594328856, 0.00503011979, 0.00862529, 0.00671947, 0.00658294, 0.00363027, 0.0052915616, 0.00495632924, 0.00805434, 0.00668376, 0.00662852, 0.00394428, 0.00511033367, 0.00486212177, 0.00671235, 0.00598653, 0.00665469, 0.00375676, 0.00565752, 0.00498536, 0.00708026, 0.00592146, 0.00651869, 0.00348826, 0.0059027588, 0.00491113262, 0.00840596, 0.00661997, 0.00648303, 0.00352504, 0.00534893572, 0.00489817699, 0.00795101, 0.00670643, 0.00666123, 0.0039107, 0.00523499912, 0.00490857707, 0.00679028, 0.00609109, 0.00672929, 0.0038255, 0.00575555, 0.00497706, 0.00722598, 0.00590196, 0.00649371, 0.00360367, 0.00592843816, 0.00482333219, 0.00844274, 0.00655586, 0.00634052, 0.0035124, 0.00528197736, 0.00472884253, 0.00801559, 0.00659981, 0.00645014, 0.0038472, 0.00522749498, 0.0047020819, 0.00685602, 0.00601803, 0.00660455, 0.00373783, 0.0057724, 0.00482047, 0.00712454, 0.00583386, 0.00645932, 0.00349205, 0.00595709495, 0.00474749273, 0.0085345, 0.00653617, 0.00648777, 0.00348759, 0.00536156911, 0.00473330636, 0.00805295, 0.00639176, 0.00655275, 0.0038059, 0.00521583855, 0.00469857501, 0.00675209, 0.00583346, 0.00664678, 0.00369771, 0.00567395, 0.00466211, 0.00701348, 0.0057287, 0.00633283, 0.00337651, 0.00576208718, 0.00469883112, 0.00820855, 0.00638009, 0.00632511, 0.00334943, 0.00512482785, 0.00477261702, 0.00785629, 0.00646024, 0.00637747, 0.00373236, 0.0049219965, 0.00473437505, 0.00678275, 0.00587444, 0.00674997, 0.00369321, 0.00548158, 0.0047898, 0.00725021, 0.00581423, 0.00665359, 0.00355321, 0.00575655, 0.00474752905, 0.00849602, 0.00648969, 0.00664652, 0.00353358, 0.00506016798, 0.00472635636, 0.00792488, 0.00630867, 0.00661796, 0.00380635, 0.00487156259, 0.00463187182, 0.00668988, 0.00571858, 0.00661131, 0.00370499, 0.00540576, 0.00460885, 0.00692803, 0.00561011, 0.00639406, 0.00355315, 0.00558755873, 0.00464462442, 0.00827928, 0.00632778, 0.00638856, 0.00351064, 0.00497812, 0.00464098, 0.0078396, 0.00637618, 0.00646996, 0.00386469, 0.00493821269, 0.00461136689, 0.00665623, 0.00564719, 0.00645872, 0.00371267, 0.00542778, 0.00455785, 0.00689764, 0.00553336, 0.00624034, 0.00345297, 0.00562697416, 0.00456725154, 0.0081693, 0.00623333, 0.00624555, 0.00342015, 0.00501533085, 0.00454143574, 0.00761331, 0.00626418, 0.00640231, 0.00382444, 0.00489190547, 0.00456478959, 0.00652392, 0.00561082, 0.00647128, 0.00367385, 0.00542141, 0.00464485, 0.00695671, 0.00549994, 0.00626978, 0.00347628, 0.00567063084, 0.00471579516, 0.00825458, 0.00620812, 0.00625749, 0.00342014, 0.00504918536, 0.00470416201, 0.0077876, 0.00618043, 0.00632592, 0.0037389, 0.00491654873, 0.00458228681, 0.00663943, 0.00558324, 0.006375, 0.00361589, 0.00542841, 0.00462229, 0.00699443, 0.00554253, 0.00625044, 0.00346423, 0.00564521831, 0.00467739627, 0.00838455, 0.00627216, 0.00631969, 0.00341143, 0.00506841019, 0.00465730485, 0.0078834, 0.00630409, 0.00643358, 0.00376522, 0.00497543812, 0.00455723377, 0.00677637, 0.00570315, 0.00649696, 0.00366061, 0.00556328, 0.004523, 0.0071373, 0.00556987, 0.00623031, 0.00344901, 0.00584511459, 0.00455289055, 0.00841392, 0.00625139, 0.00624673, 0.00338998, 0.00519507239, 0.00456820568, 0.00784746, 0.00625589, 0.00626784, 0.00374096, 0.00510510011, 0.00452265097, 0.00678162, 0.00561861, 0.00635553, 0.00367977, 0.00568707, 0.00457578, 0.0071731, 0.00550137, 0.0062279, 0.00349829, 0.0059183361, 0.00462520681, 0.00855768, 0.00622373, 0.00627307, 0.00345342, 0.00523271458, 0.00451366883, 0.00798447, 0.00617303, 0.00636051, 0.00376915, 0.00508235581, 0.00444728602, 0.00681724, 0.00553951, 0.0063889, 0.0036502, 0.00558095, 0.00445918, 0.0071514, 0.00548046, 0.00618231, 0.00346901, 0.00580734806, 0.00452977605, 0.00836912, 0.00616535, 0.0062367, 0.00341488, 0.00515502319, 0.00455888221, 0.00783422, 0.00621331, 0.0063594, 0.00380574, 0.00498676533, 0.0045074597, 0.00671305, 0.00554362, 0.00634729, 0.00372842, 0.00558264, 0.00454165, 0.00709389, 0.00553347, 0.00624841, 0.00351087, 0.0058675576, 0.00454292307, 0.00849307, 0.00616858, 0.00623299, 0.00343216, 0.00526985, 0.00445351, 0.0079095, 0.00624971, 0.00632257, 0.00380254, 0.00511311786, 0.00445020013, 0.00680027, 0.00559888, 0.00642087, 0.00368724, 0.00566788, 0.00455557, 0.00715238, 0.00551824, 0.00624519, 0.00346916, 0.00597359287, 0.00459019747, 0.00841458, 0.00626278, 0.00646638, 0.00342545, 0.00541877, 0.00439614, 0.00786687, 0.00611451, 0.00646296, 0.00385006, 0.00530483, 0.00434248, 0.00664611, 0.00552889, 0.00641264, 0.003747, 0.00576827, 0.00437833, 0.00693121, 0.00547653, 0.00619242, 0.0035559, 0.00602812, 0.00437241, 0.00832542, 0.00616851, 0.00636631, 0.00354734, 0.00542574, 0.00426981, 0.00766498, 0.00638859, 0.00651499, 0.00391123, 0.00527131557, 0.00422309898, 0.00652649, 0.00576432, 0.00657898, 0.00376722, 0.00577612, 0.0043503, 0.00687154, 0.00570126, 0.00646777, 0.00354122, 0.00611837, 0.00442666, 0.0079985, 0.00641523, 0.00641293, 0.00357563, 0.00551612, 0.00445723, 0.00754999, 0.00648714, 0.00650692, 0.00387878, 0.00530678, 0.00440998, 0.00653963, 0.0058312, 0.0065075, 0.00373619, 0.00583523046, 0.00443518767, 0.00690243, 0.00570504, 0.00638752, 0.00354965, 0.00617233, 0.00446931, 0.00801536, 0.00638499, 0.00637968, 0.0035592, 0.00558957, 0.00445192, 0.00760331, 0.0064545, 0.0064792, 0.00389684, 0.00536996, 0.00436974, 0.00655037, 0.00573712, 0.00652364, 0.00373869, 0.00591125, 0.00443216, 0.00686694, 0.00568921, 0.00633988, 0.00353834, 0.00624568, 0.00443708, 0.00807762, 0.0064044, 0.00640913, 0.00358892, 0.00559931, 0.00438164, 0.00765449, 0.00643757, 0.00650008, 0.00390193, 0.00542238, 0.00436293, 0.00658379, 0.00571152, 0.00653196, 0.00376726, 0.00606303, 0.00443206, 0.00688001, 0.00562343, 0.00629159, 0.00357939, 0.00627379, 0.00446624, 0.00806316, 0.00631014, 0.00632475, 0.00359493, 0.00570258, 0.00437925, 0.00754325, 0.00632053, 0.00645801, 0.00392593, 0.00550625, 0.00433213, 0.00649357, 0.00566379, 0.00649241, 0.00374105, 0.00598066, 0.00438447, 0.00680956, 0.00566077, 0.00634577, 0.00359919, 0.00631694, 0.00440018, 0.00794258, 0.0063671, 0.00637539, 0.00361413, 0.00568355, 0.00433908, 0.00752451, 0.00641263, 0.00650795, 0.00396559, 0.00549668, 0.00430692, 0.00651096, 0.005635, 0.00648257, 0.00376453, 0.00600163, 0.00431255, 0.00680286, 0.00555165, 0.00626651, 0.00357361, 0.00625506, 0.00434184, 0.00802832, 0.00625131, 0.00629097, 0.00359144, 0.00563448, 0.00430526, 0.00768771, 0.00633725, 0.00643496, 0.00391337, 0.00543658482, 0.00428011362, 0.00662499, 0.00564567, 0.00651586, 0.00377946, 0.00595735, 0.00432268, 0.00684576, 0.0056021, 0.00633435, 0.00363508, 0.00626537, 0.0043434, 0.00791926, 0.0062781, 0.00633103, 0.00362369, 0.00556447, 0.00430654, 0.00753056, 0.0062647, 0.00642431, 0.00395996, 0.00546522439, 0.00426783506, 0.00632252, 0.00555349, 0.00645491, 0.00377501, 0.00569857, 0.00436576, 0.00655928, 0.00655952, 0.0068272, 0.00368741, 0.00600635, 0.00453589, 0.00774821, 0.00684433, 0.00662412, 0.00364526, 0.00539773, 0.00441961, 0.00731518, 0.00684233, 0.00670173, 0.00398729, 0.00536239333, 0.00437464146, 0.00615574, 0.00614363, 0.00670516, 0.00382403, 0.00584269, 0.00438565, 0.00651395, 0.00574467, 0.00655416, 0.0036385, 0.0060466, 0.00445956, 0.00771382, 0.00649891, 0.00650522, 0.00374967, 0.00560036, 0.00456331, 0.00745283, 0.00657427, 0.00655705, 0.00403473, 0.00552243553, 0.00451090559, 0.00634633, 0.00582138, 0.00660355, 0.00379699, 0.00602557, 0.004474, 0.00654623, 0.00581681, 0.00646922, 0.00363679, 0.0061816, 0.00444502, 0.00772992, 0.00639496, 0.00629684, 0.00359494, 0.00538084, 0.0043734, 0.00728558, 0.00632526, 0.00640944, 0.00387219, 0.00540901, 0.00437048, 0.00627618, 0.0057066, 0.00648926, 0.00371973, 0.00585851, 0.00432936, 0.0065559, 0.00562588, 0.00636276, 0.00354115, 0.00610671, 0.00440045, 0.00768283, 0.00632222, 0.00647526, 0.00357865, 0.00557154, 0.00440932, 0.00727311, 0.00651551, 0.00654759, 0.00389004, 0.00541143306, 0.00434276508, 0.00625357, 0.00567486, 0.00650322, 0.00363446, 0.00591746, 0.0043229, 0.00654594, 0.00566563, 0.00638473, 0.0035167, 0.00622966, 0.00439408, 0.00767318, 0.00640164, 0.00642004, 0.00352912, 0.00544456, 0.00434142, 0.00722342, 0.00652195, 0.00644179, 0.00383335, 0.00534556713, 0.00430915225, 0.00609853, 0.00590763, 0.0065252, 0.00366242, 0.00581715, 0.00429141, 0.00646466, 0.0059533, 0.00643488, 0.00349828, 0.00603696, 0.00438039, 0.00754696, 0.0067053, 0.00652881, 0.00355939, 0.00535916, 0.0043261, 0.00706175, 0.00672373, 0.00655403, 0.00387024, 0.00522002624, 0.00425098836, 0.00592472, 0.00596028, 0.00657515, 0.00366978, 0.00571336, 0.00422987, 0.0064026, 0.00599459, 0.00648056, 0.00357998, 0.00606281, 0.00437615, 0.00757508, 0.00664659, 0.00655203, 0.00361446, 0.00533436, 0.00433608, 0.00715376, 0.00665854, 0.00657842, 0.00391194, 0.00524314912, 0.00423869211, 0.00607522, 0.00591463, 0.00663061, 0.00371202, 0.00579941, 0.00421508, 0.00650424, 0.00593445, 0.0064905, 0.00355757, 0.00604201062, 0.00431132503, 0.00759227, 0.00656259, 0.00646501, 0.0036082, 0.00535395, 0.00422711, 0.00715494, 0.00657758, 0.00650683, 0.00389035, 0.00527626602, 0.00418275595, 0.0060979, 0.00592148, 0.00659322, 0.00368779, 0.00576699, 0.00419199, 0.00646114, 0.00592881, 0.00649511, 0.00357159, 0.00606287, 0.00431137, 0.00755106, 0.00657705, 0.00649406, 0.00360037, 0.00535445, 0.00422882, 0.00718258, 0.00659605, 0.00655846, 0.00391662, 0.0052210819, 0.0041702548, 0.00611273, 0.00589079, 0.0066286, 0.00370813, 0.00571533, 0.00418517, 0.00646114, 0.00588307, 0.00646678, 0.00354768, 0.00596878724, 0.00424616737, 0.00755622, 0.0065363, 0.00649202, 0.00358067, 0.00526726, 0.00419505, 0.00714197, 0.00657408, 0.00654809, 0.00386743, 0.00513416948, 0.00414301641, 0.00609034, 0.00589291, 0.00667669, 0.00367356, 0.00562606, 0.00417302, 0.00648852, 0.00585595, 0.00650153, 0.0035394, 0.00584984, 0.00423436, 0.00756201, 0.00654211, 0.00650649, 0.00356724, 0.00521724, 0.00420126, 0.00721086, 0.00659188, 0.00656014, 0.00386292, 0.00512101268, 0.00415321719, 0.00606881, 0.00588197, 0.00664097, 0.00364604, 0.00564361, 0.00416269, 0.0064478, 0.0058737, 0.0064862, 0.00348812, 0.00589112984, 0.00427930988, 0.00747583, 0.00650409, 0.00645598, 0.00351521, 0.00522823, 0.0042365, 0.00712552, 0.00654234, 0.00655891, 0.0038611, 0.00512850983, 0.00418362673, 0.00612057, 0.00583955, 0.00664717, 0.00367984, 0.00566605, 0.004167, 0.00646781, 0.00582779, 0.00651032, 0.0035313, 0.00587057834, 0.00425063353, 0.00756969, 0.00641465, 0.00650398, 0.00354976, 0.00517862, 0.00420854, 0.00714485, 0.00648361, 0.00657203, 0.00384105, 0.00507985149, 0.00418351358, 0.00613545, 0.00578466, 0.00665285, 0.00365052, 0.00561094, 0.00422315, 0.00649529, 0.00579667, 0.0065208, 0.00352602, 0.00587303098, 0.0043032337, 0.0075526, 0.00645277, 0.0064933, 0.00355489, 0.00524042, 0.00427261, 0.00722035, 0.00650625, 0.00657953, 0.00387927, 0.00512166834, 0.00421175081, 0.00616041, 0.00576686, 0.00663647, 0.00366949, 0.0056175, 0.00419896, 0.00649785, 0.00583749, 0.00652695, 0.00353388, 0.00586515432, 0.00431968318, 0.00757697, 0.00647332, 0.00650887, 0.00356343, 0.00517943, 0.00427028, 0.00722173, 0.00649077, 0.00662256, 0.0038801, 0.00510947127, 0.00421677716, 0.00621245, 0.00573554, 0.00671116, 0.00367804, 0.00559267, 0.00416699, 0.00656247, 0.00575334, 0.00649078, 0.00355117, 0.00585931912, 0.00427075429, 0.00768124, 0.00648627, 0.00650099, 0.00358774, 0.00516773621, 0.00422745105, 0.00722683, 0.00643522, 0.00656887, 0.00390853, 0.00504094688, 0.0041474998, 0.00613247, 0.00578832, 0.00669543, 0.00371952, 0.00566011, 0.00421909, 0.0065173, 0.00578185, 0.00654767, 0.00358674, 0.00593765406, 0.00433284277, 0.00767267, 0.00643708, 0.00659874, 0.00359938, 0.0053768, 0.00432477, 0.00732728, 0.00644732, 0.00670408, 0.00393488, 0.005229278, 0.00423827115, 0.00625585, 0.00576746, 0.00676283, 0.00371041, 0.00569027, 0.00420343, 0.00657868, 0.0057449, 0.00653105, 0.00352987, 0.00594855286, 0.0042996062, 0.00764255, 0.0064338, 0.00647694, 0.00351789, 0.00530909142, 0.00425827689, 0.00727776, 0.00649115, 0.00652208, 0.00385577, 0.00519492943, 0.00422094762, 0.00627035, 0.00580983, 0.00667855, 0.00364746, 0.00566949, 0.00419421, 0.00661857, 0.00582051, 0.00659716, 0.00353948, 0.0059218551, 0.00426558591, 0.00772934, 0.00648916, 0.00654428, 0.00354175, 0.00526153, 0.0042266, 0.0073149, 0.00651785, 0.00660306, 0.00383912, 0.00512935873, 0.0041782842, 0.00623063, 0.00583399, 0.00670565, 0.0036361, 0.00560451, 0.00419296, 0.00655318, 0.00585992, 0.00654397, 0.00349334, 0.00586188352, 0.00431089802, 0.00760443, 0.00654491, 0.00655086, 0.003508, 0.00519968, 0.00425166, 0.00722168, 0.00656067, 0.00662068, 0.00384595, 0.00509422272, 0.00421048701, 0.0061117, 0.0058402, 0.0067363, 0.00365414, 0.00558746, 0.0041763, 0.00649082, 0.00582025, 0.00657573, 0.00350886, 0.00582877826, 0.00427736575, 0.00757144, 0.00649706, 0.00655776, 0.00351511, 0.00516931, 0.00425019, 0.00717549, 0.00656461, 0.00664951, 0.00383024, 0.00506067555, 0.00420987885, 0.00610212, 0.00584088, 0.0067583, 0.00363231, 0.0055604, 0.0042339, 0.00651581, 0.0058709, 0.0066417, 0.00351899, 0.00583337015, 0.00428652251, 0.0075787, 0.00652132, 0.00658494, 0.0035196, 0.00516382, 0.00425623, 0.0071934, 0.0065344, 0.00664734, 0.00381893, 0.00499663921, 0.00417100731, 0.00609308, 0.00567875, 0.00670799, 0.0036026, 0.00543837, 0.00412025, 0.00633212, 0.0057165, 0.00647395, 0.00344953, 0.00566355325, 0.0042359014, 0.0073104, 0.00641206, 0.0064389, 0.00345535, 0.00505294, 0.00417596, 0.00693823, 0.00640825, 0.00652121, 0.0038045, 0.00491635315, 0.00408304622, 0.00588579, 0.0057045, 0.00658413, 0.00363799, 0.0054222, 0.00409051, 0.00629308, 0.00573261, 0.00653236, 0.00350696, 0.00561505044, 0.00416779565, 0.00733117, 0.00639309, 0.00649858, 0.00346626, 0.00500185, 0.00411621, 0.00693381, 0.0064152, 0.00653959, 0.00378345, 0.00496034557, 0.00405186601, 0.00591246, 0.00569463, 0.00669632, 0.00362767, 0.00545927, 0.00405266, 0.00637034, 0.00576478, 0.00660669, 0.00349538, 0.00571729662, 0.00415418576, 0.00742581, 0.00641443, 0.00659385, 0.00347907, 0.00502897473, 0.00407065963, 0.00702196, 0.00641415, 0.00661603, 0.00381959, 0.0049525802, 0.0040103998, 0.00601202, 0.00571478, 0.00674817, 0.00361121, 0.00546912, 0.00400628, 0.0064159, 0.00575857, 0.00657929, 0.00344673, 0.00572095206, 0.00412953412, 0.007431, 0.00646119, 0.00656375, 0.00343521, 0.0050623, 0.00405704, 0.0070635, 0.00646668, 0.00668256, 0.00377141, 0.00497906562, 0.00399906468, 0.00604356, 0.00575748, 0.00683534, 0.00362291, 0.00547324, 0.00403972, 0.00649321, 0.00576946, 0.00661565, 0.00346591, 0.00574424583, 0.00414449582, 0.00751276, 0.00646653, 0.00659384, 0.00344381, 0.00511261, 0.00410301, 0.00713506, 0.0064472, 0.00667211, 0.00376311, 0.00503575988, 0.00404962106, 0.00609557, 0.00571384, 0.00674412, 0.00357769, 0.00553025, 0.00406598, 0.00648198, 0.00568608, 0.00661772, 0.00344546, 0.0057701245, 0.00414038496, 0.00747744, 0.00639947, 0.00657616, 0.00344818, 0.00510079, 0.00405551, 0.0070505, 0.00637528, 0.00665821, 0.00378292, 0.00504341815, 0.00400783541, 0.00606423, 0.00567508, 0.00676224, 0.00360133, 0.00551044, 0.00401623, 0.00646862, 0.00566954, 0.00659019, 0.00344891, 0.00572690601, 0.00410597166, 0.00750434, 0.006326, 0.00655774, 0.00343723, 0.00512348628, 0.00405663159, 0.00708379, 0.00635216, 0.00662414, 0.00375719, 0.00501665473, 0.00403182674, 0.00608142, 0.00567257, 0.00676021, 0.00360999, 0.00547639, 0.00405743, 0.00648054, 0.00566429, 0.00660887, 0.00345786, 0.0057237898, 0.00411818363, 0.00748147, 0.00637629, 0.00656522, 0.00345638, 0.00506911, 0.00406177, 0.00703805, 0.00636514, 0.00665542, 0.00379957, 0.00499246828, 0.00403605262, 0.00606205, 0.00566536, 0.00679671, 0.00362271, 0.0054924, 0.0040419, 0.00645414, 0.00567029, 0.00662989, 0.00344724, 0.00574423745, 0.00412479462, 0.0074384, 0.00631722, 0.00659224, 0.00343147, 0.00510659, 0.00405916, 0.00707226, 0.00634992, 0.00670219, 0.00377742, 0.00502811093, 0.0040028533, 0.00611934, 0.00567236, 0.00684738, 0.00359616, 0.00550238, 0.00401934, 0.00648553, 0.00565588, 0.00665238, 0.00343735, 0.00575245498, 0.00409464585, 0.00749086, 0.00637795, 0.00664425, 0.00342377, 0.00511255, 0.00402674, 0.00705901, 0.00639639, 0.00673261, 0.0037598, 0.00503674429, 0.00400587451, 0.00613646, 0.00570583, 0.00685011, 0.00359697, 0.00553776, 0.00407994, 0.00652022, 0.00568354, 0.00669141, 0.00344701, 0.00579216797, 0.00418893574, 0.00753618, 0.00637784, 0.00663301, 0.00344016, 0.00512323, 0.00413844, 0.00710261, 0.00637926, 0.00672306, 0.00374078, 0.00499688834, 0.004068329, 0.00611352, 0.00570956, 0.00682368, 0.00355674, 0.00548999, 0.00408113, 0.00647302, 0.00570338, 0.00666466, 0.00339908, 0.00570709, 0.00417975, 0.00742432, 0.0063814, 0.00659678, 0.00340413, 0.00504796, 0.00412711, 0.00705584, 0.00638595, 0.00673783, 0.00372921, 0.00497541251, 0.00408656755, 0.00613683, 0.00570815, 0.00686514, 0.00356201, 0.00545084, 0.00412735, 0.00647729, 0.00567803, 0.006651, 0.00340045, 0.00568638, 0.00417726, 0.00748491, 0.00637686, 0.00660604, 0.00336424, 0.00504635, 0.00412884, 0.00708119, 0.00641063, 0.00670415, 0.00368474, 0.00500008184, 0.00408233143, 0.00611936, 0.00569727, 0.00678695, 0.00352488, 0.00549255, 0.00413124, 0.00650885, 0.00567269, 0.00661529, 0.00339208, 0.00575279, 0.00419172, 0.00747807, 0.00636216, 0.00657116, 0.00338218, 0.00505846, 0.00413818, 0.00708621, 0.00635465, 0.00669317, 0.00372027, 0.00499411998, 0.00410467898, 0.00611324, 0.00570112, 0.00678397, 0.00355562, 0.00546099, 0.00410588, 0.006469, 0.0056775, 0.00662063, 0.00340118, 0.00569715, 0.00418785, 0.00742219, 0.00638051, 0.00656113, 0.00338918, 0.00507576, 0.00413946, 0.00705861, 0.00639937, 0.00668497, 0.00374573, 0.00499514537, 0.00408925209, 0.00609525, 0.00572553, 0.00682695, 0.00357513, 0.00549029, 0.00410808, 0.00648165, 0.00570913, 0.00663709, 0.00342643, 0.00568450475, 0.00418703631, 0.00739303, 0.00640736, 0.00658257, 0.00341087, 0.00505454, 0.00412702, 0.00701473, 0.00640556, 0.00672806, 0.00373519, 0.00496713119, 0.00411346136, 0.00606928, 0.00571792, 0.00683728, 0.0035635, 0.00544428, 0.0041597, 0.00648402, 0.00568727, 0.00666622, 0.00341065, 0.0056615, 0.00421362, 0.00745353, 0.00638046, 0.00662238, 0.00340138, 0.00508274, 0.00419393, 0.00711984, 0.00635029, 0.00672272, 0.00376745, 0.00501993066, 0.00415548822, 0.00617527, 0.00562854, 0.00682778, 0.00359442, 0.00548122, 0.00415585, 0.00655014, 0.00565026, 0.00664661, 0.00342704, 0.00574602792, 0.00422975933, 0.00752649, 0.00634182, 0.00659872, 0.00341107, 0.00514918, 0.00421652, 0.00718845, 0.00636798, 0.00670154, 0.0037849, 0.00510589918, 0.00418382138, 0.0062074, 0.0056801, 0.00682014, 0.00360265, 0.00554761, 0.00419929, 0.00661823, 0.00569185, 0.00665877, 0.0034536, 0.00583256548, 0.00427897414, 0.00762006, 0.00638396, 0.00660198, 0.0034335, 0.00518967, 0.00420515, 0.00721998, 0.00639896, 0.00671346, 0.00377651, 0.00511395279, 0.00419388106, 0.00626006, 0.0057295, 0.00683327, 0.00358174, 0.00561598, 0.00420697, 0.00661656, 0.00574261, 0.00661812, 0.00341629, 0.00587265799, 0.00431149127, 0.00764221, 0.00643042, 0.00659697, 0.00342411, 0.00524506, 0.00427902, 0.00729555, 0.00643204, 0.0067241, 0.00378253, 0.00513566798, 0.00422679633, 0.00630985, 0.00573606, 0.00682981, 0.00359735, 0.00559929, 0.00419298, 0.00667821, 0.00567262, 0.00663269, 0.00342868, 0.00582677592, 0.00423883088, 0.00770919, 0.00637324, 0.00664392, 0.00341295, 0.00520708, 0.00424753, 0.00734588, 0.00640575, 0.00673531, 0.00378665, 0.00513412571, 0.00419266289, 0.00629739, 0.0057171, 0.00684276, 0.00362485, 0.00558231, 0.00418049, 0.00664573, 0.00570228, 0.00669154, 0.00347186, 0.00584002957, 0.00425838865, 0.00760555, 0.00640806, 0.00665239, 0.00343401, 0.00524431, 0.00421353, 0.00724424, 0.00643413, 0.00676538, 0.00376963, 0.00514366524, 0.0041860668, 0.00625388, 0.00572813, 0.00688177, 0.00360893, 0.00561978, 0.00419937, 0.00661403, 0.00571667, 0.00668027, 0.00345022, 0.00590973254, 0.00430746237, 0.0076394, 0.00644522, 0.00669451, 0.00345391, 0.00522531, 0.00426826, 0.00727829, 0.00646186, 0.00681853, 0.00380003, 0.00513789011, 0.004207619, 0.00628009, 0.00573501, 0.00689794, 0.00365046, 0.00553476, 0.00419827, 0.00664801, 0.00566479, 0.00668887, 0.00348786, 0.00582147483, 0.00427553803, 0.00762818, 0.00636814, 0.00666436, 0.00345938, 0.00519361, 0.00423068, 0.00719653, 0.00637991, 0.00675795, 0.00380532, 0.00511914724, 0.00416917307, 0.00625513, 0.00566889, 0.00682387, 0.00364823, 0.00559976, 0.00418949, 0.00662215, 0.00568829, 0.00665393, 0.00348804, 0.00585634774, 0.00429209229, 0.00761393, 0.00634042, 0.00666822, 0.00345651, 0.00522376, 0.00423341, 0.00720912, 0.00638948, 0.00678438, 0.00380325, 0.0051518064, 0.00418030191, 0.00623175, 0.0056832, 0.00688957, 0.00364024, 0.00560127, 0.00416799, 0.0065833, 0.00562793, 0.00668657, 0.00346797, 0.00586097501, 0.00427273382, 0.00757979, 0.00632447, 0.00668855, 0.00344563, 0.00524783, 0.00422285, 0.00719927, 0.00635877, 0.00677988, 0.0037846, 0.0051619825, 0.00417554891, 0.00626508, 0.00563667, 0.00690126, 0.00363486, 0.005622, 0.00418609, 0.00664834, 0.00563817, 0.00673869, 0.00347599, 0.00583495758, 0.00424383301, 0.0076023, 0.00629631, 0.00670702, 0.00343743, 0.00521017611, 0.00417971052, 0.00723828, 0.00635892, 0.00682981, 0.00379732, 0.0051535666, 0.00419115601, 0.00622494, 0.00565135, 0.00693828, 0.00365338, 0.00567239, 0.00418649, 0.00661046, 0.00564111, 0.00671988, 0.0034725, 0.00589426933, 0.0042606229, 0.00759498, 0.00632979, 0.00675964, 0.00349405, 0.0053303414, 0.00423334027, 0.00721259, 0.00634502, 0.0068798, 0.00380655, 0.00525043439, 0.00421064673, 0.00628919, 0.00563595, 0.00694068, 0.00364273, 0.00576099, 0.00416947, 0.00665334, 0.00562839, 0.00674252, 0.00345592, 0.00604433799, 0.00424005464, 0.00760438, 0.0063411, 0.00674895, 0.00346062, 0.00543713197, 0.00419547083, 0.00722931, 0.0063748, 0.00690065, 0.00376735, 0.00528925052, 0.00419529947, 0.00627113, 0.005646, 0.00699775, 0.00363564, 0.00578623, 0.00416371, 0.006623, 0.00560197, 0.00683593, 0.00346495, 0.00601692172, 0.00421344861, 0.00756905, 0.00632119, 0.0068169, 0.00346525, 0.00537779182, 0.00416470971, 0.00718339, 0.00634788, 0.00693953, 0.00381602, 0.00528866425, 0.00412598625, 0.00624521, 0.00565498, 0.00702024, 0.00365574, 0.00575602, 0.00410361, 0.00659261, 0.00562947, 0.00679789, 0.00347469, 0.00602740888, 0.00421831105, 0.00756245, 0.00634733, 0.00679403, 0.00347144, 0.00537905702, 0.00416733604, 0.00717927, 0.00635116, 0.00694819, 0.00385279, 0.00529635511, 0.00413756818, 0.00620353, 0.00563677, 0.00705651, 0.00369106, 0.00578043, 0.00413148, 0.00660881, 0.00564797, 0.00687708, 0.00352158, 0.00603810279, 0.00421702908, 0.00761183, 0.00636084, 0.00685317, 0.00350748, 0.00540317269, 0.00415794505, 0.00715606, 0.00633941, 0.00696624, 0.00384153, 0.00530165294, 0.00412147958, 0.00617616, 0.00563312, 0.00705796, 0.00368682, 0.00575637, 0.004133, 0.00653657, 0.00561156, 0.00686128, 0.00351383, 0.00605533784, 0.00423502875, 0.00752148, 0.00631957, 0.00683788, 0.00349117, 0.00538780913, 0.00416200934, 0.00713185, 0.00629209, 0.00690609, 0.00381212, 0.00527887465, 0.00410147524, 0.00613469, 0.00561119, 0.00703413, 0.00365903, 0.00574939, 0.00411527, 0.00648557, 0.00559046, 0.00682738, 0.00348442, 0.00605582027, 0.00423150277, 0.00749244, 0.00630886, 0.00684041, 0.00346494, 0.00542360637, 0.00416356605, 0.00713141, 0.00631051, 0.00693293, 0.00380131, 0.00532343658, 0.00414384203, 0.00621201, 0.00559462, 0.00702497, 0.00366037, 0.00580371, 0.00410965, 0.00658248, 0.00556022, 0.00680562, 0.0034985, 0.00611851411, 0.00422813324, 0.00759079, 0.00627865, 0.00680395, 0.00346666, 0.00544107333, 0.00417002104, 0.00717724, 0.00628707, 0.00688727, 0.00379501, 0.00534587493, 0.00412158808, 0.00617355, 0.00559083, 0.0069865, 0.00365675, 0.00583603, 0.00412432, 0.00655937, 0.0055701, 0.00679696, 0.00348996, 0.00609855633, 0.0042232275, 0.00755173, 0.00627881, 0.00680041, 0.00349584, 0.00547070149, 0.00416489318, 0.00718252, 0.00628361, 0.00690402, 0.00383101, 0.00535461865, 0.00414552726, 0.00619077, 0.00556781, 0.00698437, 0.00367819, 0.00581164, 0.00412503, 0.00656063, 0.00555618, 0.00679824, 0.00349219, 0.00610359944, 0.00424156105, 0.00756845, 0.0063037, 0.00682688, 0.00345086, 0.00545215141, 0.00420252513, 0.00722169, 0.00629112, 0.00689094, 0.00380667, 0.00536152627, 0.00416526897, 0.00621926, 0.00559946, 0.00703048, 0.00369337, 0.00582037, 0.00415272, 0.0066215, 0.00558838, 0.00683677, 0.00352671, 0.00610348349, 0.00422788784, 0.00758304, 0.00630577, 0.00685604, 0.00348718, 0.0054601212, 0.00416176207, 0.00719608, 0.00631113, 0.00693514, 0.00381411, 0.00531718368, 0.00417519175, 0.0061872, 0.00557685, 0.00703933, 0.00367857, 0.00577627, 0.00421125, 0.00653599, 0.00556201, 0.00684324, 0.00347935, 0.00602527475, 0.00434362283, 0.00755424, 0.00627216, 0.00688043, 0.00348502, 0.00541422842, 0.00425292086, 0.00713854, 0.00620547, 0.00697758, 0.00383456, 0.00533465389, 0.00423604622, 0.00615099, 0.00552, 0.00704044, 0.00368653, 0.00573998, 0.00420963, 0.00652199, 0.00548662, 0.00682694, 0.00350417, 0.00597727485, 0.00432104478, 0.00748529, 0.0061923, 0.00683696, 0.00345697, 0.00539588183, 0.00432072906, 0.00712776, 0.0061873, 0.00694273, 0.00379423, 0.00526881823, 0.00431886455, 0.00613232, 0.00546139, 0.00697004, 0.00366111, 0.00569114, 0.0043262, 0.00654431, 0.00545942, 0.00678495, 0.00347565, 0.00595713966, 0.00441544456, 0.00756565, 0.006185, 0.00680305, 0.00343764, 0.00536135538, 0.00438711233, 0.00716649, 0.00619534, 0.00687772, 0.00380104, 0.00526189618, 0.00431113318, 0.00619775, 0.00547792, 0.00691912, 0.00366853, 0.00570088, 0.00429013, 0.0065408, 0.00549089, 0.00671792, 0.00348055, 0.00598361902, 0.00439182762, 0.0075138, 0.00622237, 0.00675454, 0.00345105, 0.00526602985, 0.00433809543, 0.00706659, 0.00618832, 0.00686924, 0.00382922, 0.00523693115, 0.00431223866, 0.00606198, 0.00549962, 0.00694449, 0.00370336, 0.00565004, 0.00423599, 0.00645533, 0.00542749, 0.00672408, 0.00351209, 0.00593909249, 0.00437547173, 0.00753175, 0.0061484, 0.00678336, 0.00346484, 0.00537157943, 0.00436214544, 0.0071997, 0.00611999, 0.00686132, 0.00381859, 0.00531436736, 0.00432593841, 0.00619463, 0.00549068, 0.00693712, 0.00368867, 0.00575686, 0.00433758, 0.00663857, 0.00546614, 0.00676675, 0.00351045, 0.00606010342, 0.00437296601, 0.00762151, 0.00624945, 0.00684491, 0.00348155, 0.00546814408, 0.00432371115, 0.00727764, 0.00626014, 0.00692855, 0.00382422, 0.0053746351, 0.0042794249, 0.00628755, 0.00555479, 0.006971, 0.00369745, 0.00581947, 0.00428781, 0.0066699, 0.00551045, 0.00679272, 0.00350057, 0.00608755648, 0.0044118138, 0.00765976, 0.00624456, 0.00686965, 0.00348639, 0.00546266977, 0.00438488182, 0.00726501, 0.00628727, 0.00699449, 0.00386275, 0.00541335763, 0.00435620034, 0.00632174, 0.005571, 0.00705795, 0.00369981, 0.0058506, 0.00433608, 0.0066807, 0.00553064, 0.00682763, 0.00351833, 0.00614002952, 0.0044077416, 0.00767615, 0.0062459, 0.00686785, 0.00349641, 0.00553518347, 0.00438898243, 0.00729811, 0.00624529, 0.00697281, 0.0038457, 0.00535411341, 0.00433700671, 0.00630094, 0.00553697, 0.00699648, 0.00368903, 0.00579519, 0.00437248, 0.00663514, 0.00548526, 0.00674875, 0.00352415, 0.00608935487, 0.00449991506, 0.00761188, 0.00624074, 0.00682905, 0.00348582, 0.00547672389, 0.00444593048, 0.00724902, 0.00627818, 0.0069832, 0.00383354, 0.00537856715, 0.00440947013, 0.00628436, 0.00553992, 0.00701312, 0.00368088, 0.00576926, 0.00438506, 0.00663046, 0.0054824, 0.00676489, 0.00350352, 0.00605493598, 0.00450732745, 0.00762745, 0.00626296, 0.00686393, 0.00350209, 0.00547649479, 0.00444144988, 0.00726682, 0.00627022, 0.00698558, 0.00385985, 0.00541194575, 0.00441888813, 0.00627672, 0.00554243, 0.00705603, 0.00371847, 0.00580484, 0.00439293, 0.00662165, 0.00552017, 0.00684624, 0.00353727, 0.00609425642, 0.00447744271, 0.00761509, 0.00626936, 0.00691204, 0.00352161, 0.00550116552, 0.00442666514, 0.00726858, 0.00630069, 0.00705118, 0.00387354, 0.00541386148, 0.0044109826, 0.00636526, 0.00564559, 0.00712555, 0.00378717, 0.00591084, 0.00439769, 0.00676245, 0.00560104, 0.00685991, 0.00361059, 0.0062226071, 0.00446759537, 0.00773345, 0.00634666, 0.00695781, 0.00360479, 0.00564311724, 0.00442935992, 0.00736546, 0.00635707, 0.00707862, 0.00396596, 0.00554819405, 0.00436497992, 0.00638079, 0.00567229, 0.00719251, 0.00382464, 0.00595271, 0.00434588, 0.00680677, 0.00559768, 0.00693563, 0.00362698, 0.0062531596, 0.00444719335, 0.00780104, 0.00633626, 0.0070164, 0.00361934, 0.00563947437, 0.00438469462, 0.00747924, 0.0063623, 0.00710207, 0.00395423, 0.00548367808, 0.00432566134, 0.00645141, 0.00565985, 0.00715977, 0.00381089, 0.00589803, 0.00434462, 0.00681258, 0.00558379, 0.0068796, 0.00358049, 0.00616288185, 0.00440933229, 0.00775409, 0.00630389, 0.00691331, 0.00355665, 0.00553738512, 0.00435771048, 0.00743524, 0.00631497, 0.00703546, 0.00388347, 0.00541310618, 0.0042835339, 0.00641653, 0.00559226, 0.00713042, 0.00373378, 0.0058544, 0.00428402, 0.00679239, 0.00556689, 0.00690376, 0.00355248, 0.00617108587, 0.00437238673, 0.00775474, 0.00632028, 0.00692748, 0.00353935, 0.00553760864, 0.00433659926, 0.00743039, 0.00631836, 0.00700874, 0.00388454, 0.00542430067, 0.00428852113, 0.00642695, 0.00561704, 0.00707966, 0.00373751, 0.00581933, 0.00427822, 0.00676849, 0.00558311, 0.00683316, 0.00352603, 0.00609065965, 0.00436296407, 0.00765732, 0.00627821, 0.00689891, 0.00349323, 0.0054578851, 0.004307508, 0.00726056, 0.00627331, 0.00695481, 0.00382048, 0.00530955987, 0.0042699147, 0.00626182, 0.00562123, 0.00703781, 0.00370215, 0.00572173, 0.00427664, 0.00662644, 0.00557477, 0.00681103, 0.00348817, 0.00601139246, 0.00436212542, 0.00759421, 0.00629707, 0.00686034, 0.00346106, 0.00535246, 0.00431299, 0.00724322, 0.00629197, 0.0069221, 0.00380028, 0.00525945984, 0.00426805438, 0.00623566, 0.00560683, 0.00701478, 0.00368486, 0.00569877, 0.00425307, 0.006629, 0.00556689, 0.00683069, 0.00347788, 0.00604229607, 0.00433677807, 0.0076139, 0.00628732, 0.00686208, 0.0034473, 0.00540326, 0.00429534, 0.00726897, 0.00629561, 0.00696982, 0.00381451, 0.00530935591, 0.0042610364, 0.00627988, 0.0056215, 0.00706012, 0.00368749, 0.00575642, 0.00426743, 0.00662704, 0.00557117, 0.00684109, 0.00347853, 0.00606343849, 0.00434893835, 0.00762092, 0.00629385, 0.00689541, 0.00344416, 0.00544270687, 0.00430902978, 0.00725188, 0.00631737, 0.00699073, 0.00378491, 0.00533957221, 0.0042592315, 0.00627317, 0.00562521, 0.00708377, 0.00366959, 0.00577319, 0.00426782, 0.00664904, 0.00559398, 0.00687913, 0.00347019, 0.00611094479, 0.00435929513, 0.00764949, 0.00633631, 0.00691104, 0.00344102, 0.00545398, 0.00429732, 0.00727333, 0.00631319, 0.00699887, 0.00378159, 0.00530623505, 0.004264744, 0.00626727, 0.00563699, 0.00709285, 0.00362813, 0.00573657, 0.00429508, 0.00665118, 0.0055617, 0.00686459, 0.00341177, 0.00600313442, 0.00439280597, 0.00758105, 0.00626018, 0.00690442, 0.00337567, 0.00535066659, 0.00433381833, 0.00722685, 0.00623868, 0.00708266, 0.00374688, 0.00521324668, 0.00426501082, 0.00626879, 0.00552597, 0.00714448, 0.00365221, 0.00570313, 0.00430795, 0.00666376, 0.00560533, 0.00689547, 0.00347481, 0.00600012997, 0.00439412193, 0.00767811, 0.00635885, 0.0069403, 0.00343885, 0.00539784832, 0.00435819477, 0.00735222, 0.00639732, 0.00705544, 0.00379466, 0.00530097447, 0.00429730257, 0.00633207, 0.0056975, 0.00711691, 0.00368246, 0.00581061, 0.00432316, 0.0067028, 0.00565349, 0.00689055, 0.00349164, 0.00610184344, 0.00440882938, 0.00772107, 0.00639708, 0.00695871, 0.0034522, 0.00548554258, 0.0043704561, 0.00737508, 0.00637435, 0.00703972, 0.00381473, 0.00538943708, 0.00432333536, 0.00634653, 0.00566453, 0.00709503, 0.00368841, 0.00582812, 0.00431409, 0.00667789, 0.00561653, 0.00683666, 0.00347986, 0.00607966539, 0.00439722883, 0.00768006, 0.00634833, 0.00688065, 0.0034406, 0.00546128163, 0.00435389671, 0.00730709, 0.00633148, 0.00698609, 0.0037965, 0.00536130229, 0.00430626841, 0.0062973, 0.00563695, 0.00703887, 0.00368133, 0.00586108, 0.00429995, 0.00666698, 0.00558855, 0.00682173, 0.00346445, 0.00612573326, 0.00438953936, 0.00765917, 0.00632679, 0.00686989, 0.00343962, 0.0054824925, 0.00434756419, 0.00731082, 0.00634261, 0.00700005, 0.00379121, 0.00536191743, 0.00429646159, 0.00628107, 0.00565764, 0.0070766, 0.00368987, 0.00581601, 0.0043141, 0.0066677, 0.00563513, 0.0068539, 0.00349704, 0.00609119562, 0.00441359216, 0.00766449, 0.00637028, 0.00690756, 0.00345625, 0.00548072159, 0.0043694065, 0.00733123, 0.00637407, 0.00702323, 0.00382128, 0.00538503984, 0.00431148941, 0.00631751, 0.00566231, 0.00710814, 0.00371032, 0.00586935, 0.00432134, 0.00674041, 0.00564729, 0.00690224, 0.00350341, 0.00614227913, 0.00445200037, 0.00774038, 0.00637836, 0.00688852, 0.00344926, 0.00553668942, 0.00440810341, 0.00737999, 0.00636659, 0.0070006, 0.00377988, 0.00540040061, 0.00432675006, 0.00633929, 0.00566611, 0.00704434, 0.00366776, 0.0058676, 0.0043561, 0.00671237, 0.00563096, 0.00681864, 0.00347812, 0.006172881, 0.00445932569, 0.00771826, 0.00637355, 0.00689042, 0.00345653, 0.00556504354, 0.00446459744, 0.00740736, 0.00643149, 0.00702486, 0.00382492, 0.00545871537, 0.00445175357, 0.00638841, 0.00571198, 0.00709416, 0.003691, 0.00590003, 0.00444992, 0.00671453, 0.00565367, 0.00685752, 0.00347056, 0.00616179593, 0.00448259339, 0.0077131, 0.0063803, 0.00690347, 0.00343183, 0.00551720615, 0.00447151251, 0.0073647, 0.00635402, 0.00699648, 0.00378286, 0.00542243011, 0.00438995752, 0.00633015, 0.00564643, 0.00706671, 0.00367451, 0.00587314507, 0.0043705455, 0.00672887, 0.00563537, 0.00686097, 0.0034617, 0.00614484446, 0.00442455523, 0.00770297, 0.00637433, 0.0068983, 0.00341477, 0.00550737185, 0.00440589245, 0.00734647, 0.006367, 0.00697206, 0.00377299, 0.00537983514, 0.00432325527, 0.00631334, 0.00565463, 0.00702842, 0.0036526, 0.0058496, 0.00432408, 0.00667133, 0.00563151, 0.0068224, 0.00345948, 0.00613733847, 0.00440990785, 0.00767588, 0.0063669, 0.00685337, 0.00341769, 0.00548376655, 0.00438777776, 0.00732956, 0.00633999, 0.00695318, 0.0037701, 0.00535738049, 0.00431882823, 0.00632222, 0.00563965, 0.00701281, 0.00364747, 0.00582951913, 0.00431437884, 0.00667694, 0.00561432, 0.006787, 0.00343481, 0.00612812908, 0.00438205758, 0.00763656, 0.0063368, 0.00682773, 0.00339956, 0.00548552955, 0.00433266629, 0.00731091, 0.00632106, 0.00693321, 0.00375367, 0.00537601952, 0.00429086015, 0.00629874, 0.00562708, 0.00700731, 0.00364154, 0.00585262, 0.00428779, 0.00668123, 0.00560108, 0.00680047, 0.00345112, 0.00613344787, 0.00438072067, 0.0076693, 0.00633834, 0.00687596, 0.00341098, 0.00550180394, 0.00437845569, 0.00735102, 0.00632626, 0.00696262, 0.00375549, 0.00537891127, 0.00433810195, 0.00631048, 0.00562755, 0.00703467, 0.0036456, 0.00586204, 0.00434689, 0.00670137, 0.00562282, 0.00681671, 0.00346486, 0.00615915935, 0.00440808292, 0.00764746, 0.00634082, 0.00686875, 0.00341014, 0.0055036284, 0.00437728828, 0.00730014, 0.00633619, 0.00696494, 0.00376122, 0.00538227754, 0.00431264797, 0.00627115, 0.00562255, 0.00704918, 0.00366398, 0.00585106, 0.00431323, 0.00665816, 0.00560511, 0.00684309, 0.00347666, 0.00613799645, 0.00439282646, 0.00761257, 0.00632994, 0.00687116, 0.00343256, 0.00552627631, 0.00437056227, 0.00729535, 0.00632911, 0.00696834, 0.00375925, 0.00539600197, 0.0043053152, 0.00626887, 0.00563802, 0.00705456, 0.0036587, 0.00584269, 0.00431757, 0.00667718, 0.005624, 0.00684981, 0.00346977, 0.00616779039, 0.00440532994, 0.00768083, 0.00639063, 0.00690947, 0.00341585, 0.00551891187, 0.00437920867, 0.00732677, 0.00637577, 0.00703347, 0.00377308, 0.00541908853, 0.0043192748, 0.00632233, 0.00570328, 0.00711164, 0.00365947, 0.00588001, 0.00433535, 0.00670623, 0.00571172, 0.00693284, 0.003463, 0.00621327246, 0.00444685481, 0.00775361, 0.00645994, 0.00697003, 0.00341863, 0.00558577059, 0.00442586653, 0.00739924, 0.00645442, 0.00705049, 0.00377253, 0.00548103638, 0.00433480972, 0.00634854, 0.00574489, 0.0071385, 0.00365661, 0.00596579, 0.00432935, 0.00671863, 0.00569065, 0.00690527, 0.00346061, 0.00620668707, 0.00440573925, 0.00778322, 0.00644562, 0.00698984, 0.00342981, 0.00560363941, 0.00438394351, 0.00746758, 0.00644573, 0.00708758, 0.00379259, 0.0054947068, 0.00432698615, 0.00638563, 0.00573239, 0.00716081, 0.00369257, 0.0060063, 0.00432503, 0.0067415, 0.00571325, 0.00692906, 0.00348578, 0.00629469054, 0.00440320559, 0.0077333, 0.00643852, 0.00698181, 0.00345702, 0.00566889439, 0.00435572444, 0.00744207, 0.00643837, 0.00710773, 0.00382213, 0.00561792636, 0.00432274211, 0.00640763, 0.00573672, 0.0071704, 0.00371345, 0.00605993, 0.00430734, 0.00674356, 0.00568326, 0.00693597, 0.00351024, 0.00627867272, 0.00435725134, 0.00774685, 0.0064518, 0.00699712, 0.0034728, 0.00563258259, 0.0043443786, 0.00744323, 0.00644354, 0.00711139, 0.00383682, 0.00555063784, 0.00429882016, 0.00640612, 0.00571744, 0.00716178, 0.00369575, 0.00602328, 0.00429087, 0.00674921, 0.00572321, 0.00690991, 0.00349306, 0.00629194034, 0.00437361142, 0.00778797, 0.00646855, 0.006995, 0.0034636, 0.00565063, 0.00437372, 0.00747168, 0.00648047, 0.00709268, 0.00382005, 0.00556232082, 0.00431838911, 0.00641609, 0.00573842, 0.00715874, 0.00369234, 0.00600956, 0.00432129, 0.00675272, 0.00570997, 0.00694089, 0.00348348, 0.00627373299, 0.00439171307, 0.00777399, 0.00648883, 0.00699342, 0.00343966, 0.00563766, 0.00437299, 0.00747741, 0.00652225, 0.00710105, 0.00379773, 0.0055351858, 0.00429706555, 0.00639363, 0.00575481, 0.00714272, 0.00368323, 0.00601449, 0.00430958, 0.00675466, 0.0057295, 0.00690776, 0.00347745, 0.0062906472, 0.00439181691, 0.00776588, 0.00647587, 0.00698949, 0.00343104, 0.00564147, 0.0043535, 0.00742974, 0.00649692, 0.00710722, 0.00378604, 0.00557607925, 0.00429225294, 0.00636241, 0.00576489, 0.00717827, 0.00366922, 0.00601828, 0.00428165, 0.00672021, 0.00577571, 0.00692589, 0.00347906, 0.00633739587, 0.00436503626, 0.0077355, 0.00651517, 0.00698025, 0.0034529, 0.00566998, 0.00434387, 0.00745222, 0.00653201, 0.00708974, 0.0038263, 0.00558722764, 0.00428971881, 0.00641318, 0.00578434, 0.00716542, 0.00370592, 0.00608614, 0.00427905, 0.00675111, 0.00578663, 0.00690398, 0.00351011, 0.00647040131, 0.00437830249, 0.00772477, 0.00656176, 0.00698081, 0.00347457, 0.00581301, 0.00438337, 0.00744816, 0.00660757, 0.00712461, 0.00383954, 0.00576475356, 0.00433746167, 0.00639472, 0.00580399, 0.00716641, 0.00371722, 0.00615598, 0.00432626, 0.00673439, 0.00580653, 0.00694272, 0.00353424, 0.0064418558, 0.00440358836, 0.0077252, 0.00652237, 0.00701927, 0.00349074, 0.00577531, 0.00440812, 0.00742968, 0.00654629, 0.00715167, 0.00385046, 0.00564852543, 0.00434766244, 0.00635491, 0.00576919, 0.00721816, 0.00372252, 0.00609958, 0.00434575, 0.00670032, 0.00578561, 0.00695257, 0.00353945, 0.0064132968, 0.00442381157, 0.00772068, 0.00654111, 0.00705727, 0.00351258, 0.00585994, 0.0044506, 0.00747351, 0.00657594, 0.00719128, 0.00387053, 0.00571808266, 0.00434014387, 0.00638092, 0.00580665, 0.0071893, 0.00370476, 0.00605944, 0.00432388, 0.00671788, 0.005786, 0.00696519, 0.00353258, 0.00640683481, 0.00442711497, 0.00771901, 0.00658758, 0.0070312, 0.00350894, 0.00581994, 0.00443886, 0.0074478, 0.00658109, 0.00717534, 0.0038645, 0.0057020667, 0.00436063623, 0.00636571, 0.00578095, 0.00717216, 0.00372193, 0.00617845, 0.00437875, 0.00677214, 0.00574556, 0.00693881, 0.0035447, 0.00644436153, 0.00444941875, 0.00781602, 0.00650079, 0.00699745, 0.00356548, 0.00578170642, 0.00447446993, 0.00756396, 0.00651102, 0.00715245, 0.00391552, 0.00570998807, 0.00441191811, 0.00646603, 0.0057912, 0.0072184, 0.00377647, 0.0061747, 0.00444593, 0.00690711, 0.00576266, 0.00699459, 0.00358264, 0.00645510759, 0.00451402459, 0.00791943, 0.006513, 0.00707065, 0.00355911, 0.00581533, 0.00452845, 0.0076727, 0.00652571, 0.00718157, 0.00391084, 0.00567897456, 0.00443551224, 0.00653459, 0.00574906, 0.0072387, 0.00379115, 0.00614824, 0.00439874, 0.00689357, 0.00571339, 0.00699734, 0.00356782, 0.00640018191, 0.00445811683, 0.00790848, 0.00645119, 0.00709645, 0.00354952, 0.0057445, 0.00446138, 0.00762689, 0.00646067, 0.00723555, 0.00392712, 0.00564717036, 0.00442149211, 0.00654964, 0.00573842, 0.00724793, 0.00377589, 0.00607933, 0.00440379, 0.00691786, 0.00571545, 0.00699932, 0.0035776, 0.00637698965, 0.00450122869, 0.00797476, 0.00647682, 0.00707633, 0.00353286, 0.00574338, 0.00449884, 0.007664, 0.00648864, 0.00724428, 0.00391144, 0.00563172018, 0.00443881145, 0.00655252, 0.00573731, 0.00728319, 0.00378261, 0.00607442, 0.00440992, 0.00692302, 0.00569516, 0.00703611, 0.00358831, 0.00636357, 0.00450942, 0.00794166, 0.00645313, 0.00708815, 0.00357088, 0.00573524, 0.00450679, 0.00769802, 0.00649423, 0.00722809, 0.00395375, 0.00563295931, 0.00445557386, 0.00658111, 0.00573748, 0.00725987, 0.00380066, 0.00605405, 0.00443246, 0.00693877, 0.0057374, 0.00702192, 0.00357949, 0.00635834411, 0.00450528041, 0.00794704, 0.00651205, 0.0070983, 0.00358059, 0.00571151776, 0.00453665014, 0.00773912, 0.00655696, 0.00726375, 0.00395756, 0.00564411609, 0.00447178818, 0.00663311, 0.00579248, 0.00730314, 0.00382881, 0.00609024, 0.00446984, 0.00697376, 0.00578743, 0.00704371, 0.00360932, 0.00640237425, 0.00455407239, 0.00798595, 0.00652651, 0.00713515, 0.00358063, 0.00571790384, 0.00457822578, 0.00777074, 0.00652007, 0.00728694, 0.00395449, 0.00565224374, 0.00449588848, 0.0066218, 0.00577294, 0.00729833, 0.0038008, 0.00607187, 0.00446698, 0.00697528, 0.0057347, 0.00703067, 0.0035886, 0.00636738865, 0.00456347922, 0.00804366, 0.00650823, 0.00709156, 0.00356921, 0.00572422659, 0.00453571742, 0.00773461, 0.00654337, 0.00724889, 0.00393996, 0.00568160275, 0.00448826561, 0.00664181, 0.0058149, 0.00729895, 0.00378962, 0.00611153, 0.00444494, 0.00695539, 0.00570745, 0.00702948, 0.00356901, 0.00637682946, 0.00451091258, 0.00792959, 0.0064695, 0.00706412, 0.00354426, 0.00572159, 0.00452661, 0.00771681, 0.00651493, 0.00724053, 0.00390754, 0.00563164009, 0.00445898529, 0.0065781, 0.00574253, 0.00726887, 0.00377453, 0.00608314, 0.00441717, 0.00690813, 0.00570059, 0.00697265, 0.00355917, 0.00638339, 0.0045203, 0.00791833, 0.00648885, 0.00708245, 0.00354607, 0.00576264458, 0.0045570042, 0.00770376, 0.00656391, 0.00727971, 0.00392186, 0.00566798076, 0.00450123753, 0.00659666, 0.00580346, 0.00731464, 0.00377952, 0.0061443, 0.00446771, 0.00692858, 0.00574452, 0.00702125, 0.0035693, 0.00644417, 0.00454897, 0.00798211, 0.00647969, 0.00706765, 0.00354237, 0.00578243, 0.00452907, 0.00771103, 0.00649447, 0.0072145, 0.00389943, 0.00567192677, 0.0044429386, 0.00651862, 0.0057019, 0.00724745, 0.00375661, 0.00609527, 0.00439346, 0.00687964, 0.00567374, 0.00697858, 0.00354041, 0.00636771, 0.00446279, 0.00790359, 0.00641595, 0.00705971, 0.00352036, 0.00577482, 0.00448384, 0.00768165, 0.00647293, 0.00723488, 0.00387167, 0.00562337087, 0.00440034037, 0.00654102, 0.00574042, 0.00726304, 0.00374476, 0.00606976, 0.00435625, 0.00688742, 0.00569559, 0.00701788, 0.00352818, 0.00636767, 0.00445772, 0.00790807, 0.00644955, 0.00708176, 0.0035018, 0.00572604, 0.00447684, 0.00767384, 0.0064674, 0.00725956, 0.00386802, 0.0056505925, 0.00441461662, 0.00654153, 0.00570979, 0.00726911, 0.00371828, 0.00607063, 0.00437487, 0.00688282, 0.00568343, 0.00700438, 0.00350362, 0.00636303, 0.00446816, 0.00787595, 0.00642713, 0.00706192, 0.00349222, 0.00570809, 0.00448221, 0.00765515, 0.00643243, 0.00721472, 0.00386391, 0.00560897216, 0.00442096731, 0.00652639, 0.00569593, 0.00723637, 0.00372796, 0.00607492, 0.0043909, 0.00688291, 0.00567134, 0.00696837, 0.0035235, 0.00636794, 0.0044695, 0.00787825, 0.00641186, 0.00703235, 0.00348786, 0.00569924, 0.00444832, 0.00762271, 0.00642774, 0.00719283, 0.00385598, 0.00561132096, 0.00438764971, 0.00647173, 0.00565157, 0.00722861, 0.00372999, 0.00604424, 0.00437078, 0.00684441, 0.00564121, 0.00694094, 0.00352125, 0.00631625019, 0.00446095783, 0.00784875, 0.00638818, 0.00703267, 0.00351505, 0.00568886986, 0.00446250802, 0.0076251, 0.00640897, 0.00718824, 0.00387523, 0.00558036985, 0.00441086059, 0.00652258, 0.00567307, 0.00724074, 0.00375113, 0.00601597, 0.00438055, 0.00683066, 0.00563692, 0.00695501, 0.00354075, 0.00629482, 0.00446492, 0.00782857, 0.00637913, 0.00703665, 0.00352553, 0.00563511, 0.00446049, 0.00759799, 0.00640783, 0.00719216, 0.00387245, 0.00553822843, 0.00440339558, 0.00647326, 0.00567367, 0.00723664, 0.00375195, 0.00601373, 0.00437748, 0.0068089, 0.00564697, 0.00694535, 0.00354459, 0.00629473804, 0.0044640936, 0.00784193, 0.0064232, 0.00704495, 0.00351684, 0.00565139, 0.00449075, 0.00763311, 0.0064616, 0.00720289, 0.00387605, 0.00554062147, 0.00440680841, 0.006478, 0.00568424, 0.00724332, 0.00373988, 0.00600199, 0.00438032, 0.00681211, 0.00565033, 0.00695802, 0.00354911, 0.00624820124, 0.00446217367, 0.00779667, 0.00639908, 0.00702893, 0.00352527, 0.00561898109, 0.00449000159, 0.00757769, 0.00644579, 0.00719578, 0.00388839, 0.00553389406, 0.00443246868, 0.00647748, 0.00570189, 0.00724561, 0.00374556, 0.00598647, 0.00439042, 0.00682264, 0.0056572, 0.00693029, 0.00353353, 0.00627679937, 0.00447187712, 0.00782876, 0.00640103, 0.00701862, 0.00349968, 0.00563132, 0.00449255, 0.00762867, 0.00644396, 0.00718257, 0.00386856, 0.00553291524, 0.00445803255, 0.00649282, 0.00573685, 0.00722578, 0.00373314, 0.00599854, 0.00444228, 0.00683678, 0.00570648, 0.00695995, 0.00351906, 0.00624846434, 0.00450521009, 0.00787416, 0.00649202, 0.00703268, 0.00348454, 0.00562437577, 0.0044897208, 0.00762185, 0.00649994, 0.00714859, 0.00384318, 0.00554297119, 0.00443702703, 0.0064315, 0.00573846, 0.00727337, 0.00373765, 0.00602112, 0.00437769, 0.00681506, 0.00564516, 0.00698097, 0.00355164, 0.00631735148, 0.00442942278, 0.00779586, 0.00638883, 0.00704962, 0.00354646, 0.00565556251, 0.00441566249, 0.00752672, 0.00642131, 0.00720617, 0.00390715, 0.00554001937, 0.00435782596, 0.00639747, 0.00566252, 0.00725776, 0.00375425, 0.0059665, 0.0043202, 0.00670539, 0.00565428, 0.00696478, 0.00355128, 0.00622939086, 0.00440433621, 0.00773753, 0.00641929, 0.00703083, 0.00350184, 0.0056058825, 0.00438294606, 0.00737771, 0.00644438, 0.00718195, 0.00385892, 0.00546354847, 0.00431218743, 0.00626142, 0.00566347, 0.00722498, 0.00372354, 0.00589752, 0.00430531, 0.00663551, 0.00567779, 0.00698142, 0.00353747, 0.00621319003, 0.00440441212, 0.00766526, 0.00646771, 0.00708723, 0.00350351, 0.00556340814, 0.00439068954, 0.00732264, 0.00648059, 0.00722086, 0.00384956, 0.00546106137, 0.00431156717, 0.0062551, 0.00571586, 0.00727873, 0.00372606, 0.00593314, 0.00427726, 0.00664041, 0.00567429, 0.0070193, 0.00353943, 0.00618830789, 0.00437619677, 0.00762985, 0.00643396, 0.0071074, 0.00349403, 0.00555341784, 0.00438540056, 0.00731285, 0.00643486, 0.0072065, 0.00384686, 0.00546306092, 0.00433473149, 0.00624756, 0.00570478, 0.00727962, 0.00372443, 0.00588869, 0.00429103, 0.00661341, 0.0056784, 0.00699097, 0.00353907, 0.0061463411, 0.00436298037, 0.00757934, 0.00641747, 0.00705824, 0.00349303, 0.00551309669, 0.00437483005, 0.00725124, 0.00642586, 0.00717947, 0.00384656, 0.00540018547, 0.00429764297, 0.00617766, 0.00565859, 0.00723436, 0.00372857, 0.00585657, 0.00429095, 0.00654658, 0.00565477, 0.006972, 0.00353941, 0.00613867724, 0.00437586661, 0.00751999, 0.00640024, 0.00703445, 0.00348883, 0.00549860625, 0.00435543293, 0.00720573, 0.00639924, 0.00717222, 0.00385323, 0.0053946618, 0.00429266086, 0.00615854, 0.00563522, 0.00724364, 0.00372562, 0.00586069, 0.00425699, 0.00649861, 0.00561613, 0.00694662, 0.00352705, 0.00615283754, 0.00432849443, 0.00750345, 0.0063465, 0.00702075, 0.00348372, 0.00551988091, 0.00432180427, 0.00716602, 0.00634129, 0.00716693, 0.00383071, 0.00543227838, 0.0042649582, 0.00613581, 0.00559931, 0.00724639, 0.00371977, 0.00590123, 0.00423873, 0.0065107, 0.00560182, 0.00694339, 0.00353864, 0.00618054718, 0.00432271743, 0.00751678, 0.00634828, 0.00702764, 0.00348846, 0.00555228069, 0.0043201237, 0.00718835, 0.00634555, 0.00716097, 0.00383975, 0.00542101078, 0.00425351597, 0.00613954, 0.00560691, 0.00723585, 0.00372458, 0.00588619, 0.00424293, 0.00651092, 0.00559686, 0.00693755, 0.00353684, 0.00615899265, 0.00433834735, 0.00752357, 0.00635676, 0.00702038, 0.00349316, 0.00554875936, 0.00433717575, 0.00720912, 0.00637828, 0.00717263, 0.00384166, 0.00543113239, 0.00427142531, 0.0061451, 0.00563368, 0.00724377, 0.00373288, 0.005886, 0.00427124, 0.00653178, 0.00561051, 0.00698976, 0.00354678, 0.00616838457, 0.00434235297, 0.00757386, 0.00640666, 0.00707868, 0.00349429, 0.00550415553, 0.00433922047, 0.00727112, 0.00639104, 0.00724172, 0.00386758, 0.00539269438, 0.00427434873, 0.00620668, 0.00563842, 0.00728758, 0.00373335, 0.00586149, 0.0042632, 0.00654945, 0.00562295, 0.00699571, 0.00354911, 0.00613035029, 0.00435406202, 0.00754593, 0.00638367, 0.00708293, 0.00351203, 0.00554338889, 0.00436847284, 0.00727717, 0.00637541, 0.00720557, 0.00385847, 0.00536587602, 0.00427857228, 0.00614579, 0.00561634, 0.00727192, 0.00373567, 0.00584182, 0.00427568, 0.00653542, 0.00559624, 0.006993, 0.00354746, 0.00609332649, 0.00434894068, 0.00756829, 0.00636456, 0.00709081, 0.00350275, 0.00547584, 0.00435759, 0.00724717, 0.00636334, 0.00723836, 0.00387485, 0.00534027396, 0.00429290533, 0.00621961, 0.00563385, 0.00732462, 0.00376283, 0.00581934, 0.00429863, 0.00657741, 0.00561933, 0.00703172, 0.00357211, 0.00611185143, 0.004419039, 0.00762526, 0.00638579, 0.0071019, 0.00351951, 0.00550698, 0.00448095, 0.00737888, 0.00639546, 0.00725199, 0.00388345, 0.00537634827, 0.00437967014, 0.00624212, 0.0056488, 0.00731329, 0.00374121, 0.00583344, 0.00433202, 0.00658327, 0.00560707, 0.00700187, 0.00354508, 0.00609338516, 0.00440454157, 0.00759808, 0.0063489, 0.00708603, 0.00349912, 0.00544316, 0.00444549, 0.00733997, 0.00638515, 0.00722521, 0.00384828, 0.0053295074, 0.00436638249, 0.00622201, 0.0056591, 0.00730098, 0.00372746, 0.00575435, 0.00432699, 0.00658607, 0.00562046, 0.00698364, 0.00353316, 0.00601328397, 0.00444789417, 0.00764131, 0.00637397, 0.00708367, 0.00350041, 0.00543067, 0.00449319, 0.0073645, 0.0063831, 0.00721597, 0.00386208, 0.00534101622, 0.00442975061, 0.00628433, 0.00565472, 0.00728868, 0.00373048, 0.00577676, 0.00439667, 0.00661999, 0.00563468, 0.00698094, 0.00353587, 0.00603881, 0.00446254, 0.00762966, 0.00637953, 0.00708654, 0.00349185, 0.00539383758, 0.00443278905, 0.00731081, 0.00637935, 0.00725353, 0.00383965, 0.00527510513, 0.00438418891, 0.00625156, 0.00564219, 0.00731089, 0.00372809, 0.0057412, 0.00434408, 0.00662351, 0.00562203, 0.00700376, 0.00353025, 0.00601413893, 0.00443511643, 0.00765481, 0.00637635, 0.00709409, 0.00349124, 0.00541862, 0.00444419, 0.00735098, 0.00637289, 0.00724139, 0.00384153, 0.00530177914, 0.0043650195, 0.00624862, 0.0056359, 0.00730338, 0.00372192, 0.0057705, 0.00433695, 0.00661205, 0.00562757, 0.00700102, 0.00353383, 0.0060352236, 0.00441868277, 0.00766016, 0.00638627, 0.00709572, 0.00348642, 0.0054178, 0.00444107, 0.00738745, 0.00638792, 0.00726763, 0.0038486, 0.00531710498, 0.00436582975, 0.00630136, 0.00566828, 0.00733633, 0.00373216, 0.00575565, 0.00432142, 0.00663637, 0.00565986, 0.0070317, 0.00352662, 0.00603477, 0.00440947, 0.00769933, 0.00640062, 0.00711242, 0.00350032, 0.00541686, 0.00444055, 0.00739502, 0.00641038, 0.00728377, 0.00384605, 0.00529129291, 0.00435166061, 0.00628537, 0.00565638, 0.00732114, 0.00372729, 0.00574001, 0.00434466, 0.00667195, 0.00565293, 0.00700849, 0.00352876, 0.00600234093, 0.00442297244, 0.00770686, 0.0064006, 0.00711294, 0.00347439, 0.00539866, 0.00442511, 0.00740327, 0.00641438, 0.00728048, 0.00384656, 0.00527108787, 0.00435526529, 0.00633206, 0.0056671, 0.00732174, 0.00372254, 0.00573074, 0.00432742, 0.0066863, 0.00564305, 0.00700558, 0.00352588, 0.00599742914, 0.0044081877, 0.00773533, 0.00639596, 0.0071141, 0.00348779, 0.00539184, 0.00444403, 0.00743908, 0.00641015, 0.00728813, 0.00385605, 0.00527929515, 0.00437487382, 0.00632549, 0.00567414, 0.0073563, 0.00373586, 0.00572813, 0.00435343, 0.00668803, 0.00563594, 0.00707614, 0.00355697, 0.00600365, 0.00442199, 0.00773731, 0.00639576, 0.00718313, 0.0035159, 0.00538205, 0.00445987, 0.00747378, 0.00638778, 0.00731274, 0.00386261, 0.00523732603, 0.00438081194, 0.00630184, 0.00564481, 0.0073411, 0.00373625, 0.005711, 0.00435608, 0.00671099, 0.00562107, 0.00701821, 0.00353471, 0.00596215995, 0.00441610953, 0.00772731, 0.00634645, 0.00713341, 0.00348451, 0.00537291, 0.0044313, 0.00744458, 0.00635317, 0.0073085, 0.00383043, 0.00527278, 0.00435725, 0.00629583, 0.00564716, 0.00736992, 0.00374197, 0.00571708, 0.00433515, 0.00669615, 0.00559724, 0.00706809, 0.00352559, 0.00598129, 0.00440338, 0.00770636, 0.00635404, 0.00721482, 0.00348137, 0.00537791, 0.00441945, 0.00749393, 0.00635403, 0.00741115, 0.003835, 0.00527069252, 0.00436298037, 0.0064108, 0.00565098, 0.00741306, 0.00373993, 0.00571782, 0.00434225, 0.00670726, 0.00561551, 0.00709645, 0.00352624, 0.00598292938, 0.00445555663, 0.0077972, 0.00637626, 0.00721236, 0.0034722, 0.00539424, 0.00442912, 0.00738253, 0.00635274, 0.00739667, 0.00382578, 0.0052786395, 0.00436992524, 0.0063064, 0.00563785, 0.00742026, 0.00371021, 0.00573046, 0.00433524, 0.00663687, 0.00559925, 0.00710266, 0.00351293, 0.00601649, 0.00441399, 0.00767817, 0.00632955, 0.00721085, 0.00347402, 0.00543226, 0.00441812, 0.00736928, 0.00633277, 0.00740992, 0.00384057, 0.00531205442, 0.00435427483, 0.00626351, 0.00562651, 0.00743322, 0.0037377, 0.00576934, 0.00433653, 0.00660881, 0.00556896, 0.0070426, 0.00352217, 0.00603489, 0.00440668, 0.00767489, 0.00632104, 0.00718279, 0.00347766, 0.00544185, 0.00442202, 0.00736282, 0.00633173, 0.00736206, 0.00384111, 0.005309, 0.00438801, 0.0062824, 0.00562054, 0.00740313, 0.00372052, 0.0057558, 0.00434872, 0.00659767, 0.00558673, 0.00706112, 0.00351252, 0.00604072, 0.0043972, 0.00761366, 0.00633867, 0.00715264, 0.00347591, 0.00543844, 0.00442657, 0.00729723, 0.0063519, 0.00733972, 0.0038328, 0.00530779, 0.00434685, 0.00621495, 0.0056459, 0.00738934, 0.00374103, 0.00577492, 0.00432712, 0.00655816, 0.00558796, 0.0070397, 0.00353244, 0.00606738, 0.0044255, 0.00762739, 0.00635016, 0.00713865, 0.00349257, 0.0054577, 0.00443426, 0.0073189, 0.0063357, 0.00726759, 0.0038587, 0.00531527, 0.00436349, 0.00623189, 0.0056192, 0.00727293, 0.00375471, 0.00577146, 0.0043324, 0.00656794, 0.00560038, 0.00694473, 0.00354288, 0.0060223, 0.00440525, 0.00762784, 0.00633977, 0.00705144, 0.0035076, 0.00543129, 0.00440591, 0.00727081, 0.00634439, 0.00718456, 0.00385463, 0.00528205, 0.00434928, 0.0062028, 0.00562656, 0.00721122, 0.00374051, 0.00576941, 0.0043402, 0.00655276, 0.00562191, 0.00691801, 0.00353499, 0.0060471, 0.0044333, 0.00762593, 0.00639106, 0.00703554, 0.00350734, 0.00544903, 0.00443723, 0.00729915, 0.0063742, 0.00719609, 0.00386355, 0.00532193, 0.00437442, 0.00620274, 0.00562901, 0.00721467, 0.00375277, 0.00576579, 0.00434922, 0.0065965, 0.00560487, 0.00693082, 0.00355514, 0.00606931, 0.00444832, 0.00766061, 0.00635366, 0.00703324, 0.00349641, 0.00545289, 0.00444159, 0.00732424, 0.00632833, 0.00716925, 0.00383614, 0.00532186, 0.00437302, 0.00623679, 0.00562384, 0.00725101, 0.00373924, 0.00577313, 0.00433809, 0.00655804, 0.00560193, 0.00695395, 0.00354246, 0.00604824, 0.00441072, 0.00760979, 0.00633712, 0.00708436, 0.00350402, 0.00547437, 0.00442033, 0.00726294, 0.00631021, 0.00722896, 0.0038415, 0.00532676, 0.00438405, 0.00618273, 0.00558689, 0.00728567, 0.00373962, 0.00581602, 0.00437052, 0.0065349, 0.00556342, 0.00695547, 0.00353619, 0.00609795, 0.00444047, 0.00759698, 0.00632983, 0.00707221, 0.00349706, 0.00550968, 0.00445243, 0.00722724, 0.00630809, 0.00723826, 0.00385829, 0.00536537, 0.00438925, 0.00614614, 0.00558049, 0.00726469, 0.00374429, 0.00585956, 0.00438305, 0.00652389, 0.00556775, 0.00697826, 0.00355009, 0.00610951, 0.00445304, 0.00759865, 0.00632558, 0.00706409, 0.00349843, 0.00549725, 0.00447551, 0.00725259, 0.00631484, 0.00720706, 0.00384119, 0.00535726, 0.00440853, 0.0061815, 0.00558713, 0.00726021, 0.00374228, 0.00583151, 0.0043851, 0.00655319, 0.00556299, 0.00693574, 0.00352644, 0.0061104, 0.0044637, 0.00765121, 0.00633921, 0.00705164, 0.00348981, 0.00548769, 0.00448388, 0.00730337, 0.00632346, 0.00721663, 0.00384354, 0.00537705, 0.00441947, 0.00618095, 0.0056071, 0.00726153, 0.00372985, 0.00584709, 0.00439997, 0.006529, 0.00556498, 0.00694323, 0.00352858, 0.00612777, 0.00448826, 0.00757349, 0.00632167, 0.00705736, 0.00348128, 0.00554778, 0.00451679, 0.00726473, 0.00632733, 0.00722197, 0.00385647, 0.00540325, 0.00445695, 0.00635977, 0.00562078, 0.00730115, 0.00372534, 0.00586718, 0.00445036, 0.00671119, 0.00559466, 0.0070019, 0.00351506, 0.00612154, 0.00452794, 0.00771974, 0.00637355, 0.00710948, 0.00348606, 0.00553508, 0.00455175, 0.00743686, 0.00635241, 0.00731742, 0.00386067, 0.00541239, 0.00449854, 0.00634591, 0.0056254, 0.00736355, 0.00373895, 0.00588534, 0.00449023, 0.00672875, 0.00560388, 0.00701653, 0.00352498, 0.00612853, 0.00453934, 0.00775245, 0.00640729, 0.00716462, 0.00350084, 0.00555563, 0.00454526, 0.007455, 0.00637408, 0.00732213, 0.0038536, 0.00539985, 0.00446839, 0.00635505, 0.00561078, 0.00731927, 0.00373816, 0.00587259, 0.00443751, 0.00669619, 0.00555813, 0.00699518, 0.003519, 0.00614063, 0.00452006, 0.00775623, 0.00635993, 0.00712665, 0.00348111, 0.00555817, 0.00454957, 0.0074594, 0.00633842, 0.00726372, 0.00384078, 0.00539815752, 0.00447538309, 0.00633335, 0.00559115, 0.00730794, 0.00372878, 0.00587178, 0.00443697, 0.00671085, 0.00556264, 0.00698656, 0.0035104, 0.00613065, 0.00453965, 0.00776979, 0.00633028, 0.00710463, 0.00347294, 0.00554255, 0.0045656, 0.0075212, 0.00633332, 0.00727854, 0.00383896, 0.00539102, 0.00447476, 0.00634357, 0.00558653, 0.00730406, 0.00373513, 0.0058638, 0.0044562, 0.00669319, 0.00554291, 0.00696894, 0.0035227, 0.00612404, 0.00452284, 0.00772339, 0.00631844, 0.00708097, 0.00347425, 0.00554319, 0.00452176, 0.00742409, 0.00631736, 0.00725069, 0.00382755, 0.00538353, 0.00444828, 0.00630758, 0.00560147, 0.00726997, 0.00371206, 0.00588131, 0.00444058, 0.00666057, 0.00555949, 0.00696754, 0.00351053, 0.0061259, 0.00451494, 0.00769355, 0.00633655, 0.00709506, 0.00347164, 0.00556458, 0.00452688, 0.00740126, 0.00631825, 0.00727403, 0.00383249, 0.00538139, 0.00446454, 0.00630197, 0.00559908, 0.00729886, 0.00372067, 0.00588134, 0.00445291, 0.0066703, 0.00558604, 0.006966, 0.00350554, 0.00614142, 0.00453632, 0.00775488, 0.00635605, 0.00709005, 0.0034745, 0.00555216, 0.00455253, 0.00746447, 0.00633837, 0.00725781, 0.00384097, 0.00538348, 0.00447858, 0.00635437, 0.0056179, 0.00727031, 0.00373881, 0.0058497, 0.00445561, 0.00670987, 0.00558732, 0.00696736, 0.00352394, 0.00613708, 0.00453791, 0.00778204, 0.00635104, 0.00709957, 0.00347891, 0.00555009, 0.00454993, 0.00749318, 0.00635662, 0.00726861, 0.00384124, 0.00539019, 0.00447706, 0.00639482, 0.00563153, 0.00727315, 0.00372861, 0.00586688, 0.00445774, 0.00669376, 0.00558692, 0.00696559, 0.00351087, 0.00611079, 0.00454014, 0.00776529, 0.00634849, 0.00709763, 0.00348196, 0.00552263, 0.00454879, 0.00751022, 0.00635644, 0.00726228, 0.00383141, 0.00536703, 0.00446918, 0.006357, 0.00563364, 0.00726992, 0.00373913, 0.00583029, 0.00445376, 0.00670549, 0.00560382, 0.00694352, 0.00352581, 0.00608888, 0.00453216, 0.00777631, 0.00637434, 0.00707192, 0.00349567, 0.00551721, 0.00455714, 0.00752245, 0.00638204, 0.00725896, 0.00387734, 0.00539119, 0.00449123, 0.00640025, 0.00565396, 0.00726408, 0.00379765, 0.0058939, 0.00444986, 0.00673329, 0.00559123, 0.00694424, 0.00356248, 0.00615554, 0.00453084, 0.00779008, 0.00639633, 0.00708973, 0.00352162, 0.00561788, 0.00455722, 0.00749045, 0.00637594, 0.00725543, 0.00389368, 0.00547857, 0.00448357, 0.00636938, 0.00564478, 0.00725243, 0.00376977, 0.00594527, 0.00444751, 0.0067099, 0.00559677, 0.00695748, 0.00354384, 0.00623311, 0.00453029, 0.00776866, 0.00638823, 0.00710952, 0.00351229, 0.00563582, 0.00455961, 0.00750596, 0.00637876, 0.00728006, 0.00389048, 0.00547861, 0.00446822, 0.00638623, 0.00565062, 0.00726585, 0.00377409, 0.00593802, 0.00445741, 0.00672238, 0.00560666, 0.00696014, 0.0035604, 0.00619376, 0.00454569, 0.00776314, 0.00638217, 0.00708933, 0.00350475, 0.005628, 0.00455061, 0.00750128, 0.00637069, 0.00725653, 0.00389364, 0.00548162, 0.00446628, 0.00637455, 0.00563365, 0.00727665, 0.00378499, 0.005974, 0.00444375, 0.00670247, 0.00559158, 0.00697236, 0.00357005, 0.0062235, 0.00452719, 0.0077662, 0.0063807, 0.00712788, 0.00352725, 0.00565855, 0.0045311, 0.00747857, 0.00638721, 0.00729434, 0.00389499, 0.00552834, 0.004459, 0.00636302, 0.00564796, 0.00729552, 0.00378899, 0.00599403, 0.00443257, 0.00668665, 0.00560447, 0.00697382, 0.00357255, 0.0062816, 0.00452238, 0.00773635, 0.00639299, 0.00712383, 0.00352789, 0.00571321, 0.00453733, 0.00746824, 0.00638643, 0.00728908, 0.00389093, 0.00553742, 0.00444683, 0.00634737, 0.00565828, 0.00729713, 0.00378712, 0.0060116, 0.0044312, 0.00669073, 0.0056162, 0.00698176, 0.00356255, 0.00627163, 0.00451877, 0.00775195, 0.00640752, 0.00712496, 0.00352758, 0.00571851, 0.00452738, 0.00747675, 0.00639877, 0.00727991, 0.00389358, 0.00554724, 0.00444757, 0.00635639, 0.00566788, 0.00728488, 0.00378363, 0.00603798, 0.00443459, 0.0067299, 0.00563356, 0.00698838, 0.00357119, 0.00629217, 0.00452121, 0.00778061, 0.00643241, 0.00712828, 0.00353593, 0.00571806, 0.00452589, 0.0074638, 0.00640653, 0.00727882, 0.00390271, 0.00553813, 0.00444388, 0.00634738, 0.00566679, 0.0072792, 0.00379021, 0.00604089, 0.00444353, 0.00668385, 0.00564808, 0.0069651, 0.00356942, 0.00631502, 0.00453049, 0.00772303, 0.00641092, 0.00712161, 0.00352284, 0.00575505, 0.00454841, 0.00749117, 0.00640236, 0.00728681, 0.00388766, 0.0055795, 0.00447077, 0.00638156, 0.00568585, 0.00727577, 0.00378924, 0.00607587, 0.00446894, 0.00671627, 0.00564012, 0.00698749, 0.00356956, 0.00632713, 0.00455614, 0.00776098, 0.00642206, 0.00713637, 0.00352692, 0.00576076, 0.00456506, 0.00747495, 0.0064087, 0.00729274, 0.00388881, 0.00558181, 0.00446993, 0.0063754, 0.00568226, 0.00728884, 0.00379697, 0.0060578, 0.00445789, 0.00670846, 0.00564796, 0.00697688, 0.0035818, 0.00633743, 0.00453863, 0.00775084, 0.00643955, 0.00713254, 0.00353753, 0.00574404, 0.00454556, 0.00750315, 0.00643697, 0.00728926, 0.0039137, 0.00557288, 0.00447276, 0.00636874, 0.00571542, 0.0072797, 0.00380392, 0.0060676, 0.00446373, 0.00671912, 0.00567608, 0.0069647, 0.00358335, 0.00630877, 0.00455556, 0.00773934, 0.0064722, 0.00711639, 0.00354166, 0.00577334, 0.00454874, 0.00746984, 0.00645795, 0.0072835, 0.00391943, 0.00557602, 0.00446788, 0.00635868, 0.005733, 0.00730212, 0.00379892, 0.00607289, 0.00445703, 0.00672146, 0.00567491, 0.00698124, 0.00358392, 0.00632153, 0.00454393, 0.00774715, 0.00645771, 0.00711262, 0.00354348, 0.00572838029, 0.00455952762, 0.00745816, 0.00642077, 0.00726997, 0.00390869, 0.00556205, 0.00446054, 0.00634855, 0.00571221, 0.00728915, 0.00379645, 0.00602959, 0.00444922, 0.00668508, 0.00566925, 0.00698115, 0.00358135, 0.00631723, 0.00454407, 0.00772975, 0.00643879, 0.00711182, 0.00353752, 0.00572492, 0.00454641, 0.00744609, 0.00643796, 0.00726424, 0.00391075, 0.00556318, 0.00445885, 0.00632213, 0.00570152, 0.00727625, 0.00380866, 0.00604599, 0.00445211, 0.00668848, 0.00566953, 0.00696028, 0.00358202, 0.00632782, 0.00453672, 0.00774215, 0.00644133, 0.00709397, 0.0035415, 0.00572949, 0.00454351, 0.0074835, 0.00641421, 0.0072682, 0.00391289, 0.00555153, 0.00446292, 0.0063622, 0.00570095, 0.00726732, 0.0038074, 0.00602475, 0.00446954, 0.00670442, 0.00567269, 0.00695677, 0.00359338, 0.00628618, 0.00454186, 0.00774661, 0.00643403, 0.0071027, 0.00356189, 0.00568996, 0.00456954, 0.00747067, 0.00641878, 0.00727334, 0.00391728, 0.00553479, 0.00448321, 0.00631782, 0.00568499, 0.00728648, 0.00380534, 0.00598237, 0.00447481, 0.00667319, 0.0056813, 0.00698128, 0.00359538, 0.00625318, 0.00454668, 0.00772024, 0.00644169, 0.00711181, 0.0035655, 0.00566015, 0.00456349, 0.0074227, 0.00640386, 0.00723362, 0.00393472, 0.00550348, 0.00449624, 0.00632262, 0.00568659, 0.0072613, 0.00382012, 0.00597421, 0.00446559, 0.00667328, 0.00565446, 0.00696775, 0.00361075, 0.00623643, 0.00454106, 0.00768923, 0.00643007, 0.0071052, 0.00355745, 0.00563197, 0.00452692, 0.00737196, 0.00641263, 0.00724867, 0.00393102, 0.00548596, 0.00445513, 0.0062992, 0.00570388, 0.00726328, 0.00382448, 0.00596443, 0.00444174, 0.00665376, 0.00567027, 0.00695316, 0.00361051, 0.00623618, 0.00451455, 0.00765305, 0.00643936, 0.00708008, 0.003562, 0.00562234, 0.00453342, 0.00736429, 0.00642284, 0.00723152, 0.00392465, 0.00547944, 0.00445891, 0.00628717, 0.00572054, 0.0072525, 0.00381827, 0.00595526, 0.00444871, 0.00665057, 0.00567246, 0.00694757, 0.0036056, 0.00621896, 0.00453417, 0.00766341, 0.00645049, 0.00708269, 0.00356437, 0.00563244, 0.00456114, 0.00740248, 0.0064368, 0.00725437, 0.00394316, 0.00548297, 0.00450083, 0.00631209, 0.00571607, 0.00725613, 0.00383263, 0.00596706, 0.00446918, 0.00667742, 0.00567133, 0.00694639, 0.00361434, 0.00622883, 0.00454365, 0.00769086, 0.0064436, 0.0070894, 0.00357788, 0.00562293, 0.00458531, 0.00742303, 0.00643208, 0.00724564, 0.00394609, 0.00548198, 0.00450822, 0.00632515, 0.00571909, 0.00724378, 0.00384277, 0.00595626, 0.00448779, 0.00667968, 0.0056947, 0.0069417, 0.00362647, 0.00621654, 0.0045487, 0.0077213, 0.0064605, 0.00708763, 0.00357937, 0.00562823, 0.00456571, 0.00743075, 0.00641528, 0.0072274, 0.0039481, 0.00546971, 0.00448536, 0.00631105, 0.0057275, 0.00723525, 0.00384962, 0.0059254, 0.00447357, 0.00666634, 0.00568754, 0.00695052, 0.00363295, 0.00620068, 0.00455793, 0.00769049, 0.00646237, 0.00709904, 0.00358955, 0.0055979, 0.00458833, 0.00742415, 0.00642691, 0.00724188, 0.00396585, 0.00545242, 0.00450589, 0.00630645, 0.00571967, 0.00724881, 0.00384959, 0.00592956, 0.00447796, 0.00665627, 0.00568387, 0.00694448, 0.00363519, 0.00619579, 0.00456391, 0.00767725, 0.00645261, 0.007082, 0.00358973, 0.0056032, 0.00458525, 0.00739452, 0.00643191, 0.00724539, 0.00396921, 0.00546216, 0.00449581, 0.0062735, 0.00573295, 0.00726365, 0.00385722, 0.00595399, 0.00448108, 0.00663923, 0.00570586, 0.00697084, 0.00363968, 0.0062225, 0.00455466, 0.00767102, 0.00647315, 0.00709567, 0.00359942, 0.00563116, 0.0045807, 0.00738472, 0.00645654, 0.00724057, 0.00396739, 0.00548255, 0.00450004, 0.00628302, 0.0057341, 0.00725384, 0.00385363, 0.00595116, 0.00447772, 0.00663764, 0.00569855, 0.0069561, 0.00364088, 0.00622447, 0.00456621, 0.00766135, 0.00647357, 0.00709564, 0.00360525, 0.00564881, 0.00459447, 0.00738627, 0.00643275, 0.00724299, 0.00397939, 0.00549921, 0.00450835, 0.00630141, 0.00572634, 0.00726148, 0.00386254, 0.00595989, 0.00449294, 0.00666839, 0.00569982, 0.00695184, 0.00364276, 0.00623693, 0.0045563, 0.00767051, 0.00645393, 0.00707575, 0.00360673, 0.00565236, 0.00458112, 0.00737698, 0.00641926, 0.00721739, 0.00397471, 0.00549426, 0.00449025, 0.00627171, 0.005719, 0.00723494, 0.00385394, 0.00597542, 0.00448057, 0.00665453, 0.00570155, 0.00694899, 0.00365031, 0.00622667, 0.00456161, 0.0076785, 0.00646699, 0.00709483, 0.00361335, 0.00561547, 0.00459316, 0.00739145, 0.00644536, 0.00722331, 0.00397918, 0.00546832, 0.00448343, 0.00627597, 0.00574094, 0.00724707, 0.00386179, 0.00594668, 0.00446916, 0.00664588, 0.00571592, 0.00695213, 0.00364268, 0.00619729, 0.0045431, 0.0076686, 0.00647108, 0.00708016, 0.00361484, 0.00560883, 0.00456846, 0.00738317, 0.00644217, 0.00721224, 0.00398423, 0.00547653, 0.00449411, 0.0063096, 0.00573968, 0.00723811, 0.00387361, 0.00596176, 0.00447889, 0.00667014, 0.00569849, 0.00693563, 0.00365604, 0.00622454, 0.00455211, 0.00768636, 0.00648731, 0.00706433, 0.0036139, 0.00562145, 0.00459242, 0.00740029, 0.00643786, 0.00720594, 0.00398365, 0.0054748, 0.00450328, 0.00630496, 0.00572308, 0.00723712, 0.00385836, 0.00597043, 0.00448538, 0.00668913, 0.0056815, 0.00693896, 0.00365303, 0.00623445, 0.00457698, 0.00771975, 0.00646991, 0.00707701, 0.0036155, 0.00562685, 0.00460764, 0.00742875, 0.00643304, 0.00723529, 0.0039846, 0.00547112, 0.00450012, 0.00632449, 0.00570944, 0.00723964, 0.00386349, 0.00595856, 0.00448762, 0.00667025, 0.00567371, 0.00693925, 0.00366074, 0.00622965, 0.00456552, 0.00767716, 0.00647141, 0.00706743, 0.00362087, 0.00562721, 0.00457441, 0.00739113, 0.00641488, 0.00720184, 0.00399418, 0.00548755, 0.00448106, 0.00630179, 0.00571355, 0.00722775, 0.00387874, 0.00595495, 0.00446735, 0.00664755, 0.00567698, 0.00693847, 0.00367202, 0.00620582, 0.00454161, 0.00767106, 0.00645202, 0.00707169, 0.00363381, 0.00562156, 0.00458994, 0.00738912, 0.00642076, 0.00722549, 0.00401498, 0.00547869, 0.00448098, 0.00627903, 0.00571616, 0.00726986, 0.00390139, 0.00596015, 0.00445872, 0.00666597, 0.00570606, 0.00697201, 0.00369636, 0.00617924, 0.00451399, 0.00766457, 0.00650397, 0.00710852, 0.00365592, 0.00556072, 0.00454345, 0.00740081, 0.00645751, 0.00725949, 0.00403367, 0.0054299, 0.00446153, 0.0063008, 0.00575428, 0.00724806, 0.00391211, 0.00593407, 0.00445204, 0.00665221, 0.00569865, 0.00697978, 0.0036888, 0.00618176, 0.00452321, 0.00762206, 0.0064589, 0.0070931, 0.00364602, 0.0056021, 0.00453512, 0.00735553, 0.00642806, 0.00722991, 0.00401943, 0.00544889, 0.00443491, 0.0062318, 0.00574048, 0.00724095, 0.00389736, 0.00591725, 0.00443002, 0.00660249, 0.00569963, 0.00697911, 0.00368353, 0.00617336, 0.00450529, 0.00762669, 0.00645844, 0.00709375, 0.00364436, 0.00557833, 0.0045285, 0.00734571, 0.00642924, 0.00724252, 0.00402502, 0.00546372, 0.00442632, 0.00624747, 0.0057244, 0.00724121, 0.00389149, 0.0059177, 0.00442418, 0.0066244, 0.00570063, 0.00696597, 0.00368268, 0.00617914, 0.00450037, 0.0076172, 0.00646427, 0.00709196, 0.00364184, 0.00557009, 0.0045276, 0.00733109, 0.00643139, 0.00723608, 0.00402014, 0.00545659, 0.00443577, 0.00622255, 0.00574327, 0.00724303, 0.00391086, 0.00594686, 0.00443614, 0.00662622, 0.00571341, 0.00697386, 0.00369233, 0.00618157, 0.00452901, 0.00766073, 0.00650054, 0.00711973, 0.00366058, 0.00559114, 0.00455051, 0.00734937, 0.00644751, 0.00726371, 0.00403566, 0.00545303, 0.00444981, 0.00625383, 0.00573555, 0.00726722, 0.0039119, 0.0059783, 0.00448845, 0.00662673, 0.00572696, 0.00697878, 0.00369668, 0.00625915, 0.00456966, 0.00768792, 0.00649442, 0.00708268, 0.00365706, 0.00569604, 0.00460564, 0.00744739, 0.00647405, 0.0072317, 0.00404177, 0.00552883, 0.004513, 0.0063254, 0.00576744, 0.00724125, 0.00390959, 0.00602491, 0.00449597, 0.00669926, 0.00572167, 0.00696752, 0.00370108, 0.00629274, 0.00459141, 0.00773991, 0.00650585, 0.00712105, 0.00366373, 0.00570202, 0.00460942, 0.0075083, 0.00648247, 0.00726593, 0.00405862, 0.00556061, 0.0044955, 0.00636743, 0.00577722, 0.00728114, 0.00392401, 0.0060647, 0.00451885, 0.00676815, 0.00574971, 0.0070112, 0.00369493, 0.00632029, 0.00458759, 0.00777406, 0.00653544, 0.00716372, 0.00366448, 0.00575746, 0.00463662, 0.00754694, 0.00651226, 0.00731776, 0.00405067, 0.00561709, 0.0045318, 0.0064284, 0.00579736, 0.00732286, 0.00390704, 0.00610796, 0.00451501, 0.00676795, 0.00574188, 0.00701847, 0.00369536, 0.00634349, 0.00457387, 0.00778609, 0.00652155, 0.00714721, 0.00365279, 0.00577052, 0.00462451, 0.00756775, 0.00651478, 0.00732192, 0.00405229, 0.00563391, 0.00453502, 0.00643422, 0.00580113, 0.00731638, 0.00392151, 0.00613758, 0.00454688, 0.00681123, 0.00575089, 0.00701294, 0.00369228, 0.00640453, 0.00461906, 0.00784222, 0.00653657, 0.00715889, 0.00366554, 0.00584099, 0.00467752, 0.00763849, 0.00652186, 0.00735013, 0.00406257, 0.00569042, 0.0045729, 0.00649447, 0.00581607, 0.00734814, 0.00394052, 0.00624144, 0.00455498, 0.00685762, 0.00577472, 0.00703902, 0.00371799, 0.00646192, 0.00459995, 0.00785262, 0.0065426, 0.00716646, 0.00367254, 0.00585181, 0.00462749, 0.00758944, 0.00652046, 0.00734132, 0.00406467, 0.0057221, 0.00453448, 0.00642593, 0.00580625, 0.00732798, 0.00394192, 0.00626679, 0.00460205, 0.00685704, 0.00577474, 0.00705807, 0.00372198, 0.00647459, 0.00462346, 0.00781017, 0.00654314, 0.00713631, 0.00367628, 0.0058715, 0.00466377, 0.00756814, 0.00653466, 0.00729168, 0.00406581, 0.0057104, 0.00455253, 0.00644632, 0.00581194, 0.00731149, 0.00394209, 0.00622955, 0.00455556, 0.00684456, 0.00577775, 0.0070333, 0.00371551, 0.00645699, 0.00463297, 0.00789201, 0.00658528, 0.00717695, 0.00369307, 0.00589005, 0.00469892, 0.00765066, 0.00655998, 0.0073405, 0.00408727, 0.00573572, 0.004591, 0.0064966, 0.005886, 0.00733452, 0.00395092, 0.0062841, 0.00460658, 0.00688338, 0.00585046, 0.0070455, 0.00371453, 0.00650691, 0.00467993, 0.00790154, 0.00664011, 0.00717044, 0.00367224, 0.00593605, 0.00472517, 0.00767109, 0.00660367, 0.00731505, 0.00405531, 0.00575827, 0.00461406, 0.00648908, 0.00585948, 0.00728124, 0.00392803, 0.00627162, 0.004612, 0.00682584, 0.00582918, 0.00699811, 0.00369724, 0.00650191, 0.00465465, 0.007823, 0.00661154, 0.00712735, 0.00366814, 0.00591485, 0.00469913, 0.00759825, 0.0065822, 0.00729663, 0.00406014, 0.0057704, 0.00459163, 0.00647863, 0.00588278, 0.0073113, 0.0039453, 0.00627812, 0.00459127, 0.00685291, 0.00584503, 0.00701651, 0.00371182, 0.00650705, 0.00465952, 0.00787557, 0.00662907, 0.00715218, 0.00367227, 0.00591499, 0.00469392, 0.00762118, 0.00659184, 0.00730457, 0.00407673, 0.00576937, 0.00459014, 0.00646373, 0.00588577, 0.00731597, 0.00394359, 0.00627978, 0.00458973, 0.00683705, 0.00583152, 0.00702522, 0.00371594, 0.00651626, 0.00465632, 0.00786665, 0.00663016, 0.00715427, 0.00368523, 0.0059251, 0.00467602, 0.00762228, 0.00659107, 0.00732721, 0.0040761, 0.00577846, 0.00459317, 0.00647266, 0.00587823, 0.00733599, 0.00394694, 0.00627501, 0.00459451, 0.00682028, 0.00583073, 0.00703429, 0.00372295, 0.00651653, 0.00465776, 0.00785743, 0.00664081, 0.00714656, 0.00366597, 0.00589994, 0.00469524, 0.00761815, 0.00659379, 0.00731789, 0.00406942, 0.00577797, 0.0046063, 0.0064841, 0.00590029, 0.00733248, 0.00394797, 0.00628634, 0.00459601, 0.00686098, 0.00584435, 0.00700097, 0.00372221, 0.00650953, 0.00464059, 0.00786216, 0.00662882, 0.00714639, 0.00368916, 0.00591548, 0.00469978, 0.00761413, 0.00659656, 0.00730124, 0.00408272, 0.00577682, 0.00461604, 0.00646253, 0.00588414, 0.00731769, 0.00394731, 0.00627409, 0.00459916, 0.00683734, 0.00584674, 0.00701687, 0.00372121, 0.00650443, 0.00465171, 0.00784993, 0.00665698, 0.00713465, 0.00367439, 0.00589669, 0.00468418, 0.00758805, 0.00660631, 0.00731075, 0.00408059, 0.00575246, 0.00457974, 0.00643026, 0.00589065, 0.00732721, 0.00394576, 0.00626476, 0.00457616, 0.00680502, 0.00584459, 0.00702975, 0.00372064, 0.00648423, 0.00463825, 0.00781071, 0.00663816, 0.00714158, 0.00367962, 0.00588201, 0.00468325, 0.0075709, 0.00660032, 0.00731696, 0.00408412, 0.00575113, 0.00458142, 0.006415, 0.00589666, 0.00731262, 0.00396721, 0.0062637, 0.00457647, 0.00681492, 0.00584502, 0.00701176, 0.00374739, 0.0065182, 0.00461581, 0.00779522, 0.00664362, 0.0071424, 0.00371408, 0.00588843, 0.00466725, 0.00752869, 0.00660052, 0.00729534, 0.00409635, 0.00576743, 0.00455519, 0.00637764, 0.0058875, 0.00730464, 0.0039718, 0.00625497, 0.00454648, 0.00676647, 0.00584713, 0.00699295, 0.00374115, 0.00649883, 0.00459567, 0.00776682, 0.00664587, 0.00712284, 0.00370137, 0.00592289, 0.00464822, 0.00752587, 0.00657825, 0.00727004, 0.00409651, 0.00576361, 0.00453321, 0.00637911, 0.00586929, 0.00729145, 0.0039661, 0.00628859, 0.00453747, 0.00673825, 0.00582673, 0.00697853, 0.00373883, 0.00655719, 0.00457077, 0.00772458, 0.00662198, 0.00710771, 0.00368305, 0.00597145, 0.00462422, 0.00747981, 0.00657382, 0.00727041, 0.00409119, 0.00581834, 0.00452171, 0.00631169, 0.00585028, 0.00726838, 0.00396172, 0.0063302, 0.00452951, 0.00669413, 0.00580787, 0.00696602, 0.00374481, 0.00658283, 0.00459955, 0.00770257, 0.00660413, 0.00709372, 0.0037053, 0.0059876, 0.00463552, 0.00750473, 0.00656356, 0.00727902, 0.00410081, 0.00585658, 0.00453888, 0.00633774, 0.00583466, 0.00726897, 0.00396527, 0.00634944, 0.00454535, 0.00672295, 0.0058093, 0.00699002, 0.00374506, 0.00662235, 0.0046098, 0.00774393, 0.00660917, 0.00713115, 0.0037146, 0.00599853, 0.00465132, 0.00756066, 0.00658146, 0.00734124, 0.00411695, 0.00585021, 0.00453592, 0.00636536, 0.00584549, 0.00735033, 0.00397199, 0.00636378, 0.00453766, 0.00672657, 0.00579499, 0.00702528, 0.00374107, 0.00661988, 0.00460901, 0.00774308, 0.00658041, 0.0071674, 0.00371517, 0.00603238, 0.00464862, 0.00757408, 0.00656189, 0.00738954, 0.00410828, 0.00589575, 0.00454076, 0.00637815, 0.00584178, 0.00733211, 0.00396893, 0.00639145, 0.00454804, 0.00674195, 0.00579902, 0.00701424, 0.00374336, 0.0066388, 0.00460473, 0.00775959, 0.00660316, 0.00715355, 0.00371489, 0.00601108, 0.00464298, 0.00756813, 0.00655948, 0.00732573, 0.00410332, 0.00588009, 0.00454063, 0.00633259, 0.00582599, 0.00731489, 0.00396546, 0.00638081, 0.00454038, 0.00670316, 0.00578399, 0.00698982, 0.0037419, 0.00662737, 0.00459348, 0.00770556, 0.00655967, 0.00712291, 0.00370852, 0.00600873, 0.00463584, 0.00752421, 0.00653645, 0.00731883, 0.00410108, 0.00587519, 0.00453765, 0.0063314, 0.00582934, 0.00731998, 0.00396044, 0.00637201, 0.00453289, 0.00670364, 0.00578322, 0.00697736, 0.00373034, 0.00662982, 0.00459798, 0.00772211, 0.00657116, 0.00711028, 0.00370949, 0.00600896, 0.00464856, 0.00754266, 0.00655877, 0.00732494, 0.00408975, 0.00586921, 0.00454448, 0.00633776, 0.00582642, 0.00729822, 0.00395484, 0.00637436, 0.00453642, 0.00671602, 0.00579172, 0.00700209, 0.00372741, 0.00662653, 0.00459038, 0.00772647, 0.00657901, 0.00711203, 0.0036892, 0.00599045, 0.00463217, 0.00751256, 0.00655143, 0.00731061, 0.0040864, 0.00584588, 0.00454141, 0.00633093, 0.00582173, 0.0073063, 0.00395968, 0.00635213, 0.00454896, 0.00674842, 0.0057937, 0.00698485, 0.0037348, 0.00661511, 0.00460561, 0.00775058, 0.00658676, 0.00713585, 0.00370558, 0.0060046, 0.00465257, 0.0075748, 0.00656528, 0.00735599, 0.004099, 0.00587359, 0.00454956, 0.00634986, 0.00584191, 0.00732125, 0.00396537, 0.00637293, 0.00455517, 0.00674004, 0.00579446, 0.00700364, 0.00373782, 0.00663814, 0.00461588, 0.00774932, 0.00659843, 0.00717165, 0.00371558, 0.00603681, 0.00468319, 0.00759286, 0.00658997, 0.00739173, 0.00410936, 0.00588566, 0.00458848, 0.00640032, 0.0058655, 0.00734852, 0.0039769, 0.00640171, 0.00459543, 0.00676414, 0.00582485, 0.00702558, 0.00374658, 0.00664906297, 0.00466137985, 0.00779236, 0.0066091, 0.00716963, 0.00371458, 0.00603022, 0.00472702, 0.00764615, 0.00658976, 0.00735257, 0.00411153, 0.00592644, 0.00462278, 0.00643677, 0.00588579, 0.00735611, 0.00397206, 0.00643929, 0.00462638, 0.00681665, 0.00582265, 0.00704042, 0.00374034, 0.00664837, 0.00468012, 0.00784016, 0.0065905, 0.00717885, 0.00371355, 0.00603977, 0.00474718, 0.00765333, 0.00658087, 0.00739481, 0.00411209, 0.00588324, 0.00464682, 0.00641821, 0.00586546, 0.00732493, 0.00397195, 0.0063906, 0.00461202, 0.0068502, 0.0058205, 0.00703241, 0.00377253, 0.00667862, 0.00467494, 0.00784429, 0.00662811, 0.00716138, 0.00371413, 0.00608102, 0.00474127, 0.00773765, 0.00661374, 0.00737008, 0.00411876, 0.00591894, 0.00463899, 0.00640058, 0.0058637, 0.00730814, 0.00396441, 0.00639739, 0.00462263, 0.00674629, 0.00581712, 0.00700892, 0.00374143, 0.00666927779, 0.00466937805, 0.00778756, 0.0065892, 0.00714823, 0.00372719, 0.00607593, 0.00472183, 0.00759238, 0.00654312, 0.00731461, 0.00411517, 0.00589373, 0.00461607, 0.00639354, 0.00582396, 0.00728626, 0.00397967, 0.00639223261, 0.004603629, 0.00676513, 0.00577681, 0.00697334, 0.00376385, 0.00666237343, 0.00464207726, 0.00778833, 0.00655675, 0.0071154, 0.00373649, 0.0060364, 0.004699, 0.0075879, 0.0065277, 0.00731124, 0.00413008, 0.00588823, 0.00459342, 0.00638752, 0.00578956, 0.00725911, 0.00397375, 0.00639390433, 0.00458592875, 0.0067575, 0.00576739, 0.00695702, 0.00375519, 0.00665681483, 0.00465138862, 0.00782945, 0.00656623, 0.00710948, 0.00372118, 0.00606242, 0.00470665, 0.00758552, 0.00653526, 0.00731659, 0.00412377, 0.0059199, 0.00460979, 0.00641178, 0.00580136, 0.00726647, 0.00397893, 0.00644130586, 0.0046225246, 0.00677413, 0.00577096, 0.00698774, 0.00375844, 0.00669725239, 0.00468718493, 0.00785621, 0.00656631, 0.00714845, 0.00372074, 0.00609601, 0.00475204, 0.00762228, 0.00655756, 0.00737002, 0.0041318, 0.00593106, 0.00466189, 0.00644558, 0.00581527, 0.00731449, 0.00399612, 0.00646336, 0.004642, 0.00682909, 0.00577301, 0.00700888, 0.00377358, 0.00672098389, 0.00471564755, 0.00786008, 0.00658589, 0.00716908, 0.00373942, 0.00609067, 0.0047666, 0.0076525, 0.00656214, 0.00738166, 0.00414013, 0.00589971, 0.00468023, 0.00644595, 0.00581056, 0.00729951, 0.00398883, 0.00645205704, 0.00467401836, 0.00682129, 0.00578528, 0.00701474, 0.00377377, 0.00673777703, 0.00473386329, 0.00784989, 0.0065889, 0.00715947, 0.00374008, 0.00611178, 0.00481207, 0.00769192, 0.00657759, 0.00735314, 0.00414208, 0.00594057, 0.0047274, 0.00650175, 0.00582649, 0.00729854, 0.00399921, 0.00646897592, 0.00471218396, 0.00687039, 0.00578665, 0.00698594, 0.00377321, 0.00675342232, 0.00474453298, 0.00790367, 0.00659996, 0.00716091, 0.00374851, 0.00612688, 0.00480677, 0.00770804, 0.0065667, 0.0073621, 0.00414427, 0.00597139029, 0.0046915249, 0.0064777, 0.00582432, 0.00730911, 0.00400197, 0.00646444783, 0.00467913924, 0.00682057, 0.00579788, 0.0070146, 0.00378541, 0.00676100655, 0.00473508798, 0.00789254, 0.00661021, 0.00716007, 0.00374446, 0.00612642, 0.00479245, 0.00769257, 0.00657416, 0.00734321, 0.004146, 0.00596137, 0.00469621, 0.00646359, 0.00583233, 0.00728602, 0.00400646, 0.00648715673, 0.00466843182, 0.00684603, 0.0058068, 0.00699754, 0.00378974, 0.00677364133, 0.00474636676, 0.00789359, 0.00661551, 0.00714514, 0.00376149, 0.00614621, 0.00482613, 0.00769798, 0.00657481, 0.00735963, 0.00415707, 0.00598065834, 0.00474588852, 0.00649031, 0.00582343, 0.00730301, 0.00400984, 0.00651393039, 0.00470424211, 0.00684228, 0.00580457, 0.00700233, 0.00378127, 0.00678668777, 0.004766108, 0.00791172, 0.00659733, 0.00716312, 0.00377266, 0.0061483, 0.0048247, 0.00772149, 0.00658401, 0.00736842, 0.00417471, 0.00598014, 0.00473892, 0.00651159, 0.00583877, 0.00730083, 0.00401032, 0.00649166014, 0.00469356263, 0.00685256, 0.00580464, 0.00700676, 0.00379001, 0.00679135928, 0.00474872347, 0.00790334, 0.00661728, 0.00714234, 0.00375874, 0.00613104, 0.00480999, 0.00765928, 0.00657795, 0.00734553, 0.00416298, 0.00596092, 0.00472668, 0.00644794, 0.00582703, 0.00729228, 0.00401712, 0.00646547461, 0.00467885891, 0.0068265, 0.00580345, 0.00701803, 0.00380462, 0.00675744703, 0.00475131767, 0.00787672, 0.00660991, 0.00715472, 0.00376348, 0.00611168, 0.00479794, 0.00767399, 0.00657238, 0.00736374, 0.00415943, 0.00595570542, 0.00469612237, 0.00643174, 0.00583772, 0.00729802, 0.00400653, 0.00646314723, 0.00467189588, 0.00681904, 0.0057946, 0.00701739, 0.00378094, 0.00676777307, 0.00472950516, 0.00786702, 0.00661098, 0.00717096, 0.00375991, 0.00613196, 0.0047943, 0.00765309, 0.00657053, 0.00735586, 0.00415124, 0.00595898, 0.00471368, 0.00645733, 0.00583603, 0.00732205, 0.00399909, 0.00649038469, 0.00464563258, 0.0068353, 0.00583027, 0.00703424, 0.00377134, 0.0067623388, 0.00470942771, 0.00786999, 0.00665188, 0.00718343, 0.00375162, 0.00613071, 0.0047756, 0.00769741, 0.00661969, 0.00738493, 0.00413964, 0.00597191, 0.00465631, 0.00649361, 0.00586848, 0.00733693, 0.00397843, 0.00648382632, 0.00463716872, 0.00682975, 0.00584234, 0.0070479, 0.00377369, 0.00677326228, 0.00468355138, 0.0079047, 0.0066776, 0.00720103, 0.00373449, 0.00612274, 0.00473815, 0.00778313, 0.00663793, 0.0073789, 0.00412851, 0.00596217, 0.00462274, 0.00647702, 0.00586355, 0.00734765, 0.00398313, 0.00647043576, 0.0046109464, 0.00680934, 0.0058391, 0.00703074, 0.00376791, 0.00676668948, 0.00465262309, 0.00783708, 0.00664566, 0.00717494, 0.00371615, 0.00613508, 0.00471916, 0.0075801, 0.00659796, 0.00735655, 0.00412468, 0.0059717, 0.00461391, 0.00638058, 0.00583411, 0.00730832, 0.00398075, 0.00648153806, 0.00460775197, 0.00676203, 0.00580736, 0.00704339, 0.00376287, 0.00677351886, 0.0046600136, 0.00780821, 0.00662822, 0.00717419, 0.00372562, 0.00613681, 0.00472179, 0.00755687, 0.0065987, 0.00736062, 0.00411861, 0.00597731, 0.00464528, 0.00634744, 0.00585002, 0.00734605, 0.00398265, 0.00648682471, 0.00461685052, 0.00676182, 0.00582006, 0.00704113, 0.00377051, 0.00676863641, 0.00467449566, 0.00779623, 0.00663639, 0.00716561, 0.00373253, 0.00613147, 0.00473857, 0.00755724, 0.00660035, 0.00735394, 0.00413349, 0.00595431, 0.00463552, 0.00634675, 0.00583943, 0.00731798, 0.00399536, 0.00645492366, 0.00461120484, 0.00674355, 0.00581306, 0.00702414, 0.00377698, 0.00674548699, 0.00467664795, 0.00778435, 0.00662885, 0.00714465, 0.0037383, 0.00611382, 0.00474127, 0.00752368, 0.00658125, 0.00730586, 0.00412496, 0.00592797, 0.00462864, 0.00632591, 0.0058208, 0.00727649, 0.00398147, 0.0064447769, 0.00461075827, 0.00675342, 0.00581672, 0.00699922, 0.00377531, 0.00674251141, 0.0046601682, 0.00777637, 0.00662236, 0.00712496, 0.00374459, 0.00611112453, 0.00471724058, 0.0075289, 0.00657794, 0.0072968, 0.00413236, 0.00594153, 0.0046173, 0.00632903, 0.00582503, 0.00729286, 0.00399793, 0.00644756528, 0.00459161401, 0.00672089, 0.00579767, 0.00703935, 0.00378607, 0.00673172576, 0.00466877082, 0.0077555, 0.00659795, 0.00714363, 0.00373266, 0.00608339, 0.00472902, 0.0074537, 0.00655312, 0.00730702, 0.00413565, 0.00591852097, 0.00464154454, 0.00629448, 0.00580873, 0.00728928, 0.00399765, 0.00640371535, 0.00461419066, 0.00673631, 0.00579226, 0.0070348, 0.00377755, 0.00669254689, 0.00466866, 0.00776819, 0.00659061, 0.00714033, 0.00374529, 0.00605853, 0.00475156, 0.00754373, 0.00657193, 0.00732425, 0.0041347, 0.0058764345, 0.0046684118, 0.00632322, 0.00580977, 0.00729666, 0.00399548, 0.00640150346, 0.00463017542, 0.00674732, 0.00579603, 0.00701803, 0.00378351, 0.00671196217, 0.00468472997, 0.00776893, 0.00659503, 0.00713784, 0.00372567, 0.00608263, 0.00475026, 0.00749839, 0.00654791, 0.00732546, 0.00413052, 0.00590633228, 0.00465110131, 0.00631314, 0.00580162, 0.00729239, 0.00398345, 0.00640094234, 0.0046283626, 0.006765, 0.00578137, 0.00703324, 0.00376517, 0.00673932163, 0.00470964005, 0.00777782, 0.00658208, 0.00714323, 0.00371757, 0.00609775, 0.00476842, 0.00752748, 0.00655318, 0.00734322, 0.00411595, 0.00592164742, 0.0046705571, 0.00632742, 0.00580163, 0.00731105, 0.00397085, 0.00641627563, 0.00462908577, 0.0067379, 0.00578876, 0.00703877, 0.00376077, 0.00672379788, 0.00470607821, 0.00779599, 0.00659525, 0.00717961, 0.00372646, 0.00610066, 0.00477978, 0.0075654, 0.00655868, 0.00734199, 0.00411852, 0.00592284, 0.00469097, 0.0063222, 0.00580401, 0.00732577, 0.00397217, 0.00643355958, 0.00466787955, 0.00673984, 0.00579168, 0.00705512, 0.00376593, 0.00673288666, 0.00472582318, 0.00776237, 0.00658787, 0.00717442, 0.00372371, 0.0060921, 0.00476673, 0.00749898, 0.0065347, 0.00734789, 0.00412851, 0.005912, 0.00468532, 0.00634375, 0.00579251, 0.00732565, 0.00399287, 0.00641896063, 0.00465190969, 0.00673798, 0.00579426, 0.00707008, 0.00376031, 0.00671514776, 0.00471706176, 0.00776913, 0.00658763, 0.0071848, 0.00373046, 0.00608271, 0.00477052, 0.00747682, 0.00655334, 0.00736065, 0.00413422, 0.00594334, 0.0046654, 0.0062649, 0.00579266, 0.00734834, 0.00399551, 0.00643959176, 0.0046337177, 0.00671515, 0.0057905, 0.00706612, 0.00378177, 0.00672489405, 0.00469328417, 0.00771916, 0.00660586, 0.00716217, 0.0037341, 0.00607558, 0.00474154, 0.00747066, 0.00654686, 0.00736469, 0.00412043, 0.00591617, 0.00465329, 0.00626547, 0.00580775, 0.00734315, 0.00398468, 0.0064248112, 0.00461740699, 0.00668667, 0.00581121, 0.00704736, 0.00377132, 0.00671774, 0.00468838, 0.00770374, 0.006603, 0.0071608, 0.00372589, 0.00609615, 0.00474272, 0.00740614, 0.00655143, 0.00733024, 0.00412307, 0.00593173, 0.00464512, 0.00625342, 0.00582179, 0.00733729, 0.00399634, 0.0064225, 0.00461586, 0.00667342, 0.00581693, 0.00707836, 0.00378452, 0.0067334, 0.00468715, 0.00772418, 0.00660634, 0.00718965, 0.00373085, 0.00609447, 0.00475275, 0.00746278, 0.00654427, 0.00736129, 0.00411866, 0.00592437, 0.00464768, 0.00627089, 0.00581575, 0.00736359, 0.00399382, 0.00642507, 0.00461943, 0.00666682, 0.00578373, 0.00707529, 0.00377987, 0.00674303, 0.00469764, 0.00768184, 0.00659437, 0.0071812, 0.00373742, 0.00609685, 0.00474097, 0.00739917, 0.00653964, 0.00734855, 0.00414474, 0.00592324, 0.00463341, 0.00623837, 0.00579601, 0.0073395, 0.00401625, 0.00641727, 0.00461553, 0.00668482, 0.00578925, 0.0070652, 0.00378373, 0.0067422, 0.00469102, 0.00770978, 0.0066109, 0.00719957, 0.00374193, 0.00609858, 0.00475894, 0.00745291, 0.00656591, 0.00737316, 0.00414764, 0.0059368, 0.00465892, 0.00627319, 0.00581229, 0.00737405, 0.00402956, 0.00643341, 0.00461618, 0.0067007, 0.00582618, 0.00711555, 0.00380737, 0.00675277, 0.00470311, 0.00771477, 0.00664657, 0.00723144, 0.00375932, 0.00611366, 0.00475034, 0.00743702, 0.00657229, 0.00739167, 0.00416194, 0.00594605, 0.00466347, 0.00626029, 0.00580936, 0.00737474905, 0.0040272586, 0.00643727, 0.00462497, 0.00667931, 0.00579914, 0.00709685, 0.00380161, 0.00674078, 0.00470193, 0.00769685, 0.00660543, 0.00721915, 0.00375083, 0.00611234, 0.00477059, 0.00742315, 0.00656286, 0.00737778, 0.00414282, 0.00593575, 0.00467019, 0.00623924, 0.00580421, 0.00737506, 0.00401966, 0.00642197, 0.00463202, 0.00666652, 0.00581496, 0.00708648, 0.00379991, 0.00673346, 0.00470557, 0.00768354, 0.0066079, 0.00720288, 0.00374893, 0.00610314, 0.00475347, 0.00739989, 0.00654962, 0.00738753, 0.00414973, 0.00590742, 0.00467289, 0.00622912, 0.00579726, 0.00738842, 0.00402301, 0.00641422, 0.00463353, 0.00665668, 0.00581039, 0.00711338, 0.00381118, 0.00672682, 0.00471221, 0.00768067, 0.00661215, 0.00720824, 0.00375173, 0.00611286, 0.00477214, 0.00742175, 0.00655854, 0.00738021079, 0.0041601155, 0.00593628, 0.00468594, 0.00621632, 0.00581016, 0.00739409821, 0.00402769307, 0.00641719, 0.00464542, 0.00664476, 0.00579663, 0.00709835719, 0.00381003553, 0.00670475, 0.00471132, 0.0076566, 0.00657649, 0.00720217125, 0.00375897787, 0.00608615, 0.00475965, 0.00737151, 0.00651445, 0.00737145869, 0.00416411972, 0.00591061, 0.00467654, 0.00618555, 0.00577949, 0.00737391878, 0.00402846187, 0.00641707, 0.00463942, 0.00663315, 0.00578193, 0.00708111, 0.00381195, 0.00672085, 0.00471214, 0.00763128, 0.00657631, 0.00719047198, 0.00376177928, 0.00610888, 0.00477625, 0.00736638, 0.00652591, 0.00737834536, 0.00416153669, 0.00594314, 0.004682, 0.00619283, 0.00577285, 0.00737861497, 0.004027938, 0.00644164, 0.00464852, 0.00664231, 0.00578683, 0.00709664, 0.00382143, 0.00672828, 0.00472937, 0.00764958, 0.00658742, 0.00722886, 0.00377054, 0.00612145, 0.0047754, 0.00736965, 0.00652386, 0.00740758, 0.0041712, 0.00594228, 0.00469484, 0.00619539, 0.00579276, 0.0074034417, 0.00404298399, 0.00643735, 0.00465916, 0.00665461, 0.00579606, 0.00712602, 0.00381937, 0.00673283, 0.00472063, 0.00762085, 0.0065596, 0.00721647, 0.00377352, 0.0061144, 0.00477924, 0.00735635, 0.00651027, 0.00739947, 0.00417422, 0.00594701, 0.00467983, 0.00618352, 0.00576872, 0.00738647301, 0.00403159717, 0.00641828, 0.00464012, 0.00662754, 0.0057749, 0.00712243, 0.00382679, 0.00674816, 0.00471154, 0.00761215, 0.0065784, 0.00724579, 0.00378177, 0.00610546, 0.00477258, 0.00732105, 0.00652253, 0.00740662, 0.00417788, 0.00593462, 0.00468201, 0.00616294, 0.00576925, 0.00738379546, 0.00405082759, 0.0064321, 0.00465362, 0.00660934, 0.00576788, 0.00712058, 0.00383153, 0.00674178, 0.00473449, 0.00764398, 0.0065682, 0.00725071, 0.0037772, 0.00608582, 0.00478601, 0.00735428, 0.00650703, 0.00740503, 0.00417749, 0.00593505, 0.00468998, 0.00616339, 0.00574842, 0.00736773619, 0.00404461799, 0.00641991, 0.00465744, 0.00660261, 0.00575179, 0.00708831, 0.00382833, 0.00671016, 0.00472907, 0.00761164, 0.00654664, 0.00721685635, 0.00377942412, 0.00608653, 0.00478037, 0.00731471, 0.00648856, 0.00738380942, 0.00417239126, 0.0059165, 0.00470221, 0.00616373, 0.00574268, 0.00736682257, 0.00404726993, 0.00640311, 0.00465838, 0.00659982, 0.0057471, 0.00709655, 0.00383569, 0.00670663, 0.00474698, 0.0076176, 0.00655658, 0.00722154183, 0.00378562999, 0.0060814, 0.00480015, 0.00732901, 0.00649952, 0.0073868013, 0.00417576684, 0.00592985, 0.00469365, 0.00615297, 0.00573946, 0.00737291994, 0.00405065808, 0.00640621, 0.00465641, 0.00661367, 0.00575267, 0.00709217, 0.0038377, 0.0067018, 0.00473982, 0.00762446, 0.00655368, 0.00722901896, 0.0037847457, 0.00608436, 0.00478962, 0.00732284, 0.0065005, 0.00740567734, 0.00417930959, 0.00591671, 0.00469428, 0.00617945, 0.00575296, 0.00737222238, 0.00405298267, 0.00638999, 0.00465688, 0.00661641, 0.00575942, 0.00709263, 0.00384297, 0.0066664, 0.0047374, 0.00762804, 0.0065522, 0.00720794126, 0.00378533173, 0.00605421, 0.00479769, 0.00730944, 0.00648398, 0.00738646, 0.00419241, 0.00587971, 0.00470172, 0.00617096, 0.00573927, 0.00736858, 0.00406531, 0.00638838, 0.00466914, 0.00661071, 0.0057527, 0.00708869, 0.00385207, 0.00668418, 0.00474434, 0.0076118, 0.00654447, 0.00722334, 0.00380061, 0.0060513, 0.00479998, 0.00730854, 0.00648865, 0.00738728, 0.00420206, 0.00586586, 0.00470237, 0.00616315, 0.00574547, 0.00737981219, 0.0040654703, 0.00637254, 0.00465896, 0.00661021, 0.00574482, 0.00710769, 0.00385937, 0.0066633, 0.00473172, 0.00761803, 0.00655857, 0.00722853, 0.00380638, 0.00604533, 0.00478327, 0.00731684, 0.0064798, 0.00739681, 0.00419813, 0.00587344, 0.00469061, 0.00614287, 0.00573844, 0.00738441, 0.00407088, 0.00636608, 0.00466121, 0.00659295, 0.00573702, 0.00710279, 0.00385406, 0.00665632, 0.00474016, 0.00758811, 0.00654796, 0.00722238, 0.00380436, 0.00605476, 0.00479008, 0.00729378, 0.00647474, 0.00738778, 0.0042049, 0.00587787, 0.00468272, 0.00613542, 0.00572971, 0.00737043, 0.00406901, 0.0063779, 0.00465147, 0.00657828, 0.00575012, 0.00709586, 0.0038513, 0.00666825, 0.0047392, 0.0075985, 0.00655184, 0.00723285, 0.00379446, 0.00604245, 0.00478235, 0.00729523, 0.0064896, 0.00739728, 0.00419425, 0.0058881, 0.00468824, 0.0061294, 0.0057432, 0.00736911688, 0.00406481791, 0.00637766, 0.0046509, 0.00659153, 0.00574718, 0.00710075, 0.00384897, 0.00665443, 0.00473276, 0.0075975, 0.00655345, 0.00723476, 0.00378701, 0.00602932, 0.00478508, 0.00730579, 0.00648607, 0.00740816, 0.00419077, 0.00586926, 0.00469386, 0.00615016, 0.00571758, 0.00738455, 0.00406252, 0.00634727, 0.00466392, 0.00660318, 0.00575286, 0.00712469, 0.00384007, 0.00664723, 0.00472364, 0.00759566, 0.00654616, 0.0072324, 0.0037865, 0.00601493, 0.00479267, 0.00728409, 0.00647347, 0.00738906, 0.00418435, 0.00585663, 0.00470711, 0.00615534, 0.00573068, 0.00737521, 0.00404785, 0.00633876, 0.00466891, 0.00658837, 0.0057341, 0.00712581, 0.00382576, 0.00665801, 0.00475655, 0.00762427, 0.00654137, 0.00724147, 0.00377413, 0.00602344, 0.00481183, 0.00733896, 0.00646486, 0.00740911, 0.00417888, 0.00585334, 0.00470325, 0.00618142, 0.00572895, 0.00738278, 0.00405065, 0.00636186, 0.00468287, 0.00662402, 0.0057305, 0.00711083, 0.00383747, 0.00662105, 0.00475167, 0.00761478, 0.00652817, 0.00724361, 0.00377696, 0.00599969, 0.0048076, 0.00730204, 0.00647459, 0.00741482, 0.0041754, 0.00581744, 0.00470875, 0.00613083, 0.00572177, 0.00738032, 0.00404801, 0.0063053, 0.00467442, 0.00657685, 0.00572592, 0.0071255, 0.00384398, 0.00659826, 0.00476677, 0.0076218, 0.00653441, 0.00725641, 0.00379114, 0.00599078, 0.0048259, 0.00731055, 0.00646458, 0.0074188, 0.00419152, 0.00582756, 0.00472251, 0.00613664, 0.00571631, 0.00737788, 0.00405382, 0.00634072, 0.00469923, 0.00659106, 0.00573095, 0.00715092, 0.00384881, 0.00659883, 0.00476053, 0.00759909, 0.00652334, 0.00726139, 0.00377292, 0.00595577, 0.00480761, 0.00727577, 0.00645313, 0.00740454, 0.00417871, 0.00580308, 0.0047102, 0.00613109, 0.00570578, 0.00739038, 0.0040473, 0.00631439, 0.00468571, 0.00659903, 0.00570946, 0.00713223, 0.00383363, 0.00661053, 0.00476617, 0.00762599, 0.00650395, 0.00725202, 0.00377378, 0.00595613, 0.00481249, 0.00728957, 0.00644873, 0.00741823, 0.00417316, 0.00581047, 0.00473144, 0.00613424, 0.00569139, 0.00738435, 0.00404882, 0.0063063, 0.00468658, 0.00658999, 0.00569606, 0.00712301, 0.00384587, 0.00659146, 0.00477162, 0.00760878, 0.00649632, 0.00725087, 0.00378008, 0.00595258, 0.0048226, 0.00732176, 0.00644398, 0.00742023, 0.00416655, 0.00580632, 0.00472298, 0.00614389, 0.00568902, 0.00737376511, 0.00404134858, 0.00632601976, 0.00468000304, 0.00658279, 0.00568861, 0.00713311, 0.00383077, 0.00661622, 0.00475995, 0.00758859, 0.00649369, 0.00723455, 0.00376083, 0.00598931, 0.00481271, 0.00726569, 0.00642945, 0.00738057, 0.00416744, 0.00584468292, 0.00471313205, 0.00611491, 0.00567619, 0.00735779013, 0.00404298212, 0.00633711, 0.00468539, 0.00657943, 0.00568888, 0.0071052, 0.0038317, 0.00660631, 0.00476289, 0.00759842, 0.00649364, 0.00723632565, 0.00377690047, 0.00599304, 0.00481695, 0.00727604, 0.00642919, 0.00739834, 0.00417255, 0.00583526, 0.00470879, 0.00612768, 0.00567484, 0.00737877097, 0.0040406906, 0.00633277, 0.00467097, 0.00658317, 0.0056813, 0.00712543, 0.00382674, 0.00660388, 0.00477411, 0.00762004, 0.0065002, 0.00724434, 0.00377043, 0.00600697, 0.00483517, 0.00729002, 0.00644638, 0.00740927, 0.00417359, 0.00584533, 0.00473715, 0.00614387, 0.00568446, 0.00738979, 0.00404573, 0.00635059, 0.0047046, 0.00658408, 0.0056936, 0.00713654, 0.00384404, 0.00664026, 0.00478751, 0.00757487, 0.00649904, 0.0072601, 0.00376978, 0.00600372, 0.00483426, 0.00725119, 0.00643189, 0.00741935, 0.00417893, 0.00584958, 0.00471718, 0.00610318, 0.00567098, 0.00739710499, 0.00404945249, 0.00633273, 0.00468668, 0.00655974, 0.00569087, 0.00711781485, 0.00383792142, 0.00661617, 0.00475887, 0.00758542, 0.00648998, 0.00725669088, 0.00378104532, 0.00598915, 0.00483092, 0.00726518, 0.00643387, 0.00741954288, 0.0041782069, 0.00584707, 0.0047425, 0.00612547, 0.00568494, 0.00740230642, 0.00405390654, 0.00633952, 0.00468072, 0.00655236, 0.00568327, 0.00713496, 0.00384177, 0.00660634, 0.00475905, 0.00757679, 0.00648453, 0.00724944, 0.00378814, 0.00601055, 0.00480868, 0.00726502, 0.00643284, 0.00740874, 0.00417944, 0.00584031, 0.00472272, 0.00610362, 0.00566906, 0.00738441758, 0.00404231809, 0.00631928, 0.00468124, 0.00655311, 0.00567634, 0.00714868214, 0.00384165137, 0.00662426, 0.00476522, 0.00756583, 0.00649384, 0.00722700683, 0.00377650931, 0.00599318, 0.0047999, 0.00722033, 0.00640976, 0.00740131456, 0.00416707899, 0.00583157, 0.00470335, 0.00605556, 0.00566779, 0.00739647215, 0.00404929649, 0.00633217, 0.00466458, 0.00652492, 0.00568119, 0.00712598534, 0.00384125533, 0.00660093, 0.00474483, 0.0075331, 0.00646684, 0.00723942928, 0.00377651257, 0.00597321, 0.00479564, 0.00720072, 0.00641935, 0.00739723491, 0.00417663204, 0.00581305, 0.0046991, 0.00606463, 0.005669, 0.00739863841, 0.00404325826, 0.00630521, 0.00465251, 0.00651102, 0.00568253, 0.00710611138, 0.0038373617, 0.0065828, 0.00474154, 0.00750706, 0.00648254, 0.00722973049, 0.0037821678, 0.00596052, 0.0048033, 0.00719113, 0.00642415, 0.0074029509, 0.00417852029, 0.00581377, 0.00470484, 0.00604824, 0.00567907, 0.00738935778, 0.00404764712, 0.00629352, 0.00466134, 0.0065134, 0.00568621, 0.00712439651, 0.00384340924, 0.00657991, 0.00474202, 0.00752901, 0.00646861, 0.00723878248, 0.003782538, 0.00596335, 0.00480294, 0.00719263, 0.00640746, 0.00740496954, 0.00417897059, 0.00580245, 0.00468343, 0.00604428, 0.00565651, 0.00739479112, 0.00405359501, 0.00628657, 0.00465213, 0.00648996, 0.005667, 0.00711421715, 0.00382843846, 0.00657209, 0.00472447, 0.0074968, 0.00647499, 0.00721566426, 0.00376813742, 0.0059531, 0.00477932, 0.00717704, 0.00641338, 0.00739487493, 0.00416915724, 0.00581331, 0.0046978, 0.00606088, 0.00567035, 0.00737251854, 0.00403117342, 0.00628633, 0.00466104, 0.00649945, 0.00567458, 0.0071060569, 0.00382727478, 0.00657754, 0.00475445, 0.00750695, 0.00647688, 0.00723464042, 0.00377491652, 0.00595288, 0.00479879, 0.00720392, 0.00641329, 0.00742479041, 0.00418686541, 0.005865, 0.00472151, 0.00605548, 0.00567762, 0.007418314, 0.00405876897, 0.00633631, 0.00467892, 0.00651704, 0.00566457, 0.00713177677, 0.00385418441, 0.00658326, 0.00475274, 0.00752939, 0.00648826, 0.00726024434, 0.00378790358, 0.00598947, 0.00481416, 0.00724152, 0.00643404, 0.0074393535, 0.00419509644, 0.00587421, 0.00472627, 0.00610498, 0.00568476, 0.00743056322, 0.00408305787, 0.00635309, 0.00468229, 0.00654691, 0.00570007, 0.00714688888, 0.00386437285, 0.0066147, 0.00475153, 0.00752788, 0.00647222, 0.00726562412, 0.00380653655, 0.00599696, 0.00478904, 0.00718313, 0.00639727, 0.00743385544, 0.00420772471, 0.00584886, 0.00469201, 0.00603152, 0.00565052, 0.0074118427, 0.00404985016, 0.00629635, 0.0046529, 0.0064899, 0.00566209, 0.00712802028, 0.00384870684, 0.00656282, 0.00472887, 0.00748122, 0.00644239, 0.0072329, 0.00378324, 0.00593788, 0.00479621, 0.00716896, 0.00639846, 0.00740418, 0.00418902, 0.00581233, 0.00471778, 0.00604233, 0.00564867, 0.00739991013, 0.00405066926, 0.00630471, 0.00466329, 0.00649131, 0.00568635, 0.00711499, 0.00385069, 0.00657299, 0.00475916, 0.00748979, 0.00647608, 0.00723275682, 0.00379121606, 0.00596313, 0.00481592, 0.00714785, 0.00640379, 0.00738766976, 0.00418617576, 0.00581654, 0.00470243, 0.0060155, 0.00565665, 0.00738802506, 0.00404736772, 0.00628587, 0.00465974, 0.00646184, 0.00567163, 0.00711175, 0.00383401, 0.00655337, 0.00473471, 0.00744853, 0.00646242, 0.00721996, 0.00377128, 0.00593069, 0.00478328, 0.00712813, 0.0063968, 0.00737585, 0.00417078, 0.00581905, 0.00469192, 0.00601155, 0.00565295, 0.00739182066, 0.00404481031, 0.00630264, 0.00466374, 0.00647378, 0.00568386, 0.00710535701, 0.00382652087, 0.00656701, 0.00473145, 0.00745845, 0.00646128, 0.00722063193, 0.00377137121, 0.00592345, 0.00477602, 0.00711677, 0.00639565, 0.00737617, 0.00416903, 0.00578329, 0.00468152, 0.00598962, 0.00564795, 0.00736729009, 0.00403969083, 0.00628224, 0.00465297, 0.00645151, 0.00566936, 0.00708571, 0.00385098, 0.00657647, 0.00473264, 0.00745442, 0.00646335, 0.00720402, 0.00377403, 0.00596829, 0.00478931, 0.00709463, 0.00639493, 0.00735587, 0.00417979, 0.00581432, 0.00468697, 0.00599695, 0.00565493, 0.00736989174, 0.00404968672, 0.00629283, 0.00465033, 0.0064623, 0.00567649, 0.00710179, 0.00384552, 0.00658282, 0.00472883, 0.00745151, 0.0064808, 0.00721071, 0.00379218, 0.00594007, 0.00477282, 0.00712748, 0.00641537, 0.00738247, 0.00418872, 0.00581229, 0.00470408, 0.00601722, 0.00567623, 0.0073801754, 0.00405351585, 0.00632986, 0.00465613, 0.00644272, 0.00567409, 0.00706485519, 0.00384180434, 0.00656654, 0.00473603, 0.00743283, 0.00645702, 0.00717713, 0.00377562, 0.00594823, 0.00479322, 0.00709495, 0.00638761, 0.00733728, 0.00417073, 0.00581047, 0.00470112, 0.00599469, 0.0056302, 0.00735590979, 0.00403747708, 0.00627824, 0.00465208, 0.00645288, 0.00566315, 0.00704953, 0.00382799, 0.00653948, 0.00473458, 0.00742618, 0.00644588, 0.00717018, 0.00376805, 0.00593012, 0.00479115, 0.007092, 0.00638357, 0.00734157814, 0.00417473586, 0.00579947, 0.00470086, 0.00602664, 0.0056612, 0.00736914482, 0.00403309427, 0.00625947, 0.00465057, 0.00640834, 0.00565241, 0.00706672, 0.00382376, 0.00654047, 0.0047391, 0.00741123, 0.00643347, 0.0072077, 0.00375732, 0.00591211, 0.00479538, 0.00706534, 0.00637345, 0.00737137, 0.00415066, 0.0057631, 0.00468328, 0.00595618, 0.00562918, 0.00735370256, 0.00400961004, 0.00622416, 0.00463945, 0.0063969, 0.00563853, 0.00707831793, 0.00381656387, 0.00651603, 0.00473784, 0.00739738, 0.00644101, 0.00721647032, 0.00375595246, 0.00590961, 0.00478713, 0.00706734, 0.00636795, 0.00739574, 0.00416233, 0.00576327, 0.00468939, 0.00596213, 0.00563355, 0.0073864446, 0.0040296251, 0.00624196, 0.00464253, 0.00642686, 0.00564706, 0.00708294, 0.00382424, 0.00653227, 0.00473139, 0.00742942, 0.00643334, 0.00720280083, 0.00377369742, 0.00590344, 0.00479415, 0.00709619, 0.00637687, 0.00738790026, 0.00417364156, 0.00574873, 0.0047058, 0.00599266, 0.00564197, 0.00739781605, 0.00402214611, 0.00622325, 0.00465755, 0.00645899, 0.00566996, 0.00710890675, 0.00381773338, 0.0065004, 0.00476061, 0.00748406, 0.00644711, 0.00723082619, 0.00375827285, 0.00588648, 0.00481545, 0.00714872, 0.00637766, 0.00739632826, 0.0041693137, 0.00574331, 0.00471094, 0.00602513, 0.0056411, 0.0073911557, 0.00402953941, 0.00622332, 0.00466584, 0.00644389, 0.00566476, 0.00710580871, 0.00382870412, 0.00650733, 0.00476142, 0.00743619, 0.0064527, 0.00724455155, 0.00376233459, 0.00588222, 0.00480649, 0.00707638, 0.0063894, 0.00740633346, 0.00416880706, 0.00573867, 0.00470831, 0.00597228, 0.00564895, 0.00741444249, 0.00404137326, 0.00622996, 0.00467867, 0.00643005, 0.00567008, 0.00715921121, 0.00383418961, 0.00649977, 0.0047701, 0.00744691, 0.00646006, 0.00726673566, 0.00376571761, 0.00589675, 0.00481947, 0.00708538, 0.00639091, 0.00741583249, 0.00416322006, 0.00574148, 0.00471109, 0.0059773, 0.00566365, 0.00742900604, 0.00403384957, 0.00622509, 0.00468669, 0.00644355, 0.00568282, 0.007141612, 0.00381669984, 0.00652103, 0.00476953, 0.00745497, 0.00646549, 0.00725404359, 0.00375778554, 0.00589816, 0.00481941, 0.00712644, 0.00639604, 0.00740765827, 0.00416188873, 0.00573719, 0.00473039, 0.00600538, 0.00564729, 0.00740281818, 0.0040290528, 0.00622622, 0.00469372, 0.00651408, 0.00566271, 0.00713575818, 0.00381963048, 0.00649757, 0.00477121, 0.00751974, 0.00646413, 0.00725074392, 0.00375774433, 0.00589604, 0.00483757, 0.00717976, 0.00638768, 0.00740964618, 0.00416632928, 0.00574357, 0.00473681, 0.00605103, 0.00564099, 0.00742011191, 0.00402505044, 0.0062374, 0.00471139, 0.00651966, 0.00566512, 0.00712859724, 0.00383360311, 0.00651764, 0.00479834, 0.00750917, 0.00644419, 0.00724598533, 0.00376571761, 0.00593322, 0.00485798, 0.00717497, 0.00638731, 0.00739584165, 0.00415478554, 0.00576198, 0.00474475, 0.00606407, 0.00564816, 0.00741219381, 0.00403728709, 0.00624899, 0.00470552, 0.00654493, 0.00565631, 0.00714297453, 0.00382259837, 0.00651965, 0.00481535, 0.007561, 0.00644615, 0.00724635832, 0.00376153947, 0.00589568, 0.00486372, 0.00721942, 0.00637999, 0.00740959728, 0.00414877431, 0.00572358, 0.00475783, 0.00606262, 0.00564488, 0.00739751849, 0.0040191575, 0.0062241, 0.00471803, 0.00650405, 0.00565066, 0.00712076109, 0.0038086928, 0.00649996, 0.00481059, 0.00754832, 0.00645608, 0.00723709958, 0.00375421322, 0.00591044, 0.00485903, 0.00721626, 0.00639274, 0.0073967725, 0.00414449582, 0.00575055, 0.00475992, 0.00608627, 0.00566156, 0.00739626167, 0.00401132973, 0.0062372, 0.0047038, 0.00654437, 0.00565983, 0.0071099475, 0.00380379125, 0.00651322, 0.00480024, 0.00756783, 0.00644664, 0.00723543484, 0.00374629069, 0.00589036, 0.00485141, 0.00724572, 0.0063899, 0.00738046598, 0.00414374191, 0.00574165, 0.00475675, 0.0060983, 0.00565386, 0.00738168787, 0.00401219074, 0.006244, 0.00469587, 0.0065435, 0.00565417, 0.00710157026, 0.00380429672, 0.00651237, 0.00478966, 0.00754992, 0.00643716, 0.00722212344, 0.00374448486, 0.00589664, 0.0048402, 0.00723557, 0.00638642, 0.00737061771, 0.00414969865, 0.00573459, 0.00473085, 0.00607859, 0.00563965, 0.00738066481, 0.00402015354, 0.00622856, 0.00469355, 0.00651836, 0.00565563, 0.00709143793, 0.00380423549, 0.00650612, 0.0047858, 0.00754796, 0.00643507, 0.00722405501, 0.00375279435, 0.00590908, 0.00483825, 0.00719702, 0.00638986, 0.00735901576, 0.00414973404, 0.00576493, 0.00474424, 0.00606228, 0.00564572, 0.0073822015, 0.00401613256, 0.00624677, 0.00469307, 0.00651977, 0.00566189, 0.00709003443, 0.00379954954, 0.00652139, 0.00477367, 0.00751717, 0.00644338, 0.00721231056, 0.00374322059, 0.00590708, 0.00483305, 0.00719836, 0.00637695, 0.00737830298, 0.00413581403, 0.00573215, 0.00472399, 0.00606689, 0.00565806, 0.00737451809, 0.00399757549, 0.0062029, 0.00467394, 0.00653156, 0.00566495, 0.00708804373, 0.00380085595, 0.00647244, 0.00476611, 0.00754491, 0.00646341, 0.00720260013, 0.00373585848, 0.00586697, 0.00483211, 0.00720875, 0.00638638, 0.00734988181, 0.00414080173, 0.00571728, 0.00472488, 0.00608964, 0.00564253, 0.0073660207, 0.00401145918, 0.00621054, 0.00469077, 0.0065362, 0.00565427, 0.00707239565, 0.0038118388, 0.00648698, 0.00477456, 0.0075236, 0.00642757, 0.00720329909, 0.00375293475, 0.00589822, 0.00482449, 0.00722161, 0.00637509, 0.00734896399, 0.00414874125, 0.00572225, 0.00472899, 0.00609586, 0.00564856, 0.00734596932, 0.00400658278, 0.00618161, 0.00467426, 0.00654359, 0.00566065, 0.00706186565, 0.00380197563, 0.00648321, 0.00476649, 0.00756425, 0.00643514, 0.00718327193, 0.00374960224, 0.00590744, 0.0048169, 0.00720029, 0.00636581, 0.00733920932, 0.00415767496, 0.00572571, 0.00471577, 0.00605967, 0.00564328, 0.00732863555, 0.00401194347, 0.00621947, 0.00467345, 0.00651785, 0.00564654, 0.00702481531, 0.00381016219, 0.00648822, 0.00476324, 0.00753792, 0.00643263, 0.00716739427, 0.00374478381, 0.00586608, 0.0048228, 0.00719664, 0.00637185, 0.00731648412, 0.00414547184, 0.00570589, 0.00472738, 0.00603916, 0.00564784, 0.00731671927, 0.00399403786, 0.00618838, 0.00466545, 0.00649787, 0.00565488, 0.00704472698, 0.0038043675, 0.00648682, 0.00475937, 0.00752501, 0.00643481, 0.00716359541, 0.00375176896, 0.00586964, 0.00482094, 0.00719445, 0.00638507, 0.00731338095, 0.00414493447, 0.00571506, 0.00472012, 0.0060513, 0.00564761, 0.00730971247, 0.00401041703, 0.00619462, 0.00467049, 0.00651105, 0.00565641, 0.00704773609, 0.00381353893, 0.00647724, 0.00476316, 0.00754987, 0.00643086, 0.00717893383, 0.00375582767, 0.00586717, 0.00481765, 0.00721786, 0.00639556, 0.00733487215, 0.00415919116, 0.00571443, 0.00472705, 0.00605835, 0.00565827, 0.00733689591, 0.00401957147, 0.00617243, 0.00468097, 0.00649518, 0.00567342, 0.00705346838, 0.00381977763, 0.00647044, 0.00476094, 0.00752382, 0.00642343, 0.00716930581, 0.00375687308, 0.00588568, 0.00483312, 0.00719098, 0.00638232, 0.00733544072, 0.00415675482, 0.00571221, 0.00473933, 0.00605948, 0.00564088, 0.00735302316, 0.00402128976, 0.00621328, 0.00468832, 0.00648458, 0.00564142, 0.00705750054, 0.00382523914, 0.00648992, 0.00477214, 0.00749623, 0.00640462, 0.00715845684, 0.00375702302, 0.00588605, 0.00485458, 0.00718055, 0.00636356, 0.00733014056, 0.00416406849, 0.00572793, 0.00476806, 0.00605378, 0.00563497, 0.00732669327, 0.004020778, 0.00623381, 0.00470437, 0.00649512, 0.0056307, 0.00705173519, 0.00381566468, 0.00650631, 0.00479045, 0.00750453, 0.00640306, 0.0071486691, 0.00375092425, 0.00590536, 0.00485517, 0.00718763, 0.00635539, 0.00730530219, 0.00414774846, 0.00575578, 0.00476102, 0.00604695, 0.00562813, 0.00732897827, 0.00400747173, 0.00623873, 0.00470326, 0.00647698, 0.00564282, 0.00702492194, 0.00381180388, 0.00652478, 0.00478305, 0.0075003, 0.00640884, 0.00714964373, 0.00375348213, 0.00592114, 0.00485055, 0.00716971, 0.00636456, 0.00730315177, 0.00415407121, 0.00574697, 0.00475427, 0.00604268, 0.00562366, 0.00729094865, 0.00400795741, 0.00624564, 0.00471146, 0.00648416, 0.00562618, 0.0070060608, 0.00381098757, 0.00651884, 0.0047925, 0.00751704, 0.00641112, 0.00711854314, 0.00375186186, 0.00590105, 0.00486628, 0.00719562, 0.006355, 0.00727226632, 0.00415374199, 0.00574176, 0.0047652, 0.0060332, 0.00562561, 0.00728726247, 0.00400943821, 0.00622749, 0.00470607, 0.00646919, 0.00563159, 0.00699340645, 0.00380659103, 0.00652261, 0.00479155, 0.007496, 0.00640664, 0.00710950978, 0.00375590427, 0.00588835, 0.00485937, 0.00718509, 0.00634481, 0.00726211024, 0.0041666436, 0.0057442, 0.00476577, 0.00604787, 0.00562863, 0.00727977464, 0.00403121347, 0.00623322, 0.00470967, 0.00649392, 0.0056253, 0.00700140465, 0.00382653833, 0.00651718, 0.00480057, 0.00751661, 0.0063953, 0.00711423438, 0.00375966937, 0.00590251, 0.00486045, 0.00716651, 0.00634559, 0.00725841289, 0.00416029384, 0.00573698, 0.0047717, 0.00604653, 0.00562182, 0.00727966102, 0.00402379874, 0.00622063, 0.00471143, 0.00648762, 0.00563045, 0.00699825585, 0.00381826796, 0.00650897, 0.00479741, 0.0075304, 0.00638605, 0.00710462406, 0.00376764126, 0.00590152, 0.00486478, 0.00718909, 0.00633415, 0.00725782197, 0.00416257791, 0.00573256, 0.00476236, 0.00605553, 0.00560862, 0.00725061027, 0.00402654521, 0.00620605, 0.00470156, 0.00646974, 0.00559784, 0.00696165254, 0.00381834083, 0.00649815, 0.00479604, 0.00752673, 0.00637635, 0.00710254535, 0.00374912517, 0.00585409, 0.00486106, 0.00717645, 0.00631737, 0.00723780831, 0.00414556824, 0.00568308, 0.0047576, 0.00603984, 0.00560092, 0.00725579495, 0.00401487621, 0.00618036, 0.00470737, 0.00647586, 0.00561172, 0.0069801202, 0.0038117154, 0.00647781, 0.00479908, 0.00750062, 0.00638151, 0.0071199052, 0.00376542076, 0.00586187, 0.00486503, 0.00717086, 0.00632335, 0.00727517158, 0.00416620634, 0.00570921, 0.00475919, 0.00603868, 0.00559663, 0.00728882896, 0.00402231747, 0.00620688, 0.00471242, 0.00647108, 0.00559781, 0.0070082969, 0.00381880882, 0.0064815, 0.00478969, 0.00750745, 0.00639473, 0.00713677565, 0.00375693431, 0.00587325, 0.0048608, 0.00718431, 0.00631567, 0.00729756709, 0.00414879201, 0.00571499, 0.00476334, 0.00604697, 0.00559817, 0.0073043094, 0.00401437888, 0.00618622, 0.00468939, 0.00648426, 0.00560231, 0.00703756278, 0.00380636705, 0.00646989, 0.00478886, 0.00752962, 0.00636123, 0.00716410391, 0.00375042949, 0.00584467, 0.00485812, 0.00717756, 0.00631028, 0.00731172645, 0.00415295456, 0.00569146, 0.00477063, 0.00604651, 0.00558993, 0.00732520828, 0.0040207305, 0.00616327, 0.00471458, 0.00648962, 0.00560343, 0.00704347948, 0.00380408927, 0.00646752, 0.00479243, 0.00753703, 0.00638854, 0.00718729291, 0.00375308446, 0.00586688, 0.0048728, 0.00720449, 0.00633843, 0.0073351115, 0.00415846892, 0.00568529, 0.00476668, 0.00608397, 0.00561506, 0.00732943276, 0.00401827553, 0.00618576, 0.00471317, 0.00650214, 0.0056268, 0.00706943963, 0.00380842481, 0.00648656, 0.00478895, 0.0075408, 0.0063886, 0.00717625301, 0.00375464652, 0.00587206, 0.00485834, 0.007212, 0.00633386, 0.00733729126, 0.0041564377, 0.00571331, 0.00476369, 0.00607062, 0.00560457, 0.00734799588, 0.00402429327, 0.00621921, 0.0047093, 0.00652081, 0.00561237, 0.00707417447, 0.00382738025, 0.00649504, 0.00479048, 0.00754317, 0.00639553, 0.00718032056, 0.00376338582, 0.00587544, 0.00486266, 0.00720062, 0.00633692, 0.00734427618, 0.00415654201, 0.00570992, 0.00476487, 0.00606686, 0.00561158, 0.00736787263, 0.00402623927, 0.00621257, 0.00472002, 0.0065221, 0.00561201, 0.00706775207, 0.00381227303, 0.00652187, 0.004805, 0.00755317, 0.0063956, 0.00720640039, 0.00376128382, 0.00589268, 0.00488599, 0.00719213, 0.00631362, 0.00734027242, 0.00415812479, 0.00573245, 0.00479467, 0.00607864, 0.00558208, 0.00734113064, 0.00402084319, 0.0062072, 0.00472838, 0.00651778, 0.00559632, 0.00706656836, 0.00380770187, 0.00652809, 0.00480553, 0.0075423, 0.0063755, 0.00717477594, 0.00375250145, 0.00588302, 0.00488356, 0.00718941, 0.00631242, 0.00732854521, 0.00415010797, 0.00570865, 0.00478338, 0.00606472, 0.00557876, 0.00731181633, 0.00401517935, 0.00619944, 0.00473674, 0.00652773, 0.00558742, 0.00704225199, 0.00381405023, 0.00649047, 0.00482183, 0.00755004, 0.00634766, 0.00717569282, 0.00376923825, 0.005861, 0.0048936, 0.00718775, 0.00627972, 0.00732685206, 0.00415596738, 0.0057012, 0.00479663, 0.00603943, 0.00556547, 0.0073309904, 0.00402338523, 0.00620942, 0.00473043, 0.006493, 0.00556354, 0.0070504928, 0.0038192058, 0.00650506, 0.00480889, 0.00751373, 0.0063305, 0.0071723708, 0.00376320351, 0.00590342, 0.00487565, 0.0071454, 0.00628022, 0.00732184295, 0.00415389333, 0.00574147, 0.00476465, 0.00600156, 0.00556921, 0.0073041846, 0.00402324041, 0.00623925, 0.00471201, 0.00642913, 0.00558508, 0.00702964002, 0.00382201374, 0.006541, 0.00479883, 0.00745014, 0.00635751, 0.00714552542, 0.00375670195, 0.00591034, 0.00486324, 0.00709795, 0.00630948, 0.00730890315, 0.00415408751, 0.00573459, 0.00474672, 0.00598949, 0.0055772, 0.00731909508, 0.0040133032, 0.00622623, 0.00470198, 0.00644799, 0.00557746, 0.00704414956, 0.00381280179, 0.00651676, 0.0048031, 0.00749304, 0.00635584, 0.00715600932, 0.00375891943, 0.00591585, 0.00488708, 0.00714034, 0.00628851, 0.0073069171, 0.00416058628, 0.00575236, 0.00479803, 0.00605661, 0.00556463, 0.00732626254, 0.00401187222, 0.00624202, 0.0047473, 0.00647893, 0.00558851, 0.00704552699, 0.00381596736, 0.00652465, 0.00484272, 0.00750718, 0.0063415, 0.00716085592, 0.00375718391, 0.00588106, 0.00489809, 0.0071289, 0.00628123, 0.00731171248, 0.00415211869, 0.005732, 0.00478075, 0.00600862, 0.00556848, 0.00731371995, 0.00401565991, 0.00622543, 0.00473462, 0.00646347, 0.00558703, 0.00703317579, 0.00382065587, 0.00648886, 0.00482831, 0.00747008, 0.00634395, 0.00714631006, 0.00376305333, 0.00586981, 0.00489209, 0.00713146, 0.00627742, 0.00730304094, 0.00416011782, 0.00571146, 0.00477192, 0.00601031, 0.00557729, 0.00732174935, 0.00402627001, 0.00620448, 0.00471808, 0.00645648, 0.00559245, 0.00703243678, 0.00382015877, 0.00649766, 0.00481191, 0.00749427, 0.00634344, 0.0071635209, 0.00375703746, 0.00585946, 0.00488058, 0.00714075, 0.00628531, 0.00729883462, 0.00415336108, 0.00568842, 0.00477335, 0.00603306, 0.00557165, 0.00732437661, 0.00401352067, 0.00618991, 0.00472676, 0.00647047, 0.00559449, 0.00703722611, 0.00380730536, 0.00649505, 0.00482446, 0.00749194, 0.00634848, 0.00715380162, 0.00374592585, 0.00585618, 0.00488877, 0.0071285, 0.00628483, 0.00728892954, 0.00413842686, 0.00569409, 0.00476763, 0.00604108, 0.00557261, 0.00732519431, 0.00401167804, 0.00618936, 0.00472745, 0.00646933, 0.00558314, 0.00702607632, 0.00380884483, 0.00646304, 0.00480543, 0.00747108, 0.00633555, 0.00713468436, 0.00374868675, 0.00585376, 0.00487625, 0.0071222, 0.00627686, 0.00728962244, 0.00414618803, 0.00567736, 0.00476506, 0.0060072, 0.00555451, 0.00730940793, 0.00399796478, 0.00616503, 0.00471652, 0.0064517, 0.00556972, 0.0070238607, 0.00380491349, 0.00645804, 0.00479014, 0.00747402, 0.00632713, 0.00713806646, 0.00374467135, 0.00584589, 0.00486488, 0.00710538, 0.00626304, 0.00729826884, 0.00413960963, 0.00568118, 0.00474916, 0.0060281, 0.00555208, 0.00731257442, 0.00401139446, 0.00617816, 0.00470786, 0.00647151, 0.00556662, 0.0070187049, 0.00381193613, 0.00645689, 0.00478395, 0.00751512, 0.00632689, 0.00714376988, 0.00374696357, 0.00585373, 0.00488983, 0.00716056, 0.00626969, 0.00729027204, 0.00414728699, 0.00568532, 0.00476618, 0.00605033, 0.00557256, 0.00732697686, 0.00401917845, 0.006183, 0.00471349, 0.00648688, 0.00557227, 0.00703829899, 0.00380236586, 0.00645134, 0.00479928, 0.00747707, 0.00633732, 0.0071397787, 0.00374410208, 0.00582907, 0.00487297, 0.00712137, 0.00627648, 0.00728362799, 0.00414084876, 0.00567406, 0.00474557, 0.00601009, 0.00556194, 0.00732324691, 0.00401166454, 0.0061622, 0.00469368, 0.00644174, 0.00557115, 0.00701408647, 0.0038010478, 0.00645453, 0.00478184, 0.00742362, 0.00632416, 0.00712314853, 0.00374572817, 0.00582971, 0.00484173, 0.00704227, 0.00626163, 0.00727554411, 0.00414900482, 0.00566946, 0.00473612, 0.00595131, 0.00554209, 0.00730618369, 0.00402054517, 0.00617159, 0.00469057, 0.00639014, 0.0055596, 0.00701102149, 0.00381638575, 0.00643572, 0.00477602, 0.00740662, 0.00630961, 0.00711745443, 0.0037606908, 0.0058147, 0.0048256, 0.00705147, 0.00626086, 0.0072634588, 0.00415059319, 0.00565758, 0.00470922, 0.00599744, 0.00555989, 0.0073057306, 0.00401849858, 0.00619947, 0.00467257, 0.00639296, 0.00557514, 0.00702472823, 0.00382151827, 0.00643138, 0.00477712, 0.00742073, 0.00633711, 0.00713253999, 0.00375164417, 0.00582833, 0.00482228, 0.00704567, 0.00627277, 0.00724684261, 0.00413886691, 0.00562245, 0.00470103, 0.00593548, 0.00556878, 0.00728839496, 0.0040170732, 0.00612763, 0.00467643, 0.00636346, 0.00556739, 0.00700160349, 0.00379741145, 0.00641831, 0.00474838, 0.00739451, 0.00631804, 0.00711840112, 0.00373990368, 0.00581669, 0.00482069, 0.00704234, 0.00626816, 0.00725536235, 0.0041103838, 0.00562281, 0.00468471, 0.00592654, 0.00555762, 0.00728664827, 0.00400468986, 0.00611941, 0.00463926, 0.00634334, 0.0055527, 0.00700859586, 0.00380197377, 0.00642034, 0.00473695, 0.0073707, 0.00631282, 0.00711243181, 0.00374352257, 0.00580807, 0.00478479, 0.00700607, 0.00623734, 0.00723375706, 0.00413291249, 0.00562088, 0.0046795, 0.00589798, 0.00551745, 0.00728458632, 0.00402180571, 0.00612121, 0.00463236, 0.00636431, 0.00552968, 0.0070032482, 0.00382041256, 0.00642841, 0.00471997, 0.00740518, 0.00629554, 0.00713088876, 0.00376238115, 0.00581473, 0.00478987, 0.00702093, 0.0062282, 0.00725261867, 0.00415282836, 0.00564662, 0.00467389, 0.0059238, 0.00552745, 0.00728927087, 0.00401155232, 0.00615154, 0.0046181, 0.00635761, 0.00553099, 0.00698664738, 0.00380525133, 0.00642545, 0.00470262, 0.00736915, 0.00628904, 0.00710048852, 0.00374735519, 0.00582228, 0.0047751, 0.00700939, 0.00623643, 0.00724807149, 0.00414311653, 0.00563766, 0.00465592, 0.00592401, 0.00552574, 0.00730141299, 0.00401936565, 0.00614003, 0.00462231, 0.00634369, 0.005521, 0.00700361934, 0.0038115452, 0.00645003, 0.00472103, 0.00737268, 0.00628061, 0.00711100735, 0.00376148755, 0.00582364, 0.00478341, 0.00701017, 0.00624114, 0.00725140655, 0.00415030774, 0.00566293, 0.00470474, 0.00594288, 0.00553339, 0.00730255293, 0.00402900716, 0.0061813, 0.00465248, 0.00635833, 0.00554086, 0.00699171098, 0.00381783466, 0.0064368, 0.00473867, 0.00739082, 0.00629325, 0.00708970567, 0.00374344434, 0.00583152, 0.0048295, 0.00701207, 0.00624304, 0.00724922027, 0.00414251629, 0.0056432, 0.00470752, 0.0059139, 0.00553474, 0.00730028236, 0.00402626209, 0.00613883, 0.00465779, 0.00634121, 0.00552495, 0.00698975148, 0.00381592917, 0.00640472, 0.00475572, 0.00737837, 0.00629216, 0.00709071942, 0.00374763622, 0.0058037, 0.00481722, 0.00701852, 0.00622462, 0.00723699015, 0.00414184341, 0.0056357, 0.00470568, 0.00592442, 0.00552658, 0.00729647884, 0.00402867189, 0.00614903, 0.00464873, 0.00634886, 0.00551862, 0.00698247785, 0.00382521772, 0.0064301, 0.00473684, 0.00738429, 0.00626757, 0.0070763845, 0.00376272108, 0.00582595, 0.00480442, 0.00697898, 0.00622357, 0.0072397925, 0.00414177682, 0.00563612, 0.00468868, 0.00590261, 0.0055087, 0.00727315387, 0.00402521901, 0.00613897, 0.00465161, 0.00633397, 0.0055225, 0.00698049366, 0.0038217816, 0.00641981, 0.00472635, 0.00736641, 0.00628585, 0.00707138749, 0.00375858718, 0.00580304, 0.00479579, 0.00698196, 0.00622079, 0.00722244475, 0.00415348355, 0.00559416, 0.00468203, 0.00591431, 0.0055138, 0.00727858907, 0.00403608335, 0.00611482, 0.0046446, 0.00632398, 0.00551383, 0.00697477767, 0.0038207178, 0.0063716, 0.00472362, 0.00734957, 0.00624552, 0.00707929023, 0.00375873665, 0.00575374, 0.0047969, 0.00696581, 0.00619371, 0.00722815655, 0.00413118303, 0.00557907, 0.00469209, 0.00587875, 0.0054805, 0.0072670551, 0.0040120692, 0.00608291, 0.00463786, 0.00629871, 0.0055018, 0.00695586903, 0.0038141713, 0.00637594, 0.00472899, 0.00730342, 0.00624711, 0.00707823085, 0.00374742271, 0.00575826, 0.00478917, 0.00693553, 0.0061886, 0.00723071024, 0.00412238296, 0.00559013, 0.00468256, 0.00585651, 0.00550347, 0.00726401573, 0.00400388008, 0.00609308, 0.0046388, 0.00629915, 0.00548562, 0.0069449367, 0.00381864165, 0.00638822, 0.00474142, 0.0073531, 0.00627157, 0.00705578271, 0.00374624087, 0.00578189, 0.00480558, 0.00698916, 0.00620497, 0.00720307091, 0.00411793729, 0.00559741, 0.0046868, 0.0059065, 0.00549523, 0.00724446308, 0.00401430484, 0.00611705, 0.00466726, 0.00635087, 0.00550205, 0.00694696885, 0.0038111445, 0.00642112, 0.00473972, 0.00741654, 0.006285, 0.00704611465, 0.00375844771, 0.00581773, 0.00479733, 0.00701842, 0.00620768, 0.00720666163, 0.00412765564, 0.00560712, 0.00468718, 0.00591847, 0.00550156, 0.0072387103, 0.00401856797, 0.00612292, 0.00467191, 0.00638258, 0.00550213, 0.00691445824, 0.00383443013, 0.00643155, 0.00475545, 0.00736093, 0.00625863, 0.00701335957, 0.00375897973, 0.00580697, 0.00481494, 0.00700286, 0.00620437, 0.00719368644, 0.00414608559, 0.00561778, 0.00472633, 0.00591797, 0.00549859, 0.0072364416, 0.00402956409, 0.00614851, 0.00467734, 0.00634595, 0.00549453, 0.00691951206, 0.00383386156, 0.00646308, 0.00478398, 0.00739559, 0.0062583, 0.00703977514, 0.00376849715, 0.00583901, 0.00484098, 0.00699417, 0.00621987, 0.00720704067, 0.00415184116, 0.00562783, 0.00473084, 0.00590935, 0.00549668, 0.00724111916, 0.00404292066, 0.00616349, 0.00468743, 0.00634051, 0.00549539, 0.00694627501, 0.00384016079, 0.00647174, 0.00477663, 0.00738143, 0.00627289, 0.00705247605, 0.00377064035, 0.0058532, 0.00484296, 0.00703593, 0.00622624, 0.00721453037, 0.00415170658, 0.00567038, 0.0047391, 0.00592102, 0.00550493, 0.00726771634, 0.00402792823, 0.00618835, 0.00467754, 0.00634174, 0.0055103, 0.00694102421, 0.00383353373, 0.00646931, 0.00477328, 0.00737451, 0.00627689, 0.00704245968, 0.003762885, 0.00583449, 0.0048455, 0.00700609, 0.00620775, 0.00721787103, 0.0041377726, 0.00565233, 0.00474114, 0.00587933, 0.00547525, 0.00724622561, 0.00403398694, 0.00617189, 0.004688, 0.00630028, 0.00547817, 0.00692214398, 0.0038383042, 0.00648756, 0.00478635, 0.00731385, 0.00623386, 0.0070065842, 0.00376798678, 0.00585234, 0.00484764, 0.00696032, 0.00618995, 0.0071716411, 0.00414895779, 0.00565938, 0.00473411, 0.00585335, 0.00547419, 0.00721548637, 0.00403801538, 0.00617448, 0.00467588, 0.00626869, 0.00548411, 0.00688320585, 0.003841219, 0.0064778, 0.00478051, 0.00731182, 0.00625835, 0.00700739771, 0.00377517147, 0.00587101, 0.00483359, 0.00693732, 0.00619911, 0.00717279594, 0.00415756041, 0.00567301, 0.00472562, 0.00584111, 0.00549695, 0.00722460588, 0.00404157722, 0.00619169, 0.00468636, 0.00626498, 0.0054899, 0.00690149143, 0.00382827874, 0.00649177, 0.00479597, 0.00729809, 0.00625973, 0.00702235103, 0.00375876552, 0.00585902, 0.00484343, 0.00692994, 0.00619851, 0.00717196055, 0.00415040832, 0.00566243, 0.00472366, 0.00584224, 0.00548651, 0.00722443452, 0.00403577695, 0.00618696, 0.00468289, 0.00627324, 0.00550091, 0.00691155437, 0.0038325612, 0.00649649, 0.00478005, 0.00728671, 0.00626133, 0.0070154476, 0.00377503526, 0.00586754, 0.00485226, 0.00692757, 0.00620002, 0.00716693373, 0.0041535506, 0.00567447, 0.00472199, 0.00583347, 0.00548745, 0.0072226841, 0.00404044893, 0.00616308, 0.00468262, 0.00626992, 0.00550015, 0.00689939363, 0.00383909186, 0.00646152, 0.00478614, 0.00728667, 0.00626477, 0.00699915411, 0.00376569992, 0.0058226, 0.00485686, 0.00692155, 0.00620438, 0.00717436476, 0.00414586905, 0.00562728, 0.00473565, 0.00582991, 0.00549651, 0.00722903619, 0.0040295599, 0.00613355, 0.00469925, 0.00625694, 0.0055132, 0.00692042336, 0.00384132098, 0.00647075, 0.0047977, 0.00729959, 0.00625487, 0.00701786717, 0.00376715278, 0.0058378, 0.00487147, 0.0069279, 0.00620181, 0.00718679558, 0.00414859504, 0.00564934, 0.004751, 0.00581652, 0.00547913, 0.00725017069, 0.00402329769, 0.00612507, 0.00469522, 0.00625521, 0.00549379, 0.00694205612, 0.00383174606, 0.00647207, 0.00479298, 0.00726552, 0.00626529, 0.00702322507, 0.0037532628, 0.00583509, 0.00486413, 0.00689669, 0.00619386, 0.00719602592, 0.00414082175, 0.00564229, 0.00476492, 0.00581794, 0.00547168, 0.00724361232, 0.00402955618, 0.0061355, 0.00469575, 0.00625947, 0.00549505, 0.00691590877, 0.00382796535, 0.00648242, 0.00481292, 0.00726701, 0.00624058, 0.00704082847, 0.00374001032, 0.00585206, 0.00488285, 0.00689882, 0.00619712, 0.00718482584, 0.00413517002, 0.00563972, 0.00475547, 0.00584078, 0.0054804, 0.00724507263, 0.00401741732, 0.00614602, 0.00470381, 0.00628139, 0.00549275, 0.00690087629, 0.00380628929, 0.00647418, 0.00480621, 0.00728428, 0.00625806, 0.0070014447, 0.00372370542, 0.0058485, 0.00487752, 0.00693247, 0.00619285, 0.00717051048, 0.00411556382, 0.005662, 0.0047673, 0.00583064, 0.00547278, 0.00721897231, 0.00401018653, 0.00616326, 0.00469749, 0.00626648, 0.00548313, 0.00687721185, 0.00380411092, 0.00648144, 0.00480603, 0.00730317, 0.00625367, 0.00699823257, 0.00372231659, 0.00586012, 0.00486304, 0.00693209, 0.00620893, 0.00719196256, 0.00412744004, 0.00567235, 0.0047344, 0.00583076, 0.00548102, 0.00722952513, 0.00402067509, 0.00615566, 0.00468897, 0.00626928, 0.00547712, 0.0068769739, 0.00381795992, 0.0064839, 0.00476942, 0.00730234, 0.00622413, 0.00699749356, 0.00373298442, 0.00585039, 0.0048311, 0.00691756, 0.00615887, 0.0071629514, 0.00411675172, 0.00566597, 0.00470697, 0.00584322, 0.00543606, 0.00720597617, 0.00400841236, 0.00616192, 0.00467136, 0.00626825, 0.00544721, 0.00687964866, 0.00381416595, 0.00647484, 0.00475004, 0.0073099, 0.00620606, 0.00695568509, 0.00372463954, 0.00587078, 0.00483232, 0.00695938, 0.00614542, 0.00714269094, 0.00411214493, 0.00567201, 0.00472046, 0.00587586, 0.00543627, 0.00719268061, 0.00401074998, 0.00616869, 0.00466762, 0.0063067, 0.00544542, 0.00685501704, 0.00379064353, 0.0064788, 0.00476994, 0.00734172, 0.00618355, 0.00695588905, 0.00371486554, 0.00587364, 0.00482702, 0.00697861, 0.00613674, 0.0071460288, 0.00410280563, 0.00569678, 0.00472981, 0.00587682, 0.00541104, 0.00719457818, 0.00400195038, 0.00617183, 0.00468208, 0.00629936, 0.00544764, 0.00688037742, 0.00380020612, 0.00649808, 0.00477844, 0.00734009, 0.00621492, 0.00697483076, 0.00372521812, 0.00585017, 0.00485832, 0.00700613, 0.00615018, 0.00716295792, 0.00410100259, 0.00567273, 0.00474288, 0.00591285, 0.00543739, 0.00722442055, 0.00399713544, 0.00615919, 0.00469303, 0.006321, 0.00545746, 0.00687493896, 0.00379915209, 0.00646528, 0.0047876, 0.00737191, 0.00622356, 0.00697716605, 0.00373119698, 0.00584339, 0.00486712, 0.00699315, 0.00615525, 0.0071626869, 0.00410022493, 0.00564155, 0.00474576, 0.00589806, 0.00544614, 0.00721882191, 0.00399619946, 0.0061401, 0.00469198, 0.00633255, 0.00546941, 0.00687671965, 0.00380088855, 0.0064479, 0.00478898, 0.00737109, 0.00620584, 0.00697631296, 0.00373247545, 0.00584625, 0.00487485, 0.00702331, 0.00614488, 0.00714543369, 0.00411386369, 0.00565487, 0.00476892, 0.0059198, 0.0054288, 0.00718098739, 0.00400471501, 0.00615245, 0.00473564, 0.00632738, 0.00544825, 0.00687046722, 0.00381612126, 0.00647425, 0.00480496, 0.0073786, 0.00621812, 0.00698392279, 0.00373527315, 0.00583886, 0.00486887, 0.00703608, 0.00615195, 0.00715677906, 0.0041049514, 0.00567664, 0.00477907, 0.00589741, 0.00542436, 0.00721418858, 0.00401091622, 0.00615301, 0.00471435, 0.00632651, 0.00545887, 0.00689383, 0.00381272, 0.0064722, 0.00481819, 0.00739955, 0.00622017, 0.0069875475, 0.00374051114, 0.00586394, 0.00488657, 0.00703406, 0.00614011, 0.00717407, 0.00412015, 0.00566047, 0.00480186, 0.00590364, 0.00541487, 0.0072023, 0.00400675, 0.00613349, 0.00472741, 0.00632889, 0.00543233, 0.00686811, 0.00381014, 0.00645062, 0.00483079, 0.00736341, 0.00620318, 0.00696471, 0.00373078, 0.00583317, 0.00489086, 0.00701613, 0.00613794, 0.00715729, 0.00411392, 0.00564747, 0.00479334, 0.00588378, 0.00542374, 0.00719663, 0.00401146, 0.00612361, 0.00471576, 0.00632879, 0.00546718, 0.00686364807, 0.00380862062, 0.00643834, 0.00480429, 0.00738713, 0.00623511, 0.0069835321, 0.00373056461, 0.00583617, 0.00488504, 0.00700519, 0.00615795, 0.00714747049, 0.00411071582, 0.00563943, 0.00477678, 0.00590735, 0.00542194, 0.00718965521, 0.0040032221, 0.00610839, 0.00471483, 0.00630779, 0.00544819, 0.00687302, 0.00380444, 0.00643069, 0.00479348, 0.00735946, 0.00625561, 0.00698112, 0.00373857, 0.00582958, 0.00487406, 0.00703713, 0.00617413, 0.00716958, 0.00410825, 0.00564034, 0.0047651, 0.0058952, 0.00545684, 0.00718257, 0.00401699, 0.00612555, 0.00470267, 0.00632317, 0.00547759, 0.0068806, 0.00381003, 0.00643566, 0.00477709, 0.00737305, 0.00625982, 0.00698892, 0.00372738, 0.00582423, 0.00486628, 0.00703777, 0.00616973, 0.00715132, 0.00411, 0.00564126, 0.00477196, 0.00592252, 0.00544034, 0.00718048, 0.00400733, 0.00613484, 0.00471546, 0.0063249, 0.00547055, 0.00687012, 0.00379468, 0.00644197, 0.00478931, 0.0073705, 0.00623805, 0.00698766671, 0.0037165531, 0.00582873, 0.00486479, 0.00703265, 0.00615249, 0.00715463, 0.0040865, 0.00563486, 0.00476592, 0.00590955, 0.00543711, 0.00718257, 0.0039849, 0.0061059, 0.00470944, 0.00632561, 0.00547512, 0.0068756, 0.00377875, 0.00643833, 0.00479249, 0.00738133, 0.0062639, 0.00698567834, 0.00369843771, 0.00580881, 0.00487306, 0.00702561, 0.00618142, 0.00717454, 0.00406995, 0.00564351, 0.00476948, 0.00590051, 0.00544734, 0.0072162, 0.00399446, 0.00610848, 0.00471734, 0.00633115, 0.00547706, 0.00691275, 0.00379286, 0.00642598, 0.00479996, 0.00735707255, 0.00626099296, 0.00700041, 0.00369933, 0.00580418, 0.00486631, 0.00699662, 0.0061832, 0.00716546, 0.00405471, 0.00561362, 0.00476348, 0.00586059, 0.00543859, 0.00720088, 0.00396845, 0.00610169, 0.00470697, 0.00631036, 0.00547291, 0.00688188, 0.00377793, 0.00641676, 0.00479081, 0.0073096, 0.00624542, 0.00698447, 0.00369369, 0.00579851, 0.00485516, 0.00699404, 0.00616209, 0.00715575228, 0.00405982882, 0.00561523, 0.00475151, 0.00586383, 0.00543564, 0.00717444019, 0.00397569546, 0.00608994, 0.00469977, 0.00629817, 0.00546163, 0.00685107755, 0.00376293878, 0.00641689, 0.00479508, 0.00734052, 0.00623394, 0.00697616581, 0.0036975909, 0.00581251, 0.00485819, 0.00696946, 0.00615596, 0.0071434183, 0.00407454837, 0.00562397, 0.00476069, 0.00584774, 0.00542839, 0.00717976, 0.00397437, 0.00608755, 0.00469623, 0.00627774, 0.00547077, 0.00684243906, 0.00376623659, 0.00643522, 0.00478587, 0.00733167, 0.0062287, 0.00695874915, 0.00368539337, 0.00581517, 0.00484248, 0.00697893, 0.00617262, 0.00712552341, 0.00405684579, 0.00563723, 0.00474638, 0.00585382, 0.00543996, 0.00716482336, 0.00396152865, 0.00610836, 0.00469535, 0.0062764, 0.00547011, 0.00685288, 0.00375091, 0.00640055, 0.00476333, 0.00730136, 0.00624415, 0.00692978874, 0.00368039007, 0.00580076, 0.00484056, 0.00696198, 0.00617752, 0.00710875, 0.00404125, 0.0056037, 0.0047351, 0.00581527, 0.00541741, 0.00714877, 0.00394469, 0.00608449, 0.0046825, 0.0062332, 0.00546053, 0.00681514, 0.00375941, 0.00641616, 0.00479338, 0.00726939, 0.00622241, 0.00689642, 0.00366836, 0.00581215, 0.00482932, 0.00686072, 0.00612734, 0.00709261, 0.00403914, 0.00564635, 0.00475358, 0.00578021, 0.00543509, 0.0071283, 0.0039441, 0.00607856, 0.00470017, 0.00619268, 0.00547564, 0.00680662, 0.00374821, 0.00641493, 0.00479876, 0.00720892, 0.006201, 0.00691488, 0.00367767, 0.00577788, 0.00486646, 0.00685465, 0.00613616, 0.0070925, 0.00405321, 0.00560525, 0.00476134, 0.0057616, 0.00542339, 0.00712143, 0.00395003, 0.00606333, 0.00470106, 0.00617558, 0.00546669, 0.0068088, 0.00376511, 0.00638984, 0.00478753, 0.00721877, 0.00623239, 0.00693212, 0.0036935, 0.00575859, 0.00486141, 0.00684571, 0.00613753, 0.00711164, 0.00406429, 0.00558805, 0.00476314, 0.00575761, 0.0054103, 0.00714842, 0.00396366, 0.00605256, 0.00470971, 0.00618925, 0.00546345, 0.00683802, 0.00376268, 0.00636901, 0.00481256, 0.00721242, 0.00621457, 0.00693094, 0.0036793, 0.00575119, 0.00486805, 0.00685434, 0.00612141, 0.00707456, 0.00404687, 0.00558262, 0.0047635, 0.00575955, 0.00539744, 0.00712089, 0.00394782, 0.00603333, 0.00471571, 0.00619381, 0.00544715, 0.00679105, 0.00375967, 0.0063715, 0.0048101, 0.00720592, 0.00618788, 0.00686592, 0.00368429, 0.00576724, 0.00489189, 0.00686178, 0.00612314, 0.00702583, 0.00404189, 0.0055783, 0.00476889, 0.00575019, 0.00540574, 0.00708552, 0.00393475, 0.00604904, 0.0047167, 0.0061562, 0.00541713, 0.00679356, 0.00376554, 0.00635021, 0.00479124, 0.00717905, 0.00616234, 0.0068632, 0.0036919, 0.00575038, 0.00486032, 0.00684645, 0.00607314, 0.00704782, 0.00405194, 0.00558746, 0.00473713, 0.00576065, 0.00535361, 0.00708178, 0.00396151, 0.00603222, 0.00469486, 0.00621574, 0.00540183, 0.00673899, 0.0037757, 0.00634334, 0.00478304, 0.00719061, 0.00614813, 0.00688535, 0.00370601, 0.00572948, 0.00484976, 0.00685265, 0.00602226, 0.00704794, 0.00407314, 0.00555899, 0.00473192, 0.00575989, 0.00534466, 0.00710745, 0.00397082, 0.00600485, 0.00468189, 0.00618989, 0.00541487, 0.00676956, 0.00377996, 0.00633847, 0.00476043, 0.00718597, 0.00613438, 0.00689123, 0.00370679, 0.00573755, 0.00483956, 0.00683757, 0.00603238, 0.00706954, 0.00406296, 0.00556628, 0.00471762, 0.00575985, 0.00529284, 0.00712814, 0.00396633, 0.00601223, 0.00466705, 0.00622045, 0.00534709, 0.00680584, 0.00377699, 0.00635202, 0.00477902, 0.00728485, 0.00606608, 0.00689529, 0.00370036, 0.00574488, 0.00485477, 0.00690657, 0.00599825, 0.00709059, 0.00405999, 0.00557519, 0.00473042, 0.00579061, 0.00529885, 0.00714282, 0.00397629, 0.00602093, 0.00471601, 0.00624254, 0.00534224, 0.00681719, 0.00377537, 0.00636362, 0.004797, 0.00730316, 0.00607772, 0.00692764, 0.00368833, 0.00574648, 0.00488225, 0.00689715, 0.00598942, 0.00710865, 0.00405701, 0.00558021, 0.00477481, 0.00578192, 0.00530532, 0.00717008, 0.00396248, 0.00602126, 0.00471904, 0.00623447, 0.00535644, 0.00685061, 0.00376666, 0.00636578, 0.00482805, 0.00733432, 0.00607922, 0.00699608, 0.00368237, 0.00575162, 0.00489455, 0.00689696, 0.00599524, 0.00714871, 0.00407055, 0.00560389, 0.0047763, 0.00577417, 0.00530295, 0.0071998, 0.00396367, 0.00603961, 0.00471467, 0.0062469, 0.00535654, 0.00685088, 0.00376432, 0.00638218, 0.00483933, 0.00733358, 0.00607545, 0.00698153, 0.00369168, 0.00576221, 0.00491071, 0.00690972, 0.00601394, 0.00715293, 0.00407159, 0.00562208, 0.00477099, 0.00580114, 0.00531487, 0.00719483, 0.00397105, 0.00605321, 0.00473676, 0.00624482, 0.00536618, 0.00685469, 0.00376594, 0.00640619, 0.0048322, 0.00733804, 0.0061049, 0.00693461, 0.00370255, 0.00578985, 0.0049248, 0.00692822, 0.00602856, 0.00703989, 0.00407264, 0.00559951, 0.00479323, 0.00582103, 0.00531998, 0.00711553, 0.00397092, 0.00603813, 0.00475815, 0.00625727, 0.00535935, 0.00677441, 0.00378524, 0.00639424, 0.00485579, 0.00735817, 0.00607307, 0.00687802, 0.00371407, 0.00579994, 0.00493397, 0.00696048, 0.00598843, 0.00701575, 0.00410658, 0.00558962, 0.00481686, 0.00582556, 0.0053057, 0.00715469, 0.00399418, 0.00601804, 0.00474959, 0.00624064, 0.00534725, 0.00687017, 0.00381226, 0.00637868, 0.0048626, 0.00731319, 0.00605907, 0.00702135, 0.0037722, 0.00580002, 0.00495811, 0.00692421, 0.0060078, 0.00722578, 0.00415786, 0.00564151, 0.00483674, 0.00580871, 0.00530903, 0.00733188, 0.00407116, 0.006106, 0.00478881, 0.00626088, 0.00533657, 0.00693624, 0.00388972, 0.00646363, 0.00488843, 0.00736558, 0.00607907, 0.00699245, 0.0037864, 0.00582983, 0.00496161, 0.0069227, 0.00601932, 0.00721905, 0.00413012, 0.00568521, 0.00482843, 0.00581032, 0.00528938, 0.00726885, 0.00400108, 0.00611617, 0.00477249, 0.00624431, 0.00530593, 0.00690023, 0.00381113, 0.00646484, 0.00487403, 0.00732463, 0.00604146, 0.00694383, 0.00373564, 0.00586205, 0.00495555, 0.00695008, 0.00600324, 0.00716595, 0.00416589, 0.00579557, 0.00483178, 0.00588398, 0.00531208, 0.00719864, 0.00406553, 0.00621686, 0.00480145, 0.00631487, 0.00534823, 0.00689224, 0.00386637, 0.00654532, 0.00490054, 0.0074544, 0.00609289, 0.00699764, 0.00385718, 0.00588042, 0.00499725, 0.00700652, 0.00605239, 0.00718456, 0.00418841, 0.00574906, 0.00481989, 0.00583832, 0.0052777, 0.00719069, 0.00404785, 0.00620858, 0.00479574, 0.00629468, 0.00529671, 0.00683827, 0.00386288, 0.00653013, 0.00488678, 0.00738952, 0.00602698, 0.00692317, 0.00382388, 0.0058972, 0.00496671, 0.00694249, 0.00601299, 0.00711206, 0.00415674, 0.00576014, 0.00483176, 0.00582599, 0.0052788, 0.00713607, 0.00405601, 0.0062127, 0.0048028, 0.0062937, 0.00528786, 0.00682048, 0.00384254, 0.00655688, 0.00487953, 0.00737403, 0.00601477, 0.00691891, 0.00379587, 0.00592498, 0.0049971, 0.00692072, 0.0059841, 0.00713662, 0.0041618, 0.00574898, 0.00481429, 0.00583578, 0.00526927, 0.00714714, 0.00403204, 0.00619976, 0.00478916, 0.0062451, 0.00526923, 0.00680791, 0.0038306, 0.00655272, 0.00487249, 0.00734914, 0.0060142, 0.00690307, 0.0038983, 0.0059195, 0.00496576, 0.00694198, 0.0060079, 0.00709034, 0.00435099, 0.00572252, 0.00480833, 0.00584001, 0.00529505, 0.00714583, 0.00417027, 0.00617751, 0.00477808, 0.00631634, 0.00528805, 0.00679409, 0.00399933, 0.00651948, 0.00486855, 0.00743891, 0.00599963, 0.00692333, 0.003932, 0.00590846, 0.00497611, 0.00699376, 0.00598926, 0.00711874, 0.00420268, 0.00576101, 0.00483764, 0.00587063, 0.00525564, 0.00714773, 0.00408376, 0.00621171, 0.00481253, 0.00630873, 0.00526485, 0.0067985, 0.00388313, 0.00656323, 0.00488352, 0.00736884, 0.00600338, 0.00690556, 0.00384653, 0.00592975, 0.00497458, 0.00694936, 0.0059839, 0.00704902, 0.00417737, 0.00574357, 0.00482007, 0.00584403, 0.00524853, 0.00708677, 0.00405292, 0.00621936, 0.00479515, 0.00627289, 0.00526687, 0.00674319, 0.00387451, 0.00655992, 0.00489001, 0.00735873, 0.00599621, 0.00684005, 0.0038023, 0.00591475, 0.00497258, 0.00691373, 0.00595089, 0.00704027, 0.00414561, 0.00575785, 0.00482604, 0.0057997, 0.00523018, 0.0070807, 0.00404672, 0.00620277, 0.00481557, 0.00626586, 0.00524661, 0.00678028, 0.00384765, 0.00654866, 0.004903, 0.00735231, 0.00598072, 0.00692657, 0.00380301, 0.00591269, 0.00498043, 0.00689338, 0.00593905, 0.00711004, 0.00415159, 0.00573601, 0.00482437, 0.00578377, 0.00523268, 0.00711373, 0.00408577, 0.00619031, 0.00479884, 0.00625731, 0.00524747, 0.00678855, 0.00387601, 0.00654618, 0.00490962, 0.0073547, 0.00598047, 0.00689456, 0.0037958, 0.00591425, 0.00498983, 0.00690234, 0.00594258, 0.00711299, 0.00417075, 0.00575179, 0.00483631, 0.00583455, 0.00523358, 0.00714646, 0.00401779, 0.00618283, 0.00479714, 0.00625347, 0.00524776, 0.00684016, 0.00380566, 0.0065331, 0.00490774, 0.00733164, 0.00595216, 0.00689537, 0.00379895, 0.00589893, 0.00499749, 0.00692959, 0.00593778, 0.00708491, 0.0041107, 0.00572718, 0.00486418, 0.00582885, 0.00522612, 0.00707573, 0.00403301, 0.00619669, 0.00486215, 0.00628343, 0.00522344, 0.00667432, 0.00377159, 0.00652534, 0.00493764, 0.00737489, 0.00594237, 0.00679631, 0.00372316, 0.00592685, 0.00503059, 0.00694002, 0.00591139, 0.00700478, 0.0040953, 0.00574939, 0.00489119, 0.00582759, 0.00519456, 0.00702919, 0.00398441, 0.00619404, 0.00485194, 0.00628012, 0.00521134, 0.00668109, 0.00377605, 0.00653802, 0.00492811, 0.00737864, 0.0059661, 0.00679937, 0.00372687, 0.00590989, 0.00503512, 0.00692311, 0.00592901, 0.00700453, 0.00409305, 0.00575312, 0.00486886, 0.00582413, 0.00519221, 0.0070155, 0.00397338, 0.00620006, 0.00484161, 0.0062852, 0.00521172, 0.00666765, 0.00377808, 0.00655368, 0.00493655, 0.00735385, 0.00594231, 0.00677686, 0.0037288, 0.00592103, 0.00503339, 0.00692851, 0.00590828, 0.00699646, 0.00409576, 0.00575759, 0.00486214, 0.00580661, 0.00518125, 0.00700443, 0.00396389, 0.00620177, 0.00483564, 0.00624794, 0.005196, 0.00666167, 0.0037721, 0.00654049, 0.00490391, 0.00731023, 0.00593911, 0.0067787, 0.00372196, 0.00590302, 0.00498347, 0.00691746, 0.00591688, 0.00700212, 0.00411099, 0.00573068, 0.00484689, 0.00581688, 0.00518685, 0.00703099, 0.00397269, 0.00619532, 0.00481294, 0.00625557, 0.00521187, 0.00668318, 0.00377475, 0.0065166, 0.00488995, 0.0073132, 0.005959, 0.00679177, 0.00372045, 0.00589556, 0.00498468, 0.00686238, 0.00592404, 0.00699867, 0.00408407, 0.00572398, 0.00482578, 0.00577574, 0.0051891, 0.00703179, 0.00396211, 0.00618573, 0.00479188, 0.00622204, 0.00520838, 0.0066798, 0.00376425, 0.00652504, 0.00490026, 0.00731956, 0.00594024, 0.00678853, 0.00370356, 0.00588822, 0.00498182, 0.00690469, 0.00591076, 0.00700006, 0.0040822, 0.00572363, 0.00484707, 0.00580529, 0.00519516, 0.00702945, 0.00395517, 0.0061761, 0.00480924, 0.00624911, 0.00522546, 0.0066707, 0.00376177, 0.00653493, 0.00490506, 0.00732375, 0.00596783, 0.00680728, 0.00370758, 0.00589989, 0.00498259, 0.00690653, 0.00592465, 0.00701061, 0.00407885, 0.00573803, 0.00483917, 0.00582705, 0.00519858, 0.00700114, 0.00395948, 0.00620153, 0.00481608, 0.00625949, 0.00521375, 0.00665821, 0.00375505, 0.00654475, 0.00490865, 0.0073506, 0.0059431, 0.00679079, 0.00370428, 0.00591558, 0.00498912, 0.00691589, 0.00592235, 0.006993, 0.0040726, 0.00572843, 0.00484253, 0.00582764, 0.0051968, 0.00697654, 0.00394955, 0.00618532, 0.0047968, 0.00626238, 0.00521701, 0.00662109, 0.00375944, 0.00653572, 0.00489895, 0.00737255, 0.00596006, 0.00677199, 0.00371433, 0.0059081, 0.00500596, 0.0069444, 0.00593015, 0.00698195, 0.00408248, 0.00574305, 0.00488165, 0.00586421, 0.00520274, 0.00698959, 0.0039641, 0.00618724, 0.00482536, 0.00626598, 0.0052172, 0.00664013, 0.00376126, 0.00653266, 0.00492216, 0.00734221, 0.00596548, 0.00677947, 0.00370824, 0.00589914, 0.00501959, 0.00691767, 0.0059298, 0.00699121, 0.00407354, 0.00572026, 0.00487613, 0.00581615, 0.00519942, 0.00701424, 0.00395815, 0.00619183, 0.00482746, 0.00625212, 0.00520878, 0.00665693, 0.00375451, 0.00651832, 0.00492897, 0.00733515, 0.00595735, 0.00679018, 0.00370357, 0.00588292, 0.00502877, 0.00691725, 0.00592486, 0.00702239, 0.00407894, 0.00572247, 0.00488596, 0.00580972, 0.00520921, 0.00703254, 0.00395395, 0.00618796, 0.00483126, 0.00624397, 0.00522236, 0.00668385, 0.00375527, 0.00651143, 0.00492523, 0.00734209, 0.00594648, 0.00680836, 0.00370496, 0.0058858, 0.00503113, 0.006918, 0.00592661, 0.00703568, 0.00407281, 0.00571907, 0.00488541, 0.00579955, 0.00519913, 0.00702674, 0.00395799, 0.00614786, 0.00483239, 0.00623709, 0.00520369, 0.00667214, 0.00375185, 0.00649675, 0.00493782, 0.00733077, 0.00592929, 0.00679198, 0.00370033, 0.00586401, 0.00501928, 0.00691565, 0.00591759, 0.00700404, 0.00406443, 0.00570852, 0.00488427, 0.00578156, 0.0051976, 0.00701665, 0.00395002, 0.00616847, 0.0048254, 0.0062102, 0.00521605, 0.0066569, 0.00375007, 0.00650734, 0.00492379, 0.00731739, 0.00595342, 0.00678543, 0.00370022, 0.00587851, 0.00501763, 0.00687153, 0.00593613, 0.00701461, 0.00407081, 0.0057338, 0.00487253, 0.0057907, 0.00520754, 0.00701206, 0.00395438, 0.00619258, 0.00483565, 0.00622553, 0.00522155, 0.006641, 0.00375272, 0.0065471, 0.00490845, 0.00731904, 0.00594995, 0.0068018, 0.00370359, 0.00590343, 0.00502953, 0.00688267, 0.00591953, 0.00702093, 0.00407807, 0.0057538, 0.00487994, 0.00579214, 0.00519547, 0.00700237, 0.00395207, 0.00622572, 0.00483527, 0.00622703, 0.00521853, 0.00666143, 0.00374689, 0.00654661, 0.00494267, 0.00732983, 0.00595288, 0.0068775, 0.00369926, 0.00590203, 0.00504095, 0.0069178, 0.00590907, 0.00701431, 0.00406749, 0.00574188, 0.00488941, 0.00581313, 0.00516495, 0.00707362, 0.00395777, 0.00622791, 0.0048607, 0.00625393, 0.00519578, 0.0066964, 0.00376977, 0.00654321, 0.0049588, 0.00733637, 0.00591352, 0.00680758, 0.00371527, 0.00590262, 0.00505415, 0.00692377, 0.00590402, 0.00703242, 0.00408209, 0.00573537, 0.00489366, 0.00578462, 0.00517471, 0.00704465, 0.00396088, 0.00620249, 0.00485314, 0.00625243, 0.00519185, 0.00670235, 0.00376711, 0.00650897, 0.00494994, 0.00733024, 0.00591726, 0.00681631, 0.0037209, 0.0058858, 0.00503883, 0.006911, 0.00589403, 0.00704257, 0.0040722, 0.00575408, 0.00488084, 0.00580997, 0.00517529, 0.00706535, 0.00396723, 0.00622185, 0.00484162, 0.00625106, 0.00518756, 0.00671968, 0.00376031, 0.0065188, 0.00493644, 0.00732781, 0.00593728, 0.00683065, 0.00371027, 0.00589824, 0.00503669, 0.00689469, 0.00592419, 0.00707299, 0.00407381, 0.00575685, 0.00489051, 0.00579866, 0.00520358, 0.00708745, 0.00396547, 0.00622463, 0.0048588, 0.00623479, 0.00521503, 0.00672717, 0.00376128, 0.00653272, 0.00494159, 0.00731038, 0.00593597, 0.00684669, 0.00370603, 0.00590712, 0.00503197, 0.00688342, 0.00591962, 0.00705147, 0.00406435, 0.00573566, 0.00488233, 0.00575813, 0.00520361, 0.00706201, 0.00394744, 0.00620429, 0.0048201, 0.00619777, 0.00522419, 0.00668716, 0.00374706, 0.0065245, 0.00491213, 0.00727956, 0.00595444, 0.00680079, 0.00370738, 0.00589183, 0.0050154, 0.00686894, 0.0059166, 0.0070333, 0.00407091, 0.0057481, 0.00485445, 0.00578193, 0.00519649, 0.00704282, 0.00394091, 0.0062217, 0.00482743, 0.00621139, 0.00521858, 0.00669082, 0.00374969, 0.00654981, 0.00492223, 0.00726018, 0.00594489, 0.00681013, 0.00369076, 0.00591244, 0.00501771, 0.0068626, 0.00591456, 0.00701886, 0.00404849, 0.00575907, 0.00486868, 0.00577456, 0.00519046, 0.00705141, 0.00393694, 0.00622914, 0.00483172, 0.00619455, 0.00521606, 0.00669511, 0.0037261, 0.00656633, 0.00491923, 0.00727111, 0.00594943, 0.00678544, 0.00368157, 0.00590415, 0.00501378, 0.0068799, 0.00592101, 0.00703802, 0.00403842, 0.00576002, 0.00487102, 0.00577009, 0.00519205, 0.00707314, 0.00391825, 0.00622223, 0.00483515, 0.0062154, 0.00521491, 0.00671841, 0.00372875, 0.00655739, 0.00492044, 0.00726565, 0.0059494, 0.0068404, 0.00367942, 0.00591734, 0.00500657, 0.00686454, 0.00593416, 0.00708085, 0.00404551, 0.00577233, 0.00488033, 0.00578292, 0.00520261, 0.00708802, 0.00392305, 0.00624271, 0.00485202, 0.00622189, 0.0052251, 0.00673397, 0.00372376, 0.00655574, 0.00493338, 0.00728187, 0.005964, 0.00684683, 0.00368752, 0.00591023, 0.00502979, 0.0068821, 0.00593361, 0.007074, 0.00402575, 0.00578725, 0.00489687, 0.00577941, 0.00521997, 0.00709039, 0.00391645, 0.00624723, 0.00483533, 0.00622035, 0.00522301, 0.00672427, 0.00371507, 0.00657221, 0.00492708, 0.00728423, 0.00596577, 0.00682497, 0.00367339, 0.00592269, 0.00501947, 0.00689006, 0.00593336, 0.00706216, 0.00402757, 0.00579745, 0.00488161, 0.00578118, 0.0052119, 0.00710087, 0.00393068, 0.00626083, 0.00483806, 0.00624271, 0.00523003, 0.00673728, 0.0037255, 0.00659297, 0.00493944, 0.00731914, 0.00596169, 0.00682617, 0.00367413, 0.00596665, 0.00502942, 0.00691167, 0.00593884, 0.00706233, 0.00403299, 0.00581118, 0.0048893, 0.00579032, 0.00521491, 0.00708077, 0.00392621, 0.00629279, 0.00485835, 0.00623477, 0.00523388, 0.00671471, 0.00372121, 0.00659874, 0.00495022, 0.00729848, 0.00595293, 0.00683389, 0.00367294, 0.00593778, 0.00503446, 0.00690637, 0.00593869, 0.0070762, 0.00403259, 0.00578992, 0.00489484, 0.00579784, 0.00521406, 0.00707185, 0.00392121, 0.00624869, 0.00484377, 0.00622682, 0.00522984, 0.00672834, 0.00372515, 0.00657875, 0.00493305, 0.00731048, 0.00597045, 0.00684003, 0.00367442, 0.00593102, 0.00503497, 0.00688901, 0.0059336, 0.00706467, 0.00403547, 0.00578831, 0.00489221, 0.00578692, 0.00521036, 0.00707549, 0.00392958, 0.00627833, 0.00485028, 0.00624425, 0.00522486, 0.00673022, 0.00374067, 0.00659142, 0.00494686, 0.0073077, 0.00595182, 0.00681875, 0.00368249, 0.00593947, 0.00502832, 0.00686438, 0.00593611, 0.0070602, 0.00404206, 0.00580927, 0.00490531, 0.00578056, 0.00520035, 0.00707362, 0.00393739, 0.00626887, 0.00485911, 0.00621311, 0.00521967, 0.00672596, 0.00372498, 0.00659126, 0.00493581, 0.00728054, 0.00594491, 0.00682628, 0.00367376, 0.00595732, 0.00505195, 0.00686042, 0.00592601, 0.00706632, 0.00403283, 0.0058131, 0.00489838, 0.00576764, 0.00520155, 0.00708471, 0.00392862, 0.00627778, 0.00486758, 0.00622484, 0.00520497, 0.00673469, 0.00373197, 0.00660537, 0.00495674, 0.00729412, 0.00592443, 0.00683427, 0.00366237, 0.00594277, 0.00503647, 0.00688298, 0.00590474, 0.00708352, 0.00402742, 0.0058221, 0.00490331, 0.00579249, 0.00519222, 0.00711746, 0.00393211, 0.00627732, 0.00485818, 0.00624836, 0.00520965, 0.0067778, 0.00373477, 0.00659338, 0.00494383, 0.00730327, 0.00593606, 0.00686366, 0.00367338, 0.00597799, 0.00503349, 0.00690481, 0.00591395, 0.00712031, 0.00402734, 0.00584103, 0.00487771, 0.00577752, 0.00518459, 0.00714957, 0.00392888, 0.0062912, 0.00483017, 0.00623572, 0.00521303, 0.00678733, 0.00373396, 0.00661977, 0.00491575, 0.00731039, 0.00592628, 0.00689337, 0.00367795, 0.00595562, 0.00502063, 0.00688805, 0.00591572, 0.0071173, 0.00403785, 0.00582353, 0.00486011, 0.00578659, 0.00518952, 0.00711402, 0.00393544, 0.00628481, 0.00481357, 0.0062312, 0.00521511, 0.00677809, 0.0037152, 0.0065973, 0.00488013, 0.00732962, 0.005943, 0.00689265, 0.00368134, 0.005942, 0.00500032, 0.00687835, 0.00592726, 0.00714783, 0.00404159, 0.00582484, 0.00486649, 0.00578215, 0.00519032, 0.00716416, 0.00394916, 0.00627859, 0.00481582, 0.00621401, 0.00521386, 0.00684333, 0.00375711, 0.00663257, 0.0049111, 0.00728795, 0.0059389, 0.00694398, 0.00370029, 0.00598325, 0.00501274, 0.00689926, 0.0059061, 0.00717532, 0.00406248, 0.00584387, 0.00487934, 0.00580948, 0.00519178, 0.00720357, 0.00396224, 0.0062858, 0.0048293, 0.00623055, 0.00521159, 0.00685758, 0.00376858, 0.00661005, 0.00492031, 0.00731947, 0.00593746, 0.00694975, 0.00370478, 0.00597504, 0.00499135, 0.00689884, 0.00590581, 0.00718055, 0.00405237, 0.00582475, 0.00484976, 0.00580054, 0.00519139, 0.00718214, 0.00395231, 0.00626164, 0.00481438, 0.00623708, 0.00521728, 0.00683861, 0.00374118, 0.00659927, 0.00489446, 0.0073182, 0.00593237, 0.00694632, 0.00369599, 0.00593603, 0.00498749, 0.00692561, 0.00590686, 0.0071792, 0.00404425, 0.00580114, 0.00485205, 0.00579178, 0.0051841, 0.00720025, 0.0039339, 0.00625005, 0.00480123, 0.00624458, 0.00520569, 0.00684959, 0.00373495, 0.00658306, 0.00489686, 0.0073192, 0.00592569, 0.00695592, 0.00367096, 0.00592003, 0.00498663, 0.00688611, 0.00589227, 0.00716294, 0.00403431, 0.00580838, 0.00485172, 0.00578311, 0.00518365, 0.00720873, 0.0039329, 0.00626906, 0.00482589, 0.00623634, 0.00519983, 0.00687442, 0.00373403, 0.00659297, 0.00489568, 0.0073087, 0.00591668, 0.00694137, 0.00367091, 0.00595047, 0.00499904, 0.00689993, 0.00590375, 0.00719332, 0.00404153, 0.00582774, 0.00486825, 0.0057801, 0.00518947, 0.00722123, 0.00393401, 0.00628381, 0.00482645, 0.00623589, 0.00521921, 0.00688076, 0.00374343, 0.00663372, 0.00489699, 0.00729816, 0.00594137, 0.00696242, 0.00367819, 0.00596525, 0.00499968, 0.0068957, 0.00590771, 0.00719908, 0.00403483, 0.00583436, 0.00485969, 0.00577983, 0.00518566, 0.0072233, 0.00395644, 0.00629763, 0.00481916, 0.00623554, 0.00522608, 0.00687556, 0.00376061, 0.00660996, 0.00488796, 0.00731728, 0.00592517, 0.00697614, 0.00367876, 0.00597205, 0.00501918, 0.00689292, 0.00591206, 0.00721913, 0.00403989, 0.00585371, 0.00491488, 0.00579499, 0.00520191, 0.007245, 0.00397135, 0.00629539, 0.0048201, 0.00623156, 0.00523524, 0.0068682, 0.00374534, 0.00661645, 0.00486635, 0.00728843, 0.00595311, 0.00697935, 0.00368721, 0.00596509, 0.00496657, 0.00687905, 0.00591946, 0.0072091, 0.00404147, 0.0058509, 0.00487148, 0.00580106, 0.00519339, 0.00722904, 0.00395106, 0.00628518, 0.00482505, 0.00627254, 0.00522489, 0.0068772, 0.0037356, 0.00663029, 0.00497161, 0.00740386, 0.00595487, 0.00697216, 0.00367389, 0.00600105, 0.0050759, 0.00704502, 0.00597086, 0.00724206, 0.00404386, 0.0058804, 0.00490797, 0.00587212, 0.00524177, 0.0072296, 0.0039568, 0.00633408, 0.00483601, 0.00625996, 0.0052712, 0.00687622, 0.00374607, 0.00663486, 0.00489793, 0.00733502, 0.00598711, 0.00695538, 0.00368261, 0.0059872, 0.00496849, 0.00687303, 0.00593628, 0.00718656, 0.00404699, 0.00585158, 0.00483532, 0.00573697, 0.00523108, 0.00719072, 0.00394922, 0.00630927, 0.00479586, 0.0062201, 0.00524634, 0.00684119, 0.00373044, 0.00661, 0.00488051, 0.00727181, 0.00594927, 0.00694049, 0.00365226, 0.00593366, 0.00494611, 0.00685108, 0.00590176, 0.00718173, 0.00401399, 0.0058205, 0.00482758, 0.00574746, 0.00520024, 0.00720514, 0.00392306, 0.00626409, 0.00477896, 0.00619922, 0.00522501, 0.00686136, 0.00371231, 0.00657706, 0.00483672, 0.00726677, 0.00593051, 0.00694795, 0.00364547, 0.00591868, 0.00493937, 0.00683755, 0.00590719, 0.00719355, 0.00402557, 0.0058023, 0.00481963, 0.00575268, 0.00518521, 0.00721102, 0.00393293, 0.00627015, 0.00478163, 0.00619937, 0.00520641, 0.00685402, 0.00370957, 0.00657738, 0.0048336, 0.00727797, 0.00593641, 0.00694263, 0.00364213, 0.00593915, 0.00492897, 0.00682662, 0.00590255, 0.00714295, 0.00400833, 0.00581685, 0.00479402, 0.00570445, 0.00517945, 0.00715593, 0.00390086, 0.00626081, 0.00475598, 0.00617494, 0.00519883, 0.00679393, 0.00369289, 0.00660133, 0.0048202, 0.00725222, 0.0059197, 0.00689343, 0.00363378, 0.00594386, 0.0049183, 0.00684498, 0.00588368, 0.00714668, 0.00400246, 0.00581595, 0.00479293, 0.00572204, 0.0051735, 0.00718002, 0.00390641, 0.00626502, 0.00476369, 0.00616595, 0.00520763, 0.00684186, 0.00370525, 0.00657365, 0.00480936, 0.0072218, 0.00592429, 0.00693647, 0.0036379, 0.00592505, 0.0049333, 0.00682858, 0.00588968, 0.00717528, 0.0040104, 0.0057976, 0.00480389, 0.00571145, 0.0051736, 0.00716672, 0.0039035, 0.00626619, 0.00477468, 0.00615638, 0.0052018, 0.00683812, 0.00369107, 0.00657896, 0.00484101, 0.00723125, 0.00592866, 0.00693061, 0.00362744, 0.00592556, 0.00493193, 0.00683012, 0.00589121, 0.00718622, 0.00400405, 0.00580608, 0.00480367, 0.00571702, 0.00516593, 0.0072034, 0.00390482, 0.00625998, 0.00478146, 0.0061661, 0.00519617, 0.00683346, 0.00369274, 0.00657595, 0.00484382, 0.00722946, 0.00590347, 0.00690022, 0.00362806, 0.00590997, 0.0049364, 0.00681889, 0.00585505, 0.00713142, 0.00399369, 0.00577769, 0.00481272, 0.0057356, 0.00515349, 0.00717673, 0.00392113, 0.00623181, 0.00477338, 0.00616253, 0.00517812, 0.00681363, 0.00370432, 0.00656281, 0.00485741, 0.00722631, 0.00591123, 0.00689549, 0.00363946, 0.00592661, 0.0049312, 0.00680876, 0.00586127, 0.00713575, 0.00400498, 0.00578283, 0.0048233, 0.00571554, 0.0051434, 0.00717177, 0.00391175, 0.00624361, 0.00477993, 0.00614285, 0.00516987, 0.0067931, 0.00369548, 0.00656987, 0.0048371, 0.00719357, 0.00590205, 0.00687979, 0.00363478, 0.00592725, 0.00493593, 0.00678121, 0.00585982, 0.00710128, 0.00400193, 0.00578407, 0.0048306, 0.00569916, 0.00516008, 0.00712776, 0.00391937, 0.00623375, 0.00477551, 0.00614205, 0.00516801, 0.00676213, 0.00369948, 0.00655883, 0.00484227, 0.00718798, 0.00590144, 0.00683698, 0.00362847, 0.00590905, 0.00491984, 0.00677893, 0.00586241, 0.00707038, 0.00399816, 0.00577842, 0.00480946, 0.00567103, 0.00513991, 0.00711124, 0.00390949, 0.00623567, 0.0047774, 0.00608647, 0.0051639, 0.00675778, 0.00369947, 0.00654825, 0.00483494, 0.00716117, 0.0059089, 0.00686581, 0.00362104, 0.00591702, 0.0049208, 0.00673283, 0.00585968, 0.00708634, 0.00399381, 0.00578286, 0.00481501, 0.00565031, 0.00514987, 0.00713721, 0.00389648, 0.00623678, 0.00479891, 0.00612147, 0.00517198, 0.00674997, 0.00369671, 0.00656128, 0.0048439, 0.0071871, 0.00589151, 0.00685491, 0.00362767, 0.00594136, 0.00494832, 0.00677307, 0.00586359, 0.00710597, 0.00400154, 0.00581589, 0.00483066, 0.00567521, 0.0051727, 0.00712264, 0.00389805, 0.00626914, 0.00480769, 0.0061042, 0.00518209, 0.00676751, 0.0036962, 0.00658185, 0.00484808, 0.00715033, 0.00590942, 0.00685116, 0.00362888, 0.00592081, 0.00493791, 0.00673019, 0.00588076, 0.00708722, 0.0040072, 0.00580547, 0.00481176, 0.00566303, 0.00516415, 0.00710048, 0.0039253, 0.00624249, 0.00477318, 0.0060924, 0.00519809, 0.00680959, 0.00372055, 0.00657073, 0.00484269, 0.00718872, 0.00594316, 0.00688552, 0.00364524, 0.00589481, 0.00492606, 0.00677382, 0.00586222, 0.00707626, 0.00400562, 0.00576654, 0.0048073, 0.00566709, 0.00516151, 0.00709364, 0.00391842, 0.00623528, 0.00476512, 0.00609705, 0.00519005, 0.00673962, 0.00370941, 0.00653821, 0.00484136, 0.00713765, 0.00591714, 0.00688985, 0.00363219, 0.00591312, 0.00494099, 0.00669801, 0.00586883, 0.0070648, 0.0039964, 0.00575481, 0.00481795, 0.00562263, 0.00515876, 0.00710061, 0.0038999, 0.0062092, 0.00478303, 0.00606542, 0.00517925, 0.00673229, 0.00369668, 0.00651579, 0.00480027, 0.00706962, 0.00590158, 0.00680895, 0.0036351, 0.00587031, 0.00490886, 0.00670161, 0.00586318, 0.00705017, 0.00398952, 0.00576359, 0.00480608, 0.00562366, 0.00514743, 0.00707212, 0.00390503, 0.00621642, 0.00477262, 0.00607567, 0.00518358, 0.00672877, 0.00370551, 0.00651197, 0.00482662, 0.00712217, 0.0059157, 0.00681045, 0.00364693, 0.00586246, 0.00491226, 0.00670875, 0.00587369, 0.00706024, 0.00399417, 0.00576192, 0.00478887, 0.00561353, 0.00516138, 0.00708766, 0.00389658, 0.00620159, 0.00474707, 0.00606458, 0.00517206, 0.00672011, 0.00369833, 0.00651898, 0.00483376, 0.00711505, 0.00592571, 0.00683213, 0.00363911, 0.00587785, 0.00491187, 0.00665235, 0.00588832, 0.00707071, 0.00401337, 0.00574484, 0.0047834, 0.00559774, 0.00515636, 0.00710612, 0.00391429, 0.00621806, 0.00474798, 0.00606135, 0.0051923, 0.00675935, 0.00370692, 0.00653766, 0.00481313, 0.00711287, 0.0059263, 0.00684227, 0.00363239, 0.00588857, 0.00489255, 0.00668876, 0.00588418, 0.00708162, 0.00400681, 0.00576403, 0.00478709, 0.00561231, 0.00516777, 0.00711075, 0.00391479, 0.00622261, 0.00475762, 0.00606208, 0.00520943, 0.0067563, 0.00372358, 0.00651711, 0.00480791, 0.00711154, 0.00594167, 0.00683619, 0.00364857, 0.00588396, 0.00489955, 0.00667389, 0.00589327, 0.00707509, 0.00402325, 0.0057536, 0.00478885, 0.00562986, 0.00517992, 0.00711736, 0.00392756, 0.00622387, 0.00475504, 0.00608042, 0.00521643, 0.00676543, 0.00373623, 0.00651598, 0.00482607, 0.00711609, 0.00595186, 0.00689789, 0.00365903, 0.0058818, 0.00490797, 0.00671687, 0.00589252, 0.00711039, 0.00401869, 0.00576259, 0.00480382, 0.00562438, 0.00516002, 0.00712726, 0.00392616, 0.0062381, 0.00478406, 0.00608753, 0.00522118, 0.00682701, 0.00373775, 0.0065528, 0.00483403, 0.00713034, 0.00594042, 0.00686751, 0.00365153, 0.00587113, 0.00492415, 0.00671293, 0.0058946, 0.00709307, 0.00402136, 0.00574865, 0.00481329, 0.00566176, 0.00517614, 0.00717196, 0.0039236, 0.00619467, 0.00478431, 0.00609292, 0.00520086, 0.00684402, 0.00374102, 0.00649309, 0.00482889, 0.00716277, 0.00593711, 0.00690547, 0.0036569, 0.00583689, 0.00492919, 0.00671023, 0.00589055, 0.00711495, 0.00401539, 0.00573919, 0.00480946, 0.00563134, 0.00517374, 0.00714173, 0.00391085, 0.00617963, 0.00477883, 0.00607107, 0.00519994, 0.00678178, 0.00370684, 0.0064706, 0.00484433, 0.00712647, 0.00594125, 0.00686554, 0.00363718, 0.0058234, 0.00494845, 0.00669649, 0.00588155, 0.00711106, 0.00400191, 0.00570789, 0.00482971, 0.00563808, 0.00515456, 0.00715921, 0.00390447, 0.0061446, 0.00477824, 0.00604561, 0.0051832, 0.00680602, 0.00371805, 0.00645146, 0.00483735, 0.00710813, 0.00592244, 0.00687946, 0.00363499, 0.00582876, 0.00492985, 0.00668223, 0.00587753, 0.00711041, 0.00399556, 0.00570872, 0.00481757, 0.00561338, 0.00514849, 0.00714455, 0.00389586, 0.00618002, 0.00477641, 0.00605944, 0.00518235, 0.00676843, 0.00370128, 0.00647138, 0.00483589, 0.00709751, 0.00591675, 0.00684964, 0.00361736, 0.00581998, 0.00490272, 0.00669705, 0.00587054, 0.0070941, 0.00398934, 0.00571474, 0.00479662, 0.00560027, 0.00515245, 0.00712643, 0.00388323, 0.00616306, 0.00475167, 0.00604603, 0.00518535, 0.00676827, 0.0036938, 0.00646803, 0.00481904, 0.00708774, 0.00591549, 0.00687465, 0.00362947, 0.00582963, 0.00490949, 0.00666882, 0.0058702, 0.00709033, 0.00398342, 0.00572274, 0.00480152, 0.00560224, 0.00516079, 0.0071345, 0.00388803, 0.00619122, 0.00475781, 0.0060559, 0.00517876, 0.00678132, 0.00370481, 0.00648236, 0.00479347, 0.00708859, 0.0059158, 0.00686182, 0.00363161, 0.00580729, 0.00487464, 0.00666076, 0.00586113, 0.00708771, 0.00399176, 0.00569489, 0.00478962, 0.00561023, 0.00514335, 0.00713877, 0.00389367, 0.00614827, 0.00473565, 0.00604396, 0.00517891, 0.00676554, 0.00370337, 0.00645965, 0.00480035, 0.00708301, 0.00589747, 0.00683917, 0.00361558, 0.00580788, 0.00486355, 0.00664668, 0.00584934, 0.00706389, 0.00397965, 0.0056752, 0.00476866, 0.00557298, 0.00513419, 0.00710134, 0.00388047, 0.00611389, 0.00474893, 0.00602315, 0.00518083, 0.00675395, 0.00369496, 0.00641611, 0.00478171, 0.00706501, 0.00591369, 0.00683999, 0.00363702, 0.00578423, 0.00486049, 0.0066324, 0.00586274, 0.00707541, 0.0040031, 0.00569206, 0.00476352, 0.00556764, 0.00514604, 0.00711163, 0.00390267, 0.00614816, 0.00474138, 0.00601737, 0.00517815, 0.0067751, 0.00370985, 0.00644793, 0.00478482, 0.00702683, 0.00589064, 0.00684799, 0.00362422, 0.00579544, 0.00485959, 0.00659928, 0.00585083, 0.00704973, 0.00399361, 0.00570899, 0.00475883, 0.00557183, 0.00513916, 0.0071539, 0.00388776, 0.00617285, 0.00470902, 0.00600015, 0.00516333, 0.0067846, 0.00369733, 0.00644132, 0.00478394, 0.00701995, 0.00589329, 0.00689457, 0.00361948, 0.00577592, 0.00485553, 0.00658559, 0.00582433, 0.00709733, 0.00398999, 0.00566553, 0.00477587, 0.00557999, 0.00513754, 0.00718797, 0.00390054, 0.00609568, 0.0047445, 0.00598956, 0.00516704, 0.00679684, 0.0036855, 0.00636136, 0.00476882, 0.00704022, 0.00589217, 0.00689733, 0.00361921, 0.0057289, 0.00485509, 0.0066191, 0.00584037, 0.00711143, 0.00399612, 0.00562617, 0.00473892, 0.0055607, 0.00512755, 0.00714448, 0.00390951, 0.00609161, 0.00469707, 0.00597828, 0.00516062, 0.00683361, 0.00370743, 0.00639249, 0.0047653, 0.00703903, 0.00590219, 0.00688255, 0.0036364, 0.00573965, 0.00480157, 0.00659093, 0.00583972, 0.00713221, 0.00400421, 0.00562283, 0.00473491, 0.00554763, 0.00512742, 0.00717691, 0.00390307, 0.00607939, 0.0046868, 0.00598839, 0.00516081, 0.00673482, 0.00369586, 0.00638907, 0.00476422, 0.0070665, 0.00593023, 0.00685956, 0.00362821, 0.00574824, 0.00487634, 0.00661986, 0.00586277, 0.00708416, 0.00397068, 0.00562254, 0.00477833, 0.00559991, 0.00514196, 0.00705767, 0.00386406, 0.00608624, 0.00472874, 0.00596193, 0.00513299, 0.00664727, 0.00366232, 0.00635752, 0.00477169, 0.0069792, 0.00585567, 0.00673495, 0.00359491, 0.00572634, 0.00485887, 0.00656332, 0.00578915, 0.00698418, 0.00396174, 0.00560584, 0.00477517, 0.00553279, 0.00508223, 0.00705254, 0.00385204, 0.00607414, 0.00472151, 0.00598505, 0.00513456, 0.00665267, 0.00365547, 0.00637335, 0.0047635, 0.00697682, 0.00584073, 0.00671853, 0.00358697, 0.00570755, 0.00483754, 0.00655401, 0.00577243, 0.00695316, 0.00395046, 0.00559566, 0.00473273, 0.00551403, 0.00506789, 0.00702099, 0.00386406, 0.00605129, 0.00469396, 0.00595183, 0.00512034, 0.00663138, 0.0036501, 0.00635735, 0.00472068, 0.00693246, 0.00584573, 0.00670953, 0.00358573, 0.00572385, 0.00483643, 0.00653575, 0.00577276, 0.00695193, 0.0039517, 0.00558938, 0.00471386, 0.00550772, 0.00507506, 0.00701093, 0.00386188, 0.0060345, 0.00466813, 0.00596323, 0.00513001, 0.00660789, 0.00365615, 0.00633505, 0.00470831, 0.00695071, 0.00582908, 0.0066899, 0.00358158, 0.00569301, 0.00479018, 0.00655711, 0.0057707, 0.00693423, 0.00395549, 0.00560251, 0.00471537, 0.00553922, 0.00507702, 0.00700423, 0.00387188, 0.00603845, 0.00467405, 0.00597509, 0.00513865, 0.00662986, 0.00365505, 0.00633571, 0.00469851, 0.00697848, 0.00585246, 0.00669819, 0.00358443, 0.00569304, 0.00477714, 0.00656784, 0.00576755, 0.00693003, 0.00393459, 0.00559406, 0.00469449, 0.00551256, 0.00506743, 0.00698577, 0.00384134, 0.00603756, 0.00465297, 0.0059639, 0.00510762, 0.00661316, 0.00364096, 0.00633958, 0.00469897, 0.00697027, 0.00583799, 0.00669659, 0.00357818, 0.00569663, 0.00475479, 0.00655989, 0.0057486, 0.00693431, 0.0039473, 0.00558415, 0.00466063, 0.00555394, 0.00506443, 0.00699247, 0.00385112, 0.00605928, 0.00462504, 0.0059728, 0.00511051, 0.00660828, 0.00365272, 0.00634776, 0.00467249, 0.00698374, 0.00582857, 0.00668827, 0.00360227, 0.00569445, 0.00472828, 0.00655526, 0.00574686, 0.00693848, 0.00395027, 0.00558596, 0.00465543, 0.00554213, 0.00504406, 0.00701652, 0.00386379, 0.00605389, 0.00460736, 0.00596956, 0.00510327, 0.00662306, 0.00365782, 0.00635742, 0.00466136, 0.00697333, 0.00583004, 0.00671044, 0.00359385, 0.00571962, 0.00473476, 0.00656693, 0.00575938, 0.00697265, 0.00396078, 0.00561135, 0.00464724, 0.00552519, 0.00503805, 0.00704172, 0.00386261, 0.00606452, 0.00460058, 0.00597459, 0.00510906, 0.0066323, 0.00365142, 0.00636041, 0.00465578, 0.00697963, 0.00582742, 0.00671079, 0.00360133, 0.00572062, 0.00474755, 0.00656647, 0.00575808, 0.00693599, 0.00396593, 0.00561516, 0.00466328, 0.00552062, 0.00506444, 0.00699819, 0.00386403, 0.00605882, 0.00462402, 0.0059645, 0.00511515, 0.00660659, 0.00366099, 0.00636932, 0.00463477, 0.00695906, 0.00583825, 0.00668579, 0.00359793, 0.00572002, 0.0047119, 0.00654253, 0.0057538, 0.00692274, 0.00396367, 0.00559934, 0.00464711, 0.00550359, 0.00508772, 0.00699857, 0.0038735, 0.006066, 0.00460981, 0.00595173, 0.0051436, 0.00660866, 0.00366322, 0.0063534, 0.00464059, 0.00693969, 0.00585752, 0.0066845, 0.00359023, 0.00569452, 0.00472908, 0.00650973, 0.00578799, 0.00693431, 0.00396173, 0.00559758, 0.00464754, 0.00549337, 0.00507792, 0.00698668, 0.00387567, 0.00606321, 0.00460892, 0.00592187, 0.00513506, 0.00661846, 0.0036766, 0.00635119, 0.0046679, 0.00691451, 0.00585368, 0.00669957, 0.00360502, 0.00572023, 0.00475128, 0.00649601, 0.00576829, 0.00693344, 0.00396679, 0.00559163, 0.00465717, 0.00547829, 0.00506885, 0.00698486, 0.0038881, 0.00606119, 0.0046329, 0.00592726, 0.00512138, 0.00661815, 0.00366518, 0.00632683, 0.00465944, 0.00692774, 0.0058498, 0.00670609, 0.00360556, 0.00569724, 0.00471818, 0.00654028, 0.00577645, 0.00694464, 0.00397663, 0.00558479, 0.00461225, 0.00548926, 0.00508127, 0.00700746, 0.00388514, 0.00606203, 0.00457159, 0.00595724, 0.00514561, 0.00664509, 0.00367766, 0.00636551, 0.0046173, 0.00696117, 0.00586744, 0.00675131, 0.00361206, 0.00571043, 0.00470118, 0.00656684, 0.00577237, 0.00698559, 0.0039653, 0.00558641, 0.00458046, 0.00552485, 0.00508743, 0.00702139, 0.00387491, 0.0060627, 0.00457114, 0.00599398, 0.00514249, 0.00666416, 0.0036725, 0.00636209, 0.00462789, 0.00700188, 0.0058672, 0.00673988, 0.00359714, 0.00572244, 0.00471422, 0.00657839, 0.00578338, 0.00699171, 0.00395053, 0.00561982, 0.00456493, 0.00553564, 0.00507691, 0.00705285, 0.00387396, 0.00608895, 0.00459085, 0.00596287, 0.00513656, 0.00665971, 0.0036643, 0.00640756, 0.00461152, 0.00695154, 0.00586064, 0.00674627, 0.0035821, 0.0057525, 0.00471135, 0.00656053, 0.00579687, 0.00699931, 0.00393843, 0.00565512, 0.00461997, 0.00548383, 0.00508059, 0.00703551, 0.00384669, 0.00612513, 0.00456333, 0.00592437, 0.00512654, 0.00663726, 0.00364879, 0.00641962, 0.00460681, 0.0069046, 0.00583352, 0.006741, 0.00358446, 0.00574856, 0.00468906, 0.00649212, 0.0057732, 0.00699441, 0.00394241, 0.00561984, 0.00452815, 0.0054611, 0.00505541, 0.00703133, 0.00388273, 0.00608299, 0.00452255, 0.00588507, 0.00510377, 0.00666102, 0.00366623, 0.00637922, 0.00454448, 0.00686667, 0.00582896, 0.00670938, 0.0035926, 0.00574651, 0.00466469, 0.00646807, 0.00574692, 0.00696916, 0.00394563, 0.00567733, 0.0045558, 0.00544558, 0.00506123, 0.00700027, 0.00388, 0.00610707, 0.00453607, 0.00585531, 0.00509981, 0.00660372, 0.0036519, 0.00641131, 0.00452823, 0.00682709, 0.00580428, 0.00668164, 0.00357051, 0.00576125, 0.00456189, 0.00641598, 0.00571454, 0.00691688, 0.0039349, 0.00564636, 0.00455634, 0.00541639, 0.00504996, 0.00698873, 0.0038552, 0.00616383, 0.00454301, 0.00585585, 0.00509235, 0.00660073, 0.00364964, 0.00645652, 0.00459208, 0.006861, 0.00585262, 0.00669476, 0.00358787, 0.00576959, 0.00466726, 0.00646312, 0.00577553, 0.00693579, 0.00394905, 0.00566162, 0.00457011, 0.00546225, 0.00507835, 0.00699572, 0.00386803, 0.00612527, 0.00455814, 0.00590275, 0.00512719, 0.00662189, 0.0036636, 0.00641899, 0.00458091, 0.00691228, 0.00587122, 0.00670035, 0.00359706, 0.00576716, 0.0046673, 0.00648157, 0.00578714, 0.00694156, 0.00394349, 0.005631, 0.00455642, 0.00547391, 0.00508692, 0.00699705, 0.00386468, 0.00613036, 0.00454893, 0.00591044, 0.00512262, 0.00661329, 0.00364921, 0.00643913, 0.00457074, 0.00691036, 0.00587123, 0.00669699, 0.00357298, 0.00578716, 0.00467994, 0.00650767, 0.00577624, 0.00693439, 0.00394242, 0.0056566, 0.00455785, 0.00547729, 0.00507801, 0.0069934, 0.00386199, 0.00612198, 0.00451887, 0.00592829, 0.00512408, 0.0066153, 0.00364796, 0.00642423, 0.00456004, 0.00691097, 0.0058702, 0.00668, 0.00357657, 0.0057753, 0.00465033, 0.00647313, 0.00578209, 0.00693853, 0.00393752, 0.00567495, 0.00456113, 0.00547932, 0.0050809, 0.00699724, 0.00385434, 0.00615851, 0.00453131, 0.00592914, 0.00510487, 0.0065912, 0.00364468, 0.00645573, 0.00455385, 0.00690856, 0.00582308, 0.0066753, 0.00356428, 0.00580672, 0.00467998, 0.00648479, 0.00575811, 0.0069487, 0.00393211, 0.00570885, 0.0045738, 0.00548, 0.00505796, 0.00701838, 0.00386, 0.00616627, 0.00454543, 0.00591272, 0.00511427, 0.00661188, 0.00365544, 0.00645877, 0.00458681, 0.00690352, 0.00585428, 0.00672322, 0.00357605, 0.0058178, 0.00468452, 0.00652615, 0.00576727, 0.006958, 0.00394299, 0.00571904, 0.00457079, 0.00550054, 0.00506358, 0.00702514, 0.00386967, 0.00615729, 0.00453589, 0.00594125, 0.00509738, 0.00663191, 0.0036562, 0.00645205, 0.00457749, 0.00691704, 0.00583826, 0.00671514, 0.00358448, 0.00578758, 0.00464078, 0.00650711, 0.00575921, 0.00696947, 0.0039501, 0.0056671, 0.00454998, 0.00548937, 0.00504847, 0.00703459, 0.0038683, 0.0061381, 0.00452978, 0.00592027, 0.00509763, 0.00665344, 0.00365996, 0.00643314, 0.0045873, 0.00691926, 0.00582591, 0.00672464, 0.00358711, 0.00577475, 0.00467898, 0.00652976, 0.00575179, 0.00696955, 0.00394515, 0.00564855, 0.00455454, 0.00547874, 0.00505608, 0.00700619, 0.00386667, 0.00610998, 0.00451462, 0.00589091, 0.00509636, 0.00663892, 0.00366753, 0.00640698, 0.0045617, 0.0069094, 0.00583844, 0.00672482, 0.00358295, 0.00573922, 0.00465586, 0.00649034, 0.00576807, 0.00695817, 0.00395102, 0.00564024, 0.00455334, 0.00546222, 0.00507554, 0.00700124, 0.0038716, 0.0060828, 0.00451575, 0.0058968, 0.00511047, 0.00661863, 0.00365941, 0.0063877, 0.00456238, 0.00688434, 0.00584828, 0.00670319, 0.00358348, 0.00572615, 0.00465101, 0.00650756, 0.0057764, 0.00694291, 0.00393403, 0.00565067, 0.00455157, 0.00546258, 0.00507705, 0.00702396, 0.00385055, 0.00610623, 0.00454207, 0.00589861, 0.00511221, 0.00661537, 0.00363792, 0.00642212, 0.00457127, 0.00688232, 0.00587252, 0.00672003, 0.00356589, 0.00578693, 0.00466753, 0.00649748, 0.00580141, 0.00696793, 0.00393058, 0.00567338, 0.00458302, 0.00547689, 0.00509509, 0.00703374, 0.00384526, 0.00612899, 0.00454059, 0.00592441, 0.00512771, 0.00663568, 0.00363667, 0.00641484, 0.00456368, 0.00690118, 0.00586888, 0.00672885, 0.00356992, 0.00576783, 0.00466966, 0.00652514, 0.00579971, 0.00700724, 0.00393338, 0.00568099, 0.00454793, 0.00547722, 0.005103, 0.00707026, 0.00384443, 0.0061316, 0.00451087, 0.00596232, 0.00513787, 0.00668947, 0.00366914, 0.00643077, 0.00458032, 0.00693449, 0.00589044, 0.00675475, 0.00356884, 0.00576782, 0.00464694, 0.00650022, 0.00581892, 0.00700306, 0.00392048, 0.00564949, 0.00453639, 0.00548635, 0.00512277, 0.00704831, 0.00383379, 0.00608997, 0.00449047, 0.0059028, 0.00514875, 0.0066414, 0.00362966, 0.00638772, 0.00450605, 0.00689388, 0.00588229, 0.00675201, 0.0035352, 0.00574153, 0.00460387, 0.00650369, 0.00581216, 0.00700205, 0.0038901, 0.00561657, 0.00451749, 0.00549242, 0.00510129, 0.00705896, 0.00381821, 0.00609419, 0.00449565, 0.00591381, 0.00514614, 0.00664402, 0.00359642, 0.00638167, 0.00452499, 0.0069265, 0.00588304, 0.00674638, 0.00353735, 0.00574617, 0.00468047, 0.00652173, 0.00582467, 0.00700343, 0.0038976, 0.00563231, 0.00453981, 0.00546638, 0.00511145, 0.0070635, 0.00380814, 0.00608832, 0.00450009, 0.00591014, 0.00514175, 0.00664052, 0.00361155, 0.00639764, 0.00455089, 0.00691618, 0.00589162, 0.00672344, 0.00354101, 0.00576297, 0.00463437, 0.0064841, 0.00582488, 0.00699043, 0.00389336, 0.00559662, 0.00454029, 0.0054566, 0.00511664, 0.00703998, 0.00381401, 0.00609375, 0.00445663, 0.00588817, 0.00514563, 0.00664512, 0.00361022, 0.00640351, 0.00450034, 0.00686831, 0.00589167, 0.00674105, 0.00354599, 0.00573521, 0.00461977, 0.00647355, 0.00582167, 0.00698083, 0.00390922, 0.00562103, 0.00454183, 0.00545455, 0.00510717, 0.00703259, 0.00381344, 0.00609206, 0.00450002, 0.00586838, 0.0051317, 0.00661422, 0.00361323, 0.0063788, 0.00453045, 0.00686008, 0.00586132, 0.00670819, 0.00354067, 0.00571044, 0.00462947, 0.00644907, 0.00580199, 0.00696384, 0.00391129, 0.00560492, 0.00453174, 0.00544369, 0.00511131, 0.00705482, 0.00382076, 0.00606695, 0.00449985, 0.00588669, 0.00513423, 0.0066576, 0.00362605, 0.00635173, 0.00450626, 0.00690047, 0.00587154, 0.00673268, 0.00355888, 0.00568604, 0.00460255, 0.00646705, 0.0057724, 0.00697579, 0.00390317, 0.00558946, 0.0045445, 0.00547732, 0.00509247, 0.0070483, 0.00381506, 0.00606101, 0.00445293, 0.00592776, 0.00514117, 0.00663584, 0.00361561, 0.00633411, 0.00448334, 0.00690984, 0.00585811, 0.00672751, 0.00353385, 0.00567542, 0.00456867, 0.00650856, 0.00578342, 0.00699062, 0.00389872, 0.00555653, 0.00446366, 0.00548113, 0.00508826, 0.0070438, 0.003821, 0.00603742, 0.00446297, 0.00591889, 0.00512336, 0.0066312, 0.00361769, 0.00630935, 0.00451649, 0.00691667, 0.00585014, 0.00675868, 0.0035473, 0.00569712, 0.00461221, 0.00649264, 0.00579442, 0.00700645, 0.00390719, 0.00559103, 0.00450485, 0.00548297, 0.00510362, 0.00705045, 0.00382999, 0.00607548, 0.00448876, 0.00592061, 0.00515177, 0.00665051, 0.00362649, 0.00637181, 0.00449661, 0.00690274, 0.00587711, 0.00674178, 0.00355595, 0.00573323, 0.00458912, 0.00650221, 0.00582787, 0.00702088, 0.00391702, 0.00563309, 0.00448138, 0.00548374, 0.00513434, 0.0070894, 0.00382924, 0.00610437, 0.00446342, 0.00591955, 0.00516191, 0.00667849, 0.00362401, 0.00640782, 0.00448055, 0.00692093, 0.0059033, 0.00677329, 0.00356187, 0.00579207, 0.00460222, 0.00650835, 0.00584171, 0.00704824, 0.00392848, 0.00566465, 0.00446315, 0.00548316, 0.00515163, 0.00711669, 0.00383631, 0.00611295, 0.00439521, 0.00591035, 0.00516827, 0.00669089, 0.0036418, 0.00639307, 0.00444188, 0.00694596, 0.00590925, 0.00679868, 0.00356036, 0.00576455, 0.00454403, 0.00653379, 0.00586082, 0.00706955, 0.0039092, 0.00566909, 0.00444826, 0.00549357, 0.0051783, 0.00711928, 0.00384431, 0.0061111, 0.00442731, 0.00591101, 0.00518463, 0.00670545, 0.00362393, 0.00642806, 0.00442923, 0.00692901, 0.00592098, 0.00679034, 0.00356257, 0.00577392, 0.00451751, 0.00649951, 0.00586428, 0.00706878, 0.00393024, 0.00566535, 0.0044283, 0.00545779, 0.00513818, 0.00709734, 0.00383987, 0.00610337, 0.00435414, 0.00587974, 0.00518015, 0.00667426, 0.00362803, 0.00640988, 0.00443349, 0.00693919, 0.00592077, 0.00675692, 0.00355222, 0.0057501, 0.00449601, 0.00650552, 0.00584971, 0.00702089, 0.00390816, 0.00565205, 0.00439718, 0.00547236, 0.00514658, 0.00706369, 0.00382454, 0.00608777, 0.00438678, 0.00590927, 0.00518496, 0.00666044, 0.00362867, 0.00640057, 0.00443208, 0.00691836, 0.00591707, 0.00675934, 0.00355326, 0.00575618, 0.00453988, 0.00649554, 0.0058587, 0.00700544, 0.00392292, 0.00565473, 0.00442291, 0.00544245, 0.00515113, 0.00708441, 0.00383881, 0.00610628, 0.00440911, 0.00592858, 0.00520352, 0.00667346, 0.00364549, 0.00643418, 0.00443864, 0.00693971, 0.00593133, 0.0067715, 0.00359037, 0.00579544, 0.00455398, 0.00653733, 0.00588423, 0.00702226, 0.00395307, 0.00571468, 0.0044735, 0.00551819, 0.00518611, 0.00709527, 0.00384504, 0.0061019, 0.00438441, 0.00592891, 0.00520716, 0.00667495, 0.00364688, 0.00645296, 0.00445501, 0.00692744, 0.00592932, 0.00676258, 0.00357565, 0.00579555, 0.00450413, 0.00648891, 0.0058466, 0.0070208, 0.00392189, 0.00568692, 0.00447547, 0.00548118, 0.00515704, 0.007069, 0.00384508, 0.00613502, 0.00444024, 0.00590083, 0.00523432, 0.00666222, 0.00365167, 0.00645924, 0.00446987, 0.0068936, 0.00597136, 0.00673213, 0.00356293, 0.00578896, 0.00455877, 0.00650255, 0.00588929, 0.00697738, 0.00392326, 0.00569808, 0.00446975, 0.00545514, 0.00517871, 0.00702868, 0.0038322, 0.00613291, 0.00440254, 0.00586997, 0.00521629, 0.0065905, 0.00362948, 0.00645878, 0.0044113, 0.0068834, 0.00594637, 0.00669941, 0.00356396, 0.00578363, 0.00448996, 0.00648242, 0.00586972, 0.00695093, 0.00390378, 0.00569178, 0.00444476, 0.00544171, 0.00515131, 0.00700255, 0.00381996, 0.00613047, 0.00439843, 0.0058832, 0.00520509, 0.00663917, 0.00360299, 0.00645313, 0.00440553, 0.00688052, 0.00595455, 0.00672598, 0.00354129, 0.00579732, 0.00453891, 0.00648462, 0.00588856, 0.00696135, 0.00388682, 0.00569683, 0.00443832, 0.00544533, 0.00515941, 0.0070185, 0.00381348, 0.006119, 0.00439028, 0.00586847, 0.00521315, 0.00663472, 0.00362484, 0.00647175, 0.00443674, 0.00687318, 0.00596501, 0.00671225, 0.00354427, 0.00580962, 0.00451587, 0.00645374, 0.00587885, 0.00695609, 0.00389304, 0.00570054, 0.00440776, 0.00541587, 0.00515185, 0.00700951, 0.00380781, 0.00613679, 0.00438107, 0.0058521, 0.00522427, 0.00662388, 0.00359682, 0.00644636, 0.00438642, 0.00683833, 0.00595463, 0.00669009, 0.00352353, 0.00576774, 0.00447928, 0.00643599, 0.0058684, 0.00694645, 0.00388521, 0.0056749, 0.00441078, 0.00541131, 0.00516857, 0.00700795, 0.0037957, 0.00611467, 0.00435463, 0.00580676, 0.00521858, 0.00658981, 0.00357411, 0.00642998, 0.00433212, 0.00679391, 0.00594312, 0.00667381, 0.00349743, 0.00575919, 0.00438051, 0.00635499, 0.00585817, 0.00691459, 0.0038499, 0.00564207, 0.00431379, 0.0053274, 0.00514649, 0.00697176, 0.00376335, 0.00610278, 0.0043107, 0.0057388, 0.00520683, 0.00660228, 0.00357494, 0.0064025, 0.00428564, 0.0067264, 0.00591523, 0.00664302, 0.00349006, 0.00574853, 0.00431365, 0.00626346, 0.00580785, 0.00686043, 0.00382477, 0.00564309, 0.00420173, 0.00522492, 0.0050744, 0.00692482, 0.00374355, 0.00607863, 0.00416327, 0.00565171, 0.00516284, 0.00654167, 0.00353552, 0.00638862, 0.004146, 0.00658138, 0.00589758, 0.00660253, 0.00347968, 0.00571368, 0.00421381, 0.00616501, 0.00579915, 0.00682657, 0.00382182, 0.00561638, 0.00413355, 0.00520458, 0.00507955, 0.00691914, 0.00373507, 0.00604407, 0.0041287, 0.00563583, 0.00514967, 0.00656649, 0.00353766, 0.00636926, 0.00411959, 0.00657118, 0.00587626, 0.00660886, 0.00347066, 0.00570498, 0.00421534, 0.0061844, 0.00578664, 0.00685841, 0.00381911, 0.00561383, 0.00414311, 0.0052042, 0.005084, 0.00693334, 0.00372599, 0.00605441, 0.00415535, 0.00564177, 0.00517069, 0.0065659, 0.00353069, 0.00638953, 0.00414734, 0.006581, 0.00591591, 0.00668224, 0.0034683, 0.00567589, 0.00421263, 0.00616717, 0.00582283, 0.00689385, 0.00382404, 0.00557894, 0.00414738, 0.00521084, 0.00510223, 0.00697002, 0.00373601, 0.00605995, 0.0041733, 0.00563482, 0.00520312, 0.00659816, 0.00354625, 0.00639135, 0.00419252, 0.0065752, 0.00593563, 0.00668022, 0.00346772, 0.00573762, 0.00425628, 0.00617152, 0.00586614, 0.0069113, 0.00380298, 0.00562678, 0.00417281, 0.00521419, 0.00512675, 0.00699398, 0.00371165, 0.00604568, 0.00415679, 0.00564649, 0.00521687, 0.006602, 0.00352538, 0.00637665, 0.00415838, 0.0066058, 0.00595417, 0.00668332, 0.00345132, 0.0057045, 0.00421432, 0.00619023, 0.00586427, 0.006896, 0.0037928, 0.00560882, 0.00414155, 0.00521963, 0.00513551, 0.00698304, 0.00371994, 0.00607437, 0.00415029, 0.00565072, 0.00519698, 0.00657853, 0.00352248, 0.00638579, 0.00413969, 0.00660331, 0.00595599, 0.00667181, 0.00345096, 0.00573722, 0.00420225, 0.00618577, 0.00585598, 0.00688953, 0.00379538, 0.00562686, 0.00413521, 0.00519851, 0.00510878, 0.00694915, 0.00372142, 0.00606934, 0.00412666, 0.00564965, 0.0051944, 0.00656521, 0.00352734, 0.00636695, 0.00414876, 0.00660201, 0.00596445, 0.00668241, 0.00346108, 0.00568463, 0.00421125, 0.00620051, 0.00586853, 0.00688463, 0.00381434, 0.00562239, 0.0041274, 0.00521748, 0.00510139, 0.00694751, 0.00372909, 0.00607685, 0.00412218, 0.0056453, 0.00518849, 0.00659171, 0.00353524, 0.00639771, 0.00411976, 0.00659367, 0.00592276, 0.00666228, 0.00347087, 0.00572425, 0.00418445, 0.00620319, 0.00581842, 0.00687001, 0.00381579, 0.00563487, 0.0041177, 0.00521295, 0.00509062, 0.00697654, 0.00373599, 0.00608724, 0.00412316, 0.00565603, 0.00518625, 0.00660069, 0.00355213, 0.00640106, 0.00411194, 0.00660461, 0.00594391, 0.00665923, 0.00346324, 0.00573361, 0.00417686, 0.00619268, 0.00581281, 0.0068725, 0.00379658, 0.00562603, 0.00411418, 0.00521756, 0.00509469, 0.0069445, 0.00373412, 0.00607099, 0.00411395, 0.00566884, 0.00519124, 0.00656709, 0.00353479, 0.00639113, 0.00411579, 0.00665072, 0.00594303, 0.006637, 0.00345799, 0.00571902, 0.00418239, 0.00616429, 0.00586687, 0.00685507, 0.00382341, 0.00562246, 0.00412722, 0.00521348, 0.00512122, 0.0069327, 0.00373749, 0.00607027, 0.0041279, 0.00566324, 0.00520271, 0.00655411, 0.00352575, 0.00639541, 0.0041133, 0.00660817, 0.00592238, 0.00663269, 0.00346449, 0.00573495, 0.00418145, 0.00623012, 0.00580836, 0.0068527, 0.00384461, 0.00563556, 0.00409884, 0.00519901, 0.00508422, 0.00695615, 0.0037657, 0.00609986, 0.00412283, 0.00564865, 0.00517896, 0.00659676, 0.00355698, 0.00642219, 0.00410665, 0.00659732, 0.00591284, 0.00666196, 0.00349521, 0.0057203, 0.00420357, 0.00618802, 0.00576722, 0.00688023, 0.00384434, 0.00564608, 0.00412133, 0.00522113, 0.00506756, 0.00697041, 0.00376406, 0.00608862, 0.00410954, 0.00565562, 0.00518262, 0.00660996, 0.00357238, 0.0063679, 0.00410626, 0.00662829, 0.00591605, 0.00667383, 0.0034977, 0.00572156, 0.00419986, 0.00622173, 0.00581026, 0.00689915, 0.00385411, 0.00563908, 0.00414095, 0.00525591, 0.00508068, 0.00698158, 0.00378134, 0.00609788, 0.00413657, 0.00566331, 0.0051623, 0.00659484, 0.00356142, 0.00639861, 0.00412151, 0.00660557, 0.00590233, 0.0066644, 0.00349847, 0.00571725, 0.00419851, 0.0061988, 0.00576782, 0.00689847, 0.00385475, 0.00562013, 0.00411035, 0.00523046, 0.00507094, 0.00695731, 0.00373931, 0.00606544, 0.00411461, 0.00566434, 0.00513633, 0.00660435, 0.00357442, 0.00635782, 0.00411054, 0.00660453, 0.00587296, 0.00665589, 0.00350102, 0.00570569, 0.00416907, 0.00620909, 0.0057371, 0.00691028, 0.00383705, 0.00561497, 0.00408931, 0.00521006, 0.0049998, 0.00699829, 0.00377858, 0.00606942, 0.00410781, 0.00567196, 0.0051021, 0.00666131, 0.00358609, 0.00638478, 0.00412295, 0.00661246, 0.00584644, 0.00671628, 0.00349789, 0.0057042, 0.00418229, 0.00621139, 0.00574236, 0.00694373, 0.00386363, 0.00561408, 0.00412053, 0.00523682, 0.00503663, 0.00702188, 0.00377082, 0.00607291, 0.00411153, 0.00568086, 0.00510449, 0.00672805, 0.003563, 0.0063563, 0.00411607, 0.00661133, 0.00584707, 0.00685805, 0.00349373, 0.00570271, 0.00415187, 0.00621694, 0.00578089, 0.00698893, 0.00383621, 0.0055982, 0.00409404, 0.00517495, 0.0050224, 0.00709038, 0.00376793, 0.0060808, 0.00410213, 0.00570129, 0.005156, 0.00674076, 0.00360011, 0.00651546, 0.00407057, 0.00663992, 0.00593201, 0.00676201, 0.00351199, 0.00574452, 0.00416019, 0.0062247, 0.00581004, 0.0069219, 0.00383199, 0.00564405, 0.00410362, 0.00524672, 0.00509825, 0.00702671, 0.0037469, 0.00608656, 0.00412812, 0.00570188, 0.00520158, 0.0066665, 0.00355958, 0.00637884, 0.00413966, 0.00662338, 0.00596263, 0.00672335, 0.00347957, 0.00571788, 0.00420724, 0.006257, 0.00593583, 0.00693454, 0.00384259, 0.00563767, 0.0041225, 0.00525528, 0.00515593, 0.00701406, 0.0037612, 0.0061527, 0.0041299, 0.00568127, 0.00519669, 0.00666393, 0.00357113, 0.00645008, 0.0041265, 0.00660976, 0.00595903, 0.00669334, 0.00347242, 0.00573145, 0.00418265, 0.00622207, 0.00590607, 0.00691858, 0.0038206, 0.00561742, 0.00408945, 0.00523373, 0.00510188, 0.00699475, 0.00373865, 0.00611002, 0.00410503, 0.00566137, 0.0051833, 0.00662654, 0.00355058, 0.0063815, 0.00409023, 0.00659493, 0.00590169, 0.0066666, 0.00345117, 0.00566904, 0.00416188, 0.00617412, 0.00572485, 0.0068883, 0.00379525, 0.00559209, 0.00408046, 0.0051775, 0.00508579, 0.00695067, 0.00372443, 0.00604246, 0.00409353, 0.00563726, 0.00514849, 0.00658845, 0.00352842, 0.00635376, 0.00411244, 0.00657569, 0.00589334, 0.00667909, 0.00345195, 0.00565346, 0.00416881, 0.00616218, 0.00576951, 0.00689323, 0.00380281, 0.00554445, 0.00408265, 0.00520505, 0.00504941, 0.00698529, 0.00370819, 0.00604212, 0.00408609, 0.00565537, 0.00511523, 0.0066152, 0.00354881, 0.00633288, 0.0040814, 0.00658622, 0.00589015, 0.00672287, 0.00347804, 0.00560343, 0.00410988, 0.00616093, 0.00574425, 0.00694037, 0.00379408, 0.00556585, 0.00409187, 0.0052008, 0.00507389, 0.00699581, 0.00371101, 0.00602231, 0.00408545, 0.00565027, 0.00508205, 0.00661665, 0.00352596, 0.00630685, 0.00404302, 0.00657988, 0.0058292, 0.00669739, 0.00345413, 0.00563594, 0.00413033, 0.00616653, 0.00569423, 0.0069014, 0.00376936, 0.00555661, 0.00403439, 0.00518546, 0.00498794, 0.00699216, 0.00369493, 0.00604596, 0.00406298, 0.00561433, 0.00506519, 0.00660149, 0.00351007, 0.00635981, 0.0040832, 0.00658926, 0.00577361, 0.00665995, 0.00340771, 0.00563502, 0.00413544, 0.00618675, 0.0056929, 0.00688355, 0.00374003, 0.00555177, 0.00403465, 0.00517686, 0.0049349, 0.00695325, 0.0036404, 0.00593865, 0.00406925, 0.00565572, 0.00510477, 0.0065969, 0.0034705, 0.00627915, 0.00410308, 0.00657378, 0.00580639, 0.00663564, 0.00339922, 0.0055668, 0.00411438, 0.00614729, 0.0055774, 0.00689745, 0.00375211, 0.00551694, 0.00407052, 0.00519103, 0.00486574, 0.00696822, 0.00362184, 0.00592657, 0.00403136, 0.00563318, 0.00498092, 0.00662059, 0.00345268, 0.00615546, 0.00401031, 0.00654609, 0.00565001, 0.00661267, 0.00333513, 0.00542148, 0.00405098, 0.00609667, 0.00550358, 0.00682642, 0.00366107, 0.00533258, 0.00398133, 0.0051462, 0.00484159, 0.00692138, 0.0035949, 0.00575813, 0.00401821, 0.00560164, 0.00495451, 0.00657224, 0.00341742, 0.00609364, 0.00401074, 0.0065183, 0.00562025, 0.00663764, 0.00334011, 0.00546993, 0.00409269, 0.00608764, 0.0055251, 0.00684441, 0.00365351, 0.005378, 0.0040108, 0.0051543, 0.00482811, 0.00693738, 0.00357393, 0.00581143, 0.00400895, 0.00560319, 0.00494119, 0.00656274, 0.00339842, 0.00611792, 0.00399316, 0.00651597, 0.0055996, 0.00665025, 0.00331965, 0.00545686, 0.00408335, 0.00609613, 0.00551145, 0.00684803, 0.00365941, 0.00538237, 0.00401549, 0.00515303, 0.00486771, 0.00697192, 0.00358387, 0.00582371, 0.00402583, 0.00560902, 0.00497624, 0.00657269, 0.00340131, 0.00608888, 0.00402108, 0.00652371, 0.00558572, 0.00663848, 0.00331107, 0.00547338, 0.00408295, 0.00609378, 0.00551166, 0.00683625, 0.00365169, 0.00541338, 0.00402097, 0.00515908, 0.00484276, 0.00692601, 0.00357385, 0.00586232, 0.00402848, 0.00560689, 0.00493833, 0.00655375, 0.00339972, 0.00615018, 0.00401207, 0.00649873, 0.00556959, 0.00662481, 0.00332908, 0.00551147, 0.00407709, 0.0060925, 0.00548481, 0.00681947, 0.00365902, 0.00542456, 0.00401545, 0.00515179, 0.00484673, 0.00694721, 0.00358943, 0.00585931, 0.00403227, 0.00559354, 0.00494888, 0.00654536, 0.00340527, 0.00615963, 0.00404043, 0.00650412, 0.00554943, 0.00661145, 0.00332842, 0.00549682, 0.00409637, 0.00608289, 0.0054382, 0.00679861, 0.0036602, 0.0054106, 0.00402001, 0.00514477, 0.00480234, 0.00691216, 0.00357967, 0.00584423, 0.00404328, 0.00560584, 0.00491712, 0.00654707, 0.00341691, 0.00616068, 0.00403578, 0.00651834, 0.00556112, 0.00662812, 0.00333352, 0.00548445, 0.0041067, 0.00610219, 0.00545749, 0.0068366, 0.00365905, 0.00540021, 0.00404606, 0.00515361, 0.00476956, 0.00697439, 0.00358526, 0.00586153, 0.00406286, 0.00562359, 0.00489842, 0.00658023, 0.00341404, 0.0061792, 0.00403312, 0.00654149, 0.00554352, 0.00665352, 0.0033372, 0.00549101, 0.00412358, 0.00613062, 0.00536629, 0.00683286, 0.00365848, 0.00543651, 0.00405634, 0.00515436, 0.00480554, 0.00696733, 0.00359498, 0.00587104, 0.00405817, 0.00561714, 0.00493941, 0.00658734, 0.00341071, 0.00617892, 0.00402468, 0.00654052, 0.00554457, 0.0066597, 0.00332931, 0.00548504, 0.0040817, 0.00613661, 0.005469, 0.00688445, 0.00367544, 0.00542634, 0.00402597, 0.00516754, 0.00479423, 0.00695495, 0.00360648, 0.00587113, 0.00405472, 0.00560209, 0.00493119, 0.0066178, 0.00342798, 0.00615314, 0.00404444, 0.00645319, 0.0055312, 0.00666978, 0.00334063, 0.00547921, 0.0041044, 0.00604726, 0.00539524, 0.00688118, 0.00369172, 0.00541204, 0.00404821, 0.00513686, 0.0047487, 0.00697818, 0.00361604, 0.00585665, 0.00408219, 0.00558199, 0.00487269, 0.00658686, 0.00344296, 0.00614711, 0.0040626, 0.00645833, 0.00546379, 0.00664954, 0.00334696, 0.00549308, 0.00410953, 0.0060456, 0.00541397, 0.00685111, 0.00369039, 0.00541214, 0.00405892, 0.00513532, 0.00479219, 0.00696535, 0.00360349, 0.0058494, 0.00408366, 0.00559572, 0.00490302, 0.0065968, 0.003425, 0.00617616, 0.0040636, 0.00649086, 0.00550089, 0.00664393, 0.00333589, 0.00551523, 0.00414287, 0.00610491, 0.00539121, 0.00685682, 0.00366616, 0.00538119, 0.00406577, 0.00514944, 0.00475988, 0.00695281, 0.00359312, 0.0058558, 0.00409216, 0.00560944, 0.00488687, 0.00656095, 0.00342369, 0.00615076, 0.00405532, 0.00650589, 0.00546921, 0.00665268, 0.00333631, 0.00550637, 0.00412964, 0.0060898, 0.00537703, 0.00684087, 0.00366872, 0.00540778, 0.00406487, 0.00514826, 0.00473003, 0.00692234, 0.00359774, 0.0058578, 0.00409321, 0.00560858, 0.00483767, 0.0065566, 0.00342317, 0.00617366, 0.0040566, 0.00646282, 0.00540244, 0.00660466, 0.00333083, 0.00551124, 0.00412997, 0.00603821, 0.00535357, 0.00682354, 0.00368201, 0.00541691, 0.00407322, 0.00512818, 0.00471614, 0.00694273, 0.00360684, 0.00587101, 0.00410207, 0.00558499, 0.0048429, 0.00658712, 0.00344652, 0.00617182, 0.00408411, 0.00645484, 0.00544298, 0.0066592, 0.00334794, 0.00548377, 0.00414464, 0.00603563, 0.00534428, 0.00686369, 0.00369034, 0.00539778, 0.00408201, 0.00510189, 0.00471291, 0.00696679, 0.00361771, 0.0058334, 0.00409926, 0.00555859, 0.00482319, 0.00658512, 0.00345622, 0.00614512, 0.00407544, 0.00646321, 0.00546198, 0.00665312, 0.00336188, 0.00545099, 0.00412138, 0.00606068, 0.00536574, 0.00687163, 0.00371385, 0.00537567, 0.00405946, 0.00514908, 0.00474358, 0.00696832, 0.00362875, 0.00584325, 0.00410068, 0.00560302, 0.00488069, 0.00659594, 0.00347014, 0.00613548, 0.00406658, 0.00646436, 0.00546966, 0.00665332, 0.00338427, 0.00546916, 0.00413157, 0.00605645, 0.00535882, 0.00684353, 0.00371846, 0.00539775, 0.00406065, 0.00510455, 0.00472913, 0.00699078, 0.00364099, 0.00585456, 0.00409004, 0.00557196, 0.00486678, 0.00661307, 0.00346005, 0.00616041, 0.00407898, 0.00645164, 0.00546876, 0.00665746, 0.00340139, 0.00546708, 0.00415046, 0.00603172, 0.00535609, 0.00686157, 0.00373392, 0.00538149, 0.00409095, 0.00512533, 0.00474084, 0.00697955, 0.00365198, 0.00583207, 0.00411155, 0.00559858, 0.00488785, 0.00662746, 0.00347607, 0.00610251, 0.00407602, 0.00649421, 0.00548792, 0.00664384, 0.00338368, 0.00544436, 0.00413874, 0.00608268, 0.00534554, 0.00685412, 0.00372102, 0.00536008, 0.00406835, 0.00514342, 0.00473184, 0.00697292, 0.00364704, 0.00579494, 0.00409985, 0.00561113, 0.00484854, 0.00660615, 0.00347468, 0.00608438, 0.00407382, 0.00646011, 0.005446, 0.00667202, 0.00337985, 0.00540113, 0.00413057, 0.0060517, 0.00534909, 0.00686351, 0.00372189, 0.00532132, 0.00406063, 0.00511301, 0.00472303, 0.0069649, 0.00364389, 0.00578471, 0.00409143, 0.00558145, 0.00486462, 0.00660622, 0.00347373, 0.00608169, 0.00406394, 0.00646236, 0.00545172, 0.00668867, 0.00337821, 0.00543061, 0.00414056, 0.00605307, 0.00536119, 0.00688327, 0.00371024, 0.00536635, 0.00407775, 0.0051431, 0.00473847, 0.00699737, 0.00363056, 0.00580965, 0.00410553, 0.0056016, 0.00485906, 0.00663767, 0.00346976, 0.00604294, 0.00409683, 0.00651876, 0.00548253, 0.00669659, 0.00337503, 0.00541309, 0.00414348, 0.00607863, 0.0054037, 0.00688483, 0.00371224, 0.00537461, 0.00408357, 0.00512152, 0.00474638, 0.00701122, 0.00363993, 0.00584524, 0.00410065, 0.00559379, 0.00489737, 0.0066257, 0.00346538, 0.0061234, 0.004091, 0.00647778, 0.00552217, 0.00668119, 0.00336795, 0.00541078, 0.00414702, 0.00604546, 0.00540295, 0.00687489, 0.00371416, 0.00538493, 0.0040904, 0.00514916, 0.00474576, 0.00700214, 0.00362832, 0.00583098, 0.00412286, 0.0056165, 0.00486492, 0.00665177, 0.00346405, 0.00609728, 0.00410305, 0.0065084, 0.00547107, 0.00672009, 0.00337255, 0.00543317, 0.00415167, 0.00607182, 0.00537925, 0.00691698, 0.00370812, 0.00538561, 0.00407296, 0.00513992, 0.00475962, 0.00703527, 0.00363365, 0.00584364, 0.00412595, 0.00563417, 0.00485494, 0.00667082, 0.0034641, 0.00611794, 0.0041029, 0.00653429, 0.00543196, 0.0067274, 0.00336598, 0.00541351, 0.00415133, 0.0061029, 0.00529744, 0.00691673, 0.00370213, 0.0053479, 0.00411051, 0.00517845, 0.00466735, 0.00700998, 0.00362708, 0.00579056, 0.00412168, 0.00565021, 0.0047938, 0.00665149, 0.00346431, 0.00609613, 0.00408244, 0.00652901, 0.00534899, 0.00671316, 0.0033624, 0.00539544, 0.0041357, 0.00610874, 0.0052242, 0.00689199, 0.00370724, 0.00534468, 0.00406827, 0.00517057, 0.00463175, 0.00702426, 0.00363211, 0.00576187, 0.00410833, 0.00563863, 0.00481373, 0.00666756, 0.0034831, 0.00609996, 0.00407279, 0.006517, 0.00535802, 0.00672816, 0.00339154, 0.00539493, 0.00415228, 0.00609668, 0.00521497, 0.00688823, 0.00372058, 0.00532452, 0.0040994, 0.00514935, 0.00463753, 0.00702788, 0.00363606, 0.00576114, 0.00412171, 0.00561108, 0.00475177, 0.0066463, 0.00347605, 0.00605894, 0.00410262, 0.00650186, 0.00530808, 0.00670369, 0.00337866, 0.00539298, 0.00416498, 0.0060826, 0.00517091, 0.00687468, 0.00370378, 0.00532312, 0.00410414, 0.00513421, 0.00455808, 0.00698563, 0.00362026, 0.00574384, 0.0041197, 0.00557838, 0.00467811, 0.00662515, 0.0034481, 0.00606886, 0.00406957, 0.0064952, 0.00523188, 0.00672019, 0.00336404, 0.00540341, 0.00412926, 0.00611278, 0.0051276, 0.00688724, 0.00370977, 0.00532143, 0.00408342, 0.00518461, 0.00455921, 0.00702011, 0.00363432, 0.00576356, 0.00411931, 0.00562598, 0.00470901, 0.0066501, 0.00347207, 0.00608533, 0.00406913, 0.006512, 0.00523481, 0.00671114, 0.00343055, 0.00538386, 0.0041566, 0.00611249, 0.00516165, 0.0069168, 0.00376646, 0.00535314, 0.00409162, 0.00518486, 0.00460015, 0.00706172, 0.00369389, 0.00583602, 0.0041286, 0.00559572, 0.00476137, 0.00673092, 0.00354248, 0.00615604, 0.00411406, 0.00651658, 0.00534373, 0.00682478, 0.00346554, 0.00546595, 0.00415703, 0.00619771, 0.00524869, 0.00700545, 0.00379379, 0.00542276, 0.00411867, 0.00529215, 0.00466971, 0.00715166, 0.00371516, 0.00586186, 0.00417156, 0.00572452, 0.00477139, 0.00680836, 0.0036049, 0.00621485, 0.00427478, 0.00686541, 0.00542798, 0.00693517, 0.00345607, 0.0054411, 0.00416387, 0.00622207, 0.00526529, 0.00696809, 0.00374389, 0.00537136, 0.00409418, 0.00529419, 0.00466289, 0.00714371, 0.00373506, 0.0058784, 0.00418899, 0.00575587, 0.00476558, 0.00674668, 0.00350918, 0.00609896, 0.00409384, 0.00657775, 0.0053484, 0.00681192, 0.00346937, 0.00546781, 0.00418843, 0.00620994, 0.00525034, 0.00702337, 0.00376535, 0.00537666, 0.00410528, 0.00523992, 0.00458245, 0.00708144, 0.00364265, 0.00579067, 0.00412208, 0.0056314, 0.00469459, 0.00671681, 0.00347166, 0.00611468, 0.00406829, 0.00652142, 0.00519709, 0.00675441, 0.00338121, 0.0054272, 0.00413469, 0.00611793, 0.00507872, 0.00691486, 0.00372595, 0.00530732, 0.00407481, 0.0051621, 0.00452952, 0.00706563, 0.00365448, 0.00574342, 0.00410462, 0.00557586, 0.00463621, 0.00665645, 0.00350155, 0.00606114, 0.00407656, 0.00646479, 0.00519503, 0.00673589, 0.0033967, 0.00537245, 0.00414477, 0.00610305, 0.00507046, 0.00695053, 0.00373966, 0.00530332, 0.00409246, 0.00515933, 0.00450923, 0.00705838, 0.00366001, 0.00575311, 0.00411306, 0.00559468, 0.00465843, 0.00667755, 0.00350148, 0.00605301, 0.00408427, 0.00649653, 0.00519035, 0.00675052, 0.00340033, 0.00535607, 0.00414589, 0.00613002, 0.00511986, 0.00693819, 0.00373501, 0.00526778, 0.00408252, 0.00517204, 0.00454936, 0.00703467, 0.00365312, 0.00574251, 0.00411038, 0.00560227, 0.00467533, 0.00664664, 0.00349738, 0.00604621, 0.00406651, 0.00647817, 0.00518088, 0.00678077, 0.00337646, 0.00538894, 0.00414118, 0.00608023, 0.00504355, 0.00690579, 0.00371258, 0.00528425, 0.00408465, 0.0051219, 0.00449521, 0.00700337, 0.0036454, 0.00572176, 0.00411352, 0.00558003, 0.00465402, 0.006623, 0.00348147, 0.00603164, 0.00406188, 0.00647689, 0.00520808, 0.0067225, 0.0033836, 0.00536051, 0.00415651, 0.00609544, 0.00508474, 0.00691342, 0.00373404, 0.00528664, 0.00407874, 0.00515671, 0.00452218, 0.00703737, 0.00365799, 0.00570882, 0.00411679, 0.00559305, 0.00466494, 0.00663679, 0.0035099, 0.00602732, 0.00407445, 0.0064837, 0.00520006, 0.00671711, 0.00338743, 0.00537253, 0.00414669, 0.00608182, 0.00514342, 0.00687924, 0.00373205, 0.00529527, 0.00409701, 0.00515383, 0.00456271, 0.00702552, 0.00365422, 0.00574441, 0.00412279, 0.0055928, 0.00466581, 0.00661175, 0.00347961, 0.00607142, 0.00408454, 0.00648654, 0.00516375, 0.00669589, 0.00336487, 0.00540072, 0.00415897, 0.00609963, 0.0050362, 0.00687986, 0.00372309, 0.00531897, 0.00409655, 0.00516616, 0.00448898, 0.00696171, 0.00362721, 0.00573809, 0.00412351, 0.00562262, 0.00461918, 0.00658593, 0.00347124, 0.00607396, 0.00408323, 0.00654823, 0.00511828, 0.00669343, 0.00336558, 0.00539713, 0.00414802, 0.00613177, 0.00500042, 0.00689493, 0.00370236, 0.0053072, 0.00406714, 0.00516563, 0.00448511, 0.00702167, 0.00364131, 0.00576442, 0.00412366, 0.00561768, 0.0046009, 0.00662722, 0.00347883, 0.00604322, 0.00406925, 0.00647855, 0.00513209, 0.00671522, 0.00337742, 0.00538562, 0.00415157, 0.00613552, 0.00503846, 0.00692412, 0.00372151, 0.00531987, 0.00408921, 0.00517543, 0.00449518, 0.00703119, 0.00365094, 0.00577236, 0.00412282, 0.00564595, 0.00461668, 0.00667031, 0.00349303, 0.00607761, 0.00407452, 0.00651275, 0.00513452, 0.00674335, 0.0033815, 0.00540133, 0.00416799, 0.00615794, 0.00507343, 0.00694392, 0.00372151, 0.00533658, 0.00409862, 0.00519464, 0.00452508, 0.00703352, 0.00364617, 0.0057706, 0.00412645, 0.00565818, 0.00464041, 0.00668655, 0.0034914, 0.00609116, 0.00409118, 0.00653443, 0.00515774, 0.00676795, 0.00337794, 0.00539648, 0.0041506, 0.00617486, 0.00509247, 0.00698728, 0.0037364, 0.00531396, 0.00408466, 0.00521565, 0.00452949, 0.00708127, 0.0036652, 0.00577635, 0.00413188, 0.00567794, 0.00463827, 0.0066826, 0.00350967, 0.00609038, 0.0040995, 0.00655126, 0.00516865, 0.00679757, 0.00339376, 0.00539415, 0.00416127, 0.00621344, 0.00506296, 0.0070132, 0.00374232, 0.00534933, 0.00411687, 0.00525171, 0.00451852, 0.00711726, 0.0036551, 0.00574986, 0.00412841, 0.00565136, 0.00464343, 0.00669268, 0.0034708, 0.00605578, 0.00407308, 0.00654727, 0.0051469, 0.00680162, 0.00336473, 0.00536404, 0.00414832, 0.00616645, 0.00505476, 0.00700148, 0.00369758, 0.00530177, 0.00408769, 0.00520876, 0.00453931, 0.0070837, 0.00363644, 0.00573832, 0.0041471, 0.00565325, 0.00463834, 0.00670195, 0.00346893, 0.00605644, 0.00410045, 0.00656307, 0.0051419, 0.00679272, 0.00335287, 0.00535072, 0.00417364, 0.00619007, 0.00505566, 0.00700252, 0.00369477, 0.00528916, 0.00411342, 0.005231, 0.00454546, 0.00708888, 0.00363888, 0.00573119, 0.00415938, 0.00566846, 0.00466045, 0.00669291, 0.00347357, 0.00603578, 0.00410471, 0.0065643, 0.00513124, 0.00679908, 0.00335524, 0.00535083, 0.00418967, 0.00620655, 0.00505059, 0.00698729, 0.00369741, 0.00528814, 0.00409972, 0.00525114, 0.00453817, 0.00707687, 0.00362477, 0.00573101, 0.00413328, 0.00568508, 0.0046379, 0.00670355, 0.00346183, 0.00602875, 0.00408044, 0.00656654, 0.00512974, 0.00680981, 0.00335224, 0.00533368, 0.00416684, 0.00622136, 0.00506721, 0.00700754, 0.00369015, 0.00527628, 0.00409642, 0.00528349, 0.0044979, 0.00707975, 0.00360899, 0.0057328, 0.00412728, 0.00572231, 0.0046204, 0.00673991, 0.00345124, 0.00607644, 0.00409226, 0.00661642, 0.00513076, 0.00681526, 0.00334538, 0.00536441, 0.00418016, 0.00624654, 0.00508243, 0.00703538, 0.00367433, 0.00531458, 0.00412019, 0.0052795, 0.00455581, 0.0071268, 0.00363115, 0.00579643, 0.00414957, 0.00572302, 0.00467216, 0.00675878, 0.00346674, 0.00608255, 0.00408837, 0.00661935, 0.00516447, 0.00682637, 0.00336005, 0.00537326, 0.00417865, 0.0062613, 0.00508226, 0.00703406, 0.00368557, 0.0052985, 0.00408695, 0.00526223, 0.00454706, 0.00710085, 0.00362487, 0.00571898, 0.00414076, 0.0057031, 0.00467262, 0.00674619, 0.00346298, 0.00602073, 0.00407019, 0.00656651, 0.00518186, 0.00683834, 0.0033577, 0.00532476, 0.00416066, 0.00623993, 0.00510483, 0.00707012, 0.00370103, 0.00528774, 0.00408896, 0.00526423, 0.00452231, 0.00709843, 0.00364669, 0.00575619, 0.00415408, 0.00570533, 0.00464493, 0.00675861, 0.00348231, 0.00604844, 0.00410602, 0.00658922, 0.00516629, 0.00689891, 0.00338144, 0.00543013, 0.00420065, 0.00623788, 0.00508616, 0.00711619, 0.00372005, 0.00533199, 0.00406929, 0.00525649, 0.00454178, 0.00718294, 0.00365382, 0.00583481, 0.00410137, 0.00576546, 0.00465077, 0.00682642, 0.00349101, 0.00611731, 0.00409967, 0.00661347, 0.00515613, 0.00687986, 0.00338234, 0.00539077, 0.0041596, 0.00623274, 0.00506961, 0.00710232, 0.0037295, 0.00536308, 0.00408961, 0.00529499, 0.00452939, 0.00716332, 0.0036648, 0.00578897, 0.00411745, 0.00572563, 0.00462807, 0.00680721, 0.00348199, 0.00610542, 0.00411088, 0.00661678, 0.00514387, 0.0069435, 0.00340161, 0.00541835, 0.00417842, 0.0062446, 0.00507915, 0.00713283, 0.00374721, 0.00538725, 0.00411445, 0.00527793, 0.0045288, 0.00721335, 0.00369007, 0.005811, 0.00419331, 0.00570931, 0.00465555, 0.00686257, 0.00351444, 0.00611746, 0.00416428, 0.0066095, 0.00516026, 0.00697602, 0.00342479, 0.00543572, 0.00424631, 0.00623636, 0.00508458, 0.00716767, 0.00376197, 0.00534401, 0.00415569, 0.0052932, 0.00453026, 0.00725178, 0.00368706, 0.00577945, 0.00418572, 0.00571011, 0.00464903, 0.00687337, 0.00351756, 0.00608138, 0.0041273, 0.00660784, 0.00517355, 0.00697094, 0.00341355, 0.00538051, 0.00420594, 0.00624743, 0.00509896, 0.00716924, 0.00374701, 0.0053082, 0.00413359, 0.00529916, 0.00453751, 0.00721636, 0.00367728, 0.00573469, 0.00416169, 0.00574723, 0.00464464, 0.00686917, 0.00351753, 0.00607211, 0.0041047, 0.00663047, 0.00515632, 0.006985, 0.00340577, 0.00540102, 0.00417219, 0.00624519, 0.00508656, 0.00716748, 0.00374257, 0.00534468, 0.00412032, 0.0052814, 0.00452519, 0.00722344, 0.00367629, 0.00577131, 0.00415786, 0.0057416, 0.00466568, 0.00685523, 0.00351586, 0.00607073, 0.00408842, 0.00663052, 0.00517413, 0.00695645, 0.0033957, 0.00538801, 0.00417486, 0.00624974, 0.00511198, 0.00713674, 0.00372925, 0.00525282, 0.00409049, 0.0052698, 0.00454393, 0.00723325, 0.00367388, 0.0056358, 0.004092, 0.00570371, 0.00465257, 0.0068352, 0.00351812, 0.00594581, 0.00404123, 0.00659024, 0.00517006, 0.006944, 0.00340589, 0.00527276, 0.00412033, 0.00620856, 0.00508398, 0.00713188, 0.00374366, 0.00527023, 0.00406821, 0.00525818, 0.00451079, 0.00719098, 0.00369824, 0.00571557, 0.0041009, 0.00572802, 0.00463292, 0.00683356, 0.00355711, 0.00600477, 0.00403145, 0.00661216, 0.00517857, 0.00695423, 0.00344082, 0.00543389, 0.00413924, 0.00629399, 0.00510782, 0.00717548, 0.00379822, 0.00533182, 0.00404737, 0.00531982, 0.00454653, 0.00723307, 0.00372221, 0.00572825, 0.00405469, 0.00575356, 0.00464119, 0.00687928, 0.00356778, 0.0060645, 0.00406674, 0.00667244, 0.00522147, 0.00696774, 0.00346457, 0.00538839, 0.00413312, 0.00634358, 0.00515693, 0.00716011, 0.00380503, 0.00526855, 0.00408955, 0.00535225, 0.00458699, 0.00720283, 0.00371901, 0.005735, 0.00410714, 0.00580663, 0.00470721, 0.00682362, 0.00356853, 0.00606395, 0.00403796, 0.00670037, 0.00520688, 0.00694801, 0.00344932, 0.00542674, 0.00413086, 0.00632933, 0.00514687, 0.00712496, 0.00379031, 0.00537823, 0.00410352, 0.00534593, 0.00458176, 0.00717051, 0.00370795, 0.00577499, 0.00407027, 0.00578389, 0.00469204, 0.00682686, 0.00355667, 0.00609943, 0.0040332, 0.00667594, 0.005237, 0.00696131, 0.0034546, 0.00547131, 0.00413352, 0.00633045, 0.00514612, 0.00714007, 0.00377377, 0.00536786, 0.00408044, 0.00535682, 0.00457148, 0.00715499, 0.00370796, 0.00580749, 0.00407869, 0.00579391, 0.00469789, 0.00678978, 0.00355313, 0.00611143, 0.00402732, 0.00668465, 0.00521298, 0.00692678, 0.00344943, 0.00548028, 0.00414209, 0.00633099, 0.00515171, 0.00717634, 0.00378751, 0.00536003, 0.00408337, 0.00534725, 0.00459653, 0.00716546, 0.00372479, 0.00579721, 0.00390174, 0.00577273, 0.00469949, 0.00683521, 0.00354385, 0.00620114, 0.00397037, 0.00668077, 0.00524294, 0.00695063, 0.00342876, 0.00547687, 0.0040994, 0.00633075, 0.00518067, 0.00716095, 0.0037711, 0.00538353, 0.00408468, 0.00537867, 0.0045991, 0.00719062, 0.00370775, 0.00582264, 0.00400463, 0.00583462, 0.00469091, 0.00677204, 0.00350619, 0.0062764, 0.00388716, 0.00668886, 0.0052272, 0.0069127, 0.00340301, 0.00561879, 0.00406152, 0.00635846, 0.00514964, 0.00714667, 0.00375091, 0.00555738, 0.00402431, 0.00538691, 0.00460054, 0.0071482, 0.00369517, 0.00575226, 0.0040457, 0.00578501, 0.004689, 0.00677001, 0.00350545, 0.00627728, 0.00389956, 0.00668267, 0.00520838, 0.00690352, 0.00341967, 0.00567138, 0.00403898, 0.00636026, 0.00517461, 0.00711838, 0.00371259, 0.00553758, 0.00390546, 0.00533908, 0.00462257, 0.00708522, 0.00364898, 0.00593999, 0.0038447, 0.00577664, 0.00469084, 0.00674923, 0.00348093, 0.00624, 0.00377007, 0.00648154, 0.00523931, 0.00677023, 0.00339614, 0.00559791, 0.00394343, 0.00627931, 0.00515336, 0.00705964, 0.00372683, 0.00557671, 0.00399667, 0.00535896, 0.00455144, 0.00709997, 0.00367017, 0.00596129, 0.00395432, 0.00577841, 0.0046325, 0.00673222, 0.00350073, 0.00636827, 0.00380254, 0.00667106, 0.00519682, 0.00687257, 0.00338968, 0.00568154, 0.00410789, 0.0063137, 0.00511502, 0.00709066, 0.00375306, 0.00554369, 0.00406196, 0.00537133, 0.00453374, 0.00711332, 0.00366261, 0.00595355, 0.00401845, 0.00579681, 0.00463224, 0.00675564, 0.0035006, 0.00633489, 0.00396412, 0.0067331, 0.00515551, 0.00687652, 0.00340745, 0.00573104, 0.00412655, 0.00649842, 0.00509116, 0.00710278, 0.00374983, 0.00553347, 0.0041097, 0.00537856, 0.00454496, 0.00713841, 0.00368922, 0.00598722, 0.0040758, 0.00579302, 0.00466089, 0.00677704, 0.00353672, 0.00626131, 0.00402148, 0.00672407, 0.00517315, 0.00689272, 0.00344451, 0.00562467, 0.0041256, 0.00632167, 0.00508208, 0.00709337, 0.00377825, 0.00548197, 0.00411536, 0.00549397, 0.00455867, 0.00711907, 0.00369392, 0.00590725, 0.00409572, 0.00575706, 0.0046301, 0.00676632, 0.00353156, 0.00626766, 0.00401751, 0.0066047, 0.00514272, 0.00686663, 0.00341185, 0.00562558, 0.00413213, 0.00625033, 0.00505988, 0.00707365, 0.00375719, 0.0054867, 0.00409315, 0.00533715, 0.00450774, 0.00715346, 0.00367936, 0.00589656, 0.00406878, 0.00575636, 0.00460014, 0.00675595, 0.00350523, 0.00629684, 0.00400678, 0.00659206, 0.00510635, 0.00684406, 0.00341012, 0.00563923, 0.004111, 0.00624139, 0.00503658, 0.00705252, 0.00373522, 0.00549658, 0.00412718, 0.00529483, 0.0044907, 0.0070922, 0.00364553, 0.0059111, 0.00406203, 0.00572646, 0.00459677, 0.00671602, 0.00347564, 0.00628342, 0.00402072, 0.00662877, 0.0050969, 0.00686916, 0.00339742, 0.00563984, 0.00414115, 0.00627075, 0.00502514, 0.00703516, 0.00373134, 0.00551078, 0.00410824, 0.00534541, 0.00448968, 0.00708059, 0.00366571, 0.00589192, 0.00406472, 0.00569559, 0.00458504, 0.00668545, 0.00348102, 0.00624935, 0.00400039, 0.0065615, 0.00510554, 0.00681689, 0.0034005, 0.00562399, 0.00409747, 0.00622165, 0.00503175, 0.00703815, 0.00373831, 0.00550213, 0.00410946, 0.00527823, 0.00449329, 0.00706536, 0.00365556, 0.00590026, 0.00406545, 0.00569553, 0.00459711, 0.00671195, 0.00348534, 0.00624798, 0.00400537, 0.00657886, 0.00511542, 0.00685439, 0.00339658, 0.00562049, 0.00410012, 0.0062227, 0.00504516, 0.00705385, 0.00373971, 0.00550968, 0.00410325, 0.00530506, 0.00449522, 0.00710245, 0.00367863, 0.00589163, 0.00405011, 0.00570546, 0.00460013, 0.00670429, 0.00350773, 0.00626622, 0.00401306, 0.00656973, 0.00511614, 0.00684052, 0.00340606, 0.00563296, 0.00410199, 0.00621155, 0.00504063, 0.00706363, 0.00373924, 0.00549382, 0.00409341, 0.00527199, 0.00449448, 0.00710543, 0.00366092, 0.00587858, 0.00404516, 0.00568768, 0.00460035, 0.00672152, 0.00349558, 0.00625154, 0.00399693, 0.00655524, 0.00509191, 0.0068345, 0.00340265, 0.00562214, 0.00409814, 0.00620448, 0.00502713, 0.00707176, 0.00373515, 0.00550582, 0.00409411, 0.00525958, 0.00447511, 0.0071013, 0.00365834, 0.00589722, 0.00403913, 0.00567705, 0.00460455, 0.00674912, 0.00350052, 0.00626886, 0.0039914, 0.00652034, 0.00509694, 0.0068326, 0.00339492, 0.00561852, 0.00408882, 0.00617954, 0.00502633, 0.00704622, 0.00372467, 0.00550866, 0.00409314, 0.00525119, 0.0044696, 0.00708849, 0.00366328, 0.00588268, 0.00402972, 0.00565057, 0.00457934, 0.00671799, 0.00349874, 0.00625214, 0.0039965, 0.00651626, 0.00508598, 0.00682307, 0.00339884, 0.0056286, 0.00409082, 0.00616564, 0.00501827, 0.00706113, 0.00372923, 0.00551492, 0.00408672, 0.0052389, 0.00446842, 0.00710743, 0.00366316, 0.00589701, 0.00402997, 0.00563197, 0.00456241, 0.00671875, 0.00347209, 0.00626535, 0.00398751, 0.00649938, 0.00507416, 0.00682844, 0.00339713, 0.00564684, 0.00408009, 0.006156, 0.00502497, 0.00706118, 0.00374097, 0.00551151, 0.00408676, 0.00523279, 0.0044738, 0.00711328, 0.00367666, 0.00592061, 0.00404361, 0.00565245, 0.00456807, 0.00670902, 0.00350228, 0.00626213, 0.00398669, 0.00652016, 0.00507906, 0.00681983, 0.00340191, 0.00562802, 0.00408559, 0.00616634, 0.0050172, 0.00703068, 0.00373695, 0.00550204, 0.0040905, 0.00525745, 0.00447128, 0.00709593, 0.00366701, 0.00588629, 0.00404227, 0.00565602, 0.00457323, 0.00670341, 0.00349198, 0.00624888, 0.00399205, 0.00652424, 0.00512047, 0.00682096, 0.0034081, 0.0055712, 0.00407548, 0.00617599, 0.00503817, 0.00703687, 0.00374285, 0.00546925, 0.00410631, 0.00525201, 0.00447365, 0.00707876, 0.00367434, 0.0058753, 0.00405095, 0.00565016, 0.00457334, 0.0066909, 0.00350483, 0.00622343, 0.00400194, 0.00651775, 0.00509525, 0.00681728, 0.0034219, 0.00557899, 0.00409195, 0.00618877, 0.00504083, 0.00704192, 0.00374859, 0.00546988, 0.00409981, 0.00526084, 0.00448141, 0.00708679, 0.00367586, 0.00584339, 0.00405279, 0.00566825, 0.00458172, 0.00670063, 0.00350864, 0.00624105, 0.00400208, 0.00655168, 0.00511237, 0.00680518, 0.00341727, 0.00555312, 0.00409701, 0.00623018, 0.00509111, 0.00705862, 0.00376677, 0.00544813, 0.00408239, 0.00528183, 0.00451981, 0.00710699, 0.00370645, 0.00585455, 0.00405617, 0.00568484, 0.00462658, 0.00672232, 0.00353779, 0.00622266, 0.00398801, 0.0065492, 0.00515624, 0.00684993, 0.00343337, 0.00556242, 0.00406903, 0.00620746, 0.00508292, 0.00703691, 0.00375164, 0.00545548, 0.00405566, 0.00528858, 0.00449768, 0.00706805, 0.00368096, 0.00584402, 0.00402247, 0.00568671, 0.00460024, 0.0067138, 0.00351071, 0.00622375, 0.00398196, 0.00656727, 0.00512715, 0.00680413, 0.003409, 0.00560141, 0.00407297, 0.00618671, 0.00505722, 0.00702515, 0.00374092, 0.00546994, 0.00408493, 0.00527899, 0.00448333, 0.00705045, 0.0036659, 0.00585526, 0.00403813, 0.00571179, 0.00459033, 0.00668052, 0.00350406, 0.00624361, 0.00399355, 0.00663895, 0.0051281, 0.00677253, 0.00341444, 0.00554753, 0.00409259, 0.00618406, 0.00504469, 0.00704447, 0.00376316, 0.00539684, 0.00408647, 0.00527743, 0.00450485, 0.00709542, 0.00369153, 0.00575538, 0.00402792, 0.00566459, 0.00457591, 0.00667362, 0.00350104, 0.00611123, 0.00396312, 0.00657096, 0.00508508, 0.0068145, 0.00342168, 0.00547238, 0.00406528, 0.00617343, 0.00503523, 0.00703277, 0.00375929, 0.00533361, 0.00406587, 0.00529696, 0.00446965, 0.0070587, 0.00365974, 0.00576649, 0.00401505, 0.00569308, 0.004556, 0.00665068, 0.00349504, 0.00615152, 0.00399905, 0.00658717, 0.00511407, 0.00679327, 0.00342179, 0.00549361, 0.00408115, 0.00622039, 0.00508241, 0.00704021, 0.00373977, 0.00538219, 0.00408871, 0.00526252, 0.00448798, 0.00705597, 0.00365052, 0.00574622, 0.00402341, 0.00568185, 0.00455806, 0.00665955, 0.00348239, 0.00613122, 0.00397682, 0.00655696, 0.00506105, 0.00677592, 0.0034096, 0.00546044, 0.00408157, 0.00620705, 0.00501358, 0.00699713, 0.00374081, 0.00536341, 0.00406966, 0.00527295, 0.00448922, 0.00707082, 0.00366799, 0.00570087, 0.00402524, 0.00567516, 0.00458056, 0.00665135, 0.00350004, 0.00608309, 0.00397083, 0.00654562, 0.0050777, 0.00676243, 0.00340637, 0.00543869, 0.00406271, 0.00621754, 0.00503006, 0.00702158, 0.00374632, 0.00534224, 0.00406758, 0.00528311, 0.00448312, 0.00705664, 0.00365729, 0.00569123, 0.00400205, 0.00566322, 0.00456996, 0.00663066, 0.00349041, 0.00605642, 0.00397837, 0.00651483, 0.00506015, 0.00674211, 0.00339749, 0.0054577, 0.00407509, 0.00616752, 0.00500166, 0.0070119, 0.00372734, 0.00533901, 0.00407821, 0.00525536, 0.00446774, 0.00702815, 0.00365101, 0.00570577, 0.00401807, 0.00566258, 0.0045553, 0.00660704, 0.00348338, 0.00608793, 0.00397626, 0.00655017, 0.00503077, 0.00673418, 0.00339373, 0.00545541, 0.00406421, 0.00617839, 0.00497171, 0.00697797, 0.00372616, 0.00535883, 0.00407979, 0.00528892, 0.00446323, 0.00701962, 0.00366027, 0.00574607, 0.00401495, 0.0056899, 0.00454672, 0.00662423, 0.00349822, 0.00610696, 0.00398724, 0.00658411, 0.00505967, 0.00674739, 0.00340285, 0.00545468, 0.00408132, 0.00619642, 0.00498247, 0.00698239, 0.00373816, 0.00536801, 0.00408367, 0.00528879, 0.0044713, 0.00703053, 0.00365496, 0.0057489, 0.00400519, 0.00568877, 0.00454626, 0.00660778, 0.00345305, 0.0060949, 0.00397342, 0.00655557, 0.00503157, 0.00672366, 0.00338132, 0.00548711, 0.00405797, 0.00619962, 0.00497777, 0.00697902, 0.00372308, 0.00540467, 0.00407987, 0.00529176, 0.00445209, 0.00701455, 0.00363041, 0.00576802, 0.00401241, 0.00567305, 0.00452901, 0.0066118, 0.00346369, 0.00608701, 0.00397852, 0.00658208, 0.00503948, 0.00672791, 0.00338065, 0.0054525, 0.00408435, 0.00620295, 0.00500263, 0.00698036, 0.00373399, 0.00533901, 0.00408632, 0.00530913, 0.00446553, 0.00703172, 0.00366024, 0.00571643, 0.00401707, 0.00568915, 0.00456659, 0.00660179, 0.00347019, 0.00609719, 0.00399299, 0.00654902, 0.00505629, 0.00672496, 0.0033758, 0.00544963, 0.00409136, 0.00617511, 0.00499481, 0.00698707, 0.00371495, 0.00537198, 0.00408122, 0.00526918, 0.00447377, 0.00708619, 0.00364758, 0.00574183, 0.00406071, 0.00568718, 0.00454624, 0.00661681, 0.00345568, 0.00609066, 0.0040155, 0.00655243, 0.00501467, 0.00671404, 0.00337247, 0.00548259, 0.00408852, 0.0062076, 0.00498311, 0.00699372, 0.00373387, 0.00536811, 0.00407617, 0.00527298, 0.00447001, 0.00698192, 0.0036267, 0.00573885, 0.00401679, 0.00566204, 0.00458048, 0.00656714, 0.00342873, 0.0060211, 0.00395712, 0.00650707, 0.00504924, 0.00662257, 0.00335212, 0.00538339, 0.00405468, 0.00616847, 0.00499853, 0.00690725, 0.003716, 0.00533723, 0.00406788, 0.00524746, 0.00450793, 0.00693721, 0.00360319, 0.00571544, 0.00400692, 0.00562026, 0.00456092, 0.00648563, 0.00342674, 0.00606909, 0.00394308, 0.00647807, 0.00501957, 0.0065818, 0.00337022, 0.00543757, 0.00403654, 0.00609318, 0.00497219, 0.00683246, 0.00371578, 0.00534217, 0.00402277, 0.00522486, 0.00447961, 0.00693354, 0.00362831, 0.00576104, 0.00398839, 0.00566472, 0.00457326, 0.00645763, 0.00343407, 0.00609455, 0.00392856, 0.00652492, 0.00505556, 0.0066461, 0.003358, 0.00548517, 0.0040299, 0.00618446, 0.00500187, 0.00693843, 0.00370065, 0.00538624, 0.00405057, 0.0053168, 0.00450969, 0.00702106, 0.00363373, 0.00577937, 0.00401277, 0.00573143, 0.00458886, 0.00656515, 0.00342832, 0.00615865, 0.00395276, 0.00659339, 0.00506273, 0.00669779, 0.00336337, 0.00549593, 0.0040475, 0.00624019, 0.0050056, 0.00698155, 0.00372713, 0.00538697, 0.00404601, 0.00535645, 0.00451452, 0.00703228, 0.00363421, 0.00578596, 0.00400824, 0.00574418, 0.00461809, 0.00657583, 0.00345383, 0.0061572, 0.00395009, 0.00660687, 0.00505524, 0.00669026, 0.00337468, 0.00553474, 0.00403793, 0.00625731, 0.00498644, 0.00698014, 0.00373598, 0.00544223, 0.00405762, 0.00532732, 0.00447956, 0.00704549, 0.00362117, 0.0058022, 0.00401232, 0.00575304, 0.00459125, 0.00656358, 0.00345504, 0.0061485, 0.00395903, 0.00659024, 0.00505044, 0.00668345, 0.00337271, 0.00550776, 0.00404822, 0.00624074, 0.00499934, 0.00696768, 0.00372758, 0.00538534, 0.00404312, 0.00532488, 0.00447803, 0.00704433, 0.00362576, 0.00575101, 0.00400702, 0.00574111, 0.00457083, 0.00662157, 0.00345738, 0.00611824, 0.00395406, 0.00661974, 0.00507819, 0.00675865, 0.00338283, 0.00546845, 0.00405137, 0.00624718, 0.00497432, 0.00701568, 0.0037283, 0.00536537, 0.00405702, 0.00533068, 0.00448798, 0.00705265, 0.0036321, 0.00575778, 0.00401346, 0.00573581, 0.00458402, 0.00660984, 0.0034407, 0.0060701, 0.00397393, 0.00658781, 0.00507355, 0.00674617, 0.00336736, 0.00539835, 0.004048, 0.00624297, 0.0049889, 0.00699746, 0.0037209, 0.00531013, 0.0040434, 0.00531992, 0.00447233, 0.00704635, 0.00362336, 0.00571653, 0.00401173, 0.0057352, 0.00457557, 0.00659851, 0.00343485, 0.00607169, 0.00396347, 0.00658012, 0.00503917, 0.00673869, 0.00338623, 0.00541803, 0.00404411, 0.00622253, 0.00497965, 0.00699562, 0.00372637, 0.00533874, 0.00405705, 0.00533829, 0.00448277, 0.00704439, 0.00364778, 0.00572692, 0.00401298, 0.00572629, 0.00457452, 0.00660937, 0.00347894, 0.00606152, 0.00395899, 0.00657663, 0.00503485, 0.00676088, 0.00338399, 0.00541077, 0.00402788, 0.00620117, 0.00497028, 0.00702434, 0.00373611, 0.00537844, 0.00402016, 0.00529246, 0.00447831, 0.00706602, 0.00365851, 0.00576079, 0.00398557, 0.00570938, 0.00456169, 0.00662818, 0.00346946, 0.00615682, 0.0039506, 0.00655828, 0.00500109, 0.00675504, 0.00337676, 0.00555501, 0.00404934, 0.00620386, 0.00492227, 0.00700686, 0.00374633, 0.00544588, 0.00406371, 0.00531782, 0.00444733, 0.007046, 0.00365733, 0.00581956, 0.00402461, 0.00572112, 0.00452483, 0.00659763, 0.00347403, 0.00615501, 0.00396107, 0.00654345, 0.00502858, 0.00676928, 0.0033938, 0.00552359, 0.0040596, 0.0062004, 0.0049284, 0.0070119, 0.00375493, 0.00541783, 0.00405455, 0.00530495, 0.00444184, 0.00706944, 0.00367273, 0.00584653, 0.00401579, 0.00572244, 0.00454442, 0.00662038, 0.00348936, 0.00616887, 0.00396961, 0.0065563, 0.0050076, 0.00676005, 0.00341451, 0.00551595, 0.00404211, 0.00624618, 0.00497345, 0.00706187, 0.00377433, 0.00543327, 0.00404567, 0.00532967, 0.00444889, 0.00709089, 0.00368872, 0.00583845, 0.00402338, 0.00580069, 0.0045619, 0.0066277, 0.0034756, 0.00619544, 0.00398279, 0.00654321, 0.00499506, 0.00675304, 0.0034083, 0.00550403, 0.00407547, 0.00620179, 0.00492725, 0.00700968, 0.00376707, 0.00542926, 0.00405564, 0.00531176, 0.00441962, 0.00706108, 0.00367775, 0.00580817, 0.00403575, 0.0057072, 0.00452036, 0.00661393, 0.00350075, 0.0061883, 0.00397951, 0.00653954, 0.0049606, 0.00673405, 0.00341605, 0.00554553, 0.00404193, 0.00618342, 0.00491787, 0.00702207, 0.00377684, 0.00547342, 0.00407271, 0.00528956, 0.0044665, 0.00707305, 0.00370994, 0.00588022, 0.00404371, 0.00571838, 0.0045248, 0.00661633, 0.00349593, 0.00624497, 0.00398973, 0.0065549, 0.00497644, 0.00674395, 0.00340602, 0.00558943, 0.0040692, 0.00620055, 0.00490793, 0.00701697, 0.00375336, 0.00550863, 0.00408657, 0.00531643, 0.00443586, 0.00709055, 0.00366661, 0.00589828, 0.004046, 0.00571784, 0.00452836, 0.00660946, 0.00346352, 0.00628451, 0.00398177, 0.00655935, 0.0050154, 0.00675265, 0.00339429, 0.00562028, 0.00407141, 0.00621056, 0.00493334, 0.00703917, 0.0037565, 0.00553136, 0.00407646, 0.00528617, 0.00444621, 0.00709158, 0.00366649, 0.00593422, 0.0040551, 0.00568159, 0.00453101, 0.0066767, 0.0034851, 0.00626495, 0.0039754, 0.00650695, 0.00499223, 0.00677417, 0.00341135, 0.00563901, 0.00405907, 0.00616577, 0.00493941, 0.00708696, 0.00375423, 0.00558581, 0.00408584, 0.00526579, 0.00444559, 0.00712477, 0.00366777, 0.00590414, 0.00403881, 0.00564702, 0.00450046, 0.00664187, 0.00346776, 0.00621729, 0.00397598, 0.0064773, 0.0050009, 0.00679, 0.00338993, 0.0056152, 0.00406322, 0.00615568, 0.00496869, 0.00707225, 0.00375414, 0.00555535, 0.00408163, 0.00527107, 0.0045125, 0.00715881, 0.00366161, 0.00593198, 0.00403545, 0.00568742, 0.00461938, 0.00667122, 0.00347546, 0.00635062, 0.0039792, 0.0065116, 0.00509993, 0.00678896, 0.00338292, 0.00568832, 0.00407902, 0.00619854, 0.00507198, 0.00706606, 0.00375251, 0.005565, 0.0040846, 0.0052994, 0.00454161, 0.00709431, 0.0036486, 0.00586462, 0.004048, 0.00566819, 0.00463429, 0.00662027, 0.00347675, 0.00627391, 0.00398629, 0.00649803, 0.00510683, 0.0067267, 0.00339211, 0.00563765, 0.00406231, 0.00614842, 0.00500933, 0.00702588, 0.00376116, 0.00552626, 0.00408458, 0.0052719, 0.00451645, 0.00713931, 0.0036829, 0.00588203, 0.00402626, 0.00567412, 0.00466866, 0.00663165, 0.00350004, 0.00626889, 0.00399204, 0.00650268, 0.00506917, 0.00674666, 0.00337132, 0.00568999, 0.00403924, 0.00622521, 0.00495283, 0.00710094, 0.00373476, 0.00553118, 0.00409598, 0.00529154, 0.00442104, 0.00699519, 0.00367447, 0.00591629, 0.00402464, 0.0056726, 0.00452123, 0.00657385, 0.00349877, 0.00629702, 0.00399625, 0.0065151, 0.00497609, 0.00669353, 0.0034138, 0.00564102, 0.00405532, 0.00613099, 0.00490245, 0.00697456, 0.00373433, 0.00548786, 0.00408024, 0.00525842, 0.0044891, 0.00707993, 0.00364786, 0.00585983, 0.00405989, 0.00566396, 0.0045158, 0.00657723, 0.00351247, 0.00616063, 0.00399881, 0.00646895, 0.00499847, 0.0067157, 0.0034092, 0.0055832, 0.00406058, 0.00615044, 0.00491885, 0.00697633, 0.00377769, 0.00551952, 0.00407968, 0.00526754, 0.00435802, 0.00701887, 0.00366751, 0.00597544, 0.00403601, 0.00565389, 0.00443472, 0.00655991, 0.00349553, 0.00633965, 0.00403037, 0.00647894, 0.0049121, 0.00662426, 0.00340227, 0.00570421, 0.00407239, 0.00612332, 0.00484839, 0.00691881, 0.0037955, 0.00558875, 0.00410098, 0.00523407, 0.00434326, 0.00700167, 0.00367559, 0.00597237, 0.00406493, 0.00562512, 0.00449742, 0.00658135, 0.00349299, 0.00636354, 0.00401773, 0.0064369, 0.00491136, 0.00666001, 0.00340363, 0.00569867, 0.00408468, 0.00611332, 0.00480438, 0.00693975, 0.00376238, 0.00556977, 0.00409932, 0.00522744, 0.00430281, 0.00702782, 0.00368004, 0.00603596, 0.00405574, 0.00562409, 0.00438512, 0.00658443, 0.00354385, 0.00643076, 0.00404597, 0.00645935, 0.00491555, 0.00671149, 0.00348543, 0.00575914, 0.0040937, 0.00614791, 0.00483881, 0.00700721, 0.00385741, 0.00565541, 0.00410963, 0.00528479, 0.00437228, 0.00713263, 0.00377283, 0.00606306, 0.00398276, 0.00569328, 0.00441778, 0.00665507, 0.0035745, 0.00658258, 0.00392493, 0.00652589, 0.0048137, 0.0067719, 0.00348154, 0.00588226, 0.00401933, 0.00624952, 0.00477184, 0.00701578, 0.00383581, 0.00572582, 0.00403838, 0.00532535, 0.00433585, 0.00710882, 0.00375486, 0.00617478, 0.00396414, 0.00569918, 0.00444134, 0.00667835, 0.00356267, 0.00652733, 0.00397154, 0.00654101, 0.00485507, 0.00675326, 0.00348164, 0.00584738, 0.00408723, 0.00620823, 0.00477469, 0.00699735, 0.00380253, 0.00579719, 0.00406557, 0.00531107, 0.00438688, 0.0071159, 0.00370221, 0.00617794, 0.00401073, 0.00571597, 0.00446991, 0.00666461, 0.00354507, 0.00658973, 0.00400452, 0.00653917, 0.00486903, 0.00674081, 0.00346324, 0.00592899, 0.00411822, 0.0062127, 0.00482877, 0.00699836, 0.00382769, 0.00581089, 0.00408217, 0.00534269, 0.00430583, 0.00710464, 0.00372343, 0.00612906, 0.00396271, 0.00564515, 0.00426774, 0.0065103, 0.00360014, 0.00674585, 0.00379576, 0.00631941, 0.00450166, 0.00654795, 0.00337643, 0.00598428, 0.00400871, 0.00610822, 0.00446431, 0.00695846, 0.00373376, 0.00567873, 0.00413552, 0.00518946, 0.00424364, 0.0069975, 0.00366462, 0.00607563, 0.00399897, 0.00557896, 0.00438167, 0.00652052, 0.00353641, 0.0064846, 0.00380644, 0.00631103, 0.00486598, 0.00663535, 0.00340302, 0.00577535, 0.00393102, 0.00603567, 0.00467033, 0.00690159, 0.003731, 0.00563092, 0.00410609, 0.00517637, 0.00432619, 0.00699621, 0.00365862, 0.00599344, 0.00404737, 0.00557134, 0.00441819, 0.00662352, 0.00350412, 0.00647315, 0.00402134, 0.00637344, 0.00480261, 0.00670108, 0.00340266, 0.00573901, 0.00411939, 0.00604168, 0.00470236, 0.00692681, 0.00374949, 0.00562054, 0.00411359, 0.00518249, 0.00431345, 0.00702442, 0.00366022, 0.00599846, 0.00407599, 0.00560392, 0.00449437, 0.00662009, 0.00348968, 0.00644898, 0.00404041, 0.00644905, 0.00479888, 0.00669785, 0.00334797, 0.00574857, 0.00409296, 0.00610736, 0.00465665, 0.00692117, 0.00371943, 0.0055909, 0.00412421, 0.00528731, 0.00425243, 0.00702094, 0.00364783, 0.00598389, 0.00409109, 0.00563454, 0.0042801, 0.00656969, 0.00343039, 0.00640086, 0.004035, 0.00647893, 0.00471214, 0.00666718, 0.00332896, 0.00574673, 0.00413742, 0.00613535, 0.00467565, 0.00683972, 0.00367924, 0.00559001, 0.00414334, 0.00525396, 0.00425934, 0.00690114, 0.00361618, 0.00600113, 0.00415531, 0.00564697, 0.00447025, 0.00640893, 0.00342936, 0.0064726, 0.00410722, 0.00648523, 0.00488846, 0.00666997, 0.00333608, 0.00574863, 0.00413951, 0.00615984, 0.00474302, 0.00686424, 0.00368301, 0.00569, 0.00418019, 0.00526221, 0.00433096, 0.0069186, 0.00358549, 0.00601149, 0.00413147, 0.0056386, 0.00446303, 0.00651906, 0.00343117, 0.00651963, 0.00411098, 0.0064666, 0.00480993, 0.00666897, 0.00332104, 0.00588072, 0.0041931, 0.00619406, 0.00472684, 0.00690071, 0.00369251, 0.00577714, 0.00421163, 0.00527983, 0.00432745, 0.00695865, 0.00361337, 0.00612163, 0.00418063, 0.00568643, 0.00446118, 0.00653637, 0.00344532, 0.00662985, 0.00413311, 0.00654176, 0.00482219, 0.00667986, 0.00332925, 0.00594104, 0.00422136, 0.00622236, 0.00474543, 0.00689357, 0.00366926, 0.00581579, 0.00423128, 0.00530736, 0.00431641, 0.00698037, 0.00361612, 0.00619513, 0.00418226, 0.00567848, 0.00446066, 0.00656113, 0.00344436, 0.00667359, 0.00413701, 0.00654718, 0.00483048, 0.00664264, 0.00333858, 0.00596641, 0.00422679, 0.00620091, 0.00469416, 0.0068754, 0.00365385, 0.00583931, 0.00422901, 0.00528786, 0.00429972, 0.00695016, 0.0036228, 0.0062103, 0.00419643, 0.0056561, 0.0044738, 0.00652281, 0.00344614, 0.00665087, 0.00412221, 0.00644411, 0.00488087, 0.00665586, 0.00333573, 0.00593848, 0.00421067, 0.00615173, 0.0047312, 0.00688443, 0.00368829, 0.00583077, 0.00422785, 0.00524772, 0.00421928, 0.00694092, 0.00362855, 0.00626359, 0.00419762, 0.00563385, 0.0044198, 0.00651183, 0.0034602, 0.00679919, 0.00416151, 0.00648498, 0.0048451, 0.00661376, 0.00329919, 0.00605065, 0.00423714, 0.00617623, 0.00472872, 0.0068827, 0.00371591, 0.00596178, 0.00430668, 0.00522072, 0.00432136, 0.00696645, 0.00355802, 0.0063432, 0.00422173, 0.00559898, 0.00443408, 0.00649069, 0.00338792, 0.00684127, 0.00417085, 0.00640257, 0.00479949, 0.00655729, 0.00340166, 0.00609554, 0.00422615, 0.0061257, 0.00481355, 0.00690778, 0.00378732, 0.00602044, 0.00429445, 0.00527034, 0.0043703, 0.0069221, 0.00367437, 0.00631112, 0.00424657, 0.00556215, 0.00454971, 0.00651968, 0.00348083, 0.00681644, 0.00417278, 0.00648026, 0.0048599, 0.00668441, 0.00340435, 0.00607156, 0.00435968, 0.00623844, 0.00472372, 0.00689108, 0.00379488, 0.00591518, 0.00432123, 0.00527881, 0.00434494, 0.00702913, 0.00365373, 0.00627275, 0.00419821, 0.00561735, 0.00447916, 0.00667106, 0.00351859, 0.00686266, 0.00419106, 0.00648841, 0.00494993, 0.00684398, 0.00341639, 0.00608998, 0.00425578, 0.00614366, 0.00481972, 0.00712375, 0.00376714, 0.00605393, 0.00428698, 0.00531035, 0.00436263, 0.00720176, 0.00370567, 0.00646007, 0.00423385, 0.00567464, 0.00451265, 0.00674987, 0.00352871, 0.0069953, 0.00421126, 0.00649574, 0.00494629, 0.00685477, 0.0034072, 0.00619247, 0.00429649, 0.0061948, 0.00480498, 0.00706508, 0.00373659, 0.00603302, 0.00430307, 0.0052841, 0.00438352, 0.00716879, 0.00368952, 0.00643026, 0.0042574, 0.00568172, 0.00454803, 0.00671529, 0.0035266, 0.0069533, 0.00422434, 0.00652991, 0.00491796, 0.00679198, 0.00340589, 0.00610431, 0.00429384, 0.00617381, 0.00479923, 0.00704558, 0.00375025, 0.00594135, 0.00429986, 0.00521316, 0.00437856, 0.0071135, 0.0036955, 0.00630599, 0.00422004, 0.00563677, 0.00454511, 0.00668759, 0.00351944, 0.00682367, 0.0041978, 0.00643896, 0.00494785, 0.00679268, 0.00340956, 0.00606094, 0.0042783, 0.00611115, 0.0048474, 0.00707542, 0.0037535, 0.00594827, 0.00427858, 0.00521597, 0.00438308, 0.00709526, 0.00369026, 0.00628838, 0.00422846, 0.00565245, 0.00453411, 0.00665578, 0.00352733, 0.00684177, 0.00419256, 0.00645074, 0.00491816, 0.00672081, 0.00340389, 0.00608299, 0.00426818, 0.00612492, 0.00476709, 0.00697603, 0.00374501, 0.00594699, 0.00427586, 0.005228, 0.00436917, 0.0070622, 0.00369077, 0.00631164, 0.00423475, 0.00566159, 0.00452813, 0.00665787, 0.00353098, 0.00677835, 0.0041802, 0.00645919, 0.00492573, 0.00678577, 0.00340673, 0.00600295, 0.00427074, 0.00614551, 0.00479973, 0.00703456, 0.00374205, 0.00588064, 0.00428703, 0.00525496, 0.00438041, 0.00709099, 0.00369783, 0.00627353, 0.00422525, 0.00567574, 0.00455322, 0.00666863, 0.00353478, 0.0067624, 0.00419664, 0.0065098, 0.00493061, 0.00677757, 0.00339218, 0.00599694, 0.00426098, 0.00618354, 0.00478316, 0.00697229, 0.00374521, 0.00585267, 0.00425794, 0.00530152, 0.00435134, 0.00706336, 0.00367272, 0.00622863, 0.0042073, 0.00567938, 0.00453302, 0.00664668, 0.00351946, 0.0068142, 0.0041856, 0.00653992, 0.00492212, 0.00680362, 0.00340677, 0.00605685, 0.00428665, 0.00625371, 0.00476503, 0.00705319, 0.0037589, 0.00594026, 0.00430513, 0.00532812, 0.00435758, 0.00712025, 0.00369446, 0.00638979, 0.00424768, 0.00573343, 0.00450252, 0.00665121, 0.00352505, 0.00694092, 0.00421647, 0.00662962, 0.00497325, 0.0067767, 0.00341177, 0.00616468, 0.0043056, 0.00623614, 0.00479647, 0.0070294, 0.00374896, 0.00600394, 0.00432644, 0.00535565, 0.00439329, 0.00712142, 0.00370892, 0.0064358, 0.00426514, 0.00579262, 0.00457298, 0.00669339, 0.0035562, 0.00689106, 0.00425107, 0.00663487, 0.00500329, 0.00681143, 0.00344687, 0.00619105, 0.00432899, 0.00627098, 0.0048573, 0.00702022, 0.00377819, 0.00601954, 0.00438843, 0.00533727, 0.00445385, 0.00709864, 0.00373889, 0.0064421, 0.00426664, 0.00575728, 0.00464658, 0.0066858, 0.00353473, 0.00693748, 0.00426588, 0.00658985, 0.00497397, 0.00680155, 0.00340313, 0.00615802, 0.00431782, 0.00625478, 0.00483488, 0.00703872, 0.00375081, 0.00603716, 0.00431453, 0.00537724, 0.00438336, 0.00712717, 0.00369118, 0.00643815, 0.00426179, 0.00580904, 0.00450509, 0.00664064, 0.00352209, 0.00699493, 0.00422964, 0.00662915, 0.00495493, 0.00676328, 0.0033823, 0.00612063, 0.00429736, 0.00624589, 0.00483833, 0.00704435, 0.00374153, 0.00596669, 0.0043046, 0.00538697, 0.00441373, 0.00712524, 0.00368955, 0.00632738, 0.00425044, 0.00575425, 0.00456461, 0.00666147, 0.00351642, 0.00686105, 0.0042348, 0.00658508, 0.00494675, 0.00675129, 0.00338546, 0.00614268, 0.00434629, 0.00628701, 0.00481285, 0.0070149, 0.00373792, 0.00601306, 0.00434317, 0.00536532, 0.00440687, 0.00714108, 0.00368083, 0.00638638, 0.00424813, 0.00574415, 0.0045467, 0.00668027, 0.00352566, 0.00687394, 0.0042151, 0.00657425, 0.00491447, 0.00678063, 0.00339809, 0.00614632, 0.00430078, 0.00623051, 0.00480207, 0.00710292, 0.0037405, 0.00596463, 0.00431524, 0.00536288, 0.00437929, 0.00720902, 0.00370367, 0.0064122, 0.00426476, 0.00577202, 0.00458943, 0.00677068, 0.00357292, 0.00688745, 0.00425223, 0.00657323, 0.00493844, 0.00685757, 0.00341782, 0.00614604, 0.00430104, 0.00624216, 0.00485708, 0.00713444, 0.00375054, 0.00595485, 0.00432581, 0.00538235, 0.00443288, 0.00724273, 0.00371221, 0.00641242, 0.00425323, 0.00578426, 0.00462909, 0.00682754, 0.00356127, 0.00695264, 0.00423608, 0.00657175, 0.00499573, 0.00695356, 0.00338372, 0.00612949, 0.00428117, 0.00620467, 0.00488372, 0.00718123, 0.00373398, 0.00597092, 0.00428499, 0.0053814, 0.00449389, 0.0072758, 0.00370044, 0.00637682, 0.00421397, 0.00576154, 0.00465066, 0.00682742, 0.00350936, 0.00684053, 0.00422709, 0.00658512, 0.00503825, 0.00693104, 0.00337647, 0.00605343, 0.00427892, 0.00623163, 0.00489905, 0.00716029, 0.0037278, 0.00592593, 0.0042854, 0.00535441, 0.0044951, 0.00725075, 0.00371259, 0.00637504, 0.00426229, 0.00575023, 0.00463813, 0.00683353, 0.00356785, 0.00689538, 0.00422976, 0.00656477, 0.00505675, 0.00694634, 0.00339302, 0.00602074, 0.00428865, 0.00626455, 0.00490787, 0.00720611, 0.00370893, 0.00585333, 0.00429084, 0.00538713, 0.00449799, 0.00731071, 0.0036959, 0.00627272, 0.00423963, 0.00578204, 0.00465324, 0.00684067, 0.00351082, 0.00677344, 0.00422855, 0.00656654, 0.00500971, 0.00697644, 0.00337314, 0.0059968, 0.00428114, 0.00629355, 0.00489914, 0.00722028, 0.0037348, 0.00587641, 0.00427962, 0.00544656, 0.00453264, 0.0073475, 0.00371329, 0.0063204, 0.00423094, 0.0058246, 0.00464331, 0.00685225, 0.00354557, 0.00680407, 0.00424737, 0.00661432, 0.0050756, 0.0070115, 0.00342206, 0.00608069, 0.00428243, 0.00631417, 0.00493274, 0.00724219, 0.00375083, 0.00590625, 0.00427799, 0.00543337, 0.00455927, 0.00736049, 0.00373117, 0.00634895, 0.00424594, 0.00582923, 0.00468045, 0.00686144, 0.00357668, 0.00690481, 0.00420777, 0.0066531, 0.00504243, 0.00699497, 0.0034059, 0.00603057, 0.00425469, 0.00639787, 0.00496861, 0.00724689, 0.00374872, 0.00585416, 0.00425449, 0.00546836, 0.00454452, 0.00732534, 0.00370574, 0.00633176, 0.00418168, 0.00590411, 0.00472564, 0.00690435, 0.00358037, 0.00680969, 0.00416554, 0.0066499, 0.00509674, 0.00707187, 0.00346826, 0.00610572, 0.00429052, 0.00651849, 0.00499649, 0.00736793, 0.00389676, 0.00620833, 0.0045986, 0.0059214, 0.00470479, 0.00748955, 0.00385871, 0.00656417, 0.00431831, 0.00604748, 0.00478335, 0.0070691, 0.00381681, 0.00717324, 0.00450431, 0.00662654, 0.00526647, 0.00715248, 0.00351149, 0.00611533, 0.00429798, 0.0062669, 0.00507191, 0.00737458, 0.00379079, 0.00576487, 0.00424593, 0.00532213, 0.00457186, 0.0073727, 0.00382835, 0.00642019, 0.00422373, 0.00581251, 0.00477592, 0.00695087, 0.00367714, 0.00692129, 0.00425847, 0.00661199, 0.00505406, 0.0071334, 0.00352075, 0.00604135, 0.00427006, 0.00631303, 0.00500468, 0.00736401, 0.00387914, 0.00586272, 0.00420846, 0.00539503, 0.00454994, 0.00748293, 0.00388531, 0.00636696, 0.00413402, 0.00594223, 0.00471162, 0.00681095, 0.00369168, 0.00678526, 0.00415603, 0.00651445, 0.0051384, 0.00719003, 0.00353379, 0.00591648, 0.00416087, 0.00617142, 0.00496555, 0.0073635, 0.00383883, 0.00558662, 0.00415547, 0.00536521, 0.00459903, 0.00742073, 0.00387925, 0.00594102, 0.00420817, 0.00583258, 0.00474623, 0.00714092, 0.00373556, 0.00672279, 0.00422629, 0.00654415, 0.00505628, 0.0071897, 0.00356795, 0.00595703, 0.00436112, 0.00624223, 0.00507146, 0.00745235, 0.00390356, 0.00573992, 0.0043415, 0.00541312, 0.00464721, 0.00760039, 0.00393622, 0.00627211, 0.00428941, 0.00580759, 0.0047936, 0.00714265, 0.00375942, 0.00673635, 0.00424663, 0.0065469, 0.00523067, 0.00722976, 0.00354964, 0.00585435, 0.00427647, 0.00622766, 0.00504344, 0.00745694, 0.00388351, 0.00581345, 0.00425992, 0.00539801, 0.00466522, 0.00764183, 0.00391871, 0.00628758, 0.00421985, 0.00578529, 0.00484057, 0.0071336, 0.00376336, 0.00695341, 0.00422098, 0.00655919, 0.00532913, 0.00725193, 0.00354985, 0.00608675, 0.00419746, 0.00617719, 0.00508853, 0.00749215, 0.00388956, 0.00578085, 0.00413581, 0.00532649, 0.00469979, 0.00764196, 0.00389634, 0.00629022, 0.00413481, 0.00572782, 0.00484617, 0.00713593, 0.00376097, 0.00680573, 0.00412481, 0.00648106, 0.00521062, 0.00722978, 0.00357044, 0.00589607, 0.00418981, 0.00616687, 0.00505189, 0.00747512, 0.00389408, 0.00577117, 0.00418594, 0.00532254, 0.00467342, 0.00763548, 0.00391804, 0.00627783, 0.00414795, 0.00571736, 0.00479385, 0.00706677, 0.00374785, 0.00680327, 0.00414512, 0.00649518, 0.00515033, 0.00714876, 0.00356699, 0.00597386, 0.00421936, 0.00618059, 0.00507396, 0.00742997, 0.00390099, 0.00582243, 0.00415693, 0.00534119, 0.00464489, 0.00758182, 0.00389203, 0.00637481, 0.00412189, 0.00574313, 0.00479067, 0.00706207, 0.00374071, 0.00683856, 0.00413005, 0.00651544, 0.0051851, 0.00716149, 0.00359125, 0.00599402, 0.00415181, 0.00618048, 0.00500664, 0.00737792, 0.00391994, 0.00573724, 0.00411193, 0.00537151, 0.00460142, 0.00748126, 0.00393763, 0.00619089, 0.00415061, 0.00578398, 0.00470599, 0.00704025, 0.00377486, 0.00647178, 0.00411023, 0.00651993, 0.00507827, 0.00711643, 0.0035856, 0.00573396, 0.004171, 0.00623715, 0.00499319, 0.00737158, 0.00392333, 0.0056943, 0.00418594, 0.0054351, 0.0046091, 0.00745793, 0.00396309, 0.00616401, 0.00419446, 0.00586862, 0.00475797, 0.00701654, 0.00382456, 0.00679037, 0.00413827, 0.0065732, 0.00512618, 0.00716398, 0.0036082, 0.00564555, 0.00425527, 0.00625428, 0.0050321, 0.00736541, 0.00393603, 0.00579934, 0.00420019, 0.00545383, 0.00468095, 0.00759814, 0.00397229, 0.00620901, 0.00417858, 0.00590611, 0.00481948, 0.00711976, 0.00380042, 0.0068898, 0.00420294, 0.00666911, 0.00517715, 0.00723002, 0.00360445, 0.00604395, 0.00425166, 0.00629381, 0.00507354, 0.00750064, 0.00393221, 0.00588231, 0.00425334, 0.00546206, 0.0046608, 0.00764774, 0.00396124, 0.00634114, 0.00425066, 0.00582345, 0.00483008, 0.00717257, 0.00381661, 0.00685101, 0.00421397, 0.00659173, 0.00524543, 0.00726219, 0.00360119, 0.00600656, 0.00429451, 0.00625737, 0.0051668, 0.00753016, 0.00394074, 0.00574765, 0.00425368, 0.00542509, 0.00475055, 0.00768394, 0.00400038, 0.00630087, 0.00425608, 0.00582675, 0.00493311, 0.00717659, 0.00379336, 0.00672703, 0.0042023, 0.00653234, 0.00520584, 0.00721386, 0.00357705, 0.00598328, 0.00433403, 0.00625564, 0.00515432, 0.0074521, 0.00386515, 0.00586567, 0.00428922, 0.00541711, 0.00471409, 0.00767123, 0.00390023, 0.0062899, 0.00426134, 0.00578715, 0.00485633, 0.00728307, 0.00377643, 0.00689074, 0.0043479, 0.00650736, 0.00533381, 0.00732761, 0.00361614, 0.00610162, 0.00441838, 0.00620169, 0.00516502, 0.00755948, 0.00383554, 0.00573959, 0.0044418, 0.00544623, 0.00478828, 0.00787064, 0.00403501, 0.00654729, 0.00438259, 0.00578631, 0.00493228, 0.00735793, 0.00373984, 0.00738649, 0.00442158, 0.00657524, 0.00530363, 0.00743267, 0.00358632, 0.00607991, 0.00436586, 0.00626611, 0.00514713, 0.00763242, 0.00372061, 0.0064522, 0.00438542, 0.00545872, 0.00470379, 0.00778733, 0.00375108, 0.00727819, 0.00431684, 0.00589038, 0.00483146, 0.00740222, 0.00370282, 0.00821628, 0.00435751, 0.0067442, 0.00515983, 0.00747831, 0.00356623, 0.00758186, 0.00422505, 0.00636846, 0.00497757, 0.00757722, 0.00370917, 0.0065861, 0.00426844, 0.00543678, 0.00468451, 0.00780586, 0.00364934, 0.00745995, 0.00434631, 0.00587592, 0.00481058, 0.00750101, 0.00339957, 0.00868188, 0.00435017, 0.00670181, 0.00519819, 0.00752119, 0.00337147, 0.00767317, 0.00444126, 0.00631981, 0.00509058, 0.00758337, 0.00360937, 0.00713843, 0.00438054, 0.00549674, 0.00464066, 0.00771831, 0.00363014, 0.00724266, 0.00452703, 0.00589915, 0.00476414, 0.00740142, 0.0034341, 0.00792863, 0.00445964, 0.00675646, 0.00512971, 0.00752004, 0.00338537, 0.0072004, 0.0043633, 0.00637217, 0.00504479, 0.00771089, 0.00376703, 0.00640236, 0.00441146, 0.00557868, 0.00475856, 0.00783375, 0.00387237, 0.00671788, 0.00441443, 0.0060351, 0.00488025, 0.0074138, 0.00363547, 0.00767995, 0.00429322, 0.00679501, 0.00524004, 0.0073319, 0.00345715, 0.00673068, 0.00438927, 0.00644138, 0.00516458, 0.00742776, 0.0038457, 0.00641622, 0.00443745, 0.00558825, 0.00471044, 0.00769316, 0.00372117, 0.00703657, 0.00450574, 0.00597459, 0.00483646, 0.00735286, 0.00361767, 0.00757277, 0.00432796, 0.00665449, 0.00516552, 0.00736133, 0.00338626, 0.00608459, 0.00445738, 0.00626779, 0.00523297, 0.00720645, 0.00358864, 0.00567166, 0.00439402, 0.00547531, 0.00478696, 0.00730764, 0.00362665, 0.00597699, 0.00446933, 0.0058884, 0.00497606, 0.00691926, 0.00351033, 0.00661754, 0.0043529, 0.00661349, 0.00529809, 0.00706409, 0.0033402, 0.00569359, 0.00440425, 0.00620353, 0.00515587, 0.0072095, 0.00371109, 0.00561838, 0.00442486, 0.00546801, 0.00480316, 0.00747517, 0.00371313, 0.00601286, 0.00447115, 0.00589631, 0.0049783, 0.00702154, 0.00363077, 0.00676915, 0.00449117, 0.006689, 0.00537792, 0.00707942, 0.00345565, 0.00598206, 0.00451233, 0.00630462, 0.00517663, 0.00727186, 0.00377783, 0.00583626, 0.00447793, 0.00553852, 0.00477468, 0.00746013, 0.00377414, 0.00618068, 0.00453213, 0.00593678, 0.00489824, 0.00698613, 0.00362657, 0.00675454, 0.00448636, 0.00671427, 0.00534667, 0.00702943, 0.00348755, 0.00596471, 0.00447885, 0.00632024, 0.00513278, 0.00717351, 0.00379115, 0.00580821, 0.00446525, 0.00553673, 0.0048138, 0.00737677, 0.00380371, 0.00624409, 0.00452354, 0.00592127, 0.00495954, 0.00697849, 0.00365103, 0.00686171, 0.00449538, 0.00673235, 0.00537529, 0.00706329, 0.00347958, 0.00595193, 0.00450433, 0.00632472, 0.00517192, 0.00722665, 0.00378425, 0.00583732, 0.00445475, 0.00557043, 0.00483638, 0.00747212, 0.00384557, 0.006232, 0.00450238, 0.00598915, 0.00498624, 0.00702915, 0.00366638, 0.00678053, 0.00446937, 0.00671421, 0.00537313, 0.00704377, 0.00350279, 0.00598202, 0.00447408, 0.00635996, 0.00522455, 0.00726188, 0.0038355, 0.00596081, 0.00450591, 0.00558783, 0.00486651, 0.00746491, 0.00381988, 0.00633003, 0.00457186, 0.005974, 0.00505617, 0.00701688, 0.00365801, 0.00690576, 0.00450652, 0.00677463, 0.00549206, 0.00711277, 0.00352136, 0.00602277, 0.00451523, 0.00640866, 0.00530304, 0.00732095, 0.00384917, 0.00594947, 0.00449987, 0.00560821, 0.00488824, 0.00750181, 0.00383239, 0.00633481, 0.00457484, 0.00599563, 0.00502995, 0.00703334, 0.00368758, 0.00689737, 0.00454955, 0.00681767, 0.0054347, 0.007111, 0.0035419, 0.005986, 0.00460318, 0.00639478, 0.00521894, 0.00736169, 0.00385216, 0.00591603, 0.00450871, 0.00559793, 0.00481454, 0.00751862, 0.00382531, 0.0062298, 0.0045721, 0.00600301, 0.0049691, 0.00712707, 0.0036772, 0.00683064, 0.00456742, 0.00681159, 0.0054194, 0.00725555, 0.00353669, 0.00606802, 0.00454772, 0.0064112, 0.00528907, 0.00743146, 0.00384481, 0.00599356, 0.00455619, 0.00568255, 0.00492535, 0.00763615, 0.00385459, 0.00637432, 0.0045824, 0.00606157, 0.00504731, 0.00718064, 0.00369344, 0.00681678, 0.00458115, 0.00689447, 0.00548903, 0.00719784, 0.00350791, 0.0060021, 0.00453738, 0.00648569, 0.00520321, 0.0073854, 0.00383147, 0.00600684, 0.00453062, 0.00568701, 0.00494391, 0.0077244, 0.0038397, 0.00631983, 0.004515, 0.00616818, 0.00504578, 0.00727393, 0.00365003, 0.00674582, 0.00447531, 0.00676925, 0.00533908, 0.00716628, 0.0034729, 0.00597975, 0.00445871, 0.00634034, 0.00521435, 0.00725808, 0.0037871, 0.00585383, 0.00444571, 0.00569417, 0.00501022, 0.00769192, 0.00382463, 0.0063324, 0.00457895, 0.00602788, 0.00515993, 0.00723684, 0.00361497, 0.00690071, 0.0045236, 0.00676047, 0.00561843, 0.00729693, 0.00344659, 0.00607932, 0.00456867, 0.00637041, 0.00537585, 0.00754753, 0.00372068, 0.0059486, 0.00449162, 0.00556433, 0.00500815, 0.00767627, 0.00374416, 0.00640584, 0.00450692, 0.0059373, 0.00517808, 0.00724453, 0.00355439, 0.00683283, 0.00442364, 0.00674099, 0.00558947, 0.00736472, 0.00337762, 0.00594487, 0.00442157, 0.00631709, 0.00530104, 0.00750235, 0.00363328, 0.00594903, 0.00443775, 0.0055418, 0.00494463, 0.00764823, 0.00365346, 0.00639285, 0.00449152, 0.0059013, 0.00505944, 0.00713208, 0.00345757, 0.00690026, 0.00438672, 0.00670715, 0.00549556, 0.0071801, 0.00333049, 0.00608588, 0.00437851, 0.00623907, 0.00525761, 0.00737969, 0.00361435, 0.00596924, 0.0043635, 0.00551031, 0.00494693, 0.00760235, 0.00363142, 0.00654173, 0.00445923, 0.00587842, 0.00505379, 0.00716053, 0.00351869, 0.00706743, 0.0044155, 0.00671589, 0.00547485, 0.00723315, 0.00334656, 0.00614079, 0.00442117, 0.00628768, 0.00524275, 0.00745313, 0.00367951, 0.00606742, 0.00445348, 0.0055718, 0.00492441, 0.00759354, 0.00366052, 0.00647875, 0.00445227, 0.00594642, 0.00500933, 0.00712503, 0.00349711, 0.00696168, 0.00437414, 0.00674615, 0.0054174, 0.00724537, 0.00337235, 0.00600804, 0.0043574, 0.00632402, 0.00518255, 0.00739889, 0.00367885, 0.00596204, 0.00438267, 0.00559446, 0.00487792, 0.00759245, 0.00367381, 0.00634991, 0.00442376, 0.00596925, 0.00499305, 0.00711742, 0.00347508, 0.00681975, 0.0043413, 0.00676247, 0.00537687, 0.00718224, 0.00338475, 0.00604484, 0.00439871, 0.00632312, 0.00509148, 0.00741545, 0.00366824, 0.00600542, 0.00435843, 0.00563229, 0.00486783, 0.00757959, 0.00366604, 0.00641564, 0.00441328, 0.00602671, 0.00495388, 0.00708857, 0.0035391, 0.00679678, 0.00435133, 0.00692775, 0.0053383, 0.00712404, 0.00333537, 0.0060331, 0.00437643, 0.0065871, 0.00504526, 0.00735639, 0.00363511, 0.00602408, 0.00440261, 0.00572181, 0.00486241, 0.00738515, 0.00358651, 0.00654706, 0.00446882, 0.00608638, 0.00501317, 0.00685743, 0.00344178, 0.00683121, 0.00438663, 0.00688887, 0.00551388, 0.00717861, 0.00337658, 0.00605158, 0.00441075, 0.00646436, 0.00525993, 0.00738397, 0.00365398, 0.00617341, 0.00434186, 0.0056318, 0.00501898, 0.00757188, 0.00369709, 0.00677879, 0.00450382, 0.00599955, 0.00511287, 0.00707846, 0.00354202, 0.00743129, 0.00436618, 0.00672302, 0.00558805, 0.00721549, 0.00341678, 0.00652834, 0.00444289, 0.00632175, 0.00530581, 0.00744571, 0.00365915, 0.00627193, 0.00441092, 0.00561421, 0.00504103, 0.0075906, 0.00365398, 0.00677722, 0.00447905, 0.00589118, 0.00520253, 0.00711969, 0.00356486, 0.00740992, 0.00447216, 0.00671193, 0.00558909, 0.0072481, 0.00343578, 0.00647832, 0.00445263, 0.00628721, 0.00528847, 0.00747625, 0.00369521, 0.00632624, 0.00443008, 0.0056294, 0.00504296, 0.00764273, 0.00370879, 0.00676365, 0.00452803, 0.00602132, 0.00517625, 0.00711175, 0.00359165, 0.00736914, 0.00454218, 0.00682327, 0.00561368, 0.00724873, 0.00347955, 0.0064194, 0.0045169, 0.00646046, 0.00537156, 0.00738631, 0.00369864, 0.00625416, 0.00442323, 0.00565038, 0.00505909, 0.00753155, 0.00367484, 0.00669295, 0.00453524, 0.00597722, 0.0051897, 0.00716423, 0.00351415, 0.00731833, 0.00453433, 0.00680985, 0.00556483, 0.00731235, 0.00342225, 0.00642205, 0.00454002, 0.00643939, 0.00537061, 0.00746734, 0.00369179, 0.00621055, 0.00448695, 0.00571621, 0.00509539, 0.00766092, 0.00370131, 0.00667923, 0.00458783, 0.00609545, 0.00529544, 0.00716018, 0.00358339, 0.00729258, 0.00455436, 0.00689725, 0.00576729, 0.00730509, 0.00347836, 0.00639988, 0.00454058, 0.00648992, 0.0054119, 0.00749005, 0.00371032, 0.00625259, 0.00451084, 0.00573427, 0.0050873, 0.00765094, 0.00372437, 0.00659644, 0.0045877, 0.00601827, 0.00526421, 0.00723778, 0.00360492, 0.00723461, 0.00462277, 0.00692151, 0.00573117, 0.00727144, 0.00345988, 0.0064672, 0.00460713, 0.00650243, 0.00541737, 0.00743599, 0.00370822, 0.0061964, 0.00455666, 0.00573798, 0.00501744, 0.00753792, 0.00368748, 0.00659402, 0.00459168, 0.00603341, 0.00518715, 0.0072416, 0.00359167, 0.00708147, 0.00459808, 0.0068283, 0.00559981, 0.00727405, 0.00348084, 0.00655498, 0.00467191, 0.00639792, 0.00528604, 0.00744418, 0.00369637, 0.00607666, 0.00456924, 0.00564189, 0.00499277, 0.00754142, 0.00361109, 0.00686655, 0.00464102, 0.00594853, 0.00519132, 0.00716621, 0.00353658, 0.00755217, 0.00465862, 0.00688514, 0.00571538, 0.00722237, 0.00340979, 0.00671856, 0.00463913, 0.00647047, 0.00536401, 0.00750837, 0.00366517, 0.00651076, 0.00460932, 0.00573814, 0.00508216, 0.00764704, 0.00366364, 0.00680684, 0.00468986, 0.00606472, 0.00523268, 0.00720284, 0.00349248, 0.00768253, 0.00479612, 0.00685465, 0.00572774, 0.00731731, 0.00342875, 0.00678656, 0.00460369, 0.00643323, 0.00546496, 0.00743983, 0.00367526, 0.00649891, 0.00456059, 0.00568275, 0.00509253, 0.00761754, 0.00364971, 0.0068366, 0.0046388, 0.00599737, 0.00518111, 0.00714234, 0.003585, 0.00747591, 0.00461708, 0.00682426, 0.00570693, 0.0072171, 0.00345458, 0.00670343, 0.00456677, 0.00642573, 0.0053768, 0.00738558, 0.00365814, 0.00647967, 0.00449052, 0.005684, 0.00514204, 0.00743917, 0.00371216, 0.00681604, 0.00457561, 0.00607983, 0.00523447, 0.0070449, 0.00356882, 0.00746692, 0.00456356, 0.0069663, 0.00565737, 0.00712729, 0.00346758, 0.00671734, 0.00458467, 0.00649817, 0.00543357, 0.00725507, 0.00370909, 0.00641368, 0.00443704, 0.00578309, 0.00505545, 0.00755814, 0.00366301, 0.00680059, 0.00456059, 0.0061195, 0.00522175, 0.00710592, 0.00360877, 0.00749282, 0.00452976, 0.00700386, 0.00581935, 0.00724711, 0.00344395, 0.00676689, 0.00458194, 0.00666966, 0.00546207, 0.00732968, 0.00370831, 0.00653639, 0.00446181, 0.00584921, 0.00518826, 0.0075447, 0.00371968, 0.0068764, 0.00463807, 0.00618279, 0.00535059, 0.0071201, 0.00360667, 0.00738372, 0.00463426, 0.00710031, 0.0059251, 0.00720516, 0.00346089, 0.00672189, 0.00464066, 0.00671966, 0.00558295, 0.00733846, 0.00370957, 0.00638917, 0.00450108, 0.00591466, 0.0052628, 0.00752456, 0.00372805, 0.0067905, 0.00463946, 0.00623774, 0.00540495, 0.00718116, 0.00358061, 0.00727898, 0.00464626, 0.00706493, 0.00590964, 0.00727977, 0.00342738, 0.00635286, 0.00468316, 0.00663133, 0.00567616, 0.0074626, 0.00363052, 0.00623144, 0.00454398, 0.00594854, 0.00526471, 0.00755389, 0.00363323, 0.00669175, 0.00470192, 0.00617481, 0.00543026, 0.00724803, 0.00351105, 0.0073465, 0.00466383, 0.00705417, 0.00586971, 0.0074928, 0.00351492, 0.00697909, 0.00488624, 0.00664549, 0.00559449, 0.00766057, 0.00362129, 0.00643804, 0.00445111, 0.00588862, 0.00516216, 0.00780952, 0.00363953, 0.00670231, 0.00459737, 0.0062408, 0.00535365, 0.00745736, 0.00361424, 0.00748318, 0.00450495, 0.00713127, 0.00583133, 0.0075035, 0.00344141, 0.00661851, 0.0045297, 0.00691133, 0.00545448, 0.00762663, 0.00361794, 0.00629334, 0.00449463, 0.00608322, 0.00519484, 0.00786307, 0.00360337, 0.00678498, 0.00452113, 0.00638055, 0.00534524, 0.00731593, 0.00344857, 0.00729863, 0.00444247, 0.00724633, 0.00555126, 0.00730726, 0.00329694, 0.00651213, 0.00453105, 0.00693422, 0.0054048, 0.00756187, 0.00351508, 0.00638434, 0.00437276, 0.00610354, 0.00513218, 0.00776188, 0.00362233, 0.00680943, 0.00444346, 0.00636287, 0.00503763, 0.00711924, 0.00347465, 0.00708925, 0.00449244, 0.00728237, 0.00558154, 0.00738865, 0.00345497, 0.00684025, 0.0045132, 0.00688295, 0.00540488, 0.00744949, 0.00368152, 0.00625116, 0.00439641, 0.00597942, 0.00517297, 0.00774988, 0.00372081, 0.00689, 0.00452637, 0.00626966, 0.00530226, 0.00717557, 0.00359086, 0.00728741, 0.00447879, 0.00726736, 0.0057884, 0.00739638, 0.00344923, 0.00663617, 0.00451858, 0.0068439, 0.0055371, 0.00747747, 0.00371483, 0.00639008, 0.00436924, 0.00610515, 0.0052671, 0.00767106, 0.00369374, 0.00697558, 0.00450869, 0.00625685, 0.00534451, 0.0073062, 0.00349171, 0.00755982, 0.00441627, 0.00728877, 0.00585455, 0.00743429, 0.00343487, 0.00682636, 0.00448171, 0.00692354, 0.00561324, 0.00763247, 0.00363652, 0.00652762, 0.00440164, 0.00603645, 0.00534794, 0.0078229, 0.0036236, 0.00690913, 0.00446804, 0.00625833, 0.00542823, 0.00736602, 0.00352608, 0.0074563, 0.00437039, 0.00733968, 0.00582455, 0.0073996, 0.00339773, 0.00690336, 0.00443422, 0.00690279, 0.00549427, 0.0075202, 0.0036, 0.00666489, 0.00433928, 0.00606548, 0.00529166, 0.00775327, 0.00362987, 0.00697094, 0.00430102, 0.00636385, 0.00540545, 0.00736996, 0.00346226, 0.00748613, 0.00434099, 0.00737814, 0.00583905, 0.00749694, 0.00341923, 0.00684559, 0.00438167, 0.00692382, 0.00558747, 0.0076737, 0.00360884, 0.00647951, 0.00427093, 0.00602561, 0.00535948, 0.00799411, 0.00362234, 0.00697357, 0.00442965, 0.00627444, 0.00541299, 0.0075408, 0.003514, 0.00759655, 0.00431368, 0.00719546, 0.00580032, 0.00764327, 0.00344479, 0.00697148, 0.00443836, 0.0068611, 0.00548872, 0.00780873, 0.003563, 0.00678893, 0.00432903, 0.00597215, 0.00517977, 0.00808104, 0.00350118, 0.00713759, 0.0043567, 0.00625662, 0.00528587, 0.00755594, 0.00340896, 0.00773957, 0.00426157, 0.00717043, 0.00589413, 0.00764406, 0.00332768, 0.00689748, 0.00424305, 0.00675329, 0.00559234, 0.00775178, 0.00354792, 0.00650958, 0.004315, 0.00590307, 0.00539278, 0.00797519, 0.00364107, 0.00708092, 0.00437621, 0.0062141, 0.00545835, 0.00753187, 0.00356793, 0.00777048, 0.00437944, 0.00731876, 0.0057853, 0.00750417, 0.00331838, 0.0067876, 0.00445147, 0.00678575, 0.00571723, 0.00765607, 0.00351031, 0.00690197, 0.0043949, 0.00603715, 0.00557198, 0.00795837, 0.00352157, 0.00710416, 0.00438844, 0.006213, 0.00579247, 0.0073863, 0.0034946, 0.00785684, 0.00443606, 0.00722513, 0.00626691, 0.00744283, 0.00339424, 0.00698513, 0.00438446, 0.00684274, 0.00588131, 0.00763379, 0.00355688, 0.00694007, 0.00437303, 0.00601326, 0.00545083, 0.00782766, 0.00354917, 0.00732131, 0.00445973, 0.00624955, 0.00549944, 0.00741283, 0.00352133, 0.0078983, 0.00450077, 0.00727282, 0.00619046, 0.00758869, 0.00344886, 0.00735668, 0.00447378, 0.00693088, 0.00586389, 0.00767869, 0.00356824, 0.00687602, 0.00427537, 0.00608482, 0.00551334, 0.00801807, 0.00356476, 0.00731961, 0.00433493, 0.00639966, 0.00549005, 0.00758427, 0.00344749, 0.00788524, 0.00431136, 0.0073048, 0.00626886, 0.00763768, 0.00336728, 0.00709058, 0.00423484, 0.00699482, 0.00572511, 0.00777165, 0.00352565, 0.00684912, 0.00419629, 0.0060307, 0.00548774, 0.00809557, 0.00352654, 0.00723264, 0.00424353, 0.00625506, 0.00564579, 0.00770724, 0.00335909, 0.00787782, 0.00430252, 0.00735945, 0.00597839, 0.0076775, 0.00336644, 0.0074091, 0.00445483, 0.00708121, 0.00615049, 0.00775002, 0.00368225, 0.00749097, 0.00453009, 0.00615959, 0.00579499, 0.00817964, 0.00381812, 0.00853037, 0.00482505, 0.00638805, 0.00638943, 0.00764688, 0.00365809, 0.0085109, 0.0048223, 0.00748384, 0.00680528, 0.00754087, 0.00349032, 0.00752396, 0.00481606, 0.0070413, 0.00669482, 0.00770611, 0.00359565, 0.00708135, 0.00460927, 0.00604779, 0.00619712, 0.00771685, 0.00412697, 0.0081298, 0.00502929, 0.0064484, 0.00659882, 0.00723946, 0.00401351, 0.00935096, 0.00521132, 0.00770571, 0.007258, 0.00719162, 0.003951, 0.00792263, 0.00510653, 0.00719949, 0.00658525, 0.00739033, 0.00415826, 0.00776356, 0.00487881, 0.00613673, 0.00637452, 0.00767308, 0.00422381, 0.00806997, 0.00502546, 0.00627267, 0.0064604, 0.00718061, 0.00414394, 0.00895036, 0.00511529, 0.00738916, 0.0073353, 0.00708428, 0.0040423, 0.00803109, 0.00499402, 0.00672771, 0.00647385, 0.0073359, 0.00410487, 0.00751585, 0.00480991, 0.00584586, 0.00619059, 0.00750251, 0.00417651, 0.00810438, 0.00492234, 0.00605645, 0.00622991, 0.00710647, 0.00405275, 0.00880476, 0.0050575, 0.00699597, 0.00723461, 0.00710728, 0.00401118, 0.00840952, 0.00512137, 0.0069975, 0.00653281, 0.00733074, 0.00421028, 0.00792044, 0.00479807, 0.00623138, 0.0064882, 0.00773297, 0.00430592, 0.00836387, 0.0049732, 0.00640404, 0.0065341, 0.00719901, 0.00418739, 0.00897094, 0.00510039, 0.00742013, 0.00734298, 0.00726147, 0.00400821, 0.00780826, 0.00502071, 0.00695373, 0.00681558, 0.00744909, 0.00414349, 0.00768373, 0.00465547, 0.00611427, 0.00649272, 0.00780597, 0.00413016, 0.00803492, 0.00486782, 0.00636808, 0.0067945, 0.00734574, 0.00409249, 0.00871669, 0.00503423, 0.00758737, 0.00764499, 0.00731807, 0.0038722, 0.0078544, 0.00502597, 0.00705565, 0.00688594, 0.00750419, 0.00411216, 0.00770242, 0.0049298, 0.00628879, 0.00658597, 0.00777235, 0.00412783, 0.00822336, 0.00500798, 0.00642186, 0.00672864, 0.0072279, 0.00401065, 0.00907524, 0.00507526, 0.00744459, 0.00765631, 0.00727878, 0.00392675, 0.00825584, 0.00502147, 0.00699324, 0.00686467, 0.00740979, 0.00403718, 0.00782695, 0.00489709, 0.00618522, 0.00644974, 0.0076602, 0.0041792, 0.00789499, 0.00510356, 0.00644507, 0.00699034, 0.00718143, 0.00410182, 0.00876754, 0.00513108, 0.00752421, 0.00782267, 0.00735203, 0.0039578, 0.00805389, 0.00506942, 0.00697677, 0.00705415, 0.00745906, 0.00422267, 0.00795655, 0.00509424, 0.00606797, 0.00661634, 0.00802915, 0.00414503, 0.00826546, 0.00527909, 0.00640778, 0.0068263, 0.00747129, 0.00400599, 0.0091898, 0.00540047, 0.00732168, 0.00754502, 0.00743018, 0.00388166, 0.00819569, 0.00498396, 0.00691784, 0.00684906, 0.0074823, 0.00411703, 0.00756653, 0.0049668, 0.00614723, 0.00646502, 0.00769277, 0.00392091, 0.008101, 0.00527165, 0.00637836, 0.00679166, 0.00736784, 0.0037708, 0.0085631, 0.00521976, 0.00742385, 0.00772528, 0.00737909, 0.00392891, 0.00799204, 0.00521515, 0.00685041, 0.00671237, 0.00762035, 0.00415378, 0.00777094, 0.00513297, 0.0062438, 0.00653082, 0.00783621, 0.00428227, 0.00798608, 0.00533486, 0.00637932, 0.00651812, 0.00724881, 0.00398794, 0.00867678, 0.00538658, 0.00718942, 0.00757097, 0.00751424, 0.00391362, 0.00748826, 0.00510101, 0.00656989, 0.00661783, 0.00753489, 0.00398534, 0.00739251, 0.00506464, 0.0057524, 0.00625349, 0.00769244, 0.00393034, 0.00713024, 0.00496, 0.00601233, 0.00657731, 0.00749319, 0.0041411, 0.00777507, 0.00507211, 0.00699195, 0.0071804, 0.00755069, 0.00407946, 0.00734935, 0.00485525, 0.00649931, 0.00642866, 0.00747538, 0.00433465, 0.00738716, 0.00475898, 0.00594537, 0.00590422, 0.00760161, 0.00415035, 0.00785961, 0.00507836, 0.00621954, 0.00647851, 0.00752643, 0.00480743, 0.00886031, 0.00581642, 0.0072035, 0.00714369, 0.00745174, 0.00445174, 0.00769367, 0.00503137, 0.00651414, 0.00614699, 0.00722942, 0.0044278, 0.00747487, 0.00467495, 0.00588275, 0.00587911, 0.00755065, 0.00454468, 0.00802091, 0.00510099, 0.00606191, 0.0063042, 0.00708601, 0.00456067, 0.00914277, 0.00529768, 0.00673548, 0.00702497, 0.00727535, 0.00443652, 0.00806611, 0.0051312, 0.00625422, 0.00624236, 0.00715082, 0.0045924, 0.00787059, 0.00480168, 0.00577993, 0.00601553, 0.00736727, 0.00466651, 0.00832081, 0.0051784, 0.00589571, 0.00638782, 0.00700326, 0.00473041, 0.00890551, 0.00523812, 0.006866, 0.00715335, 0.00714724, 0.00450889, 0.00786935, 0.00519012, 0.0064676, 0.00639417, 0.00723768, 0.00468624, 0.00772339, 0.00498741, 0.00587984, 0.00613491, 0.00741997, 0.0047295, 0.00830311, 0.00532219, 0.00616377, 0.00640754, 0.0069782, 0.00443066, 0.00911343, 0.00506631, 0.00699988, 0.00711563, 0.00691629, 0.00408018, 0.00783665, 0.00502748, 0.00635546, 0.00653083, 0.00693913, 0.00437149, 0.00761055, 0.00482504, 0.00587999, 0.00626298, 0.00711399, 0.00437864, 0.00816591, 0.00516354, 0.00611124, 0.00648578, 0.00679942, 0.00432232, 0.00880509, 0.00525523, 0.00704773, 0.00723684, 0.00686691, 0.00410563, 0.00787466, 0.00512503, 0.00652677, 0.00646027, 0.00693539, 0.00444365, 0.00748356, 0.00486516, 0.00578535, 0.0062311, 0.00723774, 0.0043421, 0.00741945, 0.00531654, 0.0060505, 0.00654023, 0.00695932, 0.00423057, 0.00821783, 0.00516374, 0.00685443, 0.0072251, 0.00718403, 0.00394777, 0.00704351, 0.0049763, 0.006549, 0.00641819, 0.00735964, 0.00417595, 0.00686331, 0.00464067, 0.00575113, 0.00619837, 0.00742459, 0.003956, 0.00652679, 0.0051558, 0.00615064, 0.00683564, 0.00712502, 0.00425029, 0.00746903, 0.00517654, 0.00710854, 0.00762147, 0.0076463, 0.00421414, 0.00681895, 0.00490425, 0.00676083, 0.00656348, 0.00730949, 0.00440242, 0.00681068, 0.00485317, 0.00603992, 0.00607926, 0.00767048, 0.00408965, 0.00715739, 0.00552867, 0.00644615, 0.00638718, 0.00740166, 0.00416795, 0.00767489, 0.00525552, 0.00708829, 0.00728231, 0.00786772, 0.00429777, 0.00707517, 0.005303, 0.00665565, 0.00642222, 0.0077532, 0.00469367, 0.00697528, 0.00517574, 0.00634315, 0.00631349, 0.0080919, 0.00461985, 0.00731943, 0.00540734, 0.0068611, 0.00656499, 0.0081478, 0.00500608, 0.00832765, 0.00543715, 0.00775628, 0.00724677, 0.00855901, 0.00486685, 0.00772686, 0.00537827, 0.00680862, 0.00624257, 0.00844465, 0.00496239, 0.00708772, 0.0051235, 0.00639089, 0.00643895, 0.00826142, 0.00470488, 0.00705652, 0.00529365, 0.00667004, 0.00671654, 0.0083268, 0.00490461, 0.0079274, 0.00516974, 0.00750127, 0.00720786, 0.00844005, 0.00469591, 0.00736087, 0.0052699, 0.00686725, 0.00630148, 0.00788037, 0.00451917, 0.00709547, 0.00478909, 0.00611308, 0.00629892, 0.00826947, 0.00426719, 0.00724366, 0.00501877, 0.00631492, 0.00663799, 0.00768916, 0.00442796, 0.00752864, 0.00503338, 0.00710209, 0.00732423, 0.00768208, 0.00406873, 0.00633951, 0.00498809, 0.00644159, 0.00631657, 0.00768511, 0.00419398, 0.00614601, 0.00465901, 0.00591559, 0.00612493, 0.00785555, 0.00394207, 0.00651068, 0.00499217, 0.00615611, 0.00660078, 0.00763327, 0.00393312, 0.00692011, 0.00483093, 0.00700563, 0.00744571, 0.00767491, 0.00388047, 0.00621132, 0.00444156, 0.00642688, 0.00635458, 0.00798117, 0.0038782, 0.00603139, 0.00436977, 0.0059975, 0.00629863, 0.00717063, 0.00378785, 0.00607232, 0.00452574, 0.00565356, 0.00677035, 0.00743859, 0.00403389, 0.00674427, 0.00486834, 0.00646647, 0.00721685, 0.00731305, 0.00379896, 0.00625421, 0.00484589, 0.00614856, 0.00622065, 0.00717959, 0.00367773, 0.00612846, 0.00487744, 0.00557022, 0.00606866, 0.00834965, 0.00455584, 0.00640941, 0.00572789, 0.0059964, 0.00672379, 0.00807754, 0.00434283, 0.00792331, 0.00532685, 0.00744037, 0.00677202, 0.00741003, 0.00452101, 0.00710906, 0.00570916, 0.00641576, 0.0064881, 0.00795026, 0.00480928, 0.00593245, 0.00536875, 0.00593612, 0.00657917, 0.00767397, 0.00414171, 0.0067801, 0.00542787, 0.00583377, 0.0066348, 0.00744233, 0.00408888, 0.0070535, 0.00548198, 0.00723101, 0.00719727, 0.0077096, 0.00437668, 0.00655478, 0.00619369, 0.00673467, 0.00659197, 0.00795944, 0.00557485, 0.00778207, 0.00554673, 0.00607126, 0.00728567, 0.00991438, 0.00685913, 0.00797392, 0.00546756, 0.00639839, 0.00728604, 0.00950542, 0.00777506, 0.00856266, 0.00566272, 0.00773404, 0.00801122, 0.01059991, 0.00746721, 0.00785629, 0.00559273, 0.00725613, 0.00730006, 0.01082663, 0.00734165, 0.00760759, 0.00519998, 0.00667523, 0.00711571, 0.01167369, 0.0076251, 0.00771866, 0.00548514, 0.00685705, 0.00784045, 0.01165598, 0.00834593, 0.00819752, 0.00557968, 0.00760439, 0.00873341, 0.01123707, 0.00814139, 0.00730833, 0.00561626, 0.00727017, 0.00763748, 0.01130535, 0.00768219, 0.00726386, 0.00549607, 0.00649833, 0.00757551, 0.01200926, 0.00750211, 0.00769705, 0.00540391, 0.00694402, 0.00821266, 0.01215849, 0.00831766, 0.00856902, 0.00565521, 0.008081, 0.00823184, 0.0112468, 0.0081074, 0.00752177, 0.00557367, 0.00748915, 0.00723575, 0.01110356, 0.00789644, 0.00778207, 0.00524739, 0.00672128, 0.00727601, 0.01192769, 0.00773917, 0.00799706, 0.00549337, 0.00696271, 0.00819227, 0.01212623, 0.00846321, 0.00838576, 0.00567963, 0.00823515, 0.00914408, 0.01147608, 0.00859097, 0.00804156, 0.00569653, 0.00787193, 0.00774902, 0.01108165, 0.00814794, 0.00784659, 0.00494373, 0.00712005, 0.00761703, 0.01101398, 0.00769831, 0.00764681, 0.00516523, 0.00708165, 0.00834684, 0.01148731, 0.00817281, 0.00840527, 0.0053031, 0.00795864, 0.00877967, 0.0107105, 0.00746444, 0.00777391, 0.00563757, 0.00775333, 0.00800829, 0.01086356, 0.00753219, 0.00762889, 0.00572202, 0.00727069, 0.00807653, 0.01215682, 0.00782734, 0.0079058, 0.00649464, 0.00780572, 0.00863597, 0.01195389, 0.00834582, 0.00902991, 0.00674402, 0.00864655, 0.0096866, 0.01141598, 0.00763234, 0.00824215, 0.00650593, 0.00834291, 0.00861226, 0.01076658, 0.00681219, 0.00789807, 0.00586742, 0.00717463, 0.00797049, 0.01031673, 0.00646273, 0.00786603, 0.00650385, 0.00760271, 0.00873828, 0.01101122, 0.00847593, 0.00858698, 0.00669806, 0.00894981, 0.00995405, 0.01071918, 0.00768608, 0.00733661, 0.00676704, 0.00821925, 0.00955795, 0.01030355, 0.00741016, 0.00744173, 0.00664129, 0.00795831, 0.00967673, 0.01212708, 0.00763203, 0.00807119, 0.00687195, 0.00842507, 0.01101674, 0.01243729, 0.0081524, 0.00897471, 0.00704184, 0.01012941, 0.01198165, 0.01249046, 0.00719736, 0.0075301, 0.00673021, 0.00964017, 0.01014777, 0.01171998, 0.00695395, 0.00777822, 0.00632742, 0.00848577, 0.01029586, 0.0128617, 0.00713173, 0.00783677, 0.00718284, 0.00908499, 0.01116373, 0.0137416, 0.00866042, 0.00874645, 0.00702108, 0.01005294, 0.01207621, 0.0136511, 0.00795947, 0.00799975, 0.00704993, 0.0090717, 0.00984184, 0.01324381, 0.00775526, 0.00827788, 0.00695217, 0.00843075, 0.00962113, 0.01480454, 0.00902447, 0.00899165, 0.00736619, 0.00858035, 0.00971998, 0.01554781, 0.01158477, 0.01105609, 0.00803803, 0.01053586, 0.01148843, 0.01602525, 0.01208973, 0.01104399, 0.00860085, 0.0099529, 0.00980039, 0.01507, 0.01175751, 0.01114502, 0.00798495, 0.0089886, 0.00994686, 0.01572805, 0.01248107, 0.0111375, 0.00886786, 0.00964977, 0.0101282, 0.01529602, 0.01272657, 0.0129627, 0.00886113, 0.01145837, 0.01083958, 0.01551278, 0.01209429, 0.0123711, 0.00885158, 0.01140547, 0.01022609, 0.01505771, 0.01094652, 0.01227913, 0.00813045, 0.0097981, 0.01002418, 0.0144348, 0.01133574, 0.01143166, 0.00792807, 0.00961766, 0.01067782, 0.01493002, 0.01228019, 0.01218528, 0.00910753, 0.01091673, 0.0112488, 0.01338053, 0.01156537, 0.01114098, 0.00845178, 0.01000049, 0.00971444, 0.01301122, 0.00987682, 0.01151426, 0.00815873, 0.00918995, 0.0095829, 0.01384694, 0.01082479, 0.01120819, 0.00843894, 0.00982984, 0.01104174, 0.01467223, 0.0119727, 0.01264416, 0.00914099, 0.01092592, 0.01133861, 0.01421222, 0.01117072, 0.01125497, 0.00879702, 0.00997419, 0.01007967, 0.01401718, 0.01101871, 0.01023252, 0.00835934, 0.00943063, 0.00974976, 0.01348914, 0.00958522, 0.01005583, 0.00828812, 0.00997772, 0.00975456, 0.01349798, 0.01112752, 0.01126826, 0.00773665, 0.01181168, 0.01158981, 0.0143585, 0.01078222, 0.01108362, 0.00821529, 0.01165511, 0.01019436, 0.01495732, 0.01055407, 0.01189751, 0.00757343, 0.01007924, 0.00966733, 0.01598274, 0.01036542, 0.01157332, 0.00860259, 0.01099089, 0.01078892, 0.01605176, 0.01123502, 0.01002714, 0.00776489, 0.01293665, 0.01132062, 0.01434291, 0.01020319, 0.00994754, 0.00892664, 0.01161548, 0.01158063, 0.01372905, 0.01010498, 0.01055313, 0.00863148, 0.01079848, 0.01261805, 0.01407672, 0.01093418, 0.01076896, 0.00876051, 0.01179598, 0.01311201, 0.01555189, 0.0127067, 0.01245232, 0.00937731, 0.01322239, 0.01430874, 0.01571556, 0.01182718, 0.01231759, 0.00982969, 0.01249542, 0.01371413, 0.01492124, 0.01139649, 0.01271107, 0.00918875, 0.01153939, 0.01348134, 0.01613919, 0.01201599, 0.01214468, 0.00993841, 0.01238948, 0.01441758, 0.0173369, 0.01319333, 0.0144474, 0.00962856, 0.01377529, 0.0156826, 0.01641107, 0.01238325, 0.01332057, 0.00926193, 0.01255555, 0.01397962, 0.0151209, 0.01157324, 0.0124098, 0.00921246, 0.01157874, 0.01351816, 0.01616735, 0.0117001, 0.01237937, 0.0099618, 0.01223851, 0.01394036, 0.01648694, 0.0125869, 0.01355798, 0.00982858, 0.01375696, 0.01474708, 0.01599205, 0.01227737, 0.01290182, 0.00991957, 0.01254076, 0.01279064, 0.01512808, 0.01110377, 0.01178975, 0.00926677, 0.01137456, 0.01292908, 0.01610683, 0.0126429, 0.01241847, 0.01008365, 0.01233008, 0.01362297, 0.01640896, 0.01373559, 0.01389964, 0.01033149, 0.01355679, 0.01488694, 0.01608053, 0.01379005, 0.01273311, 0.00989841, 0.01154748, 0.0126547, 0.01478973, 0.01200173, 0.01160718, 0.00944778, 0.01098665, 0.01336667, 0.01640906, 0.01142561, 0.01363512, 0.01030613, 0.01206193, 0.0136431, 0.01733611, 0.01293058, 0.01447509, 0.01040331, 0.01322071, 0.01453686, 0.01546805, 0.01226968, 0.01190128, 0.00946958, 0.01205295, 0.01224501, 0.01461504, 0.01108225, 0.01126476, 0.00860172, 0.01129139, 0.01358446, 0.01550986, 0.01153174, 0.01267423, 0.0105528, 0.01220311, 0.01402476, 0.015884, 0.01174314, 0.0138713, 0.01065172, 0.01525483, 0.01461937, 0.01454515, 0.01107552, 0.01328179, 0.00950521, 0.01237491, 0.01306444, 0.01501119, 0.0109156, 0.01209947, 0.00853319, 0.01084615, 0.01240007, 0.01522993, 0.01004219, 0.01176147, 0.00960664, 0.01166611, 0.01265942, 0.01519277, 0.01119563, 0.01296846, 0.00996855, 0.01343913, 0.01260768, 0.01463037, 0.01131123, 0.01170529, 0.00908845, 0.01186868, 0.01215827, 0.01376486, 0.01057957, 0.01220738, 0.0101135, 0.01158878, 0.0122745, 0.0146616, 0.01074989, 0.01296613, 0.0100727, 0.01221185, 0.01325019, 0.01525325, 0.01218795, 0.01371306, 0.00919654, 0.01325031, 0.01418987, 0.01489124, 0.01303484, 0.01483499, 0.01060292, 0.01303203, 0.01346522, 0.01706282, 0.01262579, 0.01359215, 0.01001558, 0.01170933, 0.0124899, 0.02008879, 0.01178931, 0.01369306, 0.01238082, 0.01361483, 0.01230846, 0.02110798, 0.01158831, 0.01653275, 0.0124495, 0.01486262, 0.01344893, 0.02130557, 0.01041053, 0.0140114, 0.0124161, 0.01303571, 0.01057107, 0.02133686, 0.00872315, 0.01511318, 0.01117082, 0.01298897, 0.01077532, 0.02212213, 0.00879744, 0.01453109, 0.0120423, 0.01382041, 0.01102628, 0.0222529, 0.00963138, 0.01626157, 0.01265647, 0.01634273, 0.01195802, 0.02120951, 0.01050519, 0.01530035, 0.01325268, 0.015244, 0.0108591, 0.02201236, 0.00964038, 0.01573336, 0.01185506, 0.01356742, 0.01138912, 0.02329665, 0.01020811, 0.01679352, 0.01241237, 0.01364589, 0.01173468, 0.02387818, 0.01152822, 0.01659702, 0.01247618, 0.01618503, 0.0122095, 0.0230068, 0.01143105, 0.01896315, 0.01346861, 0.01608326, 0.01062996, 0.02313768, 0.01046766, 0.0165, 0.01188163, 0.01679916, 0.01143384, 0.02529356, 0.01201586, 0.01887048, 0.01279006, 0.01886428, 0.01455294, 0.02703266, 0.01382503, 0.02326697, 0.01301117, 0.01999265, 0.01319432, 0.02513689, 0.01340071, 0.01787846, 0.01140339, 0.0154591, 0.00937144, 0.02235435, 0.012549, 0.02072955, 0.01290827, 0.01654695, 0.01242204, 0.02265401, 0.01353714, 0.02466807, 0.01370975, 0.01667138, 0.01276113, 0.02132283, 0.01356156, 0.02082771, 0.01327637, 0.01923421, 0.01271186, 0.02104091, 0.0136109, 0.0236098, 0.01500289, 0.0180302, 0.01186943, 0.02052134, 0.01252853, 0.02194318, 0.01445187, 0.01775341, 0.0140177, 0.02149924, 0.01219603, 0.02067556, 0.0141906, 0.01797421, 0.01368468, 0.02242179, 0.01264778, 0.02224432, 0.01458526, 0.02108586, 0.01627592, 0.02304255, 0.01408218, 0.02316627, 0.01438804, 0.01855211, 0.01381187, 0.02133924, 0.01238642, 0.02163867, 0.01276717, 0.01577826, 0.01446127, 0.02219629, 0.01243043, 0.02134089, 0.01360082, 0.01883808, 0.01429067, 0.02158491, 0.01191581, 0.02245232, 0.01319188, 0.01846521, 0.01564675, 0.02275292, 0.01345026, 0.02231481, 0.01484281, 0.01524523, 0.01527075, 0.0218065, 0.01262474, 0.02110017, 0.01315887, 0.01399393, 0.01433303, 0.02185113, 0.01193109, 0.02253045, 0.01404189, 0.01603419, 0.01511047, 0.02228883, 0.01253687, 0.02313171, 0.01331377, 0.01728222, 0.01631689, 0.02387022, 0.01366477, 0.0235018, 0.01462021, 0.01550932, 0.01562592, 0.02291991, 0.01218027, 0.02289804, 0.01253665, 0.01358617, 0.01629434, 0.02287127, 0.01207154, 0.02260583, 0.01334331, 0.01475249, 0.01624848, 0.02272179, 0.01292153, 0.02423428, 0.01235117, 0.01642477, 0.0163851, 0.02217686, 0.01341168, 0.0241452, 0.01363338, 0.01495019, 0.01485175, 0.0216336, 0.01193384, 0.02229917, 0.0121853, 0.01334785, 0.01490311, 0.02213078, 0.01269499, 0.02231193, 0.01327365, 0.01432041, 0.0158135, 0.02151524, 0.01404663, 0.02457383, 0.01267438, 0.01670853, 0.01616314, 0.02243107, 0.01424194, 0.0237329, 0.01324879, 0.01574259, 0.0151622, 0.02105038, 0.01210677, 0.02249844, 0.01192147, 0.01359411, 0.01477333, 0.02251958, 0.01227976, 0.02321817, 0.01295126, 0.01471032, 0.01514421, 0.02373309, 0.01363317, 0.02528465, 0.01428523, 0.01669013, 0.01709164, 0.02289281, 0.01412587, 0.02519445, 0.01552622, 0.01554134, 0.01467424, 0.02115507, 0.01292233, 0.0239035, 0.0132947, 0.01295268, 0.01581929, 0.02383124, 0.01387554, 0.02331942, 0.01481533, 0.0143163, 0.01607293, 0.02321154, 0.01459678, 0.02609823, 0.01515941, 0.0167124, 0.01727203, 0.02423756, 0.0156168, 0.0249768, 0.01631565, 0.01615493, 0.01661855, 0.02443077, 0.01397629, 0.02435925, 0.01347044, 0.01398377, 0.01586639, 0.02383127, 0.01324927, 0.02285375, 0.01512308, 0.01459542, 0.01712023, 0.02731329, 0.01476783, 0.02557354, 0.01778648, 0.01744976, 0.01844851, 0.02639146, 0.01477081, 0.02474139, 0.01756739, 0.01672116, 0.01865556, 0.02258682, 0.01396758, 0.0212074, 0.01475066, 0.01498853, 0.02010367, 0.02643877, 0.01365057, 0.02277004, 0.0169829, 0.01759154, 0.02005552, 0.02436072, 0.01369615, 0.02769348, 0.01532038, 0.01742359, 0.01738393, 0.02217798, 0.01427224, 0.02529647, 0.01456228, 0.01689768, 0.01722508, 0.02084449, 0.01127119, 0.02369162, 0.01285979, 0.01416294, 0.01635941, 0.02111913, 0.01236891, 0.02452767, 0.01654533, 0.01508432, 0.01858266, 0.02158989, 0.01309751, 0.0205339, 0.01351539, 0.01623791, 0.01909561, 0.0224302, 0.01623558, 0.02038245, 0.01631814, 0.01674621, 0.0170219, 0.02217693, 0.01301749, 0.01778441, 0.01297335, 0.016464, 0.01828555, 0.02392148, 0.01312499, 0.01699282, 0.01438987, 0.01510498, 0.01684793, 0.02171949, 0.01377154, 0.0218401, 0.0150653, 0.01696458, 0.01649439, 0.02293373, 0.01495387, 0.01460295, 0.014604, 0.01516334, 0.01564225, 0.02413553, 0.01418523, 0.01665047, 0.01369576, 0.01432857, 0.01607357, 0.02522751, 0.0110711, 0.01525945, 0.01566711, 0.01485722, 0.01509053, 0.0266071, 0.01214175, 0.01932528, 0.01717215, 0.01880576, 0.01538244, 0.03065586, 0.01792162, 0.02019249, 0.0173337, 0.01618094, 0.0169528, 0.02847414, 0.01319196, 0.01940319, 0.01634079, 0.01478428, 0.0174979, 0.02886886, 0.01679558, 0.01944341, 0.01783407, 0.01534086, 0.02096208, 0.03107793, 0.01613096, 0.01599319, 0.01626389, 0.01529584, 0.0217413, 0.02857504, 0.01731902, 0.01693963, 0.01830712, 0.01994146, 0.0227823, 0.03149282, 0.01495182, 0.01654512, 0.01905734, 0.02040405, 0.02375897, 0.0349596, 0.01712784, 0.01648693, 0.01771636, 0.01997847, 0.02790958, 0.0387975, 0.01395496, 0.01695615, 0.01607095, 0.01812535, 0.02473269, 0.03303857, 0.01864743, 0.01411894, 0.0183568, 0.02131546, 0.02617084, 0.03206706, 0.01880168, 0.01386092, 0.0164435, 0.01677744, 0.02526477, 0.02768947, 0.01555192, 0.01573216, 0.0144659, 0.016182, 0.02398659, 0.02541039, 0.01795806, 0.01374176, 0.01407115, 0.01729851, 0.02591378, 0.02433468, 0.01391137, 0.00993354, 0.0130795, 0.01572837, 0.02200336, 0.02297763, 0.0134157, 0.01310535, 0.01444057, 0.01637843, 0.02306271, 0.02098848, 0.0133171, 0.01152028, 0.01414604, 0.01422961, 0.02553206, 0.02471325, 0.01454612, 0.01495541, 0.01333891, 0.01603888, 0.02382473, 0.02139624, 0.01167593, 0.00975533, 0.01319177, 0.01358786, 0.01583982, 0.02188909, 0.01275269, 0.01142962, 0.01331924, 0.01353657, 0.02583215, 0.03058953, 0.01334737, 0.01046919, 0.01511934, 0.01266819, 0.03010567, 0.02904731, 0.01061094, 0.00823394, 0.01540588, 0.0152405, 0.02518343, 0.03476102, 0.01521365, 0.01248588, 0.01812386, 0.01732461, 0.03982078, 0.04918132, 0.01737957, 0.01689689, 0.01970481, 0.0245493, 0.05168717, 0.06018954, 0.02097931, 0.02373229, 0.02745944, 0.02744045, 0.05620538, 0.05794591, 0.02760317, 0.02364351, 0.03207322, 0.03381936, 0.06779327, 0.05828697, 0.02998308, 0.02458205, 0.03497758, 0.02966827, 0.05869541, 0.05169349, 0.0283963, 0.02481861, 0.02874639, 0.03234452, 0.06827335, 0.06176, 0.03814988, 0.03413276, 0.0436107, 0.0461139, 0.08095478, 0.06447091, 0.05115449, 0.0459994, 0.05315197, 0.05670848, 0.0878973, 0.0671241, 0.05355719, 0.04866216, 0.05400354, 0.05778705, 0.08143412, 0.06298733, 0.05006301, 0.04806219, 0.05367966, 0.05466513, 0.0815023, 0.06206113, 0.04895318, 0.05017926, 0.05823648, 0.05553295, 0.09200604, 0.06703257, 0.05041056, 0.04747275, 0.05679163, 0.0654146, 0.08809049, 0.0582376, 0.04535547, 0.04939374, 0.06855027, 0.06164058, 0.08337177, 0.06164785, 0.0466747, 0.04980291, 0.06928705, 0.06952487, 0.11186311, 0.06810324, 0.05586254, 0.05611023, 0.07421555, 0.0685228, 0.0931485, 0.0674454, 0.0585004, 0.05986451, 0.07501134, 0.06045667, 0.09486101, 0.07123521, 0.06508311, 0.06000607, 0.06990607, 0.06644816, 0.08318734, 0.07616758, 0.06646133, 0.06173583, 0.07503691, 0.07427972, 0.09402315, 0.08039066, 0.06639848, 0.06901647, 0.08289042, 0.07564487, 0.0995343, 0.07327494, 0.06406058, 0.05992289, 0.07811617, 0.07543566, 0.11206032, 0.0695056, 0.06405339, 0.0606902, 0.06780004, 0.07557346, 0.1145673, 0.07375755, 0.06062993, 0.0591299, 0.06938256, 0.08998985, 0.09883997, 0.08532105, 0.06087789, 0.06274257, 0.06238365, 0.09970108, 0.10597919, 0.08932485, 0.07482406, 0.06801965, 0.01388685]
```
