## Supplementary data files for "Systematic contextual biases in SegmentNT potentially relevant to other nucleotide transformer models": nav2-as5_pos1742.txt (part 1 of 5)

```
protein_coding_gene=[0.9841464, 0.9763314, 0.9755957, 0.970817, 0.9752211, 0.98140466, 0.9851798, 0.9822379, 0.9798836, 0.9780712, 0.9765129, 0.98391867, 0.98959213, 0.98287326, 0.9816256, 0.98060113, 0.9772045, 0.98458755, 0.9881771, 0.98120767, 0.9789846, 0.97424895, 0.9735023, 0.98441887, 0.9880002, 0.98011506, 0.97593886, 0.9771687, 0.9729369, 0.98488706, 0.9863667, 0.9811881, 0.9768231, 0.974466, 0.9710452, 0.98448354, 0.98584515, 0.98272383, 0.97746325, 0.9745574, 0.96692944, 0.9835885, 0.9881914, 0.9838546, 0.97868526, 0.98048097, 0.9725727, 0.98519874, 0.98948985, 0.9855794, 0.9818831, 0.9822945, 0.97701925, 0.9868444, 0.98883164, 0.9859513, 0.9817111, 0.98184365, 0.9773654, 0.98783755, 0.98805505, 0.9856294, 0.9820328, 0.9830015, 0.9790126, 0.98967755, 0.98778635, 0.9859476, 0.98136145, 0.9823619, 0.97839314, 0.9878202, 0.9881798, 0.9864341, 0.9830336, 0.98181367, 0.97886455, 0.98692614, 0.9868298, 0.9852324, 0.9821584, 0.98012906, 0.97583485, 0.9879923, 0.98575956, 0.98537874, 0.9822496, 0.9815266, 0.9759183, 0.98895, 0.9865294, 0.986768, 0.98317313, 0.98392236, 0.97701365, 0.99014366, 0.98678786, 0.9876416, 0.98479605, 0.9839311, 0.9785271, 0.99061465, 0.9881047, 0.9862549, 0.9841643, 0.9821202, 0.97813535, 0.99030006, 0.9880378, 0.98699105, 0.98517734, 0.98347986, 0.97911674, 0.9909977, 0.98792785, 0.9882166, 0.9852838, 0.9856224, 0.980624, 0.99040645, 0.98789805, 0.9880897, 0.9857867, 0.9859918, 0.98165303, 0.9910183, 0.98798347, 0.9881173, 0.9865686, 0.9876286, 0.9813473, 0.99130625, 0.9890148, 0.9884405, 0.98704636, 0.989363, 0.9841485, 0.9916003, 0.9888165, 0.9886081, 0.98801106, 0.98895186, 0.98314124, 0.99136835, 0.98904806, 0.9875602, 0.98870033, 0.9870546, 0.9818367, 0.992077, 0.9887812, 0.987531, 0.9883116, 0.9858617, 0.9812755, 0.99158925, 0.9885428, 0.98700607, 0.9880278, 0.98697734, 0.9833315, 0.99290586, 0.98872954, 0.9883413, 0.9886878, 0.9879589, 0.9834626, 0.9924109, 0.9884454, 0.9886376, 0.9882116, 0.98633087, 0.9823726, 0.99205446, 0.9883393, 0.98955876, 0.98886466, 0.98240066, 0.97701186, 0.9907342, 0.98680323, 0.98825115, 0.987882, 0.98139167, 0.97764266, 0.99201024, 0.9879716, 0.98882246, 0.9869517, 0.98177785, 0.9768564, 0.99076205, 0.98883164, 0.989833, 0.9860642, 0.98272026, 0.9766533, 0.99226743, 0.9889802, 0.9896131, 0.98756146, 0.9809207, 0.97082794, 0.9920026, 0.9894454, 0.98925763, 0.98853415, 0.98473144, 0.9816825, 0.9932021, 0.9893742, 0.9906549, 0.9908022, 0.985299, 0.9790216, 0.99319273, 0.9880822, 0.98879737, 0.99021477, 0.98533, 0.9809971, 0.9933137, 0.9882273, 0.98956466, 0.99053323, 0.98385775, 0.9798868, 0.9938525, 0.98761404, 0.9889902, 0.99104625, 0.98359054, 0.98239994, 0.9934915, 0.98649913, 0.9882129, 0.99214315, 0.98329175, 0.97978985, 0.9910909, 0.9866387, 0.98718387, 0.99126786, 0.98509496, 0.9819647, 0.9919451, 0.9882025, 0.98918986, 0.9920804, 0.98507625, 0.9805517, 0.99231756, 0.98747116, 0.9879056, 0.991843, 0.98512924, 0.98368984, 0.99324256, 0.98876685, 0.9873142, 0.9927528, 0.9853817, 0.98244494, 0.9930559, 0.9891166, 0.9863597, 0.99200565, 0.98470104, 0.9821292, 0.9924953, 0.9883582, 0.985742, 0.9919636, 0.9845344, 0.98065805, 0.99259466, 0.98822325, 0.98705715, 0.9908456, 0.9860649, 0.9834174, 0.9930983, 0.98968166, 0.9886164, 0.9925338, 0.9862085, 0.9845338, 0.9938943, 0.9899059, 0.98808867, 0.992384, 0.98660034, 0.98524135, 0.99366874, 0.9896046, 0.98733467, 0.99351704, 0.9866517, 0.9843366, 0.99300945, 0.98961264, 0.98709464, 0.99417907, 0.9882608, 0.9880007, 0.99420846, 0.990437, 0.98877895, 0.9945176, 0.9887185, 0.98674726, 0.9940401, 0.99054986, 0.9885162, 0.99422234, 0.9878322, 0.98574185, 0.99437946, 0.9900183, 0.9874599, 0.994001, 0.98700637, 0.9848024, 0.99364835, 0.9904396, 0.9880286, 0.99457705, 0.98897856, 0.9885222, 0.9941309, 0.9916692, 0.9905273, 0.9950321, 0.98962444, 0.98788923, 0.99454826, 0.9915884, 0.9911772, 0.9948429, 0.9910042, 0.9887726, 0.9947547, 0.99196213, 0.9915569, 0.9952298, 0.9907658, 0.98754007, 0.99444497, 0.9920359, 0.99191815, 0.99500185, 0.99110025, 0.9886747, 0.9944701, 0.9927584, 0.99190253, 0.99479264, 0.9910006, 0.9875661, 0.9946013, 0.99218845, 0.99165934, 0.994707, 0.9910682, 0.98776704, 0.99494344, 0.99229395, 0.9914792, 0.994488, 0.98996186, 0.9864727, 0.9946348, 0.99225515, 0.9911319, 0.99459755, 0.9910717, 0.9885078, 0.99506783, 0.99323374, 0.99247545, 0.994955, 0.9911279, 0.98754203, 0.9948171, 0.992098, 0.99168175, 0.99453706, 0.9910495, 0.9871029, 0.994751, 0.99223375, 0.99182326, 0.99449956, 0.9907539, 0.9871513, 0.99448895, 0.9922972, 0.99214536, 0.994663, 0.99192566, 0.9898084, 0.99524456, 0.9933757, 0.99340194, 0.9953293, 0.9923949, 0.9895925, 0.9954366, 0.99327326, 0.9933177, 0.9952298, 0.9926566, 0.98918873, 0.99536866, 0.9925, 0.99199265, 0.99470687, 0.9905681, 0.98702925, 0.9945024, 0.9923212, 0.9916922, 0.99459416, 0.9913903, 0.9893701, 0.9949262, 0.9926889, 0.99262005, 0.9948088, 0.99174845, 0.98861444, 0.9947812, 0.99214864, 0.9927336, 0.99440205, 0.9914348, 0.987293, 0.99464446, 0.99170846, 0.9924224, 0.9940705, 0.99018437, 0.98640186, 0.9944605, 0.9921028, 0.99239236, 0.99437934, 0.9911505, 0.98868525, 0.99490637, 0.9926386, 0.9935967, 0.9951533, 0.9916786, 0.9883137, 0.99496776, 0.9925655, 0.99361396, 0.99519175, 0.99174774, 0.9880945, 0.9952819, 0.9924331, 0.993153, 0.9948802, 0.9912833, 0.98732436, 0.9947695, 0.9922766, 0.9935403, 0.9948258, 0.9921793, 0.989762, 0.99558413, 0.9930648, 0.9942249, 0.9949421, 0.99229586, 0.9893895, 0.9954376, 0.9931785, 0.9939786, 0.99494106, 0.9927717, 0.9891003, 0.9954674, 0.993075, 0.993555, 0.9951024, 0.992436, 0.98829263, 0.99507916, 0.9934576, 0.99329257, 0.9954744, 0.9931804, 0.99045604, 0.99548197, 0.9937544, 0.9938878, 0.9955218, 0.99316496, 0.9895897, 0.9953122, 0.99344593, 0.9937769, 0.99531496, 0.9928381, 0.9893014, 0.9955813, 0.9935203, 0.9938053, 0.99497586, 0.9925289, 0.98861164, 0.9954242, 0.99353594, 0.99360764, 0.9950515, 0.9929802, 0.99056894, 0.995654, 0.9935661, 0.99424285, 0.99534744, 0.99262697, 0.9894483, 0.99542266, 0.9931585, 0.993978, 0.99501824, 0.9924828, 0.9885893, 0.9953736, 0.99315673, 0.99374425, 0.9948856, 0.9920622, 0.9877637, 0.99501646, 0.9933723, 0.9937066, 0.995086, 0.99314237, 0.99027765, 0.99544203, 0.99377596, 0.99456173, 0.9953023, 0.99282867, 0.9894315, 0.99534565, 0.9931598, 0.99422705, 0.9949804, 0.9930696, 0.988971, 0.9955656, 0.99347454, 0.9942097, 0.99486035, 0.9925478, 0.9886553, 0.99553216, 0.9940985, 0.99440855, 0.9954199, 0.99359065, 0.99104345, 0.99596715, 0.99456453, 0.99494165, 0.99548966, 0.9936555, 0.9903175, 0.9958223, 0.9942921, 0.99443805, 0.9952017, 0.99348384, 0.9897467, 0.99579525, 0.99363786, 0.99489325, 0.9951525, 0.9927617, 0.98953736, 0.9953376, 0.99395823, 0.99510986, 0.9952524, 0.99312735, 0.99093294, 0.9957575, 0.99426925, 0.9954392, 0.99547744, 0.993467, 0.99049956, 0.9955427, 0.9939247, 0.99507445, 0.99543566, 0.99379915, 0.9905453, 0.99577194, 0.99379516, 0.9944195, 0.99506253, 0.99294597, 0.9896831, 0.99553275, 0.9936328, 0.993716, 0.994797, 0.9935823, 0.9914346, 0.9957548, 0.9936135, 0.99381065, 0.9945017, 0.99306065, 0.9901659, 0.995795, 0.9931738, 0.9940514, 0.9948836, 0.9933444, 0.99000394, 0.9959133, 0.9932149, 0.9936283, 0.99471796, 0.99280703, 0.98936695, 0.9955508, 0.9933437, 0.9936434, 0.9953849, 0.99378324, 0.9913741, 0.9960232, 0.9938769, 0.9944234, 0.99560815, 0.99339855, 0.99061817, 0.99567145, 0.99327797, 0.9943485, 0.9955366, 0.9936882, 0.99033564, 0.9958541, 0.99311525, 0.9942207, 0.99539536, 0.9928751, 0.98932904, 0.9956178, 0.99314946, 0.99420184, 0.9956373, 0.99359375, 0.9908565, 0.9959014, 0.99334115, 0.99476737, 0.99548584, 0.9929737, 0.99004483, 0.9957834, 0.99249434, 0.99350405, 0.9947891, 0.9930615, 0.98931926, 0.9952796, 0.99275774, 0.99369085, 0.99495924, 0.9923264, 0.9885721, 0.9947931, 0.99320763, 0.9934958, 0.9951613, 0.993006, 0.9901434, 0.9954054, 0.99367344, 0.9939334, 0.9952122, 0.9930379, 0.9896568, 0.99542964, 0.99314475, 0.9940904, 0.9951047, 0.9934396, 0.98920226, 0.99561286, 0.99344265, 0.9943269, 0.9947438, 0.9930595, 0.9879061, 0.99547285, 0.99375886, 0.99405813, 0.99472624, 0.99319494, 0.99038833, 0.9956541, 0.9939302, 0.99405116, 0.99459827, 0.99281466, 0.98739594, 0.99524915, 0.9928925, 0.9935263, 0.9941144, 0.99327326, 0.9867448, 0.99517834, 0.99246794, 0.9932672, 0.9937937, 0.9924906, 0.9860606, 0.9951514, 0.9928774, 0.99294233, 0.9939895, 0.9931051, 0.9877638, 0.9956201, 0.99357456, 0.9934537, 0.994424, 0.99293596, 0.9873037, 0.9956405, 0.9929369, 0.99308044, 0.9942859, 0.9932314, 0.9870122, 0.9957117, 0.9931933, 0.9927977, 0.9939681, 0.9929134, 0.9862173, 0.9952807, 0.99319285, 0.99260724, 0.99382997, 0.9933088, 0.9871251, 0.9957288, 0.99373806, 0.9934185, 0.99371016, 0.99378383, 0.9874608, 0.9953519, 0.99321294, 0.9926307, 0.99264884, 0.9939754, 0.9872643, 0.9951076, 0.99323446, 0.9911032, 0.9936805, 0.99359137, 0.98687935, 0.99484855, 0.9939422, 0.9913659, 0.9927972, 0.9943601, 0.9907262, 0.99576306, 0.99506557, 0.9937475, 0.9944176, 0.9946143, 0.9903287, 0.9956641, 0.9945908, 0.99334687, 0.9939107, 0.99467504, 0.99022025, 0.99550736, 0.99466395, 0.99296933, 0.9941765, 0.99430037, 0.9893305, 0.9948588, 0.99491465, 0.9924326, 0.99405926, 0.9946464, 0.9908639, 0.995065, 0.99526334, 0.993562, 0.99428725, 0.99492383, 0.9906376, 0.99479467, 0.9948035, 0.99315155, 0.993966, 0.9949662, 0.9905789, 0.9950284, 0.99490887, 0.99265236, 0.9936907, 0.9941507, 0.9886008, 0.9944906, 0.9950181, 0.99254125, 0.99361306, 0.9947398, 0.99074596, 0.9953968, 0.9955805, 0.9932065, 0.9932835, 0.9944761, 0.99045163, 0.9950504, 0.9951548, 0.9925546, 0.9935509, 0.9943942, 0.99042565, 0.99544567, 0.99520665, 0.9924097, 0.99345547, 0.99403656, 0.9896172, 0.995099, 0.9954034, 0.9925491, 0.9940924, 0.9945545, 0.99145037, 0.9955857, 0.9955562, 0.99363214, 0.9946829, 0.99454105, 0.9911686, 0.99525374, 0.99519944, 0.99346274, 0.99444556, 0.9946526, 0.9903847, 0.99544984, 0.99519, 0.9928006, 0.99437344, 0.99387604, 0.9890086, 0.99474937, 0.9953943, 0.9918012, 0.9944546, 0.9944745, 0.9904886, 0.99546707, 0.9958883, 0.9929518, 0.9950275, 0.9944483, 0.990475, 0.9954086, 0.9956195, 0.9928317, 0.9946019, 0.99457514, 0.99047416, 0.9955342, 0.9956925, 0.9926081, 0.99459225, 0.9939794, 0.98973984, 0.99481326, 0.99579614, 0.9923264, 0.9944776, 0.9945138, 0.9908537, 0.99564785, 0.99619186, 0.99320143, 0.9947472, 0.99464214, 0.99033654, 0.99556714, 0.9956796, 0.99286944, 0.99462795, 0.99480516, 0.9900127, 0.99562466, 0.9957176, 0.9929341, 0.9947202, 0.99437046, 0.9892609, 0.9952536, 0.99592376, 0.99257636, 0.9946952, 0.99494696, 0.9911902, 0.99571157, 0.9962943, 0.9933681, 0.99497104, 0.99463373, 0.9904496, 0.9955441, 0.9959183, 0.9932933, 0.99478674, 0.9947082, 0.99120414, 0.9957847, 0.99583083, 0.9930052, 0.99460167, 0.9946355, 0.99002564, 0.9953749, 0.9957703, 0.9920351, 0.99425274, 0.995008, 0.9915047, 0.9959948, 0.9963067, 0.9932334, 0.99439925, 0.9951283, 0.9910703, 0.99578804, 0.99596655, 0.9935368, 0.9945303, 0.9953186, 0.99120486, 0.9961028, 0.99572, 0.9932053, 0.9943163, 0.99477106, 0.99020225, 0.995606, 0.9959312, 0.99261147, 0.99439734, 0.995295, 0.9916638, 0.9960208, 0.9961042, 0.9929517, 0.99467564, 0.99524987, 0.9918115, 0.99599314, 0.99566376, 0.9930988, 0.99455464, 0.99539125, 0.99169695, 0.9960899, 0.99572575, 0.9927051, 0.99411327, 0.9949249, 0.9906544, 0.99578154, 0.99588436, 0.9924103, 0.99428123, 0.9954661, 0.9924642, 0.99625516, 0.9963899, 0.99313724, 0.99437624, 0.9954419, 0.9922977, 0.99611306, 0.99597114, 0.9927241, 0.9943896, 0.99557894, 0.9920266, 0.9961992, 0.9958977, 0.99249977, 0.9942559, 0.9949578, 0.9909415, 0.995773, 0.9959911, 0.99262214, 0.99448186, 0.9955174, 0.9920746, 0.99616027, 0.9962284, 0.9930453, 0.9945531, 0.99551004, 0.9917156, 0.9960143, 0.9958026, 0.99279743, 0.99432075, 0.9956111, 0.99184203, 0.99619836, 0.99583036, 0.9925184, 0.99471915, 0.9951808, 0.9906405, 0.9958295, 0.9958646, 0.99205506, 0.9947037, 0.99554753, 0.99207, 0.9962108, 0.9960752, 0.9929518, 0.994921, 0.9953915, 0.9920425, 0.9959034, 0.9954264, 0.99291587, 0.9942709, 0.99524903, 0.9920587, 0.99603075, 0.99574995, 0.99261695, 0.9944722, 0.9946144, 0.9906747, 0.9954947, 0.9958371, 0.99225265, 0.99448836, 0.99506485, 0.9918933, 0.9960828, 0.99610955, 0.99325526, 0.994606, 0.9949981, 0.9915713, 0.99589276, 0.9957231, 0.99295115, 0.99423707, 0.9949277, 0.9916261, 0.9961029, 0.9957964, 0.9927982, 0.9941495, 0.9938758, 0.99033844, 0.995729, 0.9958465, 0.9924104, 0.9944041, 0.99487084, 0.99203414, 0.99599683, 0.99585646, 0.99334526, 0.9947214, 0.99491394, 0.99125075, 0.99595815, 0.99564344, 0.99335057, 0.99435717, 0.99496233, 0.99113864, 0.9960419, 0.9953925, 0.99318814, 0.99407756, 0.9943006, 0.9902222, 0.9956564, 0.9956766, 0.99251866, 0.99428254, 0.99482423, 0.99143934, 0.9961224, 0.9960951, 0.99302316, 0.99430907, 0.9947413, 0.99089915, 0.9959267, 0.9958312, 0.9926757, 0.994255, 0.99484855, 0.99071795, 0.99622875, 0.99557966, 0.99231994, 0.9942709, 0.9941652, 0.98958933, 0.9958561, 0.99555635, 0.9920517, 0.9946001, 0.99508387, 0.9915179, 0.9962213, 0.99577653, 0.9927192, 0.9946195, 0.99505615, 0.9911813, 0.99611247, 0.9955213, 0.992183, 0.99458057, 0.9948554, 0.991188, 0.9963161, 0.9955824, 0.9921326, 0.99425226, 0.9941586, 0.99012405, 0.9958786, 0.9957074, 0.99178797, 0.99420846, 0.99470407, 0.99167144, 0.99627423, 0.99596715, 0.9925571, 0.9944271, 0.9946659, 0.99147063, 0.996127, 0.99552023, 0.9925088, 0.9940805, 0.9947036, 0.99138266, 0.9962477, 0.9953363, 0.99237335, 0.99419147, 0.9940601, 0.9902021, 0.9958686, 0.9955889, 0.99135137, 0.99424577, 0.99463284, 0.99160826, 0.9962406, 0.9958305, 0.9917936, 0.99432015, 0.99449295, 0.99160403, 0.99602306, 0.99549884, 0.99133605, 0.99414307, 0.99467915, 0.9915583, 0.9962361, 0.99555945, 0.990368, 0.9940754, 0.99418366, 0.9900484, 0.9958658, 0.9955396, 0.98990506, 0.9940274, 0.99494934, 0.9918145, 0.99635595, 0.9959299, 0.99095297, 0.99419075, 0.99475217, 0.9912833, 0.99623823, 0.9955289, 0.9905545, 0.99402606, 0.994827, 0.9913474, 0.996498, 0.9956618, 0.9905297, 0.9941135, 0.9941461, 0.99011284, 0.99615955, 0.99572074, 0.9906686, 0.9942385, 0.99478215, 0.9919498, 0.9964761, 0.9959682, 0.9914267, 0.9938863, 0.9947851, 0.9917495, 0.99638045, 0.9957502, 0.9918206, 0.99323565, 0.99472773, 0.9918954, 0.99637985, 0.99555, 0.9919669, 0.9940291, 0.9941333, 0.9904052, 0.99596995, 0.9957253, 0.9916154, 0.9942011, 0.9947241, 0.9917356, 0.99641174, 0.99594975, 0.99295384, 0.9941158, 0.99430186, 0.9912254, 0.9962155, 0.9956105, 0.9926715, 0.99386376, 0.99434406, 0.9912209, 0.99632674, 0.9956926, 0.992671, 0.9941654, 0.99431086, 0.9905742, 0.9959389, 0.9957901, 0.9918847, 0.9940297, 0.99473023, 0.991633, 0.996314, 0.996006, 0.99255836, 0.9942355, 0.9946442, 0.9912367, 0.9960466, 0.99569607, 0.9924007, 0.9940672, 0.99475664, 0.99081296, 0.99604493, 0.99559194, 0.9921158, 0.99395967, 0.99429363, 0.9897994, 0.99565, 0.99567974, 0.9919063, 0.9940287, 0.9949106, 0.99145013, 0.99611616, 0.99611884, 0.9925976, 0.99415046, 0.9948136, 0.9909539, 0.99606484, 0.995837, 0.99372685, 0.99468225, 0.99470013, 0.9903709, 0.9956178, 0.9957341, 0.9927253, 0.99394375, 0.9940835, 0.9893923, 0.9949511, 0.99566627, 0.99117625, 0.9936322, 0.99455994, 0.99025434, 0.9954432, 0.99575347, 0.9922395, 0.9934497, 0.994011, 0.9902794, 0.9951284, 0.99518895, 0.9919435, 0.9939037, 0.9941938, 0.9906974, 0.99548256, 0.99529546, 0.9917346, 0.9933883, 0.9939901, 0.990234, 0.99560636, 0.99560285, 0.9913761, 0.9933396, 0.99466795, 0.991514, 0.99590695, 0.9958917, 0.99191016, 0.99324787, 0.9945426, 0.9910428, 0.99589515, 0.99552, 0.9913352, 0.99295396, 0.9946859, 0.9910094, 0.9961567, 0.9953364, 0.9910326, 0.99319226, 0.99410534, 0.98965424, 0.995755, 0.9952861, 0.99052143, 0.9932172, 0.99444723, 0.99065584, 0.99596167, 0.9956244, 0.9912498, 0.9933391, 0.99437225, 0.99022996, 0.9957822, 0.995256, 0.99103844, 0.99321836, 0.9945133, 0.9903568, 0.9960322, 0.9952695, 0.99128425, 0.9931798, 0.9938414, 0.98928994, 0.99565053, 0.99532413, 0.9907465, 0.99320567, 0.9946768, 0.9908127, 0.9958845, 0.99554634, 0.9918738, 0.99338734, 0.9944891, 0.9899891, 0.9956333, 0.99510264, 0.99126786, 0.99360454, 0.9947214, 0.9903312, 0.9956985, 0.995218, 0.9911088, 0.9937145, 0.99425566, 0.98941004, 0.9952412, 0.9952908, 0.9912108, 0.9934777, 0.994676, 0.99093765, 0.9954459, 0.9956874, 0.99191624, 0.9935688, 0.994366, 0.990132, 0.9952971, 0.99561644, 0.99194324, 0.9931732, 0.99465454, 0.9901312, 0.9950388, 0.9953253, 0.9910856, 0.9932028, 0.99403256, 0.9884774, 0.9941519, 0.9956105, 0.99109954, 0.9939335, 0.9944577, 0.99028254, 0.9945486, 0.99587417, 0.99139214, 0.9932213, 0.99419844, 0.99001527, 0.99449486, 0.99572134, 0.9909724, 0.99287415, 0.9943573, 0.9901618, 0.99456173, 0.99520475, 0.9911691, 0.9930118, 0.9940122, 0.9894928, 0.99430907, 0.9953898, 0.9897543, 0.9926278, 0.9944393, 0.9906426, 0.99458975, 0.99545056, 0.99107814, 0.992615, 0.9942678, 0.9888516, 0.9942372, 0.9949585, 0.9901356, 0.99231756, 0.9945979, 0.9888455, 0.99444264, 0.99485034, 0.98954916, 0.9925794, 0.9940391, 0.98692477, 0.99420136, 0.99509275, 0.9900759, 0.9925289, 0.9946675, 0.9883718, 0.9946777, 0.99524075, 0.9907127, 0.9926126, 0.9940647, 0.98818797, 0.9947859, 0.9948553, 0.99115074, 0.9930072, 0.9943851, 0.9880431, 0.99544734, 0.99507856, 0.9915609, 0.99279624, 0.9939831, 0.9871321, 0.99414307, 0.99483395, 0.9895285, 0.9920494, 0.9938897, 0.9893847, 0.9944808, 0.99504375, 0.9894208, 0.9914061, 0.9933484, 0.988776, 0.99435586, 0.9947131, 0.9887727, 0.99088943, 0.9934209, 0.9887277, 0.9947643, 0.9944834, 0.98928905, 0.99091315, 0.9930535, 0.9874614, 0.9942537, 0.99453366, 0.9882123, 0.99066496, 0.9936406, 0.98914367, 0.9946972, 0.9947088, 0.98956865, 0.99030745, 0.9929229, 0.9885223, 0.99450016, 0.9943726, 0.9878686, 0.9899406, 0.9927101, 0.9884117, 0.99478495, 0.9945168, 0.9887094, 0.9892474, 0.99183184, 0.9866577, 0.99431294, 0.99436635, 0.9881572, 0.98867667, 0.99240446, 0.9889332, 0.9946548, 0.9947504, 0.98963565, 0.9886284, 0.9926339, 0.98798275, 0.9945315, 0.9943587, 0.9881968, 0.9872257, 0.9926117, 0.9881275, 0.9948599, 0.99427515, 0.9881223, 0.9857079, 0.9919304, 0.98627657, 0.99427503, 0.99429893, 0.987268, 0.98732424, 0.9922888, 0.98822546, 0.9946911, 0.9946936, 0.9878466, 0.98897934, 0.9929796, 0.9877487, 0.9947011, 0.994522, 0.98814976, 0.98936975, 0.9927406, 0.9877681, 0.9949722, 0.9945668, 0.9878108, 0.98889846, 0.9921664, 0.98623914, 0.9943759, 0.99462646, 0.98723835, 0.98906124, 0.99317145, 0.98812103, 0.99496067, 0.99504703, 0.9886798, 0.98880476, 0.99293727, 0.9873656, 0.9948502, 0.9945636, 0.9876874, 0.9887804, 0.9931531, 0.98734874, 0.9949492, 0.9944814, 0.9881048, 0.9887477, 0.9924317, 0.9863092, 0.9944292, 0.99454576, 0.98743176, 0.989073, 0.99319977, 0.98826325, 0.9949925, 0.99492323, 0.98862773, 0.98931223, 0.9928623, 0.98762214, 0.9947313, 0.9945292, 0.9877158, 0.98939127, 0.9931125, 0.9878605, 0.9950827, 0.9945202, 0.98813397, 0.9894293, 0.99212295, 0.98635244, 0.99446595, 0.99451053, 0.9873355, 0.9890721, 0.99249154, 0.98782253, 0.99492383, 0.99485165, 0.988213, 0.9888093, 0.9924264, 0.98729354, 0.994686, 0.9944558, 0.9875322, 0.9887199, 0.9924716, 0.98753774, 0.99496716, 0.99451464, 0.9876831, 0.98872733, 0.9919435, 0.9860345, 0.9944998, 0.9945275, 0.9871445, 0.9891254, 0.992766, 0.98815674, 0.995054, 0.9949038, 0.9880849, 0.98894465, 0.9922662, 0.98719525, 0.9948748, 0.99461263, 0.9877582, 0.988897, 0.9925619, 0.9873947, 0.9950172, 0.99474496, 0.9874193, 0.9897956, 0.9922966, 0.9862708, 0.99437034, 0.9949917, 0.98704517, 0.9894868, 0.9932274, 0.9887997, 0.99500537, 0.9954535, 0.9880918, 0.98987263, 0.99320024, 0.9888494, 0.99471974, 0.9948861, 0.98775685, 0.9895082, 0.9935654, 0.9888616, 0.995126, 0.9947517, 0.9874292, 0.9885669, 0.99239033, 0.98694927, 0.994267, 0.9946715, 0.9868019, 0.9894718, 0.99338174, 0.98887736, 0.9949543, 0.99456114, 0.98758787, 0.9895613, 0.993371, 0.98789436, 0.9947071, 0.9939476, 0.98674667, 0.99010545, 0.99308515, 0.98782974, 0.9952748, 0.9935282, 0.986188, 0.99037933, 0.99244577, 0.9855959, 0.9947606, 0.9935223, 0.9855952, 0.99115473, 0.9930218, 0.9863988, 0.99530596, 0.994263, 0.9875159, 0.9915587, 0.9933163, 0.9851446, 0.99504584, 0.99393034, 0.9870396, 0.99150896, 0.99363035, 0.9853623, 0.9953282, 0.99403405, 0.98678774, 0.9913255, 0.99306023, 0.9833994, 0.9946378, 0.9940864, 0.9865117, 0.9917681, 0.99389535, 0.98615354, 0.9951828, 0.9946241, 0.987667, 0.99157625, 0.99364895, 0.9852007, 0.9949307, 0.9941918, 0.9871768, 0.9917318, 0.9939415, 0.9857505, 0.9952069, 0.9943035, 0.9871114, 0.99155575, 0.9932208, 0.98397005, 0.9946203, 0.9942325, 0.9868747, 0.9918749, 0.99385697, 0.9863408, 0.9951874, 0.99459743, 0.9877802, 0.99147886, 0.9936998, 0.9857496, 0.9949425, 0.9939761, 0.98808134, 0.991867, 0.99394315, 0.9865386, 0.99528563, 0.9939502, 0.9876775, 0.9915242, 0.9934012, 0.98474807, 0.99464345, 0.9935548, 0.9868616, 0.9920993, 0.9939871, 0.9871875, 0.99528104, 0.99420255, 0.9879232, 0.9918488, 0.99375063, 0.986021, 0.9950604, 0.9934462, 0.9874958, 0.991751, 0.99393976, 0.98644996, 0.995414, 0.9934831, 0.98719585, 0.9913356, 0.9932234, 0.98419166, 0.99479026, 0.99341315, 0.98672915, 0.99152094, 0.99385226, 0.9867236, 0.9954015, 0.9938488, 0.98808295, 0.99150556, 0.9935561, 0.98603183, 0.9951631, 0.99335784, 0.9874746, 0.99125814, 0.9937237, 0.9863109, 0.9954446, 0.9932642, 0.98751926, 0.99094033, 0.9931096, 0.9846572, 0.9949609, 0.99319094, 0.98711175, 0.9915461, 0.9939871, 0.98742247, 0.99554765, 0.99392515, 0.98864704, 0.9915302, 0.9938235, 0.98694974, 0.9952723, 0.99363726, 0.98855245, 0.99170357, 0.99397177, 0.9872528, 0.99555945, 0.99366105, 0.9882757, 0.99148905, 0.99336314, 0.9855518, 0.99504256, 0.9935921, 0.98785084, 0.99185514, 0.99404997, 0.9880333, 0.9956065, 0.99415904, 0.98885775, 0.9918717, 0.9937239, 0.9873947, 0.9953949, 0.9938414, 0.98845357, 0.9918085, 0.9939019, 0.98770696, 0.99565786, 0.99382424, 0.98838276, 0.99153614, 0.9932759, 0.98586625, 0.99504423, 0.9936609, 0.98775744, 0.99184495, 0.9940631, 0.98811924, 0.9955682, 0.99427587, 0.9888439, 0.9917024, 0.9938892, 0.9874945, 0.9953102, 0.99382174, 0.9885887, 0.9917996, 0.9941135, 0.9878114, 0.995591, 0.9937901, 0.98853195, 0.99162394, 0.993543, 0.9861648, 0.9950191, 0.9937869, 0.9880288, 0.99193066, 0.9941736, 0.9883936, 0.9955017, 0.99428385, 0.98909163, 0.99184096, 0.9939062, 0.98783195, 0.9952807, 0.99381644, 0.98865753, 0.99176884, 0.9941216, 0.98803186, 0.9955364, 0.9937935, 0.9886651, 0.99172527, 0.9934917, 0.9864822, 0.9949643, 0.9936509, 0.9879255, 0.9920414, 0.99421716, 0.98872876, 0.9954809, 0.9941336, 0.98896337, 0.9917989, 0.9938506, 0.9879401, 0.99523664, 0.99369353, 0.9885494, 0.99175054, 0.9940764, 0.9883189, 0.99561733, 0.9936713, 0.9885433, 0.9916248, 0.99341464, 0.98645806, 0.99505186, 0.9936067, 0.98803884, 0.99201113, 0.99417263, 0.9884759, 0.9955628, 0.99411404, 0.989151, 0.9918241, 0.99386364, 0.98772913, 0.99532837, 0.99357784, 0.9887185, 0.9918488, 0.99407804, 0.98804516, 0.9955598, 0.9935183, 0.98877174, 0.9916688, 0.99339676, 0.98637074, 0.9950762, 0.99353594, 0.98832417, 0.991959, 0.9940297, 0.9884773, 0.995561, 0.9940303, 0.9894147, 0.99178505, 0.99371547, 0.9879815, 0.99529606, 0.9934237, 0.9890541, 0.9917903, 0.99395496, 0.98817366, 0.99550474, 0.9933744, 0.9890132, 0.99167883, 0.99335134, 0.9863674, 0.9949179, 0.9932156, 0.98850036, 0.99192554, 0.9940905, 0.9882975, 0.99545735, 0.99377644, 0.9894621, 0.99167776, 0.9937099, 0.98757476, 0.9951816, 0.9933342, 0.98877746, 0.9915977, 0.993828, 0.98787314, 0.9955155, 0.993403, 0.9888214, 0.99158525, 0.99315804, 0.9862453, 0.994946, 0.99311537, 0.9881102, 0.9921346, 0.9939112, 0.9883146, 0.9954311, 0.99361706, 0.9890954, 0.99199253, 0.993561, 0.98765796, 0.99516547, 0.9931063, 0.98847455, 0.99186254, 0.99366564, 0.98783267, 0.9954002, 0.99320716, 0.9884703, 0.99177474, 0.99306715, 0.9859379, 0.99476314, 0.9932492, 0.9878998, 0.9921206, 0.99378407, 0.98810124, 0.99530405, 0.9936953, 0.98883784, 0.9919441, 0.9935075, 0.98742884, 0.99507606, 0.99316615, 0.9884891, 0.99204415, 0.9937592, 0.98792654, 0.9953838, 0.99325657, 0.98854595, 0.99184847, 0.9930768, 0.9863175, 0.99484044, 0.99327147, 0.98802125, 0.99209213, 0.9937564, 0.9884492, 0.9953461, 0.9938635, 0.98902345, 0.99206525, 0.9934742, 0.9877565, 0.9950983, 0.9934384, 0.98882395, 0.9922937, 0.9938725, 0.9886052, 0.9954081, 0.99374086, 0.9891461, 0.9922478, 0.99322456, 0.9871065, 0.9948338, 0.9937266, 0.98866874, 0.99258715, 0.9939499, 0.98932636, 0.99536735, 0.99431133, 0.98965573, 0.99257725, 0.9937264, 0.9886862, 0.99506193, 0.9937603, 0.98927945, 0.99258196, 0.9939194, 0.98877585, 0.99534374, 0.99372923, 0.9892462, 0.99246794, 0.9932794, 0.98740685, 0.9948934, 0.9938287, 0.9888073, 0.99294806, 0.99397427, 0.9892508, 0.99541426, 0.99425346, 0.9896535, 0.9927695, 0.993684, 0.9887489, 0.99525636, 0.9938886, 0.9891557, 0.9929062, 0.9939563, 0.98896664, 0.9955585, 0.994015, 0.98928845, 0.9927504, 0.9933401, 0.98765415, 0.9950612, 0.99397224, 0.98872644, 0.99295276, 0.99404305, 0.98944, 0.9955188, 0.99431026, 0.9896691, 0.9926744, 0.99373674, 0.98883456, 0.9952234, 0.9938174, 0.9891639, 0.99264365, 0.993944, 0.9889242, 0.9955124, 0.9938495, 0.98917425, 0.99251187, 0.9933041, 0.9874429, 0.99499714, 0.9938664, 0.98873097, 0.9928818, 0.99402994, 0.9894189, 0.9955089, 0.9943819, 0.9898118, 0.99280083, 0.99381065, 0.9889761, 0.99531776, 0.99393386, 0.98928124, 0.9927348, 0.99396235, 0.98918337, 0.99553937, 0.99392915, 0.98921716, 0.99243134, 0.9933511, 0.9875552, 0.9949649, 0.99385226, 0.98873574, 0.99278307, 0.99408, 0.98950773, 0.9954783, 0.9944016, 0.9896702, 0.9926569, 0.9938204, 0.98880494, 0.99523336, 0.9938838, 0.9892592, 0.99267346, 0.9940356, 0.9891516, 0.9955105, 0.9939563, 0.9892594, 0.99252504, 0.9934138, 0.9876215, 0.99498886, 0.99390346, 0.9888609, 0.99276155, 0.994109, 0.98949754, 0.99546105, 0.9943375, 0.98970115, 0.9926998, 0.99381036, 0.9888997, 0.9952201, 0.9938093, 0.98922956, 0.99272037, 0.99400556, 0.9889671, 0.99543893, 0.9938705, 0.9892056, 0.9924959, 0.9933696, 0.9876195, 0.994886, 0.9939447, 0.98884517, 0.99298894, 0.9941553, 0.989627, 0.99543905, 0.9944075, 0.98980606, 0.99268275, 0.99382174, 0.98897076, 0.99521905, 0.9938798, 0.98915523, 0.99256635, 0.9939848, 0.9891711, 0.9955024, 0.9938629, 0.98908395, 0.9923745, 0.993361, 0.9876062, 0.9949454, 0.9938687, 0.9886983, 0.992728, 0.99402857, 0.98950225, 0.9954659, 0.99436766, 0.9896394, 0.9925397, 0.9937383, 0.98904854, 0.99520946, 0.99385095, 0.98927575, 0.992591, 0.99385977, 0.98915696, 0.99545807, 0.99394065, 0.98927873, 0.9924056, 0.99325514, 0.98776996, 0.99490947, 0.9938838, 0.98884404, 0.9927534, 0.9938931, 0.9896339, 0.995406, 0.9943923, 0.98976225, 0.9926225, 0.9936319, 0.98902124, 0.9951928, 0.993889, 0.98938227, 0.9925788, 0.99387616, 0.98917925, 0.9954198, 0.99399954, 0.989364, 0.9922643, 0.993255, 0.98769313, 0.9948995, 0.99397033, 0.98877233, 0.9927844, 0.9939912, 0.98960996, 0.9954627, 0.9945056, 0.9896909, 0.9925713, 0.9936591, 0.9889198, 0.9951716, 0.9941058, 0.9891348, 0.9922444, 0.9938016, 0.9891116, 0.9954771, 0.9940952, 0.9889619, 0.99202114, 0.9930789, 0.98746705, 0.99483556, 0.993892, 0.98852473, 0.99254924, 0.9938826, 0.9896367, 0.9954354, 0.9945129, 0.9894656, 0.9924015, 0.99361587, 0.9889014, 0.99510914, 0.993968, 0.98899287, 0.9922557, 0.99372107, 0.98885834, 0.9953003, 0.99397516, 0.98887575, 0.99211675, 0.9930676, 0.9876522, 0.9948241, 0.99384224, 0.9887504, 0.9926817, 0.9939143, 0.98964524, 0.99538046, 0.9944247, 0.9895823, 0.9922167, 0.99360055, 0.9889831, 0.99512285, 0.9939421, 0.9891651, 0.9923712, 0.99381113, 0.98924994, 0.9953806, 0.9939615, 0.98918253, 0.9922086, 0.9931151, 0.98757344, 0.9947523, 0.9938421, 0.98849535, 0.9924427, 0.9937151, 0.98941916, 0.9952246, 0.99428964, 0.9894628, 0.9921576, 0.99333256, 0.98864627, 0.994974, 0.9937436, 0.98892653, 0.9922885, 0.9936492, 0.9889876, 0.99527264, 0.99385226, 0.98884165, 0.9921089, 0.99311745, 0.98743165, 0.99469876, 0.993891, 0.9882267, 0.99239564, 0.99390334, 0.98937374, 0.99527705, 0.99432594, 0.98931086, 0.9921634, 0.99359643, 0.988806, 0.99504316, 0.9938412, 0.9888399, 0.9921949, 0.9937533, 0.9889215, 0.9952649, 0.9938692, 0.9886736, 0.9921476, 0.9930622, 0.9873679, 0.9946664, 0.99368, 0.9881881, 0.99255544, 0.9937942, 0.98933524, 0.9952618, 0.9943264, 0.9892887, 0.99226755, 0.99345535, 0.9888932, 0.9950133, 0.9937351, 0.9886177, 0.9921898, 0.9936228, 0.9890343, 0.9952192, 0.9937819, 0.98860836, 0.99211216, 0.9929724, 0.98732996, 0.9946306, 0.9937159, 0.9880454, 0.9925483, 0.9937685, 0.9894504, 0.99518967, 0.9942334, 0.9890984, 0.9924213, 0.9934776, 0.9888678, 0.9949663, 0.99371576, 0.98857075, 0.9924123, 0.99367374, 0.98896897, 0.99520147, 0.9937497, 0.9885655, 0.9923786, 0.99310243, 0.9874012, 0.9946505, 0.9937357, 0.98814875, 0.9928976, 0.99381, 0.98945963, 0.99522024, 0.9941939, 0.98921436, 0.9927309, 0.99349856, 0.9889148, 0.99498236, 0.99372274, 0.9888016, 0.99275476, 0.9936917, 0.98913157, 0.99522674, 0.9937923, 0.98883367, 0.9925707, 0.9929609, 0.9876319, 0.9946768, 0.993694, 0.9883336, 0.9928992, 0.99363387, 0.98968047, 0.9952502, 0.9942506, 0.9894482, 0.99267733, 0.9932115, 0.9889876, 0.99496865, 0.99371827, 0.98888296, 0.9927926, 0.99359703, 0.98912793, 0.995217, 0.9936959, 0.98883635, 0.99257624, 0.9930125, 0.9877076, 0.9946794, 0.99374866, 0.9882494, 0.9928913, 0.9937058, 0.9895315, 0.99525744, 0.9942454, 0.98931015, 0.9925869, 0.9935997, 0.98904127, 0.99507666, 0.9937295, 0.9870487, 0.9917048, 0.9938634, 0.9879566, 0.99501604, 0.9937393, 0.9865837, 0.9912471, 0.9931166, 0.9868221, 0.9943966, 0.99382454, 0.9867679, 0.9920141, 0.99398863, 0.9886938, 0.99496347, 0.99433994, 0.98756635, 0.9916951, 0.99375546, 0.9881345, 0.99472785, 0.9937854, 0.9870711, 0.99186665, 0.99413574, 0.9889815, 0.9951979, 0.99392664, 0.9879462, 0.99171776, 0.9935296, 0.98708093, 0.9945196, 0.99391925, 0.98734665, 0.99193305, 0.9940847, 0.98899245, 0.99508, 0.99429315, 0.98838645, 0.99169064, 0.9936941, 0.98835343, 0.99473506, 0.9937347, 0.9876674, 0.9919083, 0.9941123, 0.98875576, 0.9949636, 0.9937299, 0.9880613, 0.9918207, 0.99343526, 0.98753774, 0.9945638, 0.9937943, 0.9875107, 0.99212694, 0.994062, 0.9894656, 0.9950735, 0.9942684, 0.9887217, 0.99185985, 0.99382055, 0.9887848, 0.9947898, 0.993743, 0.9880228, 0.99216676, 0.9940852, 0.98923993, 0.9950545, 0.9938169, 0.9881764, 0.99197453, 0.99343663, 0.9874877, 0.99445385, 0.9938542, 0.98760533, 0.99208224, 0.9941261, 0.9891376, 0.9950463, 0.99429977, 0.9885662, 0.9918758, 0.99379337, 0.98873436, 0.9947983, 0.9938978, 0.98819506, 0.99205506, 0.994103, 0.98911977, 0.9950696, 0.99391687, 0.98828983, 0.991835, 0.993497, 0.987628, 0.9945149, 0.99393964, 0.9877686, 0.99221545, 0.994183, 0.9894685, 0.99512106, 0.99445003, 0.9888699, 0.99196154, 0.9938057, 0.9884886, 0.9948396, 0.99388534, 0.98857176, 0.9919578, 0.99403465, 0.988787, 0.99510074, 0.9939311, 0.9884962, 0.99182796, 0.99337727, 0.9872114, 0.99451536, 0.99390686, 0.9878764, 0.9921834, 0.9940975, 0.9889619, 0.99508893, 0.9943727, 0.9888254, 0.9919532, 0.9937656, 0.9883034, 0.9948313, 0.99384975, 0.9882377, 0.9920412, 0.99391806, 0.98874366, 0.9949996, 0.99386376, 0.9882604, 0.9919803, 0.99331975, 0.98731387, 0.9944324, 0.9938275, 0.9878956, 0.99230397, 0.99408215, 0.98918825, 0.99500513, 0.9943105, 0.98896617, 0.99204904, 0.9936947, 0.98841643, 0.9947063, 0.9937186, 0.9883232, 0.99205047, 0.9938629, 0.98871183, 0.99498683, 0.9937872, 0.9883664, 0.99191827, 0.9932054, 0.9871646, 0.9944222, 0.99376535, 0.9878006, 0.99226207, 0.9939492, 0.9890638, 0.9949778, 0.9942765, 0.9888636, 0.9919646, 0.9936347, 0.9882781, 0.9946775, 0.99376076, 0.98836434, 0.99210525, 0.993877, 0.98865813, 0.994946, 0.99375314, 0.9883702, 0.9919195, 0.99328905, 0.9871568, 0.9943871, 0.9937802, 0.98802537, 0.9923844, 0.9940515, 0.9890744, 0.99495393, 0.9942401, 0.9889178, 0.9921067, 0.993715, 0.98839754, 0.9946425, 0.9937127, 0.98841184, 0.992136, 0.9939056, 0.9887473, 0.99493575, 0.99379134, 0.9885132, 0.99206346, 0.9933094, 0.98728704, 0.99437875, 0.99381113, 0.9879473, 0.9924277, 0.9939846, 0.9891768, 0.9949096, 0.9942718, 0.9889165, 0.9921822, 0.99363047, 0.9884198, 0.99459827, 0.9937114, 0.98852706, 0.9921726, 0.9938659, 0.9888467, 0.9949378, 0.99374425, 0.98854417, 0.9920936, 0.993258, 0.9873097, 0.99440736, 0.9937245, 0.9880905, 0.9924924, 0.9939634, 0.98910517, 0.994953, 0.9941923, 0.98895395, 0.99217826, 0.99363565, 0.98838335, 0.99464875, 0.9936573, 0.98845005, 0.992241, 0.99387413, 0.9887826, 0.9949105, 0.99370354, 0.9885577, 0.9920699, 0.99328786, 0.9873553, 0.9944188, 0.9937318, 0.9880749, 0.99246395, 0.9940275, 0.98918045, 0.994968, 0.9941845, 0.9890349, 0.9921876, 0.99367857, 0.9884496, 0.99466723, 0.99363667, 0.9884284, 0.99220556, 0.99391615, 0.9888355, 0.99492717, 0.99366117, 0.98846614, 0.9920358, 0.99328935, 0.9874263, 0.9943942, 0.9936591, 0.98798335, 0.9924012, 0.9940401, 0.9893308, 0.99493235, 0.9941449, 0.988981, 0.99216956, 0.99373955, 0.9886143, 0.99466133, 0.993654, 0.98846495, 0.9921658, 0.9939499, 0.9888926, 0.9949006, 0.9936894, 0.9884056, 0.9920225, 0.9933229, 0.987307, 0.9943639, 0.9937278, 0.9878511, 0.99232835, 0.9940064, 0.9891951, 0.99490875, 0.9942202, 0.9887921, 0.9921233, 0.99372095, 0.9884644, 0.9946275, 0.99369377, 0.988246, 0.99211144, 0.99393773, 0.9886834, 0.9948797, 0.9936898, 0.98829776, 0.99194664, 0.99334455, 0.98724556, 0.9943539, 0.99366283, 0.98799264, 0.99233925, 0.994049, 0.98922336, 0.99491274, 0.9941441, 0.98894906, 0.99207824, 0.99373335, 0.9885393, 0.994629, 0.993612, 0.9884615, 0.99208355, 0.9939719, 0.9889263, 0.9949524, 0.99366295, 0.98834115, 0.99184763, 0.99331856, 0.98730403, 0.9943766, 0.9936261, 0.9878585, 0.9922231, 0.99406433, 0.98923725, 0.994959, 0.99413764, 0.9888425, 0.9919491, 0.993744, 0.98854756, 0.9946459, 0.99361634, 0.98839134, 0.9919741, 0.99395525, 0.98891246, 0.9949432, 0.9936376, 0.98835725, 0.9918711, 0.99335444, 0.9874229, 0.9944003, 0.9936414, 0.9879302, 0.9921652, 0.99408436, 0.98933035, 0.9949577, 0.9941092, 0.98886263, 0.9919516, 0.9937382, 0.98855805, 0.99464494, 0.9936214, 0.9883966, 0.991995, 0.9939594, 0.98899615, 0.9949354, 0.9936924, 0.988368, 0.99186677, 0.9933429, 0.9874833, 0.9944089, 0.9937435, 0.98803073, 0.99232084, 0.99407744, 0.9893211, 0.99495536, 0.99419194, 0.98894006, 0.9919958, 0.99373287, 0.9885742, 0.99463093, 0.9936773, 0.9884504, 0.9921306, 0.993929, 0.98888916, 0.9948475, 0.9936456, 0.98843503, 0.991947, 0.99329054, 0.98739487, 0.9943345, 0.9937052, 0.9879425, 0.99233234, 0.99406177, 0.9893089, 0.99490696, 0.9941724, 0.988976, 0.99210745, 0.99375147, 0.98857725, 0.9946162, 0.99365956, 0.9885561, 0.9921644, 0.9939579, 0.98892665, 0.99487084, 0.9937067, 0.9885768, 0.99196106, 0.99336195, 0.9873275, 0.99432486, 0.99370754, 0.9881975, 0.9923506, 0.994115, 0.989248, 0.99489516, 0.994195, 0.9891859, 0.9920294, 0.99382526, 0.9885942, 0.9946254, 0.9937491, 0.9888052, 0.9921183, 0.99404657, 0.9890154, 0.9948954, 0.993769, 0.98880625, 0.9919242, 0.99338514, 0.98746055, 0.99435776, 0.99372804, 0.9883841, 0.9923138, 0.99414754, 0.9893156, 0.9948807, 0.9942332, 0.98931235, 0.99197376, 0.9937795, 0.98863167, 0.994609, 0.9937306, 0.9887792, 0.99207157, 0.99402875, 0.98902553, 0.994886, 0.9938455, 0.9887084, 0.9919917, 0.9934585, 0.9876029, 0.99436706, 0.9938356, 0.98830926, 0.99237156, 0.9940905, 0.989608, 0.99492574, 0.99439925, 0.98925674, 0.9920453, 0.99379903, 0.98898137, 0.99474484, 0.9939352, 0.98903954, 0.99213296, 0.9942671, 0.98937935, 0.9952029, 0.9939786, 0.9891454, 0.99203944, 0.99378633, 0.98790514, 0.99463034, 0.9939892, 0.98868215, 0.9924759, 0.99446774, 0.98978037, 0.9951633, 0.9944867, 0.9895753, 0.9922936, 0.9941229, 0.98897624, 0.99494505, 0.99391115, 0.98909456, 0.99227554, 0.99434596, 0.9893712, 0.9951343, 0.9939089, 0.9892124, 0.99222296, 0.9937232, 0.9878235, 0.9945624, 0.99383223, 0.98861104, 0.99242085, 0.9944077, 0.98963124, 0.99510264, 0.9943805, 0.9894797, 0.99220556, 0.9941145, 0.98892015, 0.9947883, 0.9938613, 0.9888925, 0.99204916, 0.99423707, 0.98913914, 0.99499226, 0.99385965, 0.98897237, 0.9917767, 0.99364233, 0.98764926, 0.99442786, 0.9939953, 0.98849314, 0.99232835, 0.99435115, 0.98957133, 0.9949708, 0.9944181, 0.98942614, 0.9920763, 0.994, 0.98887503, 0.99459636, 0.9938567, 0.9889893, 0.9921036, 0.99419737, 0.9891305, 0.9949111, 0.99386364, 0.98907626, 0.9919768, 0.9936241, 0.9875473, 0.99426097, 0.993888, 0.9887355, 0.9923387, 0.9943203, 0.98946875, 0.9947825, 0.99431837, 0.98960215, 0.9921389, 0.99394715, 0.98880565, 0.99446005, 0.99378747, 0.9891535, 0.9920886, 0.9941326, 0.9891723, 0.9947944, 0.9938093, 0.98915756, 0.99200153, 0.9935855, 0.98771185, 0.9941983, 0.9937877, 0.98873794, 0.9923602, 0.9943021, 0.989691, 0.9947727, 0.9942711, 0.9896926, 0.992096, 0.9939826, 0.98900384, 0.99448884, 0.9937503, 0.98919255, 0.99213624, 0.9941594, 0.9894482, 0.9947476, 0.9937662, 0.98924506, 0.9920139, 0.99358916, 0.98783535, 0.994242, 0.9938256, 0.98883283, 0.99242455, 0.99431556, 0.9896304, 0.99482757, 0.9942834, 0.9896861, 0.99219114, 0.9939826, 0.9890217, 0.9945077, 0.9937558, 0.9891724, 0.9921942, 0.9941425, 0.9893316, 0.994787, 0.9937604, 0.98921704, 0.99206984, 0.9935182, 0.9879611, 0.9942061, 0.9938076, 0.98883736, 0.99241674, 0.994256, 0.98981667, 0.99478376, 0.9943075, 0.9897531, 0.99222445, 0.9939666, 0.9891051, 0.9944809, 0.9938203, 0.9893226, 0.99224937, 0.99418604, 0.98939264, 0.994753, 0.99381065, 0.989339, 0.9921062, 0.99360776, 0.9879475, 0.994214, 0.99385554, 0.9889501, 0.992473, 0.9943111, 0.989824, 0.9947963, 0.994337, 0.98984843, 0.99213296, 0.99402463, 0.9891824, 0.9944674, 0.99383247, 0.9893239, 0.9921193, 0.9941782, 0.9894713, 0.9947429, 0.99387366, 0.98930806, 0.9919545, 0.99356294, 0.9880001, 0.9941672, 0.9938526, 0.98896104, 0.99239856, 0.99426144, 0.98982096, 0.9947617, 0.994329, 0.9898378, 0.9921968, 0.9939759, 0.98918134, 0.9944799, 0.9938129, 0.9894672, 0.99217093, 0.99419796, 0.9895975, 0.9947718, 0.9938348, 0.9894886, 0.9920791, 0.99366343, 0.98814464, 0.9941917, 0.9938681, 0.9891051, 0.99250096, 0.99435306, 0.9899564, 0.99476045, 0.9943169, 0.98995674, 0.99222976, 0.99400216, 0.9892815, 0.994509, 0.99386376, 0.98958594, 0.99230045, 0.99422127, 0.9896261, 0.9948323, 0.99382514, 0.989369, 0.9920427, 0.99363965, 0.9881985, 0.99428254, 0.9939222, 0.9889481, 0.99237275, 0.99433535, 0.98997474, 0.9948431, 0.994356, 0.9899336, 0.99216837, 0.99405247, 0.9891968, 0.9944341, 0.99372333, 0.989486, 0.99216086, 0.9942658, 0.98948836, 0.9947306, 0.9938023, 0.98953223, 0.9919659, 0.9936993, 0.98782396, 0.9941222, 0.99382234, 0.9891284, 0.99241453, 0.99433315, 0.9897917, 0.9948376, 0.99430084, 0.9899452, 0.9922186, 0.9940659, 0.9892531, 0.9945632, 0.9938161, 0.98958755, 0.992163, 0.9942295, 0.9895635, 0.99483013, 0.99388355, 0.9897037, 0.992074, 0.9936741, 0.9882543, 0.9943634, 0.9939476, 0.98935854, 0.99242496, 0.99435717, 0.9900795, 0.9949531, 0.9944143, 0.9902082, 0.99215734, 0.994056, 0.9894546, 0.9947011, 0.99395245, 0.9896746, 0.9920643, 0.9942427, 0.9897097, 0.9949431, 0.9939632, 0.98977065, 0.991945, 0.9937151, 0.98839194, 0.99440515, 0.9940083, 0.9894132, 0.9923489, 0.99438983, 0.99015266, 0.9949479, 0.99443793, 0.99023825, 0.99205786, 0.99408746, 0.9894237, 0.994677, 0.99393594, 0.9898192, 0.99212146, 0.9943029, 0.9896986, 0.9949296, 0.9939681, 0.9898155, 0.99199307, 0.99373084, 0.9883068, 0.9944214, 0.9939621, 0.9894439, 0.99231297, 0.994396, 0.99003255, 0.99496704, 0.994444, 0.9902462, 0.9920615, 0.9941046, 0.9893769, 0.99468225, 0.99395484, 0.9898385, 0.9920236, 0.9943098, 0.98973155, 0.99497646, 0.99395114, 0.98989004, 0.99203485, 0.9938254, 0.9883835, 0.99445313, 0.9940092, 0.98946023, 0.99234515, 0.99440914, 0.9901599, 0.9949747, 0.9944621, 0.9902892, 0.9920534, 0.99413645, 0.98950887, 0.9947331, 0.99397165, 0.9898363, 0.9919823, 0.99432653, 0.9898341, 0.99504656, 0.9940183, 0.9899599, 0.9919458, 0.99374217, 0.9883748, 0.99455595, 0.9940882, 0.9894651, 0.9921942, 0.99441177, 0.99017316, 0.9950776, 0.9945444, 0.9902705, 0.99192023, 0.9941076, 0.9895028, 0.9947734, 0.9940097, 0.989789, 0.99187946, 0.99427253, 0.989789, 0.9950534, 0.9940191, 0.98981214, 0.9917292, 0.99375194, 0.98846567, 0.99457115, 0.99406916, 0.9893259, 0.9920243, 0.99439347, 0.9902329, 0.99509966, 0.99451935, 0.99017346, 0.99187243, 0.99405515, 0.9895309, 0.9948167, 0.99398404, 0.9897311, 0.991818, 0.9942401, 0.9897155, 0.9950644, 0.99400747, 0.9896595, 0.99169314, 0.99363977, 0.98834884, 0.99452466, 0.9940495, 0.9892715, 0.992172, 0.994321, 0.9901702, 0.99504554, 0.99448234, 0.990103, 0.9918515, 0.99401426, 0.9895062, 0.9947393, 0.99398, 0.98968047, 0.9918323, 0.9941957, 0.98971844, 0.99503183, 0.994039, 0.98966265, 0.9916877, 0.99362034, 0.98829496, 0.994517, 0.99403065, 0.9892214, 0.9920975, 0.9943005, 0.9900654, 0.9950395, 0.99447554, 0.9901452, 0.99187124, 0.9939562, 0.98933303, 0.9947452, 0.9939647, 0.9896807, 0.9918757, 0.9941723, 0.98967755, 0.99501044, 0.99396753, 0.98960507, 0.99177766, 0.9936003, 0.9881855, 0.9944609, 0.9940065, 0.98924285, 0.99207205, 0.9942473, 0.9900227, 0.9950191, 0.99447304, 0.99004596, 0.99184567, 0.9939992, 0.9892574, 0.9947071, 0.9940069, 0.9896596, 0.99182725, 0.994184, 0.98950934, 0.99492043, 0.99403256, 0.9896562, 0.9917385, 0.993623, 0.9880199, 0.99440217, 0.99404866, 0.98916644, 0.99211484, 0.9942735, 0.9898831, 0.99491614, 0.9944939, 0.9900142, 0.99176556, 0.9939721, 0.9892328, 0.99462396, 0.99395376, 0.9895271, 0.9917434, 0.99419534, 0.989503, 0.99493057, 0.99402374, 0.9895613, 0.9915913, 0.9935923, 0.98801, 0.9944106, 0.99404365, 0.9891656, 0.991967, 0.9943278, 0.9898369, 0.99495155, 0.99452657, 0.9900479, 0.9917344, 0.99400723, 0.98922753, 0.9946777, 0.99407625, 0.98959863, 0.9916443, 0.9941982, 0.9895656, 0.9949374, 0.9940583, 0.9895842, 0.9916018, 0.9936619, 0.9881273, 0.9944222, 0.9941373, 0.989189, 0.9919339, 0.99433243, 0.9899233, 0.99495006, 0.9945842, 0.9900843, 0.99174637, 0.99404186, 0.98930514, 0.99469036, 0.99407214, 0.98959833, 0.991695, 0.9941594, 0.9895566, 0.99495226, 0.9940442, 0.9896289, 0.9916524, 0.99360293, 0.98818797, 0.99436367, 0.99409133, 0.98917854, 0.99205196, 0.99425405, 0.9899817, 0.994889, 0.9945044, 0.9899953, 0.99181294, 0.9939727, 0.98929244, 0.994586, 0.99401546, 0.9895744, 0.99177635, 0.9941839, 0.9896253, 0.9948777, 0.9940573, 0.98962295, 0.99168277, 0.99362236, 0.9882222, 0.9943179, 0.994046, 0.98916817, 0.9920438, 0.9942922, 0.98995733, 0.99485517, 0.9944827, 0.9899649, 0.9918071, 0.99401677, 0.98936874, 0.99453825, 0.9939837, 0.98956025, 0.9917894, 0.994164, 0.9895781, 0.99481267, 0.9940084, 0.9895785, 0.991835, 0.9937178, 0.9882946, 0.99433315, 0.9940786, 0.98923737, 0.9922652, 0.99430484, 0.99013644, 0.99492633, 0.99454707, 0.9900391, 0.99192226, 0.9940019, 0.9893702, 0.99463826, 0.9939999, 0.9894907, 0.9918481, 0.99415684, 0.989576, 0.994949, 0.99401665, 0.9895477, 0.99182653, 0.993642, 0.98830044, 0.99435115, 0.99403924, 0.9892075, 0.9921256, 0.99433243, 0.9899689, 0.9949048, 0.99448484, 0.99002194, 0.9918383, 0.993955, 0.98915184, 0.9945859, 0.9939302, 0.9895527, 0.99188507, 0.9941434, 0.98948437, 0.99481267, 0.9939024, 0.989461, 0.9918656, 0.9936235, 0.9881147, 0.994333, 0.99396247, 0.9891579, 0.9922227, 0.9942386, 0.9899005, 0.9948363, 0.9943791, 0.98994386, 0.99187595, 0.99391973, 0.9893491, 0.9945755, 0.99393666, 0.98947245, 0.9919184, 0.99413306, 0.9896862, 0.99482954, 0.9939508, 0.9894937, 0.9918995, 0.9936062, 0.9882061, 0.99427444, 0.99397755, 0.9890693, 0.9923122, 0.9942835, 0.98997235, 0.99479395, 0.9944398, 0.9899706, 0.992074, 0.9939516, 0.9893335, 0.9945579, 0.99400735, 0.9896611, 0.99206644, 0.99413717, 0.9896575, 0.99479604, 0.9939814, 0.9896926, 0.99186105, 0.9935296, 0.98829573, 0.99426526, 0.9940408, 0.98918974, 0.9922236, 0.994204, 0.9900085, 0.99479735, 0.9945175, 0.99005336, 0.99195707, 0.9939079, 0.9893336, 0.994525, 0.99401206, 0.9896652, 0.9919339, 0.994064, 0.98954856, 0.9948236, 0.9939846, 0.9895862, 0.99175066, 0.9935103, 0.98807144, 0.99426603, 0.994076, 0.9890627, 0.99213684, 0.99422234, 0.9900075, 0.9948677, 0.9945597, 0.99008036, 0.9919436, 0.9939678, 0.9893538, 0.9945774, 0.99402845, 0.98975337, 0.9920048, 0.9941426, 0.98962295, 0.9948471, 0.9940508, 0.98977506, 0.99192613, 0.9935961, 0.9882542, 0.9943362, 0.99409264, 0.98936325, 0.9923339, 0.994255, 0.99013036, 0.99487513, 0.9945947, 0.990301, 0.99210113, 0.9939462, 0.9894355, 0.9946095, 0.9940786, 0.98991674, 0.99201524, 0.99414164, 0.9897579, 0.9949024, 0.99406457, 0.9899254, 0.99193466, 0.9935288, 0.98827374, 0.9943538, 0.9940878, 0.9894684, 0.9923395, 0.994166, 0.9900412, 0.994909, 0.9945486, 0.990292, 0.9920591, 0.9938472, 0.9893847, 0.9945996, 0.9940263, 0.98982847, 0.9920224, 0.99401253, 0.9896904, 0.9948949, 0.99404705, 0.9898335, 0.99192274, 0.99348384, 0.98828727, 0.994339, 0.9940793, 0.9894001, 0.9922927, 0.9941812, 0.9901935, 0.99489874, 0.99455595, 0.9903217, 0.9920853, 0.99386823, 0.98949933, 0.99460566, 0.9940029, 0.98984164, 0.9920656, 0.99406034, 0.9897918, 0.99489903, 0.99401724, 0.98988205, 0.991947, 0.99348253, 0.9883486, 0.994345, 0.9940612, 0.9894042, 0.9922758, 0.99415624, 0.99008733, 0.9948973, 0.99453115, 0.99024457, 0.99207425, 0.99381834, 0.9894957, 0.9946472, 0.99406093, 0.98985463, 0.9920873, 0.99401945, 0.9897217, 0.99491465, 0.99405646, 0.9898559, 0.9919531, 0.99343526, 0.98822975, 0.99437517, 0.9940997, 0.989442, 0.9923012, 0.99412787, 0.99003255, 0.9949391, 0.9945866, 0.99029785, 0.9920655, 0.9938287, 0.98932403, 0.99465036, 0.99412173, 0.9898448, 0.99210197, 0.99402267, 0.9896025, 0.9948908, 0.9941208, 0.98983276, 0.99194133, 0.99345315, 0.98816967, 0.99432075, 0.9941632, 0.98941296, 0.99229586, 0.9941659, 0.9899768, 0.99489, 0.99463445, 0.99028105, 0.9920844, 0.99385035, 0.98931146, 0.99457276, 0.9941234, 0.98979086, 0.991983, 0.9940695, 0.98958653, 0.99485564, 0.99418956, 0.9898419, 0.9918322, 0.99347794, 0.9881634, 0.99429667, 0.9941736, 0.98943466, 0.9923001, 0.99419904, 0.9900945, 0.99484044, 0.9947275, 0.99033993, 0.9921319, 0.99393374, 0.9894554, 0.99457633, 0.9942731, 0.98996514, 0.9920378, 0.99415624, 0.9897759, 0.99488914, 0.99433243, 0.98998463, 0.9918182, 0.9935371, 0.9883908, 0.99433476, 0.99432874, 0.98938864, 0.99216264, 0.99423647, 0.9902698, 0.99494296, 0.99484265, 0.99031645, 0.9918691, 0.993902, 0.9895487, 0.9947058, 0.9943226, 0.9898397, 0.9918807, 0.9941479, 0.98979926, 0.99495286, 0.99431604, 0.98978466, 0.99164397, 0.9935394, 0.9883383, 0.99441737, 0.9943344, 0.98937, 0.99207765, 0.994269, 0.9901969, 0.99498284, 0.99481225, 0.9902329, 0.9918451, 0.99391156, 0.98950833, 0.99469626, 0.9942913, 0.98986816, 0.99176496, 0.99406, 0.9898046, 0.9949644, 0.9942748, 0.98992527, 0.9916971, 0.99345315, 0.9883211, 0.9944499, 0.9943362, 0.98977405, 0.9920888, 0.9942068, 0.9904655, 0.9950067, 0.99476045, 0.99050987, 0.991827, 0.9938745, 0.9897089, 0.99468744, 0.99430174, 0.9903865, 0.9918001, 0.99411535, 0.99036765, 0.99501604, 0.99432254, 0.9904399, 0.9915638, 0.9933957, 0.98891807, 0.9944248, 0.99434316, 0.9895237, 0.991919, 0.9940865, 0.9905573, 0.99500585, 0.99485976, 0.99035746, 0.9917596, 0.99387133, 0.9894057, 0.9946676, 0.99436504, 0.98981386, 0.991751, 0.994039, 0.989528, 0.99493885, 0.9943434, 0.98975325, 0.9917184, 0.99347407, 0.98804724, 0.99432135, 0.99431556, 0.989193, 0.9920723, 0.99413854, 0.9899554, 0.99495333, 0.99475664, 0.9900996, 0.9917305, 0.9938478, 0.98937047, 0.99465877, 0.99419725, 0.9895954, 0.99170613, 0.9939861, 0.98975164, 0.9949282, 0.9941881, 0.9896852, 0.9915462, 0.99340653, 0.9882807, 0.9943463, 0.99417603, 0.9891846, 0.99194336, 0.99410677, 0.99004924, 0.9949047, 0.99464625, 0.9900295, 0.991706, 0.99378926, 0.98928225, 0.99461055, 0.9941514, 0.9895584, 0.9917157, 0.9939918, 0.9895919, 0.9948875, 0.99413645, 0.989627, 0.9915378, 0.9934016, 0.9881748, 0.9943079, 0.9941513, 0.9893195, 0.9919354, 0.99409205, 0.9901099, 0.9948825, 0.99459046, 0.990288, 0.9916339, 0.99375135, 0.98932415, 0.99462926, 0.99418604, 0.9899734, 0.99167234, 0.9939983, 0.9895159, 0.9949052, 0.9942081, 0.9898761, 0.99149704, 0.99342275, 0.98791933, 0.9943434, 0.9942711, 0.98941344, 0.9918567, 0.9941275, 0.98987436, 0.9948875, 0.9946954, 0.99027306, 0.9916031, 0.99382293, 0.9891111, 0.99460626, 0.9941792, 0.9898441, 0.9915491, 0.99401486, 0.98941785, 0.99490935, 0.99426264, 0.9899183, 0.9914219, 0.993404, 0.9879311, 0.9943514, 0.9942695, 0.98951507, 0.99188226, 0.9941164, 0.98981386, 0.9949294, 0.99478203, 0.9903735, 0.99162185, 0.9938162, 0.98915, 0.99462515, 0.9942291, 0.9898724, 0.9916099, 0.99398816, 0.9894739, 0.9948824, 0.9942579, 0.98988193, 0.9914961, 0.9934307, 0.98798126, 0.9943164, 0.9942876, 0.98945844, 0.9918268, 0.9941243, 0.9898079, 0.99490815, 0.9947281, 0.99038637, 0.9915704, 0.99371403, 0.988906, 0.99445266, 0.99402666, 0.98952615, 0.9910923, 0.99388075, 0.98900795, 0.99477684, 0.99401027, 0.98969567, 0.9910075, 0.9932467, 0.9873813, 0.99416226, 0.9940734, 0.9891873, 0.9914762, 0.99397516, 0.98941237, 0.99476963, 0.9945539, 0.99006164, 0.9911561, 0.9936707, 0.98869354, 0.99447304, 0.9940165, 0.98964757, 0.9912374, 0.9938645, 0.98911536, 0.9947713, 0.99403316, 0.9895968, 0.9911021, 0.9932279, 0.9875453, 0.99414915, 0.9940263, 0.9891846, 0.99150616, 0.9938817, 0.9894209, 0.99475265, 0.9945187, 0.99016714, 0.99135536, 0.9935715, 0.98876756, 0.99451476, 0.9940334, 0.9897556, 0.9914808, 0.993825, 0.98921597, 0.99476904, 0.9940982, 0.9898503, 0.9914382, 0.99325377, 0.98773557, 0.9942098, 0.99413115, 0.9893907, 0.9918389, 0.99391794, 0.98964405, 0.99479926, 0.99460804, 0.99021614, 0.99158853, 0.99359435, 0.9889398, 0.99448967, 0.9940741, 0.98981535, 0.9916003, 0.9938558, 0.98932487, 0.99477917, 0.9940984, 0.9897809, 0.99145365, 0.99323714, 0.9877074, 0.99417543, 0.9941063, 0.9893282, 0.99181306, 0.99391663, 0.98963785, 0.994787, 0.99456346, 0.9902448, 0.99151963, 0.9936289, 0.9889914, 0.9945174, 0.99407816, 0.98987085, 0.99174374, 0.993902, 0.98944736, 0.99485564, 0.9941584, 0.9900246, 0.99167836, 0.99338406, 0.9880237, 0.9942976, 0.9942133, 0.9895034, 0.9920718, 0.994038, 0.9898378, 0.9948461, 0.9946406, 0.9903113, 0.99192154, 0.99371105, 0.9890939, 0.9945819, 0.994166, 0.98991853, 0.99197924, 0.99394363, 0.9895187, 0.9948755, 0.9941679, 0.9899129, 0.9918094, 0.9933743, 0.98800474, 0.9942869, 0.9942351, 0.9895012, 0.99225163, 0.9940695, 0.98992014, 0.99488455, 0.99471664, 0.990341, 0.9920527, 0.99378926, 0.98933923, 0.9946025, 0.9942315, 0.98990124, 0.9921456, 0.9939766, 0.9896735, 0.9948836, 0.99424106, 0.9900917, 0.9920076, 0.99337405, 0.9881989, 0.9943074, 0.9942835, 0.9895511, 0.9924108, 0.9940112, 0.989985, 0.9948841, 0.9946483, 0.99033946, 0.9921599, 0.9937132, 0.98928964, 0.994576, 0.994146, 0.98991257, 0.9921915, 0.9939456, 0.9897064, 0.99486446, 0.99418145, 0.98991, 0.9920495, 0.99334675, 0.98815256, 0.9942659, 0.9941987, 0.98939383, 0.99242043, 0.9940543, 0.98995847, 0.99482816, 0.9946542, 0.9903122, 0.99216086, 0.993718, 0.98933923, 0.99453944, 0.9941546, 0.9898991, 0.99211276, 0.99389064, 0.98959094, 0.9948189, 0.9941725, 0.9898589, 0.9919795, 0.9932789, 0.9880899, 0.99424046, 0.99418896, 0.98944235, 0.9923679, 0.99400485, 0.9899356, 0.99484855, 0.99465334, 0.99043745, 0.9923076, 0.9936928, 0.9890571, 0.9945408, 0.9942994, 0.9900508, 0.9921908, 0.99388015, 0.9894942, 0.99485767, 0.994255, 0.99004024, 0.9920174, 0.99339557, 0.98803616, 0.99430835, 0.99444723, 0.9896305, 0.99231595, 0.99404585, 0.99002767, 0.9948842, 0.9950179, 0.99073714, 0.99213094, 0.9937492, 0.9893997, 0.9946025, 0.99441373, 0.9900592, 0.99190885, 0.9939107, 0.98939997, 0.9949155, 0.99437356, 0.9900676, 0.9917834, 0.9932724, 0.9878464, 0.9943033, 0.9943398, 0.9895305, 0.9922065, 0.99398273, 0.9896904, 0.99486804, 0.9947418, 0.9903364, 0.9920317, 0.9936871, 0.9889781, 0.9946006, 0.9942701, 0.9898359, 0.991955, 0.9939083, 0.9892458, 0.99487406, 0.9942346, 0.9897634, 0.9918248, 0.99330914, 0.98764426, 0.994284, 0.99423885, 0.9892588, 0.99225926, 0.9940083, 0.989592, 0.99487615, 0.99468696, 0.99013984, 0.99201113, 0.99371237, 0.98900163, 0.9946, 0.9941724, 0.98975104, 0.9920189, 0.9939801, 0.9893937, 0.994949, 0.99421453, 0.9897771, 0.99185026, 0.9933556, 0.9878466, 0.9943674, 0.9941938, 0.989325, 0.99223644, 0.9940679, 0.98980635, 0.99494755, 0.99469155, 0.9902476, 0.992008, 0.9937761, 0.9891912, 0.99467456, 0.994204, 0.9897333, 0.9920236, 0.9939906, 0.9894755, 0.9949649, 0.99426407, 0.98981154, 0.9919539, 0.9933975, 0.98803383, 0.9943929, 0.9943296, 0.98939896, 0.99234647, 0.99408895, 0.9898903, 0.9949491, 0.9948194, 0.9902559, 0.99212015, 0.9937725, 0.9891465, 0.99465, 0.9942869, 0.9899294, 0.99214864, 0.99399614, 0.9894729, 0.9949396, 0.99429965, 0.98992854, 0.9920082, 0.99338067, 0.98786515, 0.9943495, 0.99432606, 0.98943245, 0.9923725, 0.99405646, 0.989734, 0.99494463, 0.9947942, 0.99033886, 0.992148, 0.99370944, 0.9891544, 0.99462163, 0.9942486, 0.9898551, 0.9921256, 0.9939403, 0.9894973, 0.99492586, 0.99427265, 0.98993, 0.99199533, 0.99334997, 0.9878594, 0.99432546, 0.99426866, 0.98933244, 0.99236697, 0.99402475, 0.9896735, 0.994917, 0.99476093, 0.99027437, 0.9921721, 0.9937173, 0.98900026, 0.9946538, 0.99430317, 0.9898712, 0.9921977, 0.9939287, 0.9893282, 0.994926, 0.99434865, 0.98980147, 0.9918624, 0.9933007, 0.9877073, 0.99431086, 0.99432826, 0.98925155, 0.9921212, 0.99397105, 0.98950714, 0.9948978, 0.99478614, 0.9901288, 0.99177426, 0.99364847, 0.9889347, 0.9945943, 0.99428034, 0.98971236, 0.9917864, 0.9938972, 0.98941517, 0.99493384, 0.9943034, 0.98979074, 0.9918029, 0.99330115, 0.987857, 0.9943812, 0.9943474, 0.98942786, 0.9921554, 0.9940165, 0.98967814, 0.99493575, 0.99478376, 0.9902283, 0.99194723, 0.99372876, 0.9890295, 0.9946542, 0.994327, 0.98979765, 0.9920638, 0.9939569, 0.9893957, 0.99492997, 0.9943516, 0.98988324, 0.9919449, 0.9933681, 0.98790586, 0.99437296, 0.99436104, 0.9894565, 0.99228245, 0.9940382, 0.9897299, 0.99494094, 0.99483806, 0.99031425, 0.99208087, 0.993751, 0.989071, 0.994653, 0.9943451, 0.9898962, 0.9920736, 0.9939713, 0.9894121, 0.9949444, 0.9943548, 0.9898857, 0.9919126, 0.9933902, 0.98789865, 0.99440044, 0.99440646, 0.9894419, 0.99233305, 0.9940653, 0.98977774, 0.99498826, 0.9948416, 0.99043316, 0.99208987, 0.9937632, 0.9890435, 0.99470484, 0.99436456, 0.99002284, 0.9921799, 0.99400496, 0.98946744, 0.99498403, 0.9943972, 0.99000156, 0.9920133, 0.9934456, 0.9881094, 0.9944425, 0.9944458, 0.98953104, 0.9924241, 0.9941046, 0.9898775, 0.9950016, 0.99489766, 0.99038273, 0.99222493, 0.99378926, 0.989263, 0.9947147, 0.99438983, 0.9899352, 0.9922301, 0.9940224, 0.98963785, 0.9950151, 0.99443567, 0.9899524, 0.99207664, 0.99345356, 0.9880975, 0.99444413, 0.99448425, 0.9894712, 0.99244446, 0.99410486, 0.9898886, 0.9949872, 0.9949203, 0.9903426, 0.9921715, 0.99377656, 0.9892341, 0.99469286, 0.9943911, 0.98993546, 0.99213856, 0.9939878, 0.98958385, 0.99500114, 0.9944201, 0.98996127, 0.99206114, 0.9934411, 0.9881158, 0.9944386, 0.9944832, 0.98948765, 0.9924718, 0.9941139, 0.9898695, 0.9949798, 0.99489176, 0.99035996, 0.9922679, 0.9938378, 0.98923886, 0.99470204, 0.99440986, 0.9899032, 0.9922668, 0.99403113, 0.98951155, 0.9949691, 0.9944447, 0.9899177, 0.99210066, 0.99345994, 0.9881004, 0.9944025, 0.9944541, 0.9894566, 0.99258316, 0.9941631, 0.98990464, 0.9949695, 0.9949275, 0.9903473, 0.9923866, 0.9938718, 0.98925626, 0.9947064, 0.9944207, 0.9900058, 0.99227804, 0.99403006, 0.989521, 0.9949595, 0.9944234, 0.9899592, 0.9921902, 0.9934842, 0.98792845, 0.99438083, 0.9944704, 0.9894999, 0.99256533, 0.9941765, 0.9897801, 0.9949002, 0.9948583, 0.9902817, 0.9923047, 0.99381375, 0.98896575, 0.9946161, 0.9943858, 0.9899166, 0.99230033, 0.99399275, 0.98917854, 0.99488145, 0.99435633, 0.9898301, 0.9920804, 0.99341136, 0.9877209, 0.99431753, 0.9943655, 0.9893869, 0.9924541, 0.99412405, 0.9895286, 0.99486864, 0.9947936, 0.9902935, 0.9922732, 0.9938332, 0.9888576, 0.9945677, 0.99431497, 0.9899684, 0.9923695, 0.9940758, 0.98932755, 0.99488634, 0.9942697, 0.98987645, 0.99210805, 0.99341315, 0.9876624, 0.99425465, 0.99432737, 0.9894192, 0.9925289, 0.994104, 0.9895611, 0.9948177, 0.99476516, 0.9902165, 0.99221206, 0.9937225, 0.98884434, 0.994518, 0.99423826, 0.98971355, 0.9922339, 0.99393713, 0.9892489, 0.9948565, 0.9942657, 0.9896595, 0.99192226, 0.9934134, 0.9877553, 0.9942755, 0.9942735, 0.98923886, 0.99233353, 0.9940825, 0.98960835, 0.99477214, 0.99472326, 0.9901419, 0.9920919, 0.99373853, 0.988825, 0.99449813, 0.9941981, 0.98982996, 0.9922122, 0.99395245, 0.9892707, 0.9947653, 0.99422574, 0.9899011, 0.99209154, 0.9933888, 0.9877126, 0.99426085, 0.99426395, 0.9894783, 0.99256694, 0.99412304, 0.9895952, 0.9948384, 0.9946749, 0.99039, 0.99221486, 0.9937866, 0.9889214, 0.99455154, 0.99417555, 0.99003464, 0.9923103, 0.99396586, 0.9891775, 0.9948507, 0.9942327, 0.9899266, 0.99214315, 0.99337643, 0.98772657, 0.99424046, 0.9942712, 0.9895858, 0.9925558, 0.99411947, 0.9895599, 0.9948306, 0.99467, 0.99038076, 0.99223644, 0.99379724, 0.98895407, 0.9945668, 0.9941976, 0.99005556, 0.99236745, 0.99401075, 0.98934805, 0.99485517, 0.99422306, 0.9901008, 0.99228156, 0.9934041, 0.9877095, 0.99434453, 0.99433714, 0.9897323, 0.99266773, 0.99409366, 0.9894834, 0.9948743, 0.9947694, 0.99058074, 0.9924285, 0.99379605, 0.98882407, 0.99457043, 0.99424344, 0.99019194, 0.9923804, 0.99398977, 0.9892833, 0.99487734, 0.9942583, 0.99019045, 0.9922557, 0.99340945, 0.9877642, 0.9942861, 0.99430484, 0.98978114, 0.99267864, 0.9941308, 0.9895823, 0.9948349, 0.9947554, 0.99049807, 0.99241745, 0.9937976, 0.9888549, 0.99453574, 0.9942624, 0.99011725, 0.99248403, 0.99404186, 0.989205, 0.99485457, 0.9942929, 0.99010557, 0.99232745, 0.9934603, 0.9876483, 0.994287, 0.994328, 0.9897144, 0.99272376, 0.99414045, 0.98943466, 0.9948305, 0.9947531, 0.99040645, 0.99239224, 0.993793, 0.98868996, 0.9945214, 0.9942432, 0.98998415, 0.99247867, 0.9940291, 0.98921365, 0.9948325, 0.99431247, 0.98990273, 0.9922448, 0.99345785, 0.98759556, 0.99423426, 0.99433786, 0.9893203, 0.99255, 0.9941519, 0.9894203, 0.9947831, 0.99471384, 0.98993814, 0.99237204, 0.9938209, 0.98872596, 0.99449414, 0.9942426, 0.98956597, 0.9924017, 0.99403465, 0.98912454, 0.99478275, 0.9942202, 0.98966354, 0.9922902, 0.9935063, 0.98780334, 0.99423647, 0.9943074, 0.9893367, 0.9927568, 0.99419147, 0.9895896, 0.99483544, 0.9947622, 0.99024385, 0.99240386, 0.9938402, 0.98883075, 0.9945334, 0.99427044, 0.9898509, 0.99239576, 0.9940547, 0.98916173, 0.99481034, 0.9942822, 0.98976725, 0.99228024, 0.99351853, 0.98765266, 0.99423933, 0.99431825, 0.98931175, 0.992618, 0.994104, 0.98951006, 0.99476314, 0.99476916, 0.99025446, 0.9924513, 0.99382067, 0.98892576, 0.9945216, 0.9943712, 0.9901367, 0.99265647, 0.99407566, 0.9892497, 0.99479914, 0.99432206, 0.989967, 0.99244285, 0.9934847, 0.9876917, 0.99424285, 0.9943503, 0.98943067, 0.9927537, 0.994142, 0.9895766, 0.9948189, 0.99479395, 0.9902931, 0.9925938, 0.99383587, 0.9889815, 0.9945415, 0.9943079, 0.9897932, 0.9925138, 0.9939691, 0.9893204, 0.99483746, 0.9943099, 0.98986024, 0.9923976, 0.99337256, 0.98779047, 0.9942764, 0.99424475, 0.9894469, 0.9926421, 0.99405587, 0.98966324, 0.99484265, 0.9947476, 0.99018437, 0.99247944, 0.9936819, 0.98886395, 0.99448776, 0.99415386, 0.98965514, 0.9922333, 0.9937882, 0.9892531, 0.99481565, 0.99416685, 0.9897307, 0.99223584, 0.9932155, 0.98776567, 0.9942173, 0.9941918, 0.989354, 0.99250305, 0.99387413, 0.98966074, 0.9948469, 0.99467564, 0.99018973, 0.9922707, 0.9935468, 0.9890531, 0.9945144, 0.9941056, 0.9897244, 0.9923833, 0.99374855, 0.98942226, 0.99481916, 0.99423355, 0.98992914, 0.992338, 0.9931907, 0.9880735, 0.99422437, 0.9943204, 0.9895717, 0.9927731, 0.9938746, 0.98984236, 0.9947761, 0.9947525, 0.9904433, 0.99250436, 0.9935229, 0.9890926, 0.9945063, 0.99421436, 0.9900407, 0.99250966, 0.99375355, 0.989447, 0.99481976, 0.994265, 0.99007636, 0.99244976, 0.9931606, 0.9879798, 0.9942148, 0.9943132, 0.98959446, 0.99284464, 0.9938846, 0.9898212, 0.9947718, 0.99473697, 0.9904169, 0.9925835, 0.9935573, 0.9890493, 0.9944604, 0.99417555, 0.9900238, 0.99246746, 0.9937074, 0.98940104, 0.994753, 0.9941766, 0.98999655, 0.9923523, 0.9930923, 0.98783183, 0.9941654, 0.9941944, 0.9895137, 0.9926588, 0.99376935, 0.98963916, 0.9947213, 0.9945943, 0.99041176, 0.9923672, 0.9933947, 0.9888931, 0.9944221, 0.99408674, 0.98996735, 0.99234724, 0.9936208, 0.98928446, 0.9947131, 0.9941502, 0.98997474, 0.9921388, 0.9930173, 0.9877009, 0.994119, 0.99405986, 0.9894733, 0.99245316, 0.9937165, 0.98955965, 0.99469805, 0.99456936, 0.9903354, 0.9922956, 0.99332, 0.9887954, 0.99432415, 0.99389875, 0.98984903, 0.99215734, 0.9935329, 0.98902017, 0.99463564, 0.9940434, 0.9897945, 0.99205434, 0.9929523, 0.98759633, 0.99401844, 0.99406964, 0.98928773, 0.99249214, 0.9937177, 0.9895984, 0.9946142, 0.99457854, 0.990271, 0.99216074, 0.9933344, 0.98889714, 0.9943777, 0.9941648, 0.9899656, 0.99225676, 0.9935668, 0.98933375, 0.9946256, 0.99409664, 0.98990977, 0.9921131, 0.99292314, 0.9877275, 0.9941249, 0.99421513, 0.98952395, 0.9927066, 0.9937214, 0.9895942, 0.9947187, 0.9946737, 0.99021953, 0.9923345, 0.9933288, 0.9887814, 0.9943595, 0.9941765, 0.9898247, 0.992374, 0.99357206, 0.9893351, 0.9947035, 0.99422836, 0.98992246, 0.9922972, 0.9930588, 0.98785603, 0.9942188, 0.99429154, 0.98959374, 0.9927856, 0.99374545, 0.9896742, 0.9947783, 0.9947453, 0.9903696, 0.99248993, 0.99339855, 0.9889415, 0.9944782, 0.994209, 0.9899811, 0.9925107, 0.9936547, 0.9893975, 0.99481153, 0.9942353, 0.99003947, 0.9923122, 0.99305314, 0.9879134, 0.99420476, 0.9942703, 0.9895998, 0.9926408, 0.9937755, 0.98970115, 0.9947432, 0.994755, 0.9904771, 0.9924627, 0.9934384, 0.98904306, 0.9944233, 0.9942589, 0.98992294, 0.9924191, 0.99366224, 0.9893947, 0.9947398, 0.99429554, 0.9899719, 0.99235934, 0.9929969, 0.98794085, 0.9942042, 0.99435765, 0.9895626, 0.99286085, 0.9937789, 0.9898245, 0.9948129, 0.99482226, 0.9905281, 0.9927233, 0.99351287, 0.98924834, 0.99455005, 0.9943568, 0.99015546, 0.9927349, 0.99374807, 0.9896902, 0.9948699, 0.99440783, 0.99019605, 0.99264187, 0.9931634, 0.9882471, 0.99427044, 0.9944175, 0.989636, 0.9929779, 0.9938932, 0.9900503, 0.9948336, 0.9948849, 0.99061805, 0.992777, 0.99356717, 0.9893447, 0.99453294, 0.9943747, 0.99022, 0.99278873, 0.99378574, 0.9897469, 0.9948298, 0.994399, 0.9902415, 0.99266255, 0.9931778, 0.98830986, 0.9942444, 0.9944798, 0.98979473, 0.99302506, 0.99389124, 0.9900383, 0.9947917, 0.9949195, 0.99060506, 0.99284357, 0.99355054, 0.989412, 0.9945267, 0.9944366, 0.99021477, 0.99286014, 0.99379987, 0.9897689, 0.99480575, 0.9944359, 0.99024445, 0.992705, 0.99319214, 0.98829854, 0.99426204, 0.9944605, 0.98980486, 0.9930555, 0.99388933, 0.9900649, 0.99483, 0.9949269, 0.9906742, 0.9928322, 0.99355316, 0.98947144, 0.99454814, 0.9944189, 0.990189, 0.992792, 0.9937538, 0.98991597, 0.994833, 0.99445546, 0.99024713, 0.99271894, 0.99320245, 0.9884496, 0.9942864, 0.994532, 0.98984694, 0.9931687, 0.99390167, 0.9902496, 0.99482745, 0.9949549, 0.99071467, 0.9929321, 0.9935854, 0.9896309, 0.9945426, 0.9944295, 0.9902933, 0.99290574, 0.9937623, 0.9899588, 0.9948365, 0.9944714, 0.9903692, 0.99281013, 0.99322563, 0.98852926, 0.9942808, 0.994505, 0.9899402, 0.99319756, 0.9939422, 0.9902773, 0.9948266, 0.9949337, 0.9907748, 0.99292916, 0.9935542, 0.98964125, 0.9945229, 0.99444324, 0.9903791, 0.99298507, 0.9938241, 0.9899676, 0.9948236, 0.9944862, 0.9904047, 0.9928758, 0.99329454, 0.98852867, 0.9942332, 0.9945123, 0.99000436, 0.99328256, 0.9939634, 0.99027234, 0.9948265, 0.9949867, 0.9908263, 0.9931029, 0.9936614, 0.9895752, 0.9945254, 0.9944646, 0.99039924, 0.9930634, 0.99388295, 0.989917, 0.9948108, 0.99447703, 0.9903445, 0.9929362, 0.9932666, 0.98837847, 0.9942519, 0.9945209, 0.9899698, 0.9932789, 0.9939539, 0.9901451, 0.99481434, 0.99496335, 0.99084586, 0.99306667, 0.9936854, 0.9895906, 0.994521, 0.99445903, 0.9904991, 0.99307925, 0.99391997, 0.9898921, 0.9948378, 0.99445915, 0.9905218, 0.9929744, 0.99335986, 0.9884492, 0.99429613, 0.99450296, 0.9901232, 0.9933061, 0.9940236, 0.9901854, 0.9948501, 0.9949674, 0.9908893, 0.9930473, 0.99368143, 0.9895259, 0.99454814, 0.9944675, 0.9905316, 0.99305844, 0.99392503, 0.9898987, 0.9948765, 0.9944852, 0.9904779, 0.9929085, 0.9933383, 0.98845506, 0.9943079, 0.9945419, 0.990121, 0.9932318, 0.99402416, 0.9901397, 0.9948565, 0.99495643, 0.99092895, 0.99300086, 0.9936546, 0.98936146, 0.9945684, 0.9944657, 0.99051476, 0.9929969, 0.9938577, 0.98971087, 0.99482, 0.99444, 0.9905288, 0.9929375, 0.99327785, 0.9881337, 0.9942958, 0.9945181, 0.99018097, 0.99336386, 0.9940228, 0.99008596, 0.9949059, 0.9949872, 0.9909751, 0.9931892, 0.9938275, 0.98963344, 0.99456704, 0.99425465, 0.99053043, 0.9932876, 0.9940317, 0.9900664, 0.9948641, 0.9942459, 0.9905046, 0.9931827, 0.99352115, 0.9887637, 0.99434006, 0.99434006, 0.99020004, 0.99357903, 0.99419713, 0.9902975, 0.99484074, 0.9948588, 0.99094397, 0.9932862, 0.9939091, 0.98973584, 0.99458635, 0.9944323, 0.99058926, 0.99332255, 0.99419934, 0.99009705, 0.99489826, 0.99448, 0.9905664, 0.9932353, 0.9936179, 0.98862106, 0.9943714, 0.9945781, 0.9902663, 0.99364597, 0.9943574, 0.9902952, 0.99492455, 0.9950637, 0.99119043, 0.9935137, 0.9941401, 0.9898505, 0.9947023, 0.99462324, 0.9908152, 0.9934808, 0.99433005, 0.99014497, 0.9950102, 0.9946688, 0.99083894, 0.9933153, 0.9938646, 0.9886874, 0.9945292, 0.99475443, 0.99051887, 0.9937418, 0.9945708, 0.9905399, 0.995145, 0.9951652, 0.99127513, 0.99357903, 0.9942625, 0.98986197, 0.99476516, 0.9946979, 0.99090064, 0.99360114, 0.9944446, 0.99020326, 0.99503374, 0.99469036, 0.9908619, 0.9933609, 0.99389213, 0.9887693, 0.9945015, 0.9947707, 0.9904739, 0.99362797, 0.994508, 0.9904033, 0.99504966, 0.9951939, 0.991214, 0.99337804, 0.99419063, 0.9897988, 0.994734, 0.994717, 0.99087656, 0.9934128, 0.99441206, 0.990157, 0.99503416, 0.9947413, 0.9909022, 0.9933263, 0.9939434, 0.98885834, 0.9945438, 0.9947984, 0.9905377, 0.9936845, 0.99454945, 0.99053335, 0.9950532, 0.99520254, 0.9912935, 0.9934749, 0.994271, 0.989966, 0.9947957, 0.99476516, 0.9909868, 0.9934894, 0.9945631, 0.99030006, 0.9950623, 0.9947529, 0.99101, 0.9933709, 0.9940468, 0.98896, 0.9945385, 0.99482733, 0.99065423, 0.9937576, 0.99463814, 0.99060345, 0.9950336, 0.9952211, 0.991359, 0.9935196, 0.9943317, 0.99000424, 0.9947299, 0.9947447, 0.99103737, 0.9935462, 0.9945596, 0.990297, 0.9950204, 0.9947476, 0.99101645, 0.99347526, 0.9940561, 0.9890175, 0.9945203, 0.994812, 0.9906266, 0.9938109, 0.9946654, 0.99064744, 0.9950107, 0.99521327, 0.9913391, 0.99354386, 0.99434847, 0.9900287, 0.99470496, 0.99476206, 0.99096775, 0.9934997, 0.9945715, 0.9902747, 0.9950132, 0.9947458, 0.9909702, 0.99340945, 0.9940579, 0.9890175, 0.99451417, 0.9948465, 0.990557, 0.99376655, 0.99465275, 0.9906664, 0.9950468, 0.9952487, 0.9913509, 0.9935888, 0.9943701, 0.99006796, 0.9947488, 0.9947634, 0.9910415, 0.9935743, 0.9945684, 0.9903934, 0.9950349, 0.99473107, 0.9909736, 0.99339974, 0.9940123, 0.98901564, 0.9945307, 0.9948037, 0.9905473, 0.9937237, 0.9946517, 0.9906275, 0.9950593, 0.99522626, 0.9913226, 0.99354774, 0.9943755, 0.9900217, 0.9947418, 0.99473876, 0.9909024, 0.99346465, 0.99459577, 0.99037445, 0.99498284, 0.994709, 0.9909533, 0.99332374, 0.99402875, 0.9888483, 0.994428, 0.99476963, 0.99057055, 0.9937313, 0.99464333, 0.9905626, 0.9949629, 0.9951482, 0.9913057, 0.99352926, 0.9943105, 0.98996687, 0.99469167, 0.9946937, 0.9910128, 0.99353194, 0.9945532, 0.99034745, 0.99495065, 0.9946777, 0.9909418, 0.9933882, 0.9940479, 0.98896384, 0.99444324, 0.9947584, 0.9905338, 0.9937638, 0.9946108, 0.9906376, 0.9950239, 0.9951886, 0.9913732, 0.99361306, 0.9943836, 0.9900609, 0.9947394, 0.9947011, 0.9909675, 0.9935808, 0.9945847, 0.9903674, 0.9949879, 0.99469954, 0.9910013, 0.99342597, 0.9940264, 0.98898005, 0.9944451, 0.9947516, 0.9906743, 0.9937285, 0.9946431, 0.9906448, 0.994991, 0.995158, 0.9914314, 0.99350584, 0.99430674, 0.9900302, 0.9946564, 0.99466443, 0.99109334, 0.9934314, 0.9945643, 0.9903368, 0.9949237, 0.99463826, 0.9909436, 0.99317193, 0.99399436, 0.9889826, 0.9943919, 0.99469423, 0.99059254, 0.9933276, 0.99449724, 0.99057686, 0.9949443, 0.9950966, 0.99130756, 0.9932555, 0.9942717, 0.9899863, 0.99465984, 0.99466324, 0.99103457, 0.99329513, 0.99450535, 0.99032617, 0.99497646, 0.9947543, 0.99106175, 0.9932774, 0.99400145, 0.98898846, 0.9944588, 0.99480194, 0.9907065, 0.99351186, 0.9946111, 0.9906866, 0.99500775, 0.99522305, 0.99152, 0.9933228, 0.9943217, 0.9900592, 0.9947275, 0.99475604, 0.9913153, 0.993393, 0.9945344, 0.9903696, 0.9950252, 0.9947629, 0.9914046, 0.99313366, 0.99395645, 0.98897845, 0.9944587, 0.99481046, 0.9908612, 0.99338996, 0.994629, 0.9906516, 0.99504185, 0.9952207, 0.99151415, 0.99313015, 0.9942935, 0.9900024, 0.9947642, 0.99477756, 0.99125636, 0.99310267, 0.994522, 0.9902959, 0.9950494, 0.9947649, 0.99120027, 0.9930904, 0.99402267, 0.9889275, 0.99454355, 0.9948364, 0.9908853, 0.9935341, 0.99468976, 0.9906296, 0.9950334, 0.99525625, 0.99166465, 0.99322903, 0.9943767, 0.99001336, 0.9947384, 0.99480194, 0.9913078, 0.99322844, 0.99459285, 0.9902974, 0.995024, 0.9948148, 0.9912517, 0.993089, 0.99403924, 0.9889587, 0.99447834, 0.99486, 0.9908695, 0.9935368, 0.9946625, 0.9906561, 0.9950232, 0.9952567, 0.9915658, 0.9933128, 0.9943647, 0.9900765, 0.9947517, 0.99479276, 0.9912481, 0.99328893, 0.99457854, 0.99035317, 0.9950191, 0.9948181, 0.991272, 0.993215, 0.9940124, 0.98894787, 0.99449664, 0.99486697, 0.9908941, 0.9935318, 0.99462384, 0.9905914, 0.9950126, 0.99528414, 0.9916564, 0.9932916, 0.9942849, 0.98998255, 0.9947029, 0.994813, 0.9913391, 0.99334043, 0.9945234, 0.990252, 0.99498016, 0.9948009, 0.99130195, 0.9932127, 0.9939615, 0.98890126, 0.9944524, 0.99484795, 0.99092805, 0.993527, 0.9946225, 0.99058074, 0.99500954, 0.99524736, 0.9916625, 0.99335855, 0.9943256, 0.98998076, 0.994724, 0.9947826, 0.99131155, 0.99327385, 0.99453765, 0.990269, 0.9949884, 0.994799, 0.99131566, 0.9931665, 0.99397177, 0.98888785, 0.9944498, 0.9948272, 0.9909299, 0.9935855, 0.99461335, 0.99053335, 0.9949791, 0.9952624, 0.99168664, 0.9933604, 0.9943035, 0.9899594, 0.99471456, 0.9948187, 0.99141324, 0.9933908, 0.9945484, 0.99023825, 0.99500716, 0.99483347, 0.99138546, 0.9932688, 0.9939931, 0.9889128, 0.99444807, 0.99485, 0.99103236, 0.993555, 0.9946163, 0.9904923, 0.99497426, 0.99524784, 0.99172807, 0.9933454, 0.99430025, 0.9899058, 0.9946431, 0.994812, 0.99139357, 0.9933221, 0.99453485, 0.9902233, 0.9948764, 0.9947398, 0.9913126, 0.9932241, 0.9939852, 0.9888735, 0.9943948, 0.9948146, 0.9910143, 0.99351794, 0.9945933, 0.99052656, 0.9949732, 0.99525577, 0.99171114, 0.99335986, 0.9943455, 0.98993826, 0.99465615, 0.99483806, 0.99140656, 0.99328727, 0.9945161, 0.99003935, 0.99496937, 0.9948594, 0.9914014, 0.99325514, 0.9940039, 0.98878175, 0.9944025, 0.9949052, 0.9910802, 0.9935941, 0.99463457, 0.99042916, 0.99491805, 0.9952827, 0.99179304, 0.99340385, 0.99434996, 0.9898825, 0.9945491, 0.9947958, 0.9914493, 0.9933235, 0.9945058, 0.9901286, 0.99479604, 0.99479866, 0.9913925, 0.99326867, 0.9939681, 0.98874485, 0.9941414, 0.9948672, 0.99106383, 0.9935589, 0.9945011, 0.9904647, 0.99466676, 0.9952583, 0.9917585, 0.993274, 0.994149, 0.9897709, 0.9943573, 0.9947681, 0.9914061, 0.993214, 0.99444604, 0.9901405, 0.9946301, 0.99477303, 0.9914335, 0.99302244, 0.9938752, 0.98874235, 0.99414057, 0.99487203, 0.99111944, 0.9936096, 0.9946526, 0.99058646, 0.994736, 0.99526143, 0.9918969, 0.99334395, 0.9943099, 0.9899862, 0.99444014, 0.9947884, 0.99160135, 0.99334973, 0.9945263, 0.9903078, 0.99465746, 0.9948377, 0.9915542, 0.99323684, 0.9940157, 0.9889515, 0.9940573, 0.99490273, 0.9911458, 0.9935749, 0.9946273, 0.9906432, 0.99469, 0.99529743, 0.99187946, 0.9933236, 0.9943286, 0.98999363, 0.9944206, 0.9948083, 0.99156654, 0.9933002, 0.9945444, 0.99031866, 0.99476206, 0.99484634, 0.99151963, 0.9931865, 0.99399686, 0.9890043, 0.99417675, 0.9948868, 0.9911516, 0.99349314, 0.99463433, 0.99063885, 0.9947276, 0.99528044, 0.9918805, 0.9931443, 0.994286, 0.98998463, 0.9944471, 0.9948348, 0.9915207, 0.9932549, 0.9945262, 0.990231, 0.9947372, 0.99483985, 0.9914573, 0.99321353, 0.9940338, 0.98883367, 0.994191, 0.9949101, 0.9911414, 0.9934678, 0.99468917, 0.99052143, 0.9947635, 0.9953317, 0.9918609, 0.9933745, 0.9943438, 0.9899481, 0.9944228, 0.9948848, 0.9915462, 0.99340075, 0.99464214, 0.9903591, 0.9947951, 0.9948759, 0.99150676, 0.9932381, 0.99412125, 0.9889303, 0.99424225, 0.99493986, 0.9911573, 0.9935992, 0.994719, 0.9906323, 0.99484193, 0.9953388, 0.9918662, 0.9933456, 0.99441, 0.9900405, 0.99457866, 0.9949092, 0.99156266, 0.99330175, 0.9946438, 0.9902993, 0.99489, 0.9949159, 0.991574, 0.9932355, 0.99412006, 0.98897433, 0.9943912, 0.9949778, 0.99122816, 0.99362856, 0.99474853, 0.9906479, 0.9949762, 0.99538463, 0.9919525, 0.9934143, 0.9944358, 0.99007404, 0.9946977, 0.9949557, 0.9916296, 0.9934369, 0.9946709, 0.99032533, 0.99493057, 0.99495655, 0.99155504, 0.99328834, 0.9941168, 0.9889647, 0.9943988, 0.9949951, 0.9911685, 0.9936647, 0.9947445, 0.9906033, 0.9949609, 0.9954055, 0.9918933, 0.9934034, 0.99447596, 0.9900799, 0.994699, 0.99499536, 0.9915889, 0.9934323, 0.99468696, 0.9903921, 0.9949661, 0.9949747, 0.99151176, 0.9933147, 0.99416625, 0.9890148, 0.99444485, 0.995035, 0.99115825, 0.99362326, 0.99479264, 0.9907058, 0.99499947, 0.9953984, 0.9918601, 0.9934575, 0.9945005, 0.9900429, 0.9946952, 0.9949608, 0.9915664, 0.9934811, 0.9947569, 0.99037313, 0.99495286, 0.99496573, 0.99148715, 0.99337935, 0.9942148, 0.9890336, 0.99440795, 0.9950203, 0.9911813, 0.9937517, 0.9948449, 0.9907361, 0.9949438, 0.9954181, 0.9918575, 0.993489, 0.9945413, 0.99008304, 0.9946649, 0.99496716, 0.9915148, 0.99346733, 0.9947274, 0.9903798, 0.9949609, 0.99494505, 0.99148345, 0.9933296, 0.99420327, 0.9889692, 0.9943727, 0.99497366, 0.9910897, 0.99366176, 0.99481034, 0.99063206, 0.99492335, 0.99536973, 0.99179584, 0.9934436, 0.99450403, 0.9900559, 0.9946466, 0.9949349, 0.9914732, 0.99342227, 0.99472773, 0.9903224, 0.9949557, 0.9949491, 0.9914513, 0.9933009, 0.99418485, 0.9889859, 0.9944319, 0.9950115, 0.9911642, 0.99369705, 0.99483204, 0.99064225, 0.9949778, 0.9954176, 0.9918264, 0.9934278, 0.9945149, 0.99002236, 0.9946802, 0.99495655, 0.99151343, 0.9934645, 0.9947543, 0.99036425, 0.9949989, 0.9949831, 0.9914751, 0.9933316, 0.994181, 0.98900527, 0.9944493, 0.9950269, 0.9910563, 0.9937021, 0.9948173, 0.99065304, 0.99498826, 0.9954485, 0.9918046, 0.99347585, 0.99452513, 0.99007696, 0.9947013, 0.9949981, 0.9914717, 0.9934325, 0.99474, 0.99032146, 0.99498683, 0.99501354, 0.9914233, 0.99334526, 0.9942332, 0.988995, 0.9944376, 0.9950468, 0.9909883, 0.99361974, 0.9948096, 0.9906454, 0.9949394, 0.9954034, 0.99174553, 0.99316204, 0.99421525, 0.9900509, 0.9945361, 0.99497104, 0.9913378, 0.9931068, 0.9945077, 0.99033934, 0.9947891, 0.9949904, 0.99136895, 0.9929022, 0.9940235, 0.98900723, 0.99425936, 0.99499536, 0.9909882, 0.9931894, 0.99463564, 0.9906832, 0.9947614, 0.9954039, 0.9917333, 0.992991, 0.9942683, 0.9900283, 0.9944493, 0.99494404, 0.99139565, 0.99294573, 0.99445313, 0.99029434, 0.99478805, 0.99498093, 0.99138033, 0.9928676, 0.99391973, 0.9888698, 0.9941723, 0.99497455, 0.9910014, 0.99325824, 0.99457324, 0.990562, 0.99474794, 0.9954146, 0.99177474, 0.99307406, 0.99424875, 0.9900377, 0.9944904, 0.9949701, 0.9914585, 0.9930633, 0.994498, 0.9903659, 0.99479795, 0.9949951, 0.9914681, 0.99295557, 0.993941, 0.9889737, 0.9942227, 0.99501705, 0.9910814, 0.993331, 0.9946156, 0.9906533, 0.99483275, 0.9954222, 0.99183625, 0.99310356, 0.99428856, 0.99011105, 0.99452466, 0.9949793, 0.9915304, 0.9930773, 0.9944816, 0.99037, 0.9948236, 0.99498826, 0.9915078, 0.9928389, 0.9938607, 0.9890753, 0.99426526, 0.99502546, 0.99114054, 0.99324644, 0.99452937, 0.99072754, 0.99484664, 0.9954436, 0.99185973, 0.9930762, 0.9942538, 0.9901577, 0.99454767, 0.9950107, 0.9915447, 0.99306065, 0.99450946, 0.9904255, 0.9948507, 0.99502593, 0.9915275, 0.9929461, 0.9939802, 0.9891039, 0.994276, 0.99507195, 0.9911613, 0.9933698, 0.99463964, 0.9907237, 0.99487025, 0.99549246, 0.9918967, 0.9931276, 0.9943245, 0.9901328, 0.99456704, 0.9950617, 0.9915951, 0.9931116, 0.99453235, 0.99041265, 0.9948449, 0.99505824, 0.991565, 0.9930051, 0.9940204, 0.9891188, 0.99426347, 0.9951042, 0.991202, 0.99342465, 0.99466926, 0.99076533, 0.9948407, 0.99549294, 0.99191344, 0.99314296, 0.9943345, 0.9901852, 0.9945393, 0.9950528, 0.9915714, 0.993141, 0.9945328, 0.99040705, 0.9948378, 0.99504954, 0.9915413, 0.992931, 0.993941, 0.98908865, 0.9942913, 0.99507976, 0.9911724, 0.99336714, 0.99459934, 0.99076384, 0.99486, 0.9954706, 0.9919829, 0.9931403, 0.9942617, 0.9901749, 0.9945662, 0.9950234, 0.99169743, 0.9931073, 0.9944964, 0.99047184, 0.99482733, 0.9950256, 0.9916557, 0.99294704, 0.99389064, 0.989169, 0.9942453, 0.9950939, 0.9913105, 0.9933615, 0.99455607, 0.9907539, 0.99481976, 0.99549127, 0.99199426, 0.99312866, 0.9942339, 0.9901702, 0.9945163, 0.99505293, 0.99165326, 0.9930588, 0.99448955, 0.9904819, 0.9948218, 0.99508494, 0.9916631, 0.9928899, 0.99395186, 0.9892051, 0.9943065, 0.9951076, 0.99129665, 0.9933483, 0.99456996, 0.9908186, 0.99483395, 0.99552226, 0.9919998, 0.99314135, 0.9942895, 0.9901957, 0.99452776, 0.9950559, 0.9916773, 0.9931687, 0.9944747, 0.9904643, 0.9948166, 0.99506027, 0.99162734, 0.99304295, 0.99391145, 0.9891395, 0.9942992, 0.99507195, 0.99127674, 0.99340314, 0.99452835, 0.9907782, 0.9948289, 0.995459, 0.991848, 0.9931242, 0.9941683, 0.9901993, 0.9945076, 0.9949431, 0.99137807, 0.99317366, 0.99445206, 0.99045336, 0.994822, 0.9950174, 0.99134445, 0.99298507, 0.9939071, 0.9890338, 0.99423647, 0.9950553, 0.99071085, 0.9933471, 0.9945849, 0.990738, 0.9948298, 0.9954308, 0.99151015, 0.99304056, 0.9942465, 0.9901209, 0.9945222, 0.9950256, 0.99124265, 0.9931043, 0.9944898, 0.99046016, 0.99482507, 0.9950115, 0.99106616, 0.99298555, 0.9939282, 0.9891266, 0.99423873, 0.99502593, 0.99075025, 0.9933615, 0.9945756, 0.99070567, 0.99477905, 0.9954294, 0.9915639, 0.99309886, 0.994238, 0.9902104, 0.9945459, 0.9950128, 0.99124557, 0.99308586, 0.99446595, 0.9905045, 0.9948348, 0.99501187, 0.9912437, 0.9929317, 0.99392265, 0.98919594, 0.9942887, 0.9950421, 0.99082947, 0.9932996, 0.9945669, 0.9908236, 0.9948358, 0.9954393, 0.99153453, 0.993067, 0.9942426, 0.9902378, 0.994518, 0.99497944, 0.9911534, 0.99306375, 0.99446774, 0.99051476, 0.99478734, 0.99496186, 0.99111265, 0.99294454, 0.99391466, 0.9891655, 0.994201, 0.9950079, 0.9906466, 0.9933461, 0.9945567, 0.99075913, 0.9947689, 0.9954061, 0.9913773, 0.9930843, 0.99421173, 0.9901688, 0.994486, 0.9949519, 0.9910376, 0.993095, 0.9944492, 0.9904513, 0.99478036, 0.9949288, 0.990908, 0.99298036, 0.99393135, 0.9891583, 0.9942214, 0.9949814, 0.99056494, 0.99341005, 0.9945894, 0.9907904, 0.99478155, 0.9953982, 0.9913584, 0.9931566, 0.9942532, 0.9901901, 0.9944956, 0.9949568, 0.99098736, 0.9931288, 0.99447125, 0.9904777, 0.9947793, 0.99496835, 0.991015, 0.99300146, 0.99391866, 0.9891116, 0.99421716, 0.99499065, 0.990564, 0.9933785, 0.9945727, 0.990749, 0.9947831, 0.99542606, 0.9913727, 0.99317837, 0.9942606, 0.9901879, 0.9945117, 0.9949709, 0.99105996, 0.99315035, 0.9944951, 0.9904845, 0.9948239, 0.9949713, 0.9910354, 0.99300295, 0.9939014, 0.98909956, 0.9942228, 0.9950004, 0.99065024, 0.9933609, 0.9946059, 0.9907313, 0.9947963, 0.995414, 0.991449, 0.9931457, 0.99429965, 0.99022114, 0.99450123, 0.99498874, 0.99114615, 0.99321693, 0.99453884, 0.9905102, 0.9948008, 0.9950055, 0.9910834, 0.99305, 0.9939906, 0.98919153, 0.9942477, 0.9950322, 0.9906328, 0.9934128, 0.99464554, 0.9908241, 0.99479085, 0.99545395, 0.9914014, 0.9931746, 0.9942958, 0.9902718, 0.9945169, 0.9949933, 0.99103725, 0.99308217, 0.9945425, 0.9906081, 0.99483466, 0.9950063, 0.99108833, 0.9930062, 0.99397415, 0.98924166, 0.99426526, 0.99500823, 0.9906206, 0.99336463, 0.99460673, 0.99081016, 0.99481857, 0.99543834, 0.99145144, 0.9931807, 0.99426097, 0.99022126, 0.994522, 0.9949762, 0.99110764, 0.9931184, 0.9944985, 0.99052155, 0.9948378, 0.9949563, 0.9910554, 0.9930647, 0.99393713, 0.98917997, 0.99426043, 0.9949975, 0.9906184, 0.9934157, 0.99456465, 0.9907521, 0.99479914, 0.9953813, 0.99143934, 0.99318224, 0.9942883, 0.9901869, 0.99454874, 0.9949496, 0.99108666, 0.9931779, 0.994509, 0.99046284, 0.9948469, 0.9949196, 0.9911157, 0.9929934, 0.99394387, 0.9891261, 0.9943011, 0.994955, 0.9906206, 0.9933825, 0.9945973, 0.99067926, 0.994833, 0.9953737, 0.9913981, 0.993164, 0.9943186, 0.99014616, 0.9945356, 0.9949374, 0.99109876, 0.9931103, 0.99451834, 0.99047315, 0.99482375, 0.9949295, 0.99107546, 0.99297285, 0.9940046, 0.98910975, 0.9942448, 0.99496114, 0.99066955, 0.99336433, 0.9946281, 0.9906805, 0.99478275, 0.9953719, 0.99136263, 0.9931151, 0.9943152, 0.9901389, 0.99447596, 0.9949244, 0.9909956, 0.99307454, 0.9945503, 0.990437, 0.99478686, 0.99492794, 0.9909815, 0.99290895, 0.99401724, 0.9891433, 0.9942438, 0.9949524, 0.9906246, 0.9933456, 0.99464405, 0.9907369, 0.9947971, 0.99535435, 0.9913788, 0.993115, 0.9943315, 0.9902241, 0.9944965, 0.99490356, 0.9910607, 0.9930748, 0.99454886, 0.9904543, 0.9948071, 0.9948813, 0.9909911, 0.99295604, 0.9939765, 0.98909163, 0.994236, 0.9949277, 0.9905648, 0.99334806, 0.99460816, 0.99069715, 0.99481446, 0.99532884, 0.99134845, 0.9930651, 0.99428964, 0.9901202, 0.9945176, 0.9948732, 0.99098986, 0.9930599, 0.9945187, 0.9904041, 0.9948, 0.9948742, 0.9909485, 0.9929051, 0.99396104, 0.989061, 0.9942368, 0.9949066, 0.99053895, 0.99330586, 0.9946071, 0.9906636, 0.99478287, 0.9953441, 0.9913085, 0.99307525, 0.99428576, 0.9900867, 0.99450344, 0.99489045, 0.9910264, 0.9930524, 0.99454415, 0.99041533, 0.9948225, 0.9948953, 0.9910047, 0.9929288, 0.9939854, 0.98909783, 0.99427056, 0.99495226, 0.9906393, 0.9933523, 0.9946485, 0.9907409, 0.9948587, 0.9953856, 0.9914035, 0.9931172, 0.9943382, 0.9902014, 0.99457055, 0.99492645, 0.99104184, 0.99310404, 0.99457633, 0.9904868, 0.99485624, 0.99493456, 0.9909894, 0.9930408, 0.9940135, 0.9891651, 0.994298, 0.9949608, 0.9905975, 0.99345803, 0.9946654, 0.9907432, 0.9948605, 0.9953766, 0.9913886, 0.99316967, 0.9943159, 0.9902159, 0.99455935, 0.9949284, 0.99105436, 0.9931768, 0.9945408, 0.9905247, 0.9948664, 0.9949142, 0.99104804, 0.9930646, 0.9940442, 0.98922217, 0.99431723, 0.9949709, 0.990648, 0.993459, 0.9946754, 0.9907608, 0.9948766, 0.9953897, 0.99143046, 0.9932666, 0.9943686, 0.99019545, 0.9945842, 0.9949342, 0.99109286, 0.9932161, 0.9945737, 0.99049675, 0.99487096, 0.9949303, 0.9910457, 0.99306786, 0.99399155, 0.9891438, 0.99427676, 0.99494284, 0.9906149, 0.9934017, 0.9946197, 0.9907642, 0.9948476, 0.9953759, 0.9914096, 0.99316555, 0.9943216, 0.9902143, 0.99454224, 0.99492806, 0.99102265, 0.99314415, 0.9945401, 0.99053264, 0.9948647, 0.9949342, 0.991034, 0.99299765, 0.9939848, 0.9891628, 0.99430764, 0.99495476, 0.99056834, 0.99336267, 0.9946241, 0.9907615, 0.9948555, 0.9953767, 0.9913236, 0.9930905, 0.9942964, 0.9902423, 0.99457276, 0.9949431, 0.9909627, 0.99301803, 0.9944847, 0.99046165, 0.9948823, 0.9949332, 0.99097824, 0.9929737, 0.9939481, 0.98917204, 0.9943126, 0.99496937, 0.9905647, 0.99336934, 0.9946203, 0.99082, 0.99488986, 0.99541306, 0.99144745, 0.9931942, 0.9943497, 0.99029505, 0.99462175, 0.9949513, 0.9910718, 0.9930957, 0.99455065, 0.9905818, 0.99490684, 0.9949578, 0.99107355, 0.993012, 0.99402875, 0.98923725, 0.9943485, 0.99499005, 0.9906479, 0.99341196, 0.9946537, 0.9908359, 0.99490505, 0.9953943, 0.99144053, 0.99318284, 0.9943701, 0.99030197, 0.9946144, 0.9949514, 0.9910847, 0.99313754, 0.99461347, 0.9905703, 0.9949099, 0.99495643, 0.99106604, 0.9930306, 0.99406964, 0.9892648, 0.99434936, 0.9950107, 0.9906493, 0.99334985, 0.99469966, 0.99081296, 0.9948906, 0.99541956, 0.99145633, 0.99318415, 0.994386, 0.9902968, 0.99460524, 0.99497455, 0.9910562, 0.9931125, 0.994629, 0.9906129, 0.99491, 0.99498284, 0.99104697, 0.99304587, 0.9940877, 0.98931575, 0.99435717, 0.9950086, 0.99068403, 0.99339265, 0.9947265, 0.99085605, 0.99490565, 0.9954159, 0.991475, 0.99314487, 0.9944159, 0.9903278, 0.99462104, 0.99496275, 0.9911187, 0.9931238, 0.9946335, 0.99061537, 0.99491876, 0.9949596, 0.9910875, 0.99300945, 0.9940779, 0.9892491, 0.9943621, 0.9949956, 0.9906687, 0.99333173, 0.9947052, 0.99081016, 0.9949313, 0.995408, 0.99147546, 0.99309397, 0.99436414, 0.99026066, 0.9946222, 0.99494815, 0.99114215, 0.99310195, 0.99460524, 0.990549, 0.99492407, 0.99495983, 0.9910994, 0.99300003, 0.99406445, 0.9892966, 0.99437463, 0.99497813, 0.99066347, 0.9933702, 0.99469614, 0.99084634, 0.99493647, 0.9953903, 0.99149984, 0.9931425, 0.9944094, 0.9903128, 0.9946442, 0.99494475, 0.9911452, 0.9931243, 0.9946215, 0.990581, 0.99494046, 0.99495524, 0.9911355, 0.99300015, 0.99407434, 0.98929685, 0.9943754, 0.9949821, 0.9907286, 0.9934075, 0.99470323, 0.990866, 0.9949484, 0.99539346, 0.9915376, 0.9932375, 0.9944037, 0.9903145, 0.99464047, 0.99493116, 0.9911681, 0.99322844, 0.9946366, 0.9905901, 0.9949408, 0.994925, 0.99113727, 0.99307126, 0.99408364, 0.9893121, 0.99437577, 0.9949715, 0.99074244, 0.99341947, 0.9947013, 0.9908558, 0.9949303, 0.99538213, 0.99149364, 0.99311227, 0.99435526, 0.99035573, 0.9946501, 0.9949084, 0.9911239, 0.9931096, 0.9945827, 0.99068815, 0.9949414, 0.9949225, 0.9910989, 0.9929865, 0.99407506, 0.9894112, 0.9943925, 0.9949402, 0.9906399, 0.993328, 0.9946604, 0.99097043, 0.9949492, 0.9953656, 0.99145633, 0.9930433, 0.99435973, 0.99041045, 0.9946385, 0.99491346, 0.9910794, 0.9930734, 0.99455637, 0.9907436, 0.9949449, 0.99493104, 0.99106044, 0.99300236, 0.99402946, 0.98946315, 0.99439335, 0.99495465, 0.9906483, 0.99338067, 0.99464214, 0.99100006, 0.99492115, 0.9953877, 0.9914558, 0.9931317, 0.9943601, 0.99051255, 0.9946453, 0.9949491, 0.9910819, 0.99306035, 0.9945884, 0.9907669, 0.9949313, 0.9949394, 0.991028, 0.99292094, 0.99408567, 0.98950154, 0.99439806, 0.99498004, 0.9906701, 0.99341816, 0.99469554, 0.9910325, 0.9949663, 0.995434, 0.9915114, 0.99318355, 0.9943739, 0.990522, 0.99469227, 0.9949976, 0.9911787, 0.9932132, 0.9946077, 0.99080235, 0.9949831, 0.99499875, 0.9911444, 0.9930861, 0.99407625, 0.98946595, 0.9944221, 0.99502593, 0.9907216, 0.9933708, 0.9946684, 0.99100024, 0.9949615, 0.99542385, 0.9914573, 0.99321634, 0.9943392, 0.9904495, 0.9946467, 0.9949866, 0.99113995, 0.99319744, 0.9945455, 0.9907671, 0.99499595, 0.9950048, 0.99118924, 0.9931055, 0.9940443, 0.98954016, 0.99442834, 0.9950452, 0.99082106, 0.9934331, 0.9946754, 0.9910205, 0.99501, 0.995451, 0.9916164, 0.99324644, 0.994364, 0.99048823, 0.9947378, 0.9950035, 0.991234, 0.99322695, 0.99459743, 0.9907651, 0.99501693, 0.99500376, 0.9912322, 0.9931379, 0.994119, 0.9895001, 0.99445015, 0.9950203, 0.99077845, 0.9935003, 0.99469495, 0.99105, 0.99499995, 0.9954257, 0.9915492, 0.9932728, 0.99441254, 0.9905158, 0.99473214, 0.9950027, 0.9912073, 0.9932811, 0.99463767, 0.99078596, 0.99503136, 0.99502945, 0.99121165, 0.993171, 0.99410075, 0.9895585, 0.9944874, 0.9950558, 0.99081755, 0.99350077, 0.9947246, 0.99104625, 0.9950161, 0.9954432, 0.991557, 0.9932476, 0.9944154, 0.990502, 0.9947549, 0.9950115, 0.991227, 0.9932595, 0.9946532, 0.99079096, 0.995048, 0.99501556, 0.9912134, 0.99313885, 0.9941413, 0.9895668, 0.994498, 0.99503654, 0.9908413, 0.9935137, 0.9947812, 0.99108166, 0.9950415, 0.99546456, 0.9915781, 0.99328583, 0.9944822, 0.9905418, 0.994746, 0.9950219, 0.9912005, 0.99328583, 0.9946694, 0.99076873, 0.9950109, 0.9949772, 0.9911744, 0.9931311, 0.9941308, 0.98948544, 0.9944329, 0.99498606, 0.9907759, 0.99351597, 0.99476457, 0.99102557, 0.99499404, 0.9953721, 0.9915303, 0.99329597, 0.9944528, 0.9904948, 0.9947063, 0.99496573, 0.9910758, 0.9930205, 0.994636, 0.9907113, 0.99499816, 0.9949562, 0.99099, 0.99288166, 0.99403393, 0.9894394, 0.99448234, 0.99498296, 0.99050623, 0.99307406, 0.9946365, 0.99095637, 0.9950262, 0.9953601, 0.9913379, 0.9927867, 0.99434114, 0.9904405, 0.9947465, 0.9949026, 0.9909724, 0.99293077, 0.99457985, 0.9907269, 0.995002, 0.99486285, 0.99085826, 0.9926294, 0.9939993, 0.98942506, 0.9943901, 0.99486864, 0.9904131, 0.993071, 0.9945657, 0.9909644, 0.9949511, 0.99527985, 0.9912101, 0.9929108, 0.99420065, 0.990388, 0.9946325, 0.9948101, 0.99075145, 0.99275875, 0.99441624, 0.99069506, 0.99494153, 0.99482346, 0.99073166, 0.99265, 0.99386024, 0.9893819, 0.9943473, 0.9948489, 0.9901997, 0.9929281, 0.99444664, 0.99086565, 0.99485445, 0.99524397, 0.99097496, 0.9926652, 0.9941005, 0.990324, 0.99457574, 0.994824, 0.990758, 0.99282503, 0.99439865, 0.99067163, 0.994912, 0.99482447, 0.990756, 0.99275005, 0.9938519, 0.98941773, 0.9943414, 0.994876, 0.9902442, 0.9930633, 0.9944076, 0.99092066, 0.99487144, 0.99528456, 0.9910321, 0.99278086, 0.99407035, 0.99040145, 0.99461216, 0.9948352, 0.9906589, 0.9926951, 0.9943304, 0.990707, 0.9949202, 0.99480516, 0.9906189, 0.99260867, 0.99372274, 0.9893869, 0.9943456, 0.99482423, 0.99001604, 0.9928357, 0.9943224, 0.990875, 0.9948424, 0.9952187, 0.99088025, 0.992615, 0.9939807, 0.9902918, 0.99451584, 0.99477494, 0.9902961, 0.992546, 0.9942391, 0.9905811, 0.99486756, 0.99479866, 0.9904165, 0.99254733, 0.9937942, 0.9893552, 0.99432814, 0.99486285, 0.99002343, 0.9930234, 0.994465, 0.99086213, 0.99483734, 0.99528223, 0.99083173, 0.99279344, 0.99418783, 0.9903543, 0.99456185, 0.9948167, 0.9903714, 0.9924548, 0.99433947, 0.9906623, 0.9948594, 0.99481684, 0.9904722, 0.9925678, 0.99391586, 0.9893708, 0.994337, 0.9948547, 0.99003536, 0.99295616, 0.9945116, 0.99085593, 0.99491733, 0.99527276, 0.99090976, 0.9927173, 0.9941466, 0.99034005, 0.99461985, 0.9948264, 0.9904667, 0.9926172, 0.9943813, 0.9906246, 0.9949091, 0.9948187, 0.9903706, 0.9923702, 0.9937677, 0.98931855, 0.9943316, 0.99481255, 0.9898948, 0.9926808, 0.99438035, 0.99082243, 0.9948894, 0.9952416, 0.9907088, 0.9924109, 0.9940338, 0.990112, 0.9945229, 0.9947596, 0.99015, 0.9921961, 0.99421006, 0.990466, 0.9948119, 0.99475515, 0.9901646, 0.9920467, 0.9936415, 0.9891661, 0.99424493, 0.99480104, 0.9896964, 0.9924287, 0.99429363, 0.990716, 0.99482286, 0.99521196, 0.9906585, 0.99226993, 0.9940188, 0.9901944, 0.9945102, 0.9947777, 0.99014765, 0.9922477, 0.9942709, 0.9905116, 0.99484843, 0.9947472, 0.99022996, 0.99224454, 0.9937424, 0.98925906, 0.99425745, 0.99478805, 0.9897787, 0.99265176, 0.9944294, 0.99083334, 0.9948101, 0.9952258, 0.9905946, 0.9923483, 0.9940435, 0.9902396, 0.99451333, 0.9947548, 0.9901529, 0.99225944, 0.99426794, 0.9905378, 0.9947917, 0.9947417, 0.9901732, 0.9921822, 0.9936904, 0.98923177, 0.9941957, 0.9947783, 0.989673, 0.9925587, 0.99433887, 0.99077857, 0.9947706, 0.99518293, 0.9905784, 0.99229324, 0.9940188, 0.99021626, 0.99447966, 0.99473685, 0.9901315, 0.9922472, 0.9942419, 0.99049896, 0.99477303, 0.99471146, 0.99008524, 0.9921353, 0.9936587, 0.98917764, 0.9941922, 0.9947677, 0.9896554, 0.9925606, 0.99434847, 0.9907195, 0.9947442, 0.99518126, 0.9904992, 0.9922227, 0.9939807, 0.9901732, 0.9944341, 0.9947242, 0.9901046, 0.99225116, 0.99425817, 0.99048704, 0.99476796, 0.9947208, 0.9900749, 0.99213785, 0.99368435, 0.9891908, 0.9942075, 0.9947661, 0.9896971, 0.9925661, 0.99437404, 0.990712, 0.994753, 0.9951881, 0.99053675, 0.99225605, 0.9940337, 0.9901909, 0.99446267, 0.99474615, 0.9901704, 0.99232346, 0.9943345, 0.99050623, 0.99481505, 0.9947688, 0.99018073, 0.99216765, 0.9938182, 0.9892061, 0.99424046, 0.99479735, 0.9897004, 0.9925755, 0.99445665, 0.9907485, 0.99480134, 0.99520844, 0.9905902, 0.99225163, 0.9941176, 0.9901755, 0.99448484, 0.99476844, 0.99019957, 0.9922915, 0.9943948, 0.9904755, 0.9948076, 0.9947412, 0.99019617, 0.9921793, 0.9938362, 0.98918486, 0.99423945, 0.9948201, 0.98974544, 0.9925971, 0.9944839, 0.99076104, 0.99478686, 0.9952406, 0.9905839, 0.992296, 0.99415696, 0.99021965, 0.9945044, 0.99481255, 0.99020714, 0.99232024, 0.99441385, 0.990522, 0.9948159, 0.9947832, 0.99017185, 0.99210656, 0.993836, 0.98924786, 0.99425536, 0.99480975, 0.9896756, 0.9924914, 0.99446386, 0.9907918, 0.99480724, 0.995227, 0.9905732, 0.9922886, 0.99413115, 0.9902779, 0.99449897, 0.9947624, 0.9901542, 0.9922868, 0.9943543, 0.99056274, 0.99478036, 0.9946814, 0.9900924, 0.9921671, 0.9938327, 0.98930955, 0.9942044, 0.99475455, 0.98971975, 0.9926088, 0.9944997, 0.990859, 0.9948188, 0.99525, 0.9905604, 0.992327, 0.99421006, 0.9903867, 0.9945497, 0.99481106, 0.99024266, 0.9924219, 0.99447316, 0.9906507, 0.9948725, 0.9947859, 0.99024117, 0.99231356, 0.99392575, 0.9893974, 0.9943205, 0.99481267, 0.9895969, 0.9926681, 0.9945167, 0.99086297, 0.9948638, 0.9951953, 0.9905461, 0.99241674, 0.9942175, 0.9903269, 0.9945496, 0.99477434, 0.9900294, 0.9922828, 0.9944142, 0.9905597, 0.9948471, 0.9947293, 0.9899101, 0.99212825, 0.9938279, 0.9891829, 0.9942221, 0.99473876, 0.9893923, 0.99248534, 0.9945381, 0.99081194, 0.9947794, 0.9951814, 0.9903326, 0.9922018, 0.99417275, 0.9902628, 0.9944546, 0.99474, 0.98987263, 0.9921085, 0.99435526, 0.9905468, 0.9947432, 0.9947122, 0.9898639, 0.99197596, 0.9937767, 0.98919743, 0.9941263, 0.994766, 0.9892958, 0.99235094, 0.99438995, 0.99070454, 0.9946655, 0.9951638, 0.9901459, 0.9920489, 0.9940292, 0.99016434, 0.99437505, 0.994713, 0.9897571, 0.99199647, 0.99427724, 0.9904281, 0.9946348, 0.9946498, 0.98956996, 0.9918018, 0.9936631, 0.9891081, 0.99398047, 0.994677, 0.98914856, 0.99227613, 0.9943106, 0.9906225, 0.994525, 0.99510616, 0.99003524, 0.99200034, 0.99395907, 0.99006945, 0.99413866, 0.9946178, 0.98950714, 0.9920258, 0.9942141, 0.99039936, 0.9944859, 0.99464744, 0.9894168, 0.99186385, 0.99362373, 0.98905456, 0.99383515, 0.9946548, 0.9888235, 0.9921761, 0.9941922, 0.99062693, 0.99442255, 0.9950794, 0.9898679, 0.9920181, 0.9939102, 0.99013513, 0.9941792, 0.99462444, 0.9895231, 0.99209446, 0.9941934, 0.99044985, 0.9945202, 0.9946507, 0.9895557, 0.9919418, 0.99361575, 0.98908675, 0.9939586, 0.99470013, 0.9890693, 0.9923212, 0.9942994, 0.990706, 0.99458766, 0.99515104, 0.98997366, 0.99207324, 0.9939889, 0.9901581, 0.99425405, 0.9946759, 0.9895489, 0.9920406, 0.99423224, 0.99039197, 0.9945831, 0.9946761, 0.9895182, 0.991818, 0.99366117, 0.9890849, 0.9939773, 0.99471194, 0.9890415, 0.99217623, 0.9942722, 0.9906595, 0.9945602, 0.99513334, 0.9900169, 0.9919647, 0.99396235, 0.99010766, 0.9942064, 0.99468577, 0.98962736, 0.99193114, 0.9942367, 0.9904391, 0.99458766, 0.99469334, 0.9896157, 0.9918046, 0.9936335, 0.98914, 0.9940146, 0.9947089, 0.98911965, 0.99219465, 0.9942653, 0.99068207, 0.99458283, 0.995133, 0.9900732, 0.99198794, 0.99398404, 0.9901838, 0.99429095, 0.9947048, 0.98966086, 0.99202806, 0.99428266, 0.9904384, 0.99456346, 0.9946743, 0.9896423, 0.9918777, 0.99371296, 0.9890723, 0.9940169, 0.9947399, 0.9892141, 0.9923236, 0.99438673, 0.9906748, 0.9946071, 0.99514806, 0.990161, 0.9920195, 0.99405855, 0.9900918, 0.99426526, 0.99469215, 0.98972636, 0.99196213, 0.99422985, 0.99033093, 0.99458164, 0.99465805, 0.9896764, 0.9917875, 0.9937058, 0.98903966, 0.9939687, 0.9946656, 0.9891601, 0.9921827, 0.9943233, 0.9906142, 0.994528, 0.99511373, 0.99010336, 0.99184215, 0.994042, 0.9900868, 0.9942664, 0.99467516, 0.98967594, 0.99180335, 0.9942731, 0.9903631, 0.9945562, 0.99467903, 0.9896708, 0.9916654, 0.99367833, 0.9890325, 0.9939281, 0.9947141, 0.9891065, 0.99195343, 0.994277, 0.9905804, 0.9945149, 0.9951095, 0.9900503, 0.99166125, 0.99388146, 0.98999023, 0.9942004, 0.99466026, 0.98962384, 0.9916536, 0.9941432, 0.9903237, 0.9944991, 0.99464405, 0.9896092, 0.9915366, 0.99357575, 0.989035, 0.993907, 0.99469936, 0.98912936, 0.9919213, 0.99420327, 0.99065477, 0.9945274, 0.99509925, 0.9899829, 0.99158305, 0.99384826, 0.98997796, 0.99415493, 0.9946019, 0.9895896, 0.99152786, 0.994109, 0.99038696, 0.9945227, 0.99460083, 0.9896081, 0.9915079, 0.9934962, 0.98899955, 0.9938548, 0.9946378, 0.98914146, 0.99183744, 0.9941875, 0.9905952, 0.9944688, 0.99512815, 0.990148, 0.9914991, 0.99390167, 0.9899963, 0.9941707, 0.9946347, 0.98964256, 0.99157214, 0.9939119, 0.9902987, 0.99439913, 0.9945261, 0.9894784, 0.9914404, 0.99346054, 0.9889225, 0.99384516, 0.99464875, 0.989036, 0.991755, 0.9940203, 0.99044204, 0.9944341, 0.9950486, 0.9900446, 0.9914738, 0.9939056, 0.9900175, 0.99417037, 0.9946007, 0.98960346, 0.9916888, 0.9942663, 0.99035597, 0.99452406, 0.99462694, 0.98958933, 0.9915445, 0.9937451, 0.98911816, 0.9939457, 0.9946505, 0.9891299, 0.9920683, 0.99435467, 0.99072653, 0.99457407, 0.9950892, 0.9900952, 0.9918081, 0.994019, 0.99012685, 0.9942384, 0.99461347, 0.9896814, 0.99183625, 0.9943007, 0.9904751, 0.9945847, 0.9946013, 0.9896611, 0.9917802, 0.99379, 0.98913866, 0.9939701, 0.99464273, 0.98922664, 0.992149, 0.9944377, 0.99072313, 0.994549, 0.99506426, 0.9901159, 0.9918371, 0.9940746, 0.9901757, 0.99425405, 0.99464613, 0.9897238, 0.9918384, 0.9943344, 0.9904863, 0.9945676, 0.99463046, 0.9896852, 0.991691, 0.9937797, 0.9891858, 0.993989, 0.994699, 0.98923445, 0.99214196, 0.9944808, 0.990724, 0.9945387, 0.99512553, 0.9901406, 0.99183404, 0.9940976, 0.990152, 0.9942091, 0.9946374, 0.98968035, 0.9916615, 0.99433124, 0.99043864, 0.9944892, 0.9946166, 0.98962736, 0.9915314, 0.99372464, 0.98910975, 0.99387425, 0.994632, 0.98912966, 0.99193126, 0.9943549, 0.99059546, 0.9944399, 0.9950439, 0.9900226, 0.99155045, 0.9939838, 0.99004483, 0.994129, 0.9946031, 0.9895471, 0.9915125, 0.9942373, 0.9903691, 0.9944688, 0.9945789, 0.9895564, 0.9914153, 0.9936614, 0.98903114, 0.99385047, 0.99463296, 0.9890943, 0.9918675, 0.994349, 0.9905669, 0.99443835, 0.99505013, 0.9900663, 0.9915011, 0.9939912, 0.99004215, 0.99416494, 0.99462795, 0.9896069, 0.9914608, 0.9942267, 0.9903376, 0.9944911, 0.99460024, 0.9896081, 0.9913066, 0.9936708, 0.9890506, 0.99386895, 0.99462104, 0.98912024, 0.9917357, 0.99428326, 0.99057674, 0.9944993, 0.99504197, 0.990022, 0.9913817, 0.9939237, 0.99000055, 0.9941706, 0.9945513, 0.98955125, 0.99132675, 0.9941846, 0.9903346, 0.9945033, 0.9945204, 0.98953027, 0.9913058, 0.9936561, 0.9889693, 0.9938758, 0.9945589, 0.98903346, 0.9917522, 0.9943016, 0.9904991, 0.9944558, 0.9950048, 0.98998696, 0.9915292, 0.99398035, 0.98994607, 0.99416155, 0.9945716, 0.9895426, 0.9914899, 0.99423414, 0.9902332, 0.9944477, 0.9945697, 0.9895084, 0.99136615, 0.99366164, 0.988872, 0.9938353, 0.9945966, 0.9890275, 0.9918194, 0.9943105, 0.9904395, 0.99444354, 0.99504244, 0.9899337, 0.99154824, 0.9940217, 0.989818, 0.9941637, 0.99454933, 0.9894495, 0.99156404, 0.99423987, 0.9901299, 0.99445796, 0.9945229, 0.98942125, 0.9912716, 0.99362916, 0.9887227, 0.9938339, 0.9945157, 0.988896, 0.9916425, 0.9942789, 0.99035126, 0.9944024, 0.9949632, 0.98985565, 0.9913468, 0.9939209, 0.989764, 0.99412704, 0.9945254, 0.98940873, 0.9912794, 0.9941759, 0.99012613, 0.99446523, 0.99450827, 0.9893797, 0.9911301, 0.9935482, 0.9886962, 0.99379843, 0.9944956, 0.9888903, 0.9915748, 0.99419904, 0.9902463, 0.994385, 0.9949126, 0.9898142, 0.991158, 0.99381894, 0.98965234, 0.99408287, 0.99444324, 0.98937595, 0.99119735, 0.9941222, 0.99005497, 0.99443614, 0.9944576, 0.9893616, 0.9910904, 0.9935249, 0.98862296, 0.9938011, 0.99448943, 0.9888692, 0.99152446, 0.9942712, 0.99026114, 0.9943955, 0.99496263, 0.9898343, 0.9912793, 0.99393255, 0.9897311, 0.9940986, 0.99448115, 0.9893841, 0.9912873, 0.9941777, 0.99004877, 0.9944223, 0.9944648, 0.9894047, 0.99117684, 0.9935955, 0.98871255, 0.9938296, 0.9945043, 0.98893493, 0.99162257, 0.994249, 0.99033177, 0.99441314, 0.994966, 0.98988897, 0.9914493, 0.99397403, 0.98977476, 0.9941447, 0.99450713, 0.9894622, 0.9914499, 0.9942175, 0.9901487, 0.99445593, 0.99446905, 0.98942494, 0.99130297, 0.99359477, 0.9886756, 0.99381906, 0.9944605, 0.98895776, 0.9917242, 0.9942344, 0.9902824, 0.99440587, 0.9949543, 0.9898685, 0.99132514, 0.9938228, 0.98971146, 0.99407685, 0.99454623, 0.98943746, 0.99146456, 0.9940964, 0.9900587, 0.99447834, 0.9946108, 0.98944855, 0.99135596, 0.99352527, 0.9887044, 0.9938389, 0.9946448, 0.98894185, 0.99180955, 0.9941362, 0.990298, 0.9944557, 0.99506533, 0.98988533, 0.99155974, 0.9936515, 0.989758, 0.99415153, 0.99466854, 0.9894384, 0.9915325, 0.99405444, 0.99007016, 0.9944524, 0.99457717, 0.9893992, 0.99139506, 0.9933518, 0.98867875, 0.9938093, 0.99464554, 0.9889142, 0.9918831, 0.993877, 0.9902359, 0.99442565, 0.99506426, 0.98987657, 0.9917284, 0.9937411, 0.9897232, 0.99414045, 0.99462175, 0.98945755, 0.991755, 0.99417484, 0.9901453, 0.9945338, 0.9946707, 0.9894739, 0.99167556, 0.9936054, 0.988756, 0.9939178, 0.99471515, 0.98899347, 0.9920888, 0.99429905, 0.99042296, 0.9945222, 0.99514115, 0.989903, 0.99184436, 0.99399495, 0.98988956, 0.99423295, 0.9946936, 0.98950046, 0.9918583, 0.9942524, 0.99021846, 0.9945137, 0.994661, 0.9894266, 0.991736, 0.9936847, 0.988851, 0.9939156, 0.99470735, 0.98892885, 0.9921509, 0.9943343, 0.9904405, 0.9945127, 0.9951153, 0.98988825, 0.9917853, 0.9940124, 0.9898623, 0.99420667, 0.9946787, 0.9893897, 0.9917834, 0.9942506, 0.99020857, 0.994532, 0.99467117, 0.9894057, 0.99165535, 0.9936772, 0.9888178, 0.9939362, 0.9947161, 0.9889236, 0.99210244, 0.99431306, 0.99041164, 0.99451137, 0.9951389, 0.98982143, 0.991829, 0.99400085, 0.989869, 0.99420655, 0.9947149, 0.9894308, 0.9917916, 0.9942835, 0.99019945, 0.99455595, 0.9946984, 0.98936874, 0.9916374, 0.9937171, 0.98885477, 0.9939959, 0.9947318, 0.98896223, 0.9920774, 0.9943633, 0.9904886, 0.9945953, 0.99517524, 0.9899754, 0.9918309, 0.9940747, 0.98993033, 0.99432296, 0.994732, 0.98949593, 0.9918385, 0.9942671, 0.9902249, 0.99460685, 0.99465984, 0.98946303, 0.99173003, 0.9937352, 0.98890835, 0.99400896, 0.99471134, 0.9889626, 0.9922125, 0.994399, 0.9905246, 0.99462694, 0.995178, 0.9899166, 0.99196035, 0.99411666, 0.9899672, 0.99432135, 0.9947437, 0.989498, 0.99192977, 0.9943338, 0.99030566, 0.9945901, 0.9947206, 0.98948836, 0.9917408, 0.9937789, 0.9889654, 0.99403656, 0.9947759, 0.9889659, 0.9921291, 0.9944124, 0.9905338, 0.9945919, 0.99516994, 0.98990494, 0.9918333, 0.99408376, 0.98995763, 0.9942906, 0.99473447, 0.9894643, 0.9917402, 0.99431664, 0.99029225, 0.99460226, 0.9947208, 0.98947155, 0.9917179, 0.99374485, 0.9889368, 0.99397635, 0.99473697, 0.98886675, 0.9920465, 0.9943291, 0.9904513, 0.9945584, 0.99518174, 0.989876, 0.99173963, 0.9940444, 0.9899161, 0.9942607, 0.99475384, 0.9894211, 0.9917048, 0.9942505, 0.99021614, 0.99457127, 0.9947135, 0.98939764, 0.99162465, 0.9937252, 0.9888576, 0.9939628, 0.9947622, 0.9888545, 0.9920988, 0.99435717, 0.99046123, 0.9945445, 0.9951875, 0.98984444, 0.99182, 0.99404305, 0.98992294, 0.994235, 0.9947602, 0.9894258, 0.9917623, 0.9942665, 0.99024874, 0.9945551, 0.99473745, 0.98931175, 0.99158645, 0.9936904, 0.9889015, 0.9939446, 0.9947727, 0.9888151, 0.9920163, 0.9943138, 0.99046445, 0.99449885, 0.99518836, 0.9897689, 0.99169195, 0.99397683, 0.98988396, 0.9941751, 0.9947549, 0.9892915, 0.99168503, 0.9941798, 0.9902177, 0.99451464, 0.9947187, 0.9893092, 0.99151695, 0.9935482, 0.9888431, 0.99389696, 0.9947535, 0.98880684, 0.99188673, 0.99418026, 0.99040204, 0.9944827, 0.99518365, 0.9898044, 0.9915754, 0.99392974, 0.9898522, 0.99414504, 0.9947265, 0.9892977, 0.9915598, 0.9941641, 0.99019325, 0.9944556, 0.99469024, 0.98929477, 0.9914934, 0.99361295, 0.9888657, 0.99385625, 0.99473906, 0.9887993, 0.9919923, 0.99428505, 0.99046516, 0.9944253, 0.99515367, 0.98974556, 0.9916727, 0.99387085, 0.9898369, 0.9941017, 0.9946959, 0.98930186, 0.99162805, 0.9941737, 0.9901811, 0.99444884, 0.99473697, 0.9893022, 0.9915148, 0.9936061, 0.9888138, 0.9938249, 0.9947393, 0.98875463, 0.99196434, 0.9942179, 0.99036777, 0.9944122, 0.9951725, 0.989707, 0.99171764, 0.9939731, 0.98979086, 0.9940845, 0.9947141, 0.98925954, 0.99166054, 0.99418485, 0.9901161, 0.99445605, 0.99470997, 0.9892954, 0.9914586, 0.99364597, 0.98880357, 0.9938951, 0.9947594, 0.98878515, 0.991964, 0.99425095, 0.99038553, 0.99445724, 0.9952024, 0.9897367, 0.991711, 0.9939779, 0.9898365, 0.99418676, 0.99476385, 0.9892536, 0.9917681, 0.99420786, 0.9901701, 0.9945334, 0.99472326, 0.98924005, 0.9916011, 0.99368167, 0.9888659, 0.9939662, 0.99479556, 0.98876345, 0.9920403, 0.99431413, 0.9904399, 0.9945367, 0.9952018, 0.9896916, 0.99177635, 0.99398804, 0.98989093, 0.99419546, 0.99472797, 0.9892436, 0.9918184, 0.99422306, 0.9901529, 0.99449, 0.99473745, 0.9892454, 0.99155724, 0.99363834, 0.9888321, 0.9939025, 0.99477917, 0.98862606, 0.9918727, 0.99425393, 0.9904571, 0.99450594, 0.9952016, 0.98969126, 0.99169326, 0.99396694, 0.9898906, 0.9941838, 0.9947676, 0.98932004, 0.99170274, 0.994255, 0.9902291, 0.99451464, 0.9947608, 0.9892966, 0.9915658, 0.9937105, 0.98885477, 0.9939939, 0.9948205, 0.9888409, 0.99207664, 0.9943495, 0.9904322, 0.99460024, 0.9952601, 0.9898034, 0.9917612, 0.99405813, 0.98989785, 0.994246, 0.994793, 0.9893333, 0.9916944, 0.9942659, 0.99024594, 0.99457973, 0.99477965, 0.98931366, 0.99154085, 0.9937119, 0.98889786, 0.9939626, 0.99481493, 0.9888206, 0.9919631, 0.99431247, 0.99047756, 0.9945809, 0.99524736, 0.9897502, 0.99174577, 0.99401206, 0.9899024, 0.9942648, 0.9947807, 0.9893082, 0.9917324, 0.9942532, 0.99017596, 0.99456275, 0.99475616, 0.9892843, 0.991524, 0.9936841, 0.9888376, 0.9940104, 0.99484044, 0.9888176, 0.99197924, 0.99428564, 0.9904203, 0.9945637, 0.99524903, 0.9897481, 0.99167985, 0.99399203, 0.9899065, 0.9942808, 0.9948167, 0.98933923, 0.99169475, 0.99426043, 0.9902671, 0.9946243, 0.994786, 0.98930514, 0.99151707, 0.9937057, 0.98889494, 0.9940137, 0.9948348, 0.98876345, 0.99197817, 0.9943132, 0.9904861, 0.9946005, 0.9952573, 0.98975664, 0.99170744, 0.9940263, 0.9899227, 0.99429244, 0.99482167, 0.98933464, 0.99169767, 0.99430144, 0.9902796, 0.9946288, 0.99480146, 0.98925114, 0.99151295, 0.9937343, 0.98893297, 0.99401414, 0.99481106, 0.9887278, 0.9919538, 0.9943279, 0.99046737, 0.99458444, 0.9952347, 0.98966473, 0.9916522, 0.99401194, 0.9899199, 0.99425226, 0.9947831, 0.9892321, 0.99161893, 0.9942579, 0.9902491, 0.9945714, 0.9947577, 0.98922426, 0.9914313, 0.99371576, 0.98889136, 0.99399143, 0.9948102, 0.9887158, 0.9918434, 0.9943329, 0.9904501, 0.9945585, 0.9952435, 0.98971134, 0.99162114, 0.9940257, 0.98992914, 0.99425536, 0.99480313, 0.9892731, 0.9916331, 0.99428964, 0.99030685, 0.99458927, 0.99479467, 0.98929065, 0.9915037, 0.9937475, 0.98898196, 0.9940063, 0.9948471, 0.9888166, 0.9919808, 0.9943843, 0.9905552, 0.9945945, 0.99527335, 0.98977685, 0.9917052, 0.9940812, 0.9899746, 0.9942653, 0.99482936, 0.98926836, 0.9916757, 0.9943081, 0.990289, 0.99460876, 0.9948059, 0.9892685, 0.9915554, 0.99375427, 0.98896664, 0.9940302, 0.994854, 0.9887579, 0.9919836, 0.99437815, 0.9905372, 0.99460614, 0.9952658, 0.9897159, 0.99170095, 0.99407965, 0.9899678, 0.9942682, 0.9948187, 0.98928064, 0.99166816, 0.99431884, 0.99029654, 0.9945999, 0.9948037, 0.9892747, 0.991511, 0.9937586, 0.988952, 0.99400616, 0.99483794, 0.98871183, 0.99195546, 0.9943712, 0.9905038, 0.99456173, 0.9952496, 0.9897238, 0.9916644, 0.9940871, 0.9899441, 0.994256, 0.99482346, 0.9893056, 0.99161905, 0.9943251, 0.990253, 0.9945997, 0.9948043, 0.98934644, 0.9915366, 0.99379444, 0.98890454, 0.99400204, 0.9948402, 0.98877746, 0.99188507, 0.99437755, 0.99050915, 0.9945947, 0.9952632, 0.9897604, 0.9916568, 0.9940736, 0.98990196, 0.9942657, 0.9948239, 0.98931503, 0.9916399, 0.99430543, 0.9902441, 0.9945998, 0.99481446, 0.9892932, 0.99150443, 0.9937796, 0.9889059, 0.99401957, 0.9948524, 0.9888204, 0.9919201, 0.9943855, 0.9904592, 0.99459636, 0.99526995, 0.9897397, 0.9916363, 0.9940731, 0.98989934, 0.9942981, 0.9948271, 0.9893224, 0.9915943, 0.9943066, 0.9902609, 0.99461347, 0.99480563, 0.9892274, 0.9914007, 0.99366623, 0.9889031, 0.9940139, 0.99484926, 0.9887101, 0.9918426, 0.9943362, 0.9905003, 0.9945833, 0.99526393, 0.9896944, 0.99155337, 0.99407613, 0.98993266, 0.99427503, 0.9948119, 0.9892651, 0.99157625, 0.9943414, 0.9902542, 0.99458706, 0.99478334, 0.9892554, 0.9914045, 0.99375737, 0.9889059, 0.9940158, 0.9948397, 0.9887227, 0.99187005, 0.9943971, 0.99050623, 0.99457866, 0.99525297, 0.989725, 0.9915304, 0.9940706, 0.98990065, 0.9942498, 0.9948348, 0.989288, 0.99150157, 0.99432814, 0.9902346, 0.9945868, 0.9948087, 0.9892448, 0.9913263, 0.99376243, 0.9888682, 0.9939877, 0.994843, 0.9887206, 0.9917761, 0.9943684, 0.9904772, 0.9945862, 0.9952724, 0.989687, 0.9914888, 0.9940826, 0.9899015, 0.994267, 0.9948331, 0.9892442, 0.99148107, 0.99434197, 0.99022245, 0.9946148, 0.99479747, 0.9892385, 0.9913436, 0.9937835, 0.98885274, 0.9939998, 0.9948513, 0.9887423, 0.9918662, 0.9944071, 0.9904301, 0.9945832, 0.99526817, 0.9897313, 0.9915848, 0.99409956, 0.98989004, 0.994279, 0.99482214, 0.989295, 0.9915036, 0.9943381, 0.9902374, 0.9946178, 0.9948049, 0.9892964, 0.9913776, 0.9937842, 0.9888747, 0.99402416, 0.994854, 0.98875487, 0.9918562, 0.9944213, 0.9904823, 0.9946024, 0.99527043, 0.9897028, 0.99153805, 0.99411994, 0.98990625, 0.9942863, 0.9948124, 0.98923504, 0.9914914, 0.9943427, 0.9902334, 0.99460566, 0.99479073, 0.98925155, 0.9913583, 0.99379385, 0.9888657, 0.9939999, 0.9948397, 0.9887128, 0.9917711, 0.99440795, 0.9904694, 0.9945932, 0.99525565, 0.98967606, 0.9915119, 0.99409413, 0.9898538, 0.9942724, 0.9948207, 0.98922884, 0.99146867, 0.99433196, 0.9902332, 0.99459743, 0.99479795, 0.9892124, 0.9913538, 0.9937969, 0.9888383, 0.99400663, 0.9948383, 0.98868597, 0.99178094, 0.9944169, 0.990449, 0.9945873, 0.99526453, 0.9896611, 0.9914943, 0.99410605, 0.98987037, 0.9942472, 0.9948241, 0.98921496, 0.9914637, 0.99433935, 0.99026114, 0.9946032, 0.99480736, 0.98919207, 0.99132967, 0.99377173, 0.98889005, 0.9940077, 0.9948342, 0.9886572, 0.9917863, 0.9944043, 0.9904818, 0.9945762, 0.99526453, 0.98967093, 0.991475, 0.9941039, 0.98986983, 0.9942465, 0.9948166, 0.98922956, 0.991479, 0.99434865, 0.99016786, 0.99458295, 0.9948159, 0.9892131, 0.9913322, 0.99380976, 0.988848, 0.9940216, 0.9948654, 0.9887545, 0.9917693, 0.99442315, 0.9904722, 0.99458766, 0.9952957, 0.9897183, 0.9915115, 0.9941111, 0.9899016, 0.99430025, 0.99484783, 0.98929834, 0.9915315, 0.9943666, 0.9902305, 0.99462324, 0.9948212, 0.98933697, 0.9914238, 0.9938192, 0.98888284, 0.99400604, 0.9948578, 0.9887721, 0.9918609, 0.9944328, 0.9904598, 0.9945624, 0.99527925, 0.98970664, 0.99157834, 0.99410677, 0.9898964, 0.9942765, 0.9948225, 0.98932344, 0.99148697, 0.9943422, 0.9902198, 0.99459046, 0.9948154, 0.98933184, 0.9914491, 0.9938041, 0.98889774, 0.99403363, 0.9948496, 0.9888382, 0.9918424, 0.99439573, 0.9904659, 0.99460745, 0.9952703, 0.9897608, 0.9915554, 0.99410474, 0.98986936, 0.99428195, 0.9948129, 0.9893351, 0.9915284, 0.9943408, 0.99019957, 0.99460673, 0.9947899, 0.989256, 0.99135315, 0.99376535, 0.9888142, 0.9939919, 0.99482566, 0.9887567, 0.99178314, 0.9943586, 0.9904096, 0.99457765, 0.9952542, 0.9897042, 0.9915087, 0.99405634, 0.9898307, 0.9942711, 0.99480104, 0.9892624, 0.991508, 0.9943169, 0.9901985, 0.99460757, 0.99479455, 0.98929113, 0.9914057, 0.9937709, 0.9887981, 0.99400675, 0.994849, 0.98884445, 0.9917848, 0.99439996, 0.99036694, 0.9945672, 0.9952553, 0.9897619, 0.9914797, 0.9940982, 0.9897949, 0.99427974, 0.9948195, 0.98931503, 0.99148834, 0.9943844, 0.99018145, 0.9946166, 0.99478865, 0.98927873, 0.9912584, 0.993786, 0.98874134, 0.9939919, 0.9948376, 0.9887001, 0.9916625, 0.9943806, 0.9903314, 0.99456054, 0.99526083, 0.9896971, 0.99133617, 0.99410605, 0.9897972, 0.99430144, 0.9948213, 0.9892938, 0.99134797, 0.9943364, 0.99011725, 0.9945966, 0.99479616, 0.98925674, 0.99127525, 0.9938135, 0.98874354, 0.9940251, 0.9948403, 0.98873746, 0.9917174, 0.9944207, 0.99043536, 0.9945944, 0.9952755, 0.9896979, 0.991492, 0.99411875, 0.9898578, 0.99428856, 0.9948443, 0.9892083, 0.99147546, 0.9943619, 0.9902047, 0.9946112, 0.994824, 0.98917085, 0.9913135, 0.9938291, 0.98883235, 0.9940335, 0.9948836, 0.9887128, 0.99182504, 0.99445254, 0.9904953, 0.9946268, 0.99533916, 0.9897146, 0.99146646, 0.99415904, 0.9899351, 0.9943364, 0.9948948, 0.9892866, 0.9914942, 0.99440396, 0.99025285, 0.99466085, 0.99486, 0.9892481, 0.99133635, 0.9938262, 0.9888876, 0.9940298, 0.9948974, 0.9887638, 0.9917841, 0.99442774, 0.9904666, 0.99455637, 0.9953185, 0.989705, 0.99148715, 0.9941447, 0.9899373, 0.9942834, 0.99488527, 0.9891913, 0.99149597, 0.9944114, 0.990298, 0.99462914, 0.99486697, 0.98919326, 0.99140096, 0.9938931, 0.98892283, 0.9940519, 0.9948929, 0.9886551, 0.9918111, 0.9944682, 0.9905483, 0.99465513, 0.995333, 0.98967534, 0.991561, 0.99417746, 0.98998183, 0.9943436, 0.9948809, 0.98921436, 0.9914908, 0.99439913, 0.99031633, 0.9946512, 0.9948431, 0.9891733, 0.99129725, 0.9938617, 0.98898906, 0.99403185, 0.99489766, 0.9886557, 0.9917774, 0.9944798, 0.9905977, 0.9945939, 0.99531186, 0.9895953, 0.9914929, 0.99417096, 0.989981, 0.9942742, 0.99485964, 0.98911303, 0.9914532, 0.9944176, 0.99030346, 0.9946073, 0.9948483, 0.9891212, 0.9912641, 0.9938818, 0.98893124, 0.9940269, 0.99487, 0.98858285, 0.99174094, 0.99447703, 0.990504, 0.9946024, 0.9953135, 0.9894928, 0.99133027, 0.99415165, 0.9899247, 0.9942835, 0.99486023, 0.989042, 0.9912736, 0.9943877, 0.99026465, 0.99458176, 0.9948338, 0.9889738, 0.9911284, 0.99384826, 0.98887855, 0.9940031, 0.9948783, 0.9884637, 0.99160284, 0.99446255, 0.9904833, 0.99457824, 0.99531007, 0.9894838, 0.9914001, 0.9941783, 0.9899712, 0.99427044, 0.9948691, 0.9890231, 0.9913822, 0.99439806, 0.99027836, 0.9945998, 0.9948613, 0.9890217, 0.9912181, 0.9938525, 0.9889092, 0.9939953, 0.9949033, 0.9885152, 0.99167764, 0.9944681, 0.99051034, 0.9945742, 0.9953075, 0.9895455, 0.99145615, 0.9941765, 0.9899165, 0.9942538, 0.99487466, 0.98908746, 0.9914601, 0.9944067, 0.9902682, 0.99460024, 0.9948654, 0.98909646, 0.99134284, 0.9938797, 0.98888063, 0.9940035, 0.9949155, 0.9885584, 0.99175376, 0.99446964, 0.99048495, 0.99459934, 0.9953305, 0.9895768, 0.99149877, 0.99418783, 0.9899425, 0.9943006, 0.9948972, 0.98914254, 0.99148613, 0.994426, 0.990292, 0.9945932, 0.99487203, 0.98913294, 0.9913845, 0.99390596, 0.9889613, 0.994031, 0.99490935, 0.9886154, 0.9918418, 0.994511, 0.9905727, 0.99458575, 0.99532944, 0.9895594, 0.9915423, 0.99425024, 0.98999375, 0.9942841, 0.9948974, 0.9890583, 0.99152195, 0.9944546, 0.9902898, 0.9946083, 0.9948719, 0.9890773, 0.9914067, 0.9939138, 0.9889098, 0.99401593, 0.99493396, 0.9885936, 0.9918676, 0.9945162, 0.99054307, 0.9945985, 0.9953303, 0.9895537, 0.9915691, 0.99424464, 0.9900051, 0.9942846, 0.99490494, 0.9890989, 0.9915782, 0.9944822, 0.9903425, 0.99462795, 0.99490213, 0.98906904, 0.9914171, 0.9939555, 0.98893946, 0.9940345, 0.9949224, 0.98856467, 0.9918509, 0.9945492, 0.9905936, 0.99461204, 0.9953507, 0.9895661, 0.9915877, 0.99427456, 0.9900523, 0.99431723, 0.9949099, 0.9890673, 0.99158365, 0.99449885, 0.99037045, 0.9946331, 0.99490505, 0.9891046, 0.9914199, 0.9939585, 0.9890132, 0.9940397, 0.99494755, 0.9885833, 0.9918528, 0.9945402, 0.99058753, 0.9946058, 0.9953466, 0.9895168, 0.9915466, 0.99426275, 0.9900373, 0.9943218, 0.9949054, 0.9890675, 0.9915766, 0.99450713, 0.9903522, 0.9946379, 0.9948984, 0.98904526, 0.9914603, 0.99396056, 0.9889626, 0.99406046, 0.99493325, 0.9885033, 0.99185467, 0.99455625, 0.99055594, 0.99461865, 0.9953461, 0.9894789, 0.9915737, 0.9942301, 0.9899947, 0.9943007, 0.99489874, 0.9890512, 0.9915548, 0.9944788, 0.99033576, 0.99464446, 0.99486756, 0.98901224, 0.991346, 0.9939271, 0.9889365, 0.9940039, 0.9948966, 0.9884695, 0.99178505, 0.9945079, 0.9905438, 0.99459404, 0.9953234, 0.9893751, 0.9915258, 0.99422365, 0.98995066, 0.99425155, 0.9948862, 0.9889415, 0.9915326, 0.99446726, 0.9903354, 0.99462056, 0.9948816, 0.9890293, 0.99137866, 0.99390864, 0.98890346, 0.9940443, 0.9949136, 0.9884276, 0.99179125, 0.99446833, 0.99053174, 0.99460274, 0.99532485, 0.98936945, 0.9914513, 0.99417907, 0.9899206, 0.9942876, 0.99486864, 0.98870254, 0.9914035, 0.9944444, 0.99032414, 0.9946386, 0.99486876, 0.9887776, 0.9913288, 0.99391735, 0.9889627, 0.99405754, 0.9948701, 0.9882826, 0.99180347, 0.9945651, 0.99060977, 0.9946558, 0.9952978, 0.989306, 0.9915466, 0.99427724, 0.9900636, 0.99436164, 0.99492186, 0.98892164, 0.9915923, 0.9945189, 0.99040425, 0.9947029, 0.99490094, 0.9889108, 0.99145085, 0.99401593, 0.9890353, 0.9941389, 0.9949412, 0.9883988, 0.9918757, 0.9945716, 0.9905956, 0.9946899, 0.9953538, 0.9894064, 0.9915841, 0.99424034, 0.98999023, 0.9943943, 0.9948943, 0.9888666, 0.99150956, 0.9944993, 0.990303, 0.9947283, 0.9948935, 0.9888714, 0.9913086, 0.99397105, 0.9889746, 0.9941462, 0.9949248, 0.9882476, 0.9917646, 0.9945598, 0.9906275, 0.99474204, 0.99535495, 0.9893127, 0.99157214, 0.9942711, 0.9900591, 0.9944319, 0.99492514, 0.98890114, 0.9915698, 0.9945397, 0.99044305, 0.9947181, 0.9948937, 0.9889148, 0.9914279, 0.9939814, 0.9890665, 0.9941599, 0.99493974, 0.9884071, 0.9918494, 0.99456745, 0.99066347, 0.9946959, 0.9953512, 0.9893873, 0.99156123, 0.9942765, 0.99008465, 0.9944195, 0.9949107, 0.9889066, 0.99152774, 0.99446845, 0.99041337, 0.99469423, 0.99488926, 0.9889577, 0.9914096, 0.99396896, 0.98906505, 0.994111, 0.9949313, 0.9884205, 0.9918316, 0.9945714, 0.99066776, 0.99469435, 0.9953383, 0.9894722, 0.9915809, 0.9942847, 0.9900575, 0.99445796, 0.99491274, 0.9889408, 0.9914858, 0.994521, 0.990412, 0.994746, 0.9948638, 0.9888416, 0.99134433, 0.9939785, 0.98907554, 0.9941474, 0.9948954, 0.9882448, 0.9918263, 0.9945642, 0.9906703, 0.99472165, 0.9953056, 0.98933, 0.9915671, 0.99426615, 0.99006903, 0.99443436, 0.9948696, 0.9889064, 0.9915741, 0.9945255, 0.990428, 0.99474853, 0.99484855, 0.9888392, 0.9914124, 0.9939614, 0.98901623, 0.9941612, 0.9948862, 0.9883726, 0.9917636, 0.99452406, 0.990606, 0.994663, 0.9952937, 0.9893734, 0.99147767, 0.9942239, 0.99002695, 0.9944135, 0.99485326, 0.9887787, 0.9914136, 0.994521, 0.990435, 0.9947613, 0.9948567, 0.98883677, 0.9912055, 0.9939946, 0.98906463, 0.9941724, 0.9948959, 0.98825115, 0.9915507, 0.99453044, 0.9906529, 0.9947129, 0.9953133, 0.9892693, 0.9913743, 0.9942406, 0.99007845, 0.9943983, 0.9948607, 0.98884517, 0.9914197, 0.99450815, 0.99043024, 0.99475974, 0.99485093, 0.98889416, 0.9912709, 0.9939514, 0.9890893, 0.9941804, 0.9948937, 0.98829097, 0.99166965, 0.9945391, 0.9906912, 0.99470395, 0.995307, 0.98923373, 0.99128085, 0.9941243, 0.98996794, 0.99434257, 0.99485856, 0.9889275, 0.99141055, 0.99450713, 0.9904577, 0.9947517, 0.9948802, 0.98890674, 0.99126834, 0.99396753, 0.9891132, 0.99412584, 0.99492055, 0.98838824, 0.99166054, 0.9945385, 0.9906638, 0.9946852, 0.99533975, 0.98943174, 0.99148506, 0.9942061, 0.99010384, 0.99440134, 0.99490744, 0.98898774, 0.99153805, 0.99449617, 0.9904986, 0.9947442, 0.9948926, 0.9890098, 0.99138415, 0.9939645, 0.98907685, 0.9941355, 0.994904, 0.9884693, 0.99183923, 0.99452364, 0.99065477, 0.99466527, 0.99530476, 0.98945576, 0.99153054, 0.99423295, 0.9900383, 0.99436235, 0.9948417, 0.98891616, 0.9915002, 0.99444497, 0.9903935, 0.994699, 0.99483985, 0.9888902, 0.9913461, 0.993892, 0.98903054, 0.9941058, 0.9948542, 0.9883427, 0.99175656, 0.9944505, 0.99059254, 0.9946505, 0.9952729, 0.98942775, 0.9914284, 0.9941508, 0.9899929, 0.99431944, 0.9948363, 0.9889442, 0.99141616, 0.9943932, 0.99039674, 0.9946766, 0.9948179, 0.9889283, 0.9912818, 0.9938489, 0.98899406, 0.9940268, 0.9948601, 0.98835653, 0.99167496, 0.99440926, 0.990602, 0.9946629, 0.9952777, 0.989432, 0.991446, 0.9940963, 0.9900239, 0.9943264, 0.9948323, 0.98894453, 0.9914682, 0.9944153, 0.990377, 0.99469507, 0.99484915, 0.9889843, 0.9912623, 0.9939015, 0.9890121, 0.9941185, 0.99488527, 0.9884569, 0.9917242, 0.994511, 0.99056375, 0.9946584, 0.99529487, 0.9894489, 0.9914392, 0.9941881, 0.99001616, 0.9943081, 0.9948008, 0.988865, 0.9912352, 0.9944446, 0.99034697, 0.99462193, 0.99478376, 0.9888158, 0.99110764, 0.9938625, 0.9889599, 0.99405384, 0.9948658, 0.98836154, 0.99157774, 0.9944827, 0.9905652, 0.99463814, 0.9952921, 0.9893975, 0.99134904, 0.9942009, 0.9899781, 0.9943212, 0.9948285, 0.98888934, 0.9911889, 0.9943942, 0.99026173, 0.9946188, 0.9948054, 0.98891467, 0.9910924, 0.99382365, 0.988926, 0.9940488, 0.9948797, 0.9883668, 0.99162924, 0.9944271, 0.99056095, 0.99464345, 0.9952769, 0.98937666, 0.99134624, 0.9941221, 0.9899542, 0.9943369, 0.9948482, 0.9888764, 0.9913078, 0.9943246, 0.99028754, 0.9946649, 0.9948412, 0.9889625, 0.9911705, 0.99379337, 0.9889365, 0.99407756, 0.99491024, 0.98839754, 0.9916129, 0.99440503, 0.99057955, 0.99465686, 0.9953436, 0.9894358, 0.9913256, 0.9941145, 0.9899753, 0.99435455, 0.9948988, 0.98894465, 0.99125826, 0.99432606, 0.9902952, 0.994667, 0.9948595, 0.9889237, 0.9911218, 0.9938036, 0.9889206, 0.99410075, 0.9948862, 0.9883813, 0.99155724, 0.9944037, 0.990528, 0.99467856, 0.9953193, 0.98937047, 0.9912999, 0.99407977, 0.9899497, 0.9943392, 0.9948701, 0.988896, 0.99128985, 0.9943006, 0.9902828, 0.99464154, 0.9948625, 0.98897916, 0.9911159, 0.99373096, 0.9888965, 0.99405855, 0.9948875, 0.9884262, 0.99155587, 0.99435645, 0.9905446, 0.99461347, 0.99532795, 0.98949546, 0.9913168, 0.99407756, 0.98993814, 0.994306, 0.99487793, 0.9890028, 0.9913033, 0.99432343, 0.9902968, 0.9946466, 0.99485034, 0.98902065, 0.99114007, 0.99374944, 0.9888326, 0.9940495, 0.99487877, 0.9883918, 0.99159133, 0.99431896, 0.9904959, 0.9946025, 0.99529415, 0.9894695, 0.99131083, 0.99402076, 0.98994035, 0.9943197, 0.99485856, 0.98900735, 0.9912868, 0.99428624, 0.9902822, 0.994657, 0.994849, 0.98899746, 0.9911657, 0.99373025, 0.9888926, 0.99407554, 0.99488056, 0.988447, 0.99161595, 0.99433416, 0.99050355, 0.9946542, 0.99531317, 0.98948276, 0.99135524, 0.9940434, 0.989956, 0.9943548, 0.99488044, 0.98900336, 0.991398, 0.9943006, 0.9903236, 0.99468154, 0.99486446, 0.9890142, 0.9913027, 0.9937744, 0.988951, 0.9941012, 0.9949071, 0.98845774, 0.99179935, 0.9943625, 0.9905586, 0.99466586, 0.99533147, 0.98949206, 0.9915174, 0.9941056, 0.99001676, 0.99437577, 0.9948942, 0.9890054, 0.9914893, 0.9943462, 0.99034745, 0.99467695, 0.994883, 0.9890526, 0.99134916, 0.9938009, 0.9889592, 0.9940845, 0.99493504, 0.98844224, 0.9918248, 0.9943924, 0.99059325, 0.9946577, 0.9953441, 0.9894833, 0.9914989, 0.99408895, 0.9900025, 0.9943528, 0.9949096, 0.9889137, 0.99156344, 0.9943607, 0.9903956, 0.9946867, 0.99492186, 0.9890364, 0.9913703, 0.9938287, 0.98906004, 0.99410343, 0.99494517, 0.9885011, 0.9917927, 0.99440104, 0.9906416, 0.9946477, 0.9953644, 0.98953164, 0.99156207, 0.9941145, 0.9900447, 0.9943522, 0.9949391, 0.98902905, 0.99150443, 0.99435234, 0.9903695, 0.9946741, 0.9949149, 0.98910123, 0.99143314, 0.9938208, 0.9890848, 0.99409264, 0.9949512, 0.9885406, 0.99189, 0.9944136, 0.9906549, 0.99464816, 0.99535227, 0.989542, 0.9915427, 0.9941109, 0.99009764, 0.99434996, 0.9949184, 0.9890793, 0.9915764, 0.9943542, 0.9904135, 0.9946802, 0.9948914, 0.9891539, 0.9914334, 0.9938712, 0.9890835, 0.99403316, 0.9949525, 0.9885232, 0.99189174, 0.9943878, 0.99064344, 0.9946077, 0.9953644, 0.9895835, 0.9916569, 0.9941192, 0.9900754, 0.9943298, 0.9949125, 0.989106, 0.99165034, 0.9943807, 0.99041176, 0.9946425, 0.99490505, 0.98910743, 0.9914705, 0.9938041, 0.98903555, 0.99405634, 0.99493104, 0.9885417, 0.99197024, 0.9944425, 0.99066156, 0.99459815, 0.9953323, 0.9895476, 0.99171245, 0.9941638, 0.9900371, 0.994296, 0.9949038, 0.98899066, 0.99165, 0.99440145, 0.99040365, 0.9946235, 0.99489105, 0.9889832, 0.991491, 0.99385375, 0.98902684, 0.99403864, 0.99492455, 0.98849046, 0.99196726, 0.99446595, 0.99060106, 0.9946163, 0.9953402, 0.9895243, 0.9917058, 0.9942134, 0.9900795, 0.9943198, 0.9949203, 0.98907, 0.99172515, 0.9944447, 0.9904184, 0.9946288, 0.9949084, 0.989068, 0.991548, 0.9938998, 0.9889964, 0.9940442, 0.99492586, 0.9885104, 0.99200433, 0.99447656, 0.99061644, 0.99461335, 0.9953423, 0.98953116, 0.9917181, 0.994191, 0.99004215, 0.99433136, 0.99492335, 0.9891221, 0.9917535, 0.99444747, 0.9903927, 0.9946373, 0.9948949, 0.98910904, 0.9916052, 0.9939024, 0.98900896, 0.994014, 0.9949196, 0.9885582, 0.9920216, 0.99447066, 0.9905914, 0.9945996, 0.9953265, 0.98956645, 0.99179065, 0.9942043, 0.9900379, 0.9943016, 0.9948959, 0.9891156, 0.991719, 0.99445075, 0.99036145, 0.9946117, 0.9948889, 0.9890927, 0.9915902, 0.9939647, 0.9890041, 0.9940344, 0.9949277, 0.9885691, 0.99201655, 0.99454236, 0.9906166, 0.9945912, 0.9953408, 0.98959833, 0.991744, 0.99423283, 0.99006337, 0.9942783, 0.9949166, 0.98909515, 0.9917006, 0.99449724, 0.99041736, 0.9945873, 0.99487793, 0.9891159, 0.99150276, 0.9939509, 0.9890225, 0.99401313, 0.9949132, 0.9885782, 0.9919037, 0.99453646, 0.9906142, 0.99458045, 0.9953334, 0.9896129, 0.9916467, 0.9942631, 0.99006385, 0.99432594, 0.9949235, 0.98912674, 0.99164915, 0.99450016, 0.9903934, 0.9946572, 0.994919, 0.9891672, 0.9915342, 0.9939861, 0.9890609, 0.994076, 0.9949504, 0.98861784, 0.9919482, 0.99458385, 0.9906343, 0.9946276, 0.9953357, 0.98961604, 0.99168056, 0.99427384, 0.99006385, 0.994328, 0.9949091, 0.9891528, 0.99168116, 0.994546, 0.9904025, 0.99465024, 0.99489707, 0.98917204, 0.9915622, 0.99400675, 0.9889949, 0.99406046, 0.9949288, 0.9886255, 0.99197376, 0.99458814, 0.9906121, 0.9946426, 0.99534124, 0.98965997, 0.9917207, 0.99428505, 0.99005604, 0.9943534, 0.9949225, 0.98920375, 0.9916869, 0.9945465, 0.99040926, 0.9946813, 0.994885, 0.98918056, 0.99153346, 0.99401015, 0.98904735, 0.9941077, 0.9949353, 0.98865926, 0.99195224, 0.99458, 0.9906404, 0.9946976, 0.9953553, 0.989677, 0.99169666, 0.9942992, 0.9900738, 0.9944037, 0.99493873, 0.98919034, 0.99164784, 0.9945648, 0.9904497, 0.99471277, 0.99490947, 0.9892085, 0.9915092, 0.9940093, 0.98907846, 0.9941494, 0.9949492, 0.9886897, 0.991945, 0.994586, 0.990694, 0.99470866, 0.99532557, 0.98970246, 0.991662, 0.9942976, 0.9901181, 0.9943918, 0.99489975, 0.9892201, 0.99160767, 0.994544, 0.9904693, 0.99471265, 0.99486554, 0.98922664, 0.9915002, 0.9940181, 0.98909247, 0.9941618, 0.99493325, 0.9887158, 0.99197197, 0.9946066, 0.9907167, 0.9947301, 0.995359, 0.9897196, 0.99169594, 0.99431956, 0.9901522, 0.9944077, 0.99492276, 0.9892805, 0.99162865, 0.99454343, 0.99050903, 0.9947334, 0.9949079, 0.989238, 0.9915097, 0.9940157, 0.9891283, 0.9941362, 0.99493986, 0.9886983, 0.9919883, 0.9946083, 0.990738, 0.99470973, 0.99534243, 0.98972803, 0.9917225, 0.99430496, 0.9901502, 0.9944201, 0.99490875, 0.9892664, 0.9917373, 0.9945737, 0.99052715, 0.99474734, 0.9948877, 0.98928416, 0.9915127, 0.9940601, 0.98914754, 0.9941648, 0.99496335, 0.9888043, 0.99195755, 0.9946794, 0.99073225, 0.99474084, 0.9953604, 0.98976713, 0.9917101, 0.99437344, 0.99020505, 0.99443316, 0.99494344, 0.9893435, 0.99166274, 0.9945872, 0.9905384, 0.9947452, 0.9949142, 0.9892777, 0.99148685, 0.9940408, 0.98914003, 0.9941507, 0.9949472, 0.98873, 0.9919248, 0.99461347, 0.9907613, 0.99471134, 0.9953518, 0.9897167, 0.9916398, 0.994302, 0.99016285, 0.99441326, 0.99493176, 0.9892083, 0.99165654, 0.9945583, 0.9905258, 0.99473757, 0.99491936, 0.9892518, 0.9914801, 0.9940304, 0.98913795, 0.99412465, 0.99494576, 0.98873466, 0.99195284, 0.99459, 0.9907472, 0.9946854, 0.995367, 0.9897193, 0.9916826, 0.994311, 0.99020916, 0.99439394, 0.9949289, 0.9892407, 0.99166393, 0.99454474, 0.9905019, 0.9946853, 0.9949041, 0.9892476, 0.9915149, 0.9940112, 0.98914415, 0.9940667, 0.9949431, 0.9887185, 0.99193573, 0.9946123, 0.9907579, 0.99463034, 0.9953393, 0.98970056, 0.9917054, 0.9943174, 0.9902239, 0.99433583, 0.9949006, 0.989247, 0.9916978, 0.9945597, 0.9905732, 0.99466145, 0.9948973, 0.9892938, 0.9914772, 0.99403405, 0.9891838, 0.9940481, 0.9949201, 0.98871607, 0.9918942, 0.9945996, 0.99076676, 0.9946399, 0.99533534, 0.9897229, 0.9916871, 0.9943047, 0.99019253, 0.9943375, 0.994912, 0.98924565, 0.9916869, 0.9945543, 0.99050164, 0.99462855, 0.9948978, 0.9892392, 0.991523, 0.99398685, 0.9891373, 0.994024, 0.99493283, 0.9886657, 0.9920101, 0.99456125, 0.9907778, 0.9945996, 0.99532413, 0.9897099, 0.99173707, 0.9942676, 0.99020916, 0.99429667, 0.99489695, 0.989214, 0.9917276, 0.99452823, 0.9905418, 0.9946272, 0.9948701, 0.98924434, 0.9915741, 0.9939646, 0.98917, 0.99403393, 0.99491215, 0.988696, 0.9920094, 0.9945518, 0.99077916, 0.99460626, 0.99531704, 0.9897172, 0.9917902, 0.99426395, 0.9902422, 0.9942946, 0.9948855, 0.9892413, 0.9917157, 0.99452597, 0.99056995, 0.9946479, 0.994877, 0.9892492, 0.99155295, 0.9939918, 0.98918265, 0.9940317, 0.994919, 0.9886801, 0.9919917, 0.9945795, 0.99081683, 0.99460614, 0.9953244, 0.98969454, 0.99167633, 0.99427044, 0.99025893, 0.99432725, 0.9949185, 0.98923993, 0.9917064, 0.9945309, 0.9906123, 0.9946419, 0.9949065, 0.9892436, 0.99154097, 0.9939984, 0.9892253, 0.99407685, 0.99494034, 0.9886812, 0.99195975, 0.99460286, 0.9908449, 0.99463904, 0.99534506, 0.98966056, 0.9917283, 0.99430144, 0.99027485, 0.9943328, 0.9949284, 0.9892259, 0.99166113, 0.99454576, 0.99063385, 0.9946489, 0.99488914, 0.9892157, 0.99154204, 0.99401855, 0.98928714, 0.9940567, 0.9949537, 0.9888004, 0.9919825, 0.9945992, 0.9909086, 0.9946518, 0.9953546, 0.9897249, 0.99168247, 0.9943134, 0.99037504, 0.99434453, 0.9949244, 0.9892971, 0.9916938, 0.9945813, 0.9906908, 0.99467915, 0.9949001, 0.9893161, 0.9915145, 0.9940782, 0.9893692, 0.9941028, 0.99494153, 0.98885775, 0.99204564, 0.9946894, 0.9909471, 0.9946754, 0.9953526, 0.9898621, 0.9918526, 0.9944265, 0.99040276, 0.99440634, 0.9949477, 0.9893907, 0.99184567, 0.9946879, 0.99069923, 0.9947364, 0.9949208, 0.9894216, 0.99171865, 0.9941811, 0.989335, 0.99412984, 0.99496716, 0.98884505, 0.9921152, 0.9947214, 0.9909125, 0.99470264, 0.9953458, 0.9898358, 0.991884, 0.9944616, 0.99037886, 0.99439394, 0.99493295, 0.98939204, 0.99187815, 0.9946794, 0.9906914, 0.994696, 0.9949126, 0.9894105, 0.99168783, 0.99417096, 0.989345, 0.9941181, 0.99495685, 0.9888552, 0.99207556, 0.9947106, 0.99096316, 0.99467, 0.9952834, 0.9897603, 0.9916331, 0.9943609, 0.9903293, 0.9943491, 0.9949267, 0.98934025, 0.991621, 0.9946558, 0.9906795, 0.9946548, 0.99489045, 0.9894057, 0.9915103, 0.99411726, 0.9893226, 0.9940939, 0.99494946, 0.98889285, 0.99202514, 0.99473095, 0.99089295, 0.9946776, 0.9953517, 0.98984224, 0.99179935, 0.9944595, 0.9903146, 0.99439526, 0.99493283, 0.98940784, 0.9917392, 0.9947019, 0.9906569, 0.9947105, 0.99491984, 0.98935753, 0.9915587, 0.99416906, 0.9893371, 0.9940998, 0.99494755, 0.98879087, 0.99205434, 0.9947364, 0.9909009, 0.99466145, 0.9953429, 0.9898231, 0.99172264, 0.99446905, 0.99032766, 0.99438155, 0.99492705, 0.98934877, 0.9917191, 0.9947214, 0.9906619, 0.9946918, 0.99490213, 0.9893394, 0.9915087, 0.9941693, 0.98938555, 0.99411464, 0.9949609, 0.9887999, 0.9919646, 0.99475807, 0.9909153, 0.99468493, 0.99533916, 0.98976225, 0.99165374, 0.9944478, 0.99032336, 0.9943761, 0.9949203, 0.9893516, 0.99166405, 0.9946938, 0.9906583, 0.99471337, 0.9949065, 0.98934305, 0.9914374, 0.9941453, 0.9893246, 0.99413455, 0.9949545, 0.98881406, 0.9918757, 0.9947569, 0.99089664, 0.9947181, 0.9953388, 0.9898012, 0.99157697, 0.99444544, 0.9903147, 0.99441725, 0.994925, 0.9892881, 0.991569, 0.9946907, 0.9906439, 0.9947334, 0.99491, 0.98933476, 0.9914073, 0.994177, 0.9893203, 0.99415624, 0.99496865, 0.98886335, 0.9919165, 0.99476504, 0.9908859, 0.99476564, 0.99538803, 0.98985565, 0.99169534, 0.9945017, 0.99039316, 0.99446535, 0.99496984, 0.989423, 0.99172527, 0.99474484, 0.9907026, 0.99477094, 0.9949372, 0.98943114, 0.99154997, 0.9942091, 0.989326, 0.9941705, 0.99497575, 0.98891956, 0.9919538, 0.99478436, 0.9908778, 0.9947229, 0.9953689, 0.9898606, 0.9916821, 0.994468, 0.99032146, 0.99443895, 0.99494, 0.98937947, 0.99163556, 0.99471915, 0.9906404, 0.99476266, 0.9949099, 0.9893762, 0.9915069, 0.99417263, 0.9892986, 0.99420077, 0.9949649, 0.98887223, 0.99193, 0.9947543, 0.99090964, 0.9947891, 0.99537045, 0.98988485, 0.99166894, 0.9944681, 0.99037445, 0.9944623, 0.9949513, 0.98943615, 0.9916541, 0.99471265, 0.99068356, 0.99475276, 0.9949235, 0.9893841, 0.99145895, 0.9941831, 0.9893321, 0.9941786, 0.99496007, 0.98884684, 0.99187964, 0.99476, 0.9908694, 0.9947524, 0.995344, 0.98985416, 0.9916358, 0.99447834, 0.99032134, 0.9944529, 0.99494946, 0.98942673, 0.9916882, 0.9947477, 0.9906673, 0.9947806, 0.9949349, 0.98945355, 0.9915255, 0.99423516, 0.9893457, 0.9942267, 0.9949884, 0.9889552, 0.9919741, 0.99481446, 0.99094105, 0.9947423, 0.9953755, 0.9899037, 0.9916153, 0.9945309, 0.99039876, 0.9944524, 0.99496984, 0.9894447, 0.991682, 0.9947864, 0.9907273, 0.9947647, 0.9949622, 0.98948354, 0.991471, 0.99428856, 0.98940223, 0.9942234, 0.99501896, 0.98901516, 0.9920081, 0.9948732, 0.99092555, 0.99477047, 0.9954055, 0.9899554, 0.9917304, 0.99453634, 0.9903521, 0.99446774, 0.9949956, 0.9895222, 0.991744, 0.99482226, 0.9906783, 0.994814, 0.99499273, 0.98965913, 0.9915291, 0.9942934, 0.98936826, 0.9942346, 0.9950297, 0.98917156, 0.9920289, 0.9948514, 0.9909153, 0.9947964, 0.9954358, 0.99006736, 0.99175113, 0.99458563, 0.9903526, 0.9944833, 0.99500895, 0.9896232, 0.99172735, 0.9948142, 0.9906837, 0.9948237, 0.99499005, 0.9896277, 0.9915433, 0.99429965, 0.98933095, 0.9942325, 0.9950408, 0.98909235, 0.9919966, 0.9948542, 0.9909197, 0.9947852, 0.9954322, 0.9900979, 0.9918372, 0.9945676, 0.99038017, 0.99450666, 0.99500513, 0.9896694, 0.99184763, 0.9948353, 0.99066097, 0.99476695, 0.9949632, 0.98966634, 0.991622, 0.9943111, 0.98932475, 0.9941859, 0.9950116, 0.9892169, 0.9921124, 0.9948549, 0.9909577, 0.9947832, 0.99539137, 0.9901902, 0.99185103, 0.9945727, 0.9904489, 0.9945143, 0.9949786, 0.9897889, 0.9918419, 0.9948053, 0.99076265, 0.9948102, 0.99496454, 0.98976094, 0.99171245, 0.99430627, 0.98938644, 0.9942062, 0.99500775, 0.98927045, 0.99215066, 0.9948778, 0.99095905, 0.99478793, 0.9953942, 0.99019814, 0.99188423, 0.99457693, 0.9904328, 0.9944845, 0.99499226, 0.9897256, 0.99189234, 0.994822, 0.99076533, 0.9948142, 0.9949701, 0.9897844, 0.99173355, 0.9943081, 0.9893936, 0.9942181, 0.99497765, 0.98916733, 0.99221015, 0.99481493, 0.9909589, 0.99473876, 0.99537504, 0.9901791, 0.9919184, 0.9945198, 0.9904164, 0.9944305, 0.99495345, 0.9896952, 0.9918384, 0.9947754, 0.9907376, 0.99475133, 0.99492186, 0.9897007, 0.99164236, 0.9942629, 0.98940796, 0.99418354, 0.9949721, 0.98920643, 0.99208826, 0.99478954, 0.99095297, 0.99474144, 0.9953683, 0.99012893, 0.99173707, 0.99450284, 0.99040484, 0.99444956, 0.994955, 0.9896601, 0.99167645, 0.9947817, 0.9907148, 0.99479204, 0.99493694, 0.98968226, 0.9914743, 0.99425215, 0.9893907, 0.9942022, 0.99494463, 0.98912233, 0.99181646, 0.9948266, 0.9909633, 0.9947189, 0.9953216, 0.99006104, 0.99151707, 0.9945415, 0.99041104, 0.99436426, 0.99490225, 0.98960507, 0.9915623, 0.9947859, 0.9907042, 0.9947392, 0.9949047, 0.989599, 0.991372, 0.9942554, 0.989317, 0.9941527, 0.99494696, 0.98913926, 0.9919179, 0.9948246, 0.99088776, 0.99473554, 0.995352, 0.9900514, 0.99162465, 0.994538, 0.9903055, 0.99440575, 0.99494463, 0.9896389, 0.9916248, 0.99477893, 0.9906393, 0.99474037, 0.99490756, 0.9896624, 0.9914592, 0.9942808, 0.98931026, 0.9941373, 0.9949418, 0.98920524, 0.9919132, 0.9948528, 0.9908744, 0.9947253, 0.9953152, 0.99020493, 0.9917032, 0.9945638, 0.9903328, 0.99442893, 0.994921, 0.9897205, 0.99166137, 0.9947899, 0.9906365, 0.9947523, 0.99489516, 0.98973083, 0.9915024, 0.99428844, 0.98927563, 0.994163, 0.9949178, 0.9892263, 0.9919893, 0.99483466, 0.9908857, 0.9947182, 0.9953246, 0.99018353, 0.9916797, 0.9945415, 0.9903121, 0.9944009, 0.99491346, 0.98973477, 0.99174297, 0.9947806, 0.9906443, 0.99469805, 0.9948995, 0.98976934, 0.99153537, 0.9942912, 0.98928577, 0.994136, 0.994932, 0.9892763, 0.9919749, 0.9948424, 0.99089384, 0.9946895, 0.9953226, 0.99027693, 0.99172056, 0.9945526, 0.9903444, 0.99443805, 0.99491924, 0.989814, 0.9916986, 0.9947949, 0.99063206, 0.99471265, 0.99490625, 0.9897431, 0.9915065, 0.99425167, 0.9892902, 0.9940985, 0.9949296, 0.98922396, 0.9919666, 0.9948166, 0.99089926, 0.99467564, 0.99532485, 0.99020505, 0.991703, 0.9945543, 0.99035025, 0.99439794, 0.9949202, 0.98975444, 0.99168634, 0.9947919, 0.9906494, 0.9947271, 0.99487466, 0.9897856, 0.9914962, 0.9942954, 0.9893824, 0.9941653, 0.99491924, 0.98921996, 0.9920333, 0.9948384, 0.9909695, 0.994772, 0.99532014, 0.99019325, 0.9917469, 0.99454635, 0.9903402, 0.9944536, 0.9949067, 0.9897032, 0.9917064, 0.99477565, 0.990655, 0.994749, 0.9948744, 0.98967373, 0.9914786, 0.9942426, 0.98925483, 0.9941664, 0.99491745, 0.98910636, 0.99193877, 0.9948495, 0.99084145, 0.9947728, 0.99531555, 0.9901037, 0.9917744, 0.99453956, 0.99026245, 0.9944933, 0.99489754, 0.9896602, 0.9916529, 0.9947582, 0.9905834, 0.9947949, 0.9949072, 0.98966205, 0.9915316, 0.994269, 0.98922205, 0.9942346, 0.9949254, 0.98915625, 0.9919842, 0.99481225, 0.99077284, 0.9947872, 0.9953037, 0.99013865, 0.99162734, 0.9945063, 0.99018914, 0.9944605, 0.994904, 0.9896456, 0.99162817, 0.99477375, 0.99055105, 0.994786, 0.9948884, 0.98962367, 0.991454, 0.9942359, 0.98912096, 0.994187, 0.994912, 0.9891299, 0.9919453, 0.9948212, 0.99078465, 0.99479544, 0.9953139, 0.990075, 0.9916575, 0.9945233, 0.9902277, 0.99447834, 0.99490094, 0.9896065, 0.99162865, 0.99476326, 0.99054796, 0.9947472, 0.9948724, 0.98959875, 0.9914415, 0.99424154, 0.9891852, 0.994177, 0.99491984, 0.98910195, 0.9919504, 0.99480927, 0.99078, 0.994776, 0.99531966, 0.99005765, 0.9916598, 0.9945195, 0.9902582, 0.99446243, 0.9948967, 0.9895934, 0.9916659, 0.9947824, 0.99058086, 0.99478096, 0.99486035, 0.98959726, 0.99151427, 0.9942477, 0.9892068, 0.99422526, 0.9949013, 0.98907834, 0.9919367, 0.99480337, 0.990831, 0.9948152, 0.9953002, 0.9900621, 0.99167097, 0.9945309, 0.9903084, 0.99458975, 0.99488115, 0.98958397, 0.9915835, 0.99480987, 0.99066544, 0.9948819, 0.9948725, 0.98956305, 0.9914259, 0.9942976, 0.9893532, 0.99434304, 0.9948871, 0.98906773, 0.99184954, 0.99483806, 0.9909441, 0.9949336, 0.9952847, 0.990049, 0.99160683, 0.99456644, 0.99036264, 0.99464166, 0.9948673, 0.9896163, 0.991698, 0.99481565, 0.990714, 0.99498117, 0.99483734, 0.9896003, 0.99146456, 0.9943296, 0.9893748, 0.9944229, 0.99491453, 0.9891291, 0.9919099, 0.99488103, 0.9909641, 0.9949614, 0.99529487, 0.99014074, 0.99162406, 0.9945939, 0.99040145, 0.9946619, 0.9948941, 0.9897335, 0.9915948, 0.9948384, 0.990743, 0.99495655, 0.99488586, 0.98972464, 0.9914204, 0.99431354, 0.9893825, 0.9943871, 0.9949138, 0.9892776, 0.99189246, 0.99488044, 0.9909772, 0.9949839, 0.99531907, 0.9901793, 0.99155796, 0.9945726, 0.9904653, 0.994677, 0.9948771, 0.9897063, 0.9915611, 0.99483615, 0.99077284, 0.9949785, 0.9948507, 0.9896881, 0.99134165, 0.9943119, 0.9894449, 0.9944392, 0.99489456, 0.98923814, 0.9918215, 0.9948772, 0.9910108, 0.9950336, 0.9953017, 0.9902063, 0.9916119, 0.9946171, 0.9904475, 0.99470496, 0.9948927, 0.9897854, 0.991565, 0.9948673, 0.99078584, 0.99502367, 0.99488336, 0.98974836, 0.9914016, 0.9943203, 0.98940784, 0.99446917, 0.9949197, 0.98923546, 0.9918454, 0.9948718, 0.99099404, 0.9950073, 0.99532074, 0.9901838, 0.9915274, 0.9945998, 0.9904515, 0.99471986, 0.994906, 0.9897598, 0.99144125, 0.99487627, 0.9907753, 0.9950203, 0.9948795, 0.9898091, 0.9913244, 0.99433666, 0.98940957, 0.994465, 0.99491924, 0.98927397, 0.99171853, 0.99482507, 0.9909577, 0.99501044, 0.99532413, 0.9901575, 0.99145037, 0.994579, 0.99041736, 0.994707, 0.9948889, 0.989739, 0.9914656, 0.9948348, 0.9907115, 0.9950192, 0.99487215, 0.9896888, 0.99133545, 0.9943185, 0.9894141, 0.9944528, 0.9949137, 0.9892692, 0.99184954, 0.9948782, 0.9909847, 0.99502677, 0.99530524, 0.9901819, 0.99153554, 0.99460626, 0.99040484, 0.9947171, 0.99490166, 0.98973256, 0.99148715, 0.99483985, 0.9907561, 0.9950505, 0.9948738, 0.9897565, 0.9913773, 0.9943087, 0.98940897, 0.9944458, 0.99487877, 0.9892063, 0.99175996, 0.99486697, 0.9909745, 0.995058, 0.99525875, 0.9901626, 0.99169487, 0.9946564, 0.9904495, 0.99472517, 0.99484915, 0.9897076, 0.9916449, 0.9948888, 0.99078745, 0.9950257, 0.99484044, 0.989698, 0.9914142, 0.994368, 0.98941505, 0.9944873, 0.99489, 0.9891266, 0.99191463, 0.99493384, 0.9910171, 0.995012, 0.99526346, 0.9900919, 0.9916215, 0.9946372, 0.99044156, 0.99470973, 0.99484783, 0.98966205, 0.991651, 0.9949112, 0.9907941, 0.99501485, 0.99486023, 0.9896763, 0.99155843, 0.99440676, 0.98949814, 0.9944286, 0.9948835, 0.9891272, 0.99198395, 0.99494934, 0.9910915, 0.9949892, 0.99526995, 0.9901131, 0.9916781, 0.9946641, 0.9905032, 0.994686, 0.9948601, 0.98963964, 0.991699, 0.994916, 0.9908191, 0.9950304, 0.9948396, 0.9896886, 0.99155223, 0.994413, 0.98949873, 0.99445266, 0.9948967, 0.98914194, 0.99204624, 0.9949604, 0.9910607, 0.99501836, 0.9952854, 0.9901106, 0.9917973, 0.9946793, 0.99053043, 0.9947214, 0.99487203, 0.9896909, 0.99180037, 0.99492395, 0.990848, 0.9950285, 0.99486387, 0.9896736, 0.99166167, 0.9944275, 0.9895299, 0.9944841, 0.9949, 0.98921084, 0.99212295, 0.9949616, 0.99106395, 0.9950408, 0.9952802, 0.99015176, 0.9918711, 0.99468744, 0.9905121, 0.9947548, 0.99486613, 0.9896629, 0.9917904, 0.9949307, 0.9908466, 0.9950581, 0.9948283, 0.9897306, 0.9916855, 0.99441636, 0.98954016, 0.99449813, 0.9948677, 0.98922896, 0.99212193, 0.99494934, 0.99107355, 0.9950545, 0.9952769, 0.99012184, 0.9918236, 0.99467456, 0.99051404, 0.99476147, 0.99486685, 0.9897153, 0.9918243, 0.9949117, 0.9908399, 0.99504507, 0.99483263, 0.9896888, 0.9916855, 0.9944281, 0.9895293, 0.9944775, 0.9948784, 0.9892697, 0.9921801, 0.99497306, 0.99110574, 0.99500525, 0.9952651, 0.9902019, 0.99182, 0.99465406, 0.9905406, 0.99469554, 0.99484855, 0.9897439, 0.9918017, 0.9949098, 0.9908605, 0.99501884, 0.9948384, 0.98977846, 0.99160814, 0.9944149, 0.98958945, 0.99447435, 0.9948743, 0.9892532, 0.99210757, 0.9949479, 0.9911328, 0.9950193, 0.99526566, 0.9901765, 0.9917854, 0.99470854, 0.99055755, 0.99473035, 0.99485105, 0.9897401, 0.99175304, 0.99489987, 0.99088377, 0.9950303, 0.99482375, 0.9897173, 0.991544, 0.99439687, 0.989539, 0.9944881, 0.9948508, 0.98918134, 0.99196905, 0.99490863, 0.99106276, 0.9950168, 0.9952394, 0.99014837, 0.99168503, 0.99462706, 0.9905247, 0.99473757, 0.99484664, 0.9896444, 0.9916761, 0.99489033, 0.99084854, 0.99503136, 0.9947983, 0.98964477, 0.991482, 0.99437284, 0.989474, 0.99448496, 0.99483615, 0.9891579, 0.9919635, 0.9949392, 0.99100286, 0.9950205, 0.9952206, 0.9900912, 0.9916978, 0.9946675, 0.9905011, 0.99473, 0.99480915, 0.9896394, 0.9916433, 0.9949013, 0.99082935, 0.99505687, 0.9947818, 0.98966366, 0.99143267, 0.9944083, 0.9895019, 0.99450547, 0.9948377, 0.9891465, 0.9919578, 0.99493873, 0.9910789, 0.99502486, 0.9952141, 0.9901355, 0.9916603, 0.9946665, 0.99050516, 0.99475664, 0.9948082, 0.98969674, 0.9916583, 0.99489754, 0.99085444, 0.9950521, 0.9947904, 0.98968107, 0.9914744, 0.99440986, 0.98956317, 0.9945419, 0.99481744, 0.98915905, 0.99191755, 0.9949511, 0.991088, 0.99506414, 0.9952253, 0.99014366, 0.9916951, 0.9946989, 0.9905338, 0.99478096, 0.9948094, 0.98967594, 0.99168247, 0.9949282, 0.99087, 0.99509263, 0.9947925, 0.9897468, 0.99152654, 0.99445784, 0.98957354, 0.99457824, 0.9948561, 0.9891992, 0.9919779, 0.994999, 0.99110633, 0.9950873, 0.9952187, 0.99013376, 0.99161327, 0.9947143, 0.9905697, 0.9947677, 0.9948218, 0.98971236, 0.9916187, 0.99495226, 0.99088264, 0.9950669, 0.9947935, 0.98970574, 0.99140173, 0.99444723, 0.98958826, 0.99449676, 0.9948018, 0.9891212, 0.9918431, 0.9949773, 0.991108, 0.99500835, 0.9951893, 0.9900717, 0.99148965, 0.99468976, 0.99052835, 0.99474686, 0.9947727, 0.98961335, 0.99152374, 0.99493164, 0.99090135, 0.99501425, 0.99477154, 0.98964185, 0.9913673, 0.99440855, 0.98959374, 0.99449295, 0.99481493, 0.9890833, 0.99181587, 0.9949439, 0.991075, 0.99505234, 0.99519616, 0.99007857, 0.991483, 0.99466574, 0.9905528, 0.9947854, 0.99479616, 0.9896406, 0.99149364, 0.99490863, 0.9909018, 0.99509037, 0.9947996, 0.98963135, 0.99126226, 0.99442613, 0.989587, 0.99453235, 0.9948488, 0.9891212, 0.9918213, 0.9949453, 0.9911141, 0.9950782, 0.9952292, 0.9900671, 0.991437, 0.99468905, 0.9905618, 0.99476314, 0.9947994, 0.98962784, 0.9914456, 0.99490213, 0.9908393, 0.9950651, 0.99477816, 0.9896422, 0.99130476, 0.9944459, 0.9895928, 0.99451184, 0.99483275, 0.9891122, 0.99175525, 0.9949524, 0.9911039, 0.9950395, 0.99525154, 0.9900787, 0.9915535, 0.9947083, 0.99056005, 0.9947247, 0.99481374, 0.9896547, 0.9914943, 0.9949164, 0.990868, 0.99501824, 0.9948135, 0.9896756, 0.99137, 0.9944451, 0.98957914, 0.9944984, 0.9948683, 0.9891207, 0.991784, 0.9949262, 0.99109685, 0.9950014, 0.99528754, 0.9901169, 0.99156666, 0.9946789, 0.9905488, 0.9947154, 0.9948646, 0.9896355, 0.991548, 0.99490154, 0.99087393, 0.99503833, 0.9948447, 0.98971915, 0.99141324, 0.9944359, 0.9896305, 0.9944859, 0.9949077, 0.9892107, 0.9919695, 0.99495643, 0.99110997, 0.9950231, 0.99526083, 0.9901098, 0.9916113, 0.9946859, 0.9905544, 0.9947629, 0.9948501, 0.98969895, 0.99167573, 0.99492526, 0.990875, 0.99507076, 0.9948513, 0.989723, 0.99139845, 0.9944394, 0.98960614, 0.99453294, 0.9948837, 0.9891968, 0.9919316, 0.9949738, 0.99109674, 0.99506545, 0.9952683, 0.9901349, 0.9916419, 0.994719, 0.9905731, 0.99476624, 0.99484867, 0.9897564, 0.9916222, 0.99497354, 0.99090874, 0.9951181, 0.9948312, 0.98974705, 0.9914376, 0.99448556, 0.9895908, 0.99458873, 0.99486357, 0.98921263, 0.9919206, 0.9949713, 0.9911089, 0.99509376, 0.9952584, 0.9901326, 0.9916683, 0.99472904, 0.99053854, 0.9947977, 0.9948366, 0.9897016, 0.99162513, 0.99493283, 0.99089104, 0.9951071, 0.9948366, 0.989791, 0.99156356, 0.99449885, 0.9896484, 0.99462104, 0.99490166, 0.989282, 0.9921163, 0.9950166, 0.99115926, 0.9951974, 0.9953238, 0.9902717, 0.9918447, 0.9947957, 0.99056494, 0.9948866, 0.9948913, 0.98975724, 0.9917269, 0.99503833, 0.99095637, 0.9951875, 0.9948691, 0.9897466, 0.99152726, 0.9945419, 0.9897008, 0.9947188, 0.99488646, 0.98926777, 0.99199647, 0.995086, 0.99124557, 0.9952428, 0.9952985, 0.9902846, 0.9916877, 0.9948494, 0.9906899, 0.99500895, 0.99490047, 0.9899043, 0.9916659, 0.99509734, 0.991125, 0.9952541, 0.9948683, 0.9899362, 0.99128824, 0.9946282, 0.98997414, 0.99476683, 0.9948994, 0.98939604, 0.9918567, 0.99512935, 0.99142015, 0.995266, 0.9952912, 0.9903735, 0.9916154, 0.9948653, 0.99086356, 0.99500644, 0.9948896, 0.9899053, 0.9915786, 0.99509037, 0.991159, 0.9952626, 0.99487746, 0.98995614, 0.9915012, 0.9946308, 0.9899309, 0.9947536, 0.99490625, 0.9894811, 0.9919849, 0.99511963, 0.99137115, 0.99521786, 0.99528813, 0.990446, 0.9916517, 0.9948488, 0.99086285, 0.9949224, 0.9948743, 0.9899564, 0.99161226, 0.99507123, 0.9911915, 0.9951987, 0.9948744, 0.990003, 0.9914705, 0.99462456, 0.9899719, 0.99471676, 0.9949059, 0.9894589, 0.9919723, 0.9951267, 0.99136955, 0.99523854, 0.995295, 0.99038357, 0.9916745, 0.9948683, 0.9908576, 0.99497944, 0.994904, 0.9899155, 0.9916447, 0.9950872, 0.99116594, 0.99526155, 0.994883, 0.9898932, 0.9914346, 0.9946113, 0.98998696, 0.9948471, 0.9949269, 0.98939115, 0.991884, 0.99509925, 0.99144197, 0.9953238, 0.99529743, 0.9903672, 0.9916467, 0.9948561, 0.9908893, 0.9949643, 0.99491876, 0.98991394, 0.9915833, 0.99508965, 0.9911937, 0.99521977, 0.99492055, 0.9899518, 0.9914095, 0.99463505, 0.9899644, 0.9947555, 0.99500066, 0.98946804, 0.99186957, 0.99513006, 0.9914204, 0.995233, 0.99535084, 0.9903976, 0.99159735, 0.99483323, 0.9908342, 0.9949472, 0.99493897, 0.9899671, 0.9915874, 0.9951095, 0.9912164, 0.99528694, 0.9949244, 0.9899929, 0.991441, 0.9946542, 0.99003243, 0.9946861, 0.9949654, 0.9895036, 0.9918892, 0.99514127, 0.99142927, 0.9952294, 0.99535394, 0.99042505, 0.991612, 0.99485976, 0.9908738, 0.9949229, 0.99495685, 0.98997563, 0.9916741, 0.9951159, 0.99128556, 0.99522734, 0.99492466, 0.9899811, 0.9915461, 0.99466926, 0.9900453, 0.9946829, 0.99496347, 0.9894456, 0.9920397, 0.9951751, 0.99146664, 0.9951566, 0.9953381, 0.9904733, 0.9917635, 0.9948783, 0.99086696, 0.99486345, 0.994929, 0.9900607, 0.99173003, 0.99499196, 0.99112195, 0.99518526, 0.99489444, 0.9900662, 0.99152386, 0.99448943, 0.989812, 0.99466604, 0.9949549, 0.9895918, 0.99197763, 0.9949509, 0.99128014, 0.99518967, 0.9953532, 0.9905608, 0.99169666, 0.99470735, 0.9907568, 0.99490863, 0.99494505, 0.9900911, 0.99164915, 0.99493575, 0.991067, 0.99508184, 0.99492383, 0.990125, 0.99153906, 0.994422, 0.98980206, 0.9946276, 0.99496466, 0.9896215, 0.9920489, 0.99490815, 0.99125206, 0.9950671, 0.9953351, 0.99062204, 0.9918248, 0.9946536, 0.9906544, 0.994812, 0.99492276, 0.9901676, 0.99180603, 0.9948631, 0.9909808, 0.9950382, 0.99489635, 0.99018073, 0.991655, 0.9943826, 0.98972964, 0.99446446, 0.99494517, 0.989675, 0.9920848, 0.99488634, 0.9912113, 0.99503255, 0.9953204, 0.9905896, 0.99183524, 0.99462444, 0.99065244, 0.9947812, 0.9949277, 0.9901438, 0.9918617, 0.99482733, 0.99099046, 0.9950782, 0.9949046, 0.99014616, 0.99159884, 0.99434656, 0.98970664, 0.99453634, 0.9949325, 0.9896631, 0.99206454, 0.99486494, 0.99119383, 0.99504495, 0.9953334, 0.9905508, 0.99177426, 0.99461806, 0.99062634, 0.9948028, 0.99492866, 0.990099, 0.99172205, 0.9948299, 0.99096185, 0.995116, 0.9948927, 0.99011636, 0.99150556, 0.9943607, 0.9897255, 0.9945826, 0.99494284, 0.989592, 0.9918915, 0.99486506, 0.9912124, 0.99526465, 0.9953565, 0.990522, 0.9915738, 0.9946242, 0.9906782, 0.994993, 0.9949675, 0.99009705, 0.9914762, 0.9948948, 0.9910964, 0.99530476, 0.99493885, 0.9900625, 0.991175, 0.99439275, 0.98978454, 0.9947689, 0.9949674, 0.9895208, 0.9918418, 0.9948883, 0.99126256, 0.99543846, 0.99538827, 0.9904745, 0.99157625, 0.9946813, 0.9906544, 0.99508303, 0.99496347, 0.9901059, 0.9914739, 0.9949191, 0.99103844, 0.99525976, 0.994839, 0.9900575, 0.99113524, 0.99444664, 0.98972344, 0.99467784, 0.99490553, 0.9895426, 0.99162805, 0.9949284, 0.9912812, 0.99513686, 0.9952832, 0.9904248, 0.9911356, 0.9946795, 0.9906947, 0.9949419, 0.9948978, 0.9898947, 0.9909595, 0.9948914, 0.9910693, 0.9953595, 0.99483395, 0.9898913, 0.9907794, 0.9944047, 0.9897966, 0.99505955, 0.99486387, 0.9894376, 0.99148387, 0.9949097, 0.9912819, 0.9953219, 0.99530417, 0.9903168, 0.9911478, 0.9947246, 0.9907114, 0.9950872, 0.99493164, 0.989812, 0.99108374, 0.99491036, 0.9910949, 0.9953532, 0.994917, 0.9899594, 0.99073726, 0.9944364, 0.9897764, 0.99509495, 0.9949231, 0.98920155, 0.99147826, 0.9948353, 0.9912612, 0.99525887, 0.99525803, 0.9897284, 0.9904032, 0.99427044, 0.9906645, 0.9948029, 0.9948422, 0.98928064, 0.9903094, 0.9945592, 0.99107987, 0.99499226, 0.99481803, 0.989446, 0.990075, 0.99401206, 0.9898037, 0.99450654, 0.99480265, 0.98880774, 0.99038076, 0.99448884, 0.9913393, 0.99504256, 0.99523926, 0.9898706, 0.9903432, 0.99435776, 0.9907998, 0.994764, 0.99485, 0.9894121, 0.9902526, 0.99449944, 0.9910862, 0.9950528, 0.9948166, 0.9895527, 0.99008465, 0.99401796, 0.9897927, 0.9945227, 0.9947852, 0.98896104, 0.990604, 0.99448645, 0.991272, 0.9950742, 0.9952365, 0.98994786, 0.99024, 0.9942127, 0.990699, 0.99485034, 0.9947971, 0.98951614, 0.9902153, 0.9944387, 0.99105585, 0.9950417, 0.9947741, 0.98953235, 0.9899176, 0.9939719, 0.98978794, 0.9945567, 0.9947925, 0.9889921, 0.99060017, 0.99455017, 0.99125755, 0.995067, 0.99522954, 0.9900004, 0.9902995, 0.99419785, 0.9907024, 0.9948016, 0.99483, 0.9895131, 0.990307, 0.9945973, 0.9910649, 0.9951429, 0.9948003, 0.9895029, 0.99014366, 0.9940229, 0.9897905, 0.9946255, 0.9946583, 0.98899883, 0.9906076, 0.99450934, 0.9911983, 0.9950551, 0.99489397, 0.98996305, 0.9903991, 0.9942607, 0.9906303, 0.9947666, 0.99458885, 0.9894851, 0.99034965, 0.994414, 0.9910348, 0.9951224, 0.9944899, 0.9893847, 0.9900752, 0.99381244, 0.989734, 0.99459743, 0.9946049, 0.9888016, 0.99070907, 0.99445605, 0.9913099, 0.99518967, 0.9951344, 0.9899836, 0.9905642, 0.99425876, 0.9907175, 0.99491465, 0.9947274, 0.9894858, 0.9905378, 0.9945398, 0.9911068, 0.9952525, 0.994716, 0.98956317, 0.9902145, 0.9940553, 0.9898078, 0.9947443, 0.99471456, 0.98900807, 0.9907806, 0.99457234, 0.9912776, 0.9953311, 0.9951841, 0.9900025, 0.9905376, 0.9943226, 0.9907086, 0.9950469, 0.9947972, 0.9894468, 0.990413, 0.99453497, 0.991108, 0.9953145, 0.9947201, 0.9894853, 0.9901043, 0.99408954, 0.9897884, 0.9948012, 0.9948059, 0.98885125, 0.99064213, 0.9945847, 0.99128586, 0.9953257, 0.99526805, 0.9899026, 0.9903942, 0.99436766, 0.9907053, 0.9950452, 0.99481386, 0.9893952, 0.9903212, 0.994588, 0.9910637, 0.99526346, 0.994772, 0.9893946, 0.9900019, 0.9940764, 0.9897635, 0.994723, 0.9947859, 0.9889107, 0.9906047, 0.99465674, 0.9912509, 0.9951761, 0.9952046, 0.9899485, 0.9904559, 0.9943879, 0.99068475, 0.9949544, 0.99474335, 0.98926324, 0.9902311, 0.9945914, 0.99104816, 0.99517846, 0.99473757, 0.9893501, 0.9897826, 0.9939912, 0.98974085, 0.99469084, 0.9948344, 0.98880285, 0.9905534, 0.9946104, 0.9912567, 0.9951723, 0.99522036, 0.98984087, 0.9901312, 0.99426913, 0.99067163, 0.99489164, 0.9948384, 0.9893953, 0.9901536, 0.99461395, 0.9910353, 0.99516296, 0.9948231, 0.989354, 0.98982227, 0.9941081, 0.9897608, 0.9947029, 0.9947724, 0.98872685, 0.990386, 0.99463433, 0.9912356, 0.9952023, 0.9952703, 0.98974353, 0.9900889, 0.99434936, 0.9906217, 0.9950199, 0.9947936, 0.98922753, 0.9898543, 0.9945819, 0.9910383, 0.99541247, 0.9948678, 0.9891766, 0.9895165, 0.994087, 0.9897494, 0.99488795, 0.99489033, 0.9884796, 0.9899086, 0.99459577, 0.9912425, 0.99539655, 0.9953028, 0.9895421, 0.9895886, 0.9943232, 0.9906894, 0.9951006, 0.99487096, 0.9890956, 0.9895946, 0.9946197, 0.99105585, 0.99543095, 0.9948731, 0.98913085, 0.989437, 0.9940688, 0.98977613, 0.99492395, 0.9948772, 0.9885089, 0.9899262, 0.9945684, 0.99123913, 0.99541956, 0.9952891, 0.98961896, 0.9897424, 0.99433833, 0.990711, 0.9950624, 0.99487454, 0.9890539, 0.98966324, 0.99459934, 0.99108505, 0.995359, 0.9948366, 0.9890849, 0.98957354, 0.99417627, 0.98977184, 0.99488693, 0.99487203, 0.98848164, 0.99016076, 0.9945853, 0.9913146, 0.9953531, 0.9952724, 0.9896052, 0.9900439, 0.99437815, 0.9907629, 0.99508744, 0.994869, 0.9890753, 0.98999244, 0.9946655, 0.99109685, 0.99537295, 0.99484515, 0.9891406, 0.9898845, 0.9941632, 0.98979855, 0.9949349, 0.99486923, 0.98866373, 0.990452, 0.9945892, 0.99125534, 0.9954047, 0.9952306, 0.98976654, 0.9902953, 0.9943673, 0.9907043, 0.9951113, 0.99483, 0.989248, 0.99021345, 0.9947208, 0.99106854, 0.99541014, 0.9948231, 0.9893383, 0.99016064, 0.9943174, 0.98981714, 0.9949543, 0.994839, 0.9886895, 0.9906281, 0.99485767, 0.99122673, 0.9954014, 0.9952514, 0.9897279, 0.99031806, 0.9945892, 0.9906657, 0.9950888, 0.9948461, 0.9891992, 0.9903762, 0.99486554, 0.9910133, 0.9954197, 0.9948495, 0.9892603, 0.9900119, 0.9943475, 0.98970944, 0.99491984, 0.9948464, 0.9887096, 0.9907568, 0.99485844, 0.9911675, 0.99539936, 0.99525315, 0.9897173, 0.99038297, 0.9946235, 0.990628, 0.9950364, 0.9948481, 0.98924553, 0.99035466, 0.99484265, 0.990964, 0.99537456, 0.9947924, 0.98920727, 0.9901653, 0.99435407, 0.98965585, 0.9948402, 0.99483794, 0.98859626, 0.9907395, 0.9948961, 0.99111795, 0.99535877, 0.9952212, 0.98962796, 0.9905648, 0.99466157, 0.99056053, 0.9950511, 0.9948102, 0.9891093, 0.9904977, 0.9948706, 0.9909191, 0.99537, 0.9947965, 0.98915523, 0.99034274, 0.9943884, 0.9896691, 0.9948011, 0.99480057, 0.9885926, 0.9909255, 0.99491477, 0.9911566, 0.99533534, 0.9952234, 0.98961323, 0.9905888, 0.99464047, 0.9906026, 0.9950758, 0.994812, 0.98916537, 0.99056333, 0.99488866, 0.99094, 0.9953678, 0.99482334, 0.9891593, 0.99028605, 0.994376, 0.9896433, 0.99482226, 0.99481905, 0.988588, 0.9907789, 0.99488574, 0.9911589, 0.9953578, 0.99522954, 0.9895873, 0.9903554, 0.99458283, 0.9905703, 0.99505603, 0.9947949, 0.98911035, 0.9904237, 0.994852, 0.9909661, 0.9953696, 0.9947865, 0.9892223, 0.9902932, 0.99435115, 0.9896722, 0.9948471, 0.99480313, 0.9886051, 0.9908638, 0.99491996, 0.99113446, 0.99535143, 0.9952127, 0.989682, 0.9905783, 0.9946708, 0.9905558, 0.9950321, 0.99481684, 0.9891713, 0.99049467, 0.9948713, 0.9909708, 0.9953069, 0.99480736, 0.98926467, 0.9902344, 0.9943964, 0.9896317, 0.994793, 0.9948195, 0.9886607, 0.99073035, 0.9948784, 0.99115014, 0.99526227, 0.99522567, 0.989654, 0.9904497, 0.9946236, 0.9905852, 0.9949473, 0.9948211, 0.9891127, 0.9904406, 0.99484634, 0.9909384, 0.9952358, 0.9947917, 0.98918766, 0.9902261, 0.9943706, 0.98962903, 0.99474865, 0.99481, 0.9886007, 0.9907456, 0.9949078, 0.99111795, 0.99525106, 0.9952281, 0.9896277, 0.99042344, 0.9946371, 0.9905462, 0.9949815, 0.9948241, 0.98918474, 0.9904508, 0.9948783, 0.9909491, 0.99529344, 0.9948189, 0.98923457, 0.9902221, 0.9944135, 0.9896449, 0.9948059, 0.99483347, 0.98863065, 0.9906856, 0.9949131, 0.99113506, 0.9953329, 0.9952578, 0.9897249, 0.9904655, 0.99466807, 0.99055314, 0.9950075, 0.9948464, 0.9892134, 0.99043816, 0.9948968, 0.99092525, 0.9953108, 0.9948382, 0.9892693, 0.9902068, 0.99438864, 0.9896213, 0.99481237, 0.99486154, 0.9886708, 0.99075705, 0.9949002, 0.9911192, 0.99529463, 0.9952611, 0.9897155, 0.9904158, 0.99463296, 0.9905578, 0.9949856, 0.99482155, 0.9892363, 0.9905473, 0.9948647, 0.99096197, 0.99532, 0.9948147, 0.9891802, 0.990287, 0.99439746, 0.9895555, 0.99478376, 0.99482024, 0.98861384, 0.99075997, 0.99490553, 0.9911045, 0.9952659, 0.9952044, 0.98943335, 0.99050504, 0.99465406, 0.99056566, 0.99502665, 0.9948206, 0.98904574, 0.9905149, 0.9949059, 0.99096715, 0.9953619, 0.99483013, 0.98924947, 0.99019146, 0.9943982, 0.989675, 0.99451184, 0.9948559, 0.9886204, 0.9907766, 0.99483603, 0.9911033, 0.99527526, 0.9952281, 0.9895716, 0.9904503, 0.99460214, 0.99054235, 0.99484634, 0.9947988, 0.98897946, 0.99050283, 0.99485385, 0.99081194, 0.9952729, 0.99477553, 0.98879683, 0.990184, 0.9943653, 0.98953795, 0.9947589, 0.9948118, 0.9881941, 0.9906878, 0.99485433, 0.9910568, 0.9952933, 0.9952194, 0.98934436, 0.9904773, 0.99465793, 0.99047685, 0.995004, 0.9948016, 0.98872256, 0.9903783, 0.9948685, 0.9908618, 0.9952828, 0.99478155, 0.9887158, 0.99014413, 0.99436826, 0.9895314, 0.99476373, 0.9947895, 0.98808503, 0.9906663, 0.994873, 0.9910796, 0.9952553, 0.99519825, 0.9891488, 0.9903948, 0.9946182, 0.9905004, 0.99493235, 0.99479395, 0.98856235, 0.99031985, 0.9948134, 0.9908642, 0.995224, 0.99478614, 0.98871875, 0.9901189, 0.9943435, 0.9895375, 0.9947489, 0.9947944, 0.98809564, 0.99062485, 0.9948594, 0.99106044, 0.99522156, 0.99518776, 0.9891969, 0.99026585, 0.99457765, 0.99048984, 0.9949013, 0.9948002, 0.98860043, 0.9902312, 0.99481833, 0.9908633, 0.9952253, 0.99478877, 0.98869693, 0.9900361, 0.99433774, 0.9894902, 0.9946948, 0.9947807, 0.98816794, 0.99067247, 0.9948772, 0.99108946, 0.99527913, 0.9952384, 0.9893327, 0.9906253, 0.9946867, 0.99049324, 0.99498343, 0.99483395, 0.98885006, 0.99071443, 0.99491614, 0.9908903, 0.99526876, 0.99482673, 0.9889607, 0.9904683, 0.9944147, 0.9895829, 0.99476385, 0.9948236, 0.98829556, 0.99098706, 0.9949159, 0.9910978, 0.9952803, 0.99523985, 0.989383, 0.9907053, 0.9946631, 0.9905439, 0.99497414, 0.99483865, 0.98883396, 0.9905996, 0.9949007, 0.9909022, 0.99526745, 0.99480516, 0.9889038, 0.99050766, 0.9944229, 0.9896094, 0.99469554, 0.99485177, 0.9884461, 0.9909345, 0.99491686, 0.99111956, 0.9952281, 0.995246, 0.98931086, 0.9906605, 0.9946437, 0.9905155, 0.994875, 0.9948371, 0.9888243, 0.99074745, 0.9948972, 0.9909073, 0.9951885, 0.99484336, 0.98888123, 0.9904824, 0.9944328, 0.9896047, 0.9947675, 0.9948475, 0.9881615, 0.9909986, 0.99488807, 0.9911005, 0.9952775, 0.99524647, 0.9893495, 0.9907004, 0.99462855, 0.99053943, 0.9949039, 0.9948236, 0.98883283, 0.9906404, 0.9948343, 0.9908604, 0.9951926, 0.9947819, 0.98886406, 0.9904294, 0.99435824, 0.98949885, 0.9946483, 0.99477893, 0.98821974, 0.99089444, 0.99486744, 0.9910074, 0.9951292, 0.9951946, 0.98927236, 0.99054796, 0.9946025, 0.990381, 0.9948049, 0.9947958, 0.98878956, 0.99059606, 0.99484193, 0.9907681, 0.99515295, 0.9947883, 0.9888821, 0.9904936, 0.9943732, 0.9894359, 0.9946241, 0.994812, 0.9883073, 0.9909804, 0.99485254, 0.99096924, 0.99519736, 0.9952553, 0.9895319, 0.9906416, 0.9946326, 0.9903596, 0.9948829, 0.99485433, 0.98904574, 0.9907395, 0.9948358, 0.99076444, 0.9951856, 0.9948583, 0.989111, 0.9904997, 0.9943771, 0.989458, 0.99469686, 0.99488336, 0.9883598, 0.99106956, 0.9948565, 0.99098843, 0.9952195, 0.9952944, 0.98944646, 0.99073726, 0.99459165, 0.9903997, 0.9948342, 0.99484086, 0.98879075, 0.9906184, 0.99477035, 0.990759, 0.9951726, 0.9948507, 0.98902124, 0.9905624, 0.99429965, 0.98949873, 0.99476093, 0.9948935, 0.9885096, 0.9910019, 0.9948353, 0.9910058, 0.99529594, 0.99531007, 0.9896233, 0.9908563, 0.9946055, 0.99043363, 0.994966, 0.9948919, 0.9891193, 0.99071974, 0.99482507, 0.99078125, 0.9952495, 0.9948808, 0.9891165, 0.99033177, 0.99433726, 0.98948544, 0.99470663, 0.994896, 0.9885225, 0.99097484, 0.9948134, 0.9909901, 0.99519753, 0.99529403, 0.98961675, 0.99074686, 0.9945715, 0.9904288, 0.99491227, 0.99488586, 0.9891322, 0.9907902, 0.994816, 0.9907732, 0.99518365, 0.99486345, 0.98922145, 0.9905325, 0.9942881, 0.98946816, 0.9946736, 0.99486434, 0.9885684, 0.9909158, 0.99481094, 0.990982, 0.9952188, 0.99529284, 0.98971903, 0.99065995, 0.9945584, 0.9904046, 0.9949142, 0.9948018, 0.9890359, 0.99055606, 0.99473685, 0.99076796, 0.995182, 0.99478, 0.98903614, 0.99032533, 0.99425924, 0.9894762, 0.9946965, 0.9948205, 0.98858505, 0.99110585, 0.99481636, 0.9909949, 0.99523497, 0.9952087, 0.98965204, 0.9907987, 0.9945287, 0.9904079, 0.9948934, 0.9948231, 0.989199, 0.9908352, 0.99480325, 0.9908167, 0.9952188, 0.99484205, 0.98928165, 0.99070126, 0.9943122, 0.98947644, 0.99471587, 0.9948343, 0.98884916, 0.99116784, 0.99483156, 0.99103165, 0.9952577, 0.9952642, 0.9897905, 0.990908, 0.9945683, 0.99042445, 0.9949408, 0.99485517, 0.98935765, 0.9908627, 0.99481624, 0.9908625, 0.99517137, 0.9948232, 0.9893335, 0.9907081, 0.99430436, 0.98959047, 0.9946585, 0.99486107, 0.9888443, 0.9912756, 0.99484384, 0.99102145, 0.995203, 0.99524677, 0.98986983, 0.9910794, 0.99459285, 0.9904665, 0.9948448, 0.99485433, 0.9893923, 0.9910494, 0.99473435, 0.99078757, 0.9951351, 0.99487144, 0.9893762, 0.9908297, 0.9942589, 0.9894944, 0.99469495, 0.99489325, 0.9888143, 0.9913595, 0.99474156, 0.99100083, 0.9951632, 0.99531496, 0.98983455, 0.99114734, 0.9944956, 0.9904757, 0.9947712, 0.9948765, 0.9892837, 0.9909962, 0.99477106, 0.99089104, 0.9951271, 0.9948494, 0.9894142, 0.99073654, 0.9942676, 0.98964036, 0.99457645, 0.9948695, 0.98883086, 0.9911907, 0.99478376, 0.991021, 0.99524033, 0.99531174, 0.9899081, 0.9909944, 0.9945454, 0.9904239, 0.9948594, 0.9948871, 0.98936146, 0.991036, 0.9947964, 0.99081546, 0.99518377, 0.9948719, 0.9891621, 0.9907585, 0.99428207, 0.98956424, 0.9946276, 0.9948784, 0.9885952, 0.9912327, 0.9947994, 0.99094665, 0.99515885, 0.99529064, 0.9896316, 0.9909675, 0.99451715, 0.9903514, 0.99481905, 0.9948211, 0.9891321, 0.99096805, 0.9947813, 0.99075544, 0.9950801, 0.9948118, 0.9890035, 0.9907086, 0.9942391, 0.98941445, 0.99454224, 0.9948272, 0.9884365, 0.99101466, 0.9947053, 0.9909394, 0.9950435, 0.9952234, 0.9894337, 0.9907664, 0.99444723, 0.9903387, 0.99466026, 0.9948218, 0.98907954, 0.99079204, 0.9947058, 0.9906824, 0.9950316, 0.994766, 0.98905075, 0.99054015, 0.9941652, 0.98935556, 0.9944869, 0.99482435, 0.9884171, 0.9911506, 0.9946991, 0.9909174, 0.99501705, 0.99524, 0.9895197, 0.990866, 0.99442637, 0.99034494, 0.9947643, 0.99483275, 0.98913705, 0.9909611, 0.9947076, 0.99070144, 0.99506015, 0.99483454, 0.9892118, 0.99073046, 0.9942086, 0.9894147, 0.9945121, 0.9948298, 0.988565, 0.9911191, 0.9946989, 0.9909552, 0.9950153, 0.9952697, 0.9896234, 0.99099547, 0.9944773, 0.9903638, 0.9947495, 0.99484736, 0.98920876, 0.9910551, 0.9947223, 0.9907299, 0.9950865, 0.9948494, 0.9892726, 0.99081016, 0.99420065, 0.9893533, 0.9945794, 0.9948842, 0.9887033, 0.9913005, 0.9947746, 0.9908892, 0.9951226, 0.99527574, 0.9896478, 0.9910858, 0.9945208, 0.990279, 0.9948001, 0.9948797, 0.9891081, 0.99101925, 0.9947488, 0.99060893, 0.99507254, 0.99484193, 0.9891913, 0.99085474, 0.9942643, 0.9892771, 0.99466336, 0.9948696, 0.9886973, 0.991277, 0.99479336, 0.99089235, 0.9951298, 0.99523866, 0.9896012, 0.99103516, 0.9945242, 0.990303, 0.99480516, 0.9948561, 0.9891873, 0.9909573, 0.9947436, 0.99066895, 0.995073, 0.9948231, 0.98907, 0.99071014, 0.99426454, 0.98933464, 0.9946097, 0.99483687, 0.9884311, 0.9910926, 0.99475276, 0.99085385, 0.9951109, 0.9952886, 0.98963475, 0.99094194, 0.9945104, 0.9902858, 0.99476683, 0.99485314, 0.9890519, 0.9908705, 0.99475616, 0.99070144, 0.99511755, 0.99482745, 0.98923445, 0.9905992, 0.9942585, 0.9894099, 0.9945775, 0.99479973, 0.9885499, 0.9909843, 0.99480623, 0.99101, 0.9950587, 0.9952181, 0.989539, 0.9906024, 0.99453694, 0.99038744, 0.9946542, 0.99476856, 0.9890272, 0.99082166, 0.9947959, 0.99074006, 0.99503994, 0.994843, 0.9891439, 0.99067384, 0.99432933, 0.9893093, 0.994478, 0.9948642, 0.9886883, 0.9912114, 0.9948352, 0.9908264, 0.9950004, 0.9952666, 0.98960143, 0.9907104, 0.994548, 0.9902423, 0.9946771, 0.9948606, 0.98917794, 0.9908093, 0.9947799, 0.9906776, 0.99500376, 0.9948548, 0.989234, 0.99034137, 0.99424046, 0.9893413, 0.9945202, 0.99483037, 0.9886163, 0.9909424, 0.9947248, 0.9908316, 0.9950291, 0.99526805, 0.9897816, 0.99079895, 0.9945011, 0.99025077, 0.9947431, 0.9948625, 0.9890728, 0.9907923, 0.9947617, 0.99061334, 0.99504054, 0.9948783, 0.9891661, 0.99060005, 0.9943433, 0.98933804, 0.9945421, 0.9949295, 0.9885457, 0.99110013, 0.9948153, 0.99084353, 0.9950698, 0.99532014, 0.9896012, 0.99103117, 0.9946308, 0.99021673, 0.99481976, 0.9948921, 0.98915625, 0.99093497, 0.9947984, 0.99062294, 0.9951017, 0.9948909, 0.9891952, 0.9906942, 0.994348, 0.98936415, 0.994603, 0.9949774, 0.9886057, 0.9913459, 0.9948541, 0.99086565, 0.9950592, 0.9953589, 0.989725, 0.9910751, 0.9946037, 0.99024314, 0.9947799, 0.9949302, 0.98922837, 0.9910191, 0.9948298, 0.99062437, 0.99501127, 0.99488384, 0.98927873, 0.9908665, 0.99439096, 0.989305, 0.99455756, 0.9949615, 0.9887748, 0.9913523, 0.9949261, 0.9908291, 0.9950057, 0.9953271, 0.9898266, 0.99108595, 0.9946302, 0.9902553, 0.9947636, 0.99483865, 0.98911303, 0.9910428, 0.9948818, 0.9906479, 0.99511856, 0.9948188, 0.9893223, 0.9909589, 0.9943911, 0.9893311, 0.99459153, 0.99495876, 0.9888021, 0.99153346, 0.9949478, 0.99087656, 0.995239, 0.9953837, 0.98994386, 0.9913632, 0.99474937, 0.99026257, 0.994961, 0.9949932, 0.9894734, 0.99138415, 0.99497586, 0.9906753, 0.9952796, 0.99495757, 0.989489, 0.9912799, 0.9944544, 0.9893385, 0.9948289, 0.9949791, 0.9887889, 0.99156654, 0.9949465, 0.99085206, 0.99521077, 0.9953827, 0.9898831, 0.9913543, 0.9947628, 0.9902486, 0.99488443, 0.9949644, 0.98935026, 0.9913379, 0.99497354, 0.9906652, 0.9951454, 0.9949362, 0.9894084, 0.9911948, 0.9945043, 0.98936814, 0.9946489, 0.99497706, 0.98877597, 0.99154, 0.9949524, 0.9908768, 0.9950865, 0.99537975, 0.9898796, 0.9912403, 0.99474394, 0.9902925, 0.9948959, 0.9949773, 0.989389, 0.9911984, 0.99498993, 0.990677, 0.99513793, 0.994969, 0.9894907, 0.99097836, 0.99449146, 0.9893762, 0.9946623, 0.99499065, 0.98890954, 0.9915742, 0.99498403, 0.99087864, 0.99503005, 0.995379, 0.9898683, 0.99133265, 0.99474263, 0.9902862, 0.99485755, 0.9949479, 0.9894561, 0.9911629, 0.9949748, 0.9906771, 0.99514455, 0.9949432, 0.9896603, 0.991062, 0.9945267, 0.989356, 0.9947989, 0.9949904, 0.9890443, 0.9915787, 0.99501556, 0.99086094, 0.9952495, 0.9953922, 0.9900424, 0.9913517, 0.9947725, 0.99028265, 0.9949675, 0.99497455, 0.9895912, 0.99138385, 0.9950049, 0.9906527, 0.9952103, 0.9949573, 0.9896123, 0.9910607, 0.99452776, 0.98932296, 0.9948189, 0.9949924, 0.9890561, 0.99156755, 0.9950499, 0.99087805, 0.9952744, 0.99538547, 0.98999786, 0.99127406, 0.99478924, 0.9903141, 0.9949393, 0.99494505, 0.9895036, 0.99128926, 0.99501604, 0.9906625, 0.9952702, 0.9949393, 0.98956597, 0.9911924, 0.9946037, 0.9893957, 0.9947865, 0.9949856, 0.9890169, 0.9916324, 0.99507916, 0.9908727, 0.9953343, 0.9953749, 0.99004304, 0.9913283, 0.99481213, 0.99027485, 0.99505097, 0.9949754, 0.9895696, 0.9913958, 0.9950422, 0.99065876, 0.9953559, 0.99498355, 0.989576, 0.9911683, 0.99459887, 0.9893441, 0.9949098, 0.995018, 0.9890581, 0.9917896, 0.9950717, 0.9909031, 0.9953856, 0.9954004, 0.99000776, 0.9913818, 0.9948299, 0.99031085, 0.9950435, 0.99498016, 0.9895649, 0.9913398, 0.99506205, 0.9907162, 0.9953394, 0.9950061, 0.9895629, 0.9911758, 0.9945984, 0.98939705, 0.9947976, 0.9950211, 0.9888614, 0.99167925, 0.99510926, 0.9909134, 0.99531764, 0.99540776, 0.9900217, 0.99136364, 0.9948396, 0.9903445, 0.9949602, 0.9950022, 0.9894868, 0.9911197, 0.9950322, 0.9907519, 0.9953204, 0.99499416, 0.98958933, 0.9910093, 0.99457175, 0.9894259, 0.99480855, 0.9950092, 0.9889866, 0.9914124, 0.9950635, 0.990945, 0.9952643, 0.99540377, 0.98996747, 0.99129, 0.99482936, 0.99031174, 0.99503124, 0.99499595, 0.98949474, 0.99103725, 0.9950469, 0.99070334, 0.9952696, 0.9949819, 0.98952055, 0.9909442, 0.9945997, 0.9894085, 0.99481, 0.99501944, 0.9889783, 0.9914978, 0.99508685, 0.9908932, 0.9953298, 0.9953974, 0.98997766, 0.99139905, 0.9948318, 0.99031013, 0.99503994, 0.99497354, 0.98948973, 0.99148047, 0.9950622, 0.9907018, 0.99514526, 0.994959, 0.989503, 0.9910178, 0.9945484, 0.9894183, 0.9946959, 0.99500173, 0.98898727, 0.9916448, 0.995101, 0.9909395, 0.9953298, 0.9954187, 0.9901018, 0.99144197, 0.994843, 0.99036485, 0.995109, 0.99498695, 0.9896255, 0.9914354, 0.9950599, 0.99072826, 0.9953276, 0.9949897, 0.9896153, 0.9911737, 0.9946137, 0.9894258, 0.99462444, 0.99502957, 0.98898727, 0.99159205, 0.9951418, 0.99098855, 0.9953258, 0.99540585, 0.9901322, 0.9914812, 0.99490035, 0.9903921, 0.9950663, 0.9949945, 0.9895835, 0.9914135, 0.9950951, 0.99076676, 0.9954264, 0.9950043, 0.98967165, 0.99140465, 0.9946214, 0.98948985, 0.995014, 0.99504054, 0.98914266, 0.9917431, 0.9951331, 0.99094677, 0.9954768, 0.99544805, 0.9901901, 0.99155784, 0.994898, 0.9903881, 0.99517477, 0.99503994, 0.98968726, 0.9914108, 0.9950958, 0.99077785, 0.9953891, 0.99501044, 0.98971754, 0.99123305, 0.99465615, 0.9894973, 0.99496126, 0.9950546, 0.9891242, 0.991755, 0.9951361, 0.99099034, 0.9954932, 0.9954706, 0.9901283, 0.9914587, 0.99490553, 0.990413, 0.99519, 0.9950658, 0.989664, 0.9914635, 0.9950754, 0.99078125, 0.99551904, 0.99502605, 0.9896764, 0.9912449, 0.99462193, 0.9894879, 0.9949513, 0.9950404, 0.98910636, 0.9917003, 0.9951473, 0.99099255, 0.995376, 0.99544096, 0.99003315, 0.99147356, 0.9948883, 0.9904, 0.99511206, 0.99502945, 0.9895627, 0.9914813, 0.9950735, 0.99076205, 0.9953932, 0.9950233, 0.98962027, 0.9912606, 0.99463165, 0.989442, 0.9949268, 0.99505615, 0.98897785, 0.99170434, 0.9951208, 0.9909414, 0.9953795, 0.9954182, 0.989933, 0.9913965, 0.9948646, 0.99038494, 0.99505144, 0.9950079, 0.9894247, 0.99137384, 0.99508554, 0.9907782, 0.9953625, 0.99500245, 0.9895188, 0.9912307, 0.99463814, 0.9894484, 0.99490887, 0.9950456, 0.98887336, 0.9916644, 0.9951016, 0.99096656, 0.9953513, 0.9954176, 0.9898712, 0.9913237, 0.9948482, 0.9903529, 0.9950635, 0.9949955, 0.9894426, 0.9912858, 0.9950657, 0.9907681, 0.9953223, 0.9949518, 0.98936665, 0.9908564, 0.99459565, 0.98950154, 0.9947359, 0.9949791, 0.9887151, 0.9914416, 0.9950854, 0.99099123, 0.9952586, 0.9953844, 0.9897397, 0.9911925, 0.9948441, 0.9904046, 0.9949669, 0.99496347, 0.9892162, 0.9911505, 0.9950564, 0.99081135, 0.9952135, 0.9949532, 0.9892677, 0.9910931, 0.9946123, 0.9894727, 0.9948136, 0.9950087, 0.9887545, 0.99160343, 0.99508363, 0.9909819, 0.99529094, 0.99539775, 0.98967266, 0.99116397, 0.9947324, 0.990388, 0.99471205, 0.9949282, 0.9891239, 0.9911657, 0.9949957, 0.99078184, 0.9949728, 0.9949402, 0.98919094, 0.99096924, 0.9944745, 0.9894571, 0.9945992, 0.99495757, 0.9885958, 0.9915604, 0.9950748, 0.9909964, 0.995224, 0.9953636, 0.98966634, 0.9913188, 0.99481636, 0.9903882, 0.9949362, 0.99495345, 0.98922545, 0.9913032, 0.99506086, 0.9907918, 0.9951913, 0.9949354, 0.9893204, 0.9911251, 0.99458516, 0.9894763, 0.9946901, 0.99496394, 0.98878455, 0.99147475, 0.99507785, 0.9910019, 0.99504584, 0.995343, 0.98971623, 0.9911923, 0.99482614, 0.99038357, 0.9947643, 0.9949172, 0.9891761, 0.9911897, 0.9950528, 0.99076736, 0.99506027, 0.9949224, 0.9892123, 0.9909191, 0.99458385, 0.9894583, 0.9946, 0.9949797, 0.98864704, 0.9914526, 0.9950689, 0.9909373, 0.995122, 0.99535155, 0.98969287, 0.9911834, 0.99483865, 0.9904085, 0.9948002, 0.9949406, 0.98918325, 0.9912347, 0.9950456, 0.9907711, 0.9951736, 0.99493283, 0.98927104, 0.991012, 0.99458283, 0.9894616, 0.994642, 0.99497044, 0.9886685, 0.99153864, 0.9950563, 0.99093926, 0.99511963, 0.99535745, 0.98962796, 0.9912766, 0.9948437, 0.99034494, 0.9947959, 0.9949443, 0.9890842, 0.99128497, 0.9950522, 0.9907541, 0.9951271, 0.9949407, 0.98917574, 0.9910359, 0.9946163, 0.9894713, 0.9946089, 0.99494934, 0.9885173, 0.99150276, 0.9950905, 0.99097323, 0.9951129, 0.995365, 0.9895808, 0.991275, 0.9948461, 0.9903663, 0.9948035, 0.9949484, 0.98900604, 0.9913197, 0.9950775, 0.99076617, 0.99517643, 0.9949303, 0.9892292, 0.9912571, 0.9946372, 0.9894706, 0.9947635, 0.9949878, 0.9887318, 0.9917217, 0.9951305, 0.9909973, 0.9952607, 0.99537563, 0.9897216, 0.99150395, 0.99489707, 0.99040776, 0.99493235, 0.99496657, 0.9892575, 0.99150336, 0.9950972, 0.99079543, 0.995227, 0.9949733, 0.9893066, 0.99120235, 0.9946367, 0.98956305, 0.994791, 0.99497294, 0.9886713, 0.9917401, 0.9951372, 0.99103856, 0.9953251, 0.9953727, 0.98974365, 0.99159944, 0.9949026, 0.9904209, 0.9950322, 0.9949798, 0.9893209, 0.99161565, 0.9950983, 0.9907986, 0.9953093, 0.9949679, 0.9893613, 0.99139285, 0.9946655, 0.98953795, 0.9948382, 0.994988, 0.9886875, 0.9917806, 0.9951667, 0.991036, 0.99531883, 0.9953635, 0.9895532, 0.9915308, 0.99492186, 0.9904281, 0.9950232, 0.9949427, 0.9891117, 0.99146515, 0.9950998, 0.9908007, 0.995295, 0.994969, 0.9892926, 0.9913128, 0.9946648, 0.98951906, 0.9948041, 0.99497104, 0.98871976, 0.9918494, 0.9951762, 0.9910094, 0.9953473, 0.9953635, 0.98953074, 0.9914886, 0.99491405, 0.9904289, 0.99492383, 0.9949275, 0.9891506, 0.99146515, 0.99514526, 0.99077505, 0.9952253, 0.99491537, 0.9891005, 0.9912731, 0.99470204, 0.9894643, 0.9946754, 0.99495333, 0.9887312, 0.991843, 0.9952037, 0.9909599, 0.9952335, 0.9953282, 0.9897133, 0.991454, 0.9948765, 0.99039465, 0.9948081, 0.99494815, 0.98938435, 0.9915964, 0.9951135, 0.9908642, 0.9952679, 0.9949518, 0.98969185, 0.9916899, 0.99467045, 0.9895767, 0.9947622, 0.99502826, 0.98916435, 0.99231535, 0.9951951, 0.9910636, 0.99529946, 0.99546045, 0.99025697, 0.9920975, 0.99496526, 0.9905184, 0.99506336, 0.9950564, 0.98967475, 0.99184674, 0.9951579, 0.99092674, 0.9951862, 0.9949831, 0.9895936, 0.9914963, 0.9946171, 0.98959, 0.9947614, 0.9950539, 0.98904234, 0.99203354, 0.9950918, 0.99103034, 0.99519175, 0.9954609, 0.98992133, 0.99169934, 0.99486, 0.99042624, 0.9949549, 0.99508196, 0.9894979, 0.9919173, 0.99512935, 0.9908592, 0.99548405, 0.9951252, 0.98935026, 0.9914559, 0.99457926, 0.98939836, 0.9948673, 0.99507916, 0.9886473, 0.991867, 0.99509495, 0.9909848, 0.99532807, 0.99547476, 0.98988485, 0.9915206, 0.9947784, 0.99045557, 0.99534196, 0.9951252, 0.9897431, 0.9917304, 0.9952046, 0.99102604, 0.9956833, 0.99514043, 0.989846, 0.99162054, 0.9947746, 0.98977685, 0.9952825, 0.99520314, 0.98935354, 0.99206513, 0.9952376, 0.9912249, 0.99572206, 0.99555355, 0.9902603, 0.9918622, 0.9949997, 0.99064136, 0.99543095, 0.9951312, 0.9898385, 0.9918876, 0.99521255, 0.9910098, 0.9956897, 0.99515104, 0.98991734, 0.99166685, 0.99477744, 0.98978806, 0.9952866, 0.9952098, 0.9893702, 0.9921497, 0.9952526, 0.99123293, 0.99574167, 0.99556243, 0.9903139, 0.99195427, 0.9950398, 0.9906596, 0.99546, 0.9951593, 0.9898723, 0.9920013, 0.99525803, 0.99105436, 0.99575704, 0.99515295, 0.98991114, 0.9918643, 0.99483466, 0.98981386, 0.99532074, 0.99521446, 0.989383, 0.99216545, 0.9952631, 0.99122524, 0.9957533, 0.9955657, 0.990283, 0.99185586, 0.99503314, 0.99060553, 0.9954857, 0.99514455, 0.9898808, 0.99192166, 0.9952531, 0.9909917, 0.9957687, 0.99516475, 0.9899435, 0.9916467, 0.99482095, 0.9897833, 0.995321, 0.99520797, 0.9893935, 0.9920204, 0.99527526, 0.9911652, 0.9957703, 0.99556005, 0.9903285, 0.99169075, 0.9950127, 0.9905765, 0.99546826, 0.99515367, 0.98990506, 0.9917146, 0.9952193, 0.99097055, 0.9957373, 0.9951677, 0.98994714, 0.99168247, 0.994813, 0.9897384, 0.9953251, 0.9952161, 0.9894287, 0.9920793, 0.99529463, 0.9912061, 0.99579203, 0.9955688, 0.9903224, 0.99173206, 0.99508756, 0.9906136, 0.99550253, 0.9951561, 0.9898559, 0.9917263, 0.9952684, 0.99103385, 0.9957371, 0.9951621, 0.98991406, 0.9916427, 0.9948632, 0.9897691, 0.9953134, 0.9952068, 0.98935354, 0.99211395, 0.9952977, 0.9912312, 0.99576944, 0.99555945, 0.99025565, 0.99185044, 0.9950532, 0.99060696, 0.9954804, 0.99512553, 0.98978174, 0.9918391, 0.9952696, 0.9910377, 0.99574935, 0.99515295, 0.98983735, 0.9917812, 0.9948416, 0.9897982, 0.9952932, 0.9951782, 0.98930395, 0.9921957, 0.9953074, 0.9912333, 0.9957347, 0.995536, 0.99029493, 0.9919872, 0.9950768, 0.99064916, 0.9954224, 0.9951069, 0.9898488, 0.99203837, 0.9952885, 0.9910665, 0.995708, 0.995137, 0.9899148, 0.9918977, 0.99485916, 0.9897933, 0.99528515, 0.99518776, 0.9893886, 0.9923282, 0.99532497, 0.9912225, 0.9956991, 0.9955146, 0.99030906, 0.9919892, 0.9951101, 0.99069095, 0.99539703, 0.995122, 0.98989093, 0.99204284, 0.9953114, 0.99105906, 0.99572784, 0.9951449, 0.989928, 0.99193054, 0.99489707, 0.9898252, 0.9952925, 0.99518895, 0.9893819, 0.9923596, 0.99535227, 0.99123156, 0.9957464, 0.9955235, 0.99027145, 0.99208426, 0.9951188, 0.9906844, 0.9954684, 0.9951296, 0.98987716, 0.9920598, 0.99532086, 0.99108374, 0.9957385, 0.9951342, 0.98995775, 0.9920663, 0.99490553, 0.98982084, 0.9953153, 0.9951873, 0.9894332, 0.9924932, 0.99536645, 0.9912811, 0.9957687, 0.9955229, 0.99031353, 0.9921091, 0.99513674, 0.9906459, 0.99544424, 0.99511844, 0.9897919, 0.99202865, 0.9953056, 0.99103796, 0.99574673, 0.995143, 0.98990214, 0.99196434, 0.9949007, 0.9898268, 0.9953286, 0.9952193, 0.989403, 0.99239963, 0.99535227, 0.9912552, 0.9957495, 0.9955605, 0.99028033, 0.99203134, 0.99509627, 0.99070483, 0.99546385, 0.9951495, 0.9898086, 0.99201125, 0.9953269, 0.9910586, 0.9957087, 0.99513394, 0.98990214, 0.99182653, 0.99491805, 0.9898204, 0.9952678, 0.99520427, 0.9894084, 0.99230844, 0.99537873, 0.9912686, 0.99574286, 0.99554247, 0.9902524, 0.99190104, 0.9951326, 0.99069834, 0.9954582, 0.9951396, 0.98977786, 0.9918168, 0.9953282, 0.9910922, 0.9957372, 0.995143, 0.9898545, 0.9917454, 0.9949077, 0.9898753, 0.99531126, 0.9951991, 0.98928636, 0.9921663, 0.99534684, 0.9912749, 0.9957438, 0.9955448, 0.99021894, 0.9918417, 0.99509805, 0.9906878, 0.9954472, 0.99514335, 0.9897174, 0.9919517, 0.99529934, 0.99107915, 0.99571365, 0.9951248, 0.9898123, 0.991698, 0.9948378, 0.98985404, 0.995222, 0.9951979, 0.98924285, 0.99206644, 0.99528563, 0.99130285, 0.9956958, 0.99554634, 0.9902018, 0.9919369, 0.99502736, 0.9906603, 0.99542254, 0.9951539, 0.9897773, 0.99199605, 0.9952148, 0.99110717, 0.9956703, 0.99513876, 0.9897805, 0.9917697, 0.9947925, 0.98984015, 0.99523485, 0.9951993, 0.9892518, 0.9923115, 0.9953244, 0.9912704, 0.99564546, 0.99554515, 0.99013746, 0.99206173, 0.9950565, 0.9907218, 0.9953796, 0.995135, 0.9896908, 0.9919419, 0.9952784, 0.9910926, 0.99567705, 0.9951271, 0.98968494, 0.9919533, 0.9948561, 0.98979086, 0.99522847, 0.9951839, 0.9891789, 0.99223787, 0.99528587, 0.9911705, 0.9956735, 0.99551076, 0.9900508, 0.99207014, 0.9950763, 0.9906348, 0.9953932, 0.9951391, 0.98957825, 0.9921061, 0.995308, 0.9910495, 0.99568576, 0.9951115, 0.9896951, 0.99206257, 0.99489987, 0.989876, 0.99521726, 0.99514127, 0.98918086, 0.9922531, 0.9953245, 0.9912949, 0.99566203, 0.9954838, 0.9900961, 0.9920397, 0.9950262, 0.99063325, 0.99535, 0.99502486, 0.9896097, 0.9919565, 0.99519235, 0.99103844, 0.995615, 0.995073, 0.9896237, 0.99181527, 0.9948442, 0.9898886, 0.9952064, 0.99512285, 0.98921925, 0.9923402, 0.9953223, 0.9912947, 0.9957098, 0.995479, 0.990193, 0.9919552, 0.9950457, 0.9906444, 0.995391, 0.9950711, 0.98973316, 0.9920739, 0.99531895, 0.99106956, 0.99572396, 0.9950749, 0.98976713, 0.9921184, 0.9949177, 0.9898955, 0.99531835, 0.9951462, 0.9892334, 0.99260443, 0.9953866, 0.991288, 0.9957599, 0.9955018, 0.9901486, 0.99225336, 0.9951475, 0.9906709, 0.9954712, 0.99508375, 0.98963064, 0.9920533, 0.9953454, 0.9910445, 0.9956782, 0.99506724, 0.98967314, 0.9918283, 0.99484277, 0.9897542, 0.9952677, 0.9951401, 0.9892214, 0.9922624, 0.9952666, 0.9911682, 0.9957255, 0.9954915, 0.99011445, 0.9919532, 0.99507064, 0.99059945, 0.99543446, 0.9950835, 0.9897027, 0.9920438, 0.9952755, 0.99094206, 0.9956909, 0.99507785, 0.9897591, 0.9918976, 0.99482507, 0.98971295, 0.9952548, 0.9951555, 0.9892498, 0.99231076, 0.9953174, 0.9912108, 0.9957138, 0.995492, 0.9901446, 0.9920548, 0.9950512, 0.990611, 0.9954376, 0.9950805, 0.98974544, 0.9919923, 0.9952666, 0.99101686, 0.9957138, 0.9950754, 0.9898247, 0.99184906, 0.9948035, 0.98973525, 0.9952626, 0.99513227, 0.9892741, 0.992276, 0.9952709, 0.9912459, 0.9957401, 0.9954762, 0.99017733, 0.99199533, 0.9950563, 0.9906851, 0.9954458, 0.9950951, 0.9897295, 0.9919757, 0.9952584, 0.99105495, 0.995714, 0.99509335, 0.9897311, 0.99181914, 0.99482805, 0.9898371, 0.9952808, 0.99515516, 0.98925984, 0.9922368, 0.99531543, 0.9912834, 0.9957172, 0.9954809, 0.9901447, 0.99186206, 0.9950753, 0.9907302, 0.9954472, 0.99508846, 0.98975664, 0.9919464, 0.99527454, 0.99104416, 0.9957271, 0.9950978, 0.9897312, 0.99176896, 0.9948277, 0.9898093, 0.99527866, 0.9951484, 0.9892526, 0.99213326, 0.995286, 0.9912748, 0.99572617, 0.99551076, 0.9901922, 0.9918984, 0.9950461, 0.99069583, 0.9954519, 0.9950924, 0.9897642, 0.9919172, 0.99526215, 0.9910671, 0.99571735, 0.995067, 0.9897597, 0.99170566, 0.9948043, 0.9898544, 0.995269, 0.9951365, 0.9892769, 0.99210733, 0.9952671, 0.9912584, 0.9957254, 0.9954808, 0.99016845, 0.99184155, 0.99502534, 0.99071294, 0.99542844, 0.9950814, 0.9897084, 0.9918715, 0.99524033, 0.9910977, 0.9956998, 0.99505496, 0.98973525, 0.99161774, 0.99479663, 0.9898037, 0.995265, 0.9951253, 0.9892163, 0.99208003, 0.9952684, 0.9912443, 0.9957118, 0.9954633, 0.990162, 0.99175864, 0.9950088, 0.99066836, 0.99541533, 0.99506664, 0.98972183, 0.99175745, 0.99524444, 0.9910306, 0.995682, 0.9950452, 0.9897584, 0.9915855, 0.9948128, 0.9898253, 0.99523866, 0.9951414, 0.98920447, 0.99198383, 0.9952725, 0.9912896, 0.99570245, 0.9954691, 0.9901609, 0.99176484, 0.9950338, 0.99070346, 0.9954335, 0.9950717, 0.9897167, 0.9917786, 0.9952565, 0.9910784, 0.9956774, 0.9950433, 0.9897833, 0.9916347, 0.99479795, 0.9897798, 0.995222, 0.995137, 0.98922694, 0.99203956, 0.9952618, 0.9912458, 0.99568754, 0.99547464, 0.99019337, 0.99177563, 0.99503464, 0.9906591, 0.99540585, 0.995064, 0.9897808, 0.99182194, 0.99525625, 0.99100447, 0.99566627, 0.9950535, 0.9898297, 0.9915501, 0.99481094, 0.98976225, 0.99524784, 0.99510986, 0.9893551, 0.99200773, 0.99528426, 0.9912162, 0.9957067, 0.9954352, 0.9902518, 0.99174434, 0.99504006, 0.9906637, 0.99540055, 0.9950551, 0.9898039, 0.9917184, 0.995247, 0.9910456, 0.99568623, 0.9950239, 0.9898012, 0.99161786, 0.99483603, 0.9897223, 0.995241, 0.99509966, 0.9893227, 0.99196154, 0.99529666, 0.9912333, 0.9957117, 0.9954322, 0.9902055, 0.99161714, 0.9950381, 0.9906501, 0.99540895, 0.9950498, 0.9898286, 0.9917573, 0.9952542, 0.99104404, 0.99568117, 0.99502945, 0.9898147, 0.99153614, 0.9948218, 0.98980045, 0.9952168, 0.9951037, 0.98925114, 0.99192786, 0.9952358, 0.99120426, 0.99563473, 0.99545145, 0.9901149, 0.9916848, 0.9950344, 0.9906522, 0.9953597, 0.9950557, 0.9897473, 0.9916413, 0.99514407, 0.9909742, 0.9955858, 0.9950434, 0.9898074, 0.99157006, 0.99482214, 0.9897535, 0.99518883, 0.9951362, 0.98933023, 0.99203694, 0.99529296, 0.99123865, 0.9956529, 0.9954667, 0.9901779, 0.991869, 0.99504787, 0.9906556, 0.9953802, 0.9950758, 0.98986244, 0.9918723, 0.99526745, 0.9909842, 0.9956332, 0.99507517, 0.98980874, 0.9916781, 0.99483013, 0.9898046, 0.995201, 0.9951553, 0.9893054, 0.9921136, 0.9952886, 0.9912068, 0.9956517, 0.9954783, 0.9901874, 0.9917601, 0.9950309, 0.9906262, 0.9953837, 0.99508196, 0.989744, 0.99182594, 0.99526227, 0.99099255, 0.9956711, 0.9950681, 0.9898341, 0.991797, 0.99481845, 0.98969465, 0.99523443, 0.9951417, 0.9892861, 0.9920805, 0.9952849, 0.9911786, 0.9956796, 0.99548906, 0.99024266, 0.9918298, 0.9950566, 0.9905862, 0.9953997, 0.99507266, 0.9898127, 0.99189126, 0.99527526, 0.99094945, 0.99567646, 0.99505186, 0.98980874, 0.99183923, 0.9948165, 0.98960763, 0.99522483, 0.9951331, 0.9893461, 0.992246, 0.9952925, 0.99110657, 0.9957104, 0.9954756, 0.99031186, 0.99207014, 0.99508196, 0.9904907, 0.9954257, 0.99505365, 0.9899026, 0.9921726, 0.99533206, 0.9908695, 0.99567455, 0.9950467, 0.9899481, 0.9920082, 0.9948841, 0.9895627, 0.9952402, 0.9951385, 0.9894673, 0.9924595, 0.9953524, 0.9911069, 0.99576545, 0.9954886, 0.9903633, 0.9922132, 0.9951266, 0.9905852, 0.9954837, 0.995101, 0.98995167, 0.9922657, 0.9953552, 0.990965, 0.99576163, 0.9951136, 0.9900366, 0.9921813, 0.99493575, 0.9897217, 0.9953375, 0.9951957, 0.9895403, 0.99260855, 0.99539274, 0.9911561, 0.9957808, 0.9955081, 0.9904169, 0.99236596, 0.9951573, 0.9905979, 0.99549294, 0.9950977, 0.9899822, 0.99225736, 0.995333, 0.9909888, 0.99573827, 0.9950854, 0.9900361, 0.9921848, 0.99492514, 0.9897391, 0.9953049, 0.995175, 0.9895108, 0.9926252, 0.995404, 0.9912509, 0.99579346, 0.9955175, 0.9904176, 0.99238765, 0.9951586, 0.990681, 0.9954739, 0.99511266, 0.98995894, 0.99215925, 0.9953394, 0.99099314, 0.99573517, 0.99510133, 0.99000216, 0.9919538, 0.9948919, 0.98971796, 0.99529165, 0.9951803, 0.989428, 0.9923132, 0.99534386, 0.99119264, 0.9957432, 0.9955082, 0.9903194, 0.99198526, 0.99513155, 0.9906123, 0.9954779, 0.9950917, 0.9899323, 0.99198604, 0.995299, 0.9909484, 0.9957216, 0.995088, 0.98985285, 0.99159276, 0.99481046, 0.9896546, 0.9952725, 0.9951601, 0.9893914, 0.9921218, 0.99529934, 0.9911492, 0.99572724, 0.9954973, 0.9903201, 0.9918824, 0.9950729, 0.990559, 0.9954503, 0.99508953, 0.9898968, 0.99178916, 0.9952754, 0.9909124, 0.9957132, 0.99508023, 0.98990005, 0.99188673, 0.99485433, 0.9896093, 0.99525934, 0.99513793, 0.9894328, 0.99215394, 0.9953395, 0.99103785, 0.9957341, 0.9954823, 0.99033, 0.9919653, 0.99507254, 0.99042344, 0.9954497, 0.9950494, 0.98990905, 0.9920662, 0.99532014, 0.99082315, 0.99569887, 0.99501544, 0.98997146, 0.99192315, 0.9948595, 0.98948205, 0.99524784, 0.99509484, 0.98958766, 0.99244785, 0.9953649, 0.99101305, 0.99570054, 0.99545085, 0.9903416, 0.9919666, 0.9950893, 0.99036026, 0.9953743, 0.99505824, 0.98993814, 0.9920495, 0.9953087, 0.99079764, 0.9957057, 0.995073, 0.989992, 0.9919099, 0.99487877, 0.9894434, 0.9952023, 0.9951307, 0.98936677, 0.99222165, 0.99527925, 0.99090624, 0.9956866, 0.99547464, 0.99030966, 0.9919299, 0.9950461, 0.99030757, 0.9953942, 0.99506205, 0.9898668, 0.9919127, 0.9952893, 0.9907513, 0.99566853, 0.9950618, 0.989939, 0.9919286, 0.9948253, 0.9893891, 0.9952087, 0.99512213, 0.98943466, 0.9924386, 0.99530584, 0.990998, 0.9956964, 0.99542546, 0.99030566, 0.9920878, 0.9950187, 0.9903472, 0.9954094, 0.9950297, 0.9899335, 0.99230546, 0.9952783, 0.99081206, 0.9957318, 0.99507964, 0.98995066, 0.99212545, 0.99480504, 0.98949933, 0.9952742, 0.9951401, 0.98943174, 0.9925672, 0.9953038, 0.9910428, 0.9957533, 0.99547154, 0.9903314, 0.99228317, 0.995065, 0.9904907, 0.9954785, 0.99509, 0.98994565, 0.9922051, 0.99526024, 0.9908858, 0.9957628, 0.9950753, 0.98999023, 0.9920556, 0.9948283, 0.98957545, 0.9953103, 0.99512935, 0.989499, 0.99241126, 0.995308, 0.9909804, 0.9957555, 0.99547035, 0.9903362, 0.99216264, 0.9950821, 0.9904605, 0.9954567, 0.9950468, 0.9899301, 0.99228233, 0.9952701, 0.9908343, 0.99576026, 0.99503475, 0.989967, 0.99214375, 0.9948082, 0.98959553, 0.9953239, 0.9951077, 0.9894428, 0.9925916, 0.9953128, 0.99108243, 0.99576116, 0.9954222, 0.9903161, 0.99228036, 0.99501634, 0.99058366, 0.9954749, 0.9950604, 0.989835, 0.99226826, 0.99526757, 0.9909684, 0.99574864, 0.99504185, 0.9898899, 0.9922024, 0.9948095, 0.98967206, 0.9953216, 0.99514127, 0.98942906, 0.99264634, 0.9953435, 0.99120283, 0.9957556, 0.9954725, 0.99027145, 0.9922111, 0.99502933, 0.99055207, 0.9954822, 0.9950541, 0.98984003, 0.9921359, 0.9952506, 0.9909552, 0.99576473, 0.9950434, 0.989888, 0.99199194, 0.9948248, 0.9896736, 0.9953802, 0.99511963, 0.9894118, 0.9924231, 0.9952718, 0.9912034, 0.995821, 0.9954583, 0.99029016, 0.9920305, 0.99505234, 0.9905682, 0.9955537, 0.99505365, 0.9898773, 0.99222696, 0.9952951, 0.9909895, 0.9958866, 0.99508494, 0.9899732, 0.992168, 0.99486107, 0.98978966, 0.995444, 0.99518526, 0.98951143, 0.9926126, 0.99532944, 0.9912482, 0.9958715, 0.9955088, 0.99040085, 0.9922577, 0.9951106, 0.9906927, 0.99560165, 0.9950953, 0.9900322, 0.9922522, 0.99528104, 0.9910518, 0.9958294, 0.99508953, 0.99006283, 0.99212646, 0.99487025, 0.9897193, 0.9953892, 0.9951608, 0.9895884, 0.9924759, 0.99535984, 0.9911821, 0.9958314, 0.9954815, 0.9903972, 0.9921042, 0.9950892, 0.99072206, 0.99556535, 0.99508566, 0.99002624, 0.99229103, 0.9953251, 0.99106807, 0.9957977, 0.995027, 0.989952, 0.9919749, 0.99487686, 0.98970956, 0.99537116, 0.995156, 0.98948646, 0.9925241, 0.99538946, 0.9911987, 0.99582475, 0.99548405, 0.99043465, 0.9923776, 0.9951597, 0.990732, 0.995552, 0.99510086, 0.9899806, 0.9924064, 0.9953937, 0.99105906, 0.9958295, 0.99513215, 0.98997796, 0.9922255, 0.99496394, 0.9898135, 0.99539876, 0.9952174, 0.9895314, 0.9924993, 0.99541676, 0.99125874, 0.9958198, 0.99553454, 0.9905014, 0.9923104, 0.9951715, 0.99071807, 0.9955494, 0.99513084, 0.9901562, 0.99234724, 0.99539346, 0.9911231, 0.99584746, 0.9951278, 0.99017304, 0.9922794, 0.9949614, 0.98994774, 0.99544686, 0.99524444, 0.98972756, 0.9928848, 0.9954867, 0.9914157, 0.99585056, 0.99555236, 0.99061304, 0.99251705, 0.99519485, 0.99085873, 0.9955851, 0.99515235, 0.9901813, 0.9926105, 0.99547005, 0.99116653, 0.99586177, 0.9951435, 0.9901879, 0.9924843, 0.99500954, 0.9899453, 0.9955022, 0.9952481, 0.9897239, 0.9930775, 0.99554914, 0.9914558, 0.995934, 0.99558353, 0.99062365, 0.99297124, 0.9954105, 0.9909861, 0.99565136, 0.99517196, 0.9901433, 0.99299556, 0.99559456, 0.99126154, 0.9959293, 0.9951846, 0.9901444, 0.99294734, 0.9952109, 0.9900781, 0.9955252, 0.9952105, 0.98964405, 0.99324256, 0.995625, 0.9914779, 0.9959579, 0.99553865, 0.9905481, 0.9930577, 0.99540246, 0.99094665, 0.9956658, 0.99515945, 0.9901367, 0.99299276, 0.99560165, 0.9912832, 0.99590033, 0.9951501, 0.9901557, 0.99298096, 0.9952281, 0.9901536, 0.99552673, 0.99523073, 0.9896631, 0.9932439, 0.9956533, 0.9914848, 0.99590874, 0.99552, 0.99053335, 0.9930482, 0.9954367, 0.9909763, 0.99566543, 0.99515945, 0.99013376, 0.9929443, 0.9956025, 0.9912907, 0.9959233, 0.99517834, 0.99008536, 0.99279696, 0.9952004, 0.99001664, 0.9953488, 0.995179, 0.98955303, 0.9931531, 0.99562186, 0.9913987, 0.9958613, 0.99552447, 0.99039406, 0.99287003, 0.9953962, 0.9908276, 0.99556845, 0.9951247, 0.9899862, 0.9928087, 0.9955823, 0.9911382, 0.99590516, 0.9951507, 0.9900401, 0.99270684, 0.9951767, 0.9899273, 0.9955034, 0.99523026, 0.9895495, 0.99307305, 0.9956378, 0.9913272, 0.9959163, 0.9955436, 0.9904503, 0.992855, 0.99541134, 0.9907212, 0.99563307, 0.9951303, 0.989979, 0.99280965, 0.99558264, 0.9910846, 0.9958872, 0.99515235, 0.9900193, 0.99270624, 0.99517274, 0.9899222, 0.9954874, 0.99521184, 0.9894439, 0.99309486, 0.995603, 0.9913561, 0.9959149, 0.9955402, 0.9903591, 0.9927665, 0.99537575, 0.9907766, 0.9955995, 0.99513286, 0.9899717, 0.992826, 0.99556786, 0.9911585, 0.99589014, 0.99512446, 0.9899721, 0.9927395, 0.99517924, 0.9899002, 0.9954413, 0.995195, 0.9894627, 0.9931565, 0.99562293, 0.99137014, 0.995921, 0.99552935, 0.9903634, 0.99282736, 0.9953849, 0.9908541, 0.9956392, 0.9951189, 0.99000394, 0.9928307, 0.99557245, 0.9911896, 0.9959074, 0.9951324, 0.989962, 0.9926098, 0.99522376, 0.989939, 0.9954436, 0.99521434, 0.98951393, 0.9930127, 0.9956351, 0.99141127, 0.99591476, 0.9955279, 0.99051124, 0.9929119, 0.9953991, 0.9908965, 0.9956735, 0.9951056, 0.9900907, 0.992908, 0.99561864, 0.9912034, 0.995932, 0.995086, 0.9900565, 0.9927953, 0.9952142, 0.9900675, 0.9955193, 0.99519086, 0.9895505, 0.99318284, 0.9956285, 0.9914593, 0.99595875, 0.9955147, 0.99042135, 0.99296945, 0.99540365, 0.99090755, 0.99565613, 0.99508184, 0.9899753, 0.9928931, 0.99558276, 0.99123245, 0.9959184, 0.9950611, 0.99002415, 0.9927428, 0.9951723, 0.98999983, 0.99547946, 0.99518704, 0.989542, 0.9931282, 0.9956281, 0.9914594, 0.9959234, 0.99554974, 0.99052626, 0.99292433, 0.99540716, 0.9909566, 0.9956399, 0.99507725, 0.9900058, 0.99284244, 0.9955911, 0.99118996, 0.99591005, 0.9951043, 0.9900884, 0.99281025, 0.9951685, 0.98994875, 0.9955176, 0.9951774, 0.9895734, 0.99309886, 0.9956113, 0.9913658, 0.99591166, 0.99549055, 0.99041057, 0.9928958, 0.9954222, 0.9908501, 0.9956659, 0.995094, 0.9900315, 0.99290013, 0.9956077, 0.99121714, 0.995908, 0.99511445, 0.99005836, 0.9928156, 0.99519295, 0.9901001, 0.99549365, 0.99517393, 0.98957926, 0.99319744, 0.9956327, 0.9915555, 0.99593025, 0.9954732, 0.99057615, 0.9929085, 0.99538946, 0.99095404, 0.99563766, 0.9950328, 0.99006784, 0.9928699, 0.99556464, 0.99124795, 0.99588734, 0.99503124, 0.9900231, 0.99266607, 0.9951736, 0.9900661, 0.9954732, 0.9950965, 0.9894895, 0.9929376, 0.9956161, 0.99147195, 0.99589014, 0.99542207, 0.99033594, 0.99262637, 0.9953795, 0.9909135, 0.9956059, 0.99500066, 0.98990273, 0.9925304, 0.99556994, 0.9911907, 0.9958602, 0.9949957, 0.9898807, 0.99258125, 0.99511975, 0.98996514, 0.99543, 0.995077, 0.9893847, 0.9930034, 0.99552613, 0.9913914, 0.995843, 0.9953975, 0.99024796, 0.99272984, 0.9953146, 0.9908518, 0.99555635, 0.9949846, 0.9899368, 0.9927495, 0.9955442, 0.99117357, 0.9958554, 0.9950086, 0.98990405, 0.9926305, 0.995106, 0.9900087, 0.995404, 0.99508375, 0.98939824, 0.9929628, 0.995568, 0.9914665, 0.99585116, 0.9953974, 0.99034077, 0.99268544, 0.99537706, 0.9909366, 0.9955987, 0.995005, 0.9899329, 0.992698, 0.99557954, 0.9911986, 0.99584097, 0.9949825, 0.9899553, 0.9925938, 0.9951887, 0.9900468, 0.99543685, 0.99507135, 0.989391, 0.992934, 0.99558306, 0.9914137, 0.99583673, 0.9954128, 0.9902655, 0.99270576, 0.9953635, 0.9909112, 0.9955623, 0.9949867, 0.9898549, 0.99266785, 0.9955865, 0.9911573, 0.99580693, 0.9949719, 0.9898489, 0.99259704, 0.9952046, 0.9899515, 0.99536794, 0.9950841, 0.98940814, 0.9929166, 0.9955865, 0.9912936, 0.9957586, 0.9953826, 0.99012476, 0.99253714, 0.99539185, 0.9907936, 0.99548787, 0.9949728, 0.9897026, 0.9922813, 0.99561584, 0.99099535, 0.99569064, 0.99495876, 0.98937654, 0.9921886, 0.99521255, 0.9897188, 0.9950901, 0.9950271, 0.9887239, 0.99255604, 0.9956624, 0.9910704, 0.9956712, 0.9953754, 0.9897367, 0.9922409, 0.9952943, 0.9907651, 0.9953605, 0.9948979, 0.9893155, 0.9922549, 0.9955703, 0.9908331, 0.9956183, 0.99479455, 0.98823076, 0.992167, 0.99518305, 0.98949945, 0.99524313, 0.9949309, 0.9884537, 0.99252975, 0.99554694, 0.9911203, 0.9957444, 0.99533975, 0.9895744, 0.99243087, 0.99533063, 0.99062544, 0.99546057, 0.99494636, 0.98958606, 0.99251443, 0.9955253, 0.9908953, 0.99573386, 0.99492985, 0.9894803, 0.99219453, 0.9951076, 0.9897121, 0.9952578, 0.9949878, 0.9889093, 0.9927118, 0.9955004, 0.99117637, 0.99573696, 0.9953057, 0.98994434, 0.9924971, 0.99530137, 0.99061745, 0.99544424, 0.99486744, 0.9894656, 0.9924954, 0.9954738, 0.99101645, 0.99571425, 0.99486154, 0.989446, 0.99233156, 0.99509424, 0.98983276, 0.99531555, 0.99497885, 0.9890372, 0.9926999, 0.9954934, 0.99129725, 0.995774, 0.9953034, 0.99001795, 0.9926277, 0.9952957, 0.9907957, 0.9954875, 0.99490154, 0.9895691, 0.99257505, 0.99551505, 0.9911017, 0.9957894, 0.9948849, 0.98960996, 0.992396, 0.99511385, 0.98999596, 0.99536985, 0.99501896, 0.98907685, 0.9929125, 0.9955427, 0.9914541, 0.99585444, 0.9953926, 0.9900703, 0.99257636, 0.9952885, 0.9907684, 0.9955598, 0.9949113, 0.98957765, 0.9925619, 0.99545807, 0.9911019, 0.9957277, 0.99492574, 0.98954296, 0.9924203, 0.99511045, 0.9899543, 0.9952626, 0.99500954, 0.9889338, 0.99270177, 0.9955401, 0.991286, 0.99580884, 0.99532825, 0.9898829, 0.99226004, 0.99532306, 0.99084973, 0.9955087, 0.9949427, 0.9895354, 0.9923443, 0.9955323, 0.991139, 0.9957544, 0.9948994, 0.9896583, 0.99236006, 0.9951834, 0.9900613, 0.9953051, 0.9949638, 0.9889994, 0.99272096, 0.9955924, 0.99157226, 0.99579877, 0.9954395, 0.99004257, 0.99248654, 0.9953793, 0.99095637, 0.99551785, 0.99498093, 0.98968375, 0.99245256, 0.9955039, 0.9913226, 0.99585384, 0.99498945, 0.9896846, 0.992309, 0.99517643, 0.9901972, 0.9954258, 0.99507666, 0.9889509, 0.99255335, 0.9955804, 0.9917094, 0.9958715, 0.9954367, 0.9900399, 0.9924008, 0.9953589, 0.9911677, 0.9956079, 0.9950008, 0.9896242, 0.9922611, 0.995568, 0.9914797, 0.99589336, 0.9950138, 0.9895682, 0.99200445, 0.9951725, 0.99037373, 0.9954702, 0.9951424, 0.98914266, 0.9924992, 0.99557364, 0.9916569, 0.9958526, 0.99547666, 0.98991746, 0.9922639, 0.9953618, 0.9913774, 0.9955812, 0.99513936, 0.9895946, 0.9920473, 0.99548715, 0.9912322, 0.9958037, 0.9949925, 0.98936325, 0.9915481, 0.99510795, 0.9902179, 0.99544203, 0.995181, 0.98925287, 0.9925243, 0.9955752, 0.9919705, 0.9958717, 0.9955081, 0.9900878, 0.9918566, 0.99533373, 0.99162245, 0.99561536, 0.9951042, 0.9896724, 0.9923845, 0.99560434, 0.9919801, 0.99588186, 0.99511904, 0.9899429, 0.9922605, 0.9952534, 0.9907334, 0.9955273, 0.99529463, 0.9895383, 0.992736, 0.99569476, 0.9920007, 0.9959235, 0.99563175, 0.99049807, 0.9926313, 0.9954868, 0.9915669, 0.99567205, 0.99519944, 0.9900245, 0.99253005, 0.99564904, 0.9917951, 0.99590284, 0.9951442, 0.9898438, 0.9923326, 0.99527997, 0.99070483, 0.99552613, 0.9952218, 0.98939115, 0.99265844, 0.9957021, 0.99196565, 0.99593097, 0.99558413, 0.9904334, 0.992421, 0.99545586, 0.9915931, 0.9956567, 0.99517125, 0.9901064, 0.99239373, 0.99564725, 0.9918997, 0.9959067, 0.99516284, 0.9899753, 0.99232846, 0.99527705, 0.99083406, 0.9955348, 0.99521893, 0.98953223, 0.9926536, 0.9957106, 0.99211067, 0.9959585, 0.9955682, 0.99044645, 0.99233985, 0.99548656, 0.9915931, 0.9956587, 0.9951726, 0.9900781, 0.99230725, 0.99567044, 0.9919258, 0.9959228, 0.9951904, 0.9900457, 0.99215585, 0.99527717, 0.9908667, 0.9955531, 0.9952176, 0.9895152, 0.9926992, 0.9956766, 0.9921211, 0.9959579, 0.99559015, 0.9903444, 0.9924312, 0.9954836, 0.99175245, 0.9957126, 0.9951927, 0.98990136, 0.9924905, 0.99566, 0.99202746, 0.99595034, 0.9951678, 0.9899717, 0.9923017, 0.9953135, 0.99101114, 0.99554116, 0.9952346, 0.9894784, 0.99275464, 0.99572146, 0.9922116, 0.99597764, 0.99562305, 0.9904109, 0.99246985, 0.99549127, 0.9917146, 0.9956854, 0.9952017, 0.98995227, 0.99244773, 0.9956641, 0.9920013, 0.99599063, 0.9952097, 0.9900031, 0.99232614, 0.99529165, 0.9910094, 0.9956302, 0.9952519, 0.98948437, 0.99266523, 0.99570966, 0.99228144, 0.99609816, 0.99564475, 0.99042636, 0.99226207, 0.99549377, 0.9917766, 0.99582195, 0.99521774, 0.9899536, 0.99236465, 0.99567705, 0.9920587, 0.99604094, 0.995197, 0.98991114, 0.99227005, 0.99526215, 0.991021, 0.9955924, 0.995307, 0.98948985, 0.9928121, 0.99569774, 0.9922758, 0.9959741, 0.99561477, 0.99038845, 0.9923697, 0.99553275, 0.99187547, 0.9957581, 0.99517405, 0.98995054, 0.99238425, 0.99566084, 0.9921713, 0.99599963, 0.9952022, 0.9899294, 0.9922376, 0.9953263, 0.9911253, 0.9956059, 0.9952855, 0.98942965, 0.9926691, 0.9957104, 0.9924407, 0.9960512, 0.9956437, 0.9902904, 0.9924789, 0.99544567, 0.991886, 0.9957502, 0.995175, 0.989874, 0.9925033, 0.9956338, 0.9921246, 0.9959007, 0.9951704, 0.9900169, 0.9922936, 0.99527276, 0.99113643, 0.99554443, 0.9952384, 0.98959506, 0.99282324, 0.9957211, 0.9923022, 0.99591273, 0.9955639, 0.9904114, 0.99264777, 0.995485, 0.99201035, 0.9956393, 0.99515283, 0.9898932, 0.99255085, 0.995736, 0.9922098, 0.99587893, 0.9951608, 0.9901211, 0.992549, 0.9953252, 0.9911438, 0.9955248, 0.99524987, 0.9895472, 0.99301624, 0.99575466, 0.9923781, 0.9959469, 0.99553216, 0.99045783, 0.992781, 0.99554753, 0.9919369, 0.9956826, 0.99513334, 0.9901395, 0.9927786, 0.99571, 0.9922024, 0.9959338, 0.995143, 0.99018437, 0.9926339, 0.99537516, 0.9912061, 0.99557567, 0.9952329, 0.98971844, 0.99310243, 0.9957592, 0.9923501, 0.99597055, 0.99552, 0.99057674, 0.99283904, 0.9955253, 0.991836, 0.99567705, 0.99516886, 0.9901311, 0.9928682, 0.9956772, 0.99216497, 0.9959436, 0.9952056, 0.9902378, 0.9927326, 0.9953062, 0.9911696, 0.9955496, 0.9952815, 0.98975253, 0.99324304, 0.9957152, 0.9924258, 0.9959614, 0.9956195, 0.9906507, 0.99291706, 0.99550253, 0.992018, 0.9956975, 0.99520934, 0.990225, 0.99303025, 0.99568707, 0.9922718, 0.9959844, 0.99525297, 0.99020034, 0.9929362, 0.99532735, 0.9912915, 0.99552375, 0.99530303, 0.9896898, 0.9932842, 0.99572456, 0.9924413, 0.99595433, 0.99563617, 0.99056214, 0.9929091, 0.99551016, 0.992011, 0.99571097, 0.99521184, 0.990053, 0.99271107, 0.99567693, 0.9923351, 0.99599904, 0.99523866, 0.99010617, 0.9928532, 0.9953589, 0.9914364, 0.9956515, 0.99533194, 0.9897604, 0.99316025, 0.9957919, 0.99238646, 0.99597234, 0.9956143, 0.99058706, 0.9928792, 0.99555695, 0.99205035, 0.99576354, 0.99522734, 0.99019945, 0.99308807, 0.99570644, 0.9923001, 0.9959645, 0.99520206, 0.9901473, 0.9927402, 0.9953577, 0.9913351, 0.995542, 0.99526167, 0.9896387, 0.993222, 0.9957743, 0.99248827, 0.99595433, 0.99556845, 0.9905642, 0.9930942, 0.9955761, 0.99205, 0.99569076, 0.9951887, 0.9901481, 0.9931292, 0.9957396, 0.99231994, 0.9959686, 0.99523205, 0.99021953, 0.99292195, 0.9953861, 0.9912687, 0.99555767, 0.99529403, 0.98960114, 0.9932957, 0.99580127, 0.9924096, 0.9959508, 0.9956243, 0.9906465, 0.9930729, 0.9955752, 0.9919814, 0.9956939, 0.99519473, 0.9902468, 0.9931015, 0.9957204, 0.99223185, 0.9959437, 0.99520606, 0.99013937, 0.99288696, 0.99538577, 0.9913202, 0.9955918, 0.9952998, 0.98967934, 0.99323237, 0.9958022, 0.9924965, 0.99600863, 0.99561924, 0.99058497, 0.9930188, 0.9956013, 0.99206257, 0.99571306, 0.99517936, 0.99013925, 0.99308515, 0.9957366, 0.99228233, 0.99597234, 0.9951986, 0.9901042, 0.9928597, 0.99539065, 0.9912663, 0.9955781, 0.995227, 0.98961943, 0.9931478, 0.9957964, 0.99250364, 0.9959876, 0.9955794, 0.990453, 0.9928416, 0.9955141, 0.9920059, 0.99572563, 0.9951717, 0.9899899, 0.99291116, 0.99569595, 0.9922472, 0.99598145, 0.9951847, 0.98999655, 0.99283147, 0.9953162, 0.99130976, 0.99561286, 0.9952695, 0.98962307, 0.9932231, 0.99570245, 0.9924511, 0.99599326, 0.9955779, 0.9904068, 0.9929837, 0.9955031, 0.9919898, 0.9956885, 0.99517643, 0.99003065, 0.9929805, 0.9956517, 0.9922852, 0.9959447, 0.9951708, 0.99011225, 0.9928686, 0.9953466, 0.9913118, 0.99556077, 0.99526566, 0.98967206, 0.9932409, 0.99574405, 0.99249357, 0.9959818, 0.9956061, 0.99034077, 0.9930166, 0.9955591, 0.99208295, 0.9957327, 0.9951992, 0.98984164, 0.99299943, 0.995723, 0.99227506, 0.99596053, 0.99521786, 0.98974097, 0.99279237, 0.9953736, 0.99131143, 0.9955105, 0.99524856, 0.98918325, 0.9929402, 0.9957716, 0.9923441, 0.9959119, 0.99560225, 0.9901722, 0.9928393, 0.9955413, 0.9919361, 0.9956468, 0.9951986, 0.98974276, 0.9927106, 0.995675, 0.99219185, 0.99589854, 0.99518645, 0.9895008, 0.992349, 0.99527043, 0.99118304, 0.995434, 0.995246, 0.9888465, 0.99275583, 0.9956981, 0.9923036, 0.9959119, 0.99558294, 0.99008805, 0.9928221, 0.99550855, 0.9918479, 0.9956385, 0.9952058, 0.98978853, 0.9928169, 0.99562466, 0.99202794, 0.99587715, 0.9951893, 0.9897266, 0.9925908, 0.9952718, 0.9910116, 0.9954737, 0.9952736, 0.9890321, 0.99292153, 0.9956475, 0.9922208, 0.99584746, 0.99556917, 0.99001163, 0.9927148, 0.99543035, 0.9917971, 0.99564356, 0.99516755, 0.98955256, 0.99265116, 0.9955727, 0.9921442, 0.99591947, 0.995228, 0.98967594, 0.99250644, 0.99521977, 0.9912102, 0.9955045, 0.99529284, 0.98923165, 0.9930494, 0.9956899, 0.99226695, 0.99590766, 0.99561393, 0.99011725, 0.992864, 0.9954631, 0.9917579, 0.9956392, 0.99522895, 0.9897604, 0.9927516, 0.9956097, 0.99214464, 0.995902, 0.9952518, 0.98978, 0.9927009, 0.99525154, 0.99122816, 0.9955454, 0.9953082, 0.98924655, 0.9930977, 0.99565727, 0.99252737, 0.9960187, 0.99567986, 0.9901874, 0.9927603, 0.99543965, 0.99216425, 0.9957663, 0.9952978, 0.9900496, 0.9929213, 0.9956155, 0.9924817, 0.99604034, 0.9953226, 0.9901806, 0.99284357, 0.99528295, 0.9916323, 0.99568284, 0.99541426, 0.98987097, 0.9932656, 0.99568427, 0.99282295, 0.99608326, 0.99573, 0.99056506, 0.99303883, 0.9954837, 0.992369, 0.99580693, 0.99533904, 0.990279, 0.9930481, 0.9956672, 0.99257857, 0.99601704, 0.9953737, 0.9904552, 0.99300086, 0.99531484, 0.99173206, 0.9956301, 0.9954277, 0.98995626, 0.9933397, 0.9957527, 0.99295604, 0.9961158, 0.9957598, 0.99117404, 0.993075, 0.9955395, 0.9924919, 0.99584997, 0.9953637, 0.9907498, 0.9930935, 0.9957313, 0.9929381, 0.9961358, 0.99537337, 0.99077016, 0.99296784, 0.99533856, 0.9920739, 0.99577385, 0.9954471, 0.99029505, 0.99327505, 0.9957615, 0.9931299, 0.9961487, 0.99577546, 0.99122196, 0.9931886, 0.9955359, 0.99275774, 0.99590176, 0.9953996, 0.9908592, 0.9931369, 0.9956846, 0.9929773, 0.9961218, 0.99542487, 0.9908627, 0.99305445, 0.99531066, 0.99211603, 0.99570644, 0.99545157, 0.9903494, 0.9933489, 0.9956576, 0.99308676, 0.99608374, 0.9957485, 0.9912608, 0.99310666, 0.9954022, 0.9925719, 0.9958619, 0.9953649, 0.9908413, 0.99308634, 0.99562645, 0.9928456, 0.99611676, 0.99537385, 0.9907979, 0.99292904, 0.9953009, 0.992038, 0.99569273, 0.99539983, 0.9897467, 0.9929328, 0.9956838, 0.9930178, 0.99607736, 0.99570423, 0.99042976, 0.9926628, 0.9954655, 0.9926002, 0.9957865, 0.99532825, 0.9900306, 0.9924912, 0.9956438, 0.9927868, 0.99598277, 0.99534035, 0.98995334, 0.9923157, 0.9952293, 0.9917956, 0.99559844, 0.9953395, 0.9893882, 0.99274045, 0.9955234, 0.99281645, 0.99600464, 0.9956766, 0.99041957, 0.99257624, 0.99518174, 0.99233824, 0.99575335, 0.99529344, 0.9900988, 0.9925908, 0.9955031, 0.9926581, 0.99599373, 0.9953093, 0.9894276, 0.9911857, 0.99442613, 0.99138945, 0.995511, 0.9953576, 0.98957574, 0.99309397, 0.9955298, 0.99265844, 0.9960687, 0.99572206, 0.990715, 0.9926768, 0.9952057, 0.9922437, 0.99572086, 0.99520785, 0.9895957, 0.992381, 0.9954661, 0.99265337, 0.9959916, 0.9952807, 0.99024266, 0.9927118, 0.9951828, 0.9914669, 0.995581, 0.9953482, 0.9893315, 0.9928578, 0.99557966, 0.9928774, 0.9960091, 0.9956956, 0.99038136, 0.9928705, 0.9953591, 0.9926243, 0.99578, 0.9953613, 0.9904486, 0.9929536, 0.9956327, 0.99285614, 0.99603987, 0.9953441, 0.99034494, 0.99287283, 0.9952654, 0.992067, 0.99566215, 0.99540377, 0.98996127, 0.99318504, 0.99568033, 0.9931176, 0.99606895, 0.995736, 0.9909224, 0.9929415, 0.99543905, 0.9927172, 0.9957906, 0.99539125, 0.990497, 0.99291307, 0.9956645, 0.9929697, 0.9960871, 0.9954358, 0.990417, 0.99277836, 0.99530417, 0.9921306, 0.99565715, 0.99547094, 0.9897411, 0.9932162, 0.9957016, 0.9930855, 0.996, 0.9957878, 0.99062276, 0.99283445, 0.99547654, 0.9926809, 0.9957326, 0.9954128, 0.990271, 0.9928837, 0.9956319, 0.99286425, 0.9959751, 0.9954033, 0.99027824, 0.992747, 0.99522614, 0.9920359, 0.99556947, 0.99546516, 0.9895194, 0.99313736, 0.99559015, 0.99301976, 0.99595946, 0.9957936, 0.9902914, 0.9927791, 0.99542487, 0.99267286, 0.9957835, 0.9954317, 0.9902637, 0.9928271, 0.99560875, 0.9929093, 0.9960207, 0.99545723, 0.9901828, 0.99290556, 0.9952666, 0.9921137, 0.9955839, 0.9955265, 0.9899807, 0.99325114, 0.99565375, 0.99312097, 0.99602807, 0.99584675, 0.99095225, 0.9931925, 0.99549115, 0.99277407, 0.99579203, 0.99546355, 0.9906409, 0.99311686, 0.9956729, 0.99292797, 0.99605215, 0.9954791, 0.9904992, 0.9929162, 0.995259, 0.99201936, 0.9955454, 0.99551797, 0.9895249, 0.9930595, 0.9956736, 0.9930917, 0.99599636, 0.995799, 0.99072665, 0.9929012, 0.99546283, 0.9926801, 0.9957326, 0.99539703, 0.990278, 0.99285936, 0.99564594, 0.99282044, 0.9959916, 0.99541897, 0.9901463, 0.99265033, 0.9952428, 0.99196434, 0.99552304, 0.995421, 0.98956376, 0.9929664, 0.9956429, 0.9928317, 0.9959281, 0.9957472, 0.9906259, 0.9929483, 0.99539477, 0.9924902, 0.9957302, 0.9953401, 0.9902267, 0.99297535, 0.99559623, 0.9928231, 0.9960304, 0.9953856, 0.9903619, 0.992904, 0.99523604, 0.9920989, 0.995657, 0.99544495, 0.9897536, 0.9932674, 0.9957139, 0.99316436, 0.9960901, 0.99578154, 0.9905542, 0.99296486, 0.9954928, 0.9927146, 0.99583846, 0.995389, 0.9904233, 0.99309736, 0.99564016, 0.99296814, 0.9960602, 0.9953856, 0.99036634, 0.99289733, 0.9951519, 0.99213165, 0.99564004, 0.9954536, 0.98969394, 0.9930502, 0.9956405, 0.99314016, 0.99601454, 0.99577534, 0.990342, 0.9929341, 0.9954541, 0.9927821, 0.9957485, 0.9953916, 0.9899616, 0.9928139, 0.99558216, 0.99299663, 0.9960102, 0.9954055, 0.9900302, 0.992671, 0.99524516, 0.99219066, 0.9955924, 0.9954282, 0.98954123, 0.9930742, 0.99566746, 0.9932268, 0.9959911, 0.99575764, 0.9903606, 0.9927522, 0.995447, 0.9928255, 0.995732, 0.9953707, 0.99000823, 0.9928387, 0.9956397, 0.993036, 0.99599385, 0.9954121, 0.9900759, 0.99264, 0.9952743, 0.9921123, 0.99559784, 0.9954602, 0.9895054, 0.99302, 0.9956586, 0.99312395, 0.9959888, 0.9957752, 0.9904721, 0.9926318, 0.99544924, 0.99272084, 0.99570525, 0.99539006, 0.99005556, 0.9926273, 0.9956279, 0.99303037, 0.99596214, 0.99541074, 0.99003696, 0.99244434, 0.9952519, 0.9922443, 0.99555683, 0.99548656, 0.9895187, 0.99296254, 0.99567515, 0.9932243, 0.99595153, 0.995806, 0.9904649, 0.99263084, 0.9954685, 0.9928844, 0.9956756, 0.99541146, 0.99006295, 0.99265975, 0.99563813, 0.9930976, 0.99601513, 0.9954098, 0.9901183, 0.9925126, 0.99529815, 0.992332, 0.9955532, 0.99545145, 0.9893784, 0.9928946, 0.9956124, 0.9931165, 0.9959085, 0.99575704, 0.9902671, 0.9924723, 0.9953495, 0.992519, 0.9956197, 0.9953362, 0.989947, 0.992396, 0.99557006, 0.99297404, 0.99591714, 0.9953856, 0.9899082, 0.99251443, 0.9951652, 0.9922584, 0.9955189, 0.995436, 0.98938143, 0.99290377, 0.9955857, 0.9932155, 0.9959506, 0.9957657, 0.99035317, 0.99269766, 0.9953801, 0.9928635, 0.9956697, 0.99533904, 0.9899246, 0.9927287, 0.99553394, 0.99307245, 0.99589723, 0.9953454, 0.989541, 0.99255896, 0.99513584, 0.992273, 0.99548984, 0.9954246, 0.9889904, 0.9930112, 0.9955643, 0.9932288, 0.995887, 0.9957444, 0.9899693, 0.9926607, 0.9953577, 0.99281937, 0.9956072, 0.9953532, 0.9896303, 0.99270767, 0.9955467, 0.9931049, 0.99589676, 0.995376, 0.98973465, 0.99261004, 0.9952033, 0.9922874, 0.9954959, 0.9954099, 0.9892125, 0.9930483, 0.9955773, 0.9932361, 0.9959298, 0.99575245, 0.9901811, 0.99274, 0.9953186, 0.99283516, 0.9955994, 0.9953495, 0.9897373, 0.9927251, 0.9955218, 0.9930453, 0.99588567, 0.9953709, 0.9898086, 0.9925006, 0.9951194, 0.99220884, 0.995444, 0.99543566, 0.98920804, 0.9930021, 0.9955018, 0.9931958, 0.9958982, 0.99575573, 0.9902158, 0.99279624, 0.9952422, 0.9927562, 0.99559337, 0.995331, 0.9896778, 0.9928018, 0.99541944, 0.9929905, 0.9958217, 0.9953175, 0.98962504, 0.99261993, 0.9950219, 0.992145, 0.995404, 0.9953926, 0.989125, 0.9930233, 0.9954602, 0.99309796, 0.9958471, 0.9956984, 0.9900176, 0.9925766, 0.9952278, 0.99272305, 0.9955455, 0.9952873, 0.989615, 0.9926127, 0.99541295, 0.99291915, 0.99576813, 0.9953252, 0.98967314, 0.9925896, 0.9949974, 0.9920969, 0.9953612, 0.9953597, 0.98922884, 0.9929288, 0.9954476, 0.9930393, 0.9958488, 0.9957172, 0.990319, 0.9927375, 0.9952643, 0.9926932, 0.99554336, 0.99532, 0.9896833, 0.9925597, 0.9953967, 0.99292624, 0.99579924, 0.995337, 0.9899609, 0.9926104, 0.9950358, 0.99205506, 0.99537456, 0.9953695, 0.989202, 0.99289435, 0.9954014, 0.99311006, 0.9957955, 0.99572575, 0.9902396, 0.99269766, 0.9951978, 0.9927443, 0.9955655, 0.99531543, 0.98963064, 0.99244785, 0.99534637, 0.992938, 0.9957556, 0.99529415, 0.9896315, 0.9922646, 0.9949438, 0.99209917, 0.99525046, 0.99532795, 0.9889902, 0.99268067, 0.99537337, 0.9930466, 0.99571556, 0.99568, 0.99007857, 0.9926455, 0.9952319, 0.9926481, 0.99545205, 0.9952164, 0.9893714, 0.9920771, 0.9953454, 0.9928261, 0.9957002, 0.99528223, 0.9897692, 0.992382, 0.99498427, 0.99203366, 0.9952827, 0.99533594, 0.9892497, 0.9929771, 0.9954849, 0.9930957, 0.9957171, 0.9957138, 0.9905455, 0.9928924, 0.9952401, 0.9927091, 0.9954549, 0.99527806, 0.9900108, 0.9928114, 0.99544865, 0.99293715, 0.99571234, 0.99531305, 0.99000555, 0.9924114, 0.99501777, 0.9920953, 0.9952364, 0.99529415, 0.9893063, 0.992709, 0.99542487, 0.99306786, 0.99564415, 0.9956373, 0.9902953, 0.99248475, 0.99520797, 0.9926751, 0.99536514, 0.99520147, 0.9895948, 0.9923286, 0.99534833, 0.99290997, 0.99564266, 0.9952342, 0.9894469, 0.9921101, 0.9949231, 0.992069, 0.9952045, 0.9952717, 0.9890246, 0.9925282, 0.9954008, 0.9930749, 0.9956047, 0.995621, 0.98999864, 0.9923705, 0.99516106, 0.99267006, 0.995327, 0.9952011, 0.98956424, 0.9924401, 0.99535924, 0.9929034, 0.9956006, 0.99519247, 0.98954684, 0.99225456, 0.9949267, 0.99207085, 0.9951318, 0.9952476, 0.98908806, 0.9927295, 0.9953806, 0.9930796, 0.99556524, 0.9955904, 0.99005485, 0.9924948, 0.9951343, 0.99270004, 0.9953039, 0.9951927, 0.9896389, 0.99258995, 0.99533665, 0.9929422, 0.99559313, 0.9951868, 0.9896764, 0.9924401, 0.99493307, 0.9920879, 0.9951332, 0.9952644, 0.989111, 0.9928227, 0.99537575, 0.9931028, 0.99553573, 0.99558085, 0.9900553, 0.99259585, 0.9951364, 0.992713, 0.99530256, 0.99515295, 0.98965234, 0.9926872, 0.99538344, 0.99293053, 0.99559146, 0.9951318, 0.9897821, 0.9925984, 0.9949807, 0.99205434, 0.9951331, 0.9951786, 0.98916316, 0.9930816, 0.9954046, 0.99301976, 0.9955806, 0.9955214, 0.9900073, 0.9929431, 0.99516404, 0.9926219, 0.99517405, 0.99511206, 0.9892369, 0.99297804, 0.99533325, 0.9928827, 0.99548316, 0.99509794, 0.9891733, 0.9928086, 0.99492913, 0.9919843, 0.99503773, 0.99519753, 0.9887339, 0.99336386, 0.995378, 0.9930335, 0.9954832, 0.9955817, 0.9897021, 0.9929892, 0.99514127, 0.9926581, 0.9953088, 0.9951189, 0.9892965, 0.99303514, 0.99529165, 0.99286616, 0.99551123, 0.99512166, 0.9894299, 0.992942, 0.9948766, 0.99191827, 0.99503905, 0.99515516, 0.989125, 0.9933909, 0.99532837, 0.99298203, 0.99541014, 0.9955044, 0.9903273, 0.9933715, 0.99511385, 0.99258894, 0.9951349, 0.9951154, 0.98988664, 0.9933407, 0.99531245, 0.9928703, 0.99537504, 0.9950722, 0.98976445, 0.9931572, 0.9948501, 0.99179065, 0.99482757, 0.9951473, 0.98942965, 0.9935868, 0.99532133, 0.9928744, 0.9953597, 0.99550074, 0.9898987, 0.9933444, 0.99510735, 0.99246246, 0.99511856, 0.99509627, 0.9897307, 0.99320084, 0.99526924, 0.99264014, 0.9954281, 0.9950559, 0.9899406, 0.9932382, 0.9949065, 0.9918134, 0.9949808, 0.9951444, 0.9897782, 0.9937015, 0.995348, 0.9928865, 0.99547744, 0.99553347, 0.9907517, 0.9934302, 0.99510443, 0.99244684, 0.99525636, 0.9950959, 0.990388, 0.99349064, 0.99528503, 0.9926398, 0.99541944, 0.9950799, 0.9902386, 0.9932734, 0.99488854, 0.9917807, 0.99491274, 0.9951645, 0.9897376, 0.9936904, 0.99533844, 0.99287534, 0.99543315, 0.9955409, 0.9906691, 0.99350655, 0.9951254, 0.99252397, 0.9952357, 0.9950932, 0.9901543, 0.99340546, 0.9953002, 0.99268496, 0.9954171, 0.9950559, 0.98999095, 0.9933484, 0.9948868, 0.9917612, 0.9949414, 0.9950971, 0.9893853, 0.9936951, 0.99533206, 0.9928475, 0.99530464, 0.9954432, 0.9897681, 0.9931539, 0.9950376, 0.9923866, 0.9950669, 0.99489814, 0.98976785, 0.99381536, 0.99509794, 0.9924741, 0.9953812, 0.9949262, 0.99001044, 0.99344957, 0.9947825, 0.99159783, 0.99482375, 0.9950388, 0.98965704, 0.99375075, 0.99525976, 0.9927206, 0.99530476, 0.99534833, 0.99029213, 0.9933235, 0.99502164, 0.9923143, 0.995058, 0.99494, 0.99014264, 0.9937404, 0.9952286, 0.99260336, 0.99551445, 0.9950204, 0.99058473, 0.9939055, 0.9948535, 0.99166816, 0.9950991, 0.9950181, 0.9903452, 0.9941607, 0.9953299, 0.9928168, 0.99557966, 0.9954335, 0.9912908, 0.9939324, 0.9951063, 0.992462, 0.9953128, 0.99495864, 0.9907264, 0.99372816, 0.9952839, 0.9926468, 0.99550843, 0.9949596, 0.9908124, 0.99389744, 0.99489963, 0.99178797, 0.9950675, 0.9949831, 0.9906584, 0.9942807, 0.9953375, 0.9927685, 0.9955823, 0.9953721, 0.9916243, 0.99423164, 0.9951592, 0.99239224, 0.9953611, 0.9950245, 0.9912669, 0.9942703, 0.99537516, 0.9927262, 0.99566674, 0.9950139, 0.9913067, 0.99413407, 0.99512804, 0.99191475, 0.9953589, 0.9950847, 0.9907732, 0.994464, 0.9954159, 0.9928804, 0.99569404, 0.9955044, 0.9916829, 0.9941086, 0.995154, 0.9924828, 0.9954395, 0.99512, 0.99131304, 0.9941765, 0.9953329, 0.99273866, 0.99572855, 0.99513733, 0.99142027, 0.9942859, 0.9949649, 0.9918824, 0.9952749, 0.9951483, 0.99108046, 0.99433875, 0.9953334, 0.9927897, 0.99563694, 0.9955235, 0.99176395, 0.99413407, 0.9951306, 0.9924953, 0.99538034, 0.9950918, 0.99149, 0.99415743, 0.9952789, 0.9926963, 0.99566346, 0.9951124, 0.9914967, 0.99404454, 0.9947925, 0.9918167, 0.9951774, 0.9951483, 0.9910381, 0.9942617, 0.99522084, 0.9928402, 0.9956429, 0.99553156, 0.99167633, 0.9938687, 0.9950817, 0.9924243, 0.99529475, 0.9950799, 0.99114174, 0.9939562, 0.9952749, 0.9927037, 0.9955456, 0.9951462, 0.9913864, 0.9937831, 0.9948608, 0.9918832, 0.9951324, 0.9951502, 0.99105483, 0.9941732, 0.99534893, 0.9930729, 0.995596, 0.9955519, 0.9918533, 0.9938209, 0.99500364, 0.99252844, 0.9953335, 0.99508774, 0.99149793, 0.99374545, 0.99527574, 0.99276054, 0.99556357, 0.99514806, 0.99150884, 0.993789, 0.9949713, 0.99195874, 0.9951801, 0.9951602, 0.9911546, 0.9941637, 0.99547166, 0.993112, 0.99562824, 0.99552155, 0.99186045, 0.99394315, 0.9952186, 0.9926354, 0.9952395, 0.9951193, 0.9915907, 0.993926, 0.9953844, 0.9929416, 0.9956012, 0.99520206, 0.99155736, 0.9939188, 0.99508023, 0.9920975, 0.9951574, 0.99520916, 0.9912385, 0.99421966, 0.9954832, 0.9931391, 0.9957405, 0.99556583, 0.99198157, 0.9939784, 0.99526566, 0.9927907, 0.99548256, 0.9951586, 0.99163413, 0.99406034, 0.99539137, 0.9928733, 0.9957615, 0.9951503, 0.99158126, 0.9938512, 0.99504066, 0.9920947, 0.99527526, 0.9951135, 0.9910607, 0.994271, 0.9955005, 0.99318224, 0.9957884, 0.9955763, 0.991911, 0.9940373, 0.9952573, 0.9927408, 0.9954981, 0.9951821, 0.99158525, 0.9940543, 0.99546957, 0.9929623, 0.99581116, 0.9951855, 0.99151695, 0.99387157, 0.9951016, 0.9920684, 0.99536633, 0.9952218, 0.99124557, 0.9943333, 0.9955473, 0.9931477, 0.99582535, 0.9956124, 0.9919986, 0.9941362, 0.9953175, 0.9927241, 0.9955663, 0.9951934, 0.99163336, 0.99410874, 0.9954668, 0.9929092, 0.9957983, 0.9952111, 0.9915274, 0.99392045, 0.9950669, 0.9919744, 0.9953335, 0.9952493, 0.991088, 0.994352, 0.9955045, 0.9930482, 0.99577713, 0.99560434, 0.99193984, 0.99408835, 0.9952611, 0.9926031, 0.99549353, 0.9951567, 0.991627, 0.9940916, 0.99547887, 0.99289215, 0.9957722, 0.9951548, 0.9915732, 0.99396825, 0.9951106, 0.99201995, 0.99534434, 0.995231, 0.9912134, 0.9944077, 0.9955429, 0.9930633, 0.9957847, 0.99562526, 0.9919368, 0.9941453, 0.99531835, 0.99265975, 0.99552226, 0.99519724, 0.9915569, 0.9940865, 0.99548835, 0.99286747, 0.9957527, 0.99520713, 0.9915256, 0.99390733, 0.9951141, 0.991999, 0.99531364, 0.9952606, 0.9911254, 0.9942711, 0.9955283, 0.9930651, 0.99574816, 0.99562067, 0.99192107, 0.9940489, 0.99529153, 0.9926283, 0.9954698, 0.99519545, 0.9915536, 0.994084, 0.99546957, 0.99281466, 0.9957086, 0.9952279, 0.99152255, 0.9939182, 0.9951076, 0.99196154, 0.9953423, 0.9952625, 0.99112904, 0.9942846, 0.9955354, 0.99303246, 0.9957912, 0.99561805, 0.99190676, 0.9939994, 0.9952964, 0.9925971, 0.9955176, 0.9951978, 0.99157953, 0.99404246, 0.99546933, 0.992804, 0.99575883, 0.9952234, 0.9915188, 0.993885, 0.9950722, 0.99192727, 0.99532485, 0.9952654, 0.99118096, 0.9943321, 0.99551374, 0.9930309, 0.99577266, 0.995617, 0.9919396, 0.9940574, 0.9952789, 0.9926063, 0.9954731, 0.9951927, 0.99164563, 0.9941069, 0.99547285, 0.992814, 0.99572927, 0.995203, 0.9915063, 0.9938899, 0.9950775, 0.99191976, 0.99527764, 0.9952376, 0.9910992, 0.99428374, 0.9955162, 0.99299484, 0.9957243, 0.9956053, 0.99190843, 0.99402845, 0.9952725, 0.99255776, 0.9954713, 0.9951572, 0.99160624, 0.9940508, 0.99544543, 0.99276215, 0.99573106, 0.99517643, 0.99154377, 0.99388194, 0.99505246, 0.9918704, 0.9953082, 0.99520797, 0.9911681, 0.9943193, 0.99548656, 0.99295795, 0.99577373, 0.99557173, 0.991962, 0.9940474, 0.9952691, 0.99252164, 0.99547875, 0.9951419, 0.9915943, 0.994052, 0.9954607, 0.99273723, 0.99573284, 0.99516463, 0.9915201, 0.99388653, 0.99507457, 0.99182844, 0.99529886, 0.9952195, 0.9911211, 0.9943239, 0.9955395, 0.9929091, 0.9957353, 0.9955709, 0.9918413, 0.9939302, 0.995308, 0.9924811, 0.99545866, 0.995156, 0.99153906, 0.99398106, 0.9954697, 0.9926853, 0.9957229, 0.9951692, 0.99147147, 0.99385345, 0.99507797, 0.9917664, 0.99529654, 0.9952364, 0.99104804, 0.99422455, 0.9955154, 0.99288887, 0.9957282, 0.9955779, 0.991854, 0.9939613, 0.9952868, 0.99249005, 0.9954828, 0.9951539, 0.99145955, 0.9940251, 0.995456, 0.9927067, 0.99574935, 0.9951724, 0.9914328, 0.9939119, 0.9950511, 0.99178904, 0.9952964, 0.99524564, 0.99097383, 0.9943145, 0.9954625, 0.99280834, 0.99565315, 0.99561405, 0.99174637, 0.99404866, 0.99523795, 0.99230874, 0.9953495, 0.9951821, 0.9912197, 0.99399227, 0.995402, 0.9924988, 0.9956268, 0.99519414, 0.9912981, 0.9939131, 0.9949852, 0.9915834, 0.99520546, 0.99523854, 0.990921, 0.9942855, 0.9954596, 0.9927194, 0.9956495, 0.9956013, 0.9917482, 0.9940414, 0.9952123, 0.99237204, 0.9954229, 0.9951534, 0.9914187, 0.9940653, 0.9953736, 0.99259937, 0.9956623, 0.995181, 0.9913653, 0.9939008, 0.9949897, 0.9916855, 0.9952422, 0.99521583, 0.99102813, 0.994279, 0.99543494, 0.9927763, 0.99570835, 0.99559003, 0.99177307, 0.9939891, 0.9951986, 0.99243957, 0.9955012, 0.9951389, 0.9914743, 0.9939329, 0.9953689, 0.99263084, 0.9957197, 0.995118, 0.99138594, 0.99376535, 0.994906, 0.99156314, 0.9953233, 0.9951959, 0.99098444, 0.99421114, 0.9954186, 0.9929026, 0.9957314, 0.99556255, 0.9917533, 0.9939368, 0.9951978, 0.9924219, 0.9954381, 0.9951159, 0.9915317, 0.9939341, 0.9953951, 0.9926808, 0.99576426, 0.9951372, 0.991409, 0.99381244, 0.99494576, 0.99175805, 0.9952643, 0.9951856, 0.9909992, 0.9942129, 0.99539065, 0.9928636, 0.99568367, 0.99556595, 0.9918291, 0.9939515, 0.9951407, 0.99238247, 0.99553466, 0.99515456, 0.9915599, 0.99400723, 0.99532664, 0.9927555, 0.9958041, 0.99518317, 0.9915133, 0.9937866, 0.9949041, 0.99177486, 0.99530894, 0.9952092, 0.9910608, 0.99419206, 0.9953767, 0.99287826, 0.99576616, 0.99557656, 0.9918974, 0.9939381, 0.9951652, 0.99255687, 0.99553674, 0.9951808, 0.9915951, 0.9939813, 0.9953442, 0.9928393, 0.995808, 0.9951789, 0.9915485, 0.9938303, 0.99494636, 0.99186105, 0.99535555, 0.99521077, 0.9911209, 0.99420536, 0.99541223, 0.9929893, 0.9958378, 0.9955628, 0.99191195, 0.993916, 0.99515766, 0.9925033, 0.99551123, 0.99513996, 0.9915834, 0.9939072, 0.99532664, 0.99275583, 0.9957795, 0.9951408, 0.99150735, 0.9937358, 0.9949421, 0.991816, 0.9953486, 0.9952212, 0.9911608, 0.994156, 0.9953981, 0.9930059, 0.9957884, 0.9955895, 0.99189705, 0.9939534, 0.995158, 0.9925317, 0.99553514, 0.9951854, 0.9916102, 0.9939971, 0.99535227, 0.9928126, 0.99582326, 0.99522483, 0.9916128, 0.9937768, 0.99494505, 0.99189174, 0.99539334, 0.9952418, 0.99118584, 0.99422467, 0.99538743, 0.9930166, 0.9958243, 0.995626, 0.99193025, 0.9939634, 0.9951606, 0.9925458, 0.99553144, 0.99516165, 0.9915793, 0.9939382, 0.9953667, 0.992827, 0.99581605, 0.9951974, 0.9915262, 0.99381894, 0.9949386, 0.9919465, 0.9953916, 0.99523544, 0.9911749, 0.99431765, 0.99541366, 0.9930437, 0.99584925, 0.9955916, 0.99194795, 0.99400723, 0.9951533, 0.99257785, 0.9955562, 0.9951443, 0.99170893, 0.9940156, 0.99533594, 0.9928141, 0.9957734, 0.99513936, 0.99152315, 0.99377406, 0.9949261, 0.99184215, 0.9953795, 0.995184, 0.9911086, 0.99423224, 0.99540365, 0.9929826, 0.99581224, 0.9955199, 0.99197656, 0.99399686, 0.99515104, 0.99257374, 0.99554884, 0.99510026, 0.9916477, 0.99405235, 0.9953526, 0.992796, 0.9957834, 0.9951237, 0.9916108, 0.9938977, 0.9949621, 0.9918029, 0.9953417, 0.9951709, 0.9912373, 0.99429375, 0.9954301, 0.9929053, 0.9958092, 0.9955342, 0.9919308, 0.9940157, 0.9951672, 0.9924597, 0.99552685, 0.9951344, 0.9915999, 0.9940473, 0.9953558, 0.99270934, 0.9957742, 0.9951311, 0.99160695, 0.99390286, 0.9949629, 0.99189043, 0.99540186, 0.9952076, 0.9912572, 0.9943409, 0.99542135, 0.9929194, 0.995836, 0.995536, 0.99188, 0.9940409, 0.99512166, 0.99252903, 0.995533, 0.9951456, 0.991605, 0.99404705, 0.99535996, 0.9927776, 0.99584806, 0.9951856, 0.9916227, 0.99383706, 0.99493444, 0.9917753, 0.99541, 0.9952363, 0.9911699, 0.9942238, 0.9954308, 0.9929181, 0.9958678, 0.9955977, 0.9919452, 0.99395597, 0.99521446, 0.99245495, 0.99555045, 0.9951711, 0.99153346, 0.9939533, 0.995401, 0.9927955, 0.9958097, 0.9951867, 0.99144274, 0.9938141, 0.9949721, 0.9918566, 0.9954262, 0.9952052, 0.99117893, 0.99430895, 0.9954199, 0.9930248, 0.99585396, 0.995537, 0.99189043, 0.9940414, 0.9952062, 0.9926238, 0.9956156, 0.9951178, 0.99163353, 0.99410945, 0.99536526, 0.9928559, 0.9958574, 0.99512637, 0.99159396, 0.993909, 0.9949813, 0.99200445, 0.9954367, 0.9951725, 0.9911793, 0.9943233, 0.9954217, 0.9930097, 0.99586225, 0.9955044, 0.99187595, 0.9940251, 0.9952207, 0.99260664, 0.9956137, 0.9951454, 0.9915208, 0.99408907, 0.9954028, 0.9928556, 0.9958619, 0.9951115, 0.99151844, 0.9939808, 0.9950009, 0.99198335, 0.9953795, 0.9951082, 0.9911186, 0.99440205, 0.9954631, 0.9930436, 0.99585813, 0.99544924, 0.9918779, 0.9940866, 0.9952037, 0.9926081, 0.9955819, 0.9950329, 0.991584, 0.9940588, 0.99538237, 0.9926958, 0.99587524, 0.9950408, 0.9915085, 0.9939535, 0.99498594, 0.99176407, 0.99542195, 0.9950528, 0.9910636, 0.9942606, 0.99543846, 0.99283785, 0.99584866, 0.9954106, 0.9917699, 0.99392796, 0.99518496, 0.9923662, 0.9955491, 0.9949571, 0.9914545, 0.993913, 0.9953742, 0.99256635, 0.99580336, 0.9949761, 0.9913864, 0.9938361, 0.994982, 0.9916306, 0.99535215, 0.9950298, 0.99103624, 0.9941964, 0.9954197, 0.99279803, 0.9958037, 0.9953565, 0.99174553, 0.9939527, 0.99517775, 0.9923927, 0.9955586, 0.9949048, 0.9914388, 0.99394435, 0.9953851, 0.99266714, 0.9957964, 0.99492985, 0.99137235, 0.99384224, 0.99499273, 0.99176615, 0.99535227, 0.9949583, 0.99100894, 0.9942708, 0.99544, 0.9928329, 0.99577194, 0.99529696, 0.99176395, 0.99402845, 0.9951963, 0.99241686, 0.9954894, 0.9949268, 0.9915275, 0.9940322, 0.99540424, 0.99268746, 0.995784, 0.99487674, 0.9914607, 0.993903, 0.9949827, 0.9917778, 0.995321, 0.99492216, 0.9910383, 0.99429196, 0.99544996, 0.9928127, 0.99579614, 0.9952933, 0.99182314, 0.9939801, 0.99519753, 0.9924788, 0.9955135, 0.9949136, 0.9915263, 0.99400854, 0.99539524, 0.99271566, 0.99576014, 0.99489444, 0.99138325, 0.9938514, 0.99491817, 0.99176556, 0.9952992, 0.9948801, 0.9910756, 0.9942824, 0.9954085, 0.99287134, 0.9957515, 0.99527806, 0.99183595, 0.9940045, 0.9952323, 0.9924242, 0.99551135, 0.9948758, 0.9915891, 0.99406284, 0.99540484, 0.99266946, 0.99575955, 0.9948974, 0.99143267, 0.9937577, 0.9949872, 0.9916609, 0.9952789, 0.994926, 0.9910216, 0.9941864, 0.9954301, 0.9928075, 0.9957722, 0.99526745, 0.99180543, 0.99393135, 0.99520993, 0.99242485, 0.9954887, 0.99485105, 0.99148613, 0.9939036, 0.9953774, 0.99260557, 0.995734, 0.9948561, 0.9913768, 0.99376756, 0.99496925, 0.9917679, 0.9952897, 0.99487525, 0.9909945, 0.9942121, 0.99545693, 0.99283665, 0.99573445, 0.9952331, 0.991808, 0.993889, 0.9951673, 0.99239457, 0.9954851, 0.9948002, 0.9915354, 0.9939732, 0.9953415, 0.9926991, 0.99573946, 0.9948096, 0.9914035, 0.99371684, 0.9949106, 0.99178785, 0.99526566, 0.99484926, 0.9910349, 0.9942144, 0.99538535, 0.9928774, 0.9957074, 0.9952033, 0.9918079, 0.9939945, 0.9951409, 0.9925281, 0.9954666, 0.994789, 0.99149513, 0.99400264, 0.9953303, 0.9927241, 0.99572206, 0.994799, 0.9914445, 0.9938896, 0.994926, 0.9918223, 0.9952546, 0.9948683, 0.9910752, 0.99424803, 0.9953768, 0.99285394, 0.99573433, 0.99521387, 0.99177986, 0.9938757, 0.99511266, 0.992442, 0.99551314, 0.9947629, 0.9914703, 0.99384356, 0.9953076, 0.99264, 0.99579537, 0.9947765, 0.9913856, 0.99367577, 0.99490154, 0.9917324, 0.9952826, 0.99483144, 0.9909678, 0.9940786, 0.99537176, 0.9928254, 0.9957776, 0.99518365, 0.9917106, 0.99378467, 0.99510616, 0.9924513, 0.99551195, 0.99474096, 0.9914421, 0.9938127, 0.9952952, 0.9927085, 0.99579155, 0.9947333, 0.99138725, 0.9935608, 0.9948689, 0.99184567, 0.99532366, 0.9947889, 0.9910785, 0.9941081, 0.99533147, 0.99282575, 0.9957366, 0.9951559, 0.9916591, 0.9936793, 0.9950768, 0.992431, 0.9954517, 0.9947431, 0.99145764, 0.99377054, 0.99520344, 0.99276286, 0.9957867, 0.99475795, 0.9914512, 0.99368954, 0.9948888, 0.9919413, 0.9953595, 0.9948353, 0.9910473, 0.9940091, 0.9953434, 0.9929618, 0.99581414, 0.9951691, 0.99179685, 0.9935997, 0.9951035, 0.99257094, 0.99553025, 0.9947301, 0.991535, 0.9936544, 0.99528587, 0.9927644, 0.9958008, 0.9947417, 0.99140096, 0.9935306, 0.9948749, 0.99190533, 0.995372, 0.9948023, 0.99094, 0.9940397, 0.9953531, 0.9928884, 0.99579406, 0.9951194, 0.9917487, 0.9936225, 0.9950805, 0.99239033, 0.9955193, 0.9946203, 0.99141145, 0.99365026, 0.99524385, 0.9926438, 0.9957932, 0.9947165, 0.99145883, 0.9935589, 0.9948579, 0.99178326, 0.9953558, 0.99480397, 0.9910955, 0.99403596, 0.9953004, 0.9928773, 0.9957955, 0.9951572, 0.9917956, 0.993594, 0.9950402, 0.9923873, 0.99552673, 0.9947366, 0.9914547, 0.9936613, 0.9952424, 0.9926647, 0.9957911, 0.9947436, 0.9913768, 0.9936015, 0.9948389, 0.9916998, 0.9953486, 0.99479735, 0.9909554, 0.99407744, 0.9953218, 0.9927993, 0.9957813, 0.9951123, 0.99166614, 0.9937463, 0.9950622, 0.99236745, 0.9955052, 0.99467975, 0.9913557, 0.99369425, 0.9952448, 0.99264073, 0.9957622, 0.994686, 0.99121666, 0.99370366, 0.994847, 0.99183697, 0.9953465, 0.9947383, 0.99088025, 0.9941181, 0.99533606, 0.9929214, 0.99577194, 0.99508554, 0.9916875, 0.99380255, 0.9950932, 0.99249494, 0.99548066, 0.9946302, 0.9912778, 0.99382246, 0.99525166, 0.99262905, 0.9958015, 0.99470013, 0.99120235, 0.99366826, 0.99485844, 0.99181175, 0.9953129, 0.99479145, 0.99085057, 0.9940389, 0.9953318, 0.9929704, 0.99577904, 0.9951147, 0.9916221, 0.99378973, 0.9950905, 0.9925821, 0.9955081, 0.9947071, 0.99128294, 0.99379194, 0.9952554, 0.99272305, 0.99579585, 0.99472517, 0.9912046, 0.99360234, 0.9948424, 0.9919077, 0.9953708, 0.99478805, 0.99073374, 0.9940047, 0.9953067, 0.99292964, 0.9958079, 0.9951109, 0.9915002, 0.9937244, 0.995063, 0.9924824, 0.9955343, 0.9947165, 0.99113154, 0.99363637, 0.99526083, 0.99274904, 0.99579394, 0.9947131, 0.99111205, 0.99347115, 0.994862, 0.9919441, 0.99532735, 0.99475133, 0.9906638, 0.9939224, 0.99533904, 0.99296075, 0.995732, 0.9951064, 0.9914935, 0.9936214, 0.9950907, 0.9924725, 0.995401, 0.99462974, 0.99122953, 0.9935476, 0.9952488, 0.9928819, 0.99579805, 0.9946089, 0.9911333, 0.9934859, 0.9948561, 0.9918451, 0.9952636, 0.9947898, 0.99071586, 0.99412864, 0.9952579, 0.9928064, 0.9957217, 0.9951083, 0.99155927, 0.9936221, 0.9950964, 0.9926535, 0.99558264, 0.9946544, 0.9912518, 0.9936985, 0.9953056, 0.9928981, 0.9958399, 0.99471456, 0.9910874, 0.99353147, 0.9948582, 0.99207884, 0.9953955, 0.99482274, 0.9907498, 0.9939417, 0.9953482, 0.993071, 0.99581534, 0.99515104, 0.9916141, 0.9936101, 0.99505895, 0.99257785, 0.9955467, 0.9947177, 0.99135137, 0.99360985, 0.9952525, 0.9927579, 0.99580884, 0.9946684, 0.99129784, 0.9933403, 0.99485844, 0.9919081, 0.99537337, 0.9947429, 0.9908784, 0.9938287, 0.99528426, 0.992879, 0.99577594, 0.9950271, 0.99171644, 0.99348146, 0.99505603, 0.99256575, 0.9955622, 0.9945781, 0.9914392, 0.99348533, 0.9952364, 0.9926998, 0.99579155, 0.9946225, 0.9912335, 0.99323225, 0.99485683, 0.9918675, 0.9953931, 0.9946143, 0.9908998, 0.9938262, 0.99538475, 0.9930634, 0.9958937, 0.9949797, 0.9916979, 0.9934657, 0.9951, 0.99249613, 0.9955937, 0.99454427, 0.9913977, 0.993443, 0.9953151, 0.99275714, 0.99583757, 0.9946511, 0.9912744, 0.9932068, 0.99492514, 0.9918614, 0.9954094, 0.9946676, 0.99086505, 0.99374604, 0.995391, 0.99297696, 0.9958372, 0.9949467, 0.99177074, 0.99352986, 0.9951978, 0.992518, 0.9955773, 0.99450713, 0.9914199, 0.99350315, 0.9953161, 0.99262416, 0.9957554, 0.9944741, 0.99119675, 0.9929817, 0.99484986, 0.9916511, 0.9952591, 0.994546, 0.9907844, 0.9935218, 0.995292, 0.99269414, 0.9956872, 0.99489707, 0.99163014, 0.99320483, 0.994995, 0.9922839, 0.9953727, 0.994385, 0.9912844, 0.9934396, 0.99519, 0.99265456, 0.99570054, 0.9944037, 0.99109006, 0.9932249, 0.9947366, 0.99177766, 0.99522966, 0.99445254, 0.9906795, 0.99374026, 0.99523133, 0.99280155, 0.9956998, 0.99484724, 0.9914603, 0.9932933, 0.994921, 0.99236596, 0.9954104, 0.99435246, 0.99106514, 0.9933037, 0.9951261, 0.9926715, 0.9956802, 0.9944136, 0.9909736, 0.9930523, 0.9947248, 0.99170506, 0.9952803, 0.99447423, 0.9906699, 0.9936534, 0.99522483, 0.99276334, 0.9957082, 0.9948743, 0.99140126, 0.9933211, 0.994936, 0.99233544, 0.99543685, 0.9944346, 0.99116606, 0.9933316, 0.9951129, 0.9926583, 0.9956949, 0.9944741, 0.9910698, 0.9930728, 0.9947059, 0.99186397, 0.99529165, 0.9945149, 0.9906404, 0.9935848, 0.9952105, 0.9929109, 0.9957111, 0.9948572, 0.99144757, 0.99327314, 0.99494416, 0.99261755, 0.9953624, 0.99440336, 0.9911432, 0.9934643, 0.99513626, 0.99286824, 0.99566805, 0.99430543, 0.9908454, 0.9935451, 0.9947712, 0.9919565, 0.9953861, 0.99450076, 0.99063545, 0.9938245, 0.9951521, 0.99318576, 0.9958223, 0.9948647, 0.9914533, 0.9934156, 0.9949871, 0.9926325, 0.99562067, 0.9944965, 0.9912517, 0.99352217, 0.9952685, 0.9930882, 0.9959099, 0.9945849, 0.9913733, 0.9936281, 0.99486923, 0.9920616, 0.9954798, 0.9946842, 0.990745, 0.99397755, 0.9953015, 0.99289787, 0.9958488, 0.99499655, 0.99161434, 0.9935277, 0.9950539, 0.9925686, 0.9955696, 0.99455154, 0.9912152, 0.9935723, 0.9952469, 0.99259514, 0.99580884, 0.9945788, 0.9911227, 0.9934284, 0.99481237, 0.9919397, 0.9953827, 0.9946288, 0.9907765, 0.993771, 0.9952958, 0.99298346, 0.9958211, 0.9949766, 0.99162513, 0.9935383, 0.99503607, 0.99239856, 0.9955527, 0.99452114, 0.9912074, 0.99347997, 0.99518186, 0.99266136, 0.9958002, 0.994494, 0.9911143, 0.99337935, 0.9947525, 0.99196166, 0.99541426, 0.9945781, 0.99061584, 0.9938314, 0.99520844, 0.99306774, 0.9958417, 0.9949142, 0.99160004, 0.99360377, 0.99494874, 0.9928618, 0.9956363, 0.9944868, 0.99119896, 0.9935841, 0.99514645, 0.9930146, 0.9958448, 0.99453485, 0.99112743, 0.99330455, 0.9947213, 0.991935, 0.9953892, 0.9945874, 0.9906844, 0.99376523, 0.9952148, 0.9931177, 0.99587595, 0.99492115, 0.9915228, 0.9935275, 0.9949256, 0.9928128, 0.9956363, 0.9944292, 0.99112004, 0.99331254, 0.99510217, 0.9929557, 0.99594194, 0.9944899, 0.9911601, 0.99328846, 0.9946808, 0.99220407, 0.9954843, 0.99455935, 0.99074185, 0.9936696, 0.9951717, 0.993172, 0.9959125, 0.9949349, 0.99150217, 0.9934543, 0.9949117, 0.99278706, 0.99571013, 0.994495, 0.99111676, 0.99354523, 0.9951639, 0.9929731, 0.9959448, 0.99451244, 0.99106747, 0.9933337, 0.99468565, 0.99215454, 0.9955205, 0.9945076, 0.9904845, 0.9937708, 0.995188, 0.99313945, 0.9959054, 0.9948884, 0.9913168, 0.99347615, 0.99488527, 0.99274796, 0.9956451, 0.9944149, 0.99094886, 0.9934591, 0.9950694, 0.9928168, 0.9958949, 0.99442035, 0.99075013, 0.9932, 0.99460816, 0.9919686, 0.99542475, 0.9944545, 0.9903223, 0.9936168, 0.99512345, 0.9930709, 0.9958352, 0.99484575, 0.99120975, 0.99337715, 0.99483854, 0.9927171, 0.99561167, 0.9943777, 0.99079204, 0.9933282, 0.9950665, 0.9929207, 0.9958388, 0.99441844, 0.9908666, 0.993192, 0.9946623, 0.992071, 0.99540174, 0.9945255, 0.99043757, 0.99364436, 0.99511206, 0.99312943, 0.995803, 0.99483746, 0.9910882, 0.9933883, 0.9948637, 0.99279165, 0.9955574, 0.9944272, 0.99091893, 0.99341196, 0.99513006, 0.99285156, 0.9958561, 0.99439526, 0.99095696, 0.9932811, 0.9947248, 0.99187535, 0.9954724, 0.99444944, 0.99048847, 0.9936714, 0.995178, 0.9929884, 0.9958899, 0.9948147, 0.99124676, 0.99334264, 0.9949223, 0.99265987, 0.995578, 0.99421763, 0.9907499, 0.9932486, 0.99509424, 0.99280643, 0.9957842, 0.9942115, 0.99061596, 0.9930483, 0.99470866, 0.9919993, 0.99541944, 0.9945884, 0.99027216, 0.9935515, 0.99515414, 0.9931694, 0.9958035, 0.9947713, 0.99098575, 0.9932448, 0.99499005, 0.99291867, 0.9954836, 0.9943554, 0.99028397, 0.99307346, 0.99513996, 0.9929421, 0.99576676, 0.99451727, 0.99052507, 0.99308175, 0.99477506, 0.9921206, 0.9954437, 0.9945228, 0.99015117, 0.99371105, 0.9953524, 0.9931846, 0.99583733, 0.99491614, 0.9910455, 0.9935318, 0.99506736, 0.9927194, 0.9955911, 0.9943305, 0.99069923, 0.99344015, 0.9952105, 0.99269027, 0.99575573, 0.9942823, 0.9906358, 0.99327326, 0.9947529, 0.9920236, 0.9953601, 0.99442565, 0.99027705, 0.993824, 0.99527156, 0.99310404, 0.99578863, 0.994732, 0.99113876, 0.99350995, 0.9949426, 0.9925477, 0.995398, 0.99428904, 0.99086833, 0.99345076, 0.99516475, 0.99277544, 0.995671, 0.99425083, 0.99058414, 0.99322224, 0.9946865, 0.99166745, 0.99516165, 0.99420303, 0.99014276, 0.9936886, 0.99518573, 0.99275243, 0.99555236, 0.9946188, 0.9909277, 0.9933141, 0.9948653, 0.992413, 0.9952552, 0.9941255, 0.99060845, 0.9932689, 0.99510264, 0.9925644, 0.99555284, 0.9942279, 0.9905563, 0.99298894, 0.99472207, 0.99166733, 0.9951542, 0.9942648, 0.990021, 0.99338067, 0.9951449, 0.9927061, 0.9956097, 0.99466074, 0.9909294, 0.99322647, 0.99489325, 0.99233294, 0.99534833, 0.99418277, 0.9906076, 0.9931433, 0.99509037, 0.99246854, 0.99561214, 0.994256, 0.9905179, 0.9929652, 0.99467057, 0.99161726, 0.99521494, 0.9943309, 0.9900227, 0.9934608, 0.99517655, 0.99278134, 0.995656, 0.99474144, 0.99095285, 0.9932716, 0.99496925, 0.99245507, 0.9953917, 0.99422634, 0.990511, 0.9932475, 0.9951519, 0.9925888, 0.9956079, 0.9942659, 0.9904744, 0.9930133, 0.99475664, 0.99173707, 0.9951998, 0.994302, 0.99003327, 0.99354833, 0.995203, 0.992778, 0.9955988, 0.9946664, 0.99083215, 0.99331325, 0.9949761, 0.99248016, 0.9953649, 0.99416745, 0.9905219, 0.99331516, 0.9951787, 0.99270356, 0.9956227, 0.994191, 0.99044317, 0.99315614, 0.9947613, 0.99184287, 0.99522746, 0.9942391, 0.98997414, 0.9936521, 0.9952123, 0.9929006, 0.99566615, 0.9945955, 0.9908874, 0.9933067, 0.99496007, 0.99258655, 0.9954262, 0.99413764, 0.9904557, 0.9933571, 0.9951219, 0.9927569, 0.99568224, 0.99420375, 0.99042237, 0.9932149, 0.9947249, 0.9919294, 0.9952601, 0.99425036, 0.9898635, 0.99358916, 0.9951804, 0.99299157, 0.99564016, 0.99464285, 0.99084854, 0.9933821, 0.99492174, 0.99268264, 0.9954203, 0.994139, 0.9905314, 0.99341005, 0.99514633, 0.9928301, 0.9956885, 0.9941737, 0.9904915, 0.99329984, 0.9947106, 0.9920007, 0.9952992, 0.9942908, 0.9900351, 0.99382585, 0.9952276, 0.993053, 0.99574995, 0.9946207, 0.9908289, 0.99355173, 0.9949402, 0.99265033, 0.9954836, 0.994135, 0.990323, 0.9934456, 0.9951532, 0.9928439, 0.99571246, 0.9942128, 0.99029106, 0.9932022, 0.9947377, 0.9919819, 0.9951749, 0.99413383, 0.9896517, 0.99358124, 0.99511176, 0.99298507, 0.99558085, 0.9944669, 0.990611, 0.9933421, 0.99482673, 0.9926481, 0.995386, 0.99403656, 0.9901301, 0.9933303, 0.99505, 0.9927925, 0.99564123, 0.99408144, 0.99001664, 0.9931477, 0.99458885, 0.9918012, 0.99519026, 0.9940939, 0.9892403, 0.9934991, 0.9950754, 0.992778, 0.9955586, 0.99440044, 0.99030274, 0.9932156, 0.9947799, 0.9924432, 0.99532485, 0.9939599, 0.98983246, 0.9932202, 0.994985, 0.9925775, 0.9955994, 0.994, 0.9897238, 0.9930803, 0.99457246, 0.9917923, 0.9951579, 0.9939264, 0.98917204, 0.9935306, 0.99509734, 0.99280566, 0.99557173, 0.9942386, 0.9901294, 0.9931947, 0.9948377, 0.9925755, 0.9953487, 0.99367386, 0.9897828, 0.9931978, 0.9950563, 0.9925627, 0.9955454, 0.9939859, 0.9893953, 0.9928433, 0.9946213, 0.9917288, 0.995122, 0.9941512, 0.9891277, 0.9934585, 0.9951004, 0.99288464, 0.9954837, 0.9944587, 0.9901265, 0.99321306, 0.99476916, 0.9925001, 0.9952286, 0.9939586, 0.9894387, 0.99316204, 0.9949648, 0.99261427, 0.9955225, 0.99409425, 0.9895599, 0.9930265, 0.99452007, 0.9917357, 0.9950387, 0.994128, 0.9888798, 0.9934623, 0.9950535, 0.9927174, 0.99538887, 0.9945138, 0.9896037, 0.9931694, 0.99477977, 0.9923557, 0.9951601, 0.9939843, 0.98915696, 0.99314547, 0.9949837, 0.9925133, 0.9954022, 0.9940992, 0.9892191, 0.9929386, 0.9945182, 0.99172676, 0.9949557, 0.9941361, 0.98871046, 0.99347264, 0.9950215, 0.9926744, 0.9954116, 0.99449354, 0.9896819, 0.9932342, 0.9947005, 0.9923165, 0.9951291, 0.994025, 0.9892826, 0.993309, 0.9949006, 0.992553, 0.9954074, 0.99406505, 0.9892085, 0.99306494, 0.9945024, 0.99171305, 0.9949604, 0.9940916, 0.98860765, 0.993566, 0.99499464, 0.99274457, 0.99533266, 0.9944604, 0.98964685, 0.99334526, 0.99470687, 0.99246174, 0.9950605, 0.9939585, 0.9891699, 0.9933373, 0.9949113, 0.9925179, 0.9953363, 0.99399275, 0.98917216, 0.9931191, 0.99447656, 0.99171084, 0.99489915, 0.9940952, 0.98866373, 0.9936516, 0.99496824, 0.9927523, 0.9953219, 0.99449533, 0.9896657, 0.9933343, 0.99468756, 0.9924121, 0.99501544, 0.99403644, 0.98919487, 0.99335194, 0.9949143, 0.99258894, 0.995275, 0.9940572, 0.9891511, 0.9931016, 0.9944562, 0.9917864, 0.9948089, 0.9940549, 0.98844564, 0.9935834, 0.9950039, 0.99278635, 0.9952475, 0.99443674, 0.989541, 0.9934022, 0.99471974, 0.99255204, 0.99498767, 0.9939701, 0.98919547, 0.99343383, 0.9949466, 0.9927322, 0.99527794, 0.99405706, 0.9892111, 0.993141, 0.9945076, 0.99190557, 0.9947795, 0.9940537, 0.98868215, 0.9935277, 0.99498993, 0.9928444, 0.99521244, 0.9944647, 0.9895252, 0.99310344, 0.99470085, 0.99240386, 0.99493986, 0.9939634, 0.9892083, 0.9930629, 0.9949571, 0.9926447, 0.9951561, 0.99403405, 0.98926896, 0.9930523, 0.9945439, 0.9917139, 0.99472904, 0.9940448, 0.98874235, 0.99346405, 0.9950099, 0.9927544, 0.9951489, 0.9943731, 0.98967, 0.99312323, 0.9947013, 0.99240184, 0.9948658, 0.9938433, 0.98937666, 0.9931994, 0.99495983, 0.9926494, 0.9951933, 0.99395883, 0.9893252, 0.99297005, 0.9945425, 0.99165803, 0.99464864, 0.99396825, 0.98864335, 0.99336267, 0.9950062, 0.9927268, 0.99514574, 0.9943396, 0.9896326, 0.9930917, 0.99469554, 0.992489, 0.9948449, 0.9938698, 0.98917705, 0.9931416, 0.9949096, 0.99251854, 0.99512625, 0.9939019, 0.98923594, 0.99289834, 0.9945129, 0.99168843, 0.99462336, 0.9939442, 0.9885544, 0.99335134, 0.9949537, 0.9927309, 0.9951318, 0.99434394, 0.98957306, 0.9930034, 0.99467397, 0.9924373, 0.9948108, 0.99382573, 0.9892019, 0.99312943, 0.9948819, 0.9926365, 0.9950919, 0.99380654, 0.9892084, 0.99292725, 0.99447954, 0.9917557, 0.9946005, 0.993951, 0.9888392, 0.9935567, 0.9949911, 0.9927906, 0.9950801, 0.9943626, 0.9897509, 0.993182, 0.99472624, 0.99248886, 0.99480987, 0.99391156, 0.98912454, 0.9931235, 0.9950021, 0.9925396, 0.9949951, 0.99401027, 0.9889514, 0.99287075, 0.9945714, 0.9914762, 0.9943554, 0.993911, 0.988519, 0.9931753, 0.99496526, 0.9925621, 0.99479735, 0.994167, 0.9896353, 0.9924089, 0.9944002, 0.99226594, 0.9944959, 0.9935463, 0.98924553, 0.99297416, 0.994755, 0.9924351, 0.9946889, 0.9934592, 0.9891165, 0.9925915, 0.99452066, 0.99161047, 0.9941268, 0.9935666, 0.98899835, 0.9932068, 0.9949754, 0.9925714, 0.9947484, 0.9940468, 0.9895801, 0.99311686, 0.9946889, 0.99220943, 0.9946315, 0.99345183, 0.98956853, 0.9931384, 0.9948016, 0.99248266, 0.99496573, 0.99341667, 0.9894769, 0.99293596, 0.99423516, 0.991428, 0.9943328, 0.99344, 0.98899555, 0.9933422, 0.9947746, 0.9924712, 0.9948506, 0.99384224, 0.98994726, 0.9931253, 0.9944599, 0.9923516, 0.9946177, 0.9932052, 0.9891807, 0.9934691, 0.9948758, 0.9925702, 0.9949945, 0.9933176, 0.98916477, 0.99312735, 0.99417484, 0.99156594, 0.99439406, 0.9936348, 0.9883825, 0.9932647, 0.99471515, 0.99263966, 0.9948443, 0.9941618, 0.98973477, 0.9928647, 0.99443907, 0.9923759, 0.9947224, 0.9934622, 0.98900616, 0.992975, 0.9946095, 0.9926003, 0.9947772, 0.99336773, 0.9891072, 0.9927777, 0.99411315, 0.99178714, 0.9942789, 0.99353665, 0.98836225, 0.99320716, 0.99462324, 0.99260885, 0.994746, 0.99383247, 0.9895258, 0.9928819, 0.99431664, 0.99245095, 0.99450934, 0.99329007, 0.98909956, 0.9929652, 0.99453497, 0.992561, 0.99482274, 0.9933362, 0.9888004, 0.99275655, 0.99407375, 0.9916187, 0.99436885, 0.993477, 0.9881542, 0.9932749, 0.9946275, 0.99274534, 0.994856, 0.9940249, 0.989655, 0.9930101, 0.9942461, 0.99234235, 0.9944423, 0.99324363, 0.98904234, 0.992986, 0.99447185, 0.9924447, 0.9947978, 0.9933657, 0.9890315, 0.9929422, 0.9940754, 0.9917733, 0.994302, 0.99349254, 0.9887162, 0.9935489, 0.99459493, 0.9926589, 0.9947017, 0.9937714, 0.9897608, 0.99316764, 0.99428564, 0.9923386, 0.9944234, 0.99323255, 0.9893574, 0.99310476, 0.99450654, 0.99238175, 0.9947719, 0.9932597, 0.9893812, 0.992781, 0.9940426, 0.99148613, 0.9942923, 0.9933209, 0.98873585, 0.9932627, 0.9945362, 0.9924912, 0.9947466, 0.99371237, 0.989976, 0.9930057, 0.99425346, 0.99232274, 0.9944102, 0.9931149, 0.98952514, 0.99305737, 0.9944873, 0.99237686, 0.994747, 0.9931953, 0.9893517, 0.9929127, 0.99403846, 0.99147534, 0.9943212, 0.9932928, 0.98864436, 0.9932335, 0.9945413, 0.99235326, 0.99472684, 0.9935817, 0.9898802, 0.99305725, 0.9943052, 0.992214, 0.99440193, 0.9931679, 0.98905796, 0.9930749, 0.99450356, 0.99227756, 0.9947695, 0.9932452, 0.9892426, 0.99287707, 0.99405813, 0.99146104, 0.99420714, 0.9931853, 0.9888313, 0.99321353, 0.99455625, 0.9924896, 0.99468, 0.9936592, 0.9895802, 0.9928873, 0.99429506, 0.99217165, 0.99433345, 0.99301285, 0.9887738, 0.9929174, 0.99454635, 0.9922779, 0.9947025, 0.99315155, 0.98882854, 0.992896, 0.9940713, 0.9913897, 0.99427253, 0.99329054, 0.98850274, 0.9932417, 0.9946085, 0.9924965, 0.9947778, 0.99376667, 0.98988336, 0.99323314, 0.9942981, 0.99233294, 0.9944503, 0.9931778, 0.9891081, 0.9932146, 0.9945181, 0.99238485, 0.99487036, 0.9931791, 0.9888164, 0.9930466, 0.99417216, 0.99167705, 0.99430233, 0.9933112, 0.98862296, 0.99349433, 0.9946399, 0.99267465, 0.99475265, 0.99367815, 0.9897781, 0.9931351, 0.9942466, 0.9924596, 0.994348, 0.99312896, 0.9893741, 0.993208, 0.9944347, 0.9925142, 0.99471724, 0.99316096, 0.9895746, 0.99300295, 0.99404365, 0.99162793, 0.9942313, 0.9933722, 0.9888559, 0.99348783, 0.9945695, 0.9926203, 0.9946109, 0.99376535, 0.9900767, 0.99315405, 0.99432254, 0.99238163, 0.9943118, 0.9932059, 0.98973984, 0.9931537, 0.99455416, 0.9923415, 0.9946932, 0.99335617, 0.9897738, 0.99297583, 0.9940772, 0.9913783, 0.9941665, 0.9934511, 0.9891822, 0.9934214, 0.9947143, 0.99225515, 0.99467844, 0.9939455, 0.990188, 0.9930549, 0.994414, 0.99219984, 0.994321, 0.99342275, 0.98977065, 0.99312663, 0.9946454, 0.9923232, 0.99475336, 0.9934406, 0.9898218, 0.9929282, 0.99418676, 0.9915057, 0.9943164, 0.99355865, 0.9892175, 0.9934062, 0.9946941, 0.9923487, 0.99468374, 0.9940258, 0.9899843, 0.993095, 0.9944404, 0.9920685, 0.9942975, 0.9934189, 0.9897547, 0.99334574, 0.9945695, 0.9921178, 0.99448305, 0.99340594, 0.9896463, 0.9929957, 0.99420255, 0.99126554, 0.99420595, 0.9937722, 0.9895824, 0.9936161, 0.9946866, 0.9921799, 0.9945372, 0.9940987, 0.9902571, 0.99299955, 0.99436176, 0.9918243, 0.99399096, 0.9934022, 0.9896994, 0.99318284, 0.9946142, 0.9919301, 0.9946073, 0.99348557, 0.989578, 0.99287814, 0.9942559, 0.99117553, 0.994007, 0.9935296, 0.9897125, 0.99365497, 0.99476, 0.99233097, 0.9946537, 0.9942222, 0.9898421, 0.99334466, 0.99457633, 0.99216557, 0.99419725, 0.99366426, 0.9887848, 0.99349266, 0.9946156, 0.9919974, 0.99454474, 0.9936708, 0.9880741, 0.99321246, 0.99411404, 0.99117637, 0.99391973, 0.993803, 0.98703057, 0.9938718, 0.9947295, 0.99230605, 0.9943936, 0.99423426, 0.98954004, 0.99345064, 0.9945761, 0.9921933, 0.99412584, 0.9936479, 0.9888277, 0.9934343, 0.99481905, 0.99240386, 0.99454045, 0.993753, 0.9888704, 0.9934616, 0.9942934, 0.99156344, 0.99401474, 0.99369204, 0.98818713, 0.99367374, 0.9947301, 0.99246585, 0.9945714, 0.99409556, 0.98864275, 0.99342114, 0.99460346, 0.99239284, 0.9944406, 0.99350464, 0.9882677, 0.9936807, 0.99473697, 0.99247205, 0.9947313, 0.99347264, 0.9885721, 0.9931762, 0.9939854, 0.9914587, 0.9939662, 0.99322295, 0.98818153, 0.99390984, 0.9945906, 0.9926853, 0.99437505, 0.9938659, 0.9893321, 0.99335843, 0.9941922, 0.9924334, 0.99416965, 0.9933809, 0.98987085, 0.9934448, 0.99440914, 0.99241185, 0.9944938, 0.99252397, 0.98965144, 0.9932139, 0.9939965, 0.9917468, 0.99395585, 0.9932243, 0.989497, 0.9938408, 0.9945756, 0.99286944, 0.9945709, 0.99410486, 0.99080634, 0.9939356, 0.9944439, 0.9929222, 0.9943, 0.9935755, 0.9896332, 0.99364185, 0.99458885, 0.99250764, 0.9946952, 0.9936181, 0.9892426, 0.99357724, 0.9942888, 0.9920408, 0.9940983, 0.9940269, 0.98868424, 0.99362904, 0.9947194, 0.9928267, 0.9945998, 0.99446774, 0.9900109, 0.9932701, 0.9944128, 0.9924743, 0.99423873, 0.9941046, 0.9897647, 0.9933377, 0.99463826, 0.9926795, 0.9945931, 0.99403363, 0.9897814, 0.9932068, 0.9941531, 0.99180484, 0.9940568, 0.9940799, 0.98893446, 0.9935729, 0.99464625, 0.99272716, 0.9945913, 0.99450064, 0.9893393, 0.993142, 0.9943562, 0.9924521, 0.99420065, 0.99399674, 0.9898122, 0.9933416, 0.99457175, 0.9925822, 0.99452406, 0.994076, 0.9887096, 0.99277836, 0.99414164, 0.99169654, 0.9939492, 0.99407834, 0.98823684, 0.99333525, 0.9946753, 0.99269557, 0.99453306, 0.99452126, 0.9896181, 0.9930032, 0.9944159, 0.9924427, 0.99414515, 0.99412876, 0.988955, 0.9930229, 0.9946336, 0.9925425, 0.9945632, 0.99426454, 0.9888571, 0.9927497, 0.9941197, 0.9916169, 0.99407154, 0.994252, 0.98816013, 0.9932307, 0.9946523, 0.99260384, 0.99447304, 0.9947246, 0.98911357, 0.9928745, 0.9944425, 0.99234176, 0.99424565, 0.99437463, 0.9889142, 0.99292713, 0.9946795, 0.9925597, 0.99457854, 0.99435395, 0.9887239, 0.99259794, 0.99424815, 0.99168795, 0.99415696, 0.9943608, 0.98796844, 0.99312407, 0.99475527, 0.9925253, 0.99461734, 0.9946989, 0.9889711, 0.9925821, 0.9944353, 0.9922879, 0.9941825, 0.99427515, 0.98873705, 0.9928046, 0.9946123, 0.9924489, 0.9945214, 0.99434173, 0.98892176, 0.9924747, 0.9942162, 0.9914527, 0.99412656, 0.9944194, 0.9882833, 0.99278, 0.99461675, 0.9925132, 0.9946108, 0.99479395, 0.98948354, 0.9925815, 0.99442613, 0.99217176, 0.99421424, 0.9944189, 0.9887677, 0.9926231, 0.9946302, 0.99233353, 0.9946253, 0.994352, 0.98900586, 0.9923955, 0.9940959, 0.9913545, 0.99403775, 0.99437743, 0.9882528, 0.9928678, 0.9946313, 0.9923035, 0.9945572, 0.99486613, 0.9894867, 0.9927181, 0.994424, 0.99214995, 0.99425673, 0.994548, 0.988825, 0.9926648, 0.99454755, 0.9922597, 0.9945931, 0.99443614, 0.9887726, 0.9921914, 0.99408615, 0.9913094, 0.9939772, 0.99441326, 0.9880256, 0.9925735, 0.994613, 0.9923238, 0.9945204, 0.9948749, 0.9891043, 0.9922881, 0.99434125, 0.9919783, 0.994167, 0.99457926, 0.9889788, 0.99262357, 0.99455696, 0.9921938, 0.99451476, 0.99451846, 0.98893213, 0.99220675, 0.99407375, 0.99119055, 0.99391323, 0.9944378, 0.9881543, 0.992705, 0.9945716, 0.9922012, 0.9944974, 0.99486935, 0.98935705, 0.99240327, 0.9942498, 0.9919464, 0.9940748, 0.994385, 0.9887526, 0.9925305, 0.9944776, 0.9920587, 0.9942899, 0.99426615, 0.988636, 0.9921038, 0.9938978, 0.99120563, 0.9936987, 0.9941343, 0.98791367, 0.99242955, 0.99409556, 0.9922246, 0.9941685, 0.9946708, 0.9884964, 0.99227417, 0.9939953, 0.9917182, 0.99353445, 0.9939966, 0.98948425, 0.99267524, 0.9940554, 0.99172103, 0.99345934, 0.99409413, 0.9889219, 0.9923048, 0.9939522, 0.99094194, 0.9938056, 0.9943152, 0.9879099, 0.9930835, 0.9944017, 0.9918572, 0.9942254, 0.9950159, 0.9884538, 0.99256563, 0.99426913, 0.99192, 0.9940991, 0.99457526, 0.9885816, 0.99267536, 0.9945144, 0.99207264, 0.9945486, 0.9947634, 0.9881322, 0.9924811, 0.99411196, 0.99092895, 0.99398345, 0.99471974, 0.98694056, 0.99287647, 0.9945814, 0.991945, 0.9944206, 0.9951927, 0.98863107, 0.99268544, 0.9943695, 0.99150944, 0.9941454, 0.994692, 0.9882161, 0.99275666, 0.99449414, 0.99168783, 0.9945908, 0.99470925, 0.9882571, 0.99255264, 0.99414295, 0.9906921, 0.9938688, 0.9947734, 0.98735446, 0.9931238, 0.9946501, 0.9919755, 0.9943539, 0.9951246, 0.98852706, 0.9928526, 0.9944398, 0.9918452, 0.99396586, 0.99476, 0.9880967, 0.9929387, 0.9946512, 0.9920094, 0.99466443, 0.9949767, 0.9878108, 0.9928515, 0.9943632, 0.9912004, 0.9943759, 0.9950139, 0.98718816, 0.9933708, 0.994835, 0.9921359, 0.9948572, 0.9953399, 0.98853123, 0.99297816, 0.9946055, 0.99214387, 0.9945762, 0.99494874, 0.9880442, 0.99317014, 0.9947393, 0.99235195, 0.9948993, 0.9947943, 0.98799384, 0.99289435, 0.9944655, 0.9914573, 0.9944392, 0.994791, 0.98739016, 0.99354655, 0.99498284, 0.9924891, 0.99489707, 0.99514145, 0.98853636, 0.99308985, 0.99469435, 0.9923327, 0.99470025, 0.994892, 0.98816735, 0.99344796, 0.9949014, 0.9925504, 0.9950487, 0.9949319, 0.987934, 0.9931815, 0.9944505, 0.9919076, 0.99449617, 0.9948678, 0.98756844, 0.99376667, 0.9948866, 0.9928269, 0.9949662, 0.9951953, 0.9884977, 0.99316764, 0.9945749, 0.992411, 0.99460685, 0.99492264, 0.9884466, 0.99325997, 0.99476266, 0.9926549, 0.9950631, 0.99494743, 0.9882896, 0.99302685, 0.99436635, 0.9919478, 0.99450195, 0.9948808, 0.98805827, 0.9933769, 0.9947978, 0.9931265, 0.9950114, 0.9953368, 0.9889231, 0.9932504, 0.9946005, 0.9929142, 0.9948177, 0.9950492, 0.98817676, 0.99333876, 0.9948289, 0.9929618, 0.995175, 0.9949616, 0.9890032, 0.9934424, 0.9945123, 0.99206007, 0.99491477, 0.9951639, 0.98811126, 0.9939334, 0.99510527, 0.9934538, 0.9953126, 0.99539524, 0.9895028, 0.99397165, 0.9949478, 0.99327725, 0.9951514, 0.99506146, 0.9896367, 0.99385756, 0.99507266, 0.9933008, 0.99536866, 0.99509, 0.988113, 0.9936027, 0.9947036, 0.99255687, 0.99480337, 0.9949644, 0.98832065, 0.99412996, 0.99510986, 0.993182, 0.99532837, 0.9953466, 0.9905219, 0.99407756, 0.9950172, 0.99322706, 0.9949445, 0.9949719, 0.98991174, 0.993744, 0.9951076, 0.9932313, 0.995254, 0.9949277, 0.99023825, 0.9934097, 0.99476445, 0.99239624, 0.99469554, 0.9949513, 0.9904114, 0.99395704, 0.99522847, 0.9933363, 0.99523073, 0.99542475, 0.9914387, 0.9934715, 0.9948461, 0.9931276, 0.9949825, 0.99511856, 0.9909629, 0.9936219, 0.9950749, 0.9931711, 0.9952187, 0.9950114, 0.9907788, 0.9932555, 0.99462044, 0.9924418, 0.99468446, 0.9950221, 0.9902277, 0.993708, 0.9951644, 0.99328935, 0.99517846, 0.9953662, 0.99114954, 0.99341774, 0.99484193, 0.99288636, 0.99481106, 0.99498993, 0.99061304, 0.9932342, 0.99495995, 0.9929387, 0.9953194, 0.9949319, 0.99051046, 0.99288493, 0.9945709, 0.9920805, 0.9947181, 0.99488044, 0.9901838, 0.9931559, 0.995014, 0.9930775, 0.99537396, 0.9953759, 0.99122745, 0.9931762, 0.9948699, 0.99282783, 0.99490094, 0.99502534, 0.9911129, 0.9931694, 0.9949572, 0.99297017, 0.9951599, 0.9950631, 0.9907657, 0.9926987, 0.99451244, 0.9920656, 0.99473, 0.9951539, 0.9898523, 0.9933348, 0.9949426, 0.9930148, 0.9952363, 0.9955057, 0.99093986, 0.992816, 0.9946737, 0.9927331, 0.9949461, 0.99516296, 0.99020326, 0.9927977, 0.9948284, 0.992796, 0.9952879, 0.99515694, 0.99035174, 0.9926593, 0.9944273, 0.99206877, 0.9948507, 0.99514264, 0.989781, 0.9929969, 0.9948113, 0.99298286, 0.9952518, 0.99543697, 0.9909287, 0.9927275, 0.9946349, 0.99275804, 0.99495935, 0.9950958, 0.99059457, 0.99271685, 0.9948429, 0.99286616, 0.9952736, 0.99503076, 0.9907353, 0.99248886, 0.9944478, 0.9919618, 0.9948521, 0.99513406, 0.9903347, 0.99318963, 0.9949185, 0.9929751, 0.9953565, 0.99555033, 0.9911425, 0.99274117, 0.9946802, 0.9927417, 0.9950299, 0.995129, 0.99068826, 0.9930449, 0.99482334, 0.99274, 0.99518526, 0.9950671, 0.99042434, 0.99279237, 0.9943427, 0.9917957, 0.99478626, 0.9949525, 0.99000615, 0.9932712, 0.99475205, 0.9927737, 0.99501055, 0.99526083, 0.9897317, 0.9927912, 0.9946347, 0.99296784, 0.99517596, 0.99516356, 0.9915105, 0.9930775, 0.9949511, 0.99311453, 0.9953322, 0.9949708, 0.99118525, 0.99254334, 0.9944646, 0.9921532, 0.99481505, 0.9949867, 0.99095577, 0.99342287, 0.99499226, 0.9931738, 0.99520475, 0.99528646, 0.9917038, 0.9928617, 0.9947011, 0.99288565, 0.9949637, 0.99502176, 0.99112976, 0.99313277, 0.9949303, 0.9928975, 0.9952978, 0.9952082, 0.9911233, 0.99263364, 0.9944806, 0.99203753, 0.9947643, 0.9950881, 0.9904739, 0.99335456, 0.9949283, 0.9929664, 0.99526215, 0.9955638, 0.9913944, 0.99300224, 0.9947078, 0.99279, 0.9949013, 0.9951692, 0.9911289, 0.9931011, 0.9949545, 0.9929679, 0.9952979, 0.995162, 0.9908913, 0.9927071, 0.9944522, 0.99205947, 0.99488574, 0.99522954, 0.99014884, 0.9932334, 0.9949179, 0.9930696, 0.99545395, 0.99558955, 0.99142915, 0.99292773, 0.99464566, 0.9927125, 0.9951863, 0.9952325, 0.99088883, 0.99308044, 0.9947712, 0.992792, 0.9954027, 0.9952868, 0.9906026, 0.99280775, 0.99428904, 0.9920344, 0.99505377, 0.9954512, 0.990207, 0.9932374, 0.99481636, 0.992822, 0.99550277, 0.9956925, 0.99098974, 0.993212, 0.994492, 0.99266505, 0.995122, 0.99529755, 0.9904867, 0.9930253, 0.994789, 0.99262637, 0.9954242, 0.9950616, 0.99051666, 0.9926808, 0.9943685, 0.99167144, 0.994889, 0.9951685, 0.99007964, 0.9931324, 0.9947847, 0.9928256, 0.9954277, 0.99565965, 0.9911851, 0.9930138, 0.9945566, 0.9927464, 0.9951303, 0.995417, 0.9907891, 0.99301755, 0.9947377, 0.99277556, 0.9954061, 0.9953169, 0.9905019, 0.9925747, 0.99417675, 0.99177015, 0.9949431, 0.9953623, 0.98991454, 0.993204, 0.9946467, 0.99261546, 0.99539936, 0.99562883, 0.9909424, 0.9928478, 0.9943761, 0.9925593, 0.99514526, 0.9953932, 0.9902352, 0.99283457, 0.9946111, 0.9925098, 0.9953487, 0.9953336, 0.99029016, 0.99251974, 0.9940933, 0.9917882, 0.99486697, 0.99524736, 0.9898164, 0.993002, 0.9944832, 0.9921644, 0.99520904, 0.9959483, 0.99052507, 0.9928134, 0.9944324, 0.99210054, 0.9950651, 0.9955586, 0.9904807, 0.99284726, 0.9946724, 0.9916733, 0.9952736, 0.9953696, 0.9902941, 0.99256635, 0.99426675, 0.9914205, 0.99456584, 0.9954073, 0.99025685, 0.99338645, 0.9947671, 0.9918322, 0.99505365, 0.99543846, 0.9910795, 0.99288505, 0.99456525, 0.9920614, 0.99477214, 0.9952193, 0.99104345, 0.9936783, 0.994826, 0.99230534, 0.9950014, 0.9950982, 0.99098563, 0.993341, 0.99429727, 0.9915398, 0.994732, 0.99511623, 0.99073297, 0.9934669, 0.99466455, 0.99267524, 0.9953826, 0.9955739, 0.9920333, 0.993036, 0.99449897, 0.9927758, 0.9951338, 0.99520326, 0.991928, 0.9934088, 0.9947202, 0.992916, 0.99555534, 0.9952797, 0.99182713, 0.99315864, 0.9944147, 0.9918933, 0.99511176, 0.99518317, 0.9914852, 0.9930815, 0.99467325, 0.9926922, 0.99548644, 0.99543047, 0.9922003, 0.99314827, 0.9945362, 0.9925847, 0.9952756, 0.9953159, 0.9925039, 0.993595, 0.99482447, 0.9931051, 0.99582916, 0.99530464, 0.99218506, 0.9921144, 0.9942976, 0.9923232, 0.9951113, 0.99521893, 0.9913635, 0.99339116, 0.9948541, 0.99304104, 0.995732, 0.99559253, 0.9919608, 0.9933109, 0.9946055, 0.99267185, 0.9953545, 0.995116, 0.99153864, 0.9934982, 0.9948187, 0.9929557, 0.99575883, 0.9952878, 0.99168247, 0.9933407, 0.99439275, 0.99192566, 0.99510974, 0.99518824, 0.9913333, 0.99376947, 0.9947978, 0.99284714, 0.99562526, 0.99566793, 0.99223983, 0.99375266, 0.99449617, 0.99279803, 0.9952636, 0.9953982, 0.99174386, 0.99361455, 0.9948594, 0.99286556, 0.9955441, 0.99524134, 0.99147063, 0.993087, 0.99427795, 0.99194723, 0.99501824, 0.99514204, 0.99112964, 0.9938221, 0.994839, 0.992857, 0.995444, 0.9955845, 0.9921234, 0.99346393, 0.9944952, 0.99258196, 0.995109, 0.9951686, 0.9917378, 0.9933854, 0.99475914, 0.9927274, 0.99539655, 0.99511904, 0.9917503, 0.99343467, 0.9942293, 0.99178314, 0.99488795, 0.9950888, 0.99100447, 0.9934134, 0.9946771, 0.9925619, 0.9954067, 0.9953904, 0.99183244, 0.99342066, 0.9944868, 0.9923455, 0.99518424, 0.99497956, 0.99146324, 0.9939125, 0.9946536, 0.99245036, 0.99520653, 0.99470025, 0.99147934, 0.99366045, 0.9944387, 0.9918441, 0.994822, 0.995152, 0.99109894, 0.99364024, 0.9947628, 0.9926999, 0.9951768, 0.99546117, 0.99187464, 0.99320775, 0.9944339, 0.99240655, 0.9947484, 0.995148, 0.9917589, 0.993544, 0.9947281, 0.9926284, 0.9951006, 0.9953851, 0.9916093, 0.99304503, 0.9942035, 0.99186313, 0.9944388, 0.9951526, 0.9911555, 0.9939177, 0.9945614, 0.9927067, 0.99497837, 0.99548787, 0.9921933, 0.9936475, 0.9943181, 0.9925835, 0.9946631, 0.9952103, 0.9919133, 0.9940947, 0.99469507, 0.99294055, 0.99515456, 0.9953772, 0.9917595, 0.9936227, 0.9941403, 0.9916263, 0.994372, 0.9956333, 0.991657, 0.99431497, 0.99452186, 0.99278086, 0.9950055, 0.9959151, 0.99250203, 0.99413586, 0.9945052, 0.9925464, 0.9946091, 0.9956613, 0.99200225, 0.99384767, 0.9945709, 0.9923057, 0.9948553, 0.9954452, 0.9917155, 0.9931023, 0.99382293, 0.9912202, 0.99435765, 0.9960977, 0.99091107, 0.99415874, 0.99467105, 0.992994, 0.995173, 0.99641126, 0.9915725, 0.9940084, 0.9944808, 0.9933289, 0.9948782, 0.99615175, 0.9911518, 0.9941466, 0.9947224, 0.99293196, 0.99524045, 0.99626344, 0.9905854, 0.993684, 0.9944141, 0.99225867, 0.9946814, 0.9962655, 0.99069947, 0.99443674, 0.9948984, 0.9933021, 0.99516463, 0.99655885, 0.9914387, 0.9941798, 0.9947195, 0.99329877, 0.9949349, 0.99628484, 0.99118084, 0.99402773, 0.99484795, 0.99311477, 0.9951585, 0.99623376, 0.9908028, 0.99367356, 0.9944641, 0.9920101, 0.9943971, 0.9961683, 0.98995054, 0.9940982, 0.9949262, 0.9928005, 0.9949866, 0.9964627, 0.99181813, 0.99441576, 0.99492866, 0.9928718, 0.9947898, 0.99618644, 0.99138725, 0.9942096, 0.99488217, 0.99312145, 0.9949096, 0.99615884, 0.9910342, 0.9937744, 0.99431896, 0.9917333, 0.99432606, 0.9960905, 0.99090827, 0.9944676, 0.9948701, 0.99267924, 0.9949974, 0.9963356, 0.99175125, 0.9940573, 0.99449664, 0.9924616, 0.99467695, 0.99602014, 0.9914426, 0.993852, 0.99462634, 0.99272484, 0.9947754, 0.996015, 0.990914, 0.99351746, 0.9942549, 0.99213177, 0.9944991, 0.9959204, 0.98934245, 0.992841, 0.9941282, 0.9914767, 0.9945543, 0.9961508, 0.9896389, 0.99226934, 0.9938368, 0.9910266, 0.9934087, 0.9953915, 0.98643434, 0.99011636, 0.9936894, 0.98977685, 0.99423, 0.99564314, 0.98822767, 0.990749, 0.9932728, 0.9898078, 0.99380136, 0.99572265, 0.9879847, 0.9904887, 0.99370944, 0.9900777, 0.99378645, 0.99623257, 0.98974544, 0.9915308, 0.99340934, 0.988701, 0.9933889, 0.9949955, 0.9862881, 0.9882415, 0.99349594, 0.98750824, 0.99270284, 0.9949963, 0.98513395, 0.9875659, 0.9925289, 0.98504597, 0.99259585, 0.99487454, 0.9853118, 0.98882663, 0.99317425, 0.986699, 0.99299, 0.9952377, 0.9869767, 0.9888287, 0.99307925, 0.9863846, 0.99234176, 0.99464935, 0.98660976, 0.98944575, 0.9932376, 0.9865312, 0.9927858, 0.9947413, 0.9864922, 0.9890478, 0.9924871, 0.98459274, 0.9922497, 0.99460936, 0.98502326, 0.98920226, 0.9930814, 0.98676723, 0.9925138, 0.9949867, 0.98639685, 0.98806584, 0.9925961, 0.9847525, 0.9922502, 0.99466574, 0.98631996, 0.9900883, 0.9930248, 0.98691314, 0.9929536, 0.9950748, 0.98689747, 0.98861873, 0.99244046, 0.9836344, 0.99261296, 0.9950698, 0.9858503, 0.9893748, 0.99303305, 0.9863781, 0.9929684, 0.9952584, 0.9874767, 0.98892856, 0.99255276, 0.9842194, 0.9922793, 0.9948712, 0.9870281, 0.9899419, 0.99296254, 0.9850655, 0.9928019, 0.99509025, 0.9872841, 0.9888498, 0.9922471, 0.9835984, 0.99182785, 0.99494624, 0.9870668, 0.9887318, 0.9926152, 0.9848571, 0.992234, 0.99524575, 0.98803884, 0.98918074, 0.99213773, 0.9844401, 0.9917082, 0.9950357, 0.9875606, 0.9892875, 0.99250716, 0.9841054, 0.9920561, 0.99494946, 0.986687, 0.9886318, 0.99171996, 0.98320216, 0.9918291, 0.9948436, 0.9858045, 0.98930115, 0.99241996, 0.9844119, 0.992018, 0.99532604, 0.9873158, 0.98821867, 0.99186665, 0.98307383, 0.991484, 0.9951113, 0.98524135, 0.9893965, 0.99249506, 0.98432565, 0.99195284, 0.99495643, 0.98383224, 0.98859113, 0.99188143, 0.9821458, 0.991535, 0.99505544, 0.9845035, 0.9900029, 0.9925241, 0.98411685, 0.991905, 0.99563557, 0.984978, 0.9892664, 0.99220806, 0.98351425, 0.99168843, 0.9951383, 0.98530453, 0.9892328, 0.9928477, 0.98375404, 0.9921693, 0.99504656, 0.9854314, 0.9887488, 0.9921548, 0.9815674, 0.9911573, 0.99505293, 0.98530036, 0.9903811, 0.99276805, 0.98374087, 0.9919985, 0.99543244, 0.9867349, 0.9887427, 0.9925506, 0.9837728, 0.9902271, 0.99507916, 0.98609686, 0.98841536, 0.9925634, 0.9856068, 0.9913466, 0.9952584, 0.9862292, 0.9893644, 0.9925304, 0.9852778, 0.9907975, 0.9952612, 0.98579305, 0.99121034, 0.9929777, 0.98538244, 0.9914308, 0.99569416, 0.98702765, 0.990279, 0.99199253, 0.9833489, 0.9903467, 0.9955252, 0.9868098, 0.98998606, 0.9923443, 0.9830388, 0.9911073, 0.995721, 0.98586696, 0.98875284, 0.99159676, 0.9808816, 0.99012613, 0.9951218, 0.98582375, 0.99014074, 0.9926109, 0.98397094, 0.99044484, 0.9955117, 0.9870922, 0.9899358, 0.9924535, 0.9838416, 0.98966974, 0.99494815, 0.987048, 0.99090594, 0.9929946, 0.9860118, 0.9907504, 0.99505484, 0.985935, 0.9910473, 0.99245775, 0.98468715, 0.9895962, 0.9949007, 0.9853371, 0.9896876, 0.9930137, 0.9849637, 0.9904357, 0.9951613, 0.9871662, 0.99008113, 0.9921525, 0.9841999, 0.9893311, 0.9944733, 0.9877201, 0.99091715, 0.9928606, 0.9865566, 0.9886614, 0.99426734, 0.9872032, 0.98895395, 0.9915139, 0.9840064, 0.9868394, 0.9936243, 0.9846883, 0.99054486, 0.9916162, 0.98523617, 0.9892089, 0.9942433, 0.98633736, 0.9893719, 0.99151635, 0.98305184, 0.9879027, 0.9939161, 0.98594344, 0.987817, 0.99212027, 0.9825324, 0.98351055, 0.9915807, 0.9821498, 0.98632705, 0.99171036, 0.98028404, 0.9880149, 0.99312276, 0.9843036, 0.9912759, 0.9922794, 0.9848105, 0.9890743, 0.993441, 0.9866681, 0.9918726, 0.99135405, 0.9833498, 0.98860663, 0.9931124, 0.98546356, 0.9914192, 0.9925693, 0.98354065, 0.99058926, 0.99331045, 0.98511857, 0.990395, 0.9930098, 0.9819589, 0.9893735, 0.99301445, 0.98485464, 0.99081016, 0.99314743, 0.9840835, 0.99043053, 0.9932851, 0.9863945, 0.9907077, 0.9923064, 0.98388577, 0.99015933, 0.9928398, 0.98542666, 0.9917432, 0.9928001, 0.98449683, 0.9905087, 0.9931779, 0.98498464, 0.99143857, 0.99213845, 0.9826809, 0.9891867, 0.9928994, 0.9839211, 0.9915372, 0.99264187, 0.98408824, 0.9896847, 0.9931752, 0.9850995, 0.9901491, 0.9920298, 0.9835531, 0.98926836, 0.99257976, 0.9844237, 0.9904887, 0.992153, 0.9847017, 0.9898525, 0.9928779, 0.98409194, 0.9896943, 0.99147207, 0.9831862, 0.98959947, 0.9929437, 0.9840089, 0.99154496, 0.9922788, 0.9853544, 0.9902372, 0.99366033, 0.9859606, 0.99156314, 0.99208087, 0.98456466, 0.99002963, 0.9932501, 0.985157, 0.99171984, 0.99250025, 0.9855342, 0.9906487, 0.9932013, 0.98388, 0.99088013, 0.99206054, 0.98405635, 0.98972064, 0.9930917, 0.9834838, 0.9911823, 0.9920033, 0.98537445, 0.9902486, 0.99364, 0.98457295, 0.9915958, 0.99208426, 0.98488253, 0.9898072, 0.9936917, 0.984168, 0.99185455, 0.9926299, 0.98541486, 0.9904711, 0.99355006, 0.98472935, 0.991511, 0.9917493, 0.98459387, 0.988862, 0.9935155, 0.98474157, 0.9926406, 0.99233425, 0.9860373, 0.98944587, 0.9940958, 0.9848181, 0.99167025, 0.9919612, 0.98535675, 0.9882393, 0.9924597, 0.9862252, 0.99226475, 0.9932494, 0.9858673, 0.9887657, 0.9936429, 0.9855547, 0.99108714, 0.99181366, 0.9844453, 0.9877026, 0.9935523, 0.98449486, 0.99212414, 0.99223137, 0.98486763, 0.989045, 0.9940251, 0.9833233, 0.9915324, 0.99215794, 0.9857048, 0.987976, 0.99319214, 0.98269576, 0.99178267, 0.9923326, 0.9868075, 0.9891093, 0.9941586, 0.98450744, 0.9921261, 0.99322706, 0.9834342, 0.98760146, 0.9939143, 0.9838733, 0.99134386, 0.99352384, 0.98453355, 0.9884306, 0.99414754, 0.98493934, 0.9900945, 0.9927388, 0.9832175, 0.9869553, 0.99376535, 0.98377454, 0.9908841, 0.9924649, 0.98380685, 0.9870259, 0.99330527, 0.9845899, 0.98984724, 0.9916147, 0.9807186, 0.9834269, 0.9933136, 0.9818947, 0.99086833, 0.99191236, 0.9832243, 0.98537314, 0.99379677, 0.98589826, 0.9900537, 0.99253815, 0.9839622, 0.9857972, 0.9936054, 0.98282766, 0.9907334, 0.9924648, 0.9839639, 0.98600554, 0.993555, 0.98239, 0.99183077, 0.99159956, 0.98237085, 0.98403764, 0.9930636, 0.97843766, 0.991334, 0.9926172, 0.98494124, 0.9862033, 0.99340993, 0.9815708, 0.99274397, 0.9926796, 0.9827601, 0.98510736, 0.99370366, 0.9828656, 0.9929657, 0.992592, 0.984124, 0.98724973, 0.9936947, 0.9821008, 0.9927771, 0.9928029, 0.9827251, 0.9862716, 0.9933872, 0.98461723, 0.99263835, 0.9934623, 0.9860045, 0.9871446, 0.99393773, 0.9841628, 0.99209976, 0.9933456, 0.9855344, 0.9868535, 0.9933883, 0.9842186, 0.9921445, 0.9939248, 0.9854408, 0.98763275, 0.9935236, 0.98590994, 0.9925811, 0.9932266, 0.98125917, 0.9838876, 0.9937977, 0.9853064, 0.9930823, 0.9934285, 0.9804288, 0.9850049, 0.9942606, 0.987508, 0.99265337, 0.9929877, 0.9790693, 0.9871272, 0.99334323, 0.9841155, 0.9915263, 0.9941029, 0.98233944, 0.9884066, 0.99369246, 0.9850691, 0.98853266, 0.9935747, 0.98187965, 0.9882295, 0.99422526, 0.9871699, 0.989286, 0.99416274, 0.98284084, 0.98895746, 0.9952162, 0.9886412, 0.9864133, 0.99279296, 0.98102164, 0.98556197, 0.9940421, 0.9889414, 0.9819578, 0.99368364, 0.9830205, 0.98736966, 0.99450606, 0.9864601, 0.98210806, 0.9919192, 0.9857285, 0.98824173, 0.9923328, 0.9776382, 0.98003584, 0.99330723, 0.9815674, 0.9882718, 0.99231535, 0.9831403, 0.9732741, 0.9929636, 0.97678614, 0.98729694, 0.99384177, 0.9822955, 0.9853756, 0.99449223, 0.9837901, 0.9868938, 0.9928468, 0.9817646, 0.9767021, 0.9915474, 0.98027694, 0.986164, 0.9922293, 0.9742407, 0.96700925, 0.9946036, 0.98250365, 0.98488635, 0.98802847, 0.9681239, 0.9638737, 0.993298, 0.97607875, 0.9722762, 0.98620677, 0.95418096, 0.973127, 0.99280375, 0.97588784, 0.9744863, 0.97823524, 0.94887197, 0.9607882, 0.9911067, 0.9688195, 0.9555761, 0.98158747, 0.9495754, 0.95722675, 0.9914801, 0.97213244, 0.95615816, 0.9808576, 0.95445234, 0.9608004, 0.9913197, 0.9737239, 0.9573405, 0.9824131, 0.9560602, 0.96213096, 0.99223197, 0.9759449, 0.96742755, 0.980789, 0.9644261, 0.96551883, 0.9917535, 0.9712164, 0.9661429, 0.98068935, 0.9631159, 0.96560663, 0.99254686, 0.97456783, 0.9630696, 0.98005563, 0.9627783, 0.9506068, 0.9920238, 0.97485536, 0.96437794, 0.9816858, 0.9568155, 0.968368, 0.99195534, 0.97466123, 0.96673965, 0.9807139, 0.96048284, 0.96174324, 0.99144185, 0.9744265, 0.9673295, 0.98162895, 0.96239245, 0.96526563, 0.99213576, 0.9783466, 0.96884185, 0.9797086, 0.96071833, 0.9579759, 0.9919082, 0.9767403, 0.9657521, 0.9807289, 0.9558517, 0.95998675, 0.9925102, 0.9748573, 0.9672066, 0.9805683, 0.9582121, 0.9670236, 0.9916722, 0.9735614, 0.9696137, 0.98136616, 0.9554306, 0.969981, 0.9922496, 0.9755997, 0.96859586, 0.98044914, 0.9557683, 0.9727772, 0.99252385, 0.9768022, 0.9739203, 0.98233634, 0.96155095, 0.9738961, 0.992708, 0.9756414, 0.9713844, 0.9821604, 0.96172875, 0.97072685, 0.9926118, 0.9745101, 0.9703902, 0.98212314, 0.9528395, 0.9649249, 0.9925574, 0.9745666, 0.96813107, 0.97825587, 0.9543096, 0.9566482, 0.991839, 0.9726221, 0.9532654, 0.9802271, 0.95646286, 0.9534088, 0.9912062, 0.9719761, 0.9620899, 0.98145413, 0.95270985, 0.9406284, 0.9911108, 0.96862745, 0.95735335, 0.9796259, 0.9577018, 0.9467867, 0.9910525, 0.97052413, 0.9687998, 0.9828426, 0.95981, 0.94330907, 0.9900571, 0.9558249, 0.967967, 0.98096, 0.9589835, 0.9394302, 0.99038017, 0.969758, 0.9697619, 0.9826598, 0.9638768, 0.9503056, 0.99056166, 0.9703714, 0.9704042, 0.9834251, 0.9681065, 0.9514231, 0.98988324, 0.96992224, 0.9713958, 0.9831962, 0.97323495, 0.95050687, 0.99028593, 0.9694781, 0.96765435, 0.9826362, 0.9675216, 0.9558408, 0.99086696, 0.970825, 0.97631615, 0.98548764, 0.9691608, 0.95621485, 0.9896325, 0.9678578, 0.9733604, 0.98568296, 0.9764134, 0.9590432, 0.9896511, 0.9700298, 0.9712815, 0.9836238, 0.96723247, 0.9680359, 0.9894593, 0.9705941, 0.9754916, 0.98661417, 0.9742586, 0.96289253, 0.9896862, 0.9731724, 0.9766942, 0.9863187, 0.9737935, 0.9561541, 0.98785454, 0.9658495, 0.9707329, 0.98519415, 0.97281396, 0.95940495, 0.9885861, 0.9679289, 0.9725267, 0.98118573, 0.96440226, 0.9609272, 0.9878301, 0.9678459, 0.96935385, 0.97918427, 0.96123165, 0.95930994, 0.9882377, 0.9734536, 0.9703058, 0.9718437, 0.9621056, 0.95335686, 0.986497, 0.9675646, 0.9631811, 0.96756405, 0.95889366, 0.9503969, 0.98790073, 0.9716493, 0.9669799, 0.9647588, 0.9642334, 0.9506445, 0.98657805, 0.9724152, 0.9678311, 0.96361494, 0.9596953, 0.9461733, 0.9866751, 0.97404397, 0.9767154, 0.96504676, 0.96382, 0.9463281, 0.9856107, 0.9730363, 0.97507375, 0.96990865, 0.9673015, 0.95670754, 0.98617387, 0.97438884, 0.9758951, 0.9721451, 0.96510845, 0.9566852, 0.9856999, 0.9729912, 0.9778234, 0.97264993, 0.97401863, 0.9656759, 0.98849714, 0.975606, 0.9793483, 0.97028697, 0.9599749, 0.9430208, 0.98760974, 0.9742241, 0.98046595, 0.9767085, 0.96582717, 0.9539879, 0.98884994, 0.97682947, 0.98029375, 0.9766619, 0.961328, 0.9525458, 0.9870646, 0.9760725, 0.98029065, 0.97556907, 0.9649983, 0.95629746, 0.98772883, 0.97749615, 0.9823388, 0.978397, 0.96722966, 0.94785446, 0.9875381, 0.9740174, 0.9797165, 0.9767705, 0.96772087, 0.9637215, 0.98917997, 0.97638136, 0.9788616, 0.9782551, 0.96998066, 0.9621645, 0.9878994, 0.9780247, 0.98252076, 0.9840774, 0.9725556, 0.9666214, 0.9892195, 0.9801493, 0.9850536, 0.9840598, 0.9704733, 0.96929, 0.98778635, 0.9746037, 0.98218673, 0.9838024, 0.96959716, 0.9656434, 0.98713416, 0.97786826, 0.9816089, 0.9767411, 0.9651934, 0.9577191, 0.98514575, 0.9712269, 0.9783326, 0.9798554, 0.96591115, 0.96186477, 0.9866948, 0.9758983, 0.9813142, 0.9855212, 0.973277, 0.96260756, 0.9851166, 0.9749535, 0.98163086, 0.98593265, 0.97017205, 0.9656034, 0.9869934, 0.975326, 0.98297507, 0.9868104, 0.9694103, 0.9653575, 0.9862062, 0.97243255, 0.98055905, 0.9851075, 0.9679488, 0.96630144, 0.9869856, 0.9724935, 0.9824835, 0.9838368, 0.9659108, 0.9644658, 0.9862627, 0.9697148, 0.981271, 0.9857554, 0.9643275, 0.96395886, 0.98565716, 0.97035044, 0.98093206, 0.9850187, 0.96491355, 0.9660199, 0.98536193, 0.9708746, 0.9806877, 0.9841947, 0.9655536, 0.9636584, 0.98623437, 0.97057635, 0.98138636, 0.98481005, 0.964512, 0.9681925, 0.9860067, 0.9682797, 0.9806749, 0.9859037, 0.964705, 0.96891373, 0.987077, 0.972549, 0.98173517, 0.9852757, 0.9637604, 0.9650978, 0.9861203, 0.9718506, 0.9798354, 0.9841002, 0.9628008, 0.9636536, 0.9872732, 0.97296447, 0.9810244, 0.9851378, 0.9626918, 0.9628227, 0.9861611, 0.96937186, 0.97925687, 0.98517656, 0.96242976, 0.96488833, 0.98655635, 0.97339123, 0.98126173, 0.9868967, 0.96466565, 0.96459055, 0.9857167, 0.9700217, 0.97821903, 0.98348, 0.95862806, 0.9617787, 0.98569506, 0.9716774, 0.9801149, 0.9833103, 0.95921814, 0.9609095, 0.9859335, 0.96869445, 0.9787279, 0.9837245, 0.9607008, 0.9646572, 0.9874994, 0.97095853, 0.9811169, 0.984593, 0.96712667, 0.9650975, 0.98689073, 0.971294, 0.9812981, 0.9854095, 0.96198475, 0.9641591, 0.9871919, 0.9715806, 0.98059916, 0.98393714, 0.959253, 0.96273553, 0.9865568, 0.96908844, 0.9803253, 0.98450506, 0.96118927, 0.96476305, 0.9872266, 0.972524, 0.98101634, 0.98559046, 0.965706, 0.96833694, 0.9866267, 0.9728531, 0.97940344, 0.98519564, 0.9579326, 0.9604305, 0.98669314, 0.9734691, 0.9810229, 0.98644084, 0.95845544, 0.9608941, 0.98642147, 0.97828865, 0.98275584, 0.9872522, 0.9574456, 0.9703233, 0.98693883, 0.9726016, 0.98111206, 0.98644173, 0.963643, 0.9709811, 0.9865836, 0.9742355, 0.980824, 0.9864299, 0.96184224, 0.9672066, 0.9871093, 0.9762714, 0.9850478, 0.9863532, 0.9590657, 0.9651539, 0.98589617, 0.9758052, 0.98061234, 0.9854181, 0.95515865, 0.9654002, 0.986788, 0.97470164, 0.9806811, 0.98514193, 0.95406795, 0.9580884, 0.98518074, 0.97317374, 0.9796127, 0.9840837, 0.94726294, 0.9603776, 0.9865886, 0.9757814, 0.98165673, 0.9843799, 0.95437235, 0.9699922, 0.9880767, 0.97482014, 0.98052216, 0.9835886, 0.9513496, 0.96349096, 0.9876933, 0.971796, 0.97851527, 0.9821575, 0.9647889, 0.96871245, 0.98792344, 0.9733893, 0.9765609, 0.9818097, 0.9662947, 0.9659398, 0.9888819, 0.9788449, 0.9777194, 0.984901, 0.9671883, 0.9674247, 0.98914343, 0.9771807, 0.97631663, 0.9869545, 0.96932584, 0.9669744, 0.98719317, 0.9797793, 0.975474, 0.987638, 0.963201, 0.9662447, 0.98576164, 0.979353, 0.9753539, 0.98794216, 0.96621954, 0.96871895, 0.98845446, 0.98250204, 0.978362, 0.98857915, 0.9663391, 0.96979195, 0.986595, 0.9763787, 0.97418445, 0.9871682, 0.9640377, 0.9632458, 0.9869963, 0.9779975, 0.9768738, 0.98655695, 0.96432906, 0.9664501, 0.9883663, 0.9785574, 0.97703344, 0.98603255, 0.9613341, 0.9672414, 0.9902756, 0.9765806, 0.9767055, 0.98402786, 0.96263796, 0.965647, 0.989344, 0.97604704, 0.97451425, 0.98502374, 0.95560646, 0.9667655, 0.9866673, 0.9746518, 0.97129875, 0.98303, 0.9609594, 0.9667956, 0.9837019, 0.971279, 0.97144914, 0.9795147, 0.9491014, 0.9711394, 0.9872278, 0.96918947, 0.9758153, 0.98194665, 0.9535212, 0.96754974, 0.9881715, 0.97121245, 0.97761345, 0.9833066, 0.9597482, 0.9747122, 0.98942614, 0.98066425, 0.97766656, 0.98532164, 0.9588104, 0.9647391, 0.98833394, 0.9768215, 0.97637755, 0.98299193, 0.9495484, 0.9623527, 0.9897374, 0.97268516, 0.97873616, 0.9823857, 0.9599803, 0.96519583, 0.98685914, 0.9732827, 0.9772536, 0.98301244, 0.95149875, 0.96527547, 0.9867458, 0.976339, 0.9783804, 0.9837367, 0.95370513, 0.96237314, 0.9842786, 0.9738392, 0.9764925, 0.98379713, 0.95699066, 0.9631901, 0.9861777, 0.97503793, 0.978026, 0.9842595, 0.9570404, 0.96207535, 0.98403883, 0.96956545, 0.9748147, 0.98270935, 0.9506555, 0.9615024, 0.98561585, 0.9712389, 0.9743463, 0.9836902, 0.95431226, 0.96299756, 0.98544097, 0.97063124, 0.97353125, 0.9826131, 0.95376533, 0.96498865, 0.98685694, 0.9745393, 0.9771542, 0.9846815, 0.9546515, 0.96570563, 0.9874751, 0.97184056, 0.97615165, 0.9829629, 0.9546312, 0.96160495, 0.98849887, 0.9697192, 0.97672606, 0.9831067, 0.95699763, 0.96966857, 0.9883329, 0.9732901, 0.9760532, 0.98431814, 0.9538213, 0.9664778, 0.9887212, 0.9732555, 0.97578615, 0.9852872, 0.9556755, 0.9680558, 0.9886947, 0.9703792, 0.9740258, 0.98578733, 0.9525624, 0.9652231, 0.98828727, 0.9703676, 0.9762731, 0.98639625, 0.95333695, 0.9637792, 0.98856443, 0.97014105, 0.9770856, 0.98568183, 0.9515523, 0.96506625, 0.9886353, 0.9716945, 0.97938406, 0.98556894, 0.95229626, 0.9668274, 0.98825884, 0.968381, 0.97698987, 0.9853257, 0.94936574, 0.96414584, 0.988816, 0.9709644, 0.9782665, 0.98609805, 0.95045525, 0.96441156, 0.98885417, 0.9714452, 0.97846675, 0.98456407, 0.94882107, 0.9623537, 0.9889838, 0.9718517, 0.98008394, 0.98386985, 0.9503141, 0.9615331, 0.98877895, 0.9658942, 0.9778635, 0.98423487, 0.94964474, 0.9605276, 0.989423, 0.967612, 0.97958297, 0.985727, 0.9499238, 0.96093225, 0.9893355, 0.96771395, 0.97810966, 0.9850323, 0.9496711, 0.96290445, 0.9901597, 0.9689441, 0.9790967, 0.9853404, 0.94826066, 0.9607696, 0.98930115, 0.96469015, 0.97804075, 0.98545593, 0.95153123, 0.9588496, 0.98955417, 0.9684904, 0.97962624, 0.9856185, 0.9529265, 0.95878583, 0.98956436, 0.96822184, 0.9770867, 0.98345923, 0.95087135, 0.9569648, 0.9896409, 0.9658364, 0.97676396, 0.98218465, 0.9448048, 0.9565955, 0.98973703, 0.95777684, 0.9736641, 0.98182344, 0.9428414, 0.95341355, 0.9895336, 0.9592666, 0.972202, 0.9826744, 0.9472382, 0.9570554, 0.98824537, 0.9612199, 0.9734091, 0.98218936, 0.9470805, 0.9582128, 0.98874146, 0.9608572, 0.97267634, 0.98016155, 0.9462466, 0.95549315, 0.98898333, 0.9617701, 0.97225505, 0.98317385, 0.9449308, 0.9569385, 0.99040973, 0.9510447, 0.97670174, 0.98480994, 0.95007443, 0.95727515, 0.99051875, 0.95920527, 0.9743965, 0.9833556, 0.947476, 0.9570253, 0.9885096, 0.9601799, 0.96850723, 0.9762054, 0.94440013, 0.9604774, 0.98857296, 0.9553899, 0.96677244, 0.9702363, 0.9476838, 0.96368843, 0.9883866, 0.95716614, 0.96675795, 0.97202253, 0.9481842, 0.9622294, 0.9888048, 0.9568586, 0.9653277, 0.9736481, 0.9443666, 0.9590953, 0.9885776, 0.957725, 0.9653746, 0.9764826, 0.9509593, 0.9571916, 0.9881186, 0.957564, 0.9616701, 0.97312033, 0.94545245, 0.95623994, 0.9884015, 0.95698345, 0.96216494, 0.9709864, 0.9472255, 0.9575339, 0.9875538, 0.9601575, 0.963765, 0.9747379, 0.9535888, 0.9560616, 0.98882186, 0.9616008, 0.9675397, 0.97068936, 0.9442381, 0.9604815, 0.988468, 0.962347, 0.96715105, 0.971322, 0.95192677, 0.95600516, 0.9889726, 0.96338165, 0.9674893, 0.96906203, 0.9468659, 0.951843, 0.98635566, 0.95411515, 0.9644042, 0.9678546, 0.94797415, 0.93580663, 0.98750776, 0.9564139, 0.95759284, 0.96849144, 0.9433703, 0.94054794, 0.9881991, 0.9611899, 0.95505947, 0.9349764, 0.93519694, 0.9448754, 0.98796254, 0.94766045, 0.9516329, 0.96240866, 0.93588775, 0.948226, 0.9859211, 0.9424388, 0.9466566, 0.9401439, 0.92118144, 0.92904484, 0.98264176, 0.9131885, 0.94454443, 0.94555, 0.9223884, 0.9164388, 0.9807325, 0.9216644, 0.94596386, 0.947747, 0.9135274, 0.91021514, 0.96839046, 0.88733673, 0.9420319, 0.94564235, 0.9205482, 0.8990771, 0.9679042, 0.8648612, 0.93029004, 0.9434998, 0.91915345, 0.9122039, 0.96548456, 0.870618, 0.9249928, 0.9419963, 0.9169048, 0.9203728, 0.97509843, 0.87555295, 0.9429237, 0.94317245, 0.922361, 0.89897156, 0.96770656, 0.85814065, 0.9231174, 0.94079244, 0.91333866, 0.9018235, 0.9747151, 0.87396467, 0.9327544, 0.9520963, 0.92779386, 0.91433215, 0.9718113, 0.87826675, 0.9363917, 0.95612687, 0.91982406, 0.9059457, 0.968543, 0.85643387, 0.9315224, 0.9443499, 0.9142938, 0.8999628, 0.96543247, 0.8754052, 0.9341494, 0.9417448, 0.8861473, 0.8887371, 0.96463656, 0.8805141, 0.9289075, 0.94301426, 0.88844216, 0.90235174, 0.9636208, 0.88459945, 0.9260619, 0.9439024, 0.90385544, 0.9092989, 0.96249825, 0.8657603, 0.92636836, 0.9465769, 0.91062003, 0.8997822, 0.9643596, 0.8329123, 0.9327669, 0.9352283, 0.9127119, 0.880065, 0.9500965, 0.8567975, 0.91866314, 0.9432115, 0.9213567, 0.8770632, 0.9381838, 0.8735377, 0.92687964, 0.9298383, 0.9241085, 0.89491564, 0.9408359, 0.88570726, 0.9245831, 0.93664294, 0.95289683, 0.92322254, 0.9492167, 0.8941871, 0.9156981, 0.93252885, 0.938011, 0.9341838, 0.9545939, 0.8737487, 0.00852905]
lncRNA=[0.8370778, 0.82814264, 0.8265698, 0.7514371, 0.588968, 0.7968835, 0.8322301, 0.8549822, 0.83523625, 0.81328094, 0.6013373, 0.81258816, 0.86571825, 0.8979607, 0.8778548, 0.861167, 0.6807304, 0.83456415, 0.8899427, 0.8914106, 0.84879047, 0.83897346, 0.68610144, 0.8144258, 0.8904103, 0.898005307, 0.851139605, 0.861883342, 0.768020153, 0.8112099, 0.87625563, 0.902223766, 0.871612608, 0.857623041, 0.791117787, 0.8348778, 0.88182575, 0.896358013, 0.871743083, 0.8625556, 0.75090116, 0.83978987, 0.873376, 0.894703, 0.8636088, 0.8836833, 0.7954755, 0.8697981, 0.8998789, 0.9098741, 0.88982034, 0.89286715, 0.83006316, 0.8703131, 0.90081054, 0.912427485, 0.8917256, 0.8811161, 0.8382317, 0.8944361, 0.9078494, 0.91885996, 0.9004466, 0.9027131, 0.8637369, 0.90724885, 0.90857494, 0.9212051, 0.9038227, 0.8975908, 0.8565725, 0.89781386, 0.9017007, 0.92123294, 0.90488005, 0.898245156, 0.853960156, 0.88583887, 0.8976684, 0.9169622, 0.9018825, 0.888652563, 0.815866947, 0.8904765, 0.91088563, 0.9263835, 0.9032033, 0.900332153, 0.808895767, 0.90273625, 0.9085861, 0.924401, 0.9033404, 0.908961236, 0.817704201, 0.9147541, 0.91004014, 0.9368876, 0.9143898, 0.91099703, 0.8277489, 0.9112674, 0.9085269, 0.9214454, 0.91152245, 0.889084756, 0.827248633, 0.90488285, 0.9158689, 0.9230802, 0.9111951, 0.882543921, 0.800666392, 0.904961824, 0.917511642, 0.9348026, 0.9122367, 0.89868104, 0.8272566, 0.914804876, 0.919490874, 0.93296206, 0.91780055, 0.90153015, 0.8216883, 0.916354299, 0.912730038, 0.932979167, 0.917752862, 0.913920224, 0.81735456, 0.919531, 0.92206275, 0.93746024, 0.92052466, 0.9288707, 0.8495786, 0.9242263, 0.91814744, 0.93994737, 0.928289, 0.93374693, 0.837218, 0.9234317, 0.923744, 0.9379711, 0.93701804, 0.919081, 0.8306793, 0.92615896, 0.919721, 0.939602, 0.93588847, 0.9189102, 0.84382236, 0.9248225, 0.91753644, 0.93898094, 0.93383604, 0.92771494, 0.85277396, 0.92550397, 0.9200987, 0.9415645, 0.9384158, 0.9367847, 0.86957324, 0.92567384, 0.9218969, 0.9404949, 0.93619096, 0.93201876, 0.86862814, 0.9281212, 0.90380555, 0.9453031, 0.9415334, 0.92246, 0.8587667, 0.9266602, 0.88964486, 0.94766486, 0.9433622, 0.911372006, 0.866392672, 0.929323673, 0.904366314, 0.9548048, 0.9431347, 0.9201376, 0.85441935, 0.9261625, 0.91976315, 0.95860744, 0.94287676, 0.91592187, 0.84969634, 0.93893516, 0.9215251, 0.96521676, 0.9516172, 0.9278906, 0.83777446, 0.93996495, 0.92344236, 0.96813625, 0.9546056, 0.93329495, 0.8872376, 0.94391793, 0.92299986, 0.97063404, 0.9600349, 0.940837622, 0.893605232, 0.94541323, 0.92380697, 0.96852624, 0.95949495, 0.942471087, 0.902901888, 0.94974846, 0.924928, 0.96960413, 0.96095365, 0.94659024, 0.9107286, 0.95100784, 0.92995995, 0.96669054, 0.96510303, 0.938475, 0.9167043, 0.9450135, 0.92706954, 0.9650848, 0.9614468, 0.9360984, 0.90326077, 0.9356246, 0.9251444, 0.96186197, 0.96072966, 0.94145775, 0.9156334, 0.9431695, 0.93734896, 0.967724, 0.9631997, 0.9461139, 0.9151936, 0.9496928, 0.93040895, 0.96709955, 0.9625029, 0.94369245, 0.9233998, 0.9489548, 0.9295487, 0.96894205, 0.9657298, 0.95250773, 0.9307651, 0.94693667, 0.9347311, 0.9683201, 0.9653589, 0.95125115, 0.9273673, 0.9493802, 0.9327405, 0.969577, 0.9650937, 0.95548683, 0.928993, 0.9549083, 0.9264857, 0.9716996, 0.9620172, 0.9575492, 0.92890906, 0.95372355, 0.9287873, 0.97513145, 0.9643262, 0.9600539, 0.93199146, 0.9554407, 0.93875754, 0.9751311, 0.9669439, 0.9575546, 0.9337169, 0.9572173, 0.94216895, 0.97454596, 0.9703132, 0.95534897, 0.9336896, 0.95843977, 0.9423976, 0.9741493, 0.9727399, 0.95818436, 0.944573, 0.9618854, 0.94764066, 0.9780948, 0.972316, 0.96283317, 0.94238824, 0.959926, 0.9469042, 0.9756177, 0.97125894, 0.958961785, 0.938786745, 0.961499035, 0.954577565, 0.978388131, 0.969531417, 0.958855987, 0.937855124, 0.95930874, 0.9522583, 0.97936213, 0.973040462, 0.96003741, 0.945970476, 0.959864855, 0.957743943, 0.982048869, 0.972503006, 0.963153243, 0.946805298, 0.961096108, 0.955672145, 0.981158555, 0.974368811, 0.964336395, 0.946174383, 0.961205661, 0.958794951, 0.982216239, 0.975424767, 0.966684759, 0.940866292, 0.961328924, 0.960344136, 0.981924951, 0.973181069, 0.963266134, 0.941967189, 0.958233595, 0.958387852, 0.981027126, 0.975112021, 0.965922594, 0.937181532, 0.957718313, 0.956256509, 0.981122375, 0.975630462, 0.963366687, 0.935738146, 0.960209846, 0.957758367, 0.981300175, 0.975657582, 0.962902486, 0.934898198, 0.962696493, 0.958036423, 0.98150146, 0.975758195, 0.962834179, 0.936155915, 0.962440848, 0.958434761, 0.98302108, 0.976359129, 0.965640962, 0.937891424, 0.960963786, 0.955405593, 0.981587589, 0.976524353, 0.963970482, 0.936101735, 0.962394118, 0.95864898, 0.9818753, 0.976144493, 0.965217173, 0.938849688, 0.964290798, 0.956322432, 0.983260512, 0.977366626, 0.966348231, 0.946054339, 0.966605008, 0.961664498, 0.985050082, 0.978192925, 0.971324503, 0.950098276, 0.968047738, 0.961562097, 0.984708548, 0.980262578, 0.970207274, 0.94844842, 0.966200173, 0.955486953, 0.983018637, 0.978239477, 0.966316581, 0.941566944, 0.963971794, 0.948931754, 0.98119396, 0.977484524, 0.965250969, 0.945157766, 0.965584695, 0.95567596, 0.983072758, 0.976423085, 0.969449818, 0.946007848, 0.965766907, 0.953264356, 0.982526064, 0.977419853, 0.9678678, 0.94111806, 0.966633618, 0.950699687, 0.982474387, 0.976559818, 0.966507435, 0.941200316, 0.967967868, 0.949570537, 0.981893659, 0.978666425, 0.96619463, 0.945904434, 0.967560232, 0.954209149, 0.98435992, 0.980103374, 0.97051877, 0.9454989, 0.967455387, 0.955681026, 0.984015524, 0.981355727, 0.969532073, 0.946252644, 0.968450189, 0.9576056, 0.98320657, 0.980859756, 0.969288647, 0.946684718, 0.968021274, 0.954222381, 0.983864903, 0.981049418, 0.970369875, 0.951879323, 0.970391333, 0.95939213, 0.985387862, 0.980177045, 0.973464668, 0.95270896, 0.970584333, 0.962597668, 0.984463334, 0.981591165, 0.973876595, 0.951763153, 0.97037214, 0.960853994, 0.983882785, 0.981528103, 0.973347902, 0.949713528, 0.970081925, 0.9567343, 0.982907951, 0.981583893, 0.973050237, 0.950708628, 0.96867162, 0.956846237, 0.984312236, 0.979656637, 0.974276781, 0.948096812, 0.967704892, 0.957179129, 0.984186828, 0.980284691, 0.972545207, 0.947137773, 0.97004056, 0.956981301, 0.984652281, 0.980132282, 0.974194646, 0.948916495, 0.971799016, 0.956140399, 0.983430505, 0.979906559, 0.97177738, 0.952579677, 0.970104039, 0.953686237, 0.98448354, 0.979539037, 0.971913278, 0.949499488, 0.968426943, 0.951248646, 0.983396709, 0.979251683, 0.969991505, 0.946853936, 0.968420982, 0.952008665, 0.983141899, 0.97881645, 0.969846666, 0.944881856, 0.968957245, 0.951102614, 0.982980847, 0.980110586, 0.9721932, 0.95192915, 0.97020984, 0.9551554, 0.9852254, 0.98026204, 0.973701537, 0.950983346, 0.969724655, 0.952948034, 0.984663785, 0.980443954, 0.973548532, 0.951230645, 0.970774233, 0.953382552, 0.984701157, 0.980439186, 0.973223448, 0.950439751, 0.972516, 0.954997599, 0.984984159, 0.98155278, 0.973097563, 0.95561564, 0.972333729, 0.958932459, 0.985726058, 0.980150104, 0.974812865, 0.956472456, 0.972140253, 0.95844698, 0.983800709, 0.980162978, 0.973439455, 0.955862463, 0.972300112, 0.958708942, 0.984917939, 0.980597794, 0.974142849, 0.952547908, 0.974100888, 0.955943167, 0.984370708, 0.980210602, 0.971904933, 0.955291212, 0.973111093, 0.962614298, 0.985524714, 0.979740202, 0.975264609, 0.952788293, 0.971613288, 0.959491968, 0.985349536, 0.980684102, 0.974917471, 0.953193188, 0.971481979, 0.958825648, 0.984581411, 0.979908049, 0.972452044, 0.94597137, 0.971131861, 0.953656912, 0.981968224, 0.978437185, 0.971648932, 0.949482858, 0.968559444, 0.951942742, 0.982158422, 0.977699041, 0.970498085, 0.939503849, 0.967928469, 0.951825976, 0.982987046, 0.979859889, 0.972343981, 0.948477149, 0.96992892, 0.956657887, 0.982878447, 0.980181515, 0.974099755, 0.948535621, 0.972874761, 0.956562638, 0.983207345, 0.982714713, 0.975125849, 0.959786296, 0.973619699, 0.962159753, 0.985147297, 0.982382596, 0.974652052, 0.957581341, 0.971799195, 0.958342671, 0.984147072, 0.982442796, 0.97493434, 0.957916617, 0.97348398, 0.955988705, 0.985357881, 0.982238948, 0.975476384, 0.956736028, 0.973608375, 0.959930718, 0.984835148, 0.982315063, 0.975373864, 0.959483743, 0.973463118, 0.962627232, 0.986228704, 0.980257809, 0.974727273, 0.957547545, 0.971299946, 0.954808235, 0.98241633, 0.97865033, 0.970559061, 0.952032506, 0.970148027, 0.95592469, 0.9833234, 0.9807997, 0.972767174, 0.956853211, 0.971895516, 0.960977316, 0.9835872, 0.9809549, 0.972522855, 0.958609223, 0.971081614, 0.963991404, 0.985338449, 0.980938375, 0.974340618, 0.957681715, 0.9704898, 0.961709619, 0.985149562, 0.981341243, 0.97513777, 0.957533479, 0.970379531, 0.963173032, 0.9864016, 0.9800147, 0.975818276, 0.958983362, 0.972857654, 0.965382814, 0.9867331, 0.9806898, 0.973210871, 0.963496149, 0.970066369, 0.966217875, 0.986630261, 0.980629623, 0.974249065, 0.960114777, 0.969395518, 0.963959634, 0.986135483, 0.979341567, 0.974602342, 0.956688464, 0.969777584, 0.967617869, 0.9865725, 0.9803616, 0.97437799, 0.956552505, 0.973409414, 0.96931541, 0.986420631, 0.980358481, 0.974330425, 0.959983349, 0.972512364, 0.970122993, 0.9868415, 0.980803788, 0.97613132, 0.958313942, 0.973823011, 0.969742477, 0.985840857, 0.980848551, 0.977317929, 0.958423674, 0.973983705, 0.970863581, 0.986189961, 0.982891917, 0.978636146, 0.959215522, 0.974372566, 0.972752929, 0.985690296, 0.978176594, 0.977788746, 0.959448099, 0.9747633, 0.97318393, 0.98679996, 0.9751482, 0.98027277, 0.959414601, 0.9751408, 0.97209054, 0.98555285, 0.97011894, 0.980773985, 0.959625661, 0.975713849, 0.97137183, 0.9849038, 0.9763022, 0.981952965, 0.960584879, 0.977701545, 0.971344829, 0.984735, 0.9749132, 0.980904162, 0.964978218, 0.977413118, 0.975713253, 0.9875223, 0.9784355, 0.981852412, 0.964908183, 0.977476895, 0.97439599, 0.986464918, 0.978380024, 0.98179388, 0.964097202, 0.976855516, 0.974979997, 0.9865757, 0.9797768, 0.9817276, 0.963466704, 0.976979494, 0.975320756, 0.9859836, 0.97932935, 0.981014431, 0.965073705, 0.975298524, 0.976497293, 0.9871445, 0.97892576, 0.983261168, 0.963783622, 0.976108849, 0.975254536, 0.986692369, 0.980234444, 0.983025312, 0.966992319, 0.976973593, 0.97547251, 0.986041486, 0.979806304, 0.982696652, 0.963810086, 0.97668618, 0.974257588, 0.9856902, 0.9791766, 0.982653737, 0.966204226, 0.976736307, 0.975548744, 0.9868105, 0.9777373, 0.982775271, 0.964987814, 0.9776068, 0.97514653, 0.98585546, 0.9788513, 0.982271254, 0.966407776, 0.97805446, 0.9749492, 0.9862883, 0.9793149, 0.981793106, 0.965409696, 0.9781872, 0.97459114, 0.986435, 0.98092216, 0.980811477, 0.968139827, 0.9779921, 0.975957, 0.988144636, 0.98143208, 0.981736898, 0.968344986, 0.9775057, 0.9758617, 0.9875196, 0.981585, 0.981969774, 0.96819222, 0.97739524, 0.9758185, 0.9869234, 0.98147607, 0.9811216, 0.965404809, 0.9757229, 0.9739222, 0.98540246, 0.98151785, 0.981088996, 0.967484474, 0.97654176, 0.9768474, 0.98722166, 0.98039573, 0.981948853, 0.96722424, 0.9771877, 0.97543734, 0.9865184, 0.980455, 0.981597424, 0.969252825, 0.9779443, 0.97691137, 0.98607343, 0.9808787, 0.9814803, 0.967304885, 0.97662693, 0.9756596, 0.9857298, 0.9804243, 0.98171407, 0.967711926, 0.976791024, 0.976944685, 0.9872157, 0.97982484, 0.982681692, 0.967370093, 0.97747767, 0.976387441, 0.9863465, 0.9795792, 0.982168913, 0.96811074, 0.97730106, 0.97609484, 0.9867131, 0.9800677, 0.982446313, 0.966067791, 0.977567196, 0.975625992, 0.9862666, 0.98117, 0.981744826, 0.968630433, 0.97723925, 0.97689074, 0.9870475, 0.9802609, 0.982591689, 0.968085587, 0.977522194, 0.976949453, 0.986151159, 0.980720937, 0.98135972, 0.969517946, 0.977691054, 0.976071477, 0.9850589, 0.98114145, 0.982318521, 0.966048181, 0.977490246, 0.974636912, 0.9840964, 0.9803767, 0.98161298, 0.967477679, 0.97787297, 0.97597927, 0.98582846, 0.97887886, 0.98333174, 0.964578331, 0.978138089, 0.974712551, 0.98569167, 0.9799872, 0.98305124, 0.966649354, 0.979127705, 0.975859046, 0.98574054, 0.9805782, 0.98304373, 0.964663088, 0.978473961, 0.974465787, 0.984704614, 0.980307877, 0.982297957, 0.965812624, 0.9778016, 0.9758439, 0.985833347, 0.979583085, 0.983120382, 0.965747237, 0.977838874, 0.974937975, 0.984946012, 0.979841828, 0.98276931, 0.966749728, 0.97833544, 0.975537539, 0.98490417, 0.9789831, 0.983765304, 0.964369297, 0.978608429, 0.974445879, 0.984839618, 0.980651975, 0.983162284, 0.967690289, 0.97893995, 0.976230145, 0.986221969, 0.980395496, 0.984311998, 0.9680112, 0.978942692, 0.975586951, 0.98494476, 0.98050296, 0.984127045, 0.968538761, 0.979202867, 0.975120187, 0.985088766, 0.980749428, 0.98366195, 0.967660904, 0.9791255, 0.97434026, 0.984733522, 0.981202602, 0.982122779, 0.970111668, 0.978387773, 0.975782394, 0.986025274, 0.979959249, 0.983121395, 0.969302416, 0.978542089, 0.974486649, 0.985224783, 0.980059206, 0.982532859, 0.969634831, 0.97914004, 0.9742508, 0.9852329, 0.98083854, 0.983288169, 0.967231274, 0.9789972, 0.97318834, 0.9843828, 0.9810984, 0.983111501, 0.968680024, 0.9780763, 0.97311133, 0.9859674, 0.9800126, 0.983842731, 0.966682732, 0.97706896, 0.97085714, 0.9851099, 0.977126, 0.98360914, 0.965358913, 0.9775524, 0.97148126, 0.9850419, 0.9790588, 0.983641863, 0.964939058, 0.97743404, 0.9698158, 0.98437864, 0.98044854, 0.982983947, 0.967390418, 0.9774409, 0.9720004, 0.98602825, 0.9795059, 0.98393321, 0.967179835, 0.9775644, 0.97112364, 0.9853001, 0.9795345, 0.983398914, 0.968332231, 0.978376746, 0.973186612, 0.98558617, 0.97994393, 0.982220054, 0.96677196, 0.97833824, 0.9709646, 0.98416835, 0.98074645, 0.983099997, 0.966763437, 0.9766923, 0.96948403, 0.98537433, 0.9790127, 0.984402537, 0.964929283, 0.97816575, 0.9715473, 0.9854897, 0.9788542, 0.983656645, 0.965385497, 0.97930396, 0.97259617, 0.986255825, 0.978695273, 0.983451009, 0.963539422, 0.9789939, 0.9717295, 0.985139966, 0.979788125, 0.983289063, 0.965568841, 0.9782773, 0.9737289, 0.98616344, 0.97899306, 0.984066427, 0.964338601, 0.97834486, 0.9732405, 0.98455447, 0.9793559, 0.983299434, 0.965409696, 0.97972244, 0.9715185, 0.9847376, 0.98035645, 0.983211994, 0.96351397, 0.979013205, 0.96937567, 0.984068394, 0.980879605, 0.983685851, 0.965312064, 0.978309035, 0.971595287, 0.98555088, 0.9803828, 0.985068381, 0.964535654, 0.97881716, 0.97154284, 0.984853, 0.9810612, 0.984168589, 0.966252744, 0.97957945, 0.9728482, 0.9850686, 0.9812728, 0.983766556, 0.964511335, 0.9792285, 0.971484, 0.9847534, 0.9817893, 0.983409166, 0.966486633, 0.97866195, 0.97253776, 0.9857042, 0.9809327, 0.984569192, 0.965528905, 0.9786279, 0.9710083, 0.98522675, 0.9805878, 0.983276367, 0.966152012, 0.9790588, 0.9714733, 0.9847527, 0.98124784, 0.98270911, 0.963412583, 0.9788425, 0.97117996, 0.98371446, 0.9823147, 0.982879937, 0.965626717, 0.97809196, 0.97331864, 0.98436284, 0.9813252, 0.9842933, 0.9661709, 0.9781918, 0.9720305, 0.9835402, 0.980724, 0.98422134, 0.9680633, 0.9788346, 0.97186375, 0.9828243, 0.9804206, 0.98406065, 0.9663585, 0.97939426, 0.9701623, 0.98248845, 0.98123705, 0.98411894, 0.9691537, 0.97888064, 0.97245806, 0.9845446, 0.9809537, 0.9842098, 0.9692949, 0.97907853, 0.97268414, 0.9839993, 0.98170936, 0.983956635, 0.970645607, 0.9798585, 0.97381884, 0.984322309, 0.982012033, 0.983315587, 0.969727039, 0.9801395, 0.9734135, 0.9838626, 0.98231876, 0.983302534, 0.970714033, 0.9792675, 0.974189, 0.9848273, 0.981947, 0.98485905, 0.97034854, 0.9796111, 0.9736328, 0.98503715, 0.9818517, 0.984561443, 0.971544623, 0.9798394, 0.97371054, 0.9853729, 0.9831242, 0.984860897, 0.968712866, 0.9795696, 0.9728303, 0.9844414, 0.98363787, 0.984853506, 0.969650745, 0.97939277, 0.9743448, 0.9861697, 0.98245645, 0.984629154, 0.96895963, 0.97923213, 0.9735336, 0.985474706, 0.982303441, 0.984080136, 0.970726192, 0.9798972, 0.9742201, 0.98567986, 0.9839035, 0.9850994, 0.96864206, 0.97941554, 0.972367, 0.9844965, 0.9834765, 0.9846175, 0.96972835, 0.978482425, 0.973421633, 0.98570406, 0.982645, 0.985569835, 0.969021142, 0.978275955, 0.972399175, 0.984688, 0.9827539, 0.985393047, 0.967158079, 0.9788223, 0.97219163, 0.984298944, 0.982965291, 0.985607028, 0.965586841, 0.978945076, 0.970425665, 0.98374176, 0.983351648, 0.98536253, 0.968578339, 0.979536414, 0.973387301, 0.985522866, 0.982914865, 0.986027002, 0.96895057, 0.980229139, 0.97353065, 0.984983921, 0.983529687, 0.985950053, 0.967645943, 0.979919612, 0.973734736, 0.985050201, 0.983266592, 0.986906052, 0.965254068, 0.979084492, 0.974624753, 0.983048379, 0.983114004, 0.986877501, 0.965874135, 0.977838278, 0.974933982, 0.984451413, 0.981633425, 0.987123013, 0.964860618, 0.977699697, 0.973193288, 0.983275235, 0.982873023, 0.986841619, 0.965939939, 0.979076743, 0.974050224, 0.983981788, 0.983018517, 0.986643732, 0.966557801, 0.979520619, 0.97432965, 0.984242499, 0.983436644, 0.986049235, 0.967183292, 0.978497446, 0.975867331, 0.985411108, 0.982472479, 0.986317754, 0.967778921, 0.978996634, 0.975078523, 0.984383047, 0.982874334, 0.986290634, 0.967993677, 0.979782164, 0.974924684, 0.984080017, 0.983331859, 0.9866045, 0.96582985, 0.9800633, 0.97361326, 0.983327329, 0.983411372, 0.98604935, 0.9658404, 0.97855234, 0.9736535, 0.984442413, 0.982765734, 0.9868557, 0.9657329, 0.978753, 0.9727649, 0.984258533, 0.982952058, 0.9862296, 0.96766114, 0.980338454, 0.973926008, 0.985340178, 0.982831478, 0.985627413, 0.966995299, 0.980843484, 0.971881986, 0.98485744, 0.98348552, 0.985565126, 0.967976272, 0.978924751, 0.972498178, 0.985376656, 0.983147085, 0.985962808, 0.965812862, 0.978397846, 0.971358895, 0.983820558, 0.982770443, 0.98532826, 0.96808964, 0.97914755, 0.97255176, 0.983699083, 0.98324126, 0.986070096, 0.966863573, 0.9788495, 0.9707458, 0.983107924, 0.982034326, 0.986494422, 0.967564464, 0.97669774, 0.971784, 0.983795762, 0.980766654, 0.98691535, 0.964212239, 0.975670934, 0.968025267, 0.982518494, 0.978294432, 0.986072302, 0.964120567, 0.975651979, 0.966511786, 0.981206596, 0.979075432, 0.986199379, 0.961639345, 0.974372566, 0.962654173, 0.980188727, 0.979317904, 0.985243559, 0.964400828, 0.972251, 0.96351045, 0.978443384, 0.977328956, 0.985188127, 0.962670207, 0.972765446, 0.960148811, 0.977686524, 0.976702392, 0.984471321, 0.964679062, 0.97388995, 0.96234363, 0.977823615, 0.976757109, 0.9851503, 0.96219, 0.974851966, 0.964102626, 0.97722137, 0.977921426, 0.986408651, 0.961972058, 0.971468151, 0.964725673, 0.979035437, 0.976911008, 0.986669242, 0.957871854, 0.971207082, 0.96289897, 0.977294683, 0.974374831, 0.985294938, 0.958696663, 0.973868906, 0.964707434, 0.977310061, 0.974607229, 0.986158431, 0.957943857, 0.973241985, 0.961032867, 0.977834105, 0.975114644, 0.985933006, 0.959686637, 0.971175492, 0.963023663, 0.978645742, 0.974583864, 0.98588407, 0.960021257, 0.972476065, 0.961211085, 0.978940189, 0.972525597, 0.984788179, 0.961317122, 0.974584222, 0.961093783, 0.979748547, 0.971995175, 0.985854924, 0.96160996, 0.9758478, 0.9628071, 0.97834146, 0.9804484, 0.986634433, 0.957590222, 0.9740337, 0.96423453, 0.978298903, 0.978959501, 0.986974597, 0.957621932, 0.974223077, 0.962826252, 0.97692579, 0.978334486, 0.986598015, 0.957725346, 0.976268, 0.9638465, 0.9772174, 0.97758627, 0.9869385, 0.95419514, 0.9767744, 0.96026236, 0.9759074, 0.9782703, 0.98668146, 0.9564576, 0.97532, 0.96152836, 0.97792107, 0.97896016, 0.98678964, 0.9542426, 0.9756193, 0.96132034, 0.9735067, 0.97824687, 0.98592603, 0.95494103, 0.97714055, 0.9647351, 0.9771647, 0.978579, 0.98561966, 0.9522398, 0.97715604, 0.96128213, 0.97493106, 0.97826755, 0.9852759, 0.9552605, 0.9752505, 0.9632184, 0.9777268, 0.9769751, 0.9861421, 0.95499456, 0.97528416, 0.96223754, 0.9767454, 0.9758312, 0.985532, 0.95486206, 0.9769119, 0.96306497, 0.9766782, 0.9736752, 0.98643106, 0.9516333, 0.9770949, 0.960938, 0.9753568, 0.9765186, 0.98562634, 0.9532154, 0.9755815, 0.96358865, 0.9780751, 0.9790869, 0.98689204, 0.9544827, 0.9757052, 0.96308136, 0.97721463, 0.9785331, 0.98564225, 0.9545205, 0.9771369, 0.9647674, 0.97709614, 0.9786171, 0.98592186, 0.95177925, 0.9767729, 0.96210945, 0.9766357, 0.979684, 0.9862264, 0.95379066, 0.9759306, 0.96508914, 0.9792246, 0.9788576, 0.9865354, 0.9533702, 0.975991547, 0.963399887, 0.9777437, 0.9789614, 0.9864096, 0.9546836, 0.9766476, 0.96553946, 0.9785856, 0.9795093, 0.9865593, 0.95427394, 0.9765529, 0.96145684, 0.976998, 0.979661, 0.9863401, 0.954999, 0.9751821, 0.9639576, 0.97901374, 0.97964406, 0.9865784, 0.9545692, 0.97504324, 0.96272576, 0.9780607, 0.9795601, 0.9863408, 0.95546836, 0.97688043, 0.9652681, 0.97873217, 0.979599, 0.98634, 0.9530873, 0.97676283, 0.96205837, 0.977613151, 0.980496943, 0.98586106, 0.95436394, 0.9755677, 0.96469516, 0.979186416, 0.979284048, 0.98630697, 0.953928, 0.9755775, 0.9634522, 0.978223, 0.97953016, 0.9856908, 0.95475024, 0.9770184, 0.96502495, 0.9783977, 0.9797967, 0.98618114, 0.952493906, 0.977350473, 0.962159872, 0.9769925, 0.98028255, 0.985910892, 0.953922808, 0.97613394, 0.9650773, 0.9784151, 0.9797975, 0.986417234, 0.953226745, 0.9765389, 0.96590036, 0.9784009, 0.97976035, 0.985851288, 0.955077052, 0.977012634, 0.96879679, 0.978022, 0.98168105, 0.986959815, 0.955803335, 0.97727704, 0.96739835, 0.97829854, 0.98161477, 0.986752331, 0.958318591, 0.976282954, 0.969409943, 0.9792514, 0.9822021, 0.987370372, 0.960063815, 0.976828635, 0.967803597, 0.978506684, 0.982576728, 0.987557173, 0.961337209, 0.978666782, 0.968695343, 0.9788473, 0.98188365, 0.987332284, 0.959171414, 0.978439569, 0.965605855, 0.9781506, 0.98333955, 0.987516701, 0.960862517, 0.9778529, 0.96716636, 0.9789524, 0.9825758, 0.98788524, 0.96074146, 0.9778234, 0.9658382, 0.9778114, 0.98265696, 0.98719233, 0.9618329, 0.979976773, 0.963736773, 0.9758227, 0.9831389, 0.9871776, 0.9586273, 0.9801713, 0.96158415, 0.97601354, 0.9842298, 0.986958563, 0.957106292, 0.978889, 0.9662415, 0.9783981, 0.98396564, 0.9877665, 0.95528436, 0.97885805, 0.9661714, 0.977608263, 0.983525395, 0.987412572, 0.955914557, 0.980147481, 0.96747601, 0.978036106, 0.984278977, 0.98785919, 0.953277826, 0.979525566, 0.966334641, 0.97765106, 0.984996557, 0.987633884, 0.95534116, 0.978324592, 0.968614459, 0.9791726, 0.9838712, 0.9879375, 0.9550178, 0.9785211, 0.96758044, 0.97838974, 0.98394406, 0.98789096, 0.957227, 0.979573488, 0.968883932, 0.97875309, 0.984128177, 0.988080502, 0.954043984, 0.979336977, 0.966164887, 0.977613807, 0.984964073, 0.987957299, 0.956528723, 0.978640258, 0.96856153, 0.979701757, 0.984369874, 0.98821074, 0.9552871, 0.978574395, 0.965269148, 0.978168607, 0.984456599, 0.987788022, 0.957646191, 0.980273724, 0.966375172, 0.97937417, 0.984698474, 0.9880546, 0.9553814, 0.979765356, 0.962184548, 0.977368474, 0.985683084, 0.987905622, 0.957898796, 0.978994429, 0.965705216, 0.978204429, 0.985195041, 0.988373756, 0.956453264, 0.97889185, 0.965839982, 0.9779474, 0.9851481, 0.988055944, 0.957548678, 0.9801983, 0.96619195, 0.9781612, 0.98541856, 0.9882703, 0.95381826, 0.9797038, 0.9639598, 0.9771475, 0.98558825, 0.9878605, 0.9551618, 0.9784672, 0.96627116, 0.9782023, 0.9846293, 0.98800033, 0.9549114, 0.9788102, 0.96604943, 0.97750205, 0.984182, 0.987708, 0.9556498, 0.9798012, 0.966081, 0.97751516, 0.9844513, 0.987856, 0.95534843, 0.97974706, 0.96287143, 0.97701776, 0.985276759, 0.987950385, 0.958084345, 0.9788047, 0.9670935, 0.979270101, 0.984824598, 0.98840487, 0.957304776, 0.978843, 0.967645, 0.979090214, 0.984418154, 0.987944961, 0.957569778, 0.9799202, 0.9687177, 0.978873551, 0.984696507, 0.98835063, 0.956544876, 0.9801625, 0.9666805, 0.9782259, 0.98545116, 0.988384, 0.9593291, 0.9792463, 0.96959597, 0.9797293, 0.98475456, 0.988513887, 0.958226204, 0.97934055, 0.96968025, 0.979124, 0.9846175, 0.9881676, 0.95923984, 0.9803099, 0.97081596, 0.979207814, 0.984956563, 0.9884333, 0.956764, 0.979870081, 0.967906773, 0.977951944, 0.985441208, 0.988391459, 0.958777308, 0.978955805, 0.970464945, 0.979192495, 0.984552383, 0.988717675, 0.957807004, 0.97921807, 0.96975875, 0.978302419, 0.984343648, 0.98846823, 0.959226251, 0.9801743, 0.9699627, 0.9780149, 0.98439056, 0.98868829, 0.956950247, 0.97992754, 0.96771395, 0.97676784, 0.9848098, 0.98839056, 0.9589113, 0.97861767, 0.9701691, 0.9786405, 0.98411846, 0.9886496, 0.9575741, 0.978710473, 0.969439328, 0.97775716, 0.98398155, 0.9883641, 0.9585356, 0.979876161, 0.970050633, 0.97783387, 0.98457736, 0.98852706, 0.95655495, 0.979722202, 0.96701169, 0.9762862, 0.98496544, 0.988153934, 0.957757235, 0.97844243, 0.969113648, 0.97806585, 0.98408693, 0.988260508, 0.956688702, 0.978514016, 0.968438983, 0.9770652, 0.9834801, 0.987918437, 0.958263278, 0.979731739, 0.969089031, 0.9771457, 0.9838606, 0.988033831, 0.955196798, 0.979572713, 0.966474473, 0.976126671, 0.984733641, 0.988016248, 0.95706892, 0.978437304, 0.969487131, 0.9781175, 0.9840231, 0.988309383, 0.956555903, 0.97867769, 0.968733788, 0.97722036, 0.98407114, 0.98803884, 0.9576174, 0.979487956, 0.968959033, 0.9775647, 0.9845309, 0.988253474, 0.955549955, 0.979730129, 0.967411757, 0.9772159, 0.98504317, 0.9880406, 0.9578582, 0.97866744, 0.9699811, 0.9790293, 0.9843844, 0.9882259, 0.9573688, 0.978718698, 0.968758762, 0.97858363, 0.9841053, 0.9881092, 0.95850426, 0.979581952, 0.969812572, 0.9789726, 0.9849443, 0.98846483, 0.9565108, 0.979599237, 0.967193544, 0.9780716, 0.98551846, 0.9883435, 0.9579934, 0.9786198, 0.96974856, 0.9799312, 0.9846214, 0.98865426, 0.9574058, 0.9785623, 0.9689039, 0.97848517, 0.98416245, 0.98813593, 0.9578502, 0.97949696, 0.97000456, 0.9785649, 0.984543, 0.98851776, 0.9551033, 0.9790653, 0.9660931, 0.97632843, 0.9845756, 0.9878385, 0.95729864, 0.9776521, 0.9684511, 0.9777413, 0.9837164, 0.98797417, 0.95568615, 0.9777851, 0.96757764, 0.976993, 0.9833021, 0.9876193, 0.9563815, 0.9787945, 0.9685357, 0.9775259, 0.98403734, 0.9880038, 0.95425594, 0.97872216, 0.96655107, 0.97637093, 0.98473006, 0.9877787, 0.9560304, 0.9774074, 0.96878994, 0.97768164, 0.9838802, 0.9881478, 0.9551717, 0.97757477, 0.96760255, 0.9767412, 0.98344874, 0.9878149, 0.95733494, 0.9787819, 0.96985024, 0.9772151, 0.98413986, 0.98817307, 0.9555079, 0.9789868, 0.9680836, 0.97642684, 0.9846517, 0.9879103, 0.9577533, 0.9777944, 0.9703947, 0.9781823, 0.98389614, 0.98809016, 0.95676476, 0.9779662, 0.96876365, 0.9773069, 0.98370683, 0.9878736, 0.9572035, 0.97900623, 0.9699441, 0.9779831, 0.9842271, 0.9881902, 0.95462656, 0.9788447, 0.9676898, 0.977187, 0.984758, 0.9880628, 0.9568357, 0.9776854, 0.97007227, 0.9788663, 0.9840343, 0.9883188, 0.95635843, 0.97771704, 0.9691235, 0.9780621, 0.9838469, 0.9880321, 0.956594, 0.9788804, 0.9700416, 0.9780853, 0.98430055, 0.988359, 0.95564514, 0.97904074, 0.9677674, 0.97746086, 0.98493356, 0.9881672, 0.9578194, 0.9779684, 0.970147, 0.97910595, 0.9844341, 0.98845285, 0.9576182, 0.9783662, 0.969764, 0.97808254, 0.98458177, 0.9882012, 0.95827913, 0.97962886, 0.9708678, 0.9784243, 0.98492324, 0.9884616, 0.95619315, 0.9797544, 0.96868515, 0.9776248, 0.98565286, 0.9883081, 0.9579977, 0.9787139, 0.9706848, 0.97932464, 0.98497, 0.9885753, 0.95702213, 0.97852415, 0.9695057, 0.9784283, 0.98482126, 0.98823416, 0.9580778, 0.9797262, 0.9705592, 0.97871006, 0.9853757, 0.98855454, 0.95610356, 0.97980344, 0.9684447, 0.9780506, 0.98613805, 0.988453, 0.9578021, 0.9786702, 0.97071964, 0.9796555, 0.9853206, 0.9886007, 0.9571467, 0.9788126, 0.9701479, 0.97862804, 0.9848952, 0.98820364, 0.9581306, 0.97982603, 0.97112006, 0.9789907, 0.98519725, 0.9885034, 0.9556141, 0.97969234, 0.9686312, 0.9782063, 0.985612, 0.98831815, 0.9579225, 0.97855055, 0.97126216, 0.9796198, 0.9849576, 0.9885266, 0.957395, 0.97869486, 0.9699543, 0.97832775, 0.98456454, 0.9882245, 0.95853657, 0.97974235, 0.9711475, 0.97844964, 0.98499656, 0.9883713, 0.9559425, 0.97946745, 0.9685019, 0.97731894, 0.98553836, 0.988139, 0.957823, 0.97823125, 0.97081524, 0.9787917, 0.98505384, 0.9884221, 0.95726967, 0.9785301, 0.9696936, 0.9778163, 0.98480517, 0.9880723, 0.95848316, 0.9795766, 0.9708796, 0.97788584, 0.9851509, 0.98826665, 0.9563373, 0.97943336, 0.9692386, 0.97731555, 0.9860376, 0.9881462, 0.95883834, 0.97867167, 0.9713579, 0.9788721, 0.9851114, 0.98832804, 0.95735437, 0.97877103, 0.97015107, 0.9777944, 0.9847584, 0.9879831, 0.9583536, 0.9798741, 0.97089446, 0.977719, 0.9850422, 0.98827446, 0.9558955, 0.9796468, 0.9685453, 0.9770076, 0.98586243, 0.9880086, 0.95817465, 0.97858787, 0.970949, 0.9787369, 0.9852888, 0.98822755, 0.957671, 0.9787001, 0.9700192, 0.9778547, 0.9849379, 0.9877725, 0.95871156, 0.9797814, 0.9713425, 0.978303, 0.9853029, 0.98807925, 0.95643866, 0.9794916, 0.96926177, 0.9778334, 0.98585224, 0.9878051, 0.95862454, 0.97855407, 0.9718895, 0.9796578, 0.9854407, 0.9881792, 0.9581152, 0.9788047, 0.9707444, 0.9786114, 0.985101, 0.98786294, 0.9590565, 0.97957176, 0.97198105, 0.97845227, 0.98514795, 0.9881088, 0.9565088, 0.97937506, 0.96945703, 0.97726166, 0.98591447, 0.98792785, 0.9588032, 0.97877157, 0.97189355, 0.9791717, 0.9852324, 0.9881335, 0.95744973, 0.97848094, 0.97138613, 0.9782195, 0.9844564, 0.98788595, 0.95867, 0.9795506, 0.97173876, 0.978111, 0.9846617, 0.98806214, 0.9560491, 0.9792889, 0.96899486, 0.97716504, 0.9855203, 0.9878647, 0.9582014, 0.97841686, 0.9716952, 0.97883534, 0.9850182, 0.988102, 0.9569268, 0.97821987, 0.97016597, 0.9778284, 0.984953, 0.98761183, 0.9575609, 0.97891986, 0.97125554, 0.9780929, 0.9852278, 0.9878313, 0.9556288, 0.9786325, 0.96838677, 0.9772668, 0.9861944, 0.9877263, 0.9578451, 0.97764516, 0.97117007, 0.9793569, 0.9859374, 0.9879304, 0.956785, 0.97759014, 0.96972567, 0.9783068, 0.98572654, 0.9876884, 0.95888615, 0.9787288, 0.97096705, 0.9785065, 0.9860182, 0.98802125, 0.9564281, 0.97842956, 0.9683164, 0.9772523, 0.98635834, 0.987685204, 0.957396865, 0.97715896, 0.9707455, 0.9789796, 0.985762, 0.987858832, 0.956599653, 0.97743416, 0.9698275, 0.977968156, 0.985401511, 0.987544358, 0.958124638, 0.978277, 0.9706216, 0.97789794, 0.985489, 0.987878978, 0.95552808, 0.9781516, 0.9682515, 0.976810455, 0.986037314, 0.987778723, 0.957722247, 0.97714645, 0.9705959, 0.978617668, 0.985599041, 0.987953544, 0.957262576, 0.9773411, 0.96976614, 0.977486372, 0.985261381, 0.987578452, 0.958377898, 0.97839123, 0.970586, 0.97728205, 0.9855531, 0.98788327, 0.956022084, 0.9782729, 0.96791816, 0.9765744, 0.9862767, 0.987624049, 0.957885206, 0.9774124, 0.9705722, 0.978739738, 0.98575896, 0.9878164, 0.95739216, 0.97739774, 0.9692531, 0.9773252, 0.9854015, 0.9875222, 0.95879716, 0.97824085, 0.97031724, 0.9779187, 0.98597485, 0.9878114, 0.9568875, 0.9781726, 0.9680472, 0.9767786, 0.98651797, 0.987646937, 0.959146976, 0.97720474, 0.970448, 0.978635132, 0.985943437, 0.987896323, 0.958570898, 0.97744375, 0.9696347, 0.9775874, 0.98567975, 0.987551153, 0.959291279, 0.9783704, 0.9701487, 0.97753054, 0.9859108, 0.98780257, 0.9567249, 0.97802013, 0.9680333, 0.976655, 0.98653036, 0.9875266, 0.9588718, 0.97703743, 0.97034013, 0.9784395, 0.98599374, 0.98786604, 0.95867354, 0.97739476, 0.9697055, 0.9778627, 0.98588824, 0.9874861, 0.9602557, 0.9784428, 0.97080225, 0.9780638, 0.9861886, 0.9877217, 0.9579711, 0.978376269, 0.968214691, 0.97709125, 0.98673695, 0.9872977, 0.95976174, 0.977424383, 0.970802903, 0.979069054, 0.986158073, 0.987439394, 0.958645284, 0.977368116, 0.96981132, 0.977938533, 0.985716939, 0.987228394, 0.959391117, 0.978241205, 0.970269978, 0.9778741, 0.986174226, 0.98773056, 0.9575782, 0.97833544, 0.9684068, 0.9771876, 0.98683745, 0.98748565, 0.9590185, 0.97745705, 0.97067857, 0.97883141, 0.986115634, 0.98780334, 0.959188819, 0.977629662, 0.968971491, 0.9763574, 0.984676182, 0.986296773, 0.963040352, 0.975938261, 0.968460798, 0.975494266, 0.984517992, 0.987234294, 0.959481359, 0.976748049, 0.967472076, 0.9762324, 0.98578215, 0.986839056, 0.960768521, 0.974845946, 0.96954006, 0.977054954, 0.984850407, 0.987372696, 0.961686969, 0.97562295, 0.9682925, 0.975443602, 0.984492183, 0.987336218, 0.960036516, 0.9772816, 0.9697268, 0.97639614, 0.9847979, 0.98781997, 0.957554162, 0.9769919, 0.9659755, 0.9748989, 0.98491156, 0.987171233, 0.95935601, 0.97554433, 0.96873087, 0.9765261, 0.9844578, 0.9873778, 0.95833796, 0.97573006, 0.968305, 0.975159407, 0.984166384, 0.987228632, 0.959332883, 0.9765564, 0.9690415, 0.975929618, 0.98492229, 0.9874043, 0.95697165, 0.9771976, 0.9676801, 0.9754759, 0.9853898, 0.987192333, 0.959161341, 0.9758759, 0.970554, 0.97635126, 0.98471904, 0.987367809, 0.958164752, 0.9760942, 0.9691788, 0.975202978, 0.984682739, 0.987485766, 0.959075689, 0.976805925, 0.969954193, 0.975999475, 0.984848201, 0.987727165, 0.956671417, 0.97638911, 0.967718303, 0.974879384, 0.985097766, 0.98742336, 0.958346069, 0.9751659, 0.9701412, 0.976615667, 0.984825075, 0.987691581, 0.957736135, 0.9759261, 0.9699552, 0.9755907, 0.98455566, 0.987330258, 0.958848655, 0.9770496, 0.9709934, 0.9757166, 0.9846884, 0.987778723, 0.957441688, 0.9771312, 0.9684405, 0.974901915, 0.985343277, 0.987412572, 0.959543347, 0.9756022, 0.970891, 0.9769091, 0.9847467, 0.987546682, 0.95918107, 0.975960732, 0.969675899, 0.976071477, 0.984214187, 0.987217128, 0.960214019, 0.977031648, 0.971011043, 0.976494253, 0.984548509, 0.9875229, 0.958285093, 0.976590514, 0.967983067, 0.97514534, 0.985059381, 0.98728925, 0.959954262, 0.975220203, 0.970454514, 0.977042913, 0.984568238, 0.987531006, 0.959903836, 0.975694418, 0.969612658, 0.975894868, 0.984287977, 0.987128377, 0.960601926, 0.976179242, 0.969988167, 0.975801706, 0.984260499, 0.987426043, 0.959237874, 0.9763173, 0.96743727, 0.9754201, 0.9850338, 0.987264872, 0.960885942, 0.97501695, 0.9700047, 0.97710764, 0.98443735, 0.987357497, 0.960540771, 0.97547454, 0.9686035, 0.97588795, 0.98402566, 0.986969709, 0.960989058, 0.97660625, 0.97016937, 0.976423681, 0.984476864, 0.9873548, 0.959226, 0.9767585, 0.9674937, 0.975707352, 0.985191464, 0.987158895, 0.961054683, 0.9754817, 0.9701942, 0.977527678, 0.984559476, 0.987356901, 0.960333049, 0.97571874, 0.9693441, 0.976573229, 0.984220862, 0.986980736, 0.961345375, 0.97660476, 0.9701248, 0.976551771, 0.98446691, 0.987336457, 0.959333003, 0.976615012, 0.967670977, 0.97589123, 0.98521, 0.987099886, 0.961069226, 0.9752244, 0.9700594, 0.977525294, 0.984623611, 0.987375021, 0.960557163, 0.9756168, 0.969099, 0.9766466, 0.98425, 0.987101495, 0.961624682, 0.97675383, 0.970608, 0.9768737, 0.9847829, 0.98745501, 0.959615231, 0.976656, 0.9678861, 0.9759241, 0.9853962, 0.987111032, 0.961522222, 0.9752124, 0.9703764, 0.97771776, 0.98474646, 0.987300277, 0.961152792, 0.9755992, 0.9695528, 0.9769513, 0.98454285, 0.987059712, 0.962034285, 0.97697055, 0.9706518, 0.977124929, 0.984922528, 0.987388968, 0.959887683, 0.9769539, 0.96794975, 0.9761519, 0.9854387, 0.987071991, 0.961714566, 0.9756021, 0.9703152, 0.97778237, 0.9847788, 0.987287879, 0.961100638, 0.97603446, 0.9693852, 0.9768361, 0.9845867, 0.987059474, 0.961649418, 0.9770626, 0.9704194, 0.97712976, 0.984948, 0.987431407, 0.959857464, 0.9770759, 0.96787107, 0.976280272, 0.985528052, 0.987203419, 0.961456835, 0.9756816, 0.97033274, 0.97805506, 0.985002577, 0.987563312, 0.961017728, 0.9761595, 0.9695377, 0.9770637, 0.98466337, 0.987289608, 0.961639464, 0.9769647, 0.97046, 0.977244, 0.984895, 0.98759079, 0.95967871, 0.9770964, 0.96807677, 0.97648937, 0.9855187, 0.987342238, 0.961283565, 0.9756403, 0.97058344, 0.9781246, 0.98487467, 0.9876438, 0.9610469, 0.97612846, 0.9697156, 0.9770752, 0.98439944, 0.98732096, 0.96167994, 0.976986, 0.9708246, 0.9770795, 0.98480195, 0.987505555, 0.95949012, 0.97691065, 0.9681501, 0.976148903, 0.985259831, 0.987244666, 0.961234629, 0.9753914, 0.9706983, 0.9778269, 0.9847103, 0.987537861, 0.960792303, 0.9759463, 0.96989036, 0.9768505, 0.98436004, 0.987203717, 0.961337745, 0.97677815, 0.97060496, 0.97683924, 0.98462635, 0.9875243, 0.95950735, 0.9769134, 0.96800226, 0.9763229, 0.9852673, 0.987383962, 0.961449265, 0.97547126, 0.9707986, 0.9781304, 0.9847142, 0.987609982, 0.960940719, 0.975833, 0.9698677, 0.977149904, 0.984521329, 0.987369299, 0.961749315, 0.97708297, 0.970658, 0.977149665, 0.984639406, 0.987621248, 0.960056543, 0.97706145, 0.96784043, 0.97649014, 0.98522145, 0.98745966, 0.9618954, 0.9757336, 0.970327, 0.9780727, 0.98465466, 0.987664521, 0.961495101, 0.9759436, 0.9692048, 0.9770974, 0.98428464, 0.987337708, 0.962290764, 0.97705257, 0.9700789, 0.9770194, 0.9845627, 0.987518013, 0.959875286, 0.97706306, 0.9675666, 0.976216614, 0.985101461, 0.987269402, 0.960981727, 0.9756192, 0.96985, 0.97804344, 0.9845685, 0.987520993, 0.961020589, 0.97613156, 0.9693048, 0.97702426, 0.9843143, 0.987292409, 0.961888373, 0.977137, 0.9704268, 0.9769687, 0.98458266, 0.987518668, 0.959811568, 0.97727954, 0.9681342, 0.97603786, 0.9852378, 0.987244844, 0.961272001, 0.9757329, 0.97026205, 0.97771543, 0.98452985, 0.98746115, 0.9608831, 0.9759987, 0.9695249, 0.97667193, 0.9843619, 0.9872042, 0.96193534, 0.9769432, 0.9701909, 0.97673607, 0.98456764, 0.987428486, 0.959965885, 0.97708625, 0.9678428, 0.9760342, 0.9851731, 0.987244189, 0.961852491, 0.9757176, 0.97037596, 0.9777478, 0.98461044, 0.987495542, 0.961603522, 0.97617775, 0.9694545, 0.97692853, 0.9844527, 0.9872479, 0.96253735, 0.9771492, 0.970524, 0.9769289, 0.9845819, 0.987442195, 0.960417509, 0.9771228, 0.9680103, 0.976188, 0.9851735, 0.987198174, 0.96213603, 0.9757135, 0.97062624, 0.9779634, 0.9845597, 0.98747635, 0.96167386, 0.9762131, 0.9699402, 0.9772035, 0.98427725, 0.9871846, 0.96258956, 0.97722834, 0.9710462, 0.9771936, 0.98457736, 0.98735106, 0.960580289, 0.97722834, 0.96850914, 0.9764082, 0.98505646, 0.98714566, 0.96211725, 0.97575355, 0.97091573, 0.97804034, 0.984463, 0.9873979, 0.9617301, 0.9761512, 0.9700402, 0.97708684, 0.98414654, 0.9871093, 0.96244967, 0.9771353, 0.97130084, 0.9770784, 0.984669, 0.98748183, 0.96090597, 0.97723925, 0.96879923, 0.97640604, 0.9853587, 0.98714149, 0.962367237, 0.97591513, 0.9719857, 0.9781883, 0.9849353, 0.98754984, 0.96229506, 0.9766312, 0.9707665, 0.97712076, 0.98439145, 0.98742735, 0.9633545, 0.9778972, 0.9719161, 0.9774844, 0.9847232, 0.9877938, 0.9615666, 0.9777438, 0.96926033, 0.97657496, 0.98535824, 0.98761404, 0.9628215, 0.97626513, 0.9715471, 0.9782097, 0.9848519, 0.9877724, 0.9622449, 0.97683775, 0.9703866, 0.9771552, 0.98437494, 0.987533569, 0.962968051, 0.9776268, 0.9712408, 0.9774229, 0.9848429, 0.987781942, 0.96083498, 0.9774245, 0.96887857, 0.9764555, 0.9855871, 0.98749429, 0.962218344, 0.9760134, 0.9714555, 0.97789294, 0.98501503, 0.9877467, 0.9619649, 0.9763579, 0.97036743, 0.97685075, 0.984584, 0.987421274, 0.962995231, 0.97714007, 0.97139424, 0.9770932, 0.9848658, 0.987697899, 0.961020589, 0.9771139, 0.96902466, 0.97640276, 0.9854777, 0.9875146, 0.96275836, 0.9757052, 0.9713921, 0.97791284, 0.98501486, 0.9877647, 0.96234596, 0.9760367, 0.970647, 0.9768364, 0.98481673, 0.9875016, 0.96332806, 0.9771389, 0.9718572, 0.9770194, 0.98516625, 0.98778045, 0.9610469, 0.97697484, 0.96934277, 0.97644925, 0.9856769, 0.987561, 0.96265686, 0.97535294, 0.9716934, 0.9780214, 0.98516315, 0.9877774, 0.96238065, 0.97588, 0.9706289, 0.97712326, 0.9847222, 0.9874976, 0.96323925, 0.9769604, 0.97162735, 0.9771665, 0.98510426, 0.98779905, 0.9610113, 0.97678804, 0.96917117, 0.9763358, 0.98564017, 0.987553775, 0.962799251, 0.9753373, 0.97169656, 0.9779619, 0.9850412, 0.987786174, 0.962384284, 0.97581404, 0.9709166, 0.97704357, 0.9848145, 0.987532318, 0.963645816, 0.9767902, 0.9719285, 0.9773792, 0.98520815, 0.98792154, 0.9614895, 0.97692674, 0.96951026, 0.9766838, 0.98576874, 0.98772496, 0.963055, 0.9755509, 0.97191405, 0.9783109, 0.9852677, 0.9879325, 0.9625337, 0.97595143, 0.9709302, 0.977459, 0.9849916, 0.98772055, 0.963515, 0.97698045, 0.97207874, 0.9775389, 0.98527503, 0.98789597, 0.9613646, 0.9768892, 0.9696398, 0.976819, 0.9858616, 0.9876932, 0.96298176, 0.9754108, 0.97199583, 0.9784826, 0.985294, 0.98794156, 0.9623847, 0.9758724, 0.97105813, 0.9775738, 0.9849261, 0.9877572, 0.96303004, 0.9768143, 0.9721823, 0.97775, 0.9853573, 0.9880216, 0.9609412, 0.9768017, 0.9698453, 0.9769631, 0.98592895, 0.9878171, 0.96239936, 0.9754675, 0.97221684, 0.9784338, 0.98523265, 0.98812056, 0.9618325, 0.97584915, 0.971493, 0.9774115, 0.984924, 0.9878335, 0.96273285, 0.9768322, 0.97239256, 0.9775443, 0.9854053, 0.9880642, 0.9610327, 0.9767556, 0.9700539, 0.97701454, 0.9859943, 0.9877937, 0.96268356, 0.9752576, 0.97246027, 0.9786475, 0.9853278, 0.98809713, 0.9621369, 0.97572654, 0.9716584, 0.9778447, 0.98503137, 0.98789585, 0.9631572, 0.97673166, 0.9724639, 0.9779484, 0.9852897, 0.98815525, 0.9611972, 0.97657144, 0.9701637, 0.9772429, 0.98587215, 0.98792845, 0.9628695, 0.97518706, 0.9721543, 0.97875, 0.985166, 0.9880995, 0.96244526, 0.97570795, 0.971392, 0.9779337, 0.98477215, 0.9878614, 0.9635177, 0.9768995, 0.9724647, 0.9776498, 0.9847417, 0.9880872, 0.96141464, 0.97689897, 0.97001845, 0.9768521, 0.9855499, 0.98786664, 0.96314406, 0.97551185, 0.9724153, 0.9787032, 0.9850057, 0.9882079, 0.9626503, 0.97578216, 0.9714317, 0.9777102, 0.98456144, 0.98796195, 0.9629576, 0.9767774, 0.97240156, 0.977799, 0.9847307, 0.988219, 0.9606028, 0.97662973, 0.970087, 0.97719246, 0.9855285, 0.9879054, 0.96238136, 0.9754739, 0.97249454, 0.9787686, 0.98491955, 0.98818016, 0.96260494, 0.97601753, 0.9717176, 0.9778251, 0.98457426, 0.9879044, 0.9635393, 0.97708535, 0.9727816, 0.9780337, 0.98493296, 0.9881593, 0.96175236, 0.9772813, 0.970471, 0.97735596, 0.98558456, 0.98792773, 0.9634684, 0.9759824, 0.9726177, 0.97883815, 0.9849277, 0.98818576, 0.96314037, 0.97661155, 0.9718705, 0.9777951, 0.98446053, 0.98791164, 0.9638191, 0.9774789, 0.9728152, 0.97798115, 0.98484105, 0.9881753, 0.9620506, 0.97744477, 0.9705353, 0.97731805, 0.98545283, 0.9880492, 0.9636531, 0.9759606, 0.97276634, 0.9787985, 0.984789, 0.9882609, 0.9628669, 0.97650707, 0.9719402, 0.9779634, 0.9845429, 0.98807937, 0.96382725, 0.97741026, 0.97301626, 0.9780798, 0.98486924, 0.9882935, 0.96188337, 0.9773762, 0.97066283, 0.97728, 0.98538, 0.9880348, 0.9634114, 0.97605103, 0.97283924, 0.97878665, 0.9847734, 0.988278, 0.96291, 0.9763995, 0.9719044, 0.9778562, 0.9843671, 0.98803836, 0.9640105, 0.97741878, 0.972980618, 0.97800124, 0.9848098, 0.98841476, 0.9627164, 0.97743016, 0.9707357, 0.97735685, 0.9853891, 0.988038838, 0.964150488, 0.97594714, 0.9729188, 0.9789538, 0.98471314, 0.9883378, 0.96344435, 0.9765157, 0.9721223, 0.9780644, 0.9843428, 0.9880763, 0.96436554, 0.97755617, 0.9732954, 0.9784705, 0.98489296, 0.9883577, 0.96240294, 0.977558672, 0.971036553, 0.9776094, 0.98542964, 0.988137066, 0.964219987, 0.976201296, 0.973187745, 0.9790292, 0.9847557, 0.988386214, 0.963783324, 0.976629436, 0.972213805, 0.97822416, 0.98441964, 0.988036513, 0.964672208, 0.977639318, 0.973331392, 0.9783579, 0.9848594, 0.988326609, 0.96302253, 0.977705896, 0.971015394, 0.977572799, 0.985398173, 0.988087356, 0.964373887, 0.976247549, 0.972935915, 0.9788351, 0.98480254, 0.988209248, 0.963703036, 0.976764381, 0.972109735, 0.97806144, 0.98452586, 0.988044441, 0.964335799, 0.977687895, 0.973147571, 0.9781466, 0.984849, 0.988281548, 0.962740898, 0.977594554, 0.97098875, 0.97744024, 0.98561734, 0.988036513, 0.964663744, 0.976267636, 0.973113835, 0.9789483, 0.98503506, 0.988273263, 0.963863611, 0.976611257, 0.9720608, 0.97800153, 0.984502, 0.987998366, 0.96467042, 0.977601945, 0.973119557, 0.97825396, 0.98487145, 0.988187969, 0.962648988, 0.977585316, 0.970774233, 0.9774763, 0.9855197, 0.987955749, 0.964204609, 0.976177216, 0.972995758, 0.97909784, 0.9849406, 0.988208771, 0.963680983, 0.976658404, 0.972110808, 0.9782103, 0.984614, 0.98801893, 0.964835823, 0.977598548, 0.973020673, 0.9782479, 0.9850662, 0.988200903, 0.962940037, 0.977508187, 0.970687747, 0.97760457, 0.98563284, 0.987950742, 0.964612961, 0.976138711, 0.972935796, 0.9789693, 0.98495376, 0.988237679, 0.963769138, 0.976431072, 0.97200191, 0.9779292, 0.9845925, 0.987946212, 0.964292049, 0.977291286, 0.973039329, 0.97806597, 0.9848022, 0.988182724, 0.962329626, 0.977262, 0.9706973, 0.9771993, 0.9855074, 0.987893999, 0.964103103, 0.9758184, 0.9729671, 0.97862154, 0.9847536, 0.988111913, 0.963616133, 0.976199925, 0.971821547, 0.9776024, 0.98430485, 0.987846196, 0.964472532, 0.977273941, 0.972957134, 0.97773165, 0.98453426, 0.988022208, 0.962506413, 0.97723037, 0.970701575, 0.97718143, 0.9852779, 0.987858176, 0.963981092, 0.975809097, 0.972996175, 0.9787007, 0.9847388, 0.98811239, 0.963524938, 0.976234913, 0.972087264, 0.9779081, 0.9842777, 0.987881422, 0.964412093, 0.977257371, 0.973141491, 0.97804594, 0.98461044, 0.988056898, 0.962622404, 0.977271557, 0.970914841, 0.9773605, 0.9852538, 0.987906218, 0.96419704, 0.975837886, 0.973069787, 0.978790343, 0.984712839, 0.988131583, 0.963874221, 0.976236641, 0.972122669, 0.977829635, 0.984258652, 0.987815678, 0.964697719, 0.977175176, 0.97314024, 0.977944314, 0.984591603, 0.988067806, 0.962969124, 0.977035046, 0.970974624, 0.9773167, 0.9853007, 0.987867594, 0.964608848, 0.97566336, 0.9732491, 0.9787644, 0.9847156, 0.988097489, 0.964131355, 0.9760227, 0.9723236, 0.9779492, 0.9844179, 0.987912953, 0.964829743, 0.977168083, 0.973524094, 0.9782034, 0.9847424, 0.988154054, 0.963213146, 0.97712916, 0.97111005, 0.9773957, 0.9853977, 0.987936556, 0.964561701, 0.9757681, 0.97343415, 0.97887075, 0.9849239, 0.98817575, 0.963806093, 0.9761277, 0.9724719, 0.9778215, 0.9843375, 0.987693191, 0.964599073, 0.9770284, 0.9735039, 0.97792184, 0.9848972, 0.988051176, 0.962795258, 0.9771599, 0.97115594, 0.97736925, 0.98558444, 0.987755537, 0.964364111, 0.9758278, 0.97347677, 0.9787758, 0.98488694, 0.988008499, 0.96359545, 0.9762216, 0.9723889, 0.9777493, 0.98440117, 0.987679601, 0.964003682, 0.9772593, 0.9734195, 0.9782955, 0.98490024, 0.987985313, 0.962579191, 0.97714126, 0.9712753, 0.9775463, 0.9855343, 0.98771065, 0.96366763, 0.9756203, 0.97326195, 0.9789927, 0.9848157, 0.987814784, 0.962550998, 0.97602284, 0.972320318, 0.978153, 0.98457265, 0.98759681, 0.963477254, 0.976836145, 0.973623276, 0.9782697, 0.98496777, 0.9879402, 0.9621179, 0.976899326, 0.971202672, 0.9774491, 0.9855627, 0.9876111, 0.9635693, 0.9753694, 0.97325855, 0.9791357, 0.9847801, 0.987840831, 0.963068545, 0.975905478, 0.9723441, 0.9781764, 0.98460186, 0.987625301, 0.964042127, 0.976792693, 0.97345984, 0.97839725, 0.98488736, 0.987908423, 0.962083817, 0.976745725, 0.971021473, 0.977623284, 0.98554796, 0.987709641, 0.963853419, 0.975275517, 0.973162472, 0.979168713, 0.984946251, 0.987906098, 0.963328302, 0.97582984, 0.9721343, 0.978215039, 0.984521568, 0.987539053, 0.964079499, 0.976798415, 0.973063469, 0.978419185, 0.984872937, 0.987770796, 0.962408781, 0.97680455, 0.9707808, 0.977540314, 0.985376656, 0.987554133, 0.963910878, 0.97532225, 0.97298545, 0.979143441, 0.984728992, 0.987855494, 0.96339643, 0.9759361, 0.97219074, 0.97817683, 0.9842994, 0.987479031, 0.964179993, 0.9768588, 0.97325313, 0.9784598, 0.98462373, 0.987755537, 0.962315679, 0.97675395, 0.97091603, 0.9775253, 0.9853124, 0.987641811, 0.964106381, 0.975416601, 0.973189652, 0.97919863, 0.9847386, 0.987898052, 0.963472486, 0.97588795, 0.97206885, 0.9782441, 0.9842718, 0.987496018, 0.964044034, 0.9767755, 0.97304267, 0.9783014, 0.98454076, 0.987687171, 0.962082863, 0.9767899, 0.9705411, 0.977462, 0.9852678, 0.987492979, 0.964014351, 0.9754396, 0.97293174, 0.9790679, 0.9846631, 0.987712026, 0.963310063, 0.9759058, 0.97194684, 0.9781325, 0.98422366, 0.987472177, 0.964277625, 0.9769428, 0.97303534, 0.97818357, 0.9844993, 0.987589121, 0.962164044, 0.97684973, 0.97048676, 0.977262, 0.98518455, 0.987349808, 0.963654459, 0.97545165, 0.97281545, 0.9789053, 0.98450875, 0.987603009, 0.962961376, 0.97589797, 0.971924, 0.97790194, 0.98409134, 0.987237215, 0.963962495, 0.976909, 0.9728732, 0.97806084, 0.9844152, 0.987513363, 0.962251663, 0.9769756, 0.97062767, 0.9773456, 0.9850743, 0.9873431, 0.9640666, 0.97554284, 0.97294927, 0.9789219, 0.9845285, 0.987569988, 0.963195801, 0.9760165, 0.97192115, 0.9778747, 0.98417884, 0.98728019, 0.964001179, 0.97699726, 0.9730268, 0.97808033, 0.98443663, 0.987496495, 0.962128758, 0.97688156, 0.97070765, 0.977206, 0.98502105, 0.987298429, 0.963778555, 0.975476801, 0.972935021, 0.9787844, 0.9845107, 0.987561107, 0.963100612, 0.976125896, 0.972071052, 0.9779662, 0.9842501, 0.98731041, 0.963971913, 0.97711337, 0.9731409, 0.9780526, 0.98456234, 0.987478912, 0.96185559, 0.9769695, 0.9708993, 0.9771633, 0.9851402, 0.987257659, 0.963511229, 0.9756699, 0.9731631, 0.9787693, 0.9844663, 0.987561703, 0.962763906, 0.9760572, 0.97217685, 0.97783387, 0.9840618, 0.987258673, 0.963654637, 0.976902, 0.9733791, 0.9779171, 0.9843573, 0.987500787, 0.961757421, 0.97682774, 0.9710444, 0.97711504, 0.98505265, 0.987398624, 0.963538229, 0.975518465, 0.973452926, 0.9788081, 0.9845932, 0.987677872, 0.962860942, 0.976004481, 0.972522616, 0.977942288, 0.984229326, 0.987381876, 0.963420451, 0.977002144, 0.973861456, 0.9782083, 0.9845409, 0.987588704, 0.961457968, 0.9768956, 0.971413, 0.97722924, 0.9852324, 0.98743385, 0.9633094, 0.9755986, 0.9737864, 0.9787677, 0.98457366, 0.98764056, 0.9624818, 0.9760131, 0.9727437, 0.97798777, 0.9842354, 0.98738724, 0.963453531, 0.97705567, 0.97409034, 0.97826546, 0.98457265, 0.987621725, 0.961642146, 0.9770454, 0.9720277, 0.9774351, 0.985258, 0.987401843, 0.963248432, 0.9757392, 0.97422713, 0.9790861, 0.9845354, 0.987622142, 0.962133706, 0.9761737, 0.9732443, 0.97811043, 0.9841985, 0.9873225, 0.96255136, 0.9770712, 0.97435004, 0.97830313, 0.9844848, 0.98764485, 0.96051913, 0.97711277, 0.97219974, 0.9776849, 0.985271, 0.9875837, 0.96292865, 0.97592294, 0.97429436, 0.9791117, 0.98465145, 0.987643778, 0.962208092, 0.9762781, 0.97318065, 0.97828215, 0.98418266, 0.987251401, 0.963055789, 0.9772584, 0.9741078, 0.9784379, 0.9844509, 0.987493336, 0.960931957, 0.9773616, 0.9721462, 0.97808284, 0.98514426, 0.987457454, 0.963882864, 0.9761213, 0.9740441, 0.97950494, 0.98449254, 0.987678707, 0.96308434, 0.9763594, 0.97317094, 0.9792294, 0.9841851, 0.987425327, 0.965205729, 0.9775008, 0.97421414, 0.97939634, 0.9842284, 0.987373531, 0.9631235, 0.97734, 0.97210544, 0.977523565, 0.985012054, 0.987080276, 0.964756072, 0.9761326, 0.9743716, 0.979064465, 0.984383523, 0.98751241, 0.962768078, 0.976266861, 0.973196805, 0.977951646, 0.983749986, 0.987086773, 0.963660061, 0.977065861, 0.974214017, 0.977838755, 0.984121919, 0.98737365, 0.96138972, 0.976928651, 0.971848309, 0.976965427, 0.984756291, 0.987154007, 0.963178873, 0.975832999, 0.973993659, 0.978693247, 0.98412472, 0.987496257, 0.962804019, 0.976270914, 0.972971141, 0.977751672, 0.983742118, 0.987142265, 0.96360153, 0.977112353, 0.974095881, 0.9781749, 0.9838703, 0.987440467, 0.96171391, 0.977016509, 0.971807003, 0.9772265, 0.98447025, 0.987209439, 0.963109195, 0.975649297, 0.973885536, 0.97858626, 0.98381066, 0.987413824, 0.962591112, 0.976009786, 0.972916186, 0.9776818, 0.9834485, 0.987124622, 0.963231981, 0.977007866, 0.97399354, 0.97782576, 0.98376995, 0.987381518, 0.961246073, 0.9769676, 0.971816, 0.9769974, 0.984352, 0.987195611, 0.963259161, 0.9755942, 0.9738636, 0.9789093, 0.9833094, 0.987460554, 0.962332368, 0.9759735, 0.9731025, 0.97795516, 0.98280984, 0.987220705, 0.962698281, 0.9769781, 0.9741994, 0.9779618, 0.98301333, 0.987445712, 0.960476875, 0.97689784, 0.9719615, 0.97724485, 0.98374605, 0.987249851, 0.962530017, 0.9757126, 0.97403085, 0.97905463, 0.98309016, 0.987451851, 0.96150589, 0.9760966, 0.97303873, 0.9782043, 0.98262817, 0.987215042, 0.962376654, 0.9770328, 0.974553, 0.97850716, 0.98294944, 0.987405, 0.96034986, 0.9769176, 0.9722368, 0.9776972, 0.9838078, 0.9872568, 0.96239936, 0.9757396, 0.9743334, 0.97924757, 0.983032, 0.9874607, 0.961591, 0.97604275, 0.9733304, 0.9784132, 0.98263323, 0.9871012, 0.9625028, 0.97689444, 0.97437954, 0.9784329, 0.9830768, 0.9873776, 0.9605462, 0.9768479, 0.97209156, 0.977716, 0.98371917, 0.98720443, 0.96264136, 0.9757673, 0.974206, 0.97917634, 0.9830332, 0.9875251, 0.96167904, 0.975909, 0.9722812, 0.97731495, 0.9822838, 0.987037957, 0.962530375, 0.9766187, 0.97328824, 0.97727877, 0.98251593, 0.987237096, 0.960583031, 0.9766049, 0.9709357, 0.9764256, 0.98320746, 0.987062395, 0.962542772, 0.9753784, 0.9729321, 0.97798514, 0.98238283, 0.987375379, 0.962152362, 0.97558606, 0.97170645, 0.97694254, 0.98220605, 0.986913383, 0.963018656, 0.9765316, 0.9728047, 0.97704095, 0.9824527, 0.9870266, 0.96098036, 0.97646946, 0.97028166, 0.9762019, 0.9833505, 0.986736119, 0.962605357, 0.9752592, 0.97286844, 0.9780522, 0.9828028, 0.987052023, 0.961879611, 0.97569174, 0.97200155, 0.9770667, 0.98256373, 0.986705363, 0.962842226, 0.9764222, 0.9732679, 0.9772554, 0.982985, 0.9869626, 0.96111274, 0.9764832, 0.9709882, 0.9764153, 0.9836877, 0.98674166, 0.96314734, 0.97511137, 0.9732683, 0.9780672, 0.98307717, 0.9869574, 0.9622531, 0.97546244, 0.9721433, 0.977106, 0.98273015, 0.9866775, 0.96328795, 0.976353228, 0.973155916, 0.9772031, 0.98302495, 0.986900032, 0.961362183, 0.9763024, 0.9710424, 0.97639525, 0.98368573, 0.98675734, 0.9634436, 0.9751267, 0.9731905, 0.97820216, 0.98313236, 0.9870596, 0.96272975, 0.9755364, 0.97228074, 0.9774523, 0.9830866, 0.9868298, 0.96387875, 0.97678775, 0.9736964, 0.9779304, 0.9835038, 0.987219, 0.96212876, 0.9767975, 0.9715508, 0.97708786, 0.98430115, 0.9870677, 0.9637543, 0.9757367, 0.9736322, 0.9787515, 0.9838246, 0.9873066, 0.96274257, 0.9759804, 0.972698, 0.97774255, 0.9834016, 0.9869811, 0.9636996, 0.9769117, 0.9737248, 0.9777869, 0.98366463, 0.98725253, 0.9617386, 0.9767287, 0.97132933, 0.9770677, 0.9844488, 0.987045884, 0.963803709, 0.97550064, 0.97360027, 0.978642, 0.98377687, 0.987311125, 0.963024497, 0.9759114, 0.9727448, 0.9777502, 0.98352647, 0.98705554, 0.964553356, 0.9769374, 0.9737182, 0.97801936, 0.9838501, 0.987278461, 0.962590098, 0.9767566, 0.9714688, 0.977109, 0.9845909, 0.987053573, 0.964240968, 0.97554123, 0.9734686, 0.97880685, 0.9839839, 0.987274945, 0.963579178, 0.975864, 0.97246265, 0.9776907, 0.9836475, 0.986997306, 0.964653134, 0.976728, 0.9735684, 0.9778671, 0.98396266, 0.98723942, 0.962601066, 0.9767695, 0.97137636, 0.9769274, 0.98473614, 0.987120092, 0.964533448, 0.9755638, 0.97354746, 0.9785669, 0.98405683, 0.987288892, 0.963630736, 0.9758227, 0.97242546, 0.9776144, 0.9836578, 0.9869387, 0.96446186, 0.9766823, 0.97351855, 0.9776263, 0.9839008, 0.987112522, 0.962463915, 0.97661644, 0.97101134, 0.97679615, 0.98467696, 0.987038076, 0.964114368, 0.9754445, 0.97334373, 0.978708327, 0.984209359, 0.9872343, 0.9629153, 0.97575927, 0.97260565, 0.97789747, 0.9836913, 0.986850798, 0.963948548, 0.9766188, 0.97371125, 0.9781878, 0.9840318, 0.987150192, 0.961513042, 0.97660214, 0.9716547, 0.977304816, 0.984773517, 0.986943543, 0.963683963, 0.9753499, 0.9740418, 0.979066908, 0.984157026, 0.98716563, 0.963188946, 0.9755224, 0.9728031, 0.977968931, 0.98380512, 0.986912668, 0.963902354, 0.97655189, 0.973657072, 0.977899432, 0.984000504, 0.987129152, 0.961680353, 0.976542115, 0.97145319, 0.977086842, 0.984644771, 0.986974001, 0.963683426, 0.9752387, 0.97356105, 0.97872293, 0.9841304, 0.987262309, 0.962905884, 0.9756943, 0.9725973, 0.9776649, 0.9836623, 0.986981213, 0.963644385, 0.97655404, 0.97346365, 0.97773343, 0.9838554, 0.987097323, 0.961539388, 0.97644764, 0.9711362, 0.9768028, 0.98462427, 0.986944616, 0.963488758, 0.9753136, 0.97347856, 0.97847784, 0.98382926, 0.987162828, 0.962999403, 0.9758032, 0.9724089, 0.97758543, 0.983566, 0.98694587, 0.9640711, 0.9768225, 0.97353226, 0.97788656, 0.98394096, 0.9871971, 0.9622431, 0.9768422, 0.9711217, 0.9770553, 0.9846273, 0.987102, 0.9640291, 0.9756015, 0.9734745, 0.97875535, 0.9840403, 0.98731124, 0.96330285, 0.97595805, 0.97245413, 0.9775978, 0.9835688, 0.987011731, 0.964141309, 0.97685754, 0.9734947, 0.9777189, 0.9838178, 0.987208843, 0.962249279, 0.97676086, 0.97126824, 0.976997256, 0.984597683, 0.9870978, 0.964294016, 0.97555524, 0.9734884, 0.978623807, 0.983925819, 0.987309158, 0.963387072, 0.97586846, 0.97251105, 0.9777023, 0.9835155, 0.987005472, 0.964270115, 0.97676915, 0.9734832, 0.97777027, 0.98375225, 0.987183154, 0.962301135, 0.97674257, 0.9711395, 0.976912, 0.98448884, 0.987059355, 0.964016199, 0.97554207, 0.97346, 0.978550434, 0.983891666, 0.987285316, 0.963353515, 0.9758853, 0.97236085, 0.977596164, 0.98353821, 0.986968875, 0.96430701, 0.9768143, 0.97355324, 0.977853715, 0.983839631, 0.987157524, 0.962367177, 0.976742208, 0.971201658, 0.976804674, 0.984603345, 0.987004399, 0.964195848, 0.975549519, 0.973523676, 0.97856706, 0.9839554, 0.987177253, 0.963434875, 0.975925982, 0.972315133, 0.977526903, 0.983442843, 0.986875296, 0.964185178, 0.976838231, 0.973425925, 0.97755605, 0.983452737, 0.98703891, 0.962186098, 0.976578593, 0.971127927, 0.976589143, 0.984055758, 0.986895144, 0.963948667, 0.975323796, 0.973298967, 0.978235126, 0.983085573, 0.987058878, 0.963187516, 0.975731432, 0.972352862, 0.977232754, 0.982654989, 0.986858726, 0.964293063, 0.976793766, 0.973359048, 0.977517068, 0.983189046, 0.987069905, 0.962291002, 0.976741552, 0.971150756, 0.976752818, 0.983975589, 0.986949742, 0.964079261, 0.975469768, 0.973307014, 0.978320479, 0.983332753, 0.987198412, 0.963359594, 0.975925446, 0.972411394, 0.977331936, 0.983026683, 0.986955047, 0.96440798, 0.976787269, 0.973459482, 0.977585077, 0.983523786, 0.987147868, 0.962489963, 0.976790011, 0.971322775, 0.97684902, 0.984175503, 0.987015009, 0.964391172, 0.975587547, 0.973452449, 0.978451252, 0.983600736, 0.987260997, 0.963411391, 0.975961626, 0.97240001, 0.977416217, 0.98323065, 0.986961544, 0.964212894, 0.976846635, 0.973293543, 0.977573276, 0.9835428, 0.987113118, 0.962355793, 0.976796806, 0.971114516, 0.976820946, 0.984346449, 0.987027884, 0.964211345, 0.97548383, 0.97327614, 0.978461981, 0.983659089, 0.987214923, 0.96332854, 0.975886822, 0.972337782, 0.977501631, 0.983404815, 0.986953914, 0.96452409, 0.9768241, 0.9735387, 0.977757633, 0.983695745, 0.987199306, 0.962876976, 0.976871192, 0.971229136, 0.977003634, 0.984451175, 0.987107813, 0.964595854, 0.975497007, 0.973388195, 0.97855109, 0.983804226, 0.987316072, 0.963727176, 0.975887418, 0.97244823, 0.977489531, 0.983422458, 0.987038314, 0.964761734, 0.976739466, 0.973508418, 0.977618158, 0.983711302, 0.987212837, 0.962652624, 0.9766777, 0.97131044, 0.97682935, 0.984414577, 0.987088859, 0.964431167, 0.975353777, 0.973508596, 0.978538454, 0.983733237, 0.987231612, 0.96372354, 0.975878537, 0.972576976, 0.977633774, 0.983264625, 0.986954391, 0.964650869, 0.976799667, 0.973647058, 0.977752686, 0.983612478, 0.987177014, 0.962785661, 0.97671264, 0.97145396, 0.97696346, 0.984450758, 0.987074316, 0.964526534, 0.9754539, 0.9733974, 0.9785265, 0.98378366, 0.987307012, 0.963636518, 0.9758834, 0.9725036, 0.97753143, 0.9833181, 0.986972153, 0.964460313, 0.9767171, 0.9735969, 0.977656662, 0.983626783, 0.987178862, 0.962768793, 0.976653755, 0.971154928, 0.97671473, 0.984465539, 0.987103581, 0.96448952, 0.9754499, 0.9733025, 0.978425682, 0.983799219, 0.987356424, 0.963519633, 0.9758116, 0.9723608, 0.977575183, 0.983341396, 0.986991644, 0.964587748, 0.97675925, 0.97346, 0.97764641, 0.983590901, 0.9872244, 0.962691784, 0.97673595, 0.971062958, 0.976890087, 0.984313369, 0.987126112, 0.964586437, 0.975374401, 0.973157167, 0.9783779, 0.9836522, 0.987242103, 0.963572204, 0.97578543, 0.9722029, 0.9773681, 0.98318684, 0.986909688, 0.96432817, 0.97674096, 0.97319925, 0.9775813, 0.9835134, 0.987107337, 0.962465465, 0.976641834, 0.970928431, 0.976705, 0.98432237, 0.987119853, 0.96422565, 0.975219846, 0.973076582, 0.97834545, 0.9836306, 0.987296343, 0.963509738, 0.975696146, 0.972113311, 0.9773876, 0.9832636, 0.987025797, 0.964725971, 0.976685941, 0.973031044, 0.97749954, 0.98347133, 0.987258375, 0.962422848, 0.9766058, 0.970834, 0.976782, 0.98433894, 0.987185717, 0.964527965, 0.975193977, 0.972953737, 0.9783901, 0.9836264, 0.987377107, 0.96379602, 0.975677431, 0.971879303, 0.97720337, 0.98322153, 0.98702836, 0.964728773, 0.9767099, 0.97309023, 0.97734034, 0.9834016, 0.987192452, 0.962734759, 0.976660371, 0.970618784, 0.97620517, 0.9842641, 0.987142861, 0.964610934, 0.9751243, 0.972760379, 0.9779416, 0.98349154, 0.987339318, 0.963551402, 0.9757219, 0.97171354, 0.9772141, 0.9831637, 0.987050295, 0.964502811, 0.9765578, 0.97289026, 0.9774695, 0.9835969, 0.987208068, 0.962271869, 0.9765623, 0.9704443, 0.97669494, 0.9844023, 0.987167716, 0.964019537, 0.97523254, 0.9727273, 0.9783239, 0.98364085, 0.987358987, 0.963466048, 0.975683, 0.9717344, 0.9773539, 0.9833006, 0.987029612, 0.964070082, 0.976491392, 0.972774029, 0.97746813, 0.9835968, 0.987172842, 0.962240875, 0.976408064, 0.970476627, 0.97659653, 0.9844675, 0.987120688, 0.964188874, 0.9751133, 0.9726484, 0.9783061, 0.98374015, 0.987321079, 0.963461936, 0.9756547, 0.9717254, 0.9773885, 0.98341805, 0.987046838, 0.964374065, 0.9764998, 0.97281736, 0.9775835, 0.9837056, 0.987169445, 0.962058246, 0.976488233, 0.970647335, 0.97691625, 0.9845233, 0.986978054, 0.963687062, 0.975112855, 0.973041892, 0.9787026, 0.98387957, 0.987267315, 0.962927103, 0.9755779, 0.97213787, 0.9776937, 0.98343694, 0.986937881, 0.964041591, 0.976438642, 0.97309792, 0.9778065, 0.9838067, 0.987124622, 0.961942375, 0.976522446, 0.970755577, 0.97699475, 0.9847055, 0.987127304, 0.963805318, 0.97509551, 0.97298342, 0.97849894, 0.98399955, 0.987353265, 0.962801576, 0.975537956, 0.972018719, 0.97752905, 0.9836294, 0.987091184, 0.963880837, 0.976500273, 0.973118126, 0.9776494, 0.9839203, 0.987218976, 0.961813927, 0.976573944, 0.970895946, 0.97698575, 0.984772, 0.987115681, 0.963617563, 0.97520185, 0.9730049, 0.97847545, 0.9840588, 0.987332702, 0.962962747, 0.9755948, 0.9719633, 0.9773416, 0.98356575, 0.986898422, 0.964068413, 0.976393, 0.97299945, 0.9774219, 0.98378885, 0.986998856, 0.961657584, 0.9763475, 0.9707643, 0.9766236, 0.9845084, 0.987005949, 0.963543415, 0.97486806, 0.9728198, 0.97834134, 0.9838192, 0.987186551, 0.962947607, 0.97538733, 0.9718239, 0.9772473, 0.9833968, 0.986934423, 0.96379137, 0.9762008, 0.9727625, 0.9774115, 0.9836665, 0.987100363, 0.96184665, 0.9762162, 0.97044104, 0.9766456, 0.9845165, 0.987004161, 0.963747978, 0.9749619, 0.9726258, 0.97827446, 0.9837415, 0.987233043, 0.962953329, 0.9753323, 0.97153014, 0.97723764, 0.9833431, 0.986884, 0.9638196, 0.9762359, 0.97259414, 0.9772675, 0.98365414, 0.9869517, 0.9617776, 0.97609156, 0.9703104, 0.9763451, 0.98434633, 0.98679626, 0.963668704, 0.974704, 0.9725973, 0.9781064, 0.98374224, 0.987043202, 0.963027418, 0.975266, 0.9717149, 0.9773006, 0.9833323, 0.98674935, 0.9640128, 0.97603714, 0.9726275, 0.97737896, 0.98360395, 0.98688763, 0.9619188, 0.9761337, 0.9702045, 0.9764716, 0.98435384, 0.9868127, 0.9639089, 0.974741, 0.97250336, 0.97796416, 0.9836606, 0.9870646, 0.96308917, 0.9752981, 0.9714858, 0.9769198, 0.9831526, 0.9864888, 0.9641933, 0.9761235, 0.9726035, 0.9773168, 0.98348206, 0.986681, 0.9623125, 0.97622967, 0.9700403, 0.97656995, 0.98415816, 0.98658735, 0.9641209, 0.9748669, 0.9725091, 0.97805995, 0.98356736, 0.9867528, 0.96315765, 0.97512597, 0.97119254, 0.9769662, 0.98296106, 0.9862476, 0.9638768, 0.9760572, 0.97211736, 0.97720325, 0.98320884, 0.9863464, 0.9619756, 0.97608966, 0.96992, 0.9763539, 0.9840334, 0.98633134, 0.9640902, 0.97490066, 0.97234726, 0.97824174, 0.98346245, 0.986646056, 0.963341475, 0.97507656, 0.9712578, 0.97714543, 0.98309326, 0.9862861, 0.9642467, 0.97606224, 0.9725637, 0.9775299, 0.98344654, 0.9863749, 0.96252704, 0.9759473, 0.97042924, 0.97679365, 0.9842816, 0.98629296, 0.96437454, 0.97461843, 0.97256356, 0.9784167, 0.98353004, 0.9864268, 0.9633981, 0.97521013, 0.97147566, 0.97740436, 0.98302567, 0.986097, 0.96443784, 0.97598416, 0.97263825, 0.97764355, 0.9833242, 0.9861874, 0.962559, 0.9760826, 0.9704103, 0.9766966, 0.98416823, 0.98623574, 0.9643546, 0.9747463, 0.97243065, 0.9782787, 0.9834212, 0.98649764, 0.9632532, 0.9751363, 0.9712643, 0.9773004, 0.9829654, 0.98610115, 0.9641907, 0.97601, 0.97221863, 0.9774383, 0.98320484, 0.98623204, 0.96202445, 0.9760138, 0.9699532, 0.9765524, 0.9839708, 0.9861095, 0.9640088, 0.97461456, 0.9722429, 0.9782187, 0.9832335, 0.98623043, 0.96318597, 0.9751566, 0.97103935, 0.97727126, 0.98280996, 0.9859112, 0.9640759, 0.9759177, 0.9722242, 0.9774914, 0.98310375, 0.986057, 0.96180433, 0.97588295, 0.9697537, 0.9767496, 0.98382425, 0.98597586, 0.9639346, 0.97461706, 0.9720609, 0.97830623, 0.9831593, 0.9860192, 0.96283615, 0.9747654, 0.9706268, 0.9772241, 0.98267156, 0.98575157, 0.96350545, 0.97569627, 0.9719167, 0.9774154, 0.9830037, 0.98597145, 0.96165425, 0.97574735, 0.96987736, 0.97667754, 0.98391956, 0.9860279, 0.9639933, 0.97444326, 0.972028, 0.97827667, 0.9832898, 0.9861627, 0.96284515, 0.97499835, 0.97102576, 0.9773573, 0.9828436, 0.9858271, 0.9638842, 0.9756129, 0.9720147, 0.97747827, 0.9831124, 0.98592615, 0.96171266, 0.9758317, 0.96985126, 0.9766064, 0.98399425, 0.98600566, 0.9637011, 0.97461176, 0.9719876, 0.97808695, 0.9832193, 0.9860678, 0.9624278, 0.9748204, 0.9710565, 0.97713953, 0.9827745, 0.98589486, 0.96400416, 0.97578174, 0.97227657, 0.9775014, 0.9831478, 0.9861706, 0.9621751, 0.9762516, 0.9700865, 0.97692615, 0.98403835, 0.98611116, 0.9642188, 0.9748775, 0.9723184, 0.9784704, 0.9833715, 0.98628515, 0.9632528, 0.9752925, 0.9711334, 0.9774721, 0.9829364, 0.985929549, 0.964390159, 0.9761829, 0.97227174, 0.9777167, 0.9831035, 0.9860923, 0.96240103, 0.97608024, 0.9700041, 0.9766148, 0.9838078, 0.98608005, 0.9642316, 0.97476214, 0.97222453, 0.97830474, 0.9831653, 0.98625445, 0.96330816, 0.9751608, 0.97110367, 0.977216, 0.9827571, 0.9858893, 0.9642527, 0.97600824, 0.97224987, 0.97740173, 0.9830962, 0.9859002, 0.9622147, 0.9761342, 0.9700318, 0.9766391, 0.9839629, 0.985952, 0.9643764, 0.97490954, 0.972354, 0.9783288, 0.98341274, 0.986289918, 0.963677704, 0.975339, 0.9713561, 0.97739047, 0.9828873, 0.985890031, 0.964753389, 0.9761185, 0.9724772, 0.977623165, 0.983242869, 0.986057341, 0.962831855, 0.9762272, 0.9702332, 0.97670025, 0.9840721, 0.9861495, 0.9649796, 0.97491044, 0.9724711, 0.97848344, 0.9835503, 0.986324966, 0.96375972, 0.97535354, 0.9714336, 0.977520645, 0.983112395, 0.986007035, 0.964742661, 0.97612566, 0.97246164, 0.97766155, 0.9833098, 0.986038804, 0.962931573, 0.9761945, 0.9703296, 0.97681874, 0.9841204, 0.98607683, 0.96464425, 0.97484833, 0.97249377, 0.9784087, 0.98353565, 0.986190081, 0.963903785, 0.97528696, 0.9715856, 0.9775144, 0.9830573, 0.98593706, 0.96503496, 0.97618335, 0.9726749, 0.97770405, 0.9832604, 0.986029565, 0.96305871, 0.97619224, 0.970349, 0.976939678, 0.984085202, 0.986029208, 0.964951158, 0.9749127, 0.97254646, 0.978467, 0.98340374, 0.986135125, 0.964168668, 0.975359559, 0.971486211, 0.977459, 0.98302925, 0.985783398, 0.965350568, 0.976187646, 0.972574651, 0.9776677, 0.98339087, 0.986037076, 0.963402092, 0.97622967, 0.9704892, 0.9769902, 0.9843263, 0.986034155, 0.965338707, 0.97495395, 0.9726222, 0.9786148, 0.98366106, 0.986258149, 0.964416683, 0.9753356, 0.9714248, 0.9776514, 0.98313475, 0.98583925, 0.9654395, 0.9761319, 0.97262377, 0.9779187, 0.98334634, 0.985990942, 0.963380098, 0.97617084, 0.97028893, 0.97713375, 0.9842584, 0.986109734, 0.965369344, 0.97492224, 0.97251123, 0.97876906, 0.9835005, 0.986081123, 0.964614809, 0.9753263, 0.9714342, 0.977785, 0.9830737, 0.985828459, 0.96550101, 0.976150274, 0.972696662, 0.978017, 0.9834468, 0.986111939, 0.963628769, 0.9761896, 0.97037584, 0.9772167, 0.98430413, 0.98607254, 0.965469599, 0.97497094, 0.9726738, 0.9787646, 0.98365617, 0.986233115, 0.96423173, 0.975289, 0.9714252, 0.97767395, 0.9831728, 0.985898912, 0.965350807, 0.9760795, 0.9725825, 0.97791296, 0.9834583, 0.985961616, 0.963120818, 0.9761244, 0.9702994, 0.977094, 0.98418796, 0.9859732, 0.96509737, 0.9748795, 0.97255814, 0.97884583, 0.98358214, 0.9861998, 0.96446544, 0.9753322, 0.97148365, 0.97785825, 0.98303014, 0.9858549, 0.96542436, 0.9761781, 0.9727428, 0.9782819, 0.98335963, 0.986044466, 0.963511527, 0.97627074, 0.9705456, 0.9773525, 0.9841251, 0.985955596, 0.965203941, 0.9749142, 0.9726601, 0.97887623, 0.98344505, 0.986081898, 0.964200079, 0.9753215, 0.97145385, 0.9779016, 0.9829773, 0.98578018, 0.965353131, 0.97625494, 0.9726689, 0.97805834, 0.9832953, 0.98597914, 0.963455677, 0.9763031, 0.97041625, 0.9773525, 0.9840205, 0.985946417, 0.965307593, 0.9749963, 0.9725844, 0.97892624, 0.98322845, 0.985974848, 0.964028716, 0.975346, 0.971359, 0.97784436, 0.982662, 0.985540688, 0.964930594, 0.97607297, 0.972464, 0.97812, 0.98313683, 0.985649049, 0.962901354, 0.9762405, 0.97037226, 0.977404, 0.98415, 0.985925436, 0.965139687, 0.9750724, 0.97258896, 0.97896814, 0.9834916, 0.986265481, 0.964574873, 0.97552824, 0.9706617, 0.978153884, 0.983188689, 0.985834599, 0.96589148, 0.976475954, 0.971873879, 0.978272796, 0.983696699, 0.986183226, 0.964041591, 0.9764382, 0.96965325, 0.977374256, 0.98449254, 0.986176968, 0.96568352, 0.9750657, 0.9721389, 0.978993893, 0.98383534, 0.986493587, 0.964916945, 0.975499034, 0.971278131, 0.978129745, 0.983399272, 0.986257553, 0.966025174, 0.976363897, 0.972634852, 0.978334129, 0.983766794, 0.98639673, 0.96421349, 0.976386189, 0.970470011, 0.977536261, 0.984639406, 0.986490548, 0.965805173, 0.974994183, 0.97278136, 0.979299724, 0.98403722, 0.986836195, 0.965242624, 0.97540766, 0.971897423, 0.978309512, 0.983451724, 0.98647505, 0.966103494, 0.976219714, 0.973001063, 0.978352845, 0.983551145, 0.986710548, 0.963905215, 0.976215363, 0.970535696, 0.977659643, 0.984455824, 0.98679471, 0.966022491, 0.9749449, 0.9728591, 0.979301572, 0.983887076, 0.986991763, 0.9651559, 0.97549427, 0.9718902, 0.978344679, 0.983388305, 0.986650348, 0.966367364, 0.9762684, 0.97299314, 0.978509128, 0.983554244, 0.986866474, 0.964384496, 0.97631365, 0.9707394, 0.977690279, 0.984224021, 0.986739695, 0.966074586, 0.9749196, 0.9730015, 0.979202211, 0.983557105, 0.98686111, 0.965299249, 0.9753303, 0.9719893, 0.978347719, 0.983181298, 0.98658663, 0.966301382, 0.9762656, 0.9732065, 0.978618681, 0.98359412, 0.986954272, 0.964569271, 0.976429343, 0.97087729, 0.977816284, 0.984401286, 0.986826301, 0.966363788, 0.975022972, 0.973057032, 0.979431212, 0.983841002, 0.987142861, 0.965489686, 0.975601971, 0.972205162, 0.978536487, 0.983271301, 0.98689735, 0.96643084, 0.97633284, 0.97316045, 0.978634775, 0.983588696, 0.987132072, 0.964638114, 0.976434, 0.97090966, 0.977868259, 0.984517276, 0.986935198, 0.966521025, 0.97496325, 0.9730693, 0.97942251, 0.983923972, 0.987165391, 0.965550244, 0.9754102, 0.97219795, 0.9786198, 0.983517, 0.986976922, 0.966640174, 0.9763924, 0.9733068, 0.9787197, 0.9839235, 0.987169683, 0.964767814, 0.97650754, 0.97103316, 0.97787625, 0.9847008, 0.98716486, 0.9665726, 0.9749748, 0.9731852, 0.9793467, 0.98399204, 0.9872661, 0.96547425, 0.9754312, 0.97224224, 0.9784248, 0.9835163, 0.9869905, 0.9664001, 0.97632116, 0.97330135, 0.9786173, 0.9838861, 0.98722374, 0.96472466, 0.97648925, 0.971329, 0.97789395, 0.9847549, 0.98716295, 0.9665777, 0.975157, 0.9734837, 0.97956467, 0.98416764, 0.98735815, 0.96565354, 0.9756058, 0.9725152, 0.9788557, 0.9836274, 0.98692185, 0.9666872, 0.9764613, 0.9734266, 0.9788744, 0.98380166, 0.9870645, 0.964779, 0.9766024, 0.9712223, 0.9779141, 0.98465353, 0.9870542, 0.96629226, 0.97515523, 0.9734291, 0.979537427, 0.984021842, 0.9873124, 0.96551216, 0.9756409, 0.9724271, 0.978695869, 0.983452857, 0.9870848, 0.96654576, 0.9763851, 0.9735301, 0.9788734, 0.98373646, 0.98707944, 0.96434826, 0.97635365, 0.97135496, 0.97807306, 0.9846347, 0.9870105, 0.96616757, 0.9749858, 0.97340095, 0.9796592, 0.98401296, 0.9871316, 0.9652795, 0.9754367, 0.97235775, 0.9787566, 0.98350453, 0.9868703, 0.96646816, 0.9762008, 0.9734167, 0.9787934, 0.98374593, 0.9871551, 0.9644122, 0.9762458, 0.9710904, 0.97785026, 0.9845233, 0.98686033, 0.9662417, 0.9749543, 0.97338617, 0.979659736, 0.984090388, 0.98730296, 0.9654704, 0.9754823, 0.9723396, 0.978629172, 0.983519852, 0.986910105, 0.966532171, 0.976240695, 0.973359942, 0.978856206, 0.983839512, 0.986966431, 0.964465439, 0.9762562, 0.9709363, 0.97802126, 0.9845536, 0.986827374, 0.966280758, 0.97489095, 0.9731895, 0.97962517, 0.98388195, 0.986963, 0.9653728, 0.97528505, 0.97207165, 0.97870123, 0.9832137, 0.98669666, 0.96644866, 0.97605103, 0.97316563, 0.9787228, 0.9833618, 0.9868162, 0.96456534, 0.97613937, 0.97083044, 0.9777919, 0.9837743, 0.9864547, 0.9661316, 0.97479784, 0.9729463, 0.9793828, 0.9834275, 0.9868665, 0.96532726, 0.9753171, 0.97212106, 0.9785936, 0.98296183, 0.9865283, 0.9661126, 0.97620255, 0.97344625, 0.9787668, 0.98335165, 0.9866572, 0.9640256, 0.97622323, 0.9711352, 0.9779775, 0.98388183, 0.9865538, 0.9660105, 0.9748308, 0.97331387, 0.9796692, 0.9832967, 0.9867938, 0.965097, 0.97540957, 0.97239715, 0.9790622, 0.9829853, 0.9864975, 0.9663065, 0.97642046, 0.9736448, 0.97941613, 0.9830615, 0.9866407, 0.9641383, 0.976346, 0.97119874, 0.9782915, 0.9837309, 0.9866072, 0.9658911, 0.9750683, 0.9733132, 0.9797616, 0.9830086, 0.98672426, 0.96493304, 0.975552, 0.9723833, 0.9790262, 0.9825755, 0.9864496, 0.9660316, 0.9764039, 0.973465, 0.97912633, 0.9830606, 0.98679495, 0.96418655, 0.97648746, 0.9713136, 0.9784932, 0.98415416, 0.98686033, 0.9662099, 0.97510636, 0.97341555, 0.98007673, 0.98346627, 0.9869943, 0.9652065, 0.97550577, 0.9724905, 0.97916013, 0.9829469, 0.98668444, 0.96615624, 0.9763476, 0.97355616, 0.9792885, 0.9832434, 0.98683965, 0.9643208, 0.9763707, 0.9712955, 0.97842306, 0.9841495, 0.986790419, 0.96624136, 0.97507393, 0.97344977, 0.97996062, 0.983556211, 0.98699504, 0.9654408, 0.975598, 0.9725786, 0.979086, 0.98298985, 0.98665833, 0.9664474, 0.97642344, 0.9736953, 0.9793722, 0.9833715, 0.98680156, 0.96436673, 0.9764346, 0.9715596, 0.97860223, 0.9841695, 0.9866978, 0.9661756, 0.97503066, 0.97355384, 0.9800842, 0.9834696, 0.986778259, 0.965152025, 0.97541875, 0.97254044, 0.979192615, 0.983073115, 0.986490369, 0.966108739, 0.9762299, 0.9735597, 0.97933358, 0.983356595, 0.986648142, 0.964184225, 0.9762882, 0.97131944, 0.9784641, 0.98413396, 0.9866968, 0.96606207, 0.9750182, 0.9734797, 0.98012954, 0.98366314, 0.98691106, 0.96510625, 0.97543347, 0.9724624, 0.97928804, 0.9829858, 0.9865264, 0.9660813, 0.9762606, 0.97368973, 0.97945523, 0.98338336, 0.9866996, 0.96386516, 0.9763165, 0.9714527, 0.9785517, 0.9843082, 0.9866881, 0.96563286, 0.9749381, 0.973571, 0.98012745, 0.9836421, 0.98687845, 0.96476847, 0.97540194, 0.9726082, 0.97931105, 0.9831389, 0.9865457, 0.96575505, 0.976299703, 0.973868728, 0.9794123, 0.9835494, 0.98677313, 0.96390224, 0.97630364, 0.971528, 0.9786077, 0.98434263, 0.98670536, 0.96554995, 0.9749355, 0.9735633, 0.980102, 0.9836637, 0.986847, 0.96478593, 0.97526795, 0.972653, 0.97926825, 0.9831288, 0.9865534, 0.96585554, 0.97601795, 0.9735476, 0.97933644, 0.9836053, 0.98674202, 0.963815987, 0.9762115, 0.9714417, 0.978639, 0.9843317, 0.9866413, 0.965855, 0.97503394, 0.973692, 0.9803248, 0.9837615, 0.98691887, 0.96476746, 0.97544163, 0.97281104, 0.97939086, 0.9832467, 0.98656565, 0.9653297, 0.9762908, 0.97405916, 0.9796689, 0.9836475, 0.98679405, 0.9633898, 0.9762867, 0.9717648, 0.9788111, 0.98444843, 0.9867502, 0.9652667, 0.974964, 0.973768, 0.9803262, 0.9837966, 0.98694414, 0.96442384, 0.97522724, 0.9726863, 0.9793919, 0.98323685, 0.9865052, 0.96546423, 0.975966, 0.97396064, 0.9796292, 0.9837285, 0.9868033, 0.9636032, 0.975871, 0.9717382, 0.9789676, 0.98452157, 0.9865727, 0.9654539, 0.9744776, 0.9737688, 0.9805119, 0.9837554, 0.9866543, 0.9643763, 0.97498715, 0.9727836, 0.97952044, 0.983191, 0.9864812, 0.9656781, 0.9757289, 0.97390646, 0.9797024, 0.9834651, 0.98670954, 0.9635359, 0.9757927, 0.9717181, 0.9789411, 0.984541, 0.986855924, 0.965645969, 0.9745145, 0.9736849, 0.980530024, 0.983849287, 0.98696923, 0.9646968, 0.9749742, 0.97276026, 0.979680896, 0.983347952, 0.9866869, 0.96583533, 0.97569513, 0.974066, 0.9798753, 0.983706, 0.98691225, 0.9637166, 0.97562295, 0.9719323, 0.979069531, 0.984534025, 0.98683476, 0.965691, 0.9743848, 0.97388, 0.980513752, 0.983840287, 0.9870253, 0.9646127, 0.9749502, 0.97293794, 0.979618192, 0.983320177, 0.98671186, 0.96574056, 0.9758293, 0.9741141, 0.979777694, 0.983830988, 0.9869834, 0.9637446, 0.97580546, 0.97186023, 0.979012012, 0.984582901, 0.986941934, 0.965602398, 0.974606991, 0.973834097, 0.980527401, 0.983671665, 0.986957133, 0.964520752, 0.9752229, 0.9728783, 0.979532421, 0.983257174, 0.986642003, 0.965286851, 0.975836, 0.9739682, 0.979565799, 0.983782172, 0.986978531, 0.963149786, 0.97577083, 0.9718672, 0.978903532, 0.984552741, 0.987022102, 0.965135574, 0.97447443, 0.973901689, 0.980421185, 0.98394984, 0.987076402, 0.964340389, 0.9749151, 0.97305894, 0.979635239, 0.983636022, 0.986985624, 0.965847552, 0.9758986, 0.97423923, 0.979753137, 0.983952701, 0.987244964, 0.963459313, 0.975952, 0.9719638, 0.979025304, 0.984674335, 0.987069666, 0.965435445, 0.9747605, 0.97387743, 0.980568528, 0.984006941, 0.987179935, 0.964436293, 0.975208402, 0.973030865, 0.979645312, 0.983480811, 0.986860812, 0.965483129, 0.97603488, 0.974125981, 0.979869843, 0.98385936, 0.987176776, 0.963645935, 0.976306856, 0.971945584, 0.979123354, 0.984695375, 0.987088144, 0.965564072, 0.975118399, 0.97402817, 0.980679274, 0.984040558, 0.987196088, 0.964536071, 0.975547731, 0.973126352, 0.979743361, 0.983509064, 0.98699975, 0.965512276, 0.976255715, 0.974227607, 0.979826689, 0.983799219, 0.98723501, 0.963545859, 0.976386189, 0.971865892, 0.978915036, 0.984602451, 0.987093627, 0.965341687, 0.97515738, 0.974000096, 0.980487883, 0.983898342, 0.987295747, 0.964576542, 0.975652933, 0.973216414, 0.97968596, 0.98344505, 0.986947298, 0.965498567, 0.976399124, 0.974353313, 0.9797142, 0.9836758, 0.98716253, 0.963506579, 0.97645414, 0.97223645, 0.978965878, 0.984485269, 0.987059951, 0.965564132, 0.9751981, 0.97408086, 0.98046416, 0.98382163, 0.987245202, 0.96448493, 0.975572705, 0.97315228, 0.97961855, 0.98340374, 0.987063766, 0.965568364, 0.976283431, 0.97426343, 0.979729414, 0.98380214, 0.987374902, 0.963654339, 0.976307631, 0.971979499, 0.978985548, 0.984642208, 0.987281501, 0.965577722, 0.974989057, 0.97408551, 0.980510294, 0.983899653, 0.987449646, 0.964503169, 0.97545594, 0.97312659, 0.979608715, 0.983332872, 0.98715806, 0.96567833, 0.9763247, 0.97420233, 0.979675293, 0.983649015, 0.987425208, 0.96363306, 0.976221204, 0.971874416, 0.978857934, 0.984372735, 0.98729682, 0.965495586, 0.974873364, 0.973874271, 0.980308533, 0.983695269, 0.987404644, 0.964461863, 0.975407422, 0.973009646, 0.979369819, 0.983177304, 0.987122655, 0.965613484, 0.976200521, 0.974241972, 0.979599893, 0.983589172, 0.987321675, 0.963525176, 0.976308227, 0.972031534, 0.978790224, 0.984448552, 0.987252772, 0.96540904, 0.975019813, 0.974080265, 0.980360925, 0.983710408, 0.987343669, 0.964295506, 0.975486577, 0.973120332, 0.979390264, 0.983224392, 0.987094104, 0.965453565, 0.976314664, 0.974273503, 0.979513645, 0.983467281, 0.987200379, 0.963380516, 0.9763816, 0.97202456, 0.978611052, 0.984325767, 0.987150788, 0.965377688, 0.97502565, 0.9740456, 0.98018163, 0.98365736, 0.987374544, 0.964512765, 0.9755284, 0.9731742, 0.979184508, 0.983128548, 0.987095952, 0.965447903, 0.97634685, 0.974353671, 0.979337096, 0.983495057, 0.987367928, 0.963344336, 0.976343989, 0.972121537, 0.97832489, 0.984134734, 0.987150311, 0.965309918, 0.9749313, 0.974029183, 0.980017841, 0.983345568, 0.986816347, 0.964342356, 0.975140154, 0.97321856, 0.979190111, 0.982884109, 0.986613691, 0.96536082, 0.9757604, 0.974359632, 0.979369104, 0.983169079, 0.98694998, 0.963419795, 0.9759271, 0.9720528, 0.97855556, 0.983974397, 0.986882985, 0.965432823, 0.97450507, 0.9741246, 0.98012596, 0.9833242, 0.986911297, 0.964235067, 0.974938, 0.9731957, 0.979169071, 0.982592463, 0.986493587, 0.965091467, 0.9758136, 0.97443515, 0.979348898, 0.983068764, 0.986785889, 0.96286869, 0.97569263, 0.97200394, 0.97848284, 0.98398525, 0.986728907, 0.965104163, 0.9744426, 0.9741512, 0.98013467, 0.9833888, 0.986847103, 0.964171112, 0.97493595, 0.9731653, 0.979236722, 0.982887805, 0.986628413, 0.965318382, 0.9758025, 0.9743609, 0.979376554, 0.983187437, 0.986804128, 0.963171244, 0.97582054, 0.9721551, 0.97856319, 0.983941734, 0.986795068, 0.965202093, 0.9746532, 0.9741818, 0.980246246, 0.983300388, 0.986938477, 0.964343369, 0.975048602, 0.973267794, 0.979372203, 0.982863247, 0.986574948, 0.965370774, 0.97575915, 0.97443455, 0.979464591, 0.982995808, 0.986683786, 0.963434517, 0.9758395, 0.97214586, 0.978676319, 0.983891428, 0.986582935, 0.965420902, 0.9745522, 0.97415394, 0.98034656, 0.98327595, 0.986831427, 0.964521885, 0.97507304, 0.97330385, 0.979457617, 0.982733727, 0.986588359, 0.965586066, 0.9759438, 0.9745368, 0.979615927, 0.983068287, 0.986873329, 0.963661194, 0.975946128, 0.972225785, 0.978740513, 0.983972788, 0.986804843, 0.965496361, 0.974691451, 0.974312782, 0.98035264, 0.98331964, 0.98696959, 0.964561045, 0.975151718, 0.973352313, 0.979400098, 0.982744336, 0.986643255, 0.965556145, 0.975937128, 0.974520266, 0.979606748, 0.983116329, 0.986926019, 0.963660419, 0.97591126, 0.972308934, 0.978732765, 0.984107137, 0.986863911, 0.965553939, 0.974650145, 0.974237204, 0.9804335, 0.98341185, 0.98702383, 0.964618623, 0.975093365, 0.973322809, 0.979401469, 0.982868075, 0.986610055, 0.965511501, 0.975887954, 0.974534392, 0.979596496, 0.983121395, 0.986723602, 0.963515162, 0.97594744, 0.972262263, 0.978749335, 0.984051645, 0.98669225, 0.965537488, 0.974735618, 0.974299908, 0.980450392, 0.983438492, 0.986824572, 0.964541078, 0.975175321, 0.97335434, 0.979612052, 0.982861638, 0.986516774, 0.965679884, 0.975952327, 0.974550962, 0.979770422, 0.983219922, 0.98666811, 0.963606298, 0.9759368, 0.9723931, 0.978945673, 0.984067082, 0.986598253, 0.965506136, 0.974690914, 0.974377275, 0.980517983, 0.983373821, 0.986724734, 0.964628339, 0.9751261, 0.9734144, 0.979559541, 0.982842326, 0.986480355, 0.965715766, 0.97592485, 0.974741638, 0.979803026, 0.983091354, 0.986768007, 0.963761926, 0.976121664, 0.972482264, 0.978993416, 0.984114885, 0.986637235, 0.965707004, 0.974849164, 0.974425614, 0.98053968, 0.983421862, 0.986859024, 0.964601636, 0.975236654, 0.973467588, 0.979642689, 0.982902765, 0.986506701, 0.965649307, 0.975968599, 0.974653959, 0.979817629, 0.983221292, 0.986656845, 0.963477373, 0.976110876, 0.972372174, 0.979003906, 0.984105527, 0.986547768, 0.965604603, 0.974850833, 0.974324584, 0.980407059, 0.983348429, 0.98659277, 0.964592397, 0.975197613, 0.973272443, 0.979344428, 0.982954383, 0.986444533, 0.965605617, 0.97608304, 0.974665761, 0.979546249, 0.983267426, 0.986696899, 0.96336329, 0.976033509, 0.972351432, 0.978441894, 0.984094024, 0.986703753, 0.965448558, 0.974789202, 0.974205375, 0.980007887, 0.983370125, 0.986857653, 0.964471757, 0.975164771, 0.973469198, 0.979203582, 0.982992113, 0.986537814, 0.965623856, 0.975984573, 0.974576533, 0.979274809, 0.98336643, 0.986773729, 0.963629186, 0.976058424, 0.972233415, 0.978405118, 0.984164298, 0.986714542, 0.965470254, 0.974694192, 0.974155724, 0.98006618, 0.983535111, 0.986834228, 0.964601517, 0.9752303, 0.97332764, 0.979254782, 0.982936978, 0.986586034, 0.965694427, 0.97601765, 0.97454584, 0.979412794, 0.983267725, 0.986801922, 0.963738441, 0.976134062, 0.972329795, 0.978543103, 0.984217286, 0.986749828, 0.965753675, 0.974851608, 0.974265695, 0.980047524, 0.983535767, 0.98687017, 0.964565039, 0.975184023, 0.973311603, 0.979050994, 0.983060241, 0.986582339, 0.965633869, 0.9759572, 0.97447973, 0.97918725, 0.983371019, 0.986770332, 0.963618994, 0.9759427, 0.97218037, 0.978220522, 0.98426038, 0.986745059, 0.965635598, 0.9746761, 0.9741985, 0.979705036, 0.983521044, 0.986869514, 0.964597106, 0.97511137, 0.97328365, 0.978915274, 0.983041883, 0.986554742, 0.965709329, 0.97596765, 0.9744159, 0.978916645, 0.983370662, 0.986827135, 0.963734031, 0.975965202, 0.97220403, 0.978143394, 0.984242737, 0.986790657, 0.965768039, 0.974668026, 0.974096119, 0.979746222, 0.983645022, 0.986910462, 0.964687347, 0.9751483, 0.9733549, 0.978892446, 0.983140647, 0.986642122, 0.965760112, 0.97590661, 0.974552631, 0.97909236, 0.983465433, 0.98684001, 0.963734031, 0.975963, 0.9722476, 0.978198409, 0.984269977, 0.986746788, 0.965717673, 0.97468287, 0.9742226, 0.979749322, 0.983613849, 0.986903191, 0.964781106, 0.9751238, 0.9732897, 0.978845596, 0.983124256, 0.9865763, 0.9657863, 0.9759344, 0.97448605, 0.97901475, 0.9834275, 0.986778617, 0.963783979, 0.9759601, 0.9721684, 0.9782138, 0.9842799, 0.986847222, 0.965832829, 0.9747737, 0.97428334, 0.979884028, 0.98359555, 0.987015903, 0.964947522, 0.97516716, 0.9733483, 0.978957415, 0.982991815, 0.986675084, 0.965972245, 0.97597086, 0.9745813, 0.97903949, 0.983346462, 0.986878335, 0.963945329, 0.976001859, 0.972270727, 0.978113413, 0.984188199, 0.986766875, 0.965941489, 0.974752188, 0.974393487, 0.979655981, 0.98347652, 0.98689514, 0.96496314, 0.9752126, 0.9734557, 0.978740394, 0.982833087, 0.986581326, 0.966192484, 0.9760231, 0.97474766, 0.979031324, 0.983192742, 0.986790061, 0.964149952, 0.9760167, 0.972369552, 0.978016019, 0.984045267, 0.986687005, 0.965964735, 0.974747658, 0.974348307, 0.979644895, 0.98343581, 0.986765027, 0.96496892, 0.975166917, 0.973410308, 0.978701234, 0.982866585, 0.986471295, 0.965890467, 0.975994706, 0.974576652, 0.978834629, 0.983332753, 0.986704886, 0.963927746, 0.976020813, 0.97233969, 0.977939188, 0.984224916, 0.986609519, 0.965637267, 0.974747062, 0.974275649, 0.979522586, 0.983516276, 0.986807287, 0.964768946, 0.975214779, 0.973473966, 0.978703082, 0.983051717, 0.986506701, 0.965725124, 0.975995719, 0.974607229, 0.978932202, 0.983282626, 0.9866696, 0.96372664, 0.976095676, 0.972388804, 0.977935314, 0.984152436, 0.986645222, 0.965662301, 0.974814713, 0.97439158, 0.979617417, 0.983495057, 0.986853957, 0.964655757, 0.975209177, 0.973445475, 0.97882426, 0.98291683, 0.9865205, 0.965688, 0.9758807, 0.97454345, 0.978969097, 0.983182788, 0.98673713, 0.9637862, 0.97592884, 0.97215384, 0.978062093, 0.984121263, 0.986728668, 0.965675652, 0.97461015, 0.974286854, 0.979633212, 0.983507991, 0.986878693, 0.964776337, 0.9750753, 0.9734297, 0.978786647, 0.982993066, 0.986676812, 0.965805173, 0.97587377, 0.9745967, 0.97902745, 0.983350277, 0.986891568, 0.963941693, 0.975952327, 0.972351313, 0.978225648, 0.984268248, 0.986797035, 0.965709567, 0.974728405, 0.974244654, 0.979847729, 0.983538568, 0.986949742, 0.964852273, 0.975122213, 0.973285973, 0.978956997, 0.982995033, 0.98660326, 0.965741992, 0.975926101, 0.974343657, 0.979005277, 0.983292639, 0.986713231, 0.963705361, 0.975943685, 0.972134352, 0.978073299, 0.98407805, 0.986570835, 0.965583265, 0.974653184, 0.97414124, 0.979667664, 0.983345449, 0.986792743, 0.964585245, 0.975114226, 0.973153412, 0.978776634, 0.982779324, 0.986486733, 0.965691864, 0.975889206, 0.974419296, 0.979000747, 0.983192861, 0.9867043, 0.9636013, 0.97599983, 0.9721518, 0.97811, 0.9840247, 0.9866108, 0.9655852, 0.974621058, 0.974220693, 0.979666591, 0.983354092, 0.986880541, 0.964651346, 0.975073516, 0.973241031, 0.978929222, 0.982762158, 0.986580968, 0.965598822, 0.975906134, 0.974512458, 0.978981197, 0.983106554, 0.986745417, 0.963553905, 0.97599411, 0.972283363, 0.978208899, 0.983964384, 0.986705363, 0.965642929, 0.974784553, 0.974332452, 0.979750276, 0.983274102, 0.986913145, 0.964756608, 0.975275874, 0.973360777, 0.978956878, 0.982782662, 0.986641765, 0.965787172, 0.976028204, 0.974598289, 0.979124963, 0.983234107, 0.986841857, 0.963822067, 0.9761328, 0.9723771, 0.978308737, 0.984228492, 0.986824691, 0.965793729, 0.9748957, 0.97434527, 0.9799739, 0.9834597, 0.986931741, 0.96476537, 0.9752529, 0.9734171, 0.9790824, 0.9829196, 0.9866386, 0.965853, 0.9760677, 0.97459954, 0.97927856, 0.983272, 0.98691386, 0.9638594, 0.97613347, 0.97244483, 0.9784752, 0.98408836, 0.9868523, 0.9654754, 0.9748359, 0.9743798, 0.98007476, 0.9834764, 0.9870345, 0.96466386, 0.975243866, 0.973373294, 0.979122281, 0.982828379, 0.986647427, 0.965604484, 0.9759981, 0.9745497, 0.979278326, 0.983167708, 0.98685277, 0.96364236, 0.9759902, 0.9723504, 0.978438914, 0.983931363, 0.986736, 0.9655312, 0.9747906, 0.97429436, 0.9800003, 0.983273, 0.98692745, 0.96452767, 0.9752024, 0.9734527, 0.9790918, 0.9827241, 0.98659325, 0.965711, 0.97603786, 0.9745872, 0.9793168, 0.9830745, 0.98676002, 0.963793814, 0.97609735, 0.9724444, 0.97841257, 0.98388624, 0.986712813, 0.965704858, 0.97480816, 0.9744106, 0.97995937, 0.9830889, 0.98683363, 0.96479154, 0.9752889, 0.9734682, 0.9791119, 0.9825666, 0.9864519, 0.9656141, 0.97605854, 0.97468, 0.97933173, 0.9831363, 0.98669493, 0.9638412, 0.97608465, 0.9724161, 0.9785124, 0.9839879, 0.9867562, 0.96582866, 0.974855, 0.9745535, 0.9801296, 0.98331994, 0.9869746, 0.9649313, 0.9754229, 0.9736101, 0.9793193, 0.982678, 0.986633539, 0.966013849, 0.97613406, 0.9747946, 0.97952604, 0.9830585, 0.986888409, 0.964120805, 0.97618973, 0.9726068, 0.978705, 0.983849, 0.98679495, 0.96603376, 0.9748805, 0.9745773, 0.9802311, 0.9831961, 0.98700327, 0.96519077, 0.9753431, 0.9736723, 0.9794113, 0.9826583, 0.9867556, 0.9661338, 0.97621083, 0.9748258, 0.97951025, 0.9829227, 0.9869479, 0.96425146, 0.9762373, 0.97265255, 0.97861403, 0.9837816, 0.986867189, 0.966076136, 0.97489583, 0.97458184, 0.98020303, 0.9831156, 0.9869878, 0.9650877, 0.9753602, 0.9736607, 0.97924143, 0.9825361, 0.98672765, 0.9661857, 0.9761145, 0.9748379, 0.9793761, 0.9829523, 0.986944854, 0.964432955, 0.9762062, 0.97256947, 0.9786316, 0.9837239, 0.986923933, 0.966118753, 0.974850833, 0.974546194, 0.98015976, 0.98300505, 0.987059951, 0.965162337, 0.975365, 0.9735631, 0.97920257, 0.9824803, 0.986774981, 0.966228127, 0.976176441, 0.974811435, 0.9793642, 0.9827457, 0.986927569, 0.964211702, 0.9761969, 0.9725475, 0.9784672, 0.98350567, 0.986870766, 0.966134727, 0.974883, 0.9745297, 0.9800361, 0.982799, 0.98697722, 0.965039074, 0.97524726, 0.9735908, 0.979225039, 0.982292771, 0.9867028, 0.966124833, 0.97609454, 0.97483057, 0.979386151, 0.982726693, 0.986934066, 0.964386702, 0.976225853, 0.972634375, 0.97852373, 0.9835851, 0.986893415, 0.966142774, 0.974904776, 0.974536359, 0.980057716, 0.982964277, 0.98709178, 0.965272188, 0.975354314, 0.973614931, 0.979206562, 0.982347369, 0.986726701, 0.966093898, 0.97615689, 0.974759996, 0.979345202, 0.982684016, 0.986900389, 0.964188099, 0.976178885, 0.97259593, 0.978578866, 0.983589888, 0.986841977, 0.966082036, 0.974876642, 0.974542558, 0.98007971, 0.982953429, 0.986990392, 0.965061724, 0.9752779, 0.9736482, 0.9792398, 0.98240906, 0.98681283, 0.966109276, 0.97612983, 0.97480303, 0.979423344, 0.982830465, 0.987020075, 0.964422405, 0.9762032, 0.9726364, 0.978525341, 0.983642578, 0.98696053, 0.965992033, 0.97490036, 0.97462434, 0.9799928, 0.9828879, 0.987118363, 0.965162337, 0.9753656, 0.9736249, 0.97913086, 0.9823927, 0.986819804, 0.966342092, 0.9762163, 0.97483784, 0.9792945, 0.9827818, 0.9871043, 0.9645862, 0.97628057, 0.97270757, 0.9785133, 0.9836311, 0.9869517, 0.9663141, 0.9749944, 0.9746494, 0.98011875, 0.98290014, 0.9871011, 0.9653823, 0.9754311, 0.9736733, 0.9791129, 0.9823037, 0.98675203, 0.9663754, 0.9762689, 0.9749636, 0.9793321, 0.9826892, 0.9869685, 0.96454626, 0.9763247, 0.97273386, 0.9785592, 0.9835322, 0.9869098, 0.96648395, 0.97497976, 0.9747684, 0.980123, 0.9828842, 0.98711985, 0.9655807, 0.9754098, 0.97384036, 0.9792077, 0.9822709, 0.9868492, 0.966596, 0.9762571, 0.97493255, 0.979272842, 0.982598603, 0.98712194, 0.96482384, 0.9763106, 0.97278225, 0.9784818, 0.9836189, 0.98701626, 0.9664484, 0.9750759, 0.97477686, 0.98005635, 0.98292994, 0.987136006, 0.965601385, 0.9755147, 0.9737922, 0.9791551, 0.98242676, 0.986854851, 0.966550112, 0.9763558, 0.97499657, 0.97943074, 0.9828999, 0.987091184, 0.964632273, 0.9764271, 0.9727887, 0.97863126, 0.9835779, 0.98695785, 0.9663839, 0.97510445, 0.974738, 0.98008394, 0.9830547, 0.98710245, 0.96544504, 0.9754397, 0.9737834, 0.97923696, 0.9824949, 0.98674923, 0.9663765, 0.9763381, 0.9750733, 0.979604, 0.9830636, 0.9870417, 0.9646949, 0.97641534, 0.97293246, 0.9789346, 0.9839644, 0.9869583, 0.9663688, 0.9751131, 0.9748946, 0.98048913, 0.98325276, 0.98709476, 0.9653316, 0.97558755, 0.97393745, 0.9795456, 0.9825927, 0.9867895, 0.96628743, 0.97638345, 0.9750865, 0.979726672, 0.983065963, 0.9871287, 0.9645706, 0.97648245, 0.9728198, 0.978796482, 0.983915567, 0.986986995, 0.966425061, 0.97512114, 0.97476816, 0.980319738, 0.983258545, 0.987214088, 0.965446591, 0.9755661, 0.97387356, 0.97954947, 0.9828158, 0.986901641, 0.966372132, 0.9764038, 0.97512, 0.97972333, 0.98315346, 0.98709697, 0.9647199, 0.9765286, 0.97299045, 0.9788516, 0.9839534, 0.987044513, 0.966307342, 0.97518516, 0.97489256, 0.98029625, 0.9832793, 0.9871918, 0.9654714, 0.975688, 0.97396606, 0.9794519, 0.9827399, 0.986915, 0.9664825, 0.97652936, 0.9750818, 0.9796601, 0.98316187, 0.987160861, 0.964732647, 0.9765537, 0.97285616, 0.978882, 0.98397946, 0.9871064, 0.96647304, 0.97523516, 0.97486943, 0.9802767, 0.983275, 0.9872903, 0.96555716, 0.97565675, 0.9738981, 0.9793787, 0.98272705, 0.98687726, 0.96643317, 0.9764093, 0.9750103, 0.9796372, 0.9830185, 0.9870834, 0.9646309, 0.9764429, 0.97275496, 0.97878313, 0.98389906, 0.9870906, 0.966284, 0.9751433, 0.9746343, 0.98027396, 0.98326325, 0.9871978, 0.9654247, 0.97559166, 0.97378767, 0.9792524, 0.9823551, 0.986879706, 0.966462135, 0.976433, 0.9749025, 0.979328871, 0.982743502, 0.986934602, 0.964658678, 0.9765604, 0.9725953, 0.978342474, 0.983575821, 0.986812353, 0.966413021, 0.97524273, 0.97454154, 0.9799985, 0.9828789, 0.986997545, 0.965427458, 0.97570556, 0.9735353, 0.979070425, 0.982366979, 0.986681342, 0.966555536, 0.9764099, 0.9745807, 0.9791693, 0.98268145, 0.98679614, 0.9648063, 0.9763423, 0.9723468, 0.97831291, 0.98352772, 0.986658573, 0.966518342, 0.9750396, 0.9743032, 0.979770482, 0.982881904, 0.986738563, 0.965368032, 0.97531974, 0.9731901, 0.9788087, 0.98216474, 0.98637027, 0.96646243, 0.9762113, 0.9745555, 0.97903055, 0.982629001, 0.98660475, 0.964687467, 0.9763072, 0.97232336, 0.97807246, 0.9834216, 0.986495912, 0.966419339, 0.9749278, 0.97427887, 0.979566634, 0.98274225, 0.986617386, 0.965483129, 0.9753802, 0.97335863, 0.9787309, 0.9821329, 0.986357629, 0.966664016, 0.9762111, 0.97452754, 0.978953063, 0.982588351, 0.98659569, 0.964866221, 0.9763674, 0.97234017, 0.978050828, 0.983370483, 0.986436069, 0.966424704, 0.97502637, 0.97433245, 0.979566991, 0.98268652, 0.986558795, 0.965616524, 0.9754682, 0.9733102, 0.97866559, 0.982072532, 0.986282587, 0.966702461, 0.97635674, 0.9744402, 0.97879475, 0.98248094, 0.986386895, 0.964915216, 0.9763282, 0.97210646, 0.9777845, 0.9832241, 0.98624897, 0.966497064, 0.974853337, 0.974131882, 0.97931993, 0.982569337, 0.986410081, 0.965610385, 0.975196064, 0.973113477, 0.978192151, 0.982040465, 0.986195982, 0.966525376, 0.976191163, 0.97446239, 0.97858125, 0.98257488, 0.986544967, 0.964791894, 0.97633332, 0.972349942, 0.977918208, 0.983548224, 0.986553252, 0.966582477, 0.974992692, 0.974390984, 0.979376316, 0.982838154, 0.986783683, 0.965749025, 0.9754706, 0.97340685, 0.978313386, 0.982011259, 0.986378551, 0.966865838, 0.97631216, 0.9745739, 0.978625536, 0.982484877, 0.98666507, 0.964948714, 0.97640604, 0.9722535, 0.977741063, 0.98330611, 0.986532211, 0.966596305, 0.97513425, 0.97432184, 0.97920984, 0.98263669, 0.986617148, 0.965608478, 0.9754648, 0.97338617, 0.978308618, 0.982071519, 0.986263156, 0.96668005, 0.9762887, 0.97450733, 0.978563309, 0.982244551, 0.986380041, 0.964810848, 0.9763549, 0.97218204, 0.97761655, 0.9830289, 0.9862601, 0.9665799, 0.97498953, 0.97418785, 0.9791327, 0.98235214, 0.986415148, 0.965518117, 0.9753559, 0.97308207, 0.978150129, 0.981847823, 0.985976458, 0.966555417, 0.97614413, 0.9743619, 0.978445172, 0.98211056, 0.986178815, 0.964818537, 0.97624606, 0.9722024, 0.9776147, 0.9829681, 0.986189604, 0.966405213, 0.9749122, 0.9741735, 0.97921157, 0.9823489, 0.986438513, 0.96555829, 0.9753901, 0.9732425, 0.9781861, 0.9817671, 0.98609364, 0.966686666, 0.9762423, 0.97427374, 0.978440881, 0.982240677, 0.986326694, 0.964902997, 0.976283669, 0.972097635, 0.977555931, 0.983084321, 0.986368299, 0.966699362, 0.9749254, 0.9741688, 0.979067087, 0.982418835, 0.986436427, 0.965607285, 0.9753582, 0.973177, 0.97815299, 0.98184973, 0.986115396, 0.966777682, 0.976151109, 0.974375725, 0.978411615, 0.982202351, 0.986297905, 0.964908779, 0.976179957, 0.972088099, 0.977556944, 0.983154237, 0.986269057, 0.966657817, 0.974909544, 0.974050999, 0.979117036, 0.982428133, 0.986440361, 0.965577364, 0.9753076, 0.9730313, 0.978120625, 0.981854379, 0.98609453, 0.96668607, 0.9760676, 0.97413313, 0.978316844, 0.982277095, 0.9862406, 0.96483016, 0.97608227, 0.9718662, 0.977446, 0.9832461, 0.98626965, 0.966556, 0.9748073, 0.97398156, 0.9789948, 0.9824384, 0.98637456, 0.9654853, 0.975223, 0.9729278, 0.97804856, 0.98196906, 0.98614395, 0.9666987, 0.97605354, 0.97407895, 0.978352189, 0.982310832, 0.9862957, 0.964717567, 0.9761212, 0.97186756, 0.977581441, 0.983131409, 0.986340582, 0.966400862, 0.974798024, 0.973897874, 0.979000747, 0.982390285, 0.986460626, 0.965427458, 0.975207388, 0.972851515, 0.978046238, 0.98193723, 0.986280739, 0.966585279, 0.97613156, 0.9741434, 0.978382528, 0.982322514, 0.986560404, 0.964636266, 0.97615248, 0.971972644, 0.977426648, 0.983185589, 0.98654151, 0.96643585, 0.97484833, 0.973960757, 0.979012847, 0.982385218, 0.986640573, 0.965361238, 0.975202262, 0.973021388, 0.978148341, 0.981866896, 0.986421466, 0.966348112, 0.976052284, 0.974160135, 0.97839576, 0.982251585, 0.98660403, 0.96470755, 0.97607547, 0.971977353, 0.977499008, 0.983180761, 0.986607432, 0.966443062, 0.974702358, 0.974037647, 0.97900486, 0.982425392, 0.986783028, 0.965525448, 0.975219607, 0.973069906, 0.9780986, 0.9819407, 0.986516118, 0.966774642, 0.976030946, 0.974257588, 0.97837955, 0.9821121, 0.98659545, 0.9648305, 0.97609156, 0.97209936, 0.97742903, 0.983013, 0.98651665, 0.9666011, 0.974737763, 0.974080086, 0.9789614, 0.9822961, 0.98663294, 0.9656375, 0.9751276, 0.97295207, 0.97808117, 0.9818815, 0.98629767, 0.9667545, 0.97587776, 0.974036, 0.97829825, 0.98230255, 0.98660743, 0.96510535, 0.97595406, 0.9718795, 0.9775629, 0.9831614, 0.98663306, 0.9667584, 0.97472477, 0.9739821, 0.9790684, 0.98242253, 0.9867849, 0.96617216, 0.9752371, 0.9730217, 0.97822475, 0.98206675, 0.98656344, 0.9670844, 0.9761747, 0.97418094, 0.9785049, 0.98240995, 0.98671335, 0.96535647, 0.976189, 0.9717722, 0.97744566, 0.98322487, 0.98653233, 0.9668209, 0.9748682, 0.9739182, 0.97903115, 0.98260087, 0.9867677, 0.9659106, 0.9752489, 0.97310513, 0.97802633, 0.9819422, 0.9864973, 0.9668796, 0.97607136, 0.9741173, 0.9783165, 0.98239017, 0.98659164, 0.96497935, 0.976043, 0.97194934, 0.9773473, 0.98329335, 0.9865946, 0.9668072, 0.97464347, 0.97395587, 0.97883934, 0.9825294, 0.98660535, 0.9656712, 0.975053, 0.9729865, 0.9778227, 0.9818627, 0.98618466, 0.96671104, 0.9759125, 0.9742347, 0.9780018, 0.982176, 0.986267, 0.9646954, 0.9759168, 0.9720722, 0.97710335, 0.983134, 0.98624146, 0.9663883, 0.97455, 0.9740771, 0.9785819, 0.98245794, 0.986376, 0.9654428, 0.97503316, 0.97298616, 0.9776519, 0.98179066, 0.986081, 0.96632206, 0.975747, 0.9740027, 0.9777754, 0.98217005, 0.9861311, 0.96448696, 0.9756376, 0.97184044, 0.97696835, 0.9831719, 0.9860853, 0.96616155, 0.9742509, 0.97385085, 0.97850406, 0.982556, 0.98618907, 0.9652293, 0.9745856, 0.9728352, 0.97740823, 0.98198295, 0.9859579, 0.9663275, 0.9754931, 0.9741858, 0.9777664, 0.98232746, 0.9860505, 0.96442455, 0.9754312, 0.9719955, 0.97672117, 0.9832366, 0.9859687, 0.96622175, 0.9740821, 0.9740404, 0.9783781, 0.9825305, 0.9861117, 0.9654295, 0.97463596, 0.972882, 0.977419, 0.9819372, 0.9859243, 0.9664102, 0.97548044, 0.9741391, 0.9777494, 0.98224664, 0.9860182, 0.9644791, 0.97556216, 0.9719034, 0.97689044, 0.98313016, 0.9860628, 0.9661966, 0.9743547, 0.9740019, 0.9784151, 0.9824436, 0.986292, 0.96532136, 0.9747626, 0.972923, 0.9775065, 0.9819069, 0.985988, 0.96626455, 0.975662, 0.9742322, 0.9778156, 0.98226124, 0.98611695, 0.9642989, 0.97562623, 0.9720722, 0.9769184, 0.9831841, 0.98608214, 0.96610874, 0.9742818, 0.9740606, 0.97852623, 0.98249143, 0.9862096, 0.9650837, 0.97464967, 0.9730234, 0.9775899, 0.9819502, 0.98595905, 0.9662565, 0.97557676, 0.97422236, 0.9778652, 0.9822244, 0.9861074, 0.96446234, 0.97565347, 0.97190833, 0.9770109, 0.9831829, 0.98603696, 0.96612096, 0.97431445, 0.9740046, 0.97858137, 0.9825063, 0.9862483, 0.96529746, 0.9747458, 0.97299945, 0.97759795, 0.9819995, 0.98601586, 0.96616817, 0.9754825, 0.97413886, 0.977827, 0.98219293, 0.986149, 0.96420425, 0.9756472, 0.97196925, 0.97699773, 0.98312634, 0.9861961, 0.96607256, 0.97433543, 0.9739609, 0.978641, 0.9823935, 0.98633873, 0.96501887, 0.97475684, 0.972873, 0.9776424, 0.9817769, 0.9858741, 0.96588403, 0.97554773, 0.97395873, 0.977892, 0.9820417, 0.986084, 0.9642396, 0.9755367, 0.97170895, 0.9769133, 0.98293984, 0.9860425, 0.9659829, 0.9741483, 0.97381365, 0.9785104, 0.98220557, 0.9862797, 0.96521086, 0.974708, 0.9728582, 0.9776006, 0.9816165, 0.98595244, 0.9663054, 0.97549546, 0.97404385, 0.97792983, 0.98202837, 0.9860409, 0.96435624, 0.9754792, 0.9718287, 0.9769891, 0.9828247, 0.9859403, 0.9660655, 0.974127, 0.97374094, 0.9784897, 0.98211116, 0.98598516, 0.96502453, 0.9746174, 0.9726767, 0.9775083, 0.9814168, 0.98572296, 0.9662193, 0.97543395, 0.97393936, 0.9778124, 0.9816716, 0.9858535, 0.96432376, 0.97540456, 0.97174543, 0.9768246, 0.98263186, 0.98579615, 0.9662997, 0.97410935, 0.9737932, 0.97831947, 0.98191285, 0.9858168, 0.96491694, 0.9744451, 0.97270703, 0.9773143, 0.9812738, 0.9855374, 0.9663018, 0.97535884, 0.97388476, 0.97785985, 0.98166203, 0.9856558, 0.9644032, 0.9753931, 0.9718154, 0.97698325, 0.98258084, 0.9856649, 0.96618706, 0.97407144, 0.9738471, 0.97856116, 0.981937, 0.9858658, 0.9651115, 0.9745567, 0.9728698, 0.9775902, 0.9815732, 0.9853714, 0.9661758, 0.9752525, 0.9741355, 0.97770745, 0.9820132, 0.98565996, 0.96432483, 0.97537756, 0.9719333, 0.976834, 0.98279107, 0.98534006, 0.96598977, 0.9740554, 0.97389627, 0.9784194, 0.98193824, 0.9857131, 0.96518433, 0.97461504, 0.9728372, 0.9774768, 0.98142177, 0.9856662, 0.966157, 0.9754299, 0.9741115, 0.9777598, 0.9819095, 0.9859118, 0.96464276, 0.97550225, 0.9719028, 0.97682846, 0.98305595, 0.9859913, 0.96664065, 0.9742518, 0.97398835, 0.9785035, 0.9824499, 0.9861576, 0.9655993, 0.9746805, 0.9729435, 0.9775608, 0.9819072, 0.9858957, 0.9665454, 0.9755873, 0.97409785, 0.9777674, 0.98224044, 0.98607785, 0.96472734, 0.97555655, 0.971952, 0.97693914, 0.98312277, 0.98613375, 0.9665578, 0.974225, 0.97403485, 0.97840273, 0.9824789, 0.9862164, 0.96562505, 0.9747117, 0.97291684, 0.97740185, 0.9819363, 0.9859921, 0.966606, 0.9754891, 0.9741184, 0.9776602, 0.98229104, 0.98612237, 0.9648919, 0.97556394, 0.9719955, 0.9767835, 0.9831851, 0.98620886, 0.9666318, 0.9742347, 0.9740916, 0.97837627, 0.9824849, 0.9862964, 0.96555036, 0.97462106, 0.97305036, 0.97732157, 0.98185354, 0.98604995, 0.9666178, 0.9753508, 0.9742038, 0.97767127, 0.98219615, 0.9861631, 0.9647602, 0.9754225, 0.9720829, 0.9767701, 0.9831304, 0.9861512, 0.966465, 0.9740767, 0.97401726, 0.97837, 0.9823635, 0.98618394, 0.96540993, 0.97455025, 0.9729441, 0.9773162, 0.98179746, 0.9859301, 0.96645856, 0.97541344, 0.97415394, 0.9776049, 0.9821093, 0.9860563, 0.96465, 0.97543895, 0.97197884, 0.9767808, 0.98300576, 0.9860489, 0.96647346, 0.9741425, 0.97401786, 0.97843677, 0.9822949, 0.9861662, 0.9656027, 0.97466123, 0.97299236, 0.97728354, 0.9817143, 0.9858578, 0.96660465, 0.9754436, 0.9742154, 0.9775582, 0.9819828, 0.98602974, 0.96481365, 0.9754351, 0.9720528, 0.9766667, 0.9829151, 0.9859221, 0.9666312, 0.97425985, 0.9740518, 0.9782624, 0.9822005, 0.9859908, 0.9654984, 0.97461516, 0.9729709, 0.97731656, 0.9816287, 0.98568773, 0.96653, 0.97546625, 0.9741934, 0.9775433, 0.98201436, 0.9859551, 0.96467006, 0.9754748, 0.9720117, 0.97657686, 0.9829766, 0.9859855, 0.9664311, 0.97418785, 0.9740007, 0.9781934, 0.98230493, 0.98609746, 0.96541744, 0.9746045, 0.97295535, 0.9772185, 0.9817314, 0.9858827, 0.9664756, 0.9753372, 0.9742132, 0.9775079, 0.9820895, 0.98601514, 0.9645056, 0.9754288, 0.971817, 0.97653323, 0.98301095, 0.98602444, 0.9661856, 0.974183, 0.97397643, 0.9781622, 0.9823872, 0.98617697, 0.96521616, 0.97455364, 0.97285414, 0.9770364, 0.9818269, 0.9858424, 0.96613973, 0.9753783, 0.9741746, 0.9773023, 0.98213106, 0.9859403, 0.9642494, 0.9753845, 0.97188264, 0.9764366, 0.98301935, 0.9859621, 0.9659941, 0.97403574, 0.9740571, 0.97807294, 0.9824705, 0.9860359, 0.964972, 0.9745662, 0.972877, 0.9770231, 0.9817692, 0.9857766, 0.9659978, 0.97538483, 0.97404927, 0.9773326, 0.9821171, 0.98582965, 0.9640911, 0.97538006, 0.97185403, 0.9765158, 0.9829948, 0.98583066, 0.96572524, 0.9740384, 0.9738582, 0.9780778, 0.98222053, 0.9858315, 0.96462274, 0.97449887, 0.9727146, 0.9770578, 0.9816509, 0.98559165, 0.9656762, 0.9753602, 0.97403085, 0.9773017, 0.98197377, 0.9856821, 0.963851, 0.9753577, 0.9717793, 0.9764538, 0.98288685, 0.98589385, 0.9657737, 0.97404444, 0.9739898, 0.9780327, 0.98228735, 0.98605156, 0.9646975, 0.974506, 0.97284806, 0.9770946, 0.98180175, 0.985741, 0.96578485, 0.9752858, 0.9740272, 0.97736084, 0.9820895, 0.9858571, 0.9640631, 0.97533405, 0.97171897, 0.97649187, 0.9830253, 0.9858863, 0.96592504, 0.9740261, 0.9738892, 0.9780395, 0.98234636, 0.9861006, 0.9650504, 0.9745482, 0.9728602, 0.9770389, 0.9818131, 0.9858499, 0.9660099, 0.9753972, 0.9740878, 0.9772916, 0.9821089, 0.9858849, 0.96381694, 0.9754146, 0.9718149, 0.9764199, 0.98301977, 0.9858595, 0.9658691, 0.9740588, 0.97393733, 0.9780286, 0.9822537, 0.985857, 0.9649799, 0.9745534, 0.97290117, 0.9769711, 0.9818169, 0.98564833, 0.96593684, 0.97548836, 0.9741098, 0.97732556, 0.9821804, 0.9857891, 0.964205, 0.9755088, 0.97197306, 0.9764189, 0.9831069, 0.98578733, 0.9660513, 0.9742527, 0.9739934, 0.97805595, 0.982508, 0.98575944, 0.96509546, 0.9747224, 0.9730376, 0.9770975, 0.98198307, 0.9856317, 0.9661004, 0.9755332, 0.9741529, 0.977344, 0.982202, 0.9856244, 0.96421546, 0.9755214, 0.971912, 0.9764748, 0.9831435, 0.9854784, 0.9660817, 0.9742485, 0.9739454, 0.9781035, 0.9824659, 0.98586625, 0.96506715, 0.9746664, 0.9729823, 0.977116, 0.98188895, 0.98576164, 0.966072, 0.9756329, 0.9743259, 0.97741675, 0.98222363, 0.98594874, 0.9642823, 0.97561604, 0.97213745, 0.9765555, 0.98302865, 0.98602176, 0.9662588, 0.97432965, 0.97419465, 0.9781451, 0.98247236, 0.9861808, 0.96545005, 0.97480756, 0.97316915, 0.97715205, 0.98184115, 0.98594147, 0.96630734, 0.975492, 0.97439486, 0.97736144, 0.982224, 0.9860728, 0.96449393, 0.97558707, 0.9721826, 0.9764189, 0.9831236, 0.98609436, 0.9663159, 0.9742621, 0.97415304, 0.97801846, 0.98238224, 0.98624134, 0.965339, 0.9747546, 0.973069, 0.9770338, 0.981792, 0.98592776, 0.96627575, 0.9755652, 0.9743103, 0.97730553, 0.9821454, 0.98607266, 0.9645526, 0.9756442, 0.9720277, 0.9763499, 0.98307633, 0.98607045, 0.9663539, 0.9742415, 0.9740501, 0.9779864, 0.9823994, 0.98617804, 0.9654362, 0.9746718, 0.9730031, 0.97702676, 0.98178494, 0.98601514, 0.9663312, 0.97560084, 0.9741745, 0.97723, 0.9821008, 0.98616374, 0.96454936, 0.97564054, 0.97192454, 0.97633255, 0.98305124, 0.9861706, 0.96649975, 0.974381, 0.9739681, 0.9780663, 0.9824431, 0.98633224, 0.96554846, 0.97484505, 0.9729354, 0.9770248, 0.9818522, 0.98593205, 0.9664106, 0.97558224, 0.97416115, 0.97730196, 0.982179, 0.9861642, 0.9645684, 0.9756442, 0.9718956, 0.97631073, 0.9831576, 0.9861994, 0.9664139, 0.97434276, 0.97405124, 0.9779875, 0.9824956, 0.9863933, 0.96549934, 0.9748288, 0.9729125, 0.9770005, 0.9818901, 0.9861177, 0.9665318, 0.9756848, 0.9742066, 0.97732806, 0.98223144, 0.9862855, 0.9647674, 0.97576946, 0.9719119, 0.97634125, 0.98314077, 0.9863131, 0.966476, 0.97438115, 0.97395986, 0.97805256, 0.9824223, 0.9863922, 0.9654426, 0.97484916, 0.9729336, 0.9771568, 0.98188066, 0.98605597, 0.96642816, 0.9756613, 0.97408605, 0.97744423, 0.9822213, 0.986183, 0.96463346, 0.97566015, 0.9717755, 0.976452, 0.98306394, 0.9860837, 0.9663394, 0.9743121, 0.97394365, 0.97813135, 0.982358, 0.9862943, 0.9654358, 0.9747703, 0.97292936, 0.977076, 0.981735, 0.9859797, 0.9663154, 0.9755834, 0.97403437, 0.9772882, 0.9821672, 0.98618025, 0.964413, 0.97559434, 0.9717371, 0.976284, 0.9830676, 0.98618025, 0.96626484, 0.97429705, 0.9738921, 0.9779333, 0.982402, 0.98625326, 0.96545136, 0.9747515, 0.97289824, 0.97691435, 0.9817639, 0.98592675, 0.96645755, 0.975642, 0.9740293, 0.9771508, 0.9821161, 0.9860722, 0.96473074, 0.97563976, 0.9718303, 0.9762413, 0.9830237, 0.9860528, 0.96639675, 0.9742517, 0.97386295, 0.9779432, 0.98232394, 0.9862037, 0.96541846, 0.9746909, 0.97291404, 0.97694945, 0.9818779, 0.9858974, 0.96652126, 0.97559357, 0.9740229, 0.97720623, 0.9821597, 0.98594564, 0.9646682, 0.9755814, 0.971766, 0.9763082, 0.9830646, 0.9859686, 0.96642417, 0.97424024, 0.97386926, 0.97803164, 0.9823392, 0.9861572, 0.9655016, 0.9745942, 0.97287667, 0.9770026, 0.9817151, 0.98585826, 0.9665071, 0.97545063, 0.97406954, 0.97731656, 0.9820843, 0.9860642, 0.96483386, 0.97542226, 0.971732, 0.97645706, 0.9831199, 0.98611194, 0.9665322, 0.9741002, 0.97378653, 0.9780937, 0.98236847, 0.9861154, 0.96554714, 0.97443527, 0.97286135, 0.9771075, 0.98180044, 0.9859102, 0.96652615, 0.9754402, 0.9740244, 0.9773982, 0.98212016, 0.98609424, 0.9648524, 0.97544384, 0.9718087, 0.9765127, 0.98312485, 0.9861014, 0.9665137, 0.97414094, 0.9738341, 0.97803533, 0.98237926, 0.9863304, 0.96563816, 0.97450984, 0.97280157, 0.97710365, 0.9817459, 0.9859773, 0.96658564, 0.9755972, 0.9739014, 0.97742337, 0.98202884, 0.9862242, 0.9648829, 0.9756787, 0.9716166, 0.97650605, 0.9830232, 0.9861664, 0.9666613, 0.97421557, 0.973639, 0.9780546, 0.9823536, 0.9863651, 0.96585363, 0.974743, 0.972735, 0.9770989, 0.98176473, 0.9861102, 0.9668633, 0.9757003, 0.97394717, 0.9773415, 0.98204976, 0.9862936, 0.96505076, 0.97577137, 0.97168314, 0.9764273, 0.9829402, 0.9863159, 0.9668968, 0.97439915, 0.9737569, 0.9780733, 0.98233175, 0.9864225, 0.9659842, 0.97474855, 0.9726805, 0.9770208, 0.9817955, 0.9861361, 0.96680486, 0.9756305, 0.9739629, 0.9773271, 0.98210645, 0.9862535, 0.9649427, 0.97566277, 0.9716603, 0.97639596, 0.98293823, 0.98621213, 0.96682847, 0.97430056, 0.97378236, 0.97813165, 0.98234475, 0.9864255, 0.96589136, 0.9747346, 0.97281915, 0.9772037, 0.98178756, 0.9861931, 0.96690637, 0.9755809, 0.97404015, 0.97740847, 0.9820703, 0.98638767, 0.9651666, 0.9757676, 0.97173417, 0.97649354, 0.9830253, 0.9863994, 0.9667965, 0.9744455, 0.97389185, 0.9781751, 0.9823749, 0.986537, 0.96583754, 0.97481865, 0.9728565, 0.97722226, 0.98178136, 0.9862183, 0.9669301, 0.9757411, 0.97401357, 0.9774161, 0.98205, 0.9863505, 0.9652196, 0.9757024, 0.9716037, 0.97645956, 0.98291796, 0.9863229, 0.96689826, 0.97440505, 0.97378504, 0.97799164, 0.9822564, 0.9864318, 0.965862, 0.9748571, 0.97261953, 0.97703505, 0.9816757, 0.9861339, 0.96668166, 0.9756495, 0.97386205, 0.9772174, 0.98195, 0.98633176, 0.9649862, 0.9757362, 0.97159797, 0.976284, 0.9830027, 0.98630476, 0.96667606, 0.9743371, 0.9737432, 0.9779859, 0.9823282, 0.98650986, 0.9658112, 0.97487736, 0.97276795, 0.97705406, 0.98169994, 0.98624897, 0.9668814, 0.97577524, 0.9739435, 0.9772555, 0.9819927, 0.986383, 0.96510834, 0.97575325, 0.97170746, 0.97625196, 0.9828752, 0.9863251, 0.96674466, 0.9743493, 0.9737506, 0.97797376, 0.98224926, 0.9864566, 0.96582973, 0.97485244, 0.97269046, 0.97704184, 0.981639, 0.98623484, 0.9668583, 0.975808, 0.9739083, 0.97721726, 0.9819699, 0.9863986, 0.9652847, 0.97575593, 0.9716397, 0.9763426, 0.9829954, 0.9863576, 0.9668959, 0.9743577, 0.97371405, 0.9780505, 0.9822657, 0.9864958, 0.9660393, 0.9748864, 0.972699, 0.9770857, 0.98168635, 0.98622626, 0.9670001, 0.97579193, 0.97389764, 0.9772816, 0.9819391, 0.9864132, 0.96518964, 0.9757583, 0.97165996, 0.9762881, 0.9828946, 0.9863849, 0.96673167, 0.97436494, 0.97376436, 0.9780247, 0.9822689, 0.9865429, 0.96593785, 0.97485775, 0.9727316, 0.9770824, 0.98160434, 0.9863065, 0.9669807, 0.97576755, 0.9739212, 0.97731835, 0.9819318, 0.98646414, 0.9652464, 0.975751, 0.9716682, 0.9763583, 0.982944, 0.9864537, 0.9669649, 0.97431505, 0.9738055, 0.9779759, 0.98229736, 0.98662794, 0.9660429, 0.9748088, 0.9726998, 0.97694415, 0.98167455, 0.9863151, 0.96698475, 0.97572666, 0.9738984, 0.97724, 0.98200434, 0.98649275, 0.9651772, 0.975751, 0.97166574, 0.976228, 0.9829191, 0.98647887, 0.9668838, 0.97436136, 0.97368604, 0.9778847, 0.982297, 0.98665845, 0.9659969, 0.9748175, 0.9727591, 0.9769308, 0.9816798, 0.98635477, 0.9669831, 0.975718, 0.9739526, 0.9772728, 0.9819501, 0.9865251, 0.96516854, 0.9757091, 0.9717022, 0.9762082, 0.9829068, 0.9864735, 0.9667573, 0.9743226, 0.97377646, 0.97789544, 0.9821796, 0.98660845, 0.96597034, 0.9748064, 0.97278273, 0.9768896, 0.9815315, 0.9863423, 0.9667681, 0.97576797, 0.9740227, 0.97718084, 0.98193264, 0.9865611, 0.9650039, 0.9758002, 0.971758, 0.9762156, 0.98277795, 0.9864952, 0.9668018, 0.9743454, 0.9738216, 0.97795707, 0.9822359, 0.98664767, 0.9656699, 0.974737, 0.97284293, 0.9769812, 0.9816908, 0.9863914, 0.96666694, 0.9756159, 0.9740543, 0.97713965, 0.9820094, 0.9865573, 0.96497655, 0.97564155, 0.97175545, 0.9762916, 0.98292375, 0.98652315, 0.966614, 0.97425324, 0.9738721, 0.97797054, 0.9821734, 0.9866288, 0.96569633, 0.9747786, 0.97292024, 0.97693753, 0.98156446, 0.98637503, 0.9667721, 0.9756318, 0.97405803, 0.9771662, 0.9819194, 0.98641926, 0.9650531, 0.9755627, 0.9717276, 0.9762996, 0.9828226, 0.9864453, 0.9666285, 0.9741752, 0.973926, 0.9779503, 0.98216623, 0.9866283, 0.9657773, 0.9746832, 0.97281057, 0.9770339, 0.98162925, 0.986414, 0.96679604, 0.975605, 0.97412837, 0.97731155, 0.98189425, 0.9865596, 0.9649952, 0.975593, 0.97180206, 0.97630864, 0.98284125, 0.9865422, 0.966724, 0.97424465, 0.9739335, 0.9779619, 0.98213357, 0.98664695, 0.9657114, 0.97471005, 0.97293574, 0.97698337, 0.9816133, 0.9864487, 0.966825, 0.9757209, 0.9742599, 0.9772035, 0.981911, 0.98660976, 0.965145, 0.9756536, 0.9719582, 0.9763471, 0.98288655, 0.9865485, 0.96680766, 0.97432375, 0.9740346, 0.9780135, 0.98221785, 0.9867284, 0.96594495, 0.9748571, 0.97304755, 0.97701603, 0.98169637, 0.986464, 0.96699566, 0.97579193, 0.9742683, 0.97731507, 0.9819828, 0.98663783, 0.96519494, 0.97574496, 0.9719877, 0.9763731, 0.9829197, 0.98655903, 0.96675307, 0.97433305, 0.9740758, 0.97799927, 0.9822766, 0.9866816, 0.96590406, 0.9748596, 0.97319895, 0.97711927, 0.9816935, 0.98641586, 0.966886, 0.97583485, 0.97438544, 0.9773641, 0.98195666, 0.98659027, 0.9651882, 0.97579306, 0.9720862, 0.97645664, 0.98288584, 0.98655903, 0.96682316, 0.974342, 0.9740548, 0.9781301, 0.9821782, 0.98674136, 0.9659963, 0.9748813, 0.9729689, 0.9771367, 0.9815699, 0.9864487, 0.9668774, 0.97576195, 0.9742569, 0.9773656, 0.9818757, 0.9866484, 0.965162, 0.97572154, 0.9720215, 0.9765694, 0.9828941, 0.9866073, 0.9667308, 0.97434956, 0.974071, 0.9781904, 0.98227495, 0.9867122, 0.9657518, 0.9748282, 0.9730938, 0.97718936, 0.98168373, 0.98645216, 0.96684295, 0.9757764, 0.9743397, 0.97745854, 0.9820699, 0.9866686, 0.9651823, 0.97580916, 0.9721037, 0.97649664, 0.98294216, 0.98660636, 0.9668888, 0.97439677, 0.9742545, 0.97820675, 0.9822788, 0.98675215, 0.9658648, 0.97482526, 0.97318256, 0.97726405, 0.98171633, 0.986484, 0.9670164, 0.97581667, 0.9745028, 0.97752506, 0.9821153, 0.98667365, 0.9654015, 0.9758059, 0.9722473, 0.9766715, 0.9830637, 0.98660904, 0.96699554, 0.9743571, 0.9742802, 0.9782491, 0.9823245, 0.9867388, 0.96594185, 0.97477764, 0.97317475, 0.9772355, 0.9817547, 0.98648465, 0.9668083, 0.9756458, 0.9745317, 0.97745204, 0.98204654, 0.9866495, 0.96523017, 0.9757825, 0.9721996, 0.9765801, 0.9830246, 0.9865994, 0.96692836, 0.9744057, 0.9743362, 0.9782214, 0.98234326, 0.98676383, 0.96599466, 0.9749254, 0.97331953, 0.977265, 0.98178345, 0.9865212, 0.9668573, 0.97586685, 0.974595, 0.97758293, 0.98214346, 0.98672324, 0.96523285, 0.9758045, 0.9722797, 0.9766449, 0.9831297, 0.986643, 0.96685034, 0.9743861, 0.97428995, 0.97822386, 0.9824119, 0.98677224, 0.9659995, 0.9749102, 0.97314996, 0.9772849, 0.98183113, 0.98647946, 0.96689314, 0.97585595, 0.97446173, 0.97756994, 0.9822233, 0.98668206, 0.9652707, 0.9758877, 0.9722625, 0.9766758, 0.9831499, 0.98660135, 0.9670009, 0.9744615, 0.9742475, 0.97825307, 0.98245287, 0.9867405, 0.9659452, 0.9749407, 0.9731981, 0.9773316, 0.9819007, 0.98648363, 0.96688277, 0.9758328, 0.97449523, 0.97744715, 0.9821474, 0.98662937, 0.96505606, 0.9757937, 0.97222465, 0.9766768, 0.9830903, 0.98655635, 0.9667107, 0.9744306, 0.97430044, 0.97828907, 0.9824446, 0.9866913, 0.9658242, 0.97486705, 0.97319555, 0.9772239, 0.981803, 0.98641306, 0.9668432, 0.97583425, 0.974458, 0.97759604, 0.9821722, 0.98663837, 0.9650603, 0.97583044, 0.9721366, 0.97662294, 0.9830751, 0.9866348, 0.9666062, 0.97436476, 0.9741616, 0.9783839, 0.98240995, 0.9868041, 0.96583366, 0.97483927, 0.9731035, 0.9773448, 0.9818538, 0.9866413, 0.9668589, 0.97580886, 0.97431177, 0.9776251, 0.9821137, 0.98667145, 0.96506625, 0.9756882, 0.97196585, 0.9766185, 0.98303336, 0.98662597, 0.96667486, 0.9743604, 0.974141, 0.9783134, 0.98236305, 0.9868197, 0.96578395, 0.9749151, 0.9730481, 0.977209, 0.9817006, 0.98653454, 0.9667477, 0.9756817, 0.9743353, 0.97756314, 0.98220307, 0.98678565, 0.9651188, 0.9757622, 0.97219986, 0.97670287, 0.98315066, 0.9867382, 0.9669347, 0.9743326, 0.9741475, 0.97828966, 0.9824207, 0.9868774, 0.9658396, 0.9747946, 0.9731059, 0.9772256, 0.9817983, 0.986631, 0.9668546, 0.97570497, 0.9744601, 0.97745466, 0.98217696, 0.98684037, 0.9651752, 0.9757287, 0.97225744, 0.97661614, 0.9831124, 0.9867636, 0.96681, 0.9744454, 0.9742398, 0.97818047, 0.9822625, 0.98695713, 0.9658613, 0.97491974, 0.9730375, 0.9773013, 0.9816337, 0.9867343, 0.9668391, 0.97582054, 0.97438705, 0.977476, 0.9820761, 0.98690593, 0.965143, 0.97574735, 0.9721409, 0.97665215, 0.9830273, 0.9868256, 0.966769, 0.9742198, 0.97419375, 0.9782098, 0.9823335, 0.9869799, 0.9659764, 0.97480416, 0.9731981, 0.97709686, 0.98175806, 0.9867997, 0.96703744, 0.9757893, 0.9744391, 0.9772618, 0.9820655, 0.9869936, 0.96530515, 0.9757866, 0.9720857, 0.97638863, 0.9829612, 0.98690176, 0.9668892, 0.97447914, 0.97418076, 0.97807634, 0.98229575, 0.9870491, 0.9659929, 0.9749494, 0.97318333, 0.97707725, 0.98169786, 0.98672915, 0.9670165, 0.9758952, 0.97442484, 0.9773081, 0.98202425, 0.98694134, 0.96532947, 0.97578377, 0.9721494, 0.9764025, 0.9829438, 0.98685706, 0.96698564, 0.97432625, 0.9741468, 0.97799736, 0.9822333, 0.9869675, 0.9658613, 0.9747732, 0.973075, 0.97700477, 0.9816852, 0.98675865, 0.96691954, 0.9757032, 0.97444475, 0.9771717, 0.98195964, 0.98689806, 0.9652051, 0.97565687, 0.972128, 0.9762037, 0.98296094, 0.9868235, 0.96666974, 0.9743103, 0.97433555, 0.97795343, 0.98230875, 0.98693883, 0.96578, 0.9747634, 0.9731366, 0.9768645, 0.98168015, 0.9867163, 0.96687955, 0.9756536, 0.9744236, 0.97705346, 0.98194975, 0.98693454, 0.96498233, 0.97560436, 0.97206455, 0.976181, 0.9828894, 0.9868861, 0.9666909, 0.9742235, 0.9740602, 0.9778652, 0.9822459, 0.98703045, 0.9657561, 0.97473973, 0.973119, 0.97687703, 0.9817036, 0.98675954, 0.9667249, 0.97564507, 0.97431695, 0.9770885, 0.9820308, 0.9869324, 0.9650142, 0.9756142, 0.97201633, 0.9762211, 0.982916, 0.9868581, 0.96669436, 0.9742036, 0.9741088, 0.97783774, 0.9822074, 0.98698026, 0.96570396, 0.9746766, 0.97302216, 0.9768534, 0.98167145, 0.9867663, 0.9668256, 0.9756462, 0.9742741, 0.9770735, 0.9819901, 0.9869321, 0.96497333, 0.9755722, 0.97198725, 0.97612154, 0.982913, 0.9868525, 0.96655476, 0.9742377, 0.97401977, 0.9778229, 0.9822573, 0.98701334, 0.9656245, 0.9747732, 0.9729777, 0.9768579, 0.9816535, 0.98679054, 0.96675986, 0.97557336, 0.9743008, 0.97705305, 0.9820101, 0.9869974, 0.96507925, 0.97565746, 0.9719128, 0.97614247, 0.9830252, 0.986919, 0.96667784, 0.9741367, 0.97406614, 0.97784346, 0.98238075, 0.9871309, 0.9657133, 0.9746407, 0.97304845, 0.97682637, 0.98176473, 0.9869075, 0.96675706, 0.9756237, 0.9742323, 0.97711504, 0.98209447, 0.98707736, 0.96508116, 0.975497, 0.9720489, 0.9762532, 0.98300356, 0.98697656, 0.9667968, 0.9741985, 0.9740787, 0.97790533, 0.982313, 0.987149, 0.9659159, 0.97476655, 0.9731067, 0.976891, 0.9817044, 0.9869659, 0.96697605, 0.9757553, 0.9743756, 0.977109, 0.9820187, 0.9871236, 0.9651299, 0.9756713, 0.97202104, 0.9762698, 0.98299825, 0.9870513, 0.9668387, 0.974214, 0.97411907, 0.97791296, 0.98230106, 0.9872442, 0.9660162, 0.9748043, 0.97307837, 0.9769453, 0.9817546, 0.9869784, 0.9671346, 0.97576433, 0.97436905, 0.977183, 0.98207486, 0.98713994, 0.96544605, 0.97569263, 0.9720623, 0.9762273, 0.98305434, 0.98705435, 0.9670113, 0.9742294, 0.9740155, 0.9778931, 0.98234624, 0.987242, 0.9661578, 0.9748011, 0.9730585, 0.97694844, 0.981841, 0.9870329, 0.96711403, 0.97569376, 0.97431, 0.9770568, 0.9821937, 0.98717505, 0.96542925, 0.9756737, 0.97190934, 0.9761537, 0.9830868, 0.9870825, 0.96700734, 0.9742114, 0.9739915, 0.9777721, 0.9823924, 0.9872047, 0.9661664, 0.9747764, 0.9730892, 0.9768928, 0.98178136, 0.9869479, 0.967194, 0.97568333, 0.9742158, 0.97705483, 0.9820363, 0.987135, 0.96535325, 0.9755594, 0.97192085, 0.97618824, 0.98300874, 0.98703766, 0.9669884, 0.9741329, 0.9739449, 0.9777348, 0.9822572, 0.9872136, 0.96596444, 0.97450644, 0.9729006, 0.97678626, 0.9817576, 0.98696506, 0.96708465, 0.97554433, 0.9742989, 0.9771475, 0.9820667, 0.9871137, 0.96529746, 0.97557485, 0.9719171, 0.976148, 0.9829749, 0.98694867, 0.96690917, 0.9740839, 0.9739415, 0.9778512, 0.98224914, 0.9871122, 0.9660016, 0.97461087, 0.97289044, 0.9767844, 0.9816758, 0.9869042, 0.9671864, 0.97565836, 0.9742216, 0.97694355, 0.98195666, 0.9871055, 0.9654966, 0.9756389, 0.9719448, 0.9760602, 0.98285794, 0.98703355, 0.96729904, 0.9742657, 0.97402036, 0.9777607, 0.98228806, 0.98721814, 0.96639496, 0.9748147, 0.97303253, 0.9768872, 0.9817614, 0.9869935, 0.9674489, 0.97578704, 0.9743388, 0.97712827, 0.982142, 0.98721385, 0.96564686, 0.975858, 0.9721034, 0.9762605, 0.9829696, 0.987058, 0.9673052, 0.974362, 0.9741367, 0.9779489, 0.98235947, 0.9872265, 0.96629655, 0.97489685, 0.9731731, 0.97694254, 0.9818221, 0.986984, 0.96724856, 0.97597235, 0.9744013, 0.97714317, 0.9820468, 0.9871918, 0.9657656, 0.9759641, 0.9720803, 0.9761356, 0.9829911, 0.98710966, 0.9674365, 0.9745053, 0.9740771, 0.9778782, 0.98238236, 0.9872852, 0.9665686, 0.9750235, 0.97306913, 0.97685575, 0.98177934, 0.9870803, 0.96753514, 0.97586286, 0.97420675, 0.977114, 0.9820716, 0.9872299, 0.9658404, 0.97589535, 0.9719539, 0.9761894, 0.9829832, 0.9871086, 0.9673396, 0.974311, 0.974019, 0.97780424, 0.98226976, 0.98727554, 0.966405, 0.97480565, 0.97293895, 0.9767492, 0.9816648, 0.9868851, 0.9673739, 0.9756438, 0.9740892, 0.977097, 0.9820708, 0.98723525, 0.96581715, 0.97566664, 0.97181237, 0.9762334, 0.98304075, 0.9871709, 0.9675134, 0.97437525, 0.9738598, 0.9779152, 0.98229134, 0.98732865, 0.9665285, 0.9751473, 0.9728872, 0.9768375, 0.9816471, 0.9870683, 0.967578, 0.97599286, 0.97409195, 0.97687095, 0.9819729, 0.98723024, 0.9659827, 0.97590274, 0.9717305, 0.97588646, 0.98289067, 0.98708606, 0.96761394, 0.974484, 0.9737786, 0.97771144, 0.9822298, 0.98728395, 0.9666402, 0.97507507, 0.9727758, 0.9767734, 0.98168176, 0.9870333, 0.96745914, 0.97602296, 0.9740442, 0.97694683, 0.9818956, 0.9871605, 0.96568865, 0.9758972, 0.97164065, 0.9760744, 0.98284024, 0.9869962, 0.96732235, 0.97431785, 0.97371656, 0.97765803, 0.98207253, 0.9871926, 0.96628755, 0.975019, 0.9727572, 0.9766327, 0.9816471, 0.98712033, 0.9676243, 0.9760306, 0.97403604, 0.9769984, 0.9819049, 0.9873026, 0.96595484, 0.9760325, 0.97168285, 0.97604614, 0.982786, 0.9871501, 0.96766317, 0.9745588, 0.9738433, 0.97776526, 0.9820983, 0.98724335, 0.9665995, 0.9750469, 0.9727192, 0.97662747, 0.9815072, 0.9870409, 0.9674988, 0.97601557, 0.9739226, 0.9770741, 0.9818425, 0.98720455, 0.965891, 0.9760147, 0.97167385, 0.9761446, 0.98276424, 0.98714215, 0.96750957, 0.9744892, 0.97373295, 0.9778602, 0.9821656, 0.9871057, 0.96634734, 0.9749459, 0.97281235, 0.9770215, 0.98165375, 0.9870541, 0.9675425, 0.97602534, 0.974147, 0.9772803, 0.981921, 0.9872545, 0.9658442, 0.97597957, 0.97192836, 0.9764276, 0.9828627, 0.9871371, 0.9674649, 0.9745165, 0.9740432, 0.97814184, 0.98223007, 0.9872659, 0.96652, 0.9751024, 0.9730726, 0.9772453, 0.9817206, 0.9871065, 0.9675954, 0.97602934, 0.9743002, 0.9774785, 0.9819828, 0.9872922, 0.9657998, 0.9759877, 0.97203606, 0.9765152, 0.9829266, 0.98711765, 0.96733373, 0.9744106, 0.97397804, 0.9781334, 0.98228127, 0.98724455, 0.96635026, 0.97497624, 0.9729527, 0.97714907, 0.98177034, 0.98697275, 0.9674187, 0.97595006, 0.9742983, 0.9773654, 0.98205125, 0.9871453, 0.965689, 0.97591746, 0.9719911, 0.9764305, 0.9828893, 0.98701733, 0.96719074, 0.9743302, 0.9739691, 0.9781708, 0.9821483, 0.9871044, 0.96611583, 0.974754, 0.97296536, 0.9772356, 0.9815824, 0.9868776, 0.9672287, 0.9757854, 0.97427666, 0.9774737, 0.9819037, 0.9870558, 0.96544003, 0.9756419, 0.97205013, 0.97656983, 0.9828095, 0.9868891, 0.96713066, 0.9743303, 0.9740768, 0.9781376, 0.9821246, 0.9869778, 0.96607745, 0.9747465, 0.973062, 0.97715294, 0.98159194, 0.9869157, 0.9672093, 0.9757472, 0.9743815, 0.97746605, 0.98195976, 0.9871562, 0.96545345, 0.9757755, 0.97206587, 0.97661906, 0.98291034, 0.9871086, 0.966974, 0.97425777, 0.97409815, 0.9781978, 0.9822512, 0.98722893, 0.966079, 0.9747174, 0.972959, 0.97719824, 0.98164374, 0.98702395, 0.967073, 0.9755604, 0.97426015, 0.97749, 0.9820395, 0.98713696, 0.9653576, 0.97566235, 0.9720837, 0.97652084, 0.9829592, 0.98709536, 0.96721965, 0.97422135, 0.9742032, 0.978157, 0.98231727, 0.98727626, 0.966292, 0.97475094, 0.9731129, 0.977239, 0.98166406, 0.9870067, 0.9670687, 0.9756644, 0.9743994, 0.97745126, 0.981987, 0.9871389, 0.9654718, 0.9757436, 0.97222364, 0.97660416, 0.98295885, 0.98704904, 0.9670933, 0.9742965, 0.97415835, 0.9781752, 0.9822677, 0.9871884, 0.9661509, 0.97475886, 0.97307825, 0.97726667, 0.9816535, 0.98687416, 0.96709645, 0.9757227, 0.97438, 0.9776217, 0.98203284, 0.9870863, 0.9654655, 0.9757815, 0.9722945, 0.9766451, 0.98291165, 0.98697644, 0.96713936, 0.9743395, 0.9743377, 0.9781894, 0.9822156, 0.98710895, 0.9662022, 0.97482806, 0.9733227, 0.9772684, 0.9816395, 0.9868681, 0.9671745, 0.9757808, 0.97455275, 0.9775385, 0.9819454, 0.9870944, 0.9654838, 0.97581, 0.97226983, 0.97652656, 0.9828383, 0.98700523, 0.9671656, 0.97435915, 0.97439486, 0.9781717, 0.98215854, 0.9870799, 0.9662343, 0.9748292, 0.97329956, 0.9773046, 0.98163354, 0.9868118, 0.96723527, 0.9757521, 0.97462463, 0.9776328, 0.9818646, 0.98696125, 0.96555394, 0.9758001, 0.97231025, 0.9768585, 0.98285013, 0.9869173, 0.9672976, 0.9743155, 0.97448856, 0.9785526, 0.9821146, 0.9870338, 0.96614563, 0.974812, 0.97345155, 0.9776006, 0.98156434, 0.98686147, 0.96725076, 0.9757381, 0.9746801, 0.97783524, 0.9819188, 0.9869799, 0.96534824, 0.97574157, 0.9723744, 0.97676075, 0.9828422, 0.9868472, 0.9671966, 0.9742664, 0.9743317, 0.97843766, 0.9821505, 0.9869919, 0.96624005, 0.97485775, 0.97334075, 0.9774713, 0.98159593, 0.9867909, 0.967271, 0.97579736, 0.9746858, 0.9777314, 0.98191136, 0.9869434, 0.9655736, 0.9758763, 0.97235876, 0.976819, 0.9828794, 0.9868401, 0.96722823, 0.97443354, 0.97440267, 0.9783945, 0.982125, 0.9869799, 0.96626854, 0.9750172, 0.9734701, 0.9774039, 0.98160356, 0.9867604, 0.9672317, 0.9758867, 0.9747205, 0.9776562, 0.9819496, 0.98696935, 0.96559316, 0.97590864, 0.9724095, 0.9767556, 0.9829796, 0.98685265, 0.96742815, 0.97446424, 0.9744673, 0.9783532, 0.98221153, 0.9870352, 0.96639866, 0.97499883, 0.97339314, 0.9773951, 0.9816254, 0.98682225, 0.9674833, 0.9758774, 0.97466654, 0.97773564, 0.982054, 0.98699456, 0.96561915, 0.9758839, 0.9724649, 0.9766932, 0.98301876, 0.9869141, 0.9673988, 0.9744392, 0.9744465, 0.9782577, 0.98221326, 0.9870362, 0.9663798, 0.9749424, 0.9733743, 0.97729516, 0.9817266, 0.9868442, 0.96749264, 0.97588754, 0.9747609, 0.9776204, 0.9820244, 0.98704183, 0.9658951, 0.9759464, 0.9724261, 0.97667295, 0.98294663, 0.9868639, 0.9674742, 0.9744845, 0.9744207, 0.97828794, 0.982367, 0.9870062, 0.96655154, 0.97494966, 0.97344726, 0.9773662, 0.981767, 0.9868056, 0.9675068, 0.9758784, 0.974647, 0.9776339, 0.9821208, 0.98698246, 0.9658155, 0.97588617, 0.9724062, 0.9767011, 0.98309237, 0.9868967, 0.96753836, 0.9744495, 0.97450894, 0.9784228, 0.9824499, 0.9870309, 0.96661466, 0.97493726, 0.9734773, 0.9774284, 0.9818784, 0.98680866, 0.9675428, 0.9758985, 0.9746799, 0.9777393, 0.9821588, 0.9870711, 0.96582484, 0.97581035, 0.97236866, 0.9766356, 0.9830244, 0.9868401, 0.9673864, 0.9743723, 0.9743999, 0.9783378, 0.98243034, 0.9869855, 0.9665364, 0.97492945, 0.97331285, 0.97768015, 0.98188823, 0.98681736, 0.967319, 0.97579974, 0.9746075, 0.97764677, 0.98216313, 0.98691094, 0.96561664, 0.9758236, 0.9723139, 0.97659624, 0.9830934, 0.986883, 0.9672843, 0.9743327, 0.97428066, 0.97829014, 0.9823726, 0.9870619, 0.9663168, 0.97481686, 0.97324896, 0.97725713, 0.98182243, 0.986834, 0.967374, 0.9758848, 0.9746193, 0.97755206, 0.9821329, 0.9869934, 0.96568555, 0.9758518, 0.9721748, 0.9766282, 0.98307264, 0.9869186, 0.96720916, 0.97438604, 0.97425836, 0.9784056, 0.982326, 0.9871289, 0.96636516, 0.9748937, 0.9732897, 0.97746825, 0.98188525, 0.9868835, 0.9673858, 0.9757815, 0.9745736, 0.9777013, 0.9822501, 0.98704696, 0.9657353, 0.97579896, 0.97221696, 0.9766665, 0.9831026, 0.9869396, 0.9674522, 0.9743105, 0.9742672, 0.9783839, 0.9824376, 0.98712915, 0.96641123, 0.97483224, 0.973319, 0.97747153, 0.98195124, 0.98691094, 0.9674663, 0.97571325, 0.974589, 0.97769666, 0.98227435, 0.98704636, 0.96576315, 0.9757151, 0.9723112, 0.9768413, 0.9831688, 0.98691803, 0.9674681, 0.9743317, 0.9743387, 0.9784823, 0.98252964, 0.9871108, 0.9665037, 0.97477734, 0.9732526, 0.9775828, 0.98189765, 0.9869129, 0.96750367, 0.975694, 0.9745821, 0.97775626, 0.9822986, 0.98713297, 0.96583587, 0.9756969, 0.9722199, 0.9767205, 0.98315376, 0.9869934, 0.96757567, 0.974221, 0.97434264, 0.978534, 0.9825493, 0.9871759, 0.96670896, 0.9747711, 0.97328305, 0.97749406, 0.98195815, 0.9869827, 0.9676954, 0.9756207, 0.97450167, 0.9777704, 0.9822212, 0.9871404, 0.9659353, 0.97560465, 0.9721961, 0.97680634, 0.9831151, 0.9870553, 0.96760243, 0.97411865, 0.974208, 0.97841793, 0.9823741, 0.98719585, 0.9666918, 0.9746416, 0.9732668, 0.97745687, 0.9818299, 0.98698306, 0.9676798, 0.97560716, 0.97454756, 0.97773093, 0.98221487, 0.98719525, 0.966083, 0.97560614, 0.97227275, 0.97677904, 0.9831273, 0.9870678, 0.9677592, 0.9741707, 0.9742501, 0.9784222, 0.98239523, 0.9871994, 0.96675295, 0.9746334, 0.9732059, 0.9775237, 0.9818145, 0.9870422, 0.9677729, 0.97559285, 0.97449535, 0.9777273, 0.9822129, 0.98724455, 0.9659632, 0.97553957, 0.9721222, 0.9767065, 0.98310745, 0.98711, 0.96761405, 0.97407544, 0.9741532, 0.97841424, 0.98239386, 0.98720306, 0.9666204, 0.97460496, 0.97311246, 0.97743815, 0.9817199, 0.9869984, 0.96773916, 0.97558564, 0.97432816, 0.9776037, 0.9821093, 0.9871841, 0.9660347, 0.9756025, 0.97206193, 0.97669023, 0.98303235, 0.98704714, 0.96767914, 0.9742018, 0.9741121, 0.9783677, 0.9822954, 0.9872447, 0.9667612, 0.974707, 0.97309643, 0.9774619, 0.9817557, 0.98704207, 0.96784025, 0.9756258, 0.97437483, 0.97763306, 0.9820625, 0.98718727, 0.96610504, 0.9756635, 0.9720473, 0.9767718, 0.9829571, 0.98706484, 0.9677339, 0.97425294, 0.974019, 0.978397, 0.9823292, 0.9872399, 0.96674883, 0.97468096, 0.97307026, 0.97746676, 0.9816908, 0.98704726, 0.96782595, 0.9756296, 0.9743268, 0.9777123, 0.9820483, 0.9872054, 0.96604854, 0.9756896, 0.97210824, 0.97677916, 0.98302704, 0.9871294, 0.9677903, 0.97422427, 0.9741639, 0.9783869, 0.982236, 0.98727274, 0.96685845, 0.97469133, 0.9731082, 0.97747463, 0.981713, 0.98702884, 0.96785104, 0.9756825, 0.9744319, 0.97771007, 0.9820676, 0.9872064, 0.9661373, 0.97569716, 0.9720728, 0.97671115, 0.9830993, 0.9871223, 0.9678775, 0.9743154, 0.9741207, 0.9783715, 0.9823878, 0.9872496, 0.96679693, 0.974823, 0.9731277, 0.9774424, 0.9818717, 0.98709744, 0.96778375, 0.97577685, 0.9744308, 0.9776828, 0.982146, 0.9872228, 0.96615446, 0.9758153, 0.97227275, 0.976835, 0.9830524, 0.9871912, 0.9677029, 0.9744655, 0.9741939, 0.978466, 0.98235464, 0.9873553, 0.9669339, 0.97483283, 0.97322017, 0.9775834, 0.9818077, 0.987108, 0.96789974, 0.97573644, 0.97447747, 0.9776854, 0.9820578, 0.9872652, 0.96616304, 0.9757461, 0.97216684, 0.97674793, 0.9830274, 0.987179, 0.96792465, 0.9743171, 0.9741915, 0.9783603, 0.98226136, 0.98725915, 0.9667528, 0.9747663, 0.97320455, 0.9773746, 0.98179275, 0.9870689, 0.9678754, 0.9757327, 0.9744666, 0.9775798, 0.9820917, 0.9872471, 0.9661891, 0.97567517, 0.97217155, 0.976639, 0.98299205, 0.9871169, 0.9677623, 0.97428995, 0.974196, 0.97823066, 0.98227274, 0.98726743, 0.96683854, 0.9746826, 0.973182, 0.9774041, 0.98179275, 0.987065, 0.96789426, 0.975552, 0.9744664, 0.97759765, 0.9821385, 0.98722523, 0.96602595, 0.975452, 0.9721371, 0.97660816, 0.9830515, 0.9871393, 0.9677518, 0.97400725, 0.97415054, 0.97828954, 0.9823273, 0.98727685, 0.9668752, 0.9744926, 0.9731891, 0.97741365, 0.98176956, 0.9870797, 0.96791416, 0.9755254, 0.9744717, 0.9776118, 0.98209274, 0.9872323, 0.96619743, 0.97537416, 0.9721196, 0.976601, 0.98291695, 0.98711777, 0.96770346, 0.97390443, 0.97414994, 0.97830874, 0.9822162, 0.9872408, 0.9667928, 0.9744347, 0.97321, 0.97739285, 0.9817038, 0.9870728, 0.9678523, 0.975272, 0.9745389, 0.97757995, 0.98206115, 0.98720396, 0.9660891, 0.97528684, 0.9722047, 0.9765704, 0.9830086, 0.9870756, 0.9678093, 0.9737935, 0.9742547, 0.9782286, 0.9822872, 0.98722166, 0.96673787, 0.9742415, 0.9732415, 0.9772575, 0.98173636, 0.9870259, 0.9678798, 0.9752906, 0.97442293, 0.97748864, 0.9821332, 0.9871302, 0.96601874, 0.97535795, 0.9721622, 0.97649866, 0.98304963, 0.9870309, 0.9677271, 0.973866, 0.9741926, 0.9781526, 0.98230654, 0.98718095, 0.96674603, 0.97428143, 0.97317725, 0.9772486, 0.98174655, 0.98695475, 0.967699, 0.97538394, 0.97450316, 0.9773885, 0.98204, 0.98711824, 0.9658809, 0.97528946, 0.97218657, 0.9763682, 0.98298097, 0.9870372, 0.96778005, 0.97377825, 0.9742327, 0.97803164, 0.98220223, 0.9871605, 0.9665964, 0.9742896, 0.97328055, 0.97716254, 0.9817214, 0.9869394, 0.9677421, 0.9752481, 0.9746558, 0.9772345, 0.98203814, 0.9870898, 0.96593606, 0.9754216, 0.97237825, 0.97635865, 0.9829789, 0.9869885, 0.9675501, 0.9739435, 0.97428334, 0.9780517, 0.98233783, 0.98712265, 0.96663797, 0.97440207, 0.9733561, 0.9771195, 0.98170394, 0.9868852, 0.9678439, 0.9753308, 0.97454417, 0.9773039, 0.9820048, 0.98710304, 0.96606153, 0.9753509, 0.9721851, 0.97649336, 0.9830032, 0.9870381, 0.9678909, 0.97395813, 0.9743755, 0.9781595, 0.98222154, 0.9871906, 0.9671368, 0.9743103, 0.9733593, 0.9771423, 0.9817053, 0.9870029, 0.968188, 0.97536725, 0.974572, 0.9774046, 0.98209953, 0.987242, 0.9663499, 0.9754632, 0.9722182, 0.9764703, 0.98306066, 0.9872076, 0.9680312, 0.97411627, 0.9743619, 0.9780602, 0.98237973, 0.9874587, 0.9670156, 0.97473305, 0.9734799, 0.977211, 0.9820277, 0.98730844, 0.96796507, 0.9757308, 0.9745968, 0.9773107, 0.9823069, 0.9874888, 0.9662425, 0.9756284, 0.9724022, 0.9762883, 0.9832446, 0.98731136, 0.96789527, 0.97412926, 0.9742759, 0.9779978, 0.9825011, 0.9874879, 0.9669571, 0.9744665, 0.97333986, 0.97702944, 0.98202264, 0.98722684, 0.96792847, 0.97543794, 0.9745623, 0.9773465, 0.98223615, 0.98741037, 0.96617126, 0.9755635, 0.9722983, 0.976172, 0.9831004, 0.98721826, 0.9678621, 0.9740398, 0.9743723, 0.9778456, 0.9823237, 0.9873003, 0.96674913, 0.9744167, 0.9735116, 0.9770149, 0.98184997, 0.9871777, 0.9678248, 0.97538674, 0.9746762, 0.9773107, 0.9822027, 0.98733515, 0.96603185, 0.97544813, 0.9723236, 0.9763588, 0.98319227, 0.98734224, 0.96780986, 0.974007, 0.9743478, 0.9779695, 0.98242134, 0.98752075, 0.96684384, 0.97455955, 0.9733435, 0.9770891, 0.98185664, 0.9872687, 0.96788436, 0.9754994, 0.9746328, 0.977215, 0.9820989, 0.9874778, 0.9662297, 0.9754926, 0.9722172, 0.9762938, 0.9831257, 0.9873297, 0.9678229, 0.974021, 0.9742173, 0.9779408, 0.9823905, 0.9874636, 0.96676844, 0.97454756, 0.9731918, 0.97699547, 0.9818533, 0.9873283, 0.96788543, 0.97548044, 0.97451824, 0.97720563, 0.9821131, 0.98746705, 0.96617615, 0.97553366, 0.97241014, 0.9763159, 0.98305863, 0.9873212, 0.9678532, 0.9740813, 0.97430485, 0.9779368, 0.9823324, 0.9874883, 0.96683705, 0.974586, 0.97342527, 0.97704595, 0.9817712, 0.9872655, 0.9679979, 0.97561103, 0.97478884, 0.9772224, 0.98197883, 0.9874393, 0.96622366, 0.975694, 0.97250134, 0.9762782, 0.9829844, 0.98736095, 0.96794194, 0.97425926, 0.9744699, 0.97799474, 0.9823012, 0.98747206, 0.96688265, 0.9747366, 0.9735609, 0.97703516, 0.98174655, 0.9872838, 0.9679202, 0.9756939, 0.97482425, 0.97732884, 0.98213565, 0.98750067, 0.96626216, 0.9757521, 0.9725462, 0.97635174, 0.9831042, 0.9873486, 0.96793294, 0.97442096, 0.97462773, 0.9780833, 0.9824614, 0.9875386, 0.9671209, 0.9748234, 0.9736723, 0.9771599, 0.98196137, 0.987346, 0.96802515, 0.97581404, 0.9748898, 0.97738683, 0.98225456, 0.9874942, 0.9662302, 0.97575086, 0.97254056, 0.9763847, 0.98307925, 0.98734015, 0.9678696, 0.974243, 0.97452444, 0.97805434, 0.9824531, 0.98748255, 0.9669154, 0.9747922, 0.9735093, 0.9771196, 0.98193747, 0.9872617, 0.96781486, 0.97574914, 0.97473645, 0.9773407, 0.98223615, 0.9873657, 0.9660813, 0.9758312, 0.9724728, 0.9764287, 0.9830685, 0.98724174, 0.9679032, 0.9744333, 0.9744958, 0.9780995, 0.9823538, 0.9874336, 0.9669747, 0.9748843, 0.97345316, 0.97716033, 0.98192996, 0.9872494, 0.968059, 0.9758168, 0.97476375, 0.97734034, 0.9822109, 0.98745334, 0.96628934, 0.97588855, 0.9725318, 0.9764553, 0.98308766, 0.9873534, 0.9679835, 0.97442406, 0.9744753, 0.9780627, 0.982424, 0.987516, 0.96696734, 0.974877, 0.97352356, 0.97714406, 0.98197436, 0.98736364, 0.96796316, 0.97590214, 0.9749322, 0.97743624, 0.9823032, 0.98762125, 0.96623427, 0.97599936, 0.9726273, 0.97651356, 0.98328584, 0.9874937, 0.96803457, 0.97427875, 0.97467786, 0.9781847, 0.982469, 0.98767126, 0.96711963, 0.9748316, 0.97372097, 0.97722626, 0.9820438, 0.987519, 0.9681769, 0.9758588, 0.97494954, 0.9775513, 0.9823061, 0.98770064, 0.96626395, 0.975988, 0.9728026, 0.97669196, 0.9833261, 0.9875918, 0.9679001, 0.9743819, 0.97473335, 0.9781904, 0.98264337, 0.9876226, 0.96692497, 0.97480136, 0.97368526, 0.97715366, 0.9820734, 0.98759055, 0.9679249, 0.97587866, 0.9750211, 0.97764856, 0.9822922, 0.9877136, 0.9661835, 0.9759216, 0.9728708, 0.9766659, 0.98327464, 0.98759496, 0.9678248, 0.9745297, 0.97478706, 0.97841036, 0.9826215, 0.9878675, 0.9669533, 0.97501206, 0.9738599, 0.9776139, 0.98212117, 0.98769575, 0.9679611, 0.97603196, 0.9751047, 0.9779547, 0.9824551, 0.9878566, 0.9662958, 0.9760607, 0.9728558, 0.97689646, 0.9833495, 0.9876544, 0.96792275, 0.97452265, 0.9748505, 0.9785284, 0.98279715, 0.98786116, 0.9670004, 0.9750543, 0.9739464, 0.9776872, 0.98223937, 0.98773044, 0.9680071, 0.9759537, 0.9751432, 0.9779083, 0.98243266, 0.9878314, 0.9661723, 0.975909, 0.97282714, 0.97690934, 0.9834758, 0.9877003, 0.9680518, 0.97451174, 0.97486806, 0.9786647, 0.9827846, 0.98788446, 0.9672084, 0.97510004, 0.97387946, 0.9778255, 0.9822663, 0.9876845, 0.96806026, 0.9760601, 0.975135, 0.9778806, 0.9825394, 0.98786944, 0.96635276, 0.9759438, 0.9728203, 0.9769743, 0.9833842, 0.98775053, 0.9680217, 0.9744961, 0.97476125, 0.97862625, 0.9827435, 0.9878911, 0.96704596, 0.97496235, 0.9738588, 0.97774863, 0.98224235, 0.98769695, 0.9680447, 0.9761202, 0.9751422, 0.9780279, 0.98261285, 0.9878301, 0.96619153, 0.97598743, 0.97279435, 0.97697246, 0.9834779, 0.9876517, 0.9678774, 0.9744085, 0.9747438, 0.97858727, 0.98277724, 0.98781836, 0.96693313, 0.97489977, 0.9737104, 0.97769654, 0.98212796, 0.9876456, 0.9679422, 0.9758847, 0.9748766, 0.97781426, 0.9823924, 0.9878023, 0.9661925, 0.975902, 0.97261184, 0.9768736, 0.983293, 0.9876269, 0.9678137, 0.9744547, 0.97459066, 0.9784197, 0.98254657, 0.987745, 0.96690035, 0.97486895, 0.97367203, 0.97745067, 0.9820824, 0.98761356, 0.9679625, 0.97595835, 0.97486854, 0.9778115, 0.98244023, 0.9877927, 0.966284, 0.9761239, 0.9726651, 0.97676486, 0.98318636, 0.9877331, 0.96803045, 0.97446954, 0.97470677, 0.97850406, 0.9826153, 0.9878806, 0.9669298, 0.9748027, 0.9738386, 0.97760665, 0.9820992, 0.98770124, 0.9677234, 0.97592455, 0.97506726, 0.97786075, 0.98232394, 0.9878635, 0.9657589, 0.9759334, 0.97284275, 0.9768779, 0.98335123, 0.98771507, 0.9676092, 0.97442734, 0.97488016, 0.9785065, 0.9826393, 0.987885, 0.96654385, 0.97488666, 0.97394097, 0.97758806, 0.9821489, 0.9877192, 0.96775025, 0.9759346, 0.9751477, 0.9778269, 0.98244506, 0.98789734, 0.9660354, 0.9759527, 0.97282684, 0.97683036, 0.98333424, 0.9877573, 0.96769756, 0.9744188, 0.9747956, 0.9784827, 0.982666, 0.9879617, 0.9667932, 0.974984, 0.97385615, 0.9776553, 0.98216015, 0.98776776, 0.96778506, 0.9760045, 0.9750847, 0.97799474, 0.98249894, 0.987924, 0.96592015, 0.9759168, 0.9728292, 0.97695833, 0.98341703, 0.98774916, 0.9676582, 0.97440946, 0.97489387, 0.9786778, 0.9827038, 0.98790526, 0.96664244, 0.9748745, 0.97392094, 0.9777217, 0.98217934, 0.9877219, 0.96765435, 0.97581756, 0.9751501, 0.9780582, 0.9824828, 0.98791945, 0.965892, 0.97591543, 0.97287714, 0.97715557, 0.9833778, 0.98779905, 0.96766764, 0.9742837, 0.97487533, 0.978709, 0.98268986, 0.9879246, 0.9667485, 0.97494984, 0.9739512, 0.9778422, 0.98223525, 0.9877566, 0.9677913, 0.97579014, 0.9752396, 0.9780189, 0.982544, 0.98788875, 0.9659823, 0.97574663, 0.9730051, 0.9770861, 0.9834853, 0.987743, 0.9677458, 0.97419226, 0.9750615, 0.97869, 0.982841, 0.98796856, 0.9669534, 0.974767, 0.97406775, 0.9778497, 0.9823054, 0.9878, 0.9678182, 0.9758238, 0.97530884, 0.97807896, 0.9825545, 0.9879744, 0.9661981, 0.9759411, 0.97295547, 0.97710276, 0.9835697, 0.987808, 0.9680323, 0.974644, 0.97496074, 0.9787896, 0.9829192, 0.9879303, 0.9669725, 0.975023, 0.97392356, 0.9778479, 0.9822693, 0.9877479, 0.9677981, 0.9759117, 0.9751683, 0.97800976, 0.98259145, 0.98788035, 0.9659187, 0.9759536, 0.9729354, 0.976985, 0.98341656, 0.98774636, 0.9674296, 0.9745127, 0.97480494, 0.9785793, 0.98275065, 0.9878544, 0.9664728, 0.9750828, 0.973791, 0.9776512, 0.9821108, 0.98762614, 0.9674287, 0.9760508, 0.97513074, 0.9778644, 0.9824849, 0.98786527, 0.9656934, 0.976081, 0.9728469, 0.9768341, 0.9833615, 0.9877131, 0.96748483, 0.9744762, 0.97485596, 0.97850794, 0.9826152, 0.9878818, 0.9664156, 0.97496665, 0.97382516, 0.97749877, 0.9821068, 0.9876874, 0.96734154, 0.97597915, 0.97512543, 0.97768, 0.98237514, 0.9878051, 0.9654809, 0.975805, 0.97276556, 0.97671014, 0.9833097, 0.9876773, 0.96729916, 0.97440606, 0.9748106, 0.9784128, 0.982597, 0.98782706, 0.9662646, 0.97489375, 0.97379977, 0.97748053, 0.98205113, 0.9876189, 0.9671059, 0.9756983, 0.9750625, 0.9776792, 0.98230803, 0.9877961, 0.9654698, 0.97570145, 0.97276014, 0.97669494, 0.98329186, 0.98765486, 0.9672414, 0.97434664, 0.9747037, 0.9783149, 0.9825063, 0.9878213, 0.96627665, 0.97475547, 0.97373044, 0.97741735, 0.9820761, 0.987676, 0.9672191, 0.9757888, 0.9748835, 0.9776724, 0.9823605, 0.98781663, 0.96550494, 0.9759007, 0.97266877, 0.976753, 0.98322546, 0.9876903, 0.9673949, 0.9744184, 0.974685, 0.9784606, 0.98242664, 0.9879048, 0.9665055, 0.9751676, 0.97365266, 0.97751606, 0.981841, 0.9877637, 0.9676074, 0.976115, 0.9748914, 0.97771, 0.9821864, 0.9879325, 0.96583474, 0.9761585, 0.97267306, 0.9767205, 0.9831532, 0.9877374, 0.96756995, 0.97472185, 0.9748189, 0.978401, 0.9824715, 0.9879434, 0.966689, 0.9752965, 0.9738042, 0.9775164, 0.9821153, 0.9877836, 0.9676866, 0.9763672, 0.97499824, 0.97766507, 0.982222, 0.9879489, 0.9659814, 0.9762946, 0.9728001, 0.97660154, 0.98316944, 0.9877687, 0.9677269, 0.9747483, 0.97476393, 0.978269, 0.9824544, 0.98793983, 0.96682125, 0.9752804, 0.9737124, 0.97743875, 0.98191375, 0.98776287, 0.9677267, 0.97623456, 0.9750506, 0.9777297, 0.9820739, 0.98796284, 0.9660321, 0.97620845, 0.9727572, 0.9766699, 0.9830673, 0.9877806, 0.96771586, 0.97484803, 0.9747285, 0.9783487, 0.9823589, 0.98796076, 0.96689844, 0.97531146, 0.9735665, 0.97731596, 0.98180115, 0.98778033, 0.9677394, 0.9762338, 0.97478795, 0.9775863, 0.982061, 0.98793864, 0.96608514, 0.97627085, 0.9725079, 0.9766054, 0.98291993, 0.98779243, 0.9678122, 0.97491974, 0.9746153, 0.9783809, 0.98237765, 0.98803407, 0.96680653, 0.9753553, 0.97365516, 0.97753465, 0.9817792, 0.98783314, 0.96771485, 0.97624797, 0.9748931, 0.97779375, 0.98201686, 0.9879857, 0.96587044, 0.97633207, 0.97268337, 0.97690946, 0.9828598, 0.9878295, 0.9676771, 0.9748964, 0.974784, 0.97864896, 0.9822664, 0.988008, 0.96675706, 0.9754157, 0.973835, 0.97786975, 0.9816072, 0.9878585, 0.96774745, 0.9763356, 0.97488, 0.97796106, 0.9819875, 0.988054, 0.96586, 0.9764252, 0.9727156, 0.9770752, 0.98272395, 0.98782444, 0.9675289, 0.97482616, 0.97479683, 0.9786824, 0.9820494, 0.9880283, 0.9667369, 0.97535026, 0.97377014, 0.9778796, 0.9816104, 0.9878258, 0.967547, 0.97631943, 0.9750128, 0.97792816, 0.9819533, 0.9880399, 0.9658264, 0.976346, 0.97279704, 0.97710174, 0.9829811, 0.98784477, 0.9674598, 0.9748819, 0.9747453, 0.97870535, 0.982258, 0.9880344, 0.966556, 0.9753954, 0.9740107, 0.977838, 0.98176736, 0.9878126, 0.967629, 0.9765372, 0.97527266, 0.9779387, 0.9820101, 0.98797345, 0.96582294, 0.97644436, 0.9727849, 0.9770561, 0.9830358, 0.98785585, 0.9676637, 0.97516215, 0.97472274, 0.9787282, 0.98245656, 0.9880635, 0.96676177, 0.97554386, 0.9737094, 0.97777814, 0.98193467, 0.9878386, 0.9676508, 0.9764662, 0.9749605, 0.97796804, 0.9821969, 0.9880614, 0.9657137, 0.9763901, 0.97266555, 0.9769189, 0.98313963, 0.9878971, 0.9674366, 0.97493154, 0.9746685, 0.9785633, 0.9825116, 0.9880993, 0.96654797, 0.9753518, 0.9736475, 0.9777368, 0.9820264, 0.98793066, 0.96751463, 0.9763293, 0.9749313, 0.97793657, 0.982355, 0.988128, 0.9658988, 0.97634023, 0.9726124, 0.97701365, 0.98328364, 0.9879637, 0.96782225, 0.9749473, 0.97464085, 0.9786339, 0.98258567, 0.9881373, 0.9670076, 0.97544175, 0.9736319, 0.97778404, 0.98209196, 0.98797464, 0.96790713, 0.9765661, 0.97494704, 0.97805995, 0.9824317, 0.9881394, 0.96623635, 0.9763891, 0.9727466, 0.9771318, 0.98331696, 0.9879874, 0.96793014, 0.97495306, 0.97473204, 0.9787009, 0.9826404, 0.9881501, 0.9669763, 0.9753888, 0.9736544, 0.977785, 0.9821021, 0.9879604, 0.96804404, 0.9764683, 0.97502613, 0.9781213, 0.98245937, 0.98813474, 0.96637595, 0.97651154, 0.9726618, 0.9771065, 0.98330855, 0.98793787, 0.9680839, 0.9750744, 0.9747094, 0.97874933, 0.9826238, 0.98810333, 0.96720093, 0.97553056, 0.97371465, 0.9778439, 0.9821708, 0.98792434, 0.968147, 0.97647756, 0.974878, 0.9780636, 0.98247266, 0.98807913, 0.9664482, 0.9764662, 0.9725178, 0.9770859, 0.98332965, 0.9879227, 0.96814865, 0.9750001, 0.9745345, 0.978651, 0.98262024, 0.98811984, 0.967219, 0.9754165, 0.97352916, 0.9777874, 0.9821316, 0.9879224, 0.9681283, 0.9763272, 0.9747542, 0.97805136, 0.9824172, 0.98807853, 0.96645623, 0.97629035, 0.9724046, 0.9771672, 0.983361, 0.9878929, 0.9682501, 0.97479105, 0.97448564, 0.97874475, 0.98259455, 0.988005, 0.9672939, 0.9752315, 0.9736101, 0.9779183, 0.9821691, 0.98788375, 0.96814984, 0.9762967, 0.9748755, 0.9781446, 0.9823988, 0.9881147, 0.9664996, 0.97627604, 0.97257555, 0.97720534, 0.9833677, 0.98790514, 0.96815956, 0.9748288, 0.97466815, 0.9787508, 0.98266387, 0.98815686, 0.96712244, 0.9753752, 0.9736569, 0.97794354, 0.98215324, 0.98788667, 0.967987, 0.9763223, 0.9749077, 0.9780847, 0.98235375, 0.9880728, 0.96612966, 0.97634083, 0.9725251, 0.9771468, 0.98319376, 0.98785806, 0.9677922, 0.9748742, 0.97449195, 0.9787533, 0.98247796, 0.988054, 0.96703833, 0.97542995, 0.9735711, 0.9777655, 0.9820276, 0.98790807, 0.96779835, 0.97636795, 0.97478896, 0.9779831, 0.9823444, 0.9880586, 0.96600926, 0.9764108, 0.97244465, 0.97711587, 0.98331845, 0.9879354, 0.9676046, 0.9749247, 0.9744847, 0.97868973, 0.9826627, 0.9881275, 0.96675324, 0.97538316, 0.9734851, 0.9777514, 0.9821041, 0.9879452, 0.96774054, 0.9764706, 0.9748038, 0.9780151, 0.9823566, 0.9880888, 0.96606886, 0.9764856, 0.9724477, 0.9770504, 0.9833125, 0.987934, 0.96766615, 0.97490364, 0.97443867, 0.9787305, 0.98257834, 0.9881132, 0.9666503, 0.97549295, 0.9734763, 0.9778612, 0.9821093, 0.9879339, 0.96773547, 0.97651595, 0.9747663, 0.97811025, 0.9823896, 0.9881043, 0.9660127, 0.976583, 0.9724126, 0.9771753, 0.9832885, 0.9879562, 0.9679345, 0.9751208, 0.9745258, 0.978751, 0.98268527, 0.9882162, 0.966969, 0.9756345, 0.9735807, 0.9778746, 0.9821604, 0.98792386, 0.96810883, 0.9766827, 0.97496605, 0.9782243, 0.9825132, 0.9881416, 0.96642417, 0.976774, 0.9727494, 0.9771383, 0.9833504, 0.98797673, 0.96810585, 0.9752794, 0.9746532, 0.9787577, 0.98259443, 0.988145, 0.9671668, 0.9756178, 0.973765, 0.97787136, 0.98205894, 0.98798484, 0.968118, 0.9765667, 0.97502273, 0.978128, 0.9823376, 0.9881143, 0.9666364, 0.9765668, 0.97277683, 0.97713256, 0.9831773, 0.98793066, 0.9683166, 0.97505426, 0.97464037, 0.9786704, 0.98246783, 0.98811173, 0.9674242, 0.97560227, 0.9736571, 0.9777915, 0.9819294, 0.987934, 0.9682825, 0.9763728, 0.97492933, 0.9780983, 0.98221236, 0.98806715, 0.9666472, 0.97657055, 0.9727231, 0.97714645, 0.98310286, 0.9878485, 0.9681816, 0.9751379, 0.9746884, 0.97873974, 0.98235464, 0.98802197, 0.9674305, 0.9756847, 0.97370976, 0.9777435, 0.9818792, 0.9878422, 0.9683202, 0.97659147, 0.9749707, 0.9780199, 0.9821896, 0.98803943, 0.9666571, 0.97658056, 0.97263396, 0.97701377, 0.98310125, 0.9878506, 0.9681833, 0.9752, 0.9745808, 0.9787532, 0.9824255, 0.9880838, 0.9674151, 0.9754827, 0.97358555, 0.97784877, 0.9819062, 0.9879055, 0.9682254, 0.9764448, 0.9748855, 0.9781929, 0.98228216, 0.9881247, 0.9668142, 0.9764712, 0.9725522, 0.97720647, 0.98317397, 0.9879573, 0.96845746, 0.9749385, 0.9747503, 0.97876406, 0.98251724, 0.98812985, 0.9676395, 0.9753661, 0.97371113, 0.97789586, 0.98197895, 0.9879376, 0.96844995, 0.97629774, 0.97502714, 0.9782923, 0.9824248, 0.98811704, 0.9669046, 0.97647184, 0.97274077, 0.9773178, 0.9832544, 0.9878955, 0.9685713, 0.97483486, 0.9749264, 0.9789558, 0.98256564, 0.988103, 0.96765614, 0.9752706, 0.9738592, 0.97793734, 0.98207635, 0.9878615, 0.968436, 0.9762755, 0.9751052, 0.97827107, 0.982336, 0.9881195, 0.967071, 0.9763169, 0.9729225, 0.97727895, 0.98335016, 0.98789746, 0.96853983, 0.974882, 0.97476393, 0.97888166, 0.9825143, 0.98808926, 0.9676065, 0.97544813, 0.9737202, 0.97810966, 0.9821782, 0.9879247, 0.9683796, 0.9763851, 0.9750694, 0.97826594, 0.9822668, 0.9880613, 0.96695864, 0.97627604, 0.97277427, 0.9773386, 0.98314446, 0.98795575, 0.9686735, 0.97488844, 0.97480655, 0.9788952, 0.9824662, 0.9881781, 0.9679507, 0.97535604, 0.9738159, 0.9780799, 0.9819847, 0.98806316, 0.9687612, 0.97661966, 0.97503847, 0.97833425, 0.98237306, 0.98820156, 0.96691984, 0.9767404, 0.9728184, 0.9772728, 0.98325485, 0.9879572, 0.96849936, 0.9752853, 0.97488755, 0.9789018, 0.9825974, 0.9882252, 0.9678035, 0.97567445, 0.973791, 0.97794944, 0.9821214, 0.98803014, 0.9685929, 0.97672504, 0.9752193, 0.97833097, 0.98248464, 0.9882835, 0.96713555, 0.9768704, 0.9728521, 0.97733456, 0.98341876, 0.9881114, 0.96856636, 0.97571623, 0.97507155, 0.97905076, 0.98278093, 0.9884288, 0.96805644, 0.9761085, 0.9740845, 0.97796357, 0.9823429, 0.9882752, 0.96911955, 0.9771055, 0.9753057, 0.9784744, 0.9825101, 0.9884017, 0.9676344, 0.97725487, 0.9730587, 0.97749364, 0.9836179, 0.98837996, 0.9696082, 0.97596747, 0.974957, 0.9790421, 0.98286235, 0.9885224, 0.9688302, 0.9766485, 0.9740639, 0.9783482, 0.9823733, 0.98844576, 0.9701091, 0.97723526, 0.9752085, 0.9786526, 0.9824354, 0.9885881, 0.96883035, 0.9774634, 0.9728338, 0.9776734, 0.9833732, 0.9884321, 0.97011214, 0.97590375, 0.9748005, 0.9792863, 0.982662, 0.98853624, 0.9693562, 0.97648835, 0.97393847, 0.97833884, 0.9821759, 0.9884113, 0.97024214, 0.97743064, 0.97508484, 0.9786694, 0.98253757, 0.9885184, 0.96863383, 0.977378, 0.9728495, 0.9776683, 0.9834648, 0.98835003, 0.97009385, 0.9756722, 0.97468376, 0.97921556, 0.9826514, 0.98847324, 0.9693425, 0.976183, 0.9737683, 0.97830874, 0.9821866, 0.98830074, 0.97041184, 0.9770806, 0.97504526, 0.9786455, 0.98251724, 0.98852366, 0.9688043, 0.97737247, 0.97273886, 0.9776774, 0.9834747, 0.9883592, 0.97022253, 0.976188, 0.974739, 0.979341, 0.9827458, 0.9884891, 0.96947324, 0.9764866, 0.973824, 0.9782761, 0.9822141, 0.98832464, 0.9702706, 0.9773382, 0.9750792, 0.97856754, 0.98248464, 0.9884714, 0.96877265, 0.9775973, 0.97291154, 0.97765255, 0.9832318, 0.988267, 0.9703481, 0.9761663, 0.9747372, 0.9792819, 0.98266673, 0.98846686, 0.9692367, 0.9763129, 0.97406286, 0.97831225, 0.9821098, 0.9883682, 0.9702721, 0.9769018, 0.9751779, 0.9785361, 0.98239124, 0.9885678, 0.96864915, 0.97717947, 0.97287345, 0.9775579, 0.9832628, 0.9883646, 0.9701684, 0.9756714, 0.9749562, 0.9793028, 0.98275745, 0.9884647, 0.96928954, 0.97622186, 0.9739785, 0.9783458, 0.9821796, 0.9882889, 0.97037417, 0.9773322, 0.97526556, 0.97861767, 0.982504, 0.98848534, 0.9687497, 0.97701967, 0.9730102, 0.9775948, 0.9833979, 0.98827374, 0.97024125, 0.9756949, 0.9750108, 0.9792477, 0.9826875, 0.98845685, 0.9693224, 0.97607565, 0.97409785, 0.97832537, 0.98213875, 0.9883023, 0.9703043, 0.9770532, 0.9753366, 0.9784437, 0.98260343, 0.9884828, 0.9686394, 0.9770601, 0.97309303, 0.9774825, 0.9835546, 0.98833686, 0.9703791, 0.9754488, 0.97508156, 0.9791575, 0.9828993, 0.988467, 0.96944076, 0.9757918, 0.9741804, 0.9784403, 0.98240745, 0.9881835, 0.9704094, 0.9767022, 0.9754192, 0.97873354, 0.9826018, 0.98836434, 0.96902925, 0.9767346, 0.9730314, 0.9778619, 0.9835951, 0.98815876, 0.9705377, 0.9750567, 0.97512066, 0.9795553, 0.9827843, 0.98828775, 0.9693171, 0.9754912, 0.97414917, 0.9784372, 0.98209196, 0.98811567, 0.9699995, 0.97604907, 0.9752771, 0.9787186, 0.9825955, 0.9883332, 0.96885073, 0.9765137, 0.9731339, 0.977847, 0.98360187, 0.98815745, 0.97044957, 0.974743, 0.9749826, 0.9794838, 0.9827168, 0.98834187, 0.96912426, 0.9752728, 0.974026, 0.9785123, 0.9821314, 0.9881097, 0.969907, 0.9760114, 0.975205, 0.9788108, 0.9824866, 0.98823076, 0.96850777, 0.9758864, 0.9730762, 0.9778733, 0.98347837, 0.98810565, 0.97016644, 0.974665, 0.97505945, 0.97947466, 0.98271817, 0.9883476, 0.96911776, 0.9752231, 0.9741236, 0.9784317, 0.982248, 0.9881096, 0.96987, 0.9762774, 0.97528255, 0.97877216, 0.9824834, 0.98829144, 0.9684958, 0.9763071, 0.97303414, 0.97778666, 0.9834011, 0.98814255, 0.9700445, 0.97467166, 0.9750948, 0.97932374, 0.9827198, 0.98835015, 0.9688756, 0.9751823, 0.974128, 0.978401, 0.98222697, 0.9881395, 0.9698426, 0.97615576, 0.9753033, 0.9786816, 0.98248905, 0.98835284, 0.9684737, 0.9762508, 0.9731025, 0.9776262, 0.98333865, 0.9881501, 0.96975684, 0.97516793, 0.9750284, 0.97951263, 0.9825621, 0.98825663, 0.9688616, 0.97571313, 0.97413164, 0.97869384, 0.9818085, 0.9880605, 0.9697516, 0.9763846, 0.97546047, 0.97895664, 0.98212427, 0.9882068, 0.96789706, 0.97661144, 0.9732549, 0.9778179, 0.98321867, 0.987993, 0.9696018, 0.9761658, 0.9749451, 0.9796101, 0.9823643, 0.9882642, 0.96886134, 0.9759463, 0.97386336, 0.97873914, 0.9818956, 0.9881942, 0.9700951, 0.97614664, 0.97499055, 0.9789549, 0.9821339, 0.98840374, 0.9682017, 0.9758449, 0.97273636, 0.9779303, 0.98312074, 0.98818153, 0.96982974, 0.97365063, 0.9745111, 0.9794302, 0.98218393, 0.98825246, 0.9692031, 0.97421616, 0.9736535, 0.97834545, 0.98143643, 0.988027, 0.9697894, 0.97555566, 0.97502434, 0.9785753, 0.9817646, 0.9882542, 0.9688677, 0.97676086, 0.9730698, 0.97775364, 0.98285913, 0.98803025, 0.969908, 0.9739819, 0.9748703, 0.9792358, 0.98204446, 0.98826027, 0.9689342, 0.9747181, 0.9739996, 0.9783493, 0.9813906, 0.98799276, 0.9703416, 0.97537327, 0.9753784, 0.9786164, 0.98150545, 0.9883072, 0.9680406, 0.9769629, 0.9730272, 0.9774943, 0.9826435, 0.9878329, 0.96951216, 0.9735848, 0.9747601, 0.97860396, 0.9815229, 0.9874402, 0.9682211, 0.97370267, 0.9737196, 0.97784835, 0.98087215, 0.9874072, 0.96898746, 0.9747182, 0.9751013, 0.978223, 0.981339, 0.9876488, 0.96780664, 0.9747658, 0.9723226, 0.9772692, 0.9822782, 0.98728114, 0.9691507, 0.97305036, 0.97465557, 0.97889996, 0.98159575, 0.9876553, 0.968129, 0.97362864, 0.97386146, 0.9780526, 0.98102105, 0.9873964, 0.96905094, 0.9747908, 0.97519493, 0.9784088, 0.98139375, 0.98765916, 0.96753293, 0.97479105, 0.97255343, 0.9773081, 0.9823842, 0.98738307, 0.9691807, 0.9732501, 0.97467536, 0.97882664, 0.98134124, 0.9873377, 0.9683298, 0.97361684, 0.97351336, 0.9779643, 0.98068374, 0.9871351, 0.9693086, 0.97447133, 0.97483337, 0.9781829, 0.9810338, 0.98745555, 0.9677968, 0.97477585, 0.972431, 0.97703314, 0.98193276, 0.9873799, 0.96954185, 0.9728966, 0.97448176, 0.97881794, 0.98124206, 0.98730904, 0.96850866, 0.9735232, 0.9736973, 0.97789556, 0.98067194, 0.98744, 0.9695844, 0.9746585, 0.97509706, 0.977971, 0.9810932, 0.9875797, 0.96801704, 0.97513324, 0.9711857, 0.97698426, 0.98206204, 0.98728067, 0.9691607, 0.9731357, 0.97232425, 0.9788491, 0.98127216, 0.9874319, 0.9680706, 0.97357255, 0.97194797, 0.9780264, 0.98087525, 0.98719364, 0.9693897, 0.97498375, 0.9732415, 0.97823524, 0.981306, 0.9874323, 0.9678093, 0.9749298, 0.971116, 0.9770076, 0.98220444, 0.9872186, 0.9694047, 0.97345644, 0.9736136, 0.97865623, 0.9813378, 0.9873311, 0.9684493, 0.97396755, 0.9727122, 0.9776684, 0.9807057, 0.9873077, 0.96952087, 0.9752901, 0.9741949, 0.9779311, 0.9810463, 0.9876346, 0.96807444, 0.97523403, 0.97152233, 0.97689384, 0.98212004, 0.9873356, 0.9695126, 0.9739949, 0.9740301, 0.97868043, 0.98135215, 0.9873899, 0.96835357, 0.97458774, 0.97323936, 0.9775989, 0.9807401, 0.98739225, 0.9693648, 0.97576785, 0.97441036, 0.9778495, 0.9810292, 0.98763704, 0.9679603, 0.97573483, 0.97227734, 0.9768201, 0.9821566, 0.987497, 0.96959406, 0.9742727, 0.9746684, 0.97857416, 0.9813592, 0.98766005, 0.96850944, 0.974865, 0.97337127, 0.9776907, 0.9807248, 0.9875261, 0.96948683, 0.9756261, 0.974726, 0.977936, 0.98107785, 0.98780906, 0.96799904, 0.97533166, 0.9723149, 0.97686845, 0.9821253, 0.9876875, 0.96960616, 0.9738911, 0.9743123, 0.9786243, 0.9813889, 0.9877531, 0.96841127, 0.9744406, 0.97285986, 0.97761554, 0.9807206, 0.9875659, 0.9693439, 0.9752391, 0.9748462, 0.9778645, 0.9809771, 0.987779, 0.9677041, 0.9752632, 0.9730751, 0.9768102, 0.98210275, 0.98766464, 0.9693461, 0.9734988, 0.9747654, 0.9785849, 0.9812926, 0.98765486, 0.9682788, 0.9739743, 0.9739842, 0.97778827, 0.9808311, 0.9876438, 0.96919686, 0.97508055, 0.975443, 0.9779428, 0.98112273, 0.9879055, 0.96757776, 0.9755938, 0.97251827, 0.9771417, 0.98226494, 0.987741, 0.96891207, 0.9740873, 0.97514534, 0.97881794, 0.98139256, 0.98773116, 0.9680339, 0.9748676, 0.9736727, 0.97771865, 0.9805248, 0.9876017, 0.9689423, 0.9766913, 0.9758188, 0.9780968, 0.9811643, 0.9879384, 0.9672075, 0.9767001, 0.9735979, 0.9768769, 0.98221016, 0.987767, 0.9688964, 0.97508925, 0.97532743, 0.9786622, 0.98129785, 0.9878044, 0.967889, 0.97534615, 0.97404146, 0.9777233, 0.9807983, 0.98763275, 0.968926, 0.97664195, 0.97571486, 0.97800976, 0.9811757, 0.987822, 0.9674221, 0.97653836, 0.9734402, 0.9769131, 0.9820946, 0.98765486, 0.9688793, 0.97508144, 0.97533983, 0.97870785, 0.9814735, 0.98776054, 0.9677009, 0.97562486, 0.97449195, 0.9777289, 0.980784, 0.9875633, 0.9685823, 0.97670346, 0.97585595, 0.9776636, 0.98117137, 0.9879475, 0.96698797, 0.9769339, 0.97368205, 0.9767091, 0.98222584, 0.9876308, 0.9686931, 0.9753098, 0.9755161, 0.9784153, 0.98146516, 0.9877917, 0.96771985, 0.975722, 0.9745524, 0.97745854, 0.98088914, 0.987763, 0.96867734, 0.97703177, 0.9759523, 0.97776675, 0.9812865, 0.98800194, 0.96719635, 0.9769667, 0.97362816, 0.9767239, 0.9823617, 0.98768413, 0.9689447, 0.9754543, 0.9750797, 0.9784222, 0.98154795, 0.9877787, 0.9677866, 0.97582805, 0.97435784, 0.977448, 0.980974, 0.98773646, 0.9687316, 0.9769135, 0.975804, 0.9778194, 0.98145825, 0.9881245, 0.96742487, 0.97698826, 0.97353214, 0.976641, 0.9824154, 0.98801106, 0.9688938, 0.9756176, 0.9754369, 0.9785053, 0.98166704, 0.98807245, 0.96795255, 0.97585255, 0.97450125, 0.9775568, 0.9810425, 0.9879731, 0.9689423, 0.9768946, 0.9758745, 0.9777834, 0.9813626, 0.98814803, 0.9673514, 0.9770329, 0.9735442, 0.9767661, 0.9823948, 0.9879958, 0.96887636, 0.97543293, 0.9754004, 0.9785568, 0.98160803, 0.98810506, 0.96772534, 0.9754826, 0.9744726, 0.9775129, 0.98095393, 0.98793936, 0.9686734, 0.97683376, 0.97577107, 0.97777003, 0.98140466, 0.9881862, 0.9670993, 0.9768156, 0.97349244, 0.9767968, 0.98246753, 0.9880127, 0.96880203, 0.9755878, 0.9753584, 0.97856015, 0.98168224, 0.9881225, 0.9677228, 0.9759888, 0.97445685, 0.9775696, 0.9810205, 0.9879567, 0.96858716, 0.9771095, 0.97575706, 0.9778717, 0.9813788, 0.9881981, 0.9672153, 0.97688234, 0.9734513, 0.9768991, 0.98250043, 0.98805434, 0.96872014, 0.97537225, 0.9753313, 0.9786486, 0.9816751, 0.9881334, 0.9677798, 0.9760659, 0.9744479, 0.97776026, 0.98114455, 0.9880095, 0.96879387, 0.9771846, 0.9758158, 0.97789943, 0.9814818, 0.9882075, 0.9671971, 0.9770945, 0.97353065, 0.9768847, 0.9824635, 0.9880308, 0.96876794, 0.9757059, 0.97535366, 0.9786083, 0.9816752, 0.9880667, 0.96772647, 0.9761345, 0.97441465, 0.9776913, 0.9810541, 0.98796695, 0.9686366, 0.9771453, 0.9757941, 0.9779506, 0.9813958, 0.9882119, 0.9673012, 0.97705317, 0.97344244, 0.97690576, 0.98241675, 0.9880862, 0.96879935, 0.97564757, 0.9753929, 0.97867954, 0.9816992, 0.9881958, 0.9677586, 0.97594565, 0.9744058, 0.9776474, 0.9810385, 0.9880034, 0.9686873, 0.9770194, 0.9757202, 0.9779668, 0.9813114, 0.9882691, 0.96723706, 0.9769713, 0.9733987, 0.97688305, 0.98240525, 0.9880376, 0.96872103, 0.9754461, 0.9752643, 0.97863764, 0.9816156, 0.9881434, 0.96773547, 0.9758001, 0.97439814, 0.97765005, 0.9809543, 0.9879868, 0.9686158, 0.9768091, 0.97568524, 0.9779352, 0.98137903, 0.9882317, 0.9671939, 0.97681886, 0.97337645, 0.97686315, 0.98236984, 0.9880526, 0.9686535, 0.97537166, 0.97528505, 0.9786283, 0.98154545, 0.98811626, 0.9677798, 0.97568864, 0.97436935, 0.97773826, 0.98095673, 0.9879909, 0.9688417, 0.97675973, 0.97574973, 0.97798824, 0.98134756, 0.9882527, 0.96730644, 0.9768475, 0.97340935, 0.9769231, 0.98240006, 0.9880563, 0.9688597, 0.9755086, 0.97525316, 0.97869, 0.9815908, 0.9881345, 0.9676224, 0.97581476, 0.974325, 0.9776053, 0.9809487, 0.9879985, 0.96852577, 0.97686565, 0.9757353, 0.97787887, 0.98132104, 0.98821473, 0.9671773, 0.9768936, 0.97333837, 0.97679144, 0.9823576, 0.98805285, 0.9684474, 0.9753989, 0.9752542, 0.9785835, 0.981563, 0.9881123, 0.96745414, 0.97571, 0.974395, 0.97760046, 0.9809936, 0.9879291, 0.9686451, 0.97688484, 0.97577614, 0.9777349, 0.98139364, 0.98817444, 0.9673351, 0.976716, 0.97342116, 0.97660464, 0.982322, 0.98796576, 0.9689241, 0.97529185, 0.97540766, 0.97826636, 0.9816258, 0.98806524, 0.9676577, 0.97582555, 0.97441477, 0.97744054, 0.9809956, 0.98796284, 0.9688018, 0.9768933, 0.9757691, 0.9778059, 0.9813127, 0.9882333, 0.9671776, 0.97615665, 0.9734065, 0.97674197, 0.98243713, 0.98794925, 0.96896183, 0.9752279, 0.97530365, 0.97841734, 0.98170173, 0.9880107, 0.9680731, 0.97525203, 0.9743833, 0.9772486, 0.9810003, 0.9878463, 0.9693169, 0.97653735, 0.9756343, 0.9773335, 0.9812796, 0.98809737, 0.9678606, 0.97649, 0.9733551, 0.9762521, 0.98237085, 0.98789513, 0.9693506, 0.9751292, 0.97529966, 0.97810763, 0.9816147, 0.9880256, 0.9684263, 0.9754579, 0.97428554, 0.97709376, 0.98092514, 0.98780113, 0.96925217, 0.9765927, 0.9757091, 0.9773497, 0.9812454, 0.9881096, 0.9679083, 0.9764997, 0.97328126, 0.97629493, 0.9823284, 0.9878918, 0.9693461, 0.9750231, 0.97525036, 0.97804445, 0.98153764, 0.9880088, 0.96846604, 0.97529125, 0.9742978, 0.97702664, 0.980923, 0.98785895, 0.96944076, 0.9763371, 0.97568345, 0.9773452, 0.98121005, 0.9881009, 0.9679817, 0.97636527, 0.973243, 0.9762429, 0.9822326, 0.98793167, 0.9695085, 0.9747901, 0.97518504, 0.97804075, 0.98138905, 0.98801416, 0.9685702, 0.975029, 0.97427964, 0.97702193, 0.9808121, 0.9878608, 0.96942264, 0.976239, 0.9757268, 0.9773481, 0.9811783, 0.9881053, 0.9680908, 0.9761456, 0.9733955, 0.9762731, 0.9822776, 0.9879528, 0.9696412, 0.9749946, 0.97537994, 0.97828865, 0.9815393, 0.98817354, 0.96873915, 0.9754243, 0.97436136, 0.97734284, 0.9809651, 0.9880223, 0.96950877, 0.9765129, 0.9757102, 0.9776847, 0.98134196, 0.98826104, 0.96807957, 0.97656417, 0.9732977, 0.9765853, 0.9823232, 0.9880476, 0.969645, 0.97507644, 0.97526574, 0.9783571, 0.98161286, 0.98813415, 0.96857274, 0.97540516, 0.9743171, 0.97737473, 0.9809775, 0.9879936, 0.9694029, 0.9764703, 0.9756896, 0.97769517, 0.9812771, 0.9882753, 0.9680284, 0.97633845, 0.9733867, 0.9766593, 0.9823046, 0.9879897, 0.96948, 0.9749699, 0.9753285, 0.9783034, 0.9815351, 0.98799217, 0.9688018, 0.9751442, 0.9743779, 0.9773352, 0.9810236, 0.9878863, 0.96962005, 0.97625023, 0.97568727, 0.97750366, 0.9813069, 0.9881287, 0.96840256, 0.97635716, 0.9732345, 0.9762941, 0.9823764, 0.9879038, 0.9696631, 0.97498286, 0.9752381, 0.978325, 0.9816305, 0.9880286, 0.9687186, 0.9751202, 0.97423154, 0.9773572, 0.9810131, 0.98785305, 0.96958655, 0.9761894, 0.9755696, 0.9774859, 0.98124665, 0.9881097, 0.96813446, 0.97606945, 0.973168, 0.9764569, 0.98233473, 0.98794436, 0.96963215, 0.97455436, 0.97516567, 0.9782422, 0.9815659, 0.9880248, 0.968635, 0.9748888, 0.9742285, 0.9772439, 0.98088294, 0.98780566, 0.9694945, 0.97596747, 0.9755028, 0.9775564, 0.9812242, 0.98814, 0.96805143, 0.9759306, 0.9731784, 0.97656906, 0.98234165, 0.9879048, 0.96961915, 0.9743527, 0.9750588, 0.9781732, 0.98144376, 0.9880413, 0.9684361, 0.9749262, 0.97419035, 0.9774244, 0.9809356, 0.98784596, 0.9696027, 0.9760215, 0.97552073, 0.9777243, 0.9812351, 0.98812616, 0.9680647, 0.97597957, 0.9731629, 0.97655267, 0.9822266, 0.98788327, 0.9693788, 0.9744781, 0.97514594, 0.9783341, 0.9814549, 0.98797834, 0.9683953, 0.9747015, 0.9741357, 0.97725713, 0.9808358, 0.98781615, 0.96925884, 0.9759739, 0.97558075, 0.9776273, 0.9810961, 0.98805493, 0.9678545, 0.97610736, 0.9732539, 0.9765232, 0.982143, 0.98791784, 0.969403, 0.9746075, 0.97506195, 0.9783578, 0.9813618, 0.9879615, 0.968493, 0.9748599, 0.97415483, 0.9773121, 0.98067254, 0.98777777, 0.96935844, 0.976003, 0.97553843, 0.9775923, 0.9809764, 0.98808074, 0.96806014, 0.97587615, 0.97318774, 0.9766526, 0.9820563, 0.98789376, 0.9692504, 0.9743819, 0.97504395, 0.97844243, 0.98133117, 0.9880056, 0.96839476, 0.9748198, 0.9741037, 0.9774583, 0.9807036, 0.98778427, 0.96925104, 0.97586733, 0.97547185, 0.9777281, 0.9810641, 0.98802125, 0.967879, 0.975848, 0.97310656, 0.9766916, 0.9821317, 0.98785526, 0.96917397, 0.9744786, 0.9750547, 0.9784757, 0.98141265, 0.9879725, 0.96821994, 0.9747454, 0.97407013, 0.9773302, 0.98077077, 0.98771286, 0.96906626, 0.9758495, 0.97544134, 0.9776277, 0.9811416, 0.9880028, 0.96768546, 0.97588694, 0.97301865, 0.97664124, 0.9822098, 0.9878236, 0.96933794, 0.97444427, 0.97496593, 0.97843367, 0.981383, 0.9878505, 0.9681985, 0.974666, 0.97410256, 0.977434, 0.98070174, 0.98769855, 0.96919525, 0.9758365, 0.97547954, 0.97774154, 0.98112756, 0.98807, 0.9679231, 0.97588307, 0.973166, 0.97675246, 0.98213965, 0.987884, 0.969268, 0.9744348, 0.97506106, 0.97852474, 0.9813535, 0.9879759, 0.9682746, 0.97469145, 0.97415435, 0.97746605, 0.98065794, 0.9878114, 0.96902287, 0.9756419, 0.9755145, 0.9777029, 0.9810909, 0.9881483, 0.9677155, 0.9756114, 0.9732144, 0.9767123, 0.98217314, 0.98795474, 0.96933234, 0.9742343, 0.9749839, 0.9784959, 0.9814454, 0.988081, 0.9680857, 0.9743401, 0.9740761, 0.9773736, 0.9807691, 0.9877581, 0.96918935, 0.975176, 0.9755181, 0.97765315, 0.9810276, 0.9880684, 0.96792084, 0.9754156, 0.97314733, 0.9765717, 0.9821261, 0.9877679, 0.9692638, 0.97366524, 0.9748878, 0.97838575, 0.98134446, 0.9880173, 0.96835804, 0.97411615, 0.9740234, 0.9774089, 0.980739, 0.98780173, 0.9690062, 0.9752912, 0.9754175, 0.9776611, 0.9810121, 0.98805016, 0.96765935, 0.9751813, 0.97309834, 0.9764579, 0.9820495, 0.98788667, 0.9692976, 0.97389066, 0.9749244, 0.9782747, 0.98132634, 0.98786455, 0.9682416, 0.9742842, 0.9740315, 0.9773284, 0.9806162, 0.98788744, 0.96926266, 0.9755256, 0.9755459, 0.97752005, 0.98119617, 0.9880485, 0.9677257, 0.9752626, 0.9730165, 0.97635776, 0.9819756, 0.98771065, 0.9690902, 0.9735301, 0.9748418, 0.97808033, 0.98121536, 0.9877692, 0.96805245, 0.97369653, 0.973913, 0.9771299, 0.9806435, 0.98768824, 0.9689231, 0.9747167, 0.9752888, 0.9772345, 0.9808983, 0.98785186, 0.9674462, 0.974645, 0.9728832, 0.97618437, 0.98189217, 0.9876126, 0.9689839, 0.97306156, 0.9747552, 0.9779347, 0.9811339, 0.9877552, 0.96799624, 0.97345656, 0.97383964, 0.97708833, 0.980622, 0.98761564, 0.9688928, 0.9745728, 0.9752372, 0.97733045, 0.9809527, 0.98784393, 0.96751213, 0.9744611, 0.97283745, 0.9761549, 0.9820426, 0.98765796, 0.9690958, 0.9730723, 0.9748208, 0.9780896, 0.9813425, 0.987746, 0.968141, 0.97359824, 0.9737883, 0.97715455, 0.9806521, 0.98760986, 0.9688857, 0.9748248, 0.9752339, 0.97745603, 0.98111147, 0.9878613, 0.96779525, 0.9747243, 0.97280246, 0.97640675, 0.98215854, 0.9876504, 0.9690992, 0.9731793, 0.9748145, 0.97811854, 0.9813484, 0.98779696, 0.9684485, 0.97362876, 0.97382283, 0.9771733, 0.9807119, 0.9876451, 0.96937376, 0.97490555, 0.97525996, 0.9774271, 0.98102105, 0.98789, 0.9677701, 0.9748464, 0.97293043, 0.97643983, 0.9820594, 0.9877098, 0.96929413, 0.97328496, 0.97482646, 0.9781505, 0.98128814, 0.98780733, 0.96842706, 0.9737821, 0.9739032, 0.9771518, 0.98065937, 0.9876643, 0.9695099, 0.9748896, 0.97532177, 0.9774419, 0.9810064, 0.9879347, 0.96802336, 0.974982, 0.9729675, 0.97642094, 0.98199666, 0.98773915, 0.9694638, 0.97341686, 0.97484493, 0.9781085, 0.9812507, 0.98782825, 0.9684418, 0.9737432, 0.9738879, 0.9771657, 0.98073125, 0.9876551, 0.9693768, 0.974794, 0.97526926, 0.97732896, 0.9810836, 0.98793054, 0.96814317, 0.97480476, 0.9728793, 0.9762587, 0.98213625, 0.9877137, 0.96945643, 0.9733121, 0.97477823, 0.9781692, 0.9814363, 0.9878285, 0.9683329, 0.97371733, 0.97392875, 0.9771857, 0.9807608, 0.9876545, 0.96940917, 0.97496814, 0.97522986, 0.97751117, 0.981183, 0.9879155, 0.9680511, 0.9748854, 0.9731319, 0.9764687, 0.9820615, 0.9877709, 0.96963465, 0.9731799, 0.974875, 0.97814596, 0.9812982, 0.98780847, 0.9684548, 0.97359484, 0.9740639, 0.9772389, 0.9808482, 0.98769146, 0.9692265, 0.97483283, 0.97517663, 0.97742087, 0.9812042, 0.9880056, 0.9679533, 0.9747063, 0.97273576, 0.9763365, 0.9821837, 0.9877884, 0.9692208, 0.9733193, 0.9747721, 0.9780565, 0.98141086, 0.9878643, 0.9684045, 0.9736102, 0.9737389, 0.97717917, 0.9807829, 0.9876875, 0.96933514, 0.97495836, 0.9751453, 0.9774235, 0.98118514, 0.98797125, 0.9680767, 0.97500336, 0.9728188, 0.976384, 0.982101, 0.9877695, 0.96956927, 0.9733545, 0.97490615, 0.97821504, 0.98141855, 0.98784906, 0.9686978, 0.9737767, 0.9738153, 0.97713006, 0.9809169, 0.9876758, 0.96957064, 0.97494996, 0.97514516, 0.9774694, 0.9811277, 0.9879853, 0.9683311, 0.9748868, 0.9727808, 0.976384, 0.9822511, 0.9877324, 0.96934646, 0.9735068, 0.9745885, 0.9781644, 0.9814857, 0.9878922, 0.9687251, 0.9739382, 0.9737135, 0.9771433, 0.9808754, 0.98769367, 0.9692383, 0.97518367, 0.9750665, 0.9775324, 0.98124486, 0.98801476, 0.9682694, 0.97513074, 0.9727466, 0.97648877, 0.9823076, 0.9878284, 0.9695145, 0.9733541, 0.9747105, 0.9782626, 0.981545, 0.9879027, 0.96861935, 0.9740087, 0.9737176, 0.97721773, 0.98096704, 0.98772055, 0.96941274, 0.97519493, 0.9750847, 0.9775293, 0.9812325, 0.98799473, 0.9684231, 0.9750196, 0.97268176, 0.97656155, 0.9822694, 0.9877995, 0.9696596, 0.97339123, 0.9745651, 0.97837615, 0.9814798, 0.98789793, 0.9689247, 0.97385764, 0.9736462, 0.97732157, 0.9808534, 0.98775476, 0.96998996, 0.9751014, 0.9750876, 0.97760516, 0.98126274, 0.9880138, 0.96857274, 0.97485965, 0.97264725, 0.97652143, 0.9822157, 0.98787004, 0.97015923, 0.9735657, 0.9744889, 0.97832185, 0.9815492, 0.9879886, 0.96926683, 0.97406286, 0.9735269, 0.9772939, 0.9809365, 0.9878009, 0.9704662, 0.9753288, 0.97474617, 0.9774878, 0.9813126, 0.988021, 0.9690749, 0.9752187, 0.97242594, 0.9764265, 0.9822786, 0.9877908, 0.97030985, 0.97352916, 0.9744869, 0.9781848, 0.98156255, 0.9879538, 0.9693498, 0.9739854, 0.9734588, 0.9771045, 0.9809185, 0.9877959, 0.9701165, 0.975137, 0.9748522, 0.97745216, 0.98137695, 0.98806596, 0.969034, 0.97500587, 0.97261125, 0.9763876, 0.98223454, 0.9878055, 0.9703289, 0.97305477, 0.97455084, 0.9782008, 0.9814886, 0.98792726, 0.9695293, 0.97395575, 0.9736198, 0.9770771, 0.9808576, 0.9877865, 0.9700846, 0.97501177, 0.9749947, 0.977504, 0.98117584, 0.9880306, 0.9690377, 0.97505265, 0.97255784, 0.9764009, 0.9821666, 0.98781, 0.9699627, 0.9732827, 0.9744994, 0.9782082, 0.9814305, 0.9879353, 0.96934915, 0.97398835, 0.9735395, 0.9772536, 0.98075163, 0.9877916, 0.9701812, 0.9752383, 0.9748058, 0.97759503, 0.98119754, 0.98806214, 0.9690614, 0.9754573, 0.9725159, 0.97651243, 0.98220396, 0.98783374, 0.970403, 0.9736441, 0.9744814, 0.9783181, 0.98145896, 0.9879183, 0.9694828, 0.97419214, 0.97347575, 0.9773677, 0.98088676, 0.9877977, 0.9702257, 0.97549075, 0.97488856, 0.9776328, 0.9811613, 0.9880413, 0.9687262, 0.9756403, 0.9724557, 0.9765821, 0.9822693, 0.98787534, 0.97029465, 0.97401965, 0.9743755, 0.9783658, 0.981484, 0.9879732, 0.96937233, 0.9744246, 0.973527, 0.9773681, 0.9809216, 0.9878127, 0.97027075, 0.9756908, 0.9747584, 0.9776512, 0.9812816, 0.9881386, 0.96904266, 0.9757161, 0.97234374, 0.9765113, 0.9822334, 0.98793715, 0.97041285, 0.9741735, 0.97435886, 0.97842866, 0.98145974, 0.9879973, 0.96940434, 0.9746153, 0.9734624, 0.9774007, 0.98096865, 0.98787093, 0.9702598, 0.9757284, 0.97482526, 0.97772026, 0.98120147, 0.9881429, 0.9688894, 0.9758942, 0.97244996, 0.97661006, 0.9823665, 0.98789793, 0.97034484, 0.9742302, 0.97444326, 0.97843564, 0.98163533, 0.98804814, 0.96958226, 0.9746028, 0.9734814, 0.9773482, 0.9809543, 0.987939, 0.9704639, 0.9758528, 0.9748521, 0.9776734, 0.98134357, 0.9881335, 0.9689339, 0.97584176, 0.97242624, 0.9765156, 0.98232114, 0.9879726, 0.9702922, 0.9742432, 0.9743601, 0.97835416, 0.98154855, 0.98810136, 0.9695538, 0.9745155, 0.97360885, 0.97732806, 0.9807988, 0.9878241, 0.9703453, 0.9759645, 0.9746996, 0.97756815, 0.9811721, 0.988091, 0.96894115, 0.9758814, 0.9723318, 0.9763765, 0.98221904, 0.9878533, 0.97018087, 0.97423756, 0.974221, 0.9781415, 0.98148733, 0.9879866, 0.9685953, 0.9749341, 0.9732674, 0.9771309, 0.9808288, 0.9878415, 0.96949816, 0.97586507, 0.9745841, 0.97744817, 0.98117274, 0.98818153, 0.96858627, 0.97568965, 0.9725146, 0.9764805, 0.98222464, 0.9879853, 0.9700354, 0.97409636, 0.9741917, 0.97821563, 0.9815684, 0.9880377, 0.9688227, 0.9746968, 0.97327185, 0.9773539, 0.9809849, 0.98785794, 0.9692174, 0.9752582, 0.97460824, 0.9775947, 0.9813122, 0.9880365, 0.96781635, 0.97541285, 0.97227305, 0.9766027, 0.9823376, 0.9878757, 0.9703113, 0.97391, 0.9743264, 0.9784242, 0.9816005, 0.9880233, 0.96934825, 0.97470504, 0.97345054, 0.9774, 0.9809911, 0.98787814, 0.9700152, 0.97555906, 0.97482425, 0.9776906, 0.9812897, 0.9882202, 0.96912026, 0.9749458, 0.9725684, 0.97653997, 0.98231417, 0.9880628, 0.97039187, 0.97364205, 0.9745598, 0.97855806, 0.98160547, 0.9881628, 0.9694569, 0.9742959, 0.97352976, 0.9775645, 0.9809837, 0.9879478, 0.9705132, 0.9756478, 0.9748755, 0.9778366, 0.9814772, 0.98836833, 0.96941656, 0.9757574, 0.9724582, 0.9767462, 0.9824048, 0.98808193, 0.9704052, 0.9741624, 0.9744417, 0.97854286, 0.98162824, 0.98816025, 0.9696133, 0.97464174, 0.9735069, 0.97754717, 0.98104423, 0.9879902, 0.9702996, 0.9756292, 0.9749153, 0.9778406, 0.981427, 0.9883282, 0.9690805, 0.9756943, 0.9726002, 0.9767039, 0.9824349, 0.9880735, 0.9702214, 0.97421026, 0.97438806, 0.97846633, 0.98166627, 0.9882274, 0.96942294, 0.9747251, 0.97341305, 0.97753704, 0.9811528, 0.98800594, 0.97032565, 0.97601944, 0.9747659, 0.97780776, 0.98134553, 0.98829633, 0.96888673, 0.975742, 0.9724242, 0.97674257, 0.98241425, 0.9881918, 0.9702506, 0.97392446, 0.9745521, 0.9784332, 0.9817224, 0.9882058, 0.96932584, 0.9744271, 0.9735453, 0.97740537, 0.98114026, 0.9879637, 0.97023183, 0.97561806, 0.97494614, 0.9777439, 0.9814485, 0.9882471, 0.96885216, 0.9756528, 0.9725958, 0.9765412, 0.9824828, 0.98805946, 0.9702497, 0.97393024, 0.97456014, 0.97831464, 0.9817707, 0.98816687, 0.96944124, 0.9742615, 0.97363144, 0.97724, 0.98116773, 0.9879881, 0.9703618, 0.9753701, 0.9749278, 0.97769403, 0.9814871, 0.9882867, 0.968978, 0.97553957, 0.9725629, 0.97654074, 0.9824641, 0.9880575, 0.970199, 0.97376955, 0.9745263, 0.97838515, 0.9817545, 0.98814404, 0.96925473, 0.9743007, 0.97353244, 0.9773217, 0.9810472, 0.98794436, 0.9701578, 0.97534823, 0.9748418, 0.9776062, 0.9813111, 0.9882989, 0.96895593, 0.9749631, 0.9724739, 0.9763615, 0.9823978, 0.9880315, 0.97016925, 0.9734639, 0.9744965, 0.978141, 0.9816194, 0.9881748, 0.96946764, 0.97402203, 0.9734581, 0.97700554, 0.98097473, 0.987966, 0.9700846, 0.97511727, 0.97488564, 0.9772987, 0.98130566, 0.98829913, 0.96896553, 0.97540003, 0.97257215, 0.9763281, 0.9822933, 0.9880337, 0.9702884, 0.9737465, 0.9746313, 0.9781743, 0.981583, 0.988081, 0.96885276, 0.97348547, 0.97382516, 0.9770726, 0.9809427, 0.9879675, 0.9696936, 0.9746737, 0.9752509, 0.97743726, 0.9813292, 0.9882408, 0.96837336, 0.9750411, 0.97281194, 0.9763924, 0.9823382, 0.9880464, 0.9697648, 0.97389054, 0.9747693, 0.978145, 0.9815606, 0.9881593, 0.9685846, 0.9743292, 0.9736959, 0.97717494, 0.9809857, 0.9880536, 0.969722, 0.9753817, 0.9751795, 0.97761095, 0.9812961, 0.9883209, 0.9684502, 0.97552925, 0.9728333, 0.976615, 0.9822585, 0.9880848, 0.9698053, 0.97342443, 0.9748014, 0.9783754, 0.98160046, 0.9881932, 0.9688363, 0.9739145, 0.9737845, 0.9772916, 0.9810564, 0.98807293, 0.9692899, 0.9751805, 0.97521126, 0.9776108, 0.9813386, 0.98834664, 0.96811455, 0.9752348, 0.97291255, 0.9763922, 0.9823207, 0.9880739, 0.96957165, 0.97368616, 0.974838, 0.9781984, 0.98161006, 0.9882167, 0.96889025, 0.974131, 0.9738573, 0.9771707, 0.9810362, 0.9880376, 0.96960336, 0.9755393, 0.9751506, 0.97753006, 0.9813069, 0.9883477, 0.9683431, 0.97546536, 0.97305036, 0.9764093, 0.9824573, 0.9880525, 0.9696123, 0.9737515, 0.9748598, 0.9781301, 0.9816904, 0.9882046, 0.9685733, 0.97419435, 0.97402316, 0.9771413, 0.9811333, 0.98803174, 0.96935964, 0.97540015, 0.9753112, 0.9774286, 0.98141694, 0.98834836, 0.9682308, 0.9753998, 0.97296256, 0.9762674, 0.98244977, 0.9880788, 0.969549, 0.9738305, 0.9748527, 0.9780049, 0.98173046, 0.98819584, 0.96855986, 0.97423303, 0.9738496, 0.9768878, 0.9811911, 0.9880007, 0.9693233, 0.9755423, 0.9752294, 0.97731245, 0.98161626, 0.98828566, 0.9679396, 0.9756232, 0.972877, 0.9763866, 0.98260057, 0.9880475, 0.96945846, 0.9739865, 0.974706, 0.9782171, 0.98177713, 0.988135, 0.9685933, 0.9744554, 0.9737796, 0.97721225, 0.981294, 0.98799974, 0.96937084, 0.9756552, 0.9750627, 0.9774195, 0.98157, 0.98829263, 0.9681949, 0.97580534, 0.972644, 0.9762596, 0.98266006, 0.9880882, 0.9694624, 0.9742657, 0.97467244, 0.97823215, 0.98190904, 0.98819786, 0.96870136, 0.97463745, 0.97370166, 0.9773146, 0.98119545, 0.9880276, 0.9692881, 0.97574866, 0.9749425, 0.97757643, 0.98154575, 0.988378, 0.96804374, 0.9757975, 0.9725695, 0.9764559, 0.98262, 0.9881585, 0.9694037, 0.97427815, 0.9745865, 0.97795993, 0.98190653, 0.98833454, 0.96832454, 0.9745566, 0.973553, 0.9771384, 0.981215, 0.98811775, 0.96931297, 0.9756747, 0.9748835, 0.9774967, 0.9815384, 0.9884453, 0.96842325, 0.9757091, 0.9724868, 0.97644085, 0.98260754, 0.9882061, 0.9700095, 0.97426087, 0.9744787, 0.9780028, 0.9819163, 0.98828155, 0.96874243, 0.9742623, 0.97361755, 0.976907, 0.9813799, 0.9882057, 0.9697693, 0.9755484, 0.9750022, 0.9774649, 0.98156875, 0.98852587, 0.9684077, 0.9753023, 0.9725869, 0.976601, 0.9825688, 0.98830706, 0.9700739, 0.9739105, 0.9746187, 0.97836745, 0.9817884, 0.9883002, 0.96888465, 0.9738945, 0.97359043, 0.9775415, 0.98104584, 0.9881549, 0.96969956, 0.9755323, 0.9751312, 0.9780477, 0.9813401, 0.98845905, 0.9681551, 0.97552097, 0.9723603, 0.9770951, 0.9823169, 0.9882095, 0.96950936, 0.97413844, 0.974324, 0.97875583, 0.981628, 0.98834956, 0.96864474, 0.9746934, 0.97326124, 0.97777367, 0.98107636, 0.9882621, 0.9690666, 0.9753509, 0.9749439, 0.9780115, 0.98136526, 0.98843443, 0.9684333, 0.9753946, 0.9728113, 0.9770169, 0.9826329, 0.98820287, 0.96961814, 0.97359246, 0.9748418, 0.97881466, 0.9817877, 0.98832035, 0.9684483, 0.9741649, 0.9736477, 0.97769576, 0.98130244, 0.9881407, 0.9694945, 0.9759327, 0.9750896, 0.97804487, 0.9814255, 0.9883405, 0.9673373, 0.9757346, 0.9723635, 0.97696644, 0.9823551, 0.9881209, 0.9691088, 0.9741253, 0.97459805, 0.9787613, 0.98156023, 0.9881259, 0.96851414, 0.97522074, 0.973054, 0.9778269, 0.9810556, 0.98814094, 0.97064227, 0.9765768, 0.97422487, 0.97812, 0.98143035, 0.9884537, 0.9694262, 0.97667795, 0.9719215, 0.9770766, 0.98242414, 0.9881661, 0.97063595, 0.97507393, 0.9739706, 0.97872394, 0.9816598, 0.9882707, 0.9698229, 0.975527, 0.97286814, 0.9777257, 0.98113775, 0.98809797, 0.9707595, 0.9766252, 0.9742158, 0.9780306, 0.9814818, 0.98847467, 0.96962345, 0.97670037, 0.97189313, 0.97709537, 0.98249304, 0.98821914, 0.9707925, 0.97513187, 0.974064, 0.97881055, 0.98180425, 0.9883675, 0.9701361, 0.97561175, 0.9730098, 0.97780573, 0.9811938, 0.9882294, 0.9710292, 0.9767454, 0.97408336, 0.9780688, 0.9816258, 0.9885366, 0.96979094, 0.97682357, 0.97185475, 0.9770622, 0.98244774, 0.9882604, 0.9709532, 0.9751928, 0.974045, 0.9788587, 0.98195744, 0.98838365, 0.97012603, 0.9756369, 0.97295207, 0.9778912, 0.9813796, 0.98819274, 0.97093225, 0.97684, 0.9743226, 0.97813284, 0.98173976, 0.9885315, 0.96997494, 0.9768754, 0.97191125, 0.97712165, 0.98269737, 0.98826885, 0.9707936, 0.9751464, 0.97399944, 0.9787148, 0.98184824, 0.98828703, 0.97011024, 0.9755864, 0.97296154, 0.97777605, 0.9813143, 0.9880959, 0.97092056, 0.97668934, 0.97417223, 0.97801685, 0.98175275, 0.9884729, 0.9697398, 0.97681093, 0.97187626, 0.9770734, 0.9827725, 0.9882188, 0.971089, 0.9752328, 0.97405595, 0.9786993, 0.98199254, 0.98840964, 0.9702867, 0.975669, 0.9730578, 0.9778554, 0.9814662, 0.9881761, 0.971134, 0.9767072, 0.97411126, 0.9780945, 0.9817921, 0.9884908, 0.96978855, 0.97676176, 0.9718394, 0.97702515, 0.982861, 0.98819095, 0.971106, 0.97513723, 0.97385335, 0.97876805, 0.9821478, 0.9882557, 0.97003716, 0.9755765, 0.97278553, 0.9776788, 0.9816311, 0.98813313, 0.97081023, 0.97665286, 0.9740384, 0.9780456, 0.98200816, 0.9884421, 0.9696259, 0.976724, 0.9717657, 0.97718185, 0.9830609, 0.9882053, 0.9708471, 0.9750499, 0.9736882, 0.9788285, 0.982287, 0.98828727, 0.9698626, 0.9754048, 0.97267926, 0.97782886, 0.98173976, 0.98815316, 0.9708122, 0.9765129, 0.97402734, 0.9781104, 0.9821015, 0.988453, 0.9696325, 0.97661066, 0.9716117, 0.977024, 0.9830367, 0.9881642, 0.9709866, 0.9749479, 0.9736831, 0.97865456, 0.9822996, 0.9883406, 0.96979016, 0.9753759, 0.97266936, 0.9777709, 0.98181564, 0.98810184, 0.9706378, 0.97653973, 0.97385794, 0.9780173, 0.9821037, 0.98846984, 0.96967196, 0.9765841, 0.97148794, 0.9770408, 0.9829244, 0.98819983, 0.9707975, 0.9750049, 0.97356385, 0.9786792, 0.9822688, 0.9884171, 0.9700235, 0.97548157, 0.9727059, 0.97782916, 0.9817573, 0.9882004, 0.97086525, 0.97653687, 0.9737462, 0.9781008, 0.98229474, 0.9885467, 0.96940416, 0.97665215, 0.9714047, 0.9770956, 0.9831993, 0.9882826, 0.9708491, 0.97509176, 0.9734807, 0.9788199, 0.9824552, 0.9884526, 0.9696721, 0.97551405, 0.9725867, 0.97780716, 0.98189926, 0.9882521, 0.9705775, 0.97664964, 0.9736684, 0.9780546, 0.982251, 0.98861384, 0.96935093, 0.97667044, 0.97146225, 0.9771071, 0.9831583, 0.98836154, 0.9706515, 0.9749235, 0.97359955, 0.9787042, 0.98239964, 0.9884431, 0.9698663, 0.9754082, 0.9725151, 0.9777699, 0.98183274, 0.98834455, 0.9706264, 0.9764885, 0.97355044, 0.9780146, 0.982113, 0.9886868, 0.96925026, 0.97650915, 0.9713191, 0.97703063, 0.983085, 0.98842233, 0.9707822, 0.97489774, 0.9735261, 0.97871566, 0.98224664, 0.9885206, 0.96978754, 0.9753386, 0.9724425, 0.9776251, 0.98164123, 0.9883078, 0.9706133, 0.97651064, 0.9735544, 0.9780531, 0.98207045, 0.9886286, 0.96945894, 0.9766168, 0.9712591, 0.9770513, 0.98312235, 0.98835593, 0.9706757, 0.97494966, 0.973464, 0.9787663, 0.9824448, 0.98847824, 0.96962994, 0.9753666, 0.9725127, 0.97786695, 0.9820077, 0.988279, 0.97048664, 0.9765112, 0.97363347, 0.97807544, 0.9823069, 0.98867524, 0.96920097, 0.9764098, 0.9711443, 0.9770463, 0.98314005, 0.9882875, 0.97072077, 0.97475374, 0.97341484, 0.97874135, 0.98249006, 0.9883786, 0.96955234, 0.97534376, 0.9724644, 0.97781485, 0.98203516, 0.98811275, 0.97048324, 0.9764416, 0.9735603, 0.97807384, 0.98225963, 0.98845917, 0.96924657, 0.97653735, 0.9712685, 0.97708195, 0.9831692, 0.9882273, 0.97069407, 0.97470665, 0.9735016, 0.9787784, 0.9826603, 0.98837376, 0.9697693, 0.97523606, 0.97241455, 0.9776948, 0.9818516, 0.9881919, 0.97011626, 0.9764746, 0.9736432, 0.97784436, 0.982405, 0.9885719, 0.9689764, 0.9765471, 0.97131133, 0.97687054, 0.98323834, 0.9882487, 0.9703081, 0.97484493, 0.9733717, 0.978467, 0.98256475, 0.98844796, 0.96945894, 0.975392, 0.97267646, 0.97754306, 0.98222613, 0.98827875, 0.97059846, 0.9765645, 0.9736676, 0.9778951, 0.98254555, 0.988677, 0.9693983, 0.9765386, 0.9713424, 0.9769905, 0.9833225, 0.98842573, 0.9700951, 0.9748302, 0.97352475, 0.9788401, 0.98281616, 0.98845625, 0.9691714, 0.97534263, 0.97228414, 0.9777965, 0.98229945, 0.9882705, 0.97019035, 0.97646207, 0.9738554, 0.9779874, 0.98285383, 0.9886852, 0.9689043, 0.9765826, 0.9710315, 0.97675425, 0.98341966, 0.98834676, 0.9701488, 0.9749805, 0.97317886, 0.9783448, 0.9826446, 0.9884369, 0.9691144, 0.9755997, 0.97221065, 0.9773381, 0.9820984, 0.98837364, 0.9704443, 0.9767264, 0.9735754, 0.9777139, 0.98279196, 0.9888287, 0.9694159, 0.97696143, 0.97153014, 0.97682244, 0.9841399, 0.9885747, 0.9704385, 0.97528684, 0.97343516, 0.97848696, 0.9829255, 0.9885987, 0.9690852, 0.9756562, 0.9725981, 0.9774085, 0.98225504, 0.9883409, 0.9697565, 0.9766317, 0.97370976, 0.9776123, 0.9825352, 0.9885542, 0.9682426, 0.9766079, 0.97127163, 0.9766591, 0.98343533, 0.9882415, 0.96925396, 0.9749746, 0.97336733, 0.97831076, 0.98280567, 0.9883144, 0.9683728, 0.9753936, 0.97247577, 0.9774139, 0.9821896, 0.9881451, 0.96879715, 0.97653025, 0.9735747, 0.9776458, 0.9826141, 0.98846906, 0.96761817, 0.97660613, 0.97129005, 0.9766251, 0.98352516, 0.9882423, 0.96913075, 0.97508484, 0.9734201, 0.9783744, 0.9828947, 0.9883072, 0.9683751, 0.975502, 0.9724676, 0.9774244, 0.98233163, 0.98811716, 0.96893746, 0.97655463, 0.9736153, 0.9776929, 0.98272544, 0.9884163, 0.9674529, 0.9766485, 0.97134763, 0.976702, 0.98353165, 0.98817784, 0.96917444, 0.97514683, 0.973422, 0.97836256, 0.9829325, 0.98834234, 0.96826506, 0.9755097, 0.9725189, 0.9773447, 0.9824343, 0.9881451, 0.96905655, 0.97656584, 0.973679, 0.97773904, 0.9827839, 0.9884707, 0.96777993, 0.9767352, 0.9713437, 0.97661996, 0.9836565, 0.98827666, 0.96955794, 0.9750745, 0.97331476, 0.97830313, 0.98292255, 0.98837495, 0.9685649, 0.97548705, 0.9725456, 0.9773467, 0.98241735, 0.98822343, 0.96914196, 0.9766465, 0.9736487, 0.9777012, 0.9828605, 0.9885145, 0.96792865, 0.97664964, 0.97134393, 0.9766682, 0.9835619, 0.9882217, 0.9690762, 0.9750676, 0.97359776, 0.9783075, 0.9829275, 0.9883754, 0.96827376, 0.9755019, 0.9725044, 0.9772371, 0.98234993, 0.98816967, 0.96905094, 0.97651404, 0.9736346, 0.97763956, 0.98272806, 0.9885055, 0.96790445, 0.9766385, 0.9714488, 0.9766325, 0.9835983, 0.98821145, 0.9693276, 0.9750865, 0.97351915, 0.9782949, 0.9829864, 0.98832977, 0.96835315, 0.97542363, 0.9725753, 0.97733396, 0.9825644, 0.98817885, 0.9691519, 0.976528, 0.9735926, 0.9776955, 0.9828274, 0.9885678, 0.9676335, 0.97670424, 0.9712794, 0.97668755, 0.9838663, 0.9882874, 0.96917933, 0.9750226, 0.9733286, 0.9784152, 0.98303086, 0.98836833, 0.9684345, 0.97538847, 0.9723292, 0.9773032, 0.98245656, 0.9881958, 0.9689589, 0.97645944, 0.9734334, 0.97765493, 0.9827649, 0.98854685, 0.96792054, 0.9766241, 0.97123516, 0.97673583, 0.9837021, 0.98823965, 0.96910626, 0.9749356, 0.97336257, 0.97838926, 0.9830252, 0.988388, 0.96816874, 0.9754726, 0.9724033, 0.9774424, 0.9825431, 0.9882358, 0.96916926, 0.9764347, 0.9733073, 0.97778076, 0.98285556, 0.9884947, 0.96789026, 0.9764565, 0.97131145, 0.9767603, 0.9837252, 0.9882096, 0.969262, 0.974938, 0.97339416, 0.97832197, 0.9830185, 0.98836166, 0.9681825, 0.97538483, 0.9723231, 0.977491, 0.98246014, 0.98821586, 0.96941054, 0.97651917, 0.9735356, 0.97778004, 0.98279196, 0.9885994, 0.96791047, 0.9765479, 0.9711179, 0.97677374, 0.9837232, 0.98827094, 0.96921533, 0.97494894, 0.97328544, 0.97836006, 0.98295045, 0.98836786, 0.96828854, 0.9752867, 0.97252715, 0.977354, 0.9823638, 0.98822814, 0.96900797, 0.9764796, 0.97354114, 0.9776064, 0.982795, 0.988564, 0.9674521, 0.97651947, 0.9712057, 0.9765291, 0.98361987, 0.98827374, 0.96900415, 0.9749631, 0.9733113, 0.9782516, 0.98283076, 0.98833954, 0.96776205, 0.975298, 0.97246695, 0.97727793, 0.9823618, 0.98816514, 0.9690564, 0.9763956, 0.9736487, 0.9776544, 0.9828932, 0.9885483, 0.967745, 0.9764782, 0.9715326, 0.9763898, 0.9835888, 0.9882427, 0.9688704, 0.9747094, 0.9735004, 0.978102, 0.9830158, 0.98837346, 0.9677013, 0.9750866, 0.9725637, 0.97715265, 0.9824147, 0.9881123, 0.96873814, 0.9759359, 0.97371656, 0.977608, 0.9826544, 0.9885337, 0.9672376, 0.9763256, 0.97156286, 0.97663236, 0.9836876, 0.98822325, 0.9683616, 0.9747726, 0.9736554, 0.97852373, 0.9829752, 0.9883575, 0.9672784, 0.9750695, 0.9724364, 0.9775489, 0.98247075, 0.9881982, 0.9677219, 0.9762364, 0.9737129, 0.9778585, 0.9829943, 0.9885843, 0.96688664, 0.9763347, 0.9715766, 0.9768515, 0.98381805, 0.98828584, 0.96840715, 0.97465104, 0.97365576, 0.9785381, 0.98296267, 0.98828214, 0.9673186, 0.9751251, 0.97248095, 0.97747064, 0.9824148, 0.988133, 0.96794474, 0.9762772, 0.9734826, 0.97780013, 0.9828782, 0.9884701, 0.9665001, 0.97636515, 0.9712152, 0.9767645, 0.98338693, 0.9882145, 0.96784705, 0.97475594, 0.973419, 0.9784703, 0.9828155, 0.9883145, 0.96705264, 0.975139, 0.97234184, 0.9774156, 0.98231715, 0.9880988, 0.96763146, 0.97626, 0.97332925, 0.97777903, 0.9826424, 0.98845834, 0.9662092, 0.9762862, 0.971074, 0.97673565, 0.9835691, 0.98827934, 0.9676895, 0.9747829, 0.973226, 0.978596, 0.9828629, 0.9883745, 0.9665877, 0.9751398, 0.9722412, 0.97746015, 0.98252183, 0.9881638, 0.9673594, 0.9760325, 0.9733623, 0.97773856, 0.98284125, 0.98852766, 0.96616155, 0.9761486, 0.9709768, 0.97666556, 0.9835087, 0.9882881, 0.96774966, 0.9747483, 0.97306514, 0.97828555, 0.98276436, 0.9883575, 0.96699256, 0.9751107, 0.97228414, 0.97728777, 0.9822426, 0.9882181, 0.9678984, 0.97618276, 0.9733156, 0.9775803, 0.9826018, 0.98853314, 0.9668013, 0.9763273, 0.971284, 0.97660416, 0.98346555, 0.9882528, 0.9682159, 0.9748394, 0.9734071, 0.97835445, 0.9827914, 0.9883748, 0.9673585, 0.9753439, 0.97244227, 0.977424, 0.9823183, 0.9882752, 0.968239, 0.97639036, 0.973407, 0.97771513, 0.9827539, 0.98856634, 0.9670483, 0.9764964, 0.9712164, 0.9766717, 0.9836316, 0.9883684, 0.96846706, 0.9750142, 0.97346187, 0.9783539, 0.98275954, 0.988399, 0.9672213, 0.9753587, 0.9726801, 0.9774689, 0.9825734, 0.9881814, 0.96786535, 0.97639364, 0.9737142, 0.97794217, 0.98297393, 0.9885466, 0.96656924, 0.9764509, 0.97164106, 0.9769845, 0.98390216, 0.98824406, 0.96791416, 0.97494566, 0.9737766, 0.97870225, 0.98330325, 0.9884342, 0.96724784, 0.9752947, 0.97267455, 0.97753364, 0.98261136, 0.98815876, 0.9674247, 0.97626084, 0.97384256, 0.97795653, 0.9828393, 0.9884744, 0.9658491, 0.97633684, 0.9714912, 0.9769514, 0.98376495, 0.98822427, 0.96766853, 0.9748225, 0.973396, 0.9784987, 0.98304, 0.9883372, 0.9666608, 0.9752197, 0.97236866, 0.977429, 0.98249143, 0.9881622, 0.96721965, 0.9763422, 0.9732483, 0.97783136, 0.98286223, 0.98849756, 0.9660921, 0.97627914, 0.97097564, 0.9768768, 0.98386353, 0.9882332, 0.96731925, 0.9746426, 0.97332823, 0.97851676, 0.98316324, 0.98826736, 0.9664837, 0.97497934, 0.97204125, 0.9773809, 0.98247105, 0.98810506, 0.96749663, 0.97604567, 0.97301584, 0.97765416, 0.98281723, 0.9884646, 0.96591127, 0.9759538, 0.97061366, 0.9763525, 0.9834997, 0.9882237, 0.96763694, 0.97445244, 0.97318876, 0.9784574, 0.9832683, 0.98831046, 0.96645075, 0.9748331, 0.97248125, 0.97753876, 0.98307127, 0.98815405, 0.96743906, 0.9762215, 0.9735078, 0.9778575, 0.98332745, 0.9884638, 0.96585464, 0.9759545, 0.9712979, 0.97676337, 0.98427135, 0.9881449, 0.96749073, 0.9744572, 0.9734153, 0.97844017, 0.9835013, 0.98827595, 0.9662923, 0.9747377, 0.9721443, 0.97726756, 0.9829365, 0.9881363, 0.9671226, 0.9760015, 0.9732872, 0.9776521, 0.98341715, 0.98845917, 0.96573836, 0.9760182, 0.9709461, 0.9766873, 0.9843231, 0.98822707, 0.96759766, 0.9740481, 0.9729329, 0.97846687, 0.9836381, 0.9883306, 0.96676385, 0.9748846, 0.97208977, 0.9773951, 0.9833215, 0.9882272, 0.9676098, 0.97617936, 0.9733199, 0.9777599, 0.9835308, 0.98852557, 0.96641725, 0.9762538, 0.9710438, 0.9768291, 0.98447883, 0.9882869, 0.9680398, 0.97466326, 0.9730852, 0.9784797, 0.98374146, 0.988415, 0.96754086, 0.97519773, 0.9722011, 0.9773859, 0.9830731, 0.98821324, 0.96790206, 0.9762982, 0.97295445, 0.97762656, 0.9832445, 0.9885134, 0.9666291, 0.97631377, 0.9707265, 0.9766185, 0.9841247, 0.98830044, 0.9675348, 0.9746947, 0.9728525, 0.978214, 0.9833826, 0.9884242, 0.9665353, 0.97475934, 0.9714653, 0.97715604, 0.9826589, 0.9880993, 0.96705306, 0.97569215, 0.97210157, 0.97734493, 0.98295045, 0.9884321, 0.9656871, 0.97582257, 0.9695561, 0.976132, 0.9837981, 0.9882293, 0.967031, 0.9740172, 0.9717956, 0.9779743, 0.98303014, 0.98821366, 0.9660057, 0.9743121, 0.97108686, 0.97728604, 0.9825467, 0.9880769, 0.96686214, 0.9753391, 0.97194964, 0.97711366, 0.9827493, 0.98844355, 0.96547204, 0.9757226, 0.96986526, 0.9761244, 0.9838473, 0.9882982, 0.967284, 0.9739382, 0.97221774, 0.9779068, 0.9829275, 0.9882174, 0.9661605, 0.9744948, 0.9709993, 0.9766714, 0.9822702, 0.9881076, 0.9673294, 0.9756316, 0.9718611, 0.9769587, 0.9825576, 0.9884901, 0.96605676, 0.9761574, 0.97001487, 0.9761155, 0.98361284, 0.9882025, 0.96745324, 0.9744329, 0.9723399, 0.9778054, 0.98285276, 0.98834574, 0.96668607, 0.975094, 0.9713253, 0.97663546, 0.982543, 0.9882017, 0.96817464, 0.9765301, 0.9721533, 0.97690713, 0.98299396, 0.9885471, 0.96673787, 0.9765196, 0.96983576, 0.9758655, 0.9838764, 0.9882442, 0.9683921, 0.9747591, 0.97210675, 0.9776481, 0.98302966, 0.9883582, 0.967226, 0.9751643, 0.9710217, 0.97661, 0.9826315, 0.98813826, 0.96810627, 0.97608507, 0.9719849, 0.97691524, 0.9829606, 0.9885688, 0.9667972, 0.97615516, 0.9698693, 0.97592306, 0.98374695, 0.98829985, 0.9683331, 0.9744101, 0.972242, 0.9776168, 0.9830905, 0.9884007, 0.9673836, 0.97493196, 0.97096676, 0.97655267, 0.9825194, 0.98820597, 0.96826965, 0.97585756, 0.971835, 0.9767637, 0.982837, 0.9885804, 0.9667184, 0.9759656, 0.969677, 0.9757985, 0.9837749, 0.98835564, 0.9682022, 0.97417057, 0.97215897, 0.9776323, 0.98318684, 0.988468, 0.96778464, 0.97471005, 0.97094214, 0.97656053, 0.9824964, 0.98825604, 0.9683791, 0.97581273, 0.9721947, 0.9768276, 0.9828558, 0.98863286, 0.96731794, 0.9760517, 0.97005725, 0.9758853, 0.9837537, 0.98831266, 0.96873784, 0.97422236, 0.9721877, 0.97766215, 0.98302716, 0.988446, 0.9676934, 0.9747548, 0.97112715, 0.97668785, 0.98270667, 0.9883968, 0.968676, 0.9761658, 0.972161, 0.9770568, 0.98324114, 0.988784, 0.96789056, 0.9763041, 0.9701679, 0.97610223, 0.98419213, 0.98858213, 0.9693434, 0.97439677, 0.97231174, 0.9779433, 0.9833937, 0.9886981, 0.9689643, 0.97512203, 0.9713375, 0.97678965, 0.9829023, 0.9885691, 0.9696464, 0.9760459, 0.97243696, 0.97730654, 0.9834907, 0.9889388, 0.9686159, 0.9767576, 0.9705741, 0.9764815, 0.98448724, 0.9887477, 0.9701431, 0.9751302, 0.9728688, 0.9780556, 0.9839539, 0.98905224, 0.9698547, 0.97557634, 0.9718212, 0.9769092, 0.983496, 0.98886555, 0.9707925, 0.9768644, 0.97301763, 0.97744316, 0.9839654, 0.98922145, 0.96946317, 0.976906, 0.97053874, 0.9764088, 0.98464507, 0.9889315, 0.97089773, 0.97533685, 0.97276264, 0.9780894, 0.9841074, 0.98907614, 0.96990025, 0.97565585, 0.9718867, 0.97711927, 0.98363113, 0.9889225, 0.97110486, 0.9766079, 0.9726919, 0.9773755, 0.9840402, 0.9892281, 0.96993256, 0.97691923, 0.9706829, 0.9763257, 0.98463327, 0.98892677, 0.9711504, 0.9750019, 0.97257596, 0.9780651, 0.9840641, 0.9890805, 0.9696538, 0.9755668, 0.97185034, 0.9770759, 0.9834515, 0.9888976, 0.970738, 0.976722, 0.9731514, 0.9773652, 0.9838416, 0.98923504, 0.9692294, 0.9761494, 0.9705738, 0.976583, 0.9845724, 0.98897713, 0.9707143, 0.9747372, 0.9728054, 0.9785745, 0.9840179, 0.9890615, 0.96946573, 0.9750588, 0.9717552, 0.97710913, 0.98337436, 0.9889157, 0.96967137, 0.97643095, 0.9728889, 0.97735023, 0.98357606, 0.9892035, 0.96835995, 0.9765609, 0.9706263, 0.9762347, 0.98447984, 0.98894393, 0.9697645, 0.9749357, 0.9730418, 0.97804594, 0.9838912, 0.9890689, 0.9687367, 0.9753498, 0.9721175, 0.97710687, 0.9835127, 0.98888713, 0.9698435, 0.9764691, 0.97301143, 0.9773423, 0.98384666, 0.9892151, 0.9686621, 0.9765822, 0.9709293, 0.97636515, 0.9847402, 0.9889176, 0.9701412, 0.97505254, 0.9731876, 0.97815526, 0.9841396, 0.98903793, 0.968676, 0.9752093, 0.97202927, 0.97699684, 0.9836548, 0.9888692, 0.9699396, 0.97652984, 0.9730778, 0.9772842, 0.9841203, 0.98920155, 0.96828383, 0.97649336, 0.970863, 0.9761574, 0.9848238, 0.98892164, 0.9701662, 0.9748629, 0.9730481, 0.97792834, 0.9842434, 0.98907053, 0.96906215, 0.97530293, 0.97204405, 0.97690624, 0.9837343, 0.98891234, 0.970138, 0.97641546, 0.97311056, 0.9774825, 0.9840815, 0.9892468, 0.96829504, 0.9761906, 0.9709943, 0.9764522, 0.98478544, 0.98893577, 0.96959066, 0.9747547, 0.9729335, 0.9779744, 0.9841202, 0.98900616, 0.96941733, 0.97527677, 0.97171366, 0.9768871, 0.9835953, 0.9888775, 0.9702719, 0.97640026, 0.9726288, 0.977104, 0.98400927, 0.98917305, 0.9695252, 0.97641766, 0.97044533, 0.9761707, 0.9847551, 0.9888654, 0.9711042, 0.97478616, 0.9726571, 0.9778852, 0.9841083, 0.98899543, 0.96975034, 0.9750666, 0.9715588, 0.97682595, 0.98352724, 0.9888176, 0.9707098, 0.9761668, 0.9722037, 0.9771175, 0.98388636, 0.98917997, 0.9694522, 0.97625184, 0.9704251, 0.9760139, 0.98464483, 0.988881, 0.9713823, 0.9746698, 0.9729728, 0.9779663, 0.98400986, 0.98902404, 0.9703882, 0.9751601, 0.9715948, 0.97686833, 0.9835103, 0.98882604, 0.9708669, 0.9763268, 0.9726542, 0.97711724, 0.9839559, 0.98914766, 0.9696001, 0.97643846, 0.9705421, 0.97632444, 0.98479086, 0.98898333, 0.9707601, 0.9747785, 0.97236526, 0.9779041, 0.9839776, 0.9890132, 0.9696603, 0.97530454, 0.9713401, 0.9768067, 0.9834114, 0.98879343, 0.97083694, 0.9764386, 0.9724352, 0.9770996, 0.98384655, 0.98915464, 0.96997786, 0.9765019, 0.9702592, 0.9760724, 0.9846809, 0.9889002, 0.9718906, 0.97497153, 0.97205853, 0.9780255, 0.98410094, 0.98901457, 0.9705666, 0.9751942, 0.97083235, 0.9767354, 0.98340917, 0.98875767, 0.9717809, 0.97630924, 0.97193503, 0.9769604, 0.98392165, 0.9891282, 0.9706631, 0.97633934, 0.96956044, 0.97603947, 0.98435324, 0.9888515, 0.9722787, 0.97460496, 0.97180814, 0.9776878, 0.98385555, 0.98891896, 0.9711269, 0.97510254, 0.97087705, 0.97671366, 0.9835193, 0.988775, 0.9716656, 0.976172, 0.9718044, 0.9771966, 0.98392695, 0.9890671, 0.97038066, 0.97621495, 0.96955067, 0.97615576, 0.98461664, 0.98875904, 0.971474, 0.974512, 0.97180307, 0.977814, 0.9839616, 0.9888375, 0.9709064, 0.97481763, 0.9705611, 0.97681594, 0.9834311, 0.9888128, 0.9717561, 0.9762522, 0.9721077, 0.9771674, 0.98400617, 0.9891322, 0.97046566, 0.9763281, 0.96989137, 0.97620857, 0.9847637, 0.9888343, 0.9722208, 0.97457856, 0.97195584, 0.97790384, 0.98421234, 0.9889776, 0.97111183, 0.9752178, 0.9712559, 0.9768721, 0.98367846, 0.9888171, 0.97188526, 0.97628254, 0.97190595, 0.9771878, 0.98404735, 0.9892063, 0.9708923, 0.9764473, 0.9696911, 0.97621095, 0.9848483, 0.988858, 0.9725375, 0.9744625, 0.9723282, 0.97793347, 0.98428464, 0.9890365, 0.97168183, 0.97510946, 0.97095245, 0.9767283, 0.9837172, 0.9888743, 0.9722778, 0.9760291, 0.9718264, 0.97706056, 0.9840811, 0.98921335, 0.97085625, 0.97606444, 0.9700301, 0.9762442, 0.98487943, 0.98891336, 0.97207683, 0.9740034, 0.97210544, 0.9777629, 0.9840715, 0.98897153, 0.9711367, 0.97459066, 0.9710348, 0.9767065, 0.9833256, 0.9888865, 0.97219354, 0.97549325, 0.97204316, 0.9767844, 0.9837977, 0.98932755, 0.97121125, 0.9748164, 0.96988994, 0.9757177, 0.9845862, 0.9890114, 0.97224253, 0.97383016, 0.97237223, 0.9777868, 0.9839952, 0.9891838, 0.97097784, 0.97420096, 0.9709768, 0.97672063, 0.9833391, 0.98885405, 0.971671, 0.9751761, 0.9717596, 0.9757547, 0.98363554, 0.98922145, 0.9703029, 0.9755998, 0.9696911, 0.9756915, 0.98450077, 0.9888969, 0.97114277, 0.97422385, 0.9723105, 0.97755694, 0.9839511, 0.9889775, 0.9697627, 0.9747995, 0.97139806, 0.9769935, 0.9835418, 0.9887571, 0.9704587, 0.9757815, 0.9722405, 0.9772305, 0.98374027, 0.9891668, 0.96902376, 0.97591466, 0.97023803, 0.97623867, 0.9846965, 0.9887919, 0.9701516, 0.9744081, 0.9722254, 0.97799623, 0.98404104, 0.98894787, 0.968888, 0.97488946, 0.97140443, 0.9768647, 0.98356044, 0.9887554, 0.970391, 0.9759951, 0.97239065, 0.97709626, 0.9840466, 0.98912746, 0.96908015, 0.9762424, 0.9703677, 0.9761396, 0.9848593, 0.98876816, 0.97065634, 0.97467333, 0.97250843, 0.9779239, 0.98426324, 0.98894846, 0.970423, 0.97503155, 0.97154015, 0.97682035, 0.98379266, 0.9888292, 0.97125274, 0.97646904, 0.97254395, 0.977197, 0.9841278, 0.98914284, 0.9701872, 0.97657645, 0.97073895, 0.9764258, 0.9850065, 0.9888833, 0.9726838, 0.97524047, 0.9731323, 0.9781585, 0.9842925, 0.98903275, 0.9700153, 0.9756566, 0.97179854, 0.9771806, 0.983685, 0.98879236, 0.97119987, 0.9766543, 0.97299373, 0.97732455, 0.983955, 0.9891635, 0.970075, 0.97664773, 0.9707549, 0.97628766, 0.98468196, 0.9889852, 0.971998, 0.97514266, 0.9728318, 0.9781603, 0.9839019, 0.98906416, 0.9710513, 0.97553784, 0.9718303, 0.97704643, 0.98347837, 0.98885345, 0.9724478, 0.97650504, 0.9725762, 0.9773877, 0.98400384, 0.9892708, 0.9706023, 0.9761154, 0.9703645, 0.9765291, 0.9845403, 0.9890267, 0.9731786, 0.97488844, 0.9730665, 0.9783049, 0.9841697, 0.98909634, 0.97088647, 0.9754031, 0.97216684, 0.9773909, 0.9836654, 0.9888876, 0.97288084, 0.9770846, 0.97315127, 0.97769743, 0.9843785, 0.9892915, 0.9714682, 0.9769109, 0.97110385, 0.97664, 0.984985, 0.98895395, 0.9742432, 0.97536683, 0.9735082, 0.9786279, 0.9844757, 0.9891212, 0.97295433, 0.9758529, 0.9726767, 0.97739387, 0.9839332, 0.9890049, 0.97409004, 0.97720397, 0.97366804, 0.977567, 0.984254, 0.9892508, 0.9729412, 0.9772306, 0.971893, 0.9768247, 0.98508877, 0.98895055, 0.9741253, 0.9752804, 0.97384644, 0.9785845, 0.98456764, 0.98916817, 0.9742605, 0.975815, 0.97319996, 0.97794557, 0.9841898, 0.9889543, 0.9730803, 0.97677314, 0.9738584, 0.97820365, 0.98440313, 0.9893004, 0.9720613, 0.97728777, 0.97211164, 0.9774408, 0.98532015, 0.9889994, 0.97605455, 0.97558844, 0.9742299, 0.9791027, 0.98449105, 0.98907256, 0.97566, 0.9762053, 0.97340053, 0.9782128, 0.98419905, 0.9890009, 0.9773253, 0.9772141, 0.974323, 0.97885734, 0.9848669, 0.9894482, 0.97511715, 0.9778512, 0.972592, 0.97840923, 0.98557353, 0.9892653, 0.97681373, 0.976203, 0.9746756, 0.9800884, 0.98504907, 0.9893854, 0.9761203, 0.97683513, 0.97362876, 0.97914916, 0.9845484, 0.989179, 0.97673166, 0.9778153, 0.9743627, 0.97928655, 0.98477995, 0.98951334, 0.97495735, 0.97789234, 0.9723362, 0.9782955, 0.9855322, 0.9892769, 0.9762675, 0.976311, 0.9744509, 0.9799123, 0.985112, 0.989412, 0.9759956, 0.9767154, 0.97337973, 0.9789048, 0.9847393, 0.98924446, 0.9767098, 0.97765666, 0.9742803, 0.97920436, 0.9851667, 0.98958945, 0.9753395, 0.9777604, 0.97229564, 0.97823447, 0.9858402, 0.989307, 0.97655267, 0.97624856, 0.97435635, 0.9797387, 0.9851676, 0.98936594, 0.9752647, 0.9766232, 0.97341734, 0.97885084, 0.98471916, 0.98922825, 0.9762355, 0.97784877, 0.97445333, 0.9792219, 0.98503566, 0.9895277, 0.97519267, 0.97793967, 0.9724116, 0.9781636, 0.9857774, 0.98926383, 0.97635716, 0.97629625, 0.9744007, 0.97966605, 0.9851372, 0.9894141, 0.97563213, 0.9767661, 0.97343826, 0.97855556, 0.9846994, 0.9892541, 0.9765463, 0.97796327, 0.97442406, 0.97890496, 0.9851606, 0.9895753, 0.9754807, 0.9779293, 0.97212404, 0.9780132, 0.98582584, 0.98930013, 0.97678113, 0.97645855, 0.97440445, 0.97956145, 0.98528093, 0.9893839, 0.9755652, 0.9766925, 0.973319, 0.9785537, 0.9847039, 0.9892231, 0.97637105, 0.9780191, 0.9743289, 0.97895056, 0.98498094, 0.98954403, 0.9759582, 0.97814614, 0.97223735, 0.97815, 0.98582035, 0.98931175, 0.9775279, 0.9767333, 0.9743686, 0.9797744, 0.98519564, 0.9894159, 0.9764683, 0.97709423, 0.97339714, 0.9787951, 0.98464334, 0.9892057, 0.97732157, 0.9782309, 0.9743222, 0.97893137, 0.98502696, 0.989528, 0.9758345, 0.97811043, 0.9722263, 0.9780066, 0.9856913, 0.9892286, 0.977358, 0.9765255, 0.97419184, 0.97968924, 0.9851632, 0.98938876, 0.9767993, 0.9768281, 0.9732406, 0.97855794, 0.98455656, 0.98913246, 0.97768205, 0.97811705, 0.9742571, 0.9787492, 0.9851425, 0.9895235, 0.9761209, 0.97810215, 0.9722329, 0.9778977, 0.9856532, 0.98920584, 0.9785349, 0.97633296, 0.9744065, 0.9794956, 0.9850656, 0.989287, 0.97646767, 0.97676563, 0.9730996, 0.9784565, 0.98469603, 0.98912865, 0.97660613, 0.9776978, 0.9741296, 0.9787975, 0.9852012, 0.98956984, 0.9758554, 0.97779286, 0.9720722, 0.9780814, 0.9859831, 0.9892525, 0.977, 0.97598004, 0.9739309, 0.9796254, 0.9853212, 0.98935264, 0.97649264, 0.97645515, 0.9728855, 0.978638, 0.9848888, 0.98934656, 0.97698724, 0.97719747, 0.9737845, 0.9789249, 0.98515755, 0.98964864, 0.97591853, 0.9773408, 0.97191036, 0.9780512, 0.98585534, 0.9893357, 0.97758365, 0.9758281, 0.9738316, 0.97960424, 0.9851654, 0.9894393, 0.97672266, 0.97627467, 0.9730372, 0.9786728, 0.9846639, 0.98929757, 0.97747904, 0.9772865, 0.97389436, 0.97902745, 0.9850234, 0.9896204, 0.97647583, 0.9774992, 0.971796, 0.9781334, 0.98573166, 0.9893215, 0.9772399, 0.97566, 0.9734676, 0.9796793, 0.9851075, 0.9894181, 0.9760143, 0.97603863, 0.972946, 0.97861695, 0.984634, 0.98924005, 0.9772307, 0.97726953, 0.9740923, 0.97894865, 0.98498315, 0.9895511, 0.97614044, 0.9773333, 0.97202003, 0.978127, 0.9856618, 0.98920214, 0.9777088, 0.9757336, 0.9742492, 0.9799034, 0.9851259, 0.9893908, 0.97669524, 0.9762607, 0.9733341, 0.97873574, 0.9846294, 0.9892236, 0.9775508, 0.97743016, 0.97431505, 0.9790583, 0.98503727, 0.98949754, 0.9765087, 0.9772529, 0.972121, 0.97799665, 0.9856824, 0.9892244, 0.97764593, 0.9757347, 0.9742662, 0.9797539, 0.98507315, 0.98937863, 0.97682494, 0.9763116, 0.97343904, 0.9787845, 0.9846356, 0.989218, 0.9780271, 0.9775122, 0.97439486, 0.9790197, 0.98496914, 0.9895746, 0.9771476, 0.97769326, 0.972492, 0.9781132, 0.98562384, 0.9892181, 0.97741485, 0.9756798, 0.97429353, 0.97976273, 0.98506975, 0.98935837, 0.9769602, 0.9764109, 0.9732901, 0.9787233, 0.98456836, 0.98914564, 0.97776204, 0.97736144, 0.974208, 0.97900116, 0.9849594, 0.9895381, 0.97663784, 0.9772898, 0.9720572, 0.9781125, 0.98564255, 0.98921376, 0.97770715, 0.975523, 0.974081, 0.97980464, 0.9851141, 0.9893482, 0.97679204, 0.97612756, 0.973026, 0.97883725, 0.9846357, 0.9891741, 0.9777337, 0.9772634, 0.97413796, 0.9790551, 0.985028, 0.989536, 0.9763728, 0.97737384, 0.9719458, 0.9781294, 0.98577935, 0.9892286, 0.9774355, 0.97553027, 0.9740219, 0.97985876, 0.9851527, 0.98931146, 0.97648925, 0.9762256, 0.9730068, 0.97865546, 0.98452944, 0.9891839, 0.97735775, 0.9772892, 0.973973, 0.9790515, 0.98498255, 0.98956454, 0.97661126, 0.9775254, 0.9718692, 0.9781667, 0.9856831, 0.98927385, 0.97786695, 0.9759123, 0.974003, 0.9797013, 0.9851118, 0.98944235, 0.97701627, 0.97637284, 0.973083, 0.9786233, 0.98459584, 0.9892356, 0.97773004, 0.9774851, 0.97395813, 0.9789392, 0.98495525, 0.9896204, 0.9764722, 0.97758156, 0.9718512, 0.9781165, 0.98552215, 0.9893112, 0.9778684, 0.9758413, 0.9739536, 0.97973764, 0.98491895, 0.9893517, 0.97661066, 0.97647583, 0.9730207, 0.9787741, 0.9844551, 0.9892131, 0.9775123, 0.97749376, 0.97398007, 0.9791184, 0.9848984, 0.989523, 0.97650504, 0.9777566, 0.97195137, 0.9782128, 0.98558813, 0.9891858, 0.97772366, 0.9760357, 0.97402394, 0.97988075, 0.98509777, 0.98934937, 0.9768585, 0.9764886, 0.97305804, 0.97894335, 0.98457503, 0.98916024, 0.9780108, 0.97751004, 0.9740568, 0.9792519, 0.98493826, 0.98959315, 0.9766594, 0.9775419, 0.97195125, 0.9784156, 0.98563623, 0.98927855, 0.9777289, 0.9759647, 0.97405934, 0.9800646, 0.985129, 0.9894243, 0.9768688, 0.97649026, 0.97308344, 0.9789474, 0.98458374, 0.98923314, 0.9774919, 0.9775453, 0.9741281, 0.97921765, 0.98505586, 0.9895682, 0.97663486, 0.97745717, 0.9719035, 0.9782592, 0.9856244, 0.98929286, 0.97746724, 0.9758288, 0.97405124, 0.97991186, 0.9850717, 0.9894349, 0.9764088, 0.9763791, 0.973066, 0.97899306, 0.9846602, 0.98919827, 0.9774875, 0.977433, 0.9742275, 0.9796361, 0.985059, 0.989486, 0.9762492, 0.97738284, 0.9721481, 0.97854793, 0.9857932, 0.989286, 0.977267, 0.9757656, 0.9741489, 0.97984856, 0.9851016, 0.9894651, 0.9762847, 0.9763899, 0.9731968, 0.9789458, 0.984626, 0.98926675, 0.97661954, 0.97747904, 0.9740647, 0.97921646, 0.98496443, 0.9896109, 0.97581136, 0.97767043, 0.97213745, 0.9785027, 0.9856752, 0.98927045, 0.9770297, 0.97589594, 0.9741165, 0.98000264, 0.9850739, 0.9893363, 0.9762157, 0.97655064, 0.97325504, 0.9790409, 0.9845219, 0.98916453, 0.97757316, 0.97752506, 0.9741917, 0.9794764, 0.98499125, 0.98957145, 0.9764247, 0.97749156, 0.97216177, 0.9783967, 0.9855552, 0.9892819, 0.9773005, 0.97576934, 0.9743119, 0.9799171, 0.98501486, 0.98938423, 0.97601366, 0.9762273, 0.9732505, 0.978926, 0.9844885, 0.9891885, 0.9775398, 0.9773317, 0.97438467, 0.97934496, 0.9848958, 0.9894722, 0.97665304, 0.9776343, 0.9722701, 0.9785159, 0.9855525, 0.9892832, 0.97847176, 0.9760046, 0.97449094, 0.9800593, 0.98491687, 0.98930454, 0.9776912, 0.97660303, 0.9734238, 0.9791621, 0.98449093, 0.9891311, 0.97879136, 0.97781336, 0.9745297, 0.97936434, 0.9849215, 0.9895342, 0.97802776, 0.97800714, 0.97252375, 0.978709, 0.9856246, 0.9892187, 0.97940534, 0.97632015, 0.97454256, 0.98015195, 0.9851237, 0.989372, 0.9784196, 0.9767273, 0.97352684, 0.9792671, 0.9845762, 0.9891818, 0.97919834, 0.9778194, 0.9743696, 0.9794025, 0.9850021, 0.98955613, 0.9782465, 0.9778969, 0.9723565, 0.9787338, 0.9855865, 0.9892972, 0.97984046, 0.9762684, 0.974422, 0.98040456, 0.9849886, 0.98939896, 0.97878665, 0.9767188, 0.9734475, 0.9795577, 0.9844824, 0.9892614, 0.9801895, 0.9778114, 0.97437197, 0.9798375, 0.9847254, 0.98959434, 0.97918165, 0.9780297, 0.9725556, 0.97900885, 0.98543185, 0.9893362, 0.9803529, 0.9763926, 0.97472566, 0.98038906, 0.9850182, 0.9893852, 0.97979623, 0.97707874, 0.97373337, 0.97954476, 0.98458916, 0.9891802, 0.980718, 0.9780839, 0.97495306, 0.9799152, 0.9849541, 0.9895567, 0.97958606, 0.97795564, 0.9728854, 0.97893184, 0.9856892, 0.9892592, 0.9805382, 0.97634625, 0.97471505, 0.9805195, 0.98512924, 0.9892783, 0.9794271, 0.97677124, 0.97370094, 0.979564, 0.98458695, 0.9892363, 0.98024714, 0.9779192, 0.97473675, 0.9798798, 0.9848979, 0.98955405, 0.979287, 0.9777835, 0.97243834, 0.9789149, 0.98552656, 0.98921984, 0.98003584, 0.97613984, 0.9744115, 0.9801286, 0.9848492, 0.98927045, 0.97900665, 0.9763648, 0.97324115, 0.97913843, 0.9842978, 0.9891655, 0.97944105, 0.9771952, 0.9742124, 0.9793794, 0.984697, 0.98947877, 0.97791094, 0.97724086, 0.9721529, 0.9786048, 0.98542815, 0.9889015, 0.978982, 0.9754278, 0.9740728, 0.9799448, 0.9846793, 0.9888493, 0.9776326, 0.97572213, 0.97302544, 0.97912276, 0.9841717, 0.9888664, 0.9785185, 0.9766336, 0.9742964, 0.9793072, 0.98373854, 0.98841083, 0.97633743, 0.976311, 0.97216254, 0.97858524, 0.9853064, 0.9888676, 0.97846675, 0.9757298, 0.97428334, 0.9800457, 0.98467666, 0.98899394, 0.9775385, 0.9758834, 0.97310895, 0.9791133, 0.9840118, 0.98897564, 0.9791838, 0.9772281, 0.9742973, 0.97973025, 0.9849091, 0.9894146, 0.9776218, 0.97719723, 0.97217214, 0.9786971, 0.9852255, 0.98902774, 0.9789999, 0.975561, 0.97441113, 0.9802729, 0.9848304, 0.9891644, 0.9789965, 0.97616583, 0.973371, 0.97964245, 0.98457646, 0.98913527, 0.9797595, 0.9772609, 0.97445756, 0.97981226, 0.98495746, 0.98943794, 0.9789615, 0.9774361, 0.9723222, 0.9788953, 0.98568183, 0.98917377, 0.98014873, 0.9758924, 0.97438747, 0.9806026, 0.9851599, 0.98923725, 0.9793574, 0.9764, 0.9735555, 0.97979, 0.98465943, 0.98913527, 0.98024863, 0.9774181, 0.97456115, 0.9799859, 0.9849526, 0.9895238, 0.97924507, 0.97752404, 0.97243243, 0.9791997, 0.98570234, 0.9890926, 0.9801127, 0.97565246, 0.97442824, 0.98051596, 0.9849821, 0.9891845, 0.9792422, 0.97616214, 0.97349554, 0.97970194, 0.9845782, 0.98908085, 0.97986895, 0.9772505, 0.9745609, 0.9800786, 0.98496926, 0.98937166, 0.9787782, 0.9772627, 0.97266555, 0.97914714, 0.98564535, 0.98904, 0.9798692, 0.9755273, 0.9746538, 0.9806379, 0.98501426, 0.9891078, 0.9791077, 0.9762626, 0.9738148, 0.97970206, 0.98461735, 0.9890315, 0.98001903, 0.97753906, 0.9748283, 0.980051, 0.9849481, 0.98939437, 0.9790806, 0.9772006, 0.97297275, 0.9792346, 0.9856719, 0.98910904, 0.9801775, 0.9757456, 0.9749533, 0.98088694, 0.9851429, 0.9892685, 0.97946095, 0.97637355, 0.97382945, 0.9800847, 0.9846699, 0.9890512, 0.98018575, 0.97750664, 0.97508055, 0.9803499, 0.9851002, 0.9894037, 0.97895056, 0.97749543, 0.973106, 0.9792615, 0.9856854, 0.9890454, 0.98024243, 0.9757765, 0.97479737, 0.9807989, 0.9852403, 0.98914284, 0.9791812, 0.9763482, 0.97380066, 0.9800127, 0.98471546, 0.9890075, 0.9798322, 0.9775099, 0.97488356, 0.9802541, 0.98511153, 0.9893964, 0.97884625, 0.9773996, 0.97254246, 0.9793421, 0.9858397, 0.98914075, 0.9796398, 0.975838, 0.9747654, 0.9808185, 0.9851607, 0.98919183, 0.97912836, 0.9764713, 0.9736874, 0.97986746, 0.98458844, 0.9890188, 0.9800956, 0.9776133, 0.9747472, 0.9801179, 0.9849213, 0.9894538, 0.9792326, 0.9777809, 0.97275573, 0.9792245, 0.98570234, 0.9891509, 0.9803725, 0.97613794, 0.97475255, 0.98073995, 0.98517054, 0.98923224, 0.9793986, 0.97673804, 0.97363573, 0.9798921, 0.98451865, 0.98893005, 0.9802035, 0.9777183, 0.97457415, 0.98013294, 0.9848594, 0.98920375, 0.97929174, 0.9776588, 0.97266763, 0.9793966, 0.9858557, 0.98918474, 0.9803719, 0.9759262, 0.97473407, 0.9806789, 0.98528, 0.9892765, 0.97963125, 0.9762591, 0.9737012, 0.9798191, 0.98463374, 0.98909575, 0.98036444, 0.9774327, 0.9748846, 0.9802234, 0.98504823, 0.98952734, 0.9793906, 0.97748363, 0.9726849, 0.97932225, 0.9857592, 0.98921275, 0.980423, 0.97576016, 0.9746001, 0.98066986, 0.98518026, 0.98924494, 0.9794927, 0.9762414, 0.9735103, 0.97977316, 0.9847348, 0.98911047, 0.9803412, 0.97739637, 0.97469485, 0.9801333, 0.985113, 0.98948085, 0.97915566, 0.9775338, 0.97268856, 0.9792974, 0.98576677, 0.9891886, 0.9801122, 0.9758725, 0.9745827, 0.980659, 0.98510504, 0.98922116, 0.9792349, 0.9762249, 0.97357565, 0.9799075, 0.98459977, 0.989087, 0.9803026, 0.9772071, 0.9747303, 0.9802633, 0.9850443, 0.98949254, 0.97938293, 0.977303922, 0.972649753, 0.9794519, 0.9857749, 0.9891482, 0.98035276, 0.9754431, 0.9746825, 0.9807591, 0.98526585, 0.9892875, 0.9793951, 0.9759128, 0.97349167, 0.97982496, 0.9846274, 0.98899406, 0.98040855, 0.9772634, 0.97466034, 0.98019582, 0.984933197, 0.98942894, 0.97940433, 0.9773525, 0.9725849, 0.979326904, 0.985834837, 0.9890435, 0.98016983, 0.9756014, 0.97462547, 0.980491519, 0.985089183, 0.9890905, 0.97889507, 0.975902617, 0.973151624, 0.979825675, 0.984707355, 0.989049792, 0.980216682, 0.977308214, 0.9746387, 0.980085194, 0.984954119, 0.989367068, 0.979437828, 0.977261245, 0.972599864, 0.97935826, 0.9856188, 0.98906684, 0.9804582, 0.9755848, 0.97461414, 0.980692, 0.9849445, 0.9890631, 0.97961605, 0.976002, 0.9734344, 0.9799048, 0.98442787, 0.98886067, 0.98041487, 0.97714657, 0.97476226, 0.98027563, 0.9848454, 0.98919946, 0.97943866, 0.9771713, 0.9727078, 0.9794458, 0.98559034, 0.9888994, 0.98037565, 0.9754503, 0.97452605, 0.9806959, 0.9849185, 0.9889297, 0.97953916, 0.97606397, 0.9734163, 0.9798482, 0.9844615, 0.98878074, 0.9805203, 0.97726315, 0.9746395, 0.98019904, 0.9848757, 0.9892497, 0.9796633, 0.9774433, 0.9726344, 0.9793305, 0.98551095, 0.9887629, 0.9804867, 0.975603, 0.97464716, 0.9806039, 0.9848888, 0.98884165, 0.9795388, 0.9761787, 0.97353494, 0.97981894, 0.98443943, 0.98871464, 0.98034394, 0.97713655, 0.9747277, 0.9802035, 0.9848946, 0.989146, 0.97946036, 0.97730255, 0.97278994, 0.97941166, 0.9855672, 0.98865604, 0.98021656, 0.9755063, 0.9746507, 0.98061967, 0.98522735, 0.98880905, 0.9795572, 0.9762941, 0.9734956, 0.9797151, 0.9846542, 0.9886218, 0.98043597, 0.97746205, 0.97467595, 0.9800469, 0.9850743, 0.98903614, 0.9793402, 0.97747564, 0.97266, 0.9792246, 0.98559463, 0.9886128, 0.98025644, 0.9758007, 0.9744983, 0.98054665, 0.98478943, 0.9886902, 0.97935367, 0.97610545, 0.9732878, 0.9794393, 0.98420286, 0.9885018, 0.98014945, 0.9773341, 0.97451085, 0.97980464, 0.9846394, 0.98891115, 0.9791824, 0.97729295, 0.97234124, 0.9791296, 0.9855989, 0.9886184, 0.98002005, 0.975696, 0.9743405, 0.9805279, 0.9850123, 0.98877126, 0.97928303, 0.9763532, 0.9732478, 0.9797262, 0.9845989, 0.9886236, 0.98026407, 0.9772405, 0.97443646, 0.9799993, 0.9848482, 0.9890953, 0.9792318, 0.9774261, 0.97233677, 0.9791014, 0.9856381, 0.98868215, 0.9801573, 0.9750767, 0.9742783, 0.98053426, 0.9848756, 0.9887369, 0.97939974, 0.97580385, 0.9733016, 0.9794996, 0.9840147, 0.9885775, 0.97991896, 0.9768937, 0.9742532, 0.97999805, 0.9843179, 0.988972843, 0.97877568, 0.9765093, 0.97199434, 0.9786293, 0.985286, 0.9884294, 0.9795706, 0.9749068, 0.97407454, 0.9803539, 0.98481905, 0.988757432, 0.978566647, 0.97549564, 0.9728985, 0.97908896, 0.98401827, 0.988319516, 0.979364753, 0.9766004, 0.97398436, 0.979563892, 0.98456198, 0.988897979, 0.978296876, 0.97667617, 0.9720258, 0.979021192, 0.985441089, 0.988708377, 0.979691923, 0.97507405, 0.97411114, 0.980315745, 0.984804034, 0.988646567, 0.978779674, 0.9755096, 0.9730492, 0.979218662, 0.984355986, 0.98854357, 0.979651272, 0.976928115, 0.974202454, 0.979568124, 0.984659314, 0.988983333, 0.978558183, 0.976638973, 0.971756577, 0.978691757, 0.985469699, 0.988598943, 0.979490101, 0.9750846, 0.97381985, 0.9799898, 0.9846997, 0.988703549, 0.978470087, 0.975346029, 0.972535253, 0.979147315, 0.984135568, 0.988527894, 0.97933799, 0.976367891, 0.973912001, 0.979533315, 0.984502852, 0.988940537, 0.978376269, 0.976524949, 0.971788764, 0.978716075, 0.985216558, 0.988637149, 0.979519367, 0.974752963, 0.973791122, 0.980277836, 0.98462069, 0.988685369, 0.978628993, 0.975200474, 0.972589374, 0.97948575, 0.984243035, 0.988564014, 0.979430377, 0.976313889, 0.97384268, 0.979772449, 0.984678805, 0.988943934, 0.978519917, 0.976486266, 0.971722364, 0.979056954, 0.985418797, 0.988625944, 0.979517579, 0.9747533, 0.97373736, 0.98047894, 0.9848262, 0.988646686, 0.97863102, 0.97515786, 0.97255987, 0.9797248, 0.9843651, 0.988467991, 0.979562044, 0.9763322, 0.9738438, 0.980021417, 0.984779537, 0.988942385, 0.978647232, 0.97617334, 0.9718641, 0.979158, 0.9854665, 0.988547564, 0.97975713, 0.9746123, 0.9738929, 0.9805381, 0.9848845, 0.98869765, 0.9789702, 0.9754859, 0.972623, 0.97974074, 0.984507, 0.988557339, 0.979606748, 0.976624429, 0.973865986, 0.980012, 0.984889448, 0.988978088, 0.978629172, 0.9765045, 0.9716403, 0.979279578, 0.985659838, 0.9886115, 0.9796116, 0.9749767, 0.97378594, 0.9809147, 0.98520803, 0.9887866, 0.97863686, 0.975098, 0.972785, 0.980187, 0.9847046, 0.98869145, 0.97955966, 0.9763998, 0.97408694, 0.98048085, 0.9851531, 0.989091992, 0.978307366, 0.9762567, 0.97215354, 0.9796637, 0.98582304, 0.9887657, 0.9795176, 0.97466713, 0.9742231, 0.9807185, 0.9852588, 0.988771141, 0.978558302, 0.97510433, 0.9729593, 0.9800933, 0.98478544, 0.988640308, 0.979405105, 0.976408005, 0.974089682, 0.98050106, 0.98537546, 0.989076734, 0.978304505, 0.976573169, 0.972028255, 0.9793022, 0.9859875, 0.988688409, 0.979637206, 0.9750055, 0.97388816, 0.9806065, 0.98554957, 0.988751829, 0.978681028, 0.975435197, 0.972641706, 0.9796793, 0.98495376, 0.98861736, 0.9796179, 0.9766842, 0.97416085, 0.9799382, 0.9853066, 0.988857627, 0.978132129, 0.97681093, 0.9720952, 0.97913694, 0.9859562, 0.98851025, 0.97939223, 0.9754205, 0.97420645, 0.9808662, 0.9853418, 0.98864067, 0.97831476, 0.9754872, 0.9727939, 0.9797706, 0.98496485, 0.9884492, 0.97922665, 0.97667956, 0.97436315, 0.9800699, 0.9853698, 0.98888355, 0.97806346, 0.9765238, 0.9719748, 0.9790363, 0.9860232, 0.9885676, 0.9792253, 0.97532856, 0.9739596, 0.98026913, 0.9853682, 0.98863655, 0.9782038, 0.9756606, 0.97269577, 0.979388, 0.98494714, 0.9885024, 0.9788026, 0.9767878, 0.973955, 0.9798093, 0.9853387, 0.9889297, 0.9779944, 0.976669, 0.9720908, 0.978852, 0.9860003, 0.9885671, 0.979052, 0.9750528, 0.9739622, 0.9803273, 0.9854171, 0.9886719, 0.9782382, 0.97565746, 0.9727279, 0.9793549, 0.98490286, 0.9885117, 0.97901326, 0.97680444, 0.9738853, 0.9797188, 0.98537654, 0.98893404, 0.9780896, 0.9768454, 0.97175217, 0.9787638, 0.98601747, 0.9885871, 0.9792874, 0.9752135, 0.9737075, 0.9805941, 0.98545617, 0.98867446, 0.9778626, 0.9747037, 0.9722323, 0.9788457, 0.9854989, 0.9884846, 0.978337, 0.97653675, 0.97371835, 0.9789836, 0.9856591, 0.9888665, 0.9775777, 0.97650576, 0.9715261, 0.97846, 0.98623157, 0.988605, 0.97892135, 0.97511566, 0.9735789, 0.9801246, 0.98567164, 0.9887372, 0.9780551, 0.9757386, 0.97300017, 0.97895277, 0.98526555, 0.9884936, 0.9787658, 0.97687817, 0.9738592, 0.97852373, 0.9860044, 0.98886454, 0.97766405, 0.97688305, 0.9717022, 0.9779303, 0.9864379, 0.98858356, 0.9790479, 0.97583574, 0.9738463, 0.9790317, 0.98581594, 0.9887227, 0.97804886, 0.9762088, 0.9729735, 0.97875345, 0.98533857, 0.9885765, 0.97905624, 0.97725314, 0.97493887, 0.9787363, 0.98593986, 0.9888763, 0.9779881, 0.9774852, 0.972379, 0.9776998, 0.9864422, 0.98856133, 0.97889435, 0.97505414, 0.9739742, 0.9787162, 0.98581797, 0.9885938, 0.9778544, 0.97524583, 0.97278666, 0.978105, 0.98533636, 0.9883994, 0.97896725, 0.97619575, 0.9736659, 0.978298, 0.9857459, 0.9889003, 0.97819316, 0.97705406, 0.9714209, 0.9776618, 0.98623985, 0.98868376, 0.97915614, 0.9754564, 0.9738817, 0.97916186, 0.9856289, 0.98877454, 0.9783166, 0.9758562, 0.97284997, 0.9780537, 0.98520845, 0.9885278, 0.97924656, 0.9769942, 0.97413796, 0.9785211, 0.98546195, 0.9890105, 0.9779804, 0.9767179, 0.97187454, 0.97810555, 0.98616445, 0.9886391, 0.97900224, 0.9754245, 0.97402847, 0.979605973, 0.985511243, 0.9887217, 0.97835594, 0.9759034, 0.9725825, 0.9784558, 0.9850326, 0.98846227, 0.9789968, 0.9766648, 0.9737704, 0.9788088, 0.985363, 0.98882, 0.97810376, 0.97711027, 0.9718733, 0.9775194, 0.9860679, 0.98847324, 0.97941494, 0.9756408, 0.973975, 0.97997576, 0.98561, 0.9888362, 0.9786028, 0.9761003, 0.97293514, 0.97897923, 0.9851815, 0.9885837, 0.97951835, 0.97746676, 0.9741604, 0.97955966, 0.9855878, 0.9890338, 0.9785309, 0.9774275, 0.97198546, 0.9786018, 0.9862053, 0.9887095, 0.9798075, 0.97598445, 0.9741116, 0.98019916, 0.98555166, 0.98870647, 0.9787759, 0.97615016, 0.97286516, 0.9792057, 0.98517436, 0.98867244, 0.97968113, 0.9775328, 0.9741605, 0.97953904, 0.98559254, 0.9891121, 0.9787282, 0.97751814, 0.9721036, 0.97856665, 0.9862194, 0.9888082, 0.9797807, 0.9758975, 0.9739222, 0.9801482, 0.98570466, 0.98888063, 0.9786829, 0.9764806, 0.97289443, 0.9791945, 0.985235, 0.988706827, 0.979654968, 0.977441, 0.97432184, 0.979436338, 0.985561311, 0.989150107, 0.978594005, 0.977787, 0.9720625, 0.978653967, 0.986250937, 0.9888558, 0.9796674, 0.9757656, 0.9739769, 0.98021966, 0.98553514, 0.988947, 0.97877514, 0.97627527, 0.972947, 0.9792874, 0.9851622, 0.98871547, 0.979299366, 0.97729456, 0.97399354, 0.97959113, 0.98545706, 0.989147663, 0.978411555, 0.9773426, 0.97160953, 0.97861594, 0.9860837, 0.988788307, 0.979594886, 0.9759153, 0.9741027, 0.98024344, 0.9855885, 0.9888916, 0.9786825, 0.9762331, 0.97307986, 0.9794416, 0.98521, 0.98884994, 0.97965163, 0.97747916, 0.97422963, 0.9797829, 0.98567003, 0.98925114, 0.9786783, 0.9774523, 0.9723788, 0.9787782, 0.98632526, 0.98892874, 0.9796086, 0.9758295, 0.9744518, 0.98024315, 0.98571116, 0.9890433, 0.9787052, 0.97634035, 0.9733106, 0.979220808, 0.985292494, 0.9888531, 0.9795746, 0.97733647, 0.9745208, 0.97978354, 0.9857085, 0.9892875, 0.97846574, 0.9773073, 0.9724903, 0.9787148, 0.9863614, 0.9889186, 0.97951037, 0.97574276, 0.9743766, 0.9801775, 0.9857642, 0.9890219, 0.9784333, 0.9761071, 0.9731952, 0.97927022, 0.985309184, 0.98886335, 0.97935045, 0.97725064, 0.9742687, 0.97968626, 0.985694349, 0.98920023, 0.97845775, 0.9773727, 0.9723399, 0.97872925, 0.9864845, 0.9889136, 0.9796016, 0.9758042, 0.97440356, 0.9803592, 0.9857634, 0.9889792, 0.9785376, 0.97625494, 0.97327054, 0.9794112, 0.985353, 0.98882943, 0.97933024, 0.977345, 0.9744432, 0.9798354, 0.985714, 0.98919743, 0.97843665, 0.9773631, 0.97240734, 0.978853, 0.98636323, 0.9888665, 0.97948116, 0.97574586, 0.97444296, 0.980369031, 0.985783875, 0.9889642, 0.978379, 0.9761885, 0.97336775, 0.979392648, 0.985396445, 0.98881906, 0.9791957, 0.9772813, 0.9745414, 0.979728281, 0.985700846, 0.9892208, 0.9781765, 0.9773132, 0.97246593, 0.9788162, 0.9863958, 0.9889026, 0.97930807, 0.9757663, 0.9744548, 0.9803036, 0.98574287, 0.98896575, 0.9782371, 0.9761869, 0.9734056, 0.97944504, 0.985372, 0.98887, 0.979088, 0.9773143, 0.9746474, 0.9798253, 0.98566353, 0.9892069, 0.9781296, 0.9773926, 0.9725973, 0.9788896, 0.9863775, 0.9888915, 0.97930473, 0.97578955, 0.9745291, 0.98033774, 0.9857796, 0.98897922, 0.978217244, 0.97614527, 0.9733445, 0.979478419, 0.985373497, 0.9888123, 0.97909284, 0.97719675, 0.9745302, 0.97990865, 0.98564976, 0.98918915, 0.97805274, 0.97727066, 0.97244656, 0.978915155, 0.986361027, 0.98884076, 0.9792671, 0.9755558, 0.97447485, 0.9803725, 0.98573756, 0.98894674, 0.97817284, 0.9761003, 0.97313786, 0.979341209, 0.98528266, 0.9887518, 0.9789488, 0.9772957, 0.9743046, 0.97988075, 0.985655427, 0.98908794, 0.97797304, 0.9773691, 0.9722715, 0.97891891, 0.986247957, 0.9887927, 0.9791484, 0.9758251, 0.9743276, 0.9805341, 0.98562396, 0.9888843, 0.97814184, 0.9762246, 0.97326624, 0.9796038, 0.98524016, 0.98878306, 0.97883487, 0.97742516, 0.9745242, 0.980048299, 0.98564595, 0.9891599, 0.97791684, 0.97741336, 0.97248363, 0.979244053, 0.986387014, 0.98886526, 0.97906816, 0.97594315, 0.9744892, 0.98067528, 0.985707343, 0.98893553, 0.97802335, 0.9763051, 0.97338074, 0.979798555, 0.985252559, 0.9888011, 0.97887266, 0.9774238, 0.97453284, 0.980214119, 0.985618353, 0.98915535, 0.97788095, 0.9775605, 0.9725313, 0.9792397, 0.9863267, 0.98885274, 0.9790477, 0.97590864, 0.9745196, 0.9807107, 0.9857873, 0.9889649, 0.97801423, 0.97645754, 0.9734297, 0.979936004, 0.985323846, 0.9888418, 0.97878027, 0.9776158, 0.9746064, 0.980164766, 0.985618234, 0.98919666, 0.977792, 0.97764015, 0.97276366, 0.9795603, 0.9864349, 0.98892164, 0.9787894, 0.97592944, 0.9746275, 0.98103297, 0.9858008, 0.98895776, 0.9776955, 0.97642684, 0.9733804, 0.9801887, 0.98544365, 0.9887855, 0.97828466, 0.97749805, 0.9746756, 0.9805213, 0.9857453, 0.98917586, 0.97747815, 0.9775005, 0.9726345, 0.9797315, 0.9865632, 0.98886675, 0.9788467, 0.9761051, 0.9745973, 0.98112124, 0.9859037, 0.98894554, 0.97790897, 0.9766193, 0.97344255, 0.9800822, 0.9854504, 0.9887965, 0.9788632, 0.97763205, 0.97470564, 0.9804849, 0.98576987, 0.9890905, 0.9776453, 0.9778041, 0.97274053, 0.97936386, 0.98634696, 0.98884434, 0.97889584, 0.9762566, 0.9747702, 0.9809264, 0.9857658, 0.98897076, 0.97810626, 0.9768024, 0.9736388, 0.9800759, 0.9854057, 0.98880774, 0.97877455, 0.97780067, 0.9749747, 0.9803846, 0.9855959, 0.98902446, 0.97720295, 0.9780367, 0.972904, 0.97972196, 0.9864219, 0.98902905, 0.9791087, 0.9762456, 0.9748477, 0.981416, 0.98590076, 0.9891117, 0.97816247, 0.97667027, 0.97368366, 0.9806912, 0.9855344, 0.98904455, 0.97915, 0.97787595, 0.97512394, 0.98098755, 0.985936, 0.9892621, 0.978015, 0.97799027, 0.97319216, 0.9800878, 0.98657703, 0.98913026, 0.97911704, 0.9763678, 0.97519296, 0.9816836, 0.98605955, 0.9890247, 0.9777583, 0.9767432, 0.973766, 0.9803631, 0.9855123, 0.9888334, 0.97899926, 0.9780246, 0.9750334, 0.9808926, 0.9858072, 0.9891844, 0.9780546, 0.9781123, 0.97320503, 0.9800306, 0.9864764, 0.98893774, 0.9793413, 0.97641516, 0.9749842, 0.981484, 0.9858358, 0.98900115, 0.9784011, 0.97695905, 0.97400856, 0.98047894, 0.98550886, 0.9888207, 0.9793762, 0.97804236, 0.9750847, 0.9808685, 0.9858174, 0.9892029, 0.9782525, 0.9781296, 0.9731184, 0.98005724, 0.9864596, 0.98885506, 0.97931266, 0.9766515, 0.9748531, 0.9814507, 0.98592734, 0.9889287, 0.97835183, 0.97705096, 0.97381365, 0.9807598, 0.98551047, 0.9887666, 0.97940373, 0.97819227, 0.9750827, 0.9810472, 0.9858547, 0.9891583, 0.9782877, 0.97828156, 0.9732068, 0.9802171, 0.98655784, 0.98883307, 0.9797507, 0.9767828, 0.97525513, 0.98180324, 0.98603636, 0.98894686, 0.9785809, 0.9772359, 0.9740253, 0.9808959, 0.98554707, 0.98879784, 0.9795954, 0.9782391, 0.97511286, 0.9812874, 0.98582584, 0.989239, 0.9786856, 0.97839725, 0.9732598, 0.98044306, 0.9864448, 0.98889136, 0.9797152, 0.9767487, 0.9752413, 0.9817291, 0.9859463, 0.98895454, 0.9787546, 0.9773936, 0.9741372, 0.9809184, 0.9855575, 0.9888221, 0.97966295, 0.97841644, 0.9752358, 0.98121923, 0.9859074, 0.9891304, 0.9786954, 0.97854733, 0.973291, 0.9802083, 0.98653615, 0.9888508, 0.9798117, 0.97694665, 0.97529614, 0.981513, 0.985954, 0.98884517, 0.97878814, 0.9774073, 0.9740215, 0.98055, 0.9855654, 0.9886889, 0.97973675, 0.97857475, 0.975267, 0.98094434, 0.9859067, 0.9890244, 0.97885966, 0.97857106, 0.97296846, 0.9801548, 0.9864091, 0.98877466, 0.979894, 0.9770643, 0.97499883, 0.98161626, 0.98595375, 0.9888598, 0.97894305, 0.9775733, 0.9739378, 0.980773, 0.98565406, 0.98876965, 0.9799075, 0.97851205, 0.9749556, 0.9810781, 0.98596776, 0.9891667, 0.9788175, 0.97862154, 0.97297275, 0.98001534, 0.986585, 0.98887587, 0.9798536, 0.97708887, 0.97489434, 0.9815094, 0.9860339, 0.9889831, 0.97888637, 0.97764695, 0.9741156, 0.98071986, 0.985603, 0.98890275, 0.9796167, 0.9786873, 0.9753406, 0.9811752, 0.98589385, 0.9892231, 0.9785454, 0.9786233, 0.97351086, 0.9802698, 0.98653454, 0.9889536, 0.9793332, 0.97692037, 0.9756148, 0.98178905, 0.9860095, 0.9890004, 0.97862315, 0.97726464, 0.9745113, 0.98096704, 0.98563945, 0.9889185, 0.97942126, 0.97854334, 0.97568834, 0.9813438, 0.9858423, 0.9892245, 0.9780483, 0.9782521, 0.9736299, 0.98020554, 0.9863835, 0.9889324, 0.9791432, 0.9766509, 0.97549546, 0.9815414, 0.98579836, 0.9890399, 0.97825074, 0.9767181, 0.97441804, 0.98061395, 0.98529506, 0.98880494, 0.97937286, 0.9780451, 0.97541547, 0.9809734, 0.98576707, 0.9891802, 0.97841835, 0.97843343, 0.9735801, 0.98005897, 0.9864334, 0.98884857, 0.9796356, 0.97684866, 0.9753466, 0.981574, 0.9859379, 0.9890398, 0.9790663, 0.9775979, 0.974446, 0.98079336, 0.98552054, 0.9888608, 0.9799502, 0.9785035, 0.9756124, 0.98138314, 0.98598725, 0.98927605, 0.97932106, 0.978616953, 0.973783791, 0.9804602, 0.9865507, 0.98893785, 0.9799699, 0.9769712, 0.97537065, 0.98175573, 0.9859425, 0.98908126, 0.9789462, 0.9774146, 0.9744986, 0.9807935, 0.9854719, 0.988889813, 0.979828417, 0.9785147, 0.9754336, 0.9811095, 0.9858434, 0.9892474, 0.9789761, 0.97853523, 0.97330046, 0.98026776, 0.9866132, 0.9889815, 0.9798854, 0.97675997, 0.975089133, 0.981696963, 0.986064792, 0.989146948, 0.97889185, 0.977343202, 0.974004626, 0.980847597, 0.985640287, 0.988913834, 0.979332209, 0.97857666, 0.974980474, 0.981214404, 0.985955119, 0.9892658, 0.978182077, 0.978495896, 0.972735763, 0.980050743, 0.986550927, 0.988920629, 0.979280293, 0.976928532, 0.974882007, 0.981553018, 0.985977829, 0.988947272, 0.978339851, 0.977444291, 0.973618567, 0.980699599, 0.985616148, 0.988798201, 0.979165733, 0.978548706, 0.974711657, 0.98100692, 0.985930324, 0.989050984, 0.978240013, 0.978522599, 0.972601116, 0.980168343, 0.98650521, 0.988825738, 0.979593754, 0.9768911, 0.974554777, 0.981670618, 0.986019194, 0.988907516, 0.978916049, 0.977246404, 0.973333657, 0.980782032, 0.985611916, 0.988808692, 0.9798823, 0.978227019, 0.974476576, 0.980973244, 0.986010432, 0.98910439, 0.978619158, 0.978446007, 0.97257787, 0.97985518, 0.986467123, 0.988720596, 0.979383767, 0.97674596, 0.9743128, 0.98136777, 0.9859506, 0.988823295, 0.978037357, 0.9770447, 0.9735193, 0.980617166, 0.985479176, 0.988659143, 0.979592681, 0.978440046, 0.97411412, 0.980935812, 0.985879362, 0.989119768, 0.978457749, 0.978383422, 0.97218138, 0.980005383, 0.986544311, 0.988839805, 0.979399741, 0.976827383, 0.974256575, 0.981638908, 0.986048877, 0.989046037, 0.978881776, 0.977319837, 0.973268807, 0.980833769, 0.985695362, 0.988892138, 0.979696572, 0.9781843, 0.97427094, 0.981125474, 0.986032188, 0.989215076, 0.97870481, 0.9781465, 0.97206646, 0.9803392, 0.9867137, 0.988941133, 0.979603469, 0.9766604, 0.9741381, 0.981867254, 0.986121655, 0.988964081, 0.978720069, 0.97746265, 0.97300464, 0.980939269, 0.985715449, 0.988824666, 0.979730904, 0.9786454, 0.9743591, 0.9814797, 0.9861319, 0.9892187, 0.97872454, 0.9787187, 0.97236246, 0.9806615, 0.98681575, 0.988933563, 0.979777277, 0.977105737, 0.974198043, 0.98205483, 0.986261845, 0.989023089, 0.978965282, 0.97752917, 0.9733112, 0.981193781, 0.985920131, 0.9888649, 0.9798615, 0.9786653, 0.9743994, 0.98151886, 0.9863055, 0.989224076, 0.979115784, 0.978716314, 0.97205621, 0.98067576, 0.9869537, 0.988957465, 0.980149984, 0.977017045, 0.974049091, 0.982110918, 0.986342072, 0.988944292, 0.9791646, 0.977434754, 0.973075092, 0.981395245, 0.986006796, 0.988773704, 0.980312109, 0.978527009, 0.973737478, 0.981697381, 0.986417949, 0.989179254, 0.979337811, 0.97855616, 0.9717093, 0.9807921, 0.98697484, 0.9889107, 0.98029923, 0.9770247, 0.973463, 0.9817784, 0.98637587, 0.989, 0.97942996, 0.9776848, 0.9725503, 0.9808483, 0.98598236, 0.98883796, 0.9804181, 0.97866803, 0.97363305, 0.9810998, 0.98625964, 0.989325762, 0.979291022, 0.9786977, 0.97189045, 0.98008895, 0.9868204, 0.988928854, 0.980306149, 0.9773482, 0.9736172, 0.98156196, 0.98619366, 0.9889753, 0.9793834, 0.9778225, 0.97233814, 0.98074764, 0.9859001, 0.9888461, 0.9802736, 0.97889596, 0.973288, 0.981005, 0.9861912, 0.9892091, 0.97926235, 0.9788215, 0.97140986, 0.98009825, 0.9867974, 0.98889726, 0.9802579, 0.9773582, 0.97354275, 0.9815404, 0.98623854, 0.988917828, 0.979404449, 0.97773355, 0.97229743, 0.98054093, 0.9859212, 0.98876405, 0.9802919, 0.978713, 0.97321755, 0.9810656, 0.98639095, 0.98919964, 0.97955036, 0.9788238, 0.9711637, 0.98017335, 0.98687947, 0.9888692, 0.9797912, 0.97704834, 0.97339827, 0.9815419, 0.9863527, 0.98900664, 0.9793142, 0.97740716, 0.9722859, 0.98054916, 0.98578376, 0.98870254, 0.98046803, 0.9787652, 0.9731454, 0.9809756, 0.9860647, 0.989103317, 0.979572594, 0.97869176, 0.97099876, 0.980173707, 0.986727059, 0.988740742, 0.980442822, 0.9772424, 0.97334474, 0.981635273, 0.986256421, 0.98887372, 0.979622245, 0.9777744, 0.97239965, 0.98096126, 0.98593694, 0.98874474, 0.9803091, 0.9788495, 0.9730661, 0.98117965, 0.9862551, 0.98912036, 0.9794372, 0.9789478, 0.97097135, 0.9801589, 0.9868318, 0.9888924, 0.98033017, 0.97738796, 0.9732189, 0.9814779, 0.98620075, 0.9889155, 0.9791117, 0.9777908, 0.97234714, 0.980583, 0.9858066, 0.9886867, 0.98009044, 0.9788313, 0.9732255, 0.98093927, 0.98612446, 0.9890927, 0.9789524, 0.97893447, 0.9710772, 0.9799431, 0.9867266, 0.9887326, 0.9802331, 0.9775047, 0.9732627, 0.9814562, 0.98609954, 0.9887565, 0.97902966, 0.97786933, 0.9720085, 0.9805689, 0.98568183, 0.9886445, 0.9799723, 0.9790854, 0.9728487, 0.9807162, 0.98595446, 0.98901087, 0.978747725, 0.9790293, 0.9709443, 0.97973204, 0.98656845, 0.988740265, 0.980054379, 0.977413237, 0.97299701, 0.9812863, 0.9860156, 0.988985181, 0.979116619, 0.977872849, 0.97209698, 0.9803475, 0.98554105, 0.988797128, 0.980093539, 0.978804708, 0.972867429, 0.980764508, 0.986018062, 0.98921591, 0.979129612, 0.978844225, 0.970743001, 0.979622781, 0.986546159, 0.98890066, 0.9799667, 0.976870775, 0.972697914, 0.980875611, 0.98598212, 0.988938689, 0.979381025, 0.977368474, 0.971539021, 0.980371296, 0.985683084, 0.988836646, 0.980082214, 0.978132248, 0.973041117, 0.981056511, 0.986047029, 0.989185214, 0.978968263, 0.978463888, 0.97072506, 0.979692, 0.9866539, 0.988862753, 0.980313003, 0.976877034, 0.972758889, 0.981126368, 0.986164331, 0.989022255, 0.979532778, 0.977265537, 0.971719623, 0.980348408, 0.985730827, 0.988839567, 0.980296075, 0.978627264, 0.972658753, 0.980437338, 0.986032069, 0.989233255, 0.979247928, 0.978741527, 0.970617354, 0.979309916, 0.986631453, 0.988940418, 0.98027873, 0.977463245, 0.97275573, 0.980978727, 0.986221969, 0.989016235, 0.979410052, 0.977725387, 0.972160637, 0.98056829, 0.98582536, 0.988986015, 0.980603993, 0.978810191, 0.973262846, 0.980747938, 0.986060381, 0.989415646, 0.979737997, 0.978783906, 0.970723927, 0.979595363, 0.986636043, 0.989089668, 0.980764568, 0.977009773, 0.972850382, 0.981182992, 0.986212373, 0.9891802, 0.9798032, 0.9771806, 0.9717381, 0.98052084, 0.98574835, 0.989125848, 0.981105506, 0.979094565, 0.972881794, 0.980822861, 0.986036122, 0.989349842, 0.97978735, 0.978818536, 0.971345842, 0.979559422, 0.986956358, 0.988885641, 0.980779052, 0.976747811, 0.972967207, 0.981087923, 0.986034274, 0.988932371, 0.980283678, 0.97842205, 0.9716679, 0.979997158, 0.985531092, 0.988746464, 0.981336892, 0.97944975, 0.97248614, 0.979990065, 0.985792458, 0.989001751, 0.980296612, 0.9791008, 0.9708547, 0.979118526, 0.986447752, 0.988775373, 0.980949223, 0.9774073, 0.9735859, 0.981332064, 0.985929191, 0.988993824, 0.979469419, 0.977853477, 0.972600341, 0.980677366, 0.985458136, 0.988855779, 0.980700016, 0.9792853, 0.972884476, 0.981254578, 0.985844135, 0.989248812, 0.979462087, 0.979330361, 0.971386671, 0.980145097, 0.986473083, 0.98880136, 0.980315387, 0.97780025, 0.972760618, 0.981180787, 0.985778332, 0.988821387, 0.979363859, 0.978413582, 0.971769154, 0.980261922, 0.985269666, 0.988663495, 0.980149209, 0.979154527, 0.972870946, 0.98040843, 0.985536277, 0.989055037, 0.979264736, 0.979198992, 0.970052123, 0.979069293, 0.986442208, 0.988791227, 0.980605483, 0.977580905, 0.972325146, 0.980820417, 0.985920131, 0.9888848, 0.9793492, 0.97788674, 0.97132057, 0.980238795, 0.985494137, 0.988749, 0.98064595, 0.9789194, 0.9723206, 0.980467141, 0.98580575, 0.989138067, 0.979195237, 0.97914094, 0.9701873, 0.979474783, 0.986455798, 0.988871157, 0.980605364, 0.97767508, 0.972470105, 0.981005669, 0.98594445, 0.989085138, 0.97926712, 0.977896571, 0.971380472, 0.979915261, 0.985351622, 0.988818824, 0.980359614, 0.978706181, 0.971473396, 0.980125844, 0.985406399, 0.98897934, 0.979058206, 0.978346944, 0.968857527, 0.979321539, 0.986341298, 0.98851645, 0.979707778, 0.976529717, 0.971151173, 0.980755627, 0.985833466, 0.988628864, 0.978888094, 0.977051437, 0.969877601, 0.979640186, 0.98578018, 0.988293767, 0.98050344, 0.978263855, 0.970528543, 0.979203105, 0.986164451, 0.988578439, 0.979696572, 0.977972686, 0.968286395, 0.978054583, 0.986847699, 0.988220572, 0.980449915, 0.976588845, 0.971017003, 0.979877949, 0.98618269, 0.988347113, 0.97961092, 0.97721374, 0.969842374, 0.978845716, 0.985789001, 0.988097608, 0.980941653, 0.978299022, 0.970869541, 0.979205072, 0.985899985, 0.988475084, 0.979580343, 0.978709221, 0.968503177, 0.978334367, 0.986637473, 0.988303006, 0.980564535, 0.977041841, 0.971484303, 0.979616582, 0.986038685, 0.98828876, 0.979646802, 0.977432489, 0.970826745, 0.978995681, 0.985694587, 0.988064229, 0.981279016, 0.978654206, 0.971616745, 0.979228497, 0.985804141, 0.988536, 0.980499446, 0.978650451, 0.969270289, 0.978226662, 0.986530721, 0.9881996, 0.98157114, 0.976967573, 0.971523702, 0.979843497, 0.986004412, 0.98832417, 0.98100466, 0.976656616, 0.970470786, 0.979465187, 0.985859334, 0.9881948, 0.9821713, 0.9785334, 0.9703705, 0.978326738, 0.987019181, 0.988853, 0.9813385, 0.97933674, 0.9694522, 0.9775783, 0.98693275, 0.9881727, 0.9827953, 0.9784236, 0.9722091, 0.9805541, 0.9855636, 0.98838776, 0.9808123, 0.9785643, 0.97126216, 0.97909045, 0.9853789, 0.9884056, 0.9827582, 0.97980964, 0.97209746, 0.9797007, 0.98647666, 0.98871976, 0.9809105, 0.97998524, 0.9705084, 0.9789306, 0.98706144, 0.9885225, 0.98112744, 0.9780823, 0.97242886, 0.9802725, 0.98584956, 0.9885677, 0.98070014, 0.97853386, 0.97141355, 0.9797055, 0.9854946, 0.98836166, 0.9809473, 0.9797742, 0.97241354, 0.9799411, 0.9859605, 0.988749, 0.9808595, 0.979421, 0.9705479, 0.97908103, 0.9866002, 0.98858136, 0.9815268, 0.97783977, 0.9728819, 0.9805982, 0.98603576, 0.9886129, 0.98007774, 0.9784777, 0.97172225, 0.9798686, 0.98560333, 0.9883968, 0.9813873, 0.9801041, 0.97275835, 0.980056, 0.9861384, 0.98881847, 0.9811908, 0.98016685, 0.97085637, 0.9790272, 0.9867944, 0.98850447, 0.9824767, 0.9786469, 0.97299033, 0.9807154, 0.9862439, 0.9884977, 0.9819031, 0.9793045, 0.97179157, 0.97989345, 0.9857393, 0.9883748, 0.9829176, 0.98033285, 0.97280705, 0.9804584, 0.98612505, 0.98876685, 0.98125046, 0.98018974, 0.97053134, 0.9793777, 0.9868787, 0.9885012, 0.98270667, 0.9790509, 0.9729217, 0.9810135, 0.9862455, 0.9885738, 0.9816914, 0.9798338, 0.97195077, 0.9796381, 0.985496, 0.9884221, 0.9824662, 0.9813402, 0.9726269, 0.9797426, 0.9857151, 0.98866874, 0.9816365, 0.9807311, 0.9705831, 0.9789403, 0.98645777, 0.9884, 0.9824082, 0.9792726, 0.9727191, 0.9802294, 0.9858785, 0.98846334, 0.981456, 0.98001146, 0.97227377, 0.9794911, 0.98544955, 0.9883066, 0.9825094, 0.98129433, 0.97300285, 0.9797528, 0.98575145, 0.9886358, 0.9818196, 0.98100567, 0.97095144, 0.97836506, 0.98638666, 0.9883018, 0.9827229, 0.97957695, 0.97287047, 0.97991985, 0.98593533, 0.98843133, 0.9817452, 0.9800016, 0.97175586, 0.9792579, 0.98545444, 0.98827654, 0.9825447, 0.98122805, 0.9726478, 0.9792011, 0.9856853, 0.9885306, 0.98173463, 0.9807931, 0.97077394, 0.97836465, 0.98635256, 0.9883625, 0.9828667, 0.9794352, 0.97319174, 0.9798324, 0.98586303, 0.9883521, 0.982067, 0.97970027, 0.9718963, 0.97862726, 0.9853849, 0.9883199, 0.9829648, 0.9811154, 0.97364724, 0.97963846, 0.98574984, 0.9886314, 0.9823076, 0.98109895, 0.9716191, 0.97871155, 0.9864515, 0.98840755, 0.98344827, 0.97960174, 0.97377, 0.98007154, 0.98609436, 0.988521, 0.98243827, 0.97993463, 0.9726636, 0.97939575, 0.98546284, 0.9883803, 0.9829187, 0.9813051, 0.9731765, 0.9797619, 0.9857538, 0.98877084, 0.98178023, 0.98130417, 0.97069156, 0.97846687, 0.9861925, 0.9883676, 0.9826306, 0.9798931, 0.97286755, 0.980141, 0.9855988, 0.9884332, 0.98171854, 0.9802817, 0.9716252, 0.97919273, 0.9852835, 0.98833257, 0.9827253, 0.981533, 0.97271377, 0.9791428, 0.9856532, 0.9886567, 0.9814084, 0.9808988, 0.97058827, 0.9775899, 0.9864089, 0.98838866, 0.98299235, 0.9799974, 0.97235906, 0.97923326, 0.9859482, 0.98862016, 0.9819754, 0.97994125, 0.97255874, 0.9780741, 0.9855041, 0.9883647, 0.9827427, 0.9812067, 0.97412395, 0.97870046, 0.9857975, 0.9890554, 0.9815089, 0.98135674, 0.97113234, 0.97742885, 0.98641276, 0.98867536, 0.982498, 0.9792565, 0.9729168, 0.9789555, 0.98586255, 0.9887616, 0.9810281, 0.9799907, 0.9721017, 0.97849417, 0.98585176, 0.9888206, 0.98188734, 0.9808693, 0.9728079, 0.9789341, 0.9859754, 0.98872954, 0.98160756, 0.9811872, 0.97076863, 0.9778927, 0.98672646, 0.9885317, 0.9831312, 0.98050356, 0.97275114, 0.979541, 0.9862426, 0.9883996, 0.9812936, 0.9791625, 0.9719072, 0.9785124, 0.98581296, 0.9888677, 0.9830144, 0.98122495, 0.9727284, 0.97858727, 0.9860032, 0.98865217, 0.9812267, 0.9807326, 0.97069335, 0.9775687, 0.9865936, 0.9883957, 0.98195595, 0.97875935, 0.9731544, 0.9787685, 0.98600495, 0.98825383, 0.98120487, 0.97914964, 0.971917, 0.97804075, 0.9855924, 0.98820937, 0.9819884, 0.9805077, 0.97320265, 0.97836554, 0.98587495, 0.98856294, 0.98103607, 0.9803484, 0.970991, 0.97713065, 0.98651206, 0.9881677, 0.9819193, 0.9788679, 0.9735213, 0.97876394, 0.98591965, 0.9882852, 0.98080254, 0.9791958, 0.9721522, 0.9779678, 0.98548895, 0.9881764, 0.98190767, 0.9806131, 0.97309047, 0.9781756, 0.98570174, 0.9884696, 0.9809545, 0.98048913, 0.97114545, 0.97729695, 0.98644626, 0.9882415, 0.98184943, 0.97892314, 0.9733682, 0.97901326, 0.985809, 0.98850584, 0.9809769, 0.97963357, 0.97231627, 0.9786768, 0.985482, 0.9883486, 0.9819239, 0.9808692, 0.9732794, 0.97885996, 0.98571265, 0.9887341, 0.98093903, 0.9806295, 0.9711311, 0.9777429, 0.98630697, 0.9884283, 0.9816795, 0.97895217, 0.97318864, 0.9793332, 0.9857958, 0.9884948, 0.98096186, 0.97953165, 0.97197974, 0.9783306, 0.9853409, 0.9883245, 0.98226213, 0.9808725, 0.97251487, 0.97851515, 0.9857335, 0.9886324, 0.9812771, 0.9808796, 0.97044116, 0.9773981, 0.98638016, 0.98832184, 0.98210126, 0.9792264, 0.972971, 0.9791086, 0.98598605, 0.9884234, 0.98132217, 0.9798243, 0.9718033, 0.9785215, 0.98552376, 0.9881455, 0.9822402, 0.98123384, 0.9728529, 0.97883797, 0.9860022, 0.98857343, 0.98134136, 0.98112386, 0.9706734, 0.97790307, 0.98652166, 0.98823243, 0.98213655, 0.97948664, 0.9732503, 0.97935414, 0.9860961, 0.9883586, 0.981501, 0.98004603, 0.9718246, 0.9783819, 0.9856004, 0.98817724, 0.982436, 0.9814269, 0.9729072, 0.9786888, 0.98601156, 0.98845446, 0.98143286, 0.98111975, 0.9710253, 0.97770643, 0.9866103, 0.98811936, 0.9824752, 0.980188, 0.97328687, 0.9794599, 0.9861307, 0.98823047, 0.9814921, 0.9802946, 0.9719529, 0.97882915, 0.98574615, 0.9882074, 0.98266685, 0.9813954, 0.9731032, 0.9787425, 0.9860809, 0.988478, 0.9817271, 0.9809471, 0.9705119, 0.97782665, 0.9866002, 0.98806936, 0.9825377, 0.9795374, 0.97267735, 0.97934055, 0.98618567, 0.98814267, 0.9815979, 0.9802807, 0.9718948, 0.97851205, 0.98575246, 0.98797846, 0.982556, 0.98156416, 0.9728538, 0.9785886, 0.9860329, 0.98805285, 0.9811763, 0.9810219, 0.97056895, 0.97786, 0.98665416, 0.98799765, 0.9820048, 0.9797202, 0.9727337, 0.97927934, 0.98609847, 0.9879814, 0.98109126, 0.98021334, 0.9722877, 0.9786532, 0.9856494, 0.9877572, 0.98200655, 0.98147607, 0.9730579, 0.97907525, 0.9859601, 0.98814595, 0.9811427, 0.9811078, 0.96941984, 0.9778946, 0.9867489, 0.98802745, 0.9819894, 0.9798116, 0.97119886, 0.97960675, 0.98618835, 0.9882742, 0.9811725, 0.9806753, 0.9698706, 0.9788592, 0.98589706, 0.9880348, 0.9820571, 0.9812958, 0.97285867, 0.97918415, 0.98604643, 0.9884192, 0.9813787, 0.98101604, 0.9716521, 0.97799164, 0.98676664, 0.98815036, 0.98220766, 0.9793896, 0.97341025, 0.9795179, 0.9862999, 0.9882034, 0.9815313, 0.9798218, 0.97221255, 0.97884125, 0.9858783, 0.987904, 0.9827221, 0.98148423, 0.9739227, 0.9789949, 0.98624957, 0.9883577, 0.98139787, 0.98081595, 0.9715905, 0.97823846, 0.9868031, 0.98819345, 0.9819865, 0.97914344, 0.97409546, 0.9798221, 0.9864624, 0.9883514, 0.9813231, 0.9796086, 0.97280097, 0.9793156, 0.98608136, 0.9882565, 0.9823744, 0.9810648, 0.97385615, 0.9793057, 0.9861495, 0.9884643, 0.98160285, 0.9806706, 0.9714825, 0.9781622, 0.9866493, 0.9881748, 0.98227483, 0.9791734, 0.97385776, 0.9795821, 0.9862227, 0.98829156, 0.98174506, 0.9796482, 0.97282714, 0.9789363, 0.9857863, 0.98802954, 0.9826992, 0.98095673, 0.97393155, 0.9793595, 0.98612016, 0.98837876, 0.9820753, 0.98086506, 0.97203, 0.9781255, 0.98689526, 0.98810846, 0.98265415, 0.978929, 0.9745094, 0.9796913, 0.9863398, 0.988231, 0.98209274, 0.97943735, 0.973384, 0.9791433, 0.9859346, 0.98794585, 0.9826238, 0.98052204, 0.9738598, 0.97928876, 0.98609203, 0.98830533, 0.9819345, 0.9805252, 0.9722748, 0.9780135, 0.9867294, 0.9879996, 0.9826995, 0.97869974, 0.97453046, 0.97968924, 0.98619854, 0.9881416, 0.9818431, 0.9790146, 0.9736462, 0.9790699, 0.98595965, 0.98791623, 0.9827693, 0.9802941, 0.9745599, 0.9792853, 0.9862549, 0.98827094, 0.98226595, 0.9800034, 0.9729267, 0.97797704, 0.98700696, 0.9880845, 0.98287386, 0.97854245, 0.97492903, 0.97945714, 0.98653024, 0.9881914, 0.98206574, 0.9791778, 0.9741779, 0.9792589, 0.9862135, 0.9880553, 0.9830274, 0.9806471, 0.9753704, 0.97970825, 0.98651075, 0.9883458, 0.9821245, 0.98031276, 0.9733112, 0.9785139, 0.9869532, 0.98812884, 0.98271, 0.9787757, 0.9753166, 0.97996783, 0.98639846, 0.9882173, 0.9817307, 0.9794831, 0.9739337, 0.9792021, 0.98591435, 0.98802185, 0.98283654, 0.9804073, 0.975082, 0.9791955, 0.9863305, 0.9883583, 0.9819509, 0.98018974, 0.97289884, 0.97835046, 0.98684955, 0.98799205, 0.9828941, 0.97857577, 0.9750515, 0.9799238, 0.9863203, 0.9880746, 0.98211056, 0.9789572, 0.9737681, 0.97923887, 0.9858854, 0.98787725, 0.9829203, 0.9804586, 0.9750622, 0.97955096, 0.98620087, 0.9882931, 0.9819478, 0.98002887, 0.9727958, 0.97827035, 0.9866746, 0.9878655, 0.9827845, 0.9785179, 0.9745954, 0.9797063, 0.98617756, 0.98791146, 0.9819781, 0.97909385, 0.9738191, 0.9791054, 0.98582965, 0.98772717, 0.9827305, 0.9804083, 0.97461617, 0.97928345, 0.9860037, 0.9880597, 0.9817411, 0.9799274, 0.9722739, 0.97768444, 0.9866369, 0.9878098, 0.9824667, 0.9785388, 0.9741502, 0.97947675, 0.98617244, 0.9880022, 0.9816192, 0.97898036, 0.97314584, 0.978982, 0.985912, 0.9877214, 0.98269415, 0.9803058, 0.9736442, 0.97913635, 0.98632956, 0.98812884, 0.9816684, 0.97990763, 0.97133976, 0.9780888, 0.98691744, 0.98772776, 0.9824803, 0.9783855, 0.9741123, 0.9800116, 0.9864916, 0.9880259, 0.98182, 0.9792351, 0.9731958, 0.979451, 0.98604506, 0.9876754, 0.9825723, 0.98054254, 0.9742682, 0.97958434, 0.9864193, 0.9881384, 0.981426, 0.98014265, 0.9709592, 0.9778942, 0.98671335, 0.9872429, 0.98218834, 0.9784051, 0.972132, 0.9783316, 0.9847319, 0.9858245, 0.9813386, 0.9786404, 0.9708454, 0.97821325, 0.985494, 0.9868407, 0.98229885, 0.97942585, 0.96998763, 0.9784314, 0.9844832, 0.9880812, 0.98105115, 0.9788209, 0.96887356, 0.97758704, 0.9865147, 0.9879348, 0.9822862, 0.9779222, 0.97289217, 0.9802285, 0.98627925, 0.9883862, 0.981526, 0.9784186, 0.9704986, 0.9785956, 0.98555607, 0.9878969, 0.98253715, 0.98006666, 0.9707745, 0.9787305, 0.9856908, 0.98829913, 0.9815299, 0.9794835, 0.96837854, 0.97760856, 0.98623765, 0.9878978, 0.9820433, 0.97769266, 0.97077245, 0.97927135, 0.98570824, 0.98808724, 0.98139924, 0.9781294, 0.96871626, 0.97859675, 0.9851695, 0.98776543, 0.98211807, 0.9798512, 0.9699775, 0.97933984, 0.9856925, 0.98825455, 0.9811903, 0.9784862, 0.9687093, 0.97866035, 0.986555, 0.9881665, 0.9822256, 0.97713566, 0.97090787, 0.9806819, 0.98600405, 0.9883478, 0.98190516, 0.9784622, 0.96924555, 0.9800268, 0.985202, 0.98793066, 0.9822819, 0.97851515, 0.969753, 0.9797879, 0.98550165, 0.988439, 0.9818289, 0.97808546, 0.9666186, 0.9782017, 0.9859243, 0.98807436, 0.9815891, 0.9763965, 0.96934927, 0.9798764, 0.98537076, 0.98830694, 0.9810153, 0.9771488, 0.96794444, 0.97881645, 0.98507476, 0.9880754, 0.9817322, 0.97843766, 0.96901816, 0.97957075, 0.98550755, 0.9884377, 0.98050183, 0.9783714, 0.9665913, 0.978744, 0.9860841, 0.98819995, 0.9819385, 0.9766583, 0.9700937, 0.97924566, 0.98547894, 0.98832756, 0.98069304, 0.9770668, 0.96786034, 0.97906977, 0.98519135, 0.9880977, 0.9814331, 0.9786614, 0.9695942, 0.97897, 0.9852889, 0.98819494, 0.9802172, 0.978277, 0.96754295, 0.9780222, 0.9863483, 0.9881488, 0.98121786, 0.9763575, 0.96966803, 0.9797651, 0.9860613, 0.9883094, 0.980332, 0.97691953, 0.96833783, 0.9791564, 0.98543465, 0.9881671, 0.9810606, 0.97855705, 0.9693071, 0.9794902, 0.98582846, 0.9885533, 0.9802005, 0.97820675, 0.96676385, 0.97880447, 0.9863487, 0.9882693, 0.9809874, 0.9763989, 0.9694579, 0.98002404, 0.98583996, 0.9884201, 0.9804262, 0.97695017, 0.967442, 0.9793057, 0.98553926, 0.98818004, 0.9812136, 0.97837603, 0.96899956, 0.97965986, 0.98576903, 0.98847115, 0.98057896, 0.9782415, 0.9657799, 0.9783834, 0.9862221, 0.98830473, 0.9812538, 0.9763974, 0.96839553, 0.9796944, 0.98594785, 0.9882613, 0.9806262, 0.97682387, 0.96722704, 0.9787546, 0.9856611, 0.9879574, 0.9813239, 0.97838503, 0.9685092, 0.97934467, 0.985677, 0.98827106, 0.98052055, 0.9777722, 0.9651442, 0.9784817, 0.98672974, 0.9879995, 0.98179597, 0.9763564, 0.96829134, 0.98015743, 0.98626345, 0.98815686, 0.9812696, 0.9770279, 0.96586055, 0.97960806, 0.9856149, 0.9879018, 0.9820771, 0.9785712, 0.9667763, 0.98030156, 0.98611414, 0.98831975, 0.9811329, 0.9778811, 0.96504885, 0.97888297, 0.98663074, 0.9877588, 0.9816643, 0.97628784, 0.9683492, 0.98004913, 0.9855961, 0.9878576, 0.9810074, 0.9769454, 0.9675125, 0.97948974, 0.9847973, 0.98737794, 0.9816819, 0.97834206, 0.9679961, 0.9792016, 0.9856568, 0.9880134, 0.98085964, 0.9771666, 0.9662408, 0.9787743, 0.9856786, 0.98765737, 0.98148894, 0.9753676, 0.96812236, 0.979223, 0.98521394, 0.9875458, 0.9807583, 0.97555023, 0.9664837, 0.97869, 0.9847542, 0.987059, 0.9812914, 0.97699225, 0.9676541, 0.9783879, 0.98498845, 0.98754203, 0.98065853, 0.9767386, 0.9650655, 0.97737885, 0.9857904, 0.9874252, 0.98097, 0.9742013, 0.9674123, 0.97874546, 0.9849761, 0.9874566, 0.98037004, 0.9752089, 0.96639055, 0.9781114, 0.98434424, 0.9873651, 0.981054, 0.97684085, 0.9677857, 0.9786354, 0.98511267, 0.9879039, 0.97967714, 0.9764246, 0.96452075, 0.97728616, 0.98540163, 0.9875087, 0.98046094, 0.97441554, 0.9674406, 0.9791863, 0.98478633, 0.98768157, 0.9800546, 0.9751404, 0.96621686, 0.97839785, 0.9844065, 0.9874636, 0.98026544, 0.9770144, 0.96760035, 0.97883815, 0.98483825, 0.9879567, 0.9803019, 0.9775009, 0.9651909, 0.9778015, 0.98529273, 0.98747474, 0.9804254, 0.9746933, 0.9686008, 0.978521, 0.9847676, 0.98780465, 0.9802725, 0.97555125, 0.9666859, 0.97827095, 0.9845919, 0.98794997, 0.9812996, 0.97614413, 0.9664233, 0.9784275, 0.9836638, 0.9880927, 0.9804652, 0.9769654, 0.9650128, 0.9766049, 0.98544145, 0.98770064, 0.981556, 0.9748853, 0.96865046, 0.9790182, 0.9847511, 0.98785585, 0.9810348, 0.97453564, 0.9669407, 0.97793883, 0.98475444, 0.9878058, 0.98185194, 0.97670835, 0.9689822, 0.9779644, 0.98394835, 0.9878406, 0.9808967, 0.9758789, 0.9663797, 0.97790056, 0.9857629, 0.9874335, 0.9811112, 0.97384226, 0.9708584, 0.9771146, 0.9846037, 0.9873585, 0.9810416, 0.97454584, 0.97008, 0.9762611, 0.9849357, 0.9869164, 0.9809513, 0.9758814, 0.9686928, 0.9761297, 0.9849889, 0.98723626, 0.98062015, 0.97482765, 0.9670468, 0.97369087, 0.9867498, 0.98670954, 0.981234, 0.972922, 0.969823, 0.977413, 0.9855085, 0.98753846, 0.9813236, 0.97348624, 0.9698713, 0.9769468, 0.9849113, 0.986909, 0.98135203, 0.9754765, 0.9723194, 0.97558, 0.98530346, 0.98707235, 0.98079246, 0.97501636, 0.9681244, 0.9741882, 0.9860206, 0.9866718, 0.9812309, 0.97379965, 0.97163963, 0.97564214, 0.9860712, 0.987341, 0.9818399, 0.9761974, 0.9709038, 0.9767716, 0.9850177, 0.9868438, 0.9816665, 0.97666377, 0.9721856, 0.97739726, 0.9852639, 0.98676395, 0.9801119, 0.97573155, 0.96816975, 0.97528416, 0.9871194, 0.9866484, 0.98158115, 0.97462225, 0.97107214, 0.9781994, 0.98529124, 0.98687226, 0.9815908, 0.9746187, 0.96743625, 0.97846574, 0.9854499, 0.9864892, 0.98126674, 0.9755299, 0.9673951, 0.97733283, 0.9860227, 0.98668075, 0.98092985, 0.9758874, 0.9657882, 0.9743585, 0.98655623, 0.9859285, 0.9814538, 0.9749697, 0.9695305, 0.97793305, 0.9870646, 0.9869417, 0.98249525, 0.9765152, 0.97033924, 0.9759824, 0.985666, 0.9865595, 0.9826477, 0.978264, 0.97033787, 0.97623944, 0.98669946, 0.98724616, 0.98236156, 0.97706145, 0.968712, 0.9773985, 0.98620176, 0.9868832, 0.9819955, 0.97534674, 0.9719492, 0.9794759, 0.9855923, 0.9868851, 0.9815747, 0.97632796, 0.9706438, 0.97936213, 0.9852528, 0.9865886, 0.9821296, 0.9775163, 0.9719938, 0.9792431, 0.9856618, 0.9871289, 0.9816342, 0.9767527, 0.97045386, 0.9778906, 0.98634607, 0.98685604, 0.9821376, 0.9749704, 0.97233146, 0.9789995, 0.985672, 0.9868306, 0.98122096, 0.97553307, 0.9711665, 0.979451, 0.9850966, 0.986574, 0.98187906, 0.9770711, 0.97198075, 0.97804147, 0.98524565, 0.9866804, 0.98090315, 0.97665, 0.96940607, 0.97660893, 0.9861151, 0.9864458, 0.9816675, 0.9747251, 0.9719058, 0.97850955, 0.98545283, 0.98641133, 0.9811552, 0.9755711, 0.9711699, 0.9776118, 0.9852463, 0.9861227, 0.9821645, 0.97733843, 0.9724116, 0.97744817, 0.98555285, 0.986554, 0.9808411, 0.9770502, 0.9695551, 0.9757295, 0.9863695, 0.98625314, 0.9817028, 0.9753063, 0.9725374, 0.97791773, 0.985762, 0.9864068, 0.98095167, 0.9759887, 0.9711484, 0.97729665, 0.98522145, 0.9863087, 0.9812945, 0.9771295, 0.97199637, 0.97681946, 0.98523176, 0.9867065, 0.98032445, 0.9769645, 0.9697268, 0.97545666, 0.9860911, 0.98644555, 0.98089325, 0.9745272, 0.971912, 0.97703654, 0.98557043, 0.9864052, 0.98029125, 0.9750334, 0.9698424, 0.97696346, 0.98525584, 0.98605746, 0.98098767, 0.9763158, 0.9716361, 0.97701514, 0.9855629, 0.9866382, 0.9797634, 0.97659737, 0.96881187, 0.9753947, 0.9861658, 0.9861409, 0.98060626, 0.974263, 0.9706734, 0.9768886, 0.98532677, 0.9862797, 0.97981435, 0.97509086, 0.969725, 0.97660315, 0.98503065, 0.9862854, 0.98077834, 0.97654575, 0.9709094, 0.9765828, 0.98513204, 0.9866255, 0.97923625, 0.9760374, 0.96768737, 0.9753327, 0.9860901, 0.98634684, 0.98007065, 0.97392535, 0.96987915, 0.97696084, 0.9852175, 0.98649055, 0.9796625, 0.9749014, 0.96980506, 0.97663987, 0.9849118, 0.9862782, 0.98044086, 0.9763249, 0.9708221, 0.9764108, 0.98492277, 0.9866189, 0.97929937, 0.97593975, 0.96844333, 0.975594, 0.98555213, 0.98653823, 0.98047614, 0.9743877, 0.97093505, 0.9775613, 0.985338, 0.9866561, 0.9800741, 0.97517097, 0.9700375, 0.97693163, 0.98464113, 0.9861765, 0.9806709, 0.9764056, 0.9709602, 0.97691464, 0.98495096, 0.98651224, 0.97948426, 0.9757637, 0.9677339, 0.97571313, 0.9858109, 0.98627764, 0.9795797, 0.97373426, 0.9702113, 0.9770214, 0.9849445, 0.9861745, 0.9787146, 0.97428304, 0.96897393, 0.97648335, 0.98481977, 0.98599744, 0.97966206, 0.9757327, 0.9699342, 0.9769473, 0.9845844, 0.9862718, 0.97864825, 0.9756669, 0.9672383, 0.9761736, 0.98560774, 0.9861509, 0.9798616, 0.97367823, 0.9701597, 0.97685474, 0.9850486, 0.9858688, 0.9783458, 0.9733499, 0.9680191, 0.97725517, 0.9849187, 0.9852417, 0.97805184, 0.9740476, 0.9699284, 0.97743535, 0.98517597, 0.98636067, 0.9774146, 0.9754986, 0.96842694, 0.9758603, 0.9859978, 0.98634106, 0.97885156, 0.9740468, 0.970556, 0.9777526, 0.9852286, 0.9861442, 0.97770166, 0.9733313, 0.9681796, 0.97666615, 0.9850478, 0.9862952, 0.979207, 0.9749283, 0.97186214, 0.97667307, 0.98519427, 0.98682094, 0.9779188, 0.9744334, 0.96849746, 0.9751491, 0.98626244, 0.9863793, 0.97872657, 0.97204775, 0.9716612, 0.9770265, 0.9851996, 0.98674124, 0.9780849, 0.9731601, 0.9702683, 0.9763239, 0.9853311, 0.9864525, 0.9789731, 0.97474253, 0.9724788, 0.97684324, 0.98567927, 0.9866774, 0.978244, 0.9733645, 0.96998894, 0.9757236, 0.98643607, 0.9863977, 0.97948164, 0.97150975, 0.97277457, 0.9770204, 0.98560596, 0.9867359, 0.9790382, 0.9724189, 0.97158694, 0.9761091, 0.9853113, 0.98649126, 0.980696, 0.9757452, 0.9742615, 0.97643936, 0.98567706, 0.9871349, 0.97958124, 0.9760844, 0.9716699, 0.9745646, 0.98648584, 0.98687124, 0.9802153, 0.97409713, 0.9735677, 0.97627616, 0.98569053, 0.9870362, 0.97947454, 0.97474366, 0.9723598, 0.97564995, 0.9852846, 0.9869948, 0.9804206, 0.9764164, 0.9736385, 0.97561467, 0.9853247, 0.98742396, 0.97937244, 0.97650844, 0.97081316, 0.97462195, 0.986234, 0.98727834, 0.9801077, 0.97441417, 0.973181, 0.97664386, 0.98520017, 0.9871738, 0.97981226, 0.97504926, 0.9726389, 0.9759888, 0.9851586, 0.98693717, 0.9810004, 0.9767222, 0.9741198, 0.9759439, 0.98533857, 0.9873304, 0.9805957, 0.97618175, 0.9708928, 0.97512573, 0.9863121, 0.98707134, 0.98125654, 0.9746889, 0.9728386, 0.9767397, 0.98528993, 0.9870973, 0.9803761, 0.97471684, 0.9718658, 0.97634876, 0.98473513, 0.9868831, 0.981294, 0.9768639, 0.9738211, 0.9767496, 0.98470575, 0.9872753, 0.98062485, 0.9766749, 0.9701278, 0.9752964, 0.9854477, 0.9869574, 0.9810894, 0.97511655, 0.9727428, 0.9763797, 0.9849688, 0.98692304, 0.9807577, 0.97581166, 0.9716368, 0.97561204, 0.98460984, 0.98676956, 0.98141956, 0.977768, 0.9733113, 0.97735775, 0.98555505, 0.98702705, 0.98113316, 0.9783571, 0.97266227, 0.97608364, 0.98656666, 0.98692894, 0.98390675, 0.9763947, 0.9743447, 0.977119, 0.98635066, 0.9872398, 0.9829386, 0.9771956, 0.97414523, 0.976424, 0.9858095, 0.9867697, 0.9836156, 0.9782878, 0.9756133, 0.9762684, 0.98632807, 0.987331, 0.9825258, 0.9778178, 0.9718849, 0.97631663, 0.98744, 0.98697424, 0.9826651, 0.975582, 0.97384983, 0.97753143, 0.9871963, 0.9870734, 0.9821905, 0.9756782, 0.9726071, 0.97558177, 0.98621595, 0.9866638, 0.9828763, 0.977326, 0.97357124, 0.9751466, 0.98575294, 0.9869596, 0.9813519, 0.9765954, 0.97112465, 0.97385794, 0.98658234, 0.98675686, 0.98216546, 0.9746572, 0.9737354, 0.97638273, 0.9857781, 0.9866717, 0.9814886, 0.9752092, 0.972809, 0.9751281, 0.9853392, 0.9867555, 0.9821759, 0.97670615, 0.97384125, 0.97509855, 0.9854149, 0.98718935, 0.98148894, 0.97606784, 0.97154564, 0.97435987, 0.986454, 0.98692113, 0.98229104, 0.9744917, 0.97423077, 0.9763872, 0.9857446, 0.9868341, 0.9814529, 0.97493595, 0.9732853, 0.9754136, 0.98500776, 0.98669386, 0.98229873, 0.97663534, 0.97486216, 0.97528094, 0.98503566, 0.987088, 0.9813492, 0.9761619, 0.9726561, 0.97464854, 0.9858015, 0.9867772, 0.9820508, 0.9740889, 0.97464925, 0.9765147, 0.9852614, 0.9868752, 0.98108804, 0.9745239, 0.97346526, 0.97577196, 0.9848549, 0.986676, 0.9817977, 0.9759005, 0.9751858, 0.9755505, 0.9850064, 0.987213, 0.98110163, 0.9757436, 0.97274834, 0.97511554, 0.98614895, 0.98676556, 0.9817682, 0.9735908, 0.9750923, 0.97696495, 0.98523855, 0.986757, 0.9811571, 0.97442335, 0.9740016, 0.97622603, 0.98495287, 0.9865474, 0.98186606, 0.97605884, 0.9751551, 0.9756211, 0.9850963, 0.98706293, 0.9810659, 0.97606796, 0.9727615, 0.9749762, 0.98608273, 0.98658746, 0.98179746, 0.97359145, 0.97451395, 0.9768017, 0.98510057, 0.98664266, 0.98096025, 0.9744014, 0.97358984, 0.9761161, 0.984932, 0.9865776, 0.981751, 0.9760109, 0.9746405, 0.9759109, 0.9848392, 0.9869754, 0.9807469, 0.9755382, 0.97253925, 0.97430575, 0.9858162, 0.9865945, 0.98167926, 0.97378075, 0.9750759, 0.9771363, 0.98489434, 0.98686576, 0.9814672, 0.97499114, 0.97484463, 0.97700876, 0.9850395, 0.9867402, 0.98242503, 0.97639513, 0.97580975, 0.9767542, 0.9853016, 0.9871442, 0.9816041, 0.9761706, 0.9733907, 0.97492653, 0.98592955, 0.98690873, 0.98273236, 0.97403336, 0.97585607, 0.97822374, 0.98522955, 0.9869906, 0.982101, 0.97689444, 0.9757007, 0.9763866, 0.98504525, 0.9868882, 0.98268294, 0.9770264, 0.97528017, 0.9753897, 0.9852298, 0.9873991, 0.9815846, 0.9766772, 0.9738534, 0.9743455, 0.9863114, 0.98696226, 0.9825773, 0.97383016, 0.9756317, 0.97594213, 0.9853086, 0.9868535, 0.98138595, 0.97456986, 0.9743552, 0.9759635, 0.9854751, 0.9867115, 0.98225975, 0.9762889, 0.97575164, 0.9746698, 0.98488563, 0.9873635, 0.9808946, 0.9750361, 0.9724592, 0.9741411, 0.98664963, 0.986927, 0.9815561, 0.9732579, 0.9745642, 0.97638774, 0.9859198, 0.9869615, 0.98096275, 0.9738767, 0.9735555, 0.9760395, 0.98583287, 0.98676014, 0.98184747, 0.9759099, 0.974702, 0.97598016, 0.98584414, 0.98710847, 0.9805596, 0.9761796, 0.9717808, 0.9737143, 0.9867632, 0.986962, 0.9817064, 0.97383106, 0.97390455, 0.97607297, 0.9859746, 0.9867995, 0.9804037, 0.9743526, 0.97270817, 0.97475296, 0.98580915, 0.9863102, 0.9811761, 0.97616494, 0.97458726, 0.9741252, 0.9858826, 0.9868659, 0.9805115, 0.9756974, 0.9716801, 0.9716655, 0.9863827, 0.9863219, 0.98086035, 0.97312874, 0.9733526, 0.9752159, 0.98613673, 0.98643476, 0.9805053, 0.9741424, 0.9732404, 0.97465795, 0.98570824, 0.98627925, 0.98135585, 0.9760031, 0.97417194, 0.97429013, 0.98582375, 0.9867193, 0.97983354, 0.9750623, 0.9719734, 0.972636, 0.98643595, 0.986207, 0.9806209, 0.9727297, 0.9738666, 0.97392625, 0.9859015, 0.9863543, 0.9798937, 0.97323, 0.97256213, 0.9732871, 0.98534966, 0.986132, 0.9807866, 0.97491825, 0.9737384, 0.9733855, 0.98552746, 0.9865184, 0.97955394, 0.97461545, 0.9716585, 0.9721157, 0.98644614, 0.98606014, 0.9801349, 0.97276884, 0.97403926, 0.97466046, 0.9857955, 0.9860859, 0.9798363, 0.9738766, 0.9728396, 0.97378504, 0.98565626, 0.98587793, 0.98026466, 0.9748064, 0.9744806, 0.97435385, 0.9855213, 0.98649687, 0.97962093, 0.9745432, 0.97239596, 0.9734041, 0.9861952, 0.9863466, 0.97909, 0.9719902, 0.97545016, 0.97510624, 0.9856252, 0.98628896, 0.97938925, 0.9736866, 0.97453046, 0.9746284, 0.98502964, 0.9861567, 0.9789186, 0.975338, 0.97598165, 0.9745316, 0.98506814, 0.9865582, 0.9797279, 0.9736468, 0.97262526, 0.9707643, 0.98532546, 0.98608774, 0.9785615, 0.9707106, 0.9748777, 0.97483873, 0.98569864, 0.98603266, 0.9791763, 0.971473, 0.9737732, 0.9736415, 0.9852669, 0.98489606, 0.97965074, 0.97219104, 0.97320324, 0.97225255, 0.985394, 0.9862718, 0.9789498, 0.9730789, 0.9715863, 0.9715785, 0.98638374, 0.98559177, 0.9802346, 0.971537, 0.9741639, 0.9754435, 0.9853644, 0.9857414, 0.9806942, 0.9724243, 0.9739121, 0.97552663, 0.9856892, 0.98544157, 0.9812786, 0.974603, 0.97586673, 0.9754849, 0.9859266, 0.98620343, 0.9803474, 0.97516906, 0.9738806, 0.9737864, 0.9868578, 0.98589116, 0.980925, 0.97315186, 0.97662354, 0.9763347, 0.9871102, 0.98662096, 0.9808641, 0.9737395, 0.9745608, 0.9748225, 0.9868427, 0.986087, 0.9821531, 0.97679156, 0.9762413, 0.97647005, 0.98694044, 0.9866887, 0.98150086, 0.9755898, 0.97371745, 0.97347844, 0.9879254, 0.98702925, 0.98183, 0.9741165, 0.97573835, 0.97767776, 0.9870698, 0.987331, 0.9807978, 0.97405845, 0.97374403, 0.9755973, 0.98628527, 0.9867658, 0.9810369, 0.97560036, 0.9748869, 0.9759276, 0.9867437, 0.9871454, 0.9793347, 0.97472125, 0.9736884, 0.975149, 0.98724174, 0.98658955, 0.9802711, 0.97339636, 0.97493935, 0.9765163, 0.98747987, 0.9865593, 0.9799646, 0.9738776, 0.97431684, 0.97535026, 0.9866355, 0.9865745, 0.98079544, 0.9756565, 0.9762966, 0.9756175, 0.98708516, 0.98693454, 0.97947407, 0.9752985, 0.97381806, 0.97452843, 0.9877836, 0.98637015, 0.980339, 0.9734456, 0.9760271, 0.9771293, 0.987125, 0.98643035, 0.979714, 0.97381943, 0.97463906, 0.97668546, 0.98671687, 0.98623055, 0.98071164, 0.9751649, 0.97550803, 0.9756959, 0.98712903, 0.98658305, 0.9800121, 0.97421515, 0.97393394, 0.9741711, 0.98722637, 0.9862595, 0.9806867, 0.9722172, 0.9753777, 0.97707695, 0.9871382, 0.98621976, 0.9796123, 0.973544, 0.97431, 0.977377, 0.98772556, 0.98596627, 0.98026514, 0.97361, 0.9760301, 0.97710073, 0.9872682, 0.98687357, 0.97969073, 0.9735516, 0.9736919, 0.9753505, 0.9876966, 0.9863401, 0.98000056, 0.97091067, 0.97577345, 0.97777975, 0.9871818, 0.98662597, 0.9792948, 0.9705775, 0.9743189, 0.9768165, 0.9864432, 0.9865407, 0.98060536, 0.97229934, 0.97550994, 0.97652197, 0.98709905, 0.98718363, 0.9795984, 0.971458, 0.97302926, 0.9752619, 0.9875994, 0.9865605, 0.9802167, 0.9692712, 0.9756344, 0.97746116, 0.98737144, 0.98683894, 0.9793118, 0.96975505, 0.97517425, 0.977066, 0.9872531, 0.9864388, 0.98158824, 0.9721789, 0.97775066, 0.9761682, 0.9874028, 0.98690456, 0.9793915, 0.97176456, 0.9743849, 0.97462785, 0.98813546, 0.98655194, 0.9798483, 0.96961343, 0.97615075, 0.9766198, 0.98712426, 0.9866212, 0.9793259, 0.9698197, 0.9742724, 0.97345203, 0.986566, 0.9862979, 0.98007005, 0.97148323, 0.9750646, 0.97405565, 0.98611355, 0.98672384, 0.97913957, 0.97146934, 0.97359234, 0.97131324, 0.9872457, 0.9867023, 0.9808115, 0.9694737, 0.9761001, 0.9725726, 0.9866299, 0.986728, 0.9804432, 0.9709197, 0.9749561, 0.9717318, 0.9863848, 0.9866821, 0.98024493, 0.9733098, 0.9761983, 0.9703883, 0.98640937, 0.98724174, 0.9794415, 0.97190124, 0.97354716, 0.9705775, 0.98791623, 0.9872678, 0.9807457, 0.9695804, 0.97585684, 0.97270715, 0.987416, 0.98707455, 0.980716, 0.97104454, 0.9739838, 0.97006357, 0.9865212, 0.9866506, 0.98154414, 0.97258115, 0.97584337, 0.9698186, 0.98680574, 0.98724115, 0.97964656, 0.9698896, 0.972682, 0.9671834, 0.98768324, 0.9869488, 0.97990507, 0.9692199, 0.9752814, 0.9734773, 0.9884879, 0.9875589, 0.9807653, 0.9703119, 0.9748369, 0.97201395, 0.9878272, 0.98700166, 0.98249626, 0.97253764, 0.9773467, 0.9721658, 0.9877893, 0.98762345, 0.9803232, 0.9705353, 0.97440606, 0.9706302, 0.98843247, 0.98717016, 0.9813504, 0.96980226, 0.977019, 0.9734604, 0.9878171, 0.9870121, 0.9801635, 0.97164863, 0.976399, 0.97227633, 0.9874379, 0.9865067, 0.9816587, 0.97055566, 0.9787617, 0.97173065, 0.98699373, 0.98649997, 0.9818809, 0.97211975, 0.9736729, 0.96671987, 0.98502535, 0.98508656, 0.9776675, 0.96430945, 0.9723398, 0.96654606, 0.9835562, 0.9850081, 0.97693515, 0.9617011, 0.9691987, 0.95482326, 0.9794876, 0.9836275, 0.9725981, 0.9647333, 0.9722724, 0.96340907, 0.98136365, 0.98501486, 0.9762488, 0.96769017, 0.97168666, 0.96165216, 0.9815757, 0.98502153, 0.97312105, 0.96331227, 0.97591794, 0.9685352, 0.9816965, 0.98492754, 0.96947765, 0.9655992, 0.965803, 0.9600783, 0.9766682, 0.9830311, 0.96671295, 0.9627523, 0.96726215, 0.95303345, 0.9756934, 0.9833551, 0.9630568, 0.9633402, 0.96336293, 0.9539859, 0.97815657, 0.982922, 0.9634892, 0.95982265, 0.96604764, 0.9580829, 0.97729367, 0.9842337, 0.9621412, 0.96242636, 0.96304804, 0.9572936, 0.97835606, 0.98399633, 0.9633787, 0.9633991, 0.9647364, 0.9580389, 0.97835493, 0.98452944, 0.96162504, 0.9638364, 0.96117264, 0.9541618, 0.9795487, 0.9842343, 0.96394056, 0.9581358, 0.9650657, 0.96004236, 0.9789452, 0.9840174, 0.9608324, 0.96238494, 0.96204203, 0.9569137, 0.9790246, 0.98324955, 0.9644037, 0.96442395, 0.96613574, 0.9596006, 0.9796037, 0.9836294, 0.9611955, 0.9645304, 0.9623567, 0.957461, 0.97880894, 0.9829182, 0.9647432, 0.96139383, 0.9657736, 0.96211106, 0.97861654, 0.98325115, 0.9596785, 0.9616721, 0.9618921, 0.9594708, 0.9790019, 0.98257214, 0.96194, 0.96321195, 0.96290326, 0.96152526, 0.9779975, 0.98368585, 0.96046257, 0.9619959, 0.9605863, 0.9613284, 0.9794301, 0.98277783, 0.9609192, 0.95819616, 0.9648358, 0.96470624, 0.98017603, 0.9829833, 0.96025646, 0.95948726, 0.9632904, 0.9627627, 0.9797721, 0.9818493, 0.9592393, 0.9604109, 0.9626491, 0.96189296, 0.97889245, 0.9829701, 0.96007586, 0.9607325, 0.9620033, 0.959082, 0.97979844, 0.9836578, 0.9620353, 0.9577632, 0.96417457, 0.96236527, 0.97788525, 0.982827, 0.9599088, 0.9602135, 0.96224165, 0.9574987, 0.9795969, 0.9827859, 0.9629447, 0.9619076, 0.9642045, 0.95539623, 0.97891206, 0.9830353, 0.95958495, 0.96165556, 0.9607268, 0.95492095, 0.9801381, 0.98277676, 0.9617818, 0.9581133, 0.9652928, 0.9585254, 0.9797799, 0.9829539, 0.9597963, 0.9611068, 0.961968, 0.96138954, 0.9790156, 0.9821199, 0.9592589, 0.96162623, 0.9622593, 0.9570542, 0.9786567, 0.9822776, 0.9586779, 0.96076673, 0.9594233, 0.95547444, 0.9794655, 0.98235846, 0.96036834, 0.95870715, 0.9623824, 0.95861053, 0.97730345, 0.98302394, 0.9618546, 0.9545365, 0.9601129, 0.95595986, 0.97782725, 0.9822385, 0.9639358, 0.95739335, 0.96232754, 0.95689505, 0.9791823, 0.9836148, 0.96435136, 0.9584261, 0.9596258, 0.95594734, 0.98205024, 0.9830251, 0.9641639, 0.95452946, 0.96173507, 0.96212256, 0.97994953, 0.9834575, 0.9616454, 0.9599742, 0.96555215, 0.9608125, 0.97978044, 0.98225987, 0.9621305, 0.9587994, 0.97081155, 0.96016705, 0.97939485, 0.9835381, 0.95907307, 0.95893776, 0.96094835, 0.9522446, 0.97920907, 0.98380107, 0.96284825, 0.95158315, 0.96247315, 0.96100336, 0.9777362, 0.98321486, 0.960474, 0.9538422, 0.9588236, 0.9629502, 0.9788932, 0.9828105, 0.9642387, 0.9567564, 0.9668943, 0.96190566, 0.97787625, 0.98362225, 0.96306974, 0.9545865, 0.9627218, 0.96420336, 0.97788835, 0.9844976, 0.9655509, 0.95428556, 0.9673098, 0.96514976, 0.97705543, 0.9847061, 0.96360815, 0.95480204, 0.9679116, 0.97134, 0.9794893, 0.9840805, 0.9667389, 0.95343065, 0.96512246, 0.968832, 0.9767967, 0.9846201, 0.967882, 0.95475066, 0.960836, 0.96158314, 0.9799519, 0.9840232, 0.9715372, 0.9534774, 0.9654507, 0.95932794, 0.9770379, 0.9833193, 0.9666281, 0.95541984, 0.9643485, 0.9591418, 0.9754606, 0.9834742, 0.96669614, 0.95379525, 0.9516271, 0.9442576, 0.9694365, 0.98456144, 0.96500844, 0.9534468, 0.94842947, 0.9453333, 0.977411, 0.9845479, 0.96655256, 0.9474079, 0.9556212, 0.95003086, 0.9768967, 0.98488474, 0.9668957, 0.95278364, 0.9511089, 0.948833, 0.9766185, 0.9845244, 0.96865463, 0.9582791, 0.95186466, 0.9455636, 0.9766333, 0.9860972, 0.96195257, 0.95811146, 0.9416877, 0.9463853, 0.976837, 0.9847868, 0.96342874, 0.95779335, 0.94878244, 0.95151967, 0.9756261, 0.9839436, 0.9622467, 0.95792013, 0.9428596, 0.9515513, 0.9758818, 0.9839569, 0.96004534, 0.9599973, 0.94241685, 0.9576009, 0.97555876, 0.98455554, 0.9607727, 0.96012706, 0.9411924, 0.95584625, 0.976178, 0.9841201, 0.962074, 0.9558262, 0.94854504, 0.9578515, 0.9757155, 0.9844009, 0.9635711, 0.95819813, 0.9440759, 0.9538139, 0.975041, 0.9832665, 0.96447617, 0.9605721, 0.95368636, 0.9532247, 0.9757558, 0.98406523, 0.96220225, 0.9580736, 0.95389545, 0.9550612, 0.97676224, 0.98363096, 0.9591726, 0.95254916, 0.95719105, 0.95759654, 0.97477514, 0.98341715, 0.9578886, 0.9545893, 0.9502803, 0.9536199, 0.97428674, 0.9831008, 0.95893306, 0.95441014, 0.95486104, 0.95408076, 0.9734064, 0.9839916, 0.9569943, 0.95595604, 0.9535669, 0.947767, 0.9729368, 0.9822471, 0.9582223, 0.95213974, 0.9569956, 0.95200706, 0.97108567, 0.9836216, 0.95806473, 0.9562287, 0.95615184, 0.9561999, 0.97085506, 0.9839559, 0.95627993, 0.9543188, 0.9630784, 0.96012884, 0.97283405, 0.9855111, 0.96194816, 0.95381683, 0.96236825, 0.9638578, 0.9752923, 0.98455936, 0.965411, 0.95046735, 0.9671202, 0.96195036, 0.97334707, 0.98415613, 0.9619456, 0.9461409, 0.9748332, 0.97290736, 0.97328824, 0.9847461, 0.9550092, 0.9450619, 0.971833, 0.96590614, 0.9743784, 0.9855718, 0.95583785, 0.94675887, 0.9616354, 0.96596766, 0.9789174, 0.98499554, 0.95771843, 0.9478137, 0.96491796, 0.95720506, 0.97411287, 0.9845911, 0.9639185, 0.94863266, 0.96836567, 0.9529019, 0.97313935, 0.983151, 0.96199447, 0.9449587, 0.97126085, 0.9548415, 0.9741193, 0.9846119, 0.95494163, 0.937791, 0.95578307, 0.950671, 0.9705384, 0.9836886, 0.95751595, 0.94142026, 0.9593209, 0.95540494, 0.9664942, 0.9827162, 0.95570546, 0.9374948, 0.9581235, 0.9537532, 0.97231996, 0.9804464, 0.95273364, 0.93665445, 0.95695156, 0.9526433, 0.97077763, 0.98134863, 0.9493914, 0.9312119, 0.94736445, 0.94341666, 0.97211444, 0.98084027, 0.9541717, 0.93507653, 0.95453274, 0.9568118, 0.96968806, 0.9815515, 0.95234966, 0.9431115, 0.9601381, 0.95483303, 0.97354853, 0.9808779, 0.94948286, 0.9364103, 0.9574751, 0.95317227, 0.97768503, 0.98208714, 0.95259583, 0.94550484, 0.9527567, 0.944684, 0.9754285, 0.9832652, 0.95795095, 0.94542974, 0.96680087, 0.9545131, 0.98003507, 0.9855099, 0.95262617, 0.9452399, 0.9680991, 0.9591497, 0.9808847, 0.9840559, 0.9530605, 0.9533234, 0.97028595, 0.96215785, 0.98045784, 0.9862033, 0.95912784, 0.9565672, 0.9709014, 0.96685153, 0.9792869, 0.98603696, 0.96390945, 0.9551554, 0.97362196, 0.9677509, 0.97884595, 0.9874178, 0.9656236, 0.9616064, 0.97487885, 0.96817994, 0.9786915, 0.98755366, 0.9631196, 0.9598524, 0.97962666, 0.9724715, 0.9802373, 0.98709977, 0.95870465, 0.95287013, 0.97481346, 0.9739085, 0.9839587, 0.98576814, 0.95618397, 0.9513385, 0.9785109, 0.9758153, 0.9842679, 0.98637676, 0.953983, 0.96542513, 0.97897524, 0.9721596, 0.9849555, 0.9875659, 0.9598685, 0.96334636, 0.9809069, 0.9744204, 0.9787083, 0.9885727, 0.9641063, 0.9642918, 0.97958493, 0.9766682, 0.9793834, 0.9877109, 0.9625981, 0.96076643, 0.9830443, 0.9744571, 0.9743814, 0.9885406, 0.9610473, 0.9594558, 0.96706915, 0.97483873, 0.9607216, 0.9880553, 0.9665268, 0.95991105, 0.9768002, 0.97200865, 0.9696771, 0.98567885, 0.97481143, 0.97104555, 0.9710381, 0.95956486, 0.9613113, 0.9877017, 0.9701305, 0.9669895, 0.9671784, 0.97101426, 0.9527902, 0.9875375, 0.9625103, 0.9692435, 0.97483724, 0.9655887, 0.9720627, 0.9871028, 0.96421033, 0.9655929, 0.9781245, 0.97629774, 0.9637131, 0.98471665, 0.9637441, 0.9704517, 0.97597814, 0.9629633, 0.91103303, 0.9858127, 0.97142243, 0.9676762, 0.951974, 0.9403491, 0.92128086, 0.98729277, 0.96453565, 0.94641364, 0.9238494, 0.94858515, 0.95067155, 0.9886324, 0.9722821, 0.9600318, 0.9426106, 0.96164674, 0.9596229, 0.98793507, 0.96990585, 0.94681495, 0.94086355, 0.9624738, 0.95870554, 0.9875875, 0.96930814, 0.9392346, 0.93786514, 0.96326095, 0.9593739, 0.98753417, 0.9707163, 0.945538, 0.92763853, 0.9612101, 0.9577062, 0.987736, 0.9706132, 0.9476377, 0.9330336, 0.96557707, 0.95651215, 0.98836863, 0.9688533, 0.9463394, 0.9344651, 0.9656175, 0.957079, 0.9878764, 0.9703198, 0.94156605, 0.93734175, 0.9618932, 0.95888186, 0.9881892, 0.9711117, 0.94553095, 0.9419433, 0.95985067, 0.95665145, 0.98717016, 0.9681548, 0.9438355, 0.94007593, 0.9607172, 0.9565162, 0.98767287, 0.9708902, 0.9502253, 0.9366529, 0.9622983, 0.957422, 0.9870782, 0.9722063, 0.9442005, 0.9378255, 0.9583452, 0.9583641, 0.98778325, 0.97110164, 0.94571954, 0.94277793, 0.95923173, 0.951527, 0.9878494, 0.9668455, 0.9450371, 0.941662, 0.96432894, 0.95336026, 0.98788005, 0.96783936, 0.9507098, 0.92737556, 0.9601939, 0.95517015, 0.98751765, 0.9690223, 0.9444393, 0.92890906, 0.9578346, 0.9607313, 0.9884702, 0.96878505, 0.950739, 0.94037384, 0.9621757, 0.956333, 0.9883759, 0.9666513, 0.94583833, 0.94345194, 0.9615143, 0.947868, 0.9888682, 0.9655066, 0.94703025, 0.93897873, 0.9590407, 0.9456851, 0.9877886, 0.9635847, 0.9400673, 0.9351474, 0.95974153, 0.9389669, 0.9875913, 0.9653406, 0.93412817, 0.9192543, 0.9569253, 0.92675877, 0.98466563, 0.96429306, 0.9399654, 0.9315852, 0.9529614, 0.91946095, 0.98708653, 0.9601059, 0.9397341, 0.93141896, 0.95906633, 0.9261358, 0.9855489, 0.9588586, 0.9428504, 0.94513106, 0.95480305, 0.934106, 0.9845547, 0.9489576, 0.9471146, 0.9467112, 0.95252496, 0.92405576, 0.98369414, 0.95697296, 0.9455262, 0.9342315, 0.9610187, 0.9231317, 0.9842732, 0.95927256, 0.9439211, 0.93985426, 0.96689457, 0.91574854, 0.980857, 0.95260465, 0.93540967, 0.94190466, 0.9660916, 0.89519095, 0.98299617, 0.95336914, 0.93723774, 0.94853616, 0.9665217, 0.92727685, 0.9830226, 0.95217574, 0.9465236, 0.9578756, 0.9647715, 0.92782885, 0.9840805, 0.95345086, 0.94599205, 0.95780146, 0.96514124, 0.93341166, 0.98210275, 0.9554168, 0.9391721, 0.95473903, 0.9650597, 0.95009744, 0.9835703, 0.95535314, 0.9449499, 0.9605882, 0.96420956, 0.9373882, 0.98235476, 0.95421827, 0.944345, 0.9603873, 0.9653898, 0.9325611, 0.98223156, 0.9520075, 0.9420779, 0.95653003, 0.9684027, 0.94355035, 0.98318434, 0.9563441, 0.9332054, 0.9474362, 0.96295, 0.9441573, 0.9834263, 0.95914793, 0.93309605, 0.9379165, 0.95921147, 0.939185, 0.9828225, 0.9643582, 0.92904425, 0.9184664, 0.95388275, 0.9282644, 0.98276126, 0.9575524, 0.92342085, 0.90506166, 0.94926155, 0.9207293, 0.98165464, 0.9593955, 0.9184872, 0.87930167, 0.93834454, 0.91767085, 0.9819533, 0.9588655, 0.9275559, 0.86838627, 0.93787193, 0.91286075, 0.9805282, 0.9601321, 0.9419384, 0.902317, 0.942175, 0.9232538, 0.98138165, 0.9632781, 0.94315815, 0.91790754, 0.93999344, 0.93376535, 0.9780833, 0.9619724, 0.9275182, 0.9104115, 0.9340109, 0.92498666, 0.9771304, 0.95924515, 0.94264823, 0.88316745, 0.9508428, 0.94114274, 0.97939, 0.960042, 0.94234645, 0.8992625, 0.93838894, 0.920384, 0.9811974, 0.96046084, 0.9513391, 0.91297174, 0.9509712, 0.93330127, 0.98075885, 0.9647588, 0.9423458, 0.9250991, 0.93947655, 0.9233265, 0.98042035, 0.9626374, 0.94417065, 0.90896314, 0.9476096, 0.9250817, 0.98058474, 0.9607424, 0.94607246, 0.9276235, 0.93815535, 0.91271776, 0.98188573, 0.96484685, 0.94710016, 0.93300474, 0.94807214, 0.9377389, 0.9824613, 0.96090674, 0.93722564, 0.9016835, 0.94725114, 0.9240255, 0.98097515, 0.95857143, 0.9481375, 0.931468, 0.9579834, 0.91863346, 0.9820917, 0.95971847, 0.95366514, 0.929178, 0.95829546, 0.9307706, 0.9810863, 0.95726246, 0.949515, 0.9255432, 0.9500286, 0.9295667, 0.97876793, 0.95619816, 0.9375916, 0.90896004, 0.93646175, 0.93331605, 0.97972876, 0.96215665, 0.93935287, 0.92121553, 0.9384509, 0.9235468, 0.97817785, 0.9572357, 0.9413541, 0.9329699, 0.96167225, 0.94077903, 0.97866195, 0.96225864, 0.9524336, 0.9396269, 0.958134, 0.93749154, 0.9772645, 0.95150423, 0.948199, 0.92638737, 0.9414048, 0.9225078, 0.9761741, 0.94052213, 0.9486584, 0.9107196, 0.9364952, 0.9223095, 0.9751973, 0.9390433, 0.94884086, 0.9009624, 0.9330838, 0.91449255, 0.9763831, 0.9362687, 0.9500304, 0.9101054, 0.92712116, 0.9229236, 0.9744226, 0.93561614, 0.94439644, 0.91258204, 0.92343915, 0.9231362, 0.9743741, 0.94083834, 0.9466641, 0.9018641, 0.9226132, 0.91391796, 0.9740908, 0.93669355, 0.9449098, 0.9041319, 0.9150779, 0.91496086, 0.975318, 0.93519485, 0.947512, 0.9045426, 0.91760075, 0.92213815, 0.9750039, 0.9422211, 0.94451255, 0.9103523, 0.921614, 0.9208674, 0.9767566, 0.9439326, 0.9454602, 0.90329266, 0.9157226, 0.9188936, 0.97639525, 0.9422734, 0.9458232, 0.91612303, 0.91847, 0.9157278, 0.97706294, 0.94166416, 0.94743997, 0.9162529, 0.9183437, 0.92057395, 0.975937, 0.94529253, 0.94509315, 0.93070346, 0.9205201, 0.9170294, 0.9761839, 0.9409049, 0.9446235, 0.90187323, 0.9111954, 0.91295767, 0.9747342, 0.9410967, 0.94485873, 0.9049289, 0.91231126, 0.9119992, 0.97730255, 0.94128007, 0.9468545, 0.8937464, 0.91290677, 0.91518724, 0.9781296, 0.94011986, 0.942232, 0.90809274, 0.92140615, 0.9149178, 0.9782878, 0.9418933, 0.9477412, 0.90693814, 0.91516775, 0.9133955, 0.9775434, 0.9396592, 0.9446217, 0.9009467, 0.909196, 0.90832376, 0.978585, 0.9409086, 0.9488913, 0.9022645, 0.91534084, 0.9225028, 0.9777279, 0.9445539, 0.9428717, 0.9007851, 0.9168166, 0.91837925, 0.9782771, 0.94530267, 0.94416887, 0.9053139, 0.90916026, 0.9123973, 0.9765618, 0.9438177, 0.9453326, 0.91861737, 0.91667086, 0.9090545, 0.9774818, 0.9550587, 0.9465676, 0.92105484, 0.90564966, 0.91832274, 0.97612506, 0.94524705, 0.9400232, 0.9269598, 0.9197689, 0.93008626, 0.97719246, 0.9521214, 0.9456526, 0.9305103, 0.9265938, 0.9247782, 0.9762991, 0.95374787, 0.95060736, 0.9297495, 0.92421025, 0.9268195, 0.97726315, 0.95839727, 0.9509937, 0.9265389, 0.9275077, 0.93969136, 0.9774368, 0.9540362, 0.94647074, 0.93205243, 0.91993785, 0.9187439, 0.97652155, 0.9513125, 0.9464374, 0.92997634, 0.9088233, 0.9244946, 0.977671, 0.9534884, 0.9464494, 0.9324877, 0.92352474, 0.9394366, 0.98220855, 0.9554824, 0.95376605, 0.9330128, 0.9083414, 0.9259963, 0.9804073, 0.9478698, 0.94556916, 0.93145984, 0.9244337, 0.93525875, 0.9813379, 0.95378083, 0.94504696, 0.93235195, 0.92206997, 0.92308193, 0.9800607, 0.9518893, 0.94374025, 0.9497511, 0.92208415, 0.91647685, 0.9809269, 0.95372456, 0.9479641, 0.95729667, 0.93953454, 0.9373045, 0.9784243, 0.9580095, 0.9426567, 0.96142775, 0.92596096, 0.94303524, 0.97679543, 0.9588504, 0.9459867, 0.9606282, 0.9341275, 0.9417578, 0.97775227, 0.9607451, 0.94724804, 0.96325487, 0.9338066, 0.93437576, 0.97648597, 0.9588676, 0.9478867, 0.9588615, 0.9331635, 0.943552, 0.97574973, 0.9561999, 0.94233924, 0.95930016, 0.92941445, 0.94224983, 0.9776203, 0.95722216, 0.9450893, 0.9502986, 0.91831857, 0.94074285, 0.9799867, 0.9526946, 0.9425475, 0.95664287, 0.9330172, 0.9394237, 0.9805511, 0.95614016, 0.94593614, 0.9535149, 0.9091364, 0.9380005, 0.9753407, 0.9526249, 0.93859136, 0.9562431, 0.9254905, 0.9447304, 0.975743, 0.95217896, 0.94285166, 0.93735653, 0.92493194, 0.92782193, 0.97268945, 0.9379878, 0.9381761, 0.9044018, 0.8689129, 0.9002766, 0.9724419, 0.9422065, 0.94500935, 0.9097329, 0.89211935, 0.9328822, 0.9786276, 0.9552154, 0.9401904, 0.92794204, 0.8864407, 0.8568281, 0.9738081, 0.9440081, 0.94037133, 0.9155052, 0.83586377, 0.8197668, 0.9751546, 0.92973286, 0.93975466, 0.91069883, 0.9144718, 0.8568164, 0.972262, 0.94904715, 0.9422859, 0.9179288, 0.89412886, 0.833648, 0.96943057, 0.9470159, 0.935308, 0.93042666, 0.90059215, 0.8362942, 0.9680911, 0.9472027, 0.9360758, 0.9270435, 0.90871507, 0.8478909, 0.9676725, 0.9458009, 0.93598497, 0.93518066, 0.9044025, 0.82861423, 0.96736765, 0.9435306, 0.93783945, 0.92794174, 0.8886581, 0.8446946, 0.9682243, 0.9406828, 0.9276346, 0.9339682, 0.8875415, 0.8549789, 0.96984595, 0.9436847, 0.9290181, 0.9261636, 0.88453776, 0.84385127, 0.96999073, 0.94295365, 0.9348157, 0.9396735, 0.8960787, 0.8297492, 0.9735091, 0.94360435, 0.9380837, 0.9338253, 0.8987087, 0.8530782, 0.9682312, 0.928597, 0.92978287, 0.9378276, 0.9119614, 0.8560837, 0.9730208, 0.9451423, 0.93205273, 0.942347, 0.89670795, 0.87628585, 0.97243124, 0.94396955, 0.9291259, 0.94697475, 0.90448225, 0.8729351, 0.9725754, 0.9432137, 0.9306763, 0.9434693, 0.89654887, 0.87097853, 0.96935517, 0.94016594, 0.92422134, 0.94511724, 0.8883197, 0.85189426, 0.9707429, 0.9391955, 0.928156, 0.94032526, 0.87911963, 0.8548513, 0.96918416, 0.93771845, 0.92715025, 0.94261676, 0.88955057, 0.8574691, 0.9710165, 0.94058836, 0.9300114, 0.93548477, 0.87537706, 0.8494033, 0.96928394, 0.93737894, 0.9249561, 0.9426424, 0.88784987, 0.851894, 0.97041905, 0.9381543, 0.93156576, 0.92972296, 0.873308, 0.84829974, 0.96989185, 0.93422663, 0.93127877, 0.92737573, 0.87147385, 0.8375481, 0.9714853, 0.9294328, 0.9330822, 0.9247657, 0.8691486, 0.84010106, 0.968123, 0.9289503, 0.9263024, 0.9333729, 0.87051994, 0.8375445, 0.9688381, 0.9308848, 0.92768776, 0.93258035, 0.8572782, 0.8382, 0.96858853, 0.9284674, 0.92712885, 0.9414093, 0.8766722, 0.82068276, 0.96966255, 0.9293646, 0.9288083, 0.93976325, 0.8814556, 0.82618177, 0.96747196, 0.92813116, 0.92234826, 0.94088995, 0.8649224, 0.83208877, 0.9670601, 0.9292596, 0.9201967, 0.9297191, 0.8613331, 0.8291999, 0.96628124, 0.92744505, 0.9203343, 0.9204243, 0.83511174, 0.7855465, 0.96628386, 0.9197174, 0.92007256, 0.9250645, 0.82984316, 0.79955065, 0.9658758, 0.914624, 0.90457416, 0.917494, 0.81114244, 0.81807005, 0.9637864, 0.92344105, 0.90418285, 0.9098596, 0.84310937, 0.8261983, 0.9632937, 0.91954094, 0.898403, 0.912459, 0.81506807, 0.7706379, 0.96650654, 0.9160916, 0.90358114, 0.91427577, 0.813887, 0.7753813, 0.96545804, 0.89046586, 0.8959208, 0.89432096, 0.8307149, 0.7587638, 0.96804214, 0.90602404, 0.8982188, 0.89644086, 0.83774775, 0.8123449, 0.96558183, 0.9166494, 0.8862584, 0.90760773, 0.8296206, 0.82558167, 0.9690158, 0.9226486, 0.8850783, 0.8957321, 0.8230109, 0.8494136, 0.9683176, 0.9128692, 0.87586313, 0.9035111, 0.83480906, 0.8547919, 0.96931744, 0.92481107, 0.87483335, 0.8814635, 0.8045585, 0.8259069, 0.9646859, 0.90919936, 0.85826385, 0.8756662, 0.8343649, 0.83368224, 0.9704224, 0.9093726, 0.86627764, 0.8444016, 0.82103354, 0.8044676, 0.9685107, 0.90631443, 0.84767824, 0.8501065, 0.8396171, 0.8194297, 0.9670796, 0.90439683, 0.87878287, 0.86174107, 0.8794001, 0.8208105, 0.96959025, 0.920992, 0.87281543, 0.89290154, 0.8355919, 0.8292546, 0.9662013, 0.9262268, 0.86312926, 0.8713421, 0.86794585, 0.8124838, 0.9684765, 0.9268927, 0.86252415, 0.86810935, 0.8639595, 0.82708484, 0.9644917, 0.90323246, 0.87187123, 0.83614177, 0.8657954, 0.7901104, 0.96500534, 0.91825074, 0.8434442, 0.84786284, 0.8493783, 0.74236935, 0.96785104, 0.9267894, 0.81755155, 0.85715216, 0.82936645, 0.78033745, 0.959869, 0.8878614, 0.7459004, 0.795234, 0.8038494, 0.7545365, 0.95534474, 0.8296854, 0.75886065, 0.7917188, 0.81277806, 0.8093347, 0.9482198, 0.83864063, 0.7686644, 0.79150325, 0.84238803, 0.8026129, 0.9517288, 0.8763518, 0.80311644, 0.80935466, 0.8113533, 0.7903207, 0.92185825, 0.814925, 0.77876234, 0.7508608, 0.8132346, 0.7610796, 0.9187937, 0.75378567, 0.71780723, 0.6700423, 0.8298358, 0.79702437, 0.9062705, 0.7347256, 0.71292853, 0.7224287, 0.8306332, 0.8170434, 0.9367768, 0.75824344, 0.7514369, 0.64562756, 0.8316386, 0.7766273, 0.9131288, 0.7416734, 0.71540236, 0.64044446, 0.79834545, 0.7705178, 0.9159338, 0.70520914, 0.7117368, 0.6756721, 0.8106337, 0.77938324, 0.90942156, 0.7275274, 0.73440534, 0.67404497, 0.805386, 0.75794494, 0.89904505, 0.75131905, 0.761583, 0.7199551, 0.8184897, 0.76813775, 0.90286934, 0.78124624, 0.7503687, 0.7362817, 0.7976222, 0.7463515, 0.90696734, 0.76989776, 0.75383425, 0.7327669, 0.8094529, 0.7505234, 0.9106997, 0.71190816, 0.7259099, 0.7155167, 0.78953767, 0.7870504, 0.9084587, 0.73006636, 0.76952296, 0.7539437, 0.82616544, 0.7779511, 0.9073487, 0.7565385, 0.75663286, 0.68850166, 0.81087625, 0.77755725, 0.90742534, 0.75051564, 0.6588243, 0.7173946, 0.8178035, 0.7584438, 0.8896266, 0.7091443, 0.6218132, 0.7099949, 0.80791944, 0.7161043, 0.87693906, 0.7100939, 0.6241728, 0.71252376, 0.8107127, 0.7417671, 0.88753915, 0.72699666, 0.67148125, 0.72697055, 0.7695944, 0.7530718, 0.88019145, 0.7721638, 0.01012098]
exon=[0.13699813, 0.17605801, 0.16712332, 0.12963927, 0.16676918, 0.1411866, 0.11582753, 0.18447447, 0.1578464, 0.14328714, 0.17719403, 0.17900845, 0.12666695, 0.23016228, 0.18343191, 0.1753302, 0.20035571, 0.19779627, 0.14212506, 0.22777708, 0.16278666, 0.18109676, 0.21352492, 0.22288063, 0.16812387, 0.2519769, 0.19588959, 0.19363931, 0.23901387, 0.24540164, 0.21024576, 0.3019483, 0.22393452, 0.22957209, 0.24171086, 0.24233192, 0.21452776, 0.2957648, 0.19909242, 0.19624017, 0.27126002, 0.27803114, 0.18514685, 0.36821893, 0.23641191, 0.22664753, 0.26242378, 0.25835696, 0.17665482, 0.35166967, 0.26166397, 0.21666655, 0.24282269, 0.27327263, 0.1989849, 0.38678002, 0.28285533, 0.2701225, 0.31787702, 0.33239287, 0.22669542, 0.42376044, 0.27386189, 0.28178138, 0.31793386, 0.43246198, 0.26615632, 0.4514316, 0.2755357, 0.32434204, 0.29258323, 0.3499389, 0.23124436, 0.41700616, 0.276425, 0.30442217, 0.29480693, 0.35190806, 0.24611762, 0.4295415, 0.3272902, 0.4148155, 0.37351143, 0.4592379, 0.30294, 0.50451106, 0.34651282, 0.44825986, 0.4180774, 0.43299362, 0.26247916, 0.43935612, 0.32630387, 0.3998853, 0.37598422, 0.4594759, 0.34210956, 0.60898066, 0.38619623, 0.52473336, 0.42009196, 0.39071342, 0.24354558, 0.48039302, 0.35580626, 0.43227145, 0.40274686, 0.38208658, 0.23726505, 0.4924908, 0.36266905, 0.40940574, 0.4217372, 0.3999894, 0.22555095, 0.46004635, 0.3262458, 0.41318157, 0.36889318, 0.37563387, 0.23361869, 0.48345426, 0.33854294, 0.43656266, 0.42235792, 0.4183614, 0.22985551, 0.40009624, 0.31041756, 0.4058743, 0.3812916, 0.46215576, 0.18837321, 0.4121795, 0.32115656, 0.385492, 0.41276407, 0.39947107, 0.21581753, 0.43682432, 0.33401772, 0.4311681, 0.44143078, 0.43548, 0.21380211, 0.38194114, 0.32663804, 0.4077562, 0.44067353, 0.48851547, 0.2704796, 0.42003438, 0.3740051, 0.43977386, 0.43204552, 0.49457484, 0.26148373, 0.4262502, 0.35976654, 0.46443006, 0.42157155, 0.52091855, 0.27341747, 0.4268292, 0.3300531, 0.47164124, 0.42216292, 0.50930816, 0.29687557, 0.43257582, 0.33357847, 0.51552105, 0.4625476, 0.51544356, 0.27500427, 0.5282469, 0.3824817, 0.5269545, 0.48837036, 0.5414831, 0.31639415, 0.5574335, 0.407775, 0.506598, 0.50406176, 0.53001904, 0.31075406, 0.5614101, 0.37053725, 0.48134285, 0.4809675, 0.51123756, 0.30219656, 0.6301356, 0.3795916, 0.456138, 0.49801376, 0.57321656, 0.38702914, 0.6347514, 0.39706272, 0.4163287, 0.5080588, 0.5779082, 0.30952698, 0.61588335, 0.42860252, 0.39320964, 0.56710917, 0.57417315, 0.3521534, 0.6283408, 0.45761266, 0.4362298, 0.5790403, 0.5664427, 0.38129035, 0.63491166, 0.43332952, 0.43879935, 0.58596283, 0.56269336, 0.41610304, 0.5728391, 0.42833176, 0.48438063, 0.6161755, 0.5925938, 0.38985103, 0.4653303, 0.3611986, 0.4708337, 0.5513671, 0.5336051, 0.32324052, 0.404342, 0.31369227, 0.39548674, 0.47922325, 0.43861923, 0.296822, 0.28568873, 0.32671827, 0.41559786, 0.49821037, 0.46449637, 0.2728293, 0.29516444, 0.35240132, 0.40681687, 0.4971991, 0.50891954, 0.24579974, 0.29491016, 0.33747196, 0.4012868, 0.49277055, 0.48795858, 0.27338314, 0.30578458, 0.35347345, 0.43228713, 0.53417206, 0.4491232, 0.29655278, 0.3605107, 0.33837795, 0.42768392, 0.5377149, 0.44952026, 0.29970375, 0.36363602, 0.34979314, 0.43136427, 0.56129986, 0.47952718, 0.31953067, 0.42332977, 0.34928414, 0.4725848, 0.53757906, 0.47295392, 0.30983904, 0.46988264, 0.34109604, 0.43860215, 0.53016835, 0.4519556, 0.3251731, 0.47143495, 0.34191707, 0.43673488, 0.5628798, 0.47789598, 0.33516458, 0.5113172, 0.36236948, 0.45740187, 0.58370954, 0.49219084, 0.34164828, 0.4541255, 0.3369148, 0.44069374, 0.5857314, 0.49400204, 0.35856757, 0.46813488, 0.33672398, 0.45678994, 0.5962221, 0.49270216, 0.36390147, 0.5080393, 0.35082814, 0.44895485, 0.5919724, 0.49187624, 0.31354597, 0.42608473, 0.32783887, 0.40420356, 0.5886109, 0.4735112, 0.35312444, 0.49342158, 0.29668817, 0.42188632, 0.54761165, 0.44894403, 0.34104776, 0.4759791, 0.31233788, 0.41462302, 0.57564425, 0.45230308, 0.36115196, 0.5227902, 0.32851207, 0.4944022, 0.606529, 0.45947507, 0.37432593, 0.5200726, 0.33629006, 0.486710459, 0.601740003, 0.472811848, 0.406981409, 0.5404192, 0.34688804, 0.511053145, 0.594555914, 0.464271069, 0.381551385, 0.538258612, 0.347286612, 0.449637651, 0.552582622, 0.442324072, 0.377165556, 0.5304379, 0.33042252, 0.416585863, 0.566960096, 0.45485684, 0.3713426, 0.54240954, 0.36108172, 0.4075377, 0.58608305, 0.489387214, 0.394864768, 0.555545, 0.33018604, 0.42552337, 0.55608076, 0.48054045, 0.38211215, 0.5950305, 0.3237477, 0.40503547, 0.5529599, 0.48419622, 0.40038136, 0.616771, 0.32354784, 0.410238, 0.54770833, 0.47316653, 0.38997972, 0.6052761, 0.33476666, 0.38849583, 0.5706466, 0.5043128, 0.40838948, 0.598131716, 0.330014229, 0.39838108, 0.5598644, 0.49501324, 0.39103898, 0.61951494, 0.34139174, 0.36567122, 0.54833704, 0.46778083, 0.41046605, 0.63461155, 0.3451939, 0.39038014, 0.5668002, 0.47154018, 0.39364734, 0.59441906, 0.33931965, 0.41081867, 0.57989687, 0.5139436, 0.39718804, 0.6039897, 0.33179817, 0.43664035, 0.5591566, 0.4948369, 0.38210598, 0.579002202, 0.314329594, 0.41257212, 0.54332227, 0.48256537, 0.41039744, 0.6436435, 0.32917997, 0.43892914, 0.5525462, 0.4715361, 0.39388624, 0.64347494, 0.33919147, 0.41789785, 0.5616093, 0.499815, 0.4173467, 0.6484675, 0.33762082, 0.44241574, 0.55121756, 0.48991472, 0.39759457, 0.67848384, 0.35104313, 0.43807915, 0.55493575, 0.5087523, 0.43302807, 0.7152659, 0.35862502, 0.45684716, 0.5726716, 0.5243106, 0.43776268, 0.71367437, 0.3876506, 0.460781, 0.6163165, 0.56106615, 0.46173316, 0.75707024, 0.41541216, 0.4895589, 0.6115704, 0.5756312, 0.45617545, 0.755606, 0.38851124, 0.44721147, 0.58497375, 0.5421618, 0.4551396, 0.74979866, 0.3851739, 0.44758227, 0.6013782, 0.51408446, 0.41460446, 0.68959177, 0.3662629, 0.4315299, 0.61274683, 0.53349215, 0.4432224, 0.65737325, 0.345229, 0.41136703, 0.58798957, 0.5075259, 0.40652627, 0.64845383, 0.33035293, 0.403208, 0.56584245, 0.493188, 0.42621472, 0.67010725, 0.33870557, 0.42604187, 0.56417197, 0.48173952, 0.4027713, 0.67173, 0.34866834, 0.42300388, 0.5863033, 0.52095604, 0.42787868, 0.67099094, 0.34212154, 0.44187626, 0.57366586, 0.49040744, 0.3887902, 0.6791904, 0.33422625, 0.4336958, 0.558791, 0.47504985, 0.4033133, 0.7080788, 0.34398416, 0.4451169, 0.5642193, 0.46904537, 0.3879307, 0.684576452, 0.358187586, 0.44935504, 0.58044904, 0.4893964, 0.40818757, 0.6686447, 0.35028023, 0.46613944, 0.5822787, 0.48191744, 0.38026762, 0.6584974, 0.33429548, 0.42678303, 0.55853677, 0.47806326, 0.4033396, 0.6808693, 0.3488079, 0.43892953, 0.579164, 0.46652955, 0.3970962, 0.682679, 0.35655364, 0.43720272, 0.5957459, 0.487525, 0.41571656, 0.689611971, 0.353956223, 0.44308114, 0.5854789, 0.47297964, 0.4022244, 0.676667988, 0.324729264, 0.39064652, 0.568869, 0.4736027, 0.42966267, 0.692414641, 0.341236979, 0.4181662, 0.56688106, 0.4513221, 0.41875076, 0.721982777, 0.346525699, 0.4360967, 0.61198413, 0.56001747, 0.48261946, 0.7474175, 0.33538142, 0.42860726, 0.5913435, 0.52675337, 0.48142916, 0.72773504, 0.3581408, 0.4210712, 0.5912766, 0.4832783, 0.46710387, 0.7158319, 0.34927806, 0.42635378, 0.58918107, 0.43429667, 0.43302476, 0.6593354, 0.35180923, 0.4214644, 0.58513063, 0.4711529, 0.47295964, 0.64739823, 0.34195518, 0.40994132, 0.56049633, 0.45099276, 0.44412354, 0.618739903, 0.311732471, 0.36424932, 0.54437315, 0.44322583, 0.46960577, 0.64396745, 0.324198961, 0.3580098, 0.57293504, 0.442216277, 0.474811435, 0.611201525, 0.340158045, 0.371418685, 0.590159178, 0.508927584, 0.54377389, 0.6132194, 0.33928454, 0.38244778, 0.63939667, 0.5090406, 0.5510299, 0.5908537, 0.32288215, 0.35544473, 0.6303817, 0.492881507, 0.555241227, 0.6219108, 0.33544242, 0.383045137, 0.641507924, 0.513905406, 0.542775631, 0.6230782, 0.3351304, 0.366456032, 0.646454513, 0.535386145, 0.589932919, 0.6819747, 0.3593577, 0.369239837, 0.653300822, 0.5106141, 0.5931291, 0.6876133, 0.36140838, 0.36680618, 0.65086484, 0.49546415, 0.545983, 0.5820833, 0.32028347, 0.3478971, 0.5910006, 0.4490598, 0.5296172, 0.4984434, 0.314504, 0.33588043, 0.61973345, 0.4495236, 0.5646869, 0.4784163, 0.31392723, 0.3232006, 0.5860362, 0.425867498, 0.552777767, 0.4319432, 0.30985215, 0.31614265, 0.5896043, 0.4255023, 0.553230882, 0.4775557, 0.3284496, 0.34155557, 0.6004881, 0.41972047, 0.5413944, 0.5232542, 0.33761713, 0.34485233, 0.6365092, 0.45908543, 0.6456101, 0.5748194, 0.3416091, 0.37733918, 0.62592846, 0.43213424, 0.5880045, 0.4612552, 0.2967754, 0.3451633, 0.6341061, 0.4193166, 0.58390653, 0.44009167, 0.30143592, 0.38437608, 0.64077055, 0.41603765, 0.56548107, 0.38083115, 0.30644715, 0.3627769, 0.656808, 0.47668448, 0.6654757, 0.4234452, 0.31651515, 0.35899228, 0.6584903, 0.47836536, 0.66537464, 0.43776917, 0.3056741, 0.35081458, 0.7109476, 0.5236627, 0.6746585, 0.5304192, 0.32493028, 0.37022182, 0.69328356, 0.49763286, 0.6479625, 0.445434, 0.30634785, 0.34855512, 0.6968851, 0.5254039, 0.7029189, 0.5404409, 0.3271454, 0.38167456, 0.74944586, 0.5809051, 0.6859149, 0.59203404, 0.32144082, 0.37016678, 0.75146884, 0.5985646, 0.7096741, 0.61575484, 0.32338667, 0.39475092, 0.7529197, 0.6187305, 0.6914931, 0.59466815, 0.3255082, 0.37957367, 0.74419415, 0.6727981, 0.7519177, 0.7246007, 0.37976795, 0.48469064, 0.7264503, 0.6501788, 0.73814803, 0.707144, 0.3256204, 0.41517547, 0.73949486, 0.6471004, 0.7343317, 0.69981116, 0.3709274, 0.47823623, 0.753289, 0.6386483, 0.71060187, 0.6847466, 0.3751587, 0.46625453, 0.76501167, 0.6628308, 0.7381498, 0.6763115, 0.38015503, 0.44927937, 0.75298685, 0.64023525, 0.73096496, 0.7071934, 0.37025955, 0.42770353, 0.7532396, 0.625983, 0.71628827, 0.66780794, 0.38683116, 0.40802723, 0.7490179, 0.61655164, 0.69920915, 0.67026573, 0.4016495, 0.42594627, 0.75983685, 0.66041785, 0.72961015, 0.68449956, 0.4081129, 0.41573384, 0.7391931, 0.64147264, 0.71903366, 0.6727337, 0.39151075, 0.39760438, 0.7376073, 0.6473439, 0.7162582, 0.73253393, 0.3972869, 0.41021606, 0.7391597, 0.62998766, 0.70427626, 0.64393765, 0.3909604, 0.37499276, 0.74735445, 0.66042244, 0.7407358, 0.64048743, 0.3890624, 0.36882368, 0.7417352, 0.6477889, 0.7136962, 0.57913184, 0.35682726, 0.3577908, 0.7424196, 0.63038355, 0.7190093, 0.61887014, 0.38484842, 0.4027581, 0.7450307, 0.6178549, 0.7138801, 0.5580585, 0.3966062, 0.4146279, 0.75702727, 0.6322636, 0.7518172, 0.56867653, 0.3903979, 0.41575667, 0.74042416, 0.6319124, 0.73969513, 0.5714576, 0.35979992, 0.4307782, 0.73839456, 0.6280174, 0.73972714, 0.66528696, 0.37537783, 0.44479877, 0.7420586, 0.6233631, 0.72211385, 0.6294453, 0.35969883, 0.41325328, 0.7550935, 0.646276, 0.7617625, 0.5977632, 0.35988164, 0.41987708, 0.73744553, 0.6346249, 0.7468735, 0.5953655, 0.34780675, 0.40878388, 0.73761505, 0.6201783, 0.73760355, 0.61555415, 0.36799768, 0.45632678, 0.7388399, 0.61306137, 0.7275264, 0.5808144, 0.36718392, 0.44291604, 0.75108707, 0.6429325, 0.7609883, 0.5663036, 0.35216704, 0.46665964, 0.74033415, 0.6365478, 0.7500709, 0.6081124, 0.3336182, 0.441162139, 0.728320181, 0.61882675, 0.7489962, 0.6011494, 0.35118598, 0.47454068, 0.72070587, 0.58694875, 0.73353475, 0.5587582, 0.34860915, 0.47686028, 0.7270266, 0.6223169, 0.76729524, 0.5613329, 0.35523942, 0.512233, 0.72445667, 0.61100435, 0.7549626, 0.5755786, 0.34651855, 0.49736598, 0.7269939, 0.6062605, 0.7581806, 0.59154665, 0.35707408, 0.51447517, 0.728442, 0.5963465, 0.7343978, 0.59959716, 0.3642993, 0.50019044, 0.73684734, 0.6258078, 0.7674953, 0.57064563, 0.3526899, 0.4926843, 0.71985656, 0.5969193, 0.75179124, 0.5604172, 0.32920575, 0.47996297, 0.7287631, 0.5899639, 0.75544214, 0.5988778, 0.34765068, 0.52232945, 0.7359172, 0.5899822, 0.7404162, 0.5831942, 0.34693336, 0.5114838, 0.7461406, 0.63735855, 0.76724195, 0.5880729, 0.3446252, 0.5148327, 0.7359482, 0.6295694, 0.7594106, 0.61176044, 0.33184308, 0.49028814, 0.74357545, 0.6189211, 0.7657043, 0.63657254, 0.34752297, 0.51381934, 0.73782814, 0.5985387, 0.74656135, 0.6081429, 0.36032465, 0.515780866, 0.748608649, 0.645426, 0.78090805, 0.63077503, 0.3621594, 0.522913218, 0.730326176, 0.6289994, 0.76306725, 0.58416355, 0.34781784, 0.501140237, 0.723023534, 0.6211335, 0.76375383, 0.6104949, 0.36822695, 0.5390369, 0.7197805, 0.60669464, 0.741803, 0.5860344, 0.3620933, 0.5198225, 0.7294593, 0.63873476, 0.7765317, 0.5970156, 0.34981245, 0.51727754, 0.7115924, 0.6210564, 0.75591266, 0.56561714, 0.32116723, 0.49307182, 0.7083798, 0.6058994, 0.74189156, 0.6295415, 0.33727008, 0.51006556, 0.7035071, 0.5943831, 0.7291409, 0.5845456, 0.35342154, 0.49708202, 0.7081662, 0.6235631, 0.7600594, 0.5933618, 0.35420498, 0.4963768, 0.6887916, 0.6123754, 0.7489237, 0.5948483, 0.34241545, 0.4799554, 0.6947005, 0.60021615, 0.7515563, 0.6081238, 0.36361074, 0.49807182, 0.6992987, 0.59037954, 0.7377181, 0.56271416, 0.36360672, 0.47213235, 0.71002966, 0.6141436, 0.76943845, 0.5405404, 0.36399212, 0.49176705, 0.69895643, 0.6311282, 0.76423925, 0.5687425, 0.35816807, 0.5092089, 0.71291435, 0.6395687, 0.76478374, 0.6240156, 0.37985435, 0.53581774, 0.72808856, 0.63114333, 0.7465939, 0.59722, 0.3830455, 0.50974286, 0.7376806, 0.66433215, 0.77239645, 0.59256184, 0.36838618, 0.519577, 0.72410756, 0.65929925, 0.76054007, 0.5796848, 0.3557614, 0.49842566, 0.71793276, 0.651907, 0.7654829, 0.6346549, 0.37639102, 0.5329298, 0.7314247, 0.6382224, 0.73871964, 0.566376, 0.39168167, 0.5095751, 0.7458701, 0.6585198, 0.7645445, 0.55745584, 0.36935106, 0.53279173, 0.7247913, 0.63842744, 0.7491466, 0.5459635, 0.3632909, 0.5161088, 0.7254619, 0.6288747, 0.7489608, 0.5794181, 0.3842253, 0.5509693, 0.72858715, 0.6227089, 0.7372211, 0.5594816, 0.38520095, 0.51698834, 0.734832, 0.6564089, 0.7695362, 0.5649445, 0.37010852, 0.5274634, 0.7203231, 0.64186275, 0.7559748, 0.5521163, 0.35294512, 0.50505316, 0.7185753, 0.63263154, 0.7547912, 0.57850903, 0.3718399, 0.51993006, 0.72281766, 0.624511, 0.73565686, 0.54685396, 0.37872672, 0.50520235, 0.7381009, 0.6567924, 0.7692531, 0.5518302, 0.36614475, 0.48595056, 0.701482, 0.6486497, 0.75713325, 0.5507339, 0.35577035, 0.48145825, 0.7084776, 0.64928454, 0.7512494, 0.59212536, 0.3584213, 0.52269655, 0.71471316, 0.6376936, 0.7465354, 0.5456433, 0.358999, 0.501914, 0.7211659, 0.666175, 0.76597834, 0.54891443, 0.3361625, 0.4936296, 0.6963728, 0.6511336, 0.7513655, 0.537914, 0.32940403, 0.4499378, 0.6803585, 0.64456934, 0.7420597, 0.5686927, 0.3474439, 0.4865963, 0.6914958, 0.6376284, 0.7291915, 0.525669, 0.358143, 0.45318478, 0.70940983, 0.6640307, 0.7620306, 0.5490579, 0.3532886, 0.4478335, 0.67681324, 0.6431795, 0.7492222, 0.55985546, 0.35915095, 0.45558634, 0.700418, 0.6357769, 0.75827813, 0.60313225, 0.3697576, 0.5035416, 0.7128574, 0.62911314, 0.7420226, 0.5820689, 0.37192416, 0.47205195, 0.7169264, 0.66273534, 0.76752096, 0.5709425, 0.37136167, 0.46535736, 0.688529, 0.6482398, 0.7565898, 0.6059767, 0.36990714, 0.4489567, 0.6880069, 0.6375363, 0.75558037, 0.6464534, 0.38795763, 0.48022634, 0.68712294, 0.62116045, 0.7367031, 0.6110392, 0.39999482, 0.45972034, 0.70561856, 0.65002716, 0.7705659, 0.5869545, 0.38139433, 0.4617984, 0.6726047, 0.63046473, 0.75759727, 0.5879694, 0.35849148, 0.45427388, 0.6751959, 0.62688965, 0.7577222, 0.6178385, 0.3818399, 0.48514974, 0.67753637, 0.6207199, 0.748266, 0.58268374, 0.37909257, 0.4650707, 0.6935363, 0.649522, 0.77205837, 0.598714, 0.36728263, 0.47680402, 0.6742387, 0.6491715, 0.7700051, 0.61944216, 0.35064414, 0.4644449, 0.68778133, 0.64783, 0.76106006, 0.6757008, 0.37133655, 0.5036318, 0.7067834, 0.6202796, 0.7642571, 0.657304, 0.37301406, 0.5035854, 0.71548295, 0.63628346, 0.77783954, 0.6404776, 0.36432663, 0.49297884, 0.67551106, 0.62376577, 0.78230727, 0.6399727, 0.33488014, 0.45646352, 0.67721504, 0.60478705, 0.787148, 0.6619337, 0.37356734, 0.5334807, 0.6977784, 0.5990055, 0.7674023, 0.6081978, 0.35842597, 0.50158864, 0.70290494, 0.6332435, 0.792599, 0.61747783, 0.35850593, 0.5082205, 0.68606013, 0.62435347, 0.79401124, 0.62962663, 0.33379167, 0.48846608, 0.67666787, 0.6124183, 0.7893741, 0.6682584, 0.34928992, 0.51859033, 0.6870396, 0.6002369, 0.76811665, 0.6306374, 0.34946966, 0.49753276, 0.6983129, 0.63661313, 0.7927792, 0.6251993, 0.34429508, 0.5018672, 0.6816226, 0.6157992, 0.7914516, 0.6526724, 0.34052545, 0.49132353, 0.68508804, 0.60732174, 0.78247994, 0.6538222, 0.3533563, 0.52167106, 0.6923206, 0.5913032, 0.76724434, 0.62156194, 0.35991558, 0.5031822, 0.69953954, 0.61931396, 0.7888438, 0.5904961, 0.3418679, 0.49119303, 0.66711634, 0.5930739, 0.7783571, 0.61922485, 0.3199253, 0.47705096, 0.6719076, 0.58845866, 0.7747716, 0.58901626, 0.33048806, 0.50141, 0.67871445, 0.5777069, 0.7577524, 0.5121176, 0.32868457, 0.4852989, 0.6949293, 0.60106647, 0.78724575, 0.4173403, 0.3054655, 0.46273994, 0.65940195, 0.5441012, 0.77706236, 0.39416, 0.2851604, 0.43064925, 0.62725973, 0.53022814, 0.7681148, 0.41600254, 0.29945493, 0.45414618, 0.63626915, 0.5333863, 0.74062777, 0.43408364, 0.31318277, 0.4320745, 0.6617117, 0.5563637, 0.76086676, 0.416592, 0.3197269, 0.43527472, 0.63749564, 0.5232774, 0.7243618, 0.4111863, 0.32486492, 0.42121157, 0.649192, 0.4986132, 0.7190312, 0.45816362, 0.32240376, 0.45051447, 0.6375232, 0.48887476, 0.70833313, 0.43807638, 0.31506523, 0.4336558, 0.6538703, 0.5657149, 0.79268515, 0.4499242, 0.31124994, 0.46316573, 0.63363606, 0.49011266, 0.7796106, 0.42535028, 0.31206417, 0.44319582, 0.6128395, 0.5173691, 0.775586, 0.49213478, 0.34064916, 0.49263236, 0.594002, 0.55346245, 0.7616134, 0.46604466, 0.32926026, 0.46983692, 0.6216015, 0.55513144, 0.7690681, 0.4627319, 0.31863362, 0.49074116, 0.6048365, 0.504246, 0.7482069, 0.43264493, 0.31196734, 0.46300027, 0.60234785, 0.47002074, 0.7266574, 0.4588339, 0.32515144, 0.5039584, 0.60643584, 0.45864028, 0.68733335, 0.431291521, 0.311426461, 0.48882988, 0.62706083, 0.64521587, 0.78233224, 0.47437096, 0.2978356, 0.48641753, 0.6718175, 0.6230495, 0.7672407, 0.46838972, 0.29484648, 0.4527245, 0.67356586, 0.6161472, 0.77396965, 0.5345998, 0.3153604, 0.4806212, 0.70294386, 0.61067796, 0.75618464, 0.50053483, 0.3033204, 0.4644829, 0.7028363, 0.64757454, 0.7860337, 0.519503, 0.29262492, 0.47430658, 0.66988486, 0.6113936, 0.7695392, 0.5033014, 0.2842453, 0.46039814, 0.67585164, 0.61180633, 0.77012473, 0.5106854, 0.2989696, 0.48932192, 0.6922602, 0.61237687, 0.7591582, 0.4844499, 0.2855968, 0.50053775, 0.7014664, 0.6385074, 0.78388184, 0.4694241, 0.26110438, 0.5177574, 0.6801431, 0.60816216, 0.7714525, 0.4700482, 0.2567186, 0.50992507, 0.67118144, 0.6017912, 0.77480954, 0.49081427, 0.2624634, 0.544003, 0.69241536, 0.6051378, 0.7546657, 0.44897377, 0.24137755, 0.53223586, 0.7011171, 0.63649714, 0.7774137, 0.4504901, 0.24818242, 0.5269182, 0.665397, 0.622676, 0.7677414, 0.43586522, 0.26216945, 0.52415746, 0.6659185, 0.6122419, 0.77490014, 0.46992153, 0.2826903, 0.543484, 0.66845345, 0.6105649, 0.75705516, 0.4382227, 0.2704438, 0.5189632, 0.6759419, 0.63734585, 0.78587866, 0.43096358, 0.2670387, 0.5288835, 0.6531176, 0.6112871, 0.77207106, 0.42356467, 0.25823757, 0.50977993, 0.6467368, 0.6023995, 0.7732321, 0.45904902, 0.2842476, 0.5357278, 0.6498883, 0.5926581, 0.75116223, 0.43346554, 0.27185503, 0.51473385, 0.67246705, 0.61931586, 0.78169096, 0.42375106, 0.26499012, 0.5250395, 0.64862806, 0.5965474, 0.7717568, 0.41966045, 0.2638824, 0.5209714, 0.64643955, 0.5906299, 0.77495366, 0.45306268, 0.29037482, 0.5414379, 0.6635051, 0.5932892, 0.7575259, 0.41937312, 0.28227922, 0.5155504, 0.6757858, 0.62138724, 0.7859309, 0.41520682, 0.26734185, 0.52630365, 0.6547782, 0.595387, 0.7768094, 0.42053437, 0.26169223, 0.5034287, 0.655982, 0.5978608, 0.77650666, 0.44722754, 0.27514997, 0.52672255, 0.668697, 0.5967371, 0.75500935, 0.4176657, 0.26454663, 0.50960445, 0.67506576, 0.6251739, 0.7825529, 0.420174, 0.25653392, 0.5180115, 0.6533408, 0.5962537, 0.772751, 0.41771838, 0.25337866, 0.50597787, 0.6505176, 0.61606497, 0.7757755, 0.45682153, 0.28215924, 0.5369697, 0.66562784, 0.6166139, 0.76138324, 0.43248317, 0.31829524, 0.5185372, 0.6883598, 0.6604162, 0.78771067, 0.42099312, 0.3079922, 0.51607454, 0.66833633, 0.6498237, 0.7785474, 0.43739322, 0.31894943, 0.50681394, 0.6934973, 0.6483547, 0.7882983, 0.484622, 0.36053687, 0.5295907, 0.7269603, 0.6403866, 0.77579737, 0.45644382, 0.34748197, 0.5078417, 0.74151415, 0.6717471, 0.80065686, 0.47030672, 0.39108008, 0.5213053, 0.7275492, 0.6492538, 0.8054175, 0.49684367, 0.39714345, 0.5242348, 0.72139937, 0.6381557, 0.8067146, 0.53141224, 0.44782946, 0.5519675, 0.7327687, 0.6377006, 0.7966498, 0.49645665, 0.4444852, 0.5228899, 0.74330246, 0.6633313, 0.8168038, 0.50992525, 0.46787658, 0.55012244, 0.72677886, 0.64360833, 0.81150436, 0.5095196, 0.43594924, 0.5384935, 0.7113692, 0.6304225, 0.8070657, 0.5360601, 0.44929364, 0.56022006, 0.7187443, 0.62325025, 0.79234904, 0.51023227, 0.43411133, 0.5432934, 0.7319578, 0.64857817, 0.8104331, 0.5104019, 0.42782098, 0.5551521, 0.71775967, 0.62816715, 0.80285984, 0.5177421, 0.42155066, 0.54297906, 0.71185213, 0.6188687, 0.8024031, 0.54757595, 0.45027286, 0.5689663, 0.7279859, 0.61709243, 0.78784484, 0.51124626, 0.436103, 0.5434757, 0.732533, 0.64959204, 0.80853415, 0.4992958, 0.4256284, 0.5453929, 0.71454483, 0.63922876, 0.8074995, 0.52135175, 0.4130196, 0.53469425, 0.7109578, 0.63224286, 0.8021247, 0.5446228, 0.44845882, 0.5633892, 0.7208587, 0.63002205, 0.78905106, 0.50043356, 0.4337845, 0.53444195, 0.7244557, 0.65080094, 0.80947226, 0.48853496, 0.42899048, 0.53595257, 0.7086613, 0.63236296, 0.8045549, 0.4965937, 0.41353342, 0.5318223, 0.7109308, 0.63823926, 0.80654913, 0.5326322, 0.44898644, 0.56291723, 0.7225836, 0.6377321, 0.7939626, 0.49543804, 0.43089366, 0.541971, 0.7296795, 0.65532404, 0.8105718, 0.49091297, 0.41126224, 0.54833823, 0.7140465, 0.63303936, 0.8031406, 0.49744636, 0.4057726, 0.5377126, 0.7072534, 0.62826115, 0.80220616, 0.5236096, 0.43547043, 0.5672072, 0.7240236, 0.6278436, 0.79064274, 0.50033313, 0.4348766, 0.5514222, 0.7354968, 0.65285325, 0.8100275, 0.48534092, 0.41563183, 0.5593606, 0.714021, 0.63010556, 0.8039659, 0.49595377, 0.40126052, 0.54987425, 0.70922726, 0.618827, 0.8018298, 0.528612971, 0.43355906, 0.57942253, 0.72103596, 0.61220866, 0.7889976, 0.493094325, 0.430100799, 0.55687034, 0.7350331, 0.64274013, 0.8087478, 0.4891288, 0.41336334, 0.5619383, 0.71884215, 0.6217241, 0.8069601, 0.49687624, 0.4084592, 0.55364066, 0.7167467, 0.613939, 0.80659443, 0.53317535, 0.43461788, 0.57996213, 0.7283237, 0.61235434, 0.794906, 0.4911372, 0.42523327, 0.5639597, 0.7375169, 0.63677967, 0.81201684, 0.48990497, 0.40630013, 0.5630605, 0.71356726, 0.6141873, 0.807758, 0.4889615, 0.39542022, 0.5478648, 0.71211547, 0.6145937, 0.8044358, 0.5196965, 0.4255915, 0.5819775, 0.72441185, 0.60563505, 0.790014, 0.48847577, 0.420403, 0.5635869, 0.7341481, 0.62241095, 0.8095313, 0.4836881, 0.4040591, 0.56964016, 0.7124129, 0.59796816, 0.80695045, 0.49141225, 0.3975335, 0.5576024, 0.71107894, 0.59988594, 0.8033268, 0.52038455, 0.4276019, 0.5831827, 0.72465837, 0.6027463, 0.789724, 0.48659584, 0.41906154, 0.56049335, 0.73205864, 0.6314109, 0.8088617, 0.4780283, 0.40597197, 0.5691912, 0.7103206, 0.61112446, 0.80530953, 0.48223856, 0.39248514, 0.55307233, 0.70590526, 0.61211085, 0.80180216, 0.51123035, 0.41988954, 0.57707804, 0.71774554, 0.6079208, 0.7858782, 0.47615007, 0.4115003, 0.5583589, 0.72785336, 0.63367105, 0.80621374, 0.46924153, 0.40116262, 0.56751037, 0.70746535, 0.61147255, 0.8013581, 0.47787145, 0.3955741, 0.55939037, 0.70544773, 0.61162084, 0.7981681, 0.51322824, 0.42701522, 0.5905004, 0.71982133, 0.61117375, 0.78361946, 0.47942045, 0.42095724, 0.5698116, 0.73161864, 0.63556296, 0.80447155, 0.47265145, 0.40723425, 0.58165485, 0.7106209, 0.6124987, 0.8019147, 0.4816573, 0.39625165, 0.5666532, 0.7097894, 0.6083191, 0.79901177, 0.512431, 0.42822593, 0.5927216, 0.720113, 0.6040793, 0.7862829, 0.4782612, 0.42304373, 0.569336, 0.73077065, 0.63085467, 0.8045465, 0.47477055, 0.41425276, 0.57660234, 0.70807874, 0.610932, 0.80221546, 0.48361653, 0.40048966, 0.55915385, 0.7087501, 0.60612065, 0.8006064, 0.51834697, 0.42923465, 0.5896793, 0.7180983, 0.6030165, 0.78863734, 0.48875973, 0.41636536, 0.562104, 0.7266083, 0.63039887, 0.8064002, 0.47500992, 0.3994884, 0.5695927, 0.70704126, 0.60686576, 0.80301595, 0.4766529, 0.38706464, 0.55068487, 0.7028995, 0.6045268, 0.79914325, 0.4978094, 0.41410443, 0.5747522, 0.713954, 0.60134035, 0.7865098, 0.47364438, 0.40110916, 0.5504436, 0.7252278, 0.6263864, 0.80421585, 0.47721785, 0.39590505, 0.55838174, 0.70530283, 0.6041589, 0.80205214, 0.48088583, 0.3884637, 0.54098904, 0.6997614, 0.5990954, 0.79738194, 0.50928813, 0.42183104, 0.56872684, 0.7157078, 0.6049274, 0.7882092, 0.47617322, 0.4164685, 0.54574203, 0.72631717, 0.627711, 0.80585796, 0.46857214, 0.39731744, 0.54983956, 0.7049448, 0.6069955, 0.80452394, 0.47315943, 0.3915854, 0.53431714, 0.7014786, 0.6075085, 0.80018646, 0.49985456, 0.4189084, 0.5653071, 0.71978265, 0.6123439, 0.78528076, 0.47193843, 0.41310892, 0.54908335, 0.7302519, 0.6368794, 0.8056964, 0.4653949, 0.40329638, 0.55830246, 0.70797455, 0.60501605, 0.80254817, 0.46514633, 0.38827965, 0.5358289, 0.70535296, 0.6000511, 0.79925525, 0.49776617, 0.42147392, 0.5670851, 0.71874195, 0.5997406, 0.7839639, 0.46836808, 0.41505867, 0.548134, 0.7278227, 0.6284994, 0.80220884, 0.46227792, 0.40384302, 0.55818415, 0.7092763, 0.6097549, 0.8012308, 0.4710077, 0.39545545, 0.545614, 0.70919347, 0.6089998, 0.7996068, 0.50660735, 0.42498633, 0.5724867, 0.72101927, 0.6050191, 0.7853912, 0.47228944, 0.41468474, 0.5525948, 0.7312374, 0.63113075, 0.8052456, 0.46716276, 0.4018797, 0.56209123, 0.7135881, 0.60782915, 0.80308527, 0.47697905, 0.39081165, 0.54330117, 0.7124856, 0.6077974, 0.7992591, 0.51528686, 0.4209628, 0.56920934, 0.72405005, 0.6048514, 0.7857521, 0.48263815, 0.41519615, 0.5491769, 0.73441315, 0.628724, 0.80476373, 0.48057616, 0.3974508, 0.556346, 0.7163708, 0.6007615, 0.8009151, 0.48068756, 0.3885911, 0.5412323, 0.71480525, 0.6068928, 0.7998719, 0.5147567, 0.42307636, 0.57435805, 0.72555584, 0.6058025, 0.7870379, 0.48034343, 0.41167283, 0.5525087, 0.7343939, 0.63662124, 0.80587196, 0.46792695, 0.3973705, 0.56137633, 0.7176591, 0.6121988, 0.8051142, 0.48094952, 0.39616948, 0.5473831, 0.7139898, 0.60900396, 0.80312157, 0.5132647, 0.4241022, 0.5720024, 0.7246246, 0.60555154, 0.789172, 0.47865477, 0.40965998, 0.5423423, 0.7301068, 0.6283581, 0.80656856, 0.4733675, 0.39369515, 0.55173606, 0.7095099, 0.6086442, 0.8039236, 0.47836795, 0.3889197, 0.53953266, 0.70977473, 0.61181724, 0.8006133, 0.5127358, 0.4197738, 0.5696673, 0.7201489, 0.6111783, 0.7875824, 0.48637843, 0.41176987, 0.5475496, 0.734052, 0.6356617, 0.80677533, 0.47998714, 0.3884458, 0.55269486, 0.7175658, 0.6167484, 0.8046501, 0.48856333, 0.38271222, 0.54126465, 0.7137356, 0.6170026, 0.80250627, 0.52443475, 0.41452378, 0.56804246, 0.72055274, 0.613552, 0.7890494, 0.48636368, 0.4073748, 0.547864, 0.7284553, 0.63280755, 0.80626225, 0.47711992, 0.39300954, 0.55267656, 0.7087398, 0.60803664, 0.8019782, 0.4843318, 0.38789886, 0.53250754, 0.709209, 0.6081466, 0.8007703, 0.5158453, 0.42170492, 0.56885034, 0.72020864, 0.60714877, 0.7862784, 0.49019915, 0.41117132, 0.53889185, 0.7329318, 0.6310593, 0.8050156, 0.47545582, 0.39744097, 0.5437027, 0.70971507, 0.60472625, 0.80184793, 0.4790031, 0.38568455, 0.53197694, 0.71061575, 0.6072619, 0.8002596, 0.51352274, 0.4199525, 0.5644954, 0.72115266, 0.60746324, 0.785353, 0.48592183, 0.41325566, 0.54618824, 0.73382443, 0.63448244, 0.8025014, 0.47880057, 0.3968136, 0.547524, 0.7098646, 0.60874385, 0.7998664, 0.48571876, 0.38903642, 0.5346586, 0.7080293, 0.60591286, 0.7981481, 0.5160844, 0.4182515, 0.55474484, 0.71852857, 0.612375, 0.7875786, 0.48461476, 0.4111816, 0.5280912, 0.730592, 0.6329494, 0.8050227, 0.4737544, 0.39927283, 0.5354398, 0.71373755, 0.6091732, 0.8035534, 0.48518917, 0.39778876, 0.5195451, 0.7149442, 0.6104373, 0.799182, 0.51458097, 0.4244373, 0.5524544, 0.7284903, 0.61166227, 0.78729314, 0.48232397, 0.41112697, 0.52529275, 0.7384169, 0.6320296, 0.80149096, 0.48426056, 0.39851907, 0.53068864, 0.70523924, 0.6117094, 0.8021514, 0.49332651, 0.3943248, 0.5190314, 0.7009438, 0.6121309, 0.7977234, 0.524628, 0.42708564, 0.5512727, 0.71465284, 0.616419, 0.7887128, 0.49155104, 0.41765136, 0.52873635, 0.72490424, 0.646258, 0.8050305, 0.48308733, 0.40891886, 0.5350332, 0.70501596, 0.6272344, 0.80434716, 0.4891747, 0.4018071, 0.5259989, 0.70335746, 0.62397426, 0.80147725, 0.52063876, 0.42597604, 0.55757517, 0.7145965, 0.6219484, 0.78842425, 0.4960983, 0.42289206, 0.53886765, 0.72334504, 0.6459955, 0.80569464, 0.48903388, 0.40819925, 0.5450291, 0.70313734, 0.62474906, 0.80478686, 0.49277213, 0.39973265, 0.5294302, 0.7050507, 0.6249979, 0.80101824, 0.52434134, 0.43079376, 0.5561209, 0.7154148, 0.6250584, 0.7887233, 0.50068986, 0.42393446, 0.5320825, 0.72324675, 0.6478516, 0.80801386, 0.49312696, 0.40777653, 0.54376316, 0.70544934, 0.62637347, 0.8058692, 0.49807596, 0.40021032, 0.5341623, 0.70484346, 0.6288075, 0.8021099, 0.5364104, 0.43207142, 0.55989933, 0.713626, 0.629412, 0.78906614, 0.5065484, 0.42414972, 0.5397504, 0.72491217, 0.653004, 0.80791944, 0.4988679, 0.41089234, 0.5467705, 0.70749956, 0.63430935, 0.8072994, 0.5059411, 0.4062567, 0.5325541, 0.70611215, 0.62986475, 0.8043716, 0.53656155, 0.43675402, 0.5616026, 0.7110829, 0.61972165, 0.79017675, 0.5015959, 0.42570925, 0.5392788, 0.719425, 0.6445298, 0.80715543, 0.49458307, 0.41366616, 0.5501934, 0.7014332, 0.62580514, 0.8055153, 0.5077096, 0.40278703, 0.5323882, 0.70460385, 0.62852937, 0.8027565, 0.5480994, 0.43584412, 0.5690518, 0.7122263, 0.6289304, 0.79090637, 0.5145129, 0.42507052, 0.5499444, 0.72251993, 0.6538056, 0.8083589, 0.5018346, 0.4116684, 0.5587166, 0.70052344, 0.6311555, 0.80638325, 0.51301575, 0.39884907, 0.5359158, 0.7001281, 0.6277703, 0.8010909, 0.5419508, 0.43033537, 0.5578923, 0.7076025, 0.6266497, 0.7884919, 0.5083281, 0.42184186, 0.5335824, 0.71770364, 0.6493815, 0.8075191, 0.50104326, 0.41072223, 0.5437197, 0.7001292, 0.6273659, 0.80615914, 0.5153894, 0.4005046, 0.5311827, 0.6966474, 0.6256002, 0.80192417, 0.501020491, 0.421713918, 0.57558745, 0.6319172, 0.5874898, 0.78768617, 0.442293, 0.41453978, 0.55933565, 0.6529713, 0.61500454, 0.8061513, 0.47305956, 0.4083746, 0.5690126, 0.63134295, 0.57806647, 0.80494046, 0.47156453, 0.39722034, 0.55069536, 0.6296227, 0.5946781, 0.80115896, 0.49482957, 0.43746495, 0.569925, 0.6770015, 0.5963333, 0.7878084, 0.47280765, 0.4274565, 0.55189633, 0.6862104, 0.61614805, 0.80493456, 0.4737674, 0.41517243, 0.5561779, 0.66329926, 0.5901734, 0.8027127, 0.48297724, 0.4006315, 0.5386435, 0.6632866, 0.59311694, 0.79767144, 0.5133965, 0.43194386, 0.5678128, 0.67236656, 0.5946092, 0.7850352, 0.4772264, 0.4236265, 0.5394592, 0.6871812, 0.6241221, 0.80504143, 0.4684437, 0.4133695, 0.5514055, 0.6660063, 0.6002218, 0.8044371, 0.47850665, 0.40508243, 0.5414584, 0.6686791, 0.6028149, 0.7995159, 0.5099957, 0.4368749, 0.5622313, 0.6867124, 0.6007941, 0.7879921, 0.48253614, 0.42621544, 0.5358565, 0.6917499, 0.61588407, 0.8046222, 0.47702828, 0.41046312, 0.540345, 0.66396916, 0.5858862, 0.80221635, 0.48065898, 0.39884013, 0.5258427, 0.66393405, 0.59608793, 0.8007509, 0.52162695, 0.42978683, 0.5521456, 0.68039834, 0.60140187, 0.7863197, 0.48763314, 0.42031214, 0.5277767, 0.6888217, 0.6242096, 0.8050897, 0.47380057, 0.40435413, 0.53426474, 0.66337126, 0.5937069, 0.8024268, 0.48025075, 0.39282322, 0.5234538, 0.65588, 0.59393364, 0.79774326, 0.50821024, 0.42000163, 0.5483416, 0.6641741, 0.5930121, 0.78659976, 0.47902456, 0.41097778, 0.5227932, 0.6666796, 0.6114188, 0.80366534, 0.4692014, 0.39601597, 0.526459, 0.6384168, 0.5819279, 0.8010031, 0.473579347, 0.387439162, 0.51530033, 0.64237094, 0.5850576, 0.79875445, 0.5008601, 0.41706514, 0.53950214, 0.65580297, 0.58243376, 0.78467435, 0.47401878, 0.4112597, 0.51898354, 0.66653156, 0.6078025, 0.8028543, 0.46819538, 0.39665037, 0.52653366, 0.6411289, 0.580468, 0.80150247, 0.4760994, 0.38415208, 0.51427454, 0.64053845, 0.5829043, 0.7973805, 0.5081629, 0.41244337, 0.5424851, 0.656059, 0.5849227, 0.78504026, 0.48028198, 0.40761244, 0.52232015, 0.6716253, 0.6110787, 0.8021906, 0.47413436, 0.39352202, 0.52799684, 0.650759, 0.5863374, 0.8008159, 0.4853713, 0.38480777, 0.51257575, 0.6495882, 0.58737725, 0.7972501, 0.51626086, 0.4118571, 0.5402883, 0.65925413, 0.5872937, 0.78361094, 0.48441547, 0.40337628, 0.52002317, 0.67174673, 0.6080818, 0.8018435, 0.47895992, 0.39038223, 0.5291636, 0.64829427, 0.5818375, 0.7990098, 0.48003614, 0.37888375, 0.51448905, 0.6445636, 0.58539736, 0.7965197, 0.5122018, 0.40845165, 0.5457914, 0.66064775, 0.5867836, 0.7833616, 0.48173887, 0.40294626, 0.52134323, 0.67014307, 0.6072657, 0.80137825, 0.4726509, 0.38942212, 0.5256947, 0.6466223, 0.58113563, 0.80098826, 0.47569504, 0.3775238, 0.50998217, 0.64356476, 0.582762, 0.79712677, 0.50819695, 0.40752232, 0.5379256, 0.65906197, 0.5836284, 0.7845185, 0.47535127, 0.40032467, 0.5181516, 0.6707179, 0.60681975, 0.8012454, 0.47246468, 0.3883097, 0.52719456, 0.6477907, 0.5808103, 0.80046, 0.47507825, 0.3756754, 0.5114418, 0.64578545, 0.5832787, 0.7966914, 0.50539, 0.40598994, 0.5368314, 0.6604619, 0.5817622, 0.7838324, 0.4765685, 0.3957742, 0.5133474, 0.66995454, 0.6060684, 0.80061686, 0.47239497, 0.38304153, 0.51564586, 0.6467598, 0.5759722, 0.79940534, 0.47824642, 0.3744025, 0.50508827, 0.646874, 0.580496, 0.7961998, 0.51127213, 0.40597454, 0.534384, 0.66120404, 0.58227324, 0.7837649, 0.47988588, 0.39800453, 0.5137186, 0.6750013, 0.6062788, 0.8012058, 0.4727243, 0.38655064, 0.5177674, 0.65026313, 0.5790228, 0.800068, 0.4768986, 0.37704086, 0.50357455, 0.65097034, 0.58200115, 0.7974041, 0.5088687, 0.4075135, 0.5337688, 0.66467583, 0.5851813, 0.7847496, 0.47677583, 0.39936563, 0.5125477, 0.6727974, 0.6081968, 0.8012666, 0.46871197, 0.38427296, 0.5164037, 0.6480402, 0.57945746, 0.7995894, 0.47299916, 0.37856412, 0.5060536, 0.6474141, 0.58550143, 0.7967329, 0.50643957, 0.40784433, 0.53602636, 0.65854365, 0.58405596, 0.7832615, 0.4701298, 0.39867908, 0.51306325, 0.6710238, 0.6082193, 0.8016459, 0.46865016, 0.38565895, 0.5189894, 0.6539534, 0.58171076, 0.80070645, 0.47048593, 0.3764407, 0.50880736, 0.65256053, 0.585358, 0.7971079, 0.5052227, 0.4077124, 0.54088277, 0.6668916, 0.5868882, 0.7842095, 0.4689813, 0.39646912, 0.5172371, 0.6722397, 0.6091445, 0.8018625, 0.45861784, 0.38318843, 0.5225959, 0.64995414, 0.582398, 0.799934, 0.46377766, 0.36960998, 0.50893, 0.65130424, 0.5820838, 0.7965438, 0.4996861, 0.39932433, 0.5388011, 0.6655442, 0.5818226, 0.7833947, 0.46986222, 0.39250004, 0.5152744, 0.6760565, 0.6055254, 0.8013768, 0.46621662, 0.38157937, 0.518358, 0.65180844, 0.57737756, 0.79940754, 0.46777368, 0.37269148, 0.504598, 0.65047604, 0.58124316, 0.7968375, 0.4982137, 0.40077156, 0.5314695, 0.6628737, 0.58257306, 0.7841591, 0.46984735, 0.39300528, 0.51019967, 0.67328864, 0.6058074, 0.8019118, 0.4619211, 0.37534145, 0.515975, 0.6507714, 0.5781438, 0.7991404, 0.46431476, 0.36462122, 0.500215, 0.64939034, 0.58085775, 0.79625654, 0.49736044, 0.39499256, 0.52799493, 0.6609361, 0.57889724, 0.7820843, 0.46920145, 0.38790423, 0.5068285, 0.67081153, 0.6032883, 0.80047536, 0.4630611, 0.37686846, 0.51221985, 0.6471, 0.5759328, 0.798794, 0.46604255, 0.3682027, 0.49721777, 0.64791334, 0.5780798, 0.7958947, 0.49910226, 0.39688846, 0.5257567, 0.6618506, 0.5782321, 0.7817415, 0.46625584, 0.38754174, 0.5026201, 0.6712944, 0.6031882, 0.79985124, 0.4608216, 0.37308046, 0.50727546, 0.64801496, 0.57218766, 0.79894245, 0.46659517, 0.3653639, 0.49411872, 0.64844775, 0.575457, 0.7953982, 0.5040922, 0.39533192, 0.52509314, 0.6621092, 0.5766211, 0.78332406, 0.47246435, 0.3849389, 0.5015401, 0.6724563, 0.6028253, 0.80206877, 0.46611622, 0.37452224, 0.50728357, 0.6478767, 0.5740993, 0.80062747, 0.47078684, 0.36434948, 0.49209192, 0.64742976, 0.57543194, 0.7965845, 0.50276035, 0.3927377, 0.52216595, 0.6610692, 0.57468736, 0.78290737, 0.47243574, 0.3858284, 0.49890298, 0.6711441, 0.5983035, 0.79989535, 0.46398813, 0.37295285, 0.499183, 0.6435781, 0.5709259, 0.8013206, 0.47064063, 0.360712, 0.49062485, 0.645016, 0.5732413, 0.79753935, 0.5090554, 0.38862783, 0.52023554, 0.65870726, 0.5766542, 0.7838254, 0.47820118, 0.37795526, 0.4939674, 0.66724914, 0.5986881, 0.8004204, 0.47086576, 0.36472043, 0.49984947, 0.642493, 0.5686915, 0.7995558, 0.4696571, 0.35666183, 0.48385718, 0.6397549, 0.5704327, 0.79599696, 0.5038514, 0.3850736, 0.5119484, 0.6555408, 0.57193685, 0.78221965, 0.4722755, 0.37961328, 0.4914257, 0.66525924, 0.59856087, 0.80074584, 0.45963866, 0.36822617, 0.49692127, 0.6437222, 0.57001257, 0.799579, 0.46518067, 0.35754576, 0.48354042, 0.6429839, 0.5749799, 0.79504186, 0.49979934, 0.38721296, 0.5173152, 0.65932465, 0.5802049, 0.7810725, 0.46772358, 0.3775422, 0.49728984, 0.6665138, 0.60095406, 0.7989219, 0.45840585, 0.36533922, 0.5001254, 0.6417904, 0.57345635, 0.79764587, 0.4645262, 0.3564706, 0.48720112, 0.6437698, 0.5783088, 0.79557306, 0.50171363, 0.3856826, 0.5164892, 0.6610104, 0.58102626, 0.784297, 0.47348547, 0.3814026, 0.49229386, 0.66921675, 0.60534674, 0.8013467, 0.46859658, 0.36946738, 0.4987698, 0.6447453, 0.5776384, 0.79927003, 0.47243032, 0.36051172, 0.4874205, 0.6433261, 0.57997954, 0.7956271, 0.50767237, 0.38661993, 0.5187221, 0.6567311, 0.5819782, 0.78381974, 0.4798436, 0.379092, 0.49624208, 0.6702668, 0.608881, 0.80046386, 0.4701425, 0.36762404, 0.49912181, 0.6469063, 0.5836465, 0.8001201, 0.47830114, 0.35963297, 0.48631555, 0.64670485, 0.5855465, 0.7957175, 0.51359487, 0.38654214, 0.5167213, 0.66229683, 0.5855914, 0.78277457, 0.4849809, 0.37982735, 0.49820903, 0.67239577, 0.60957605, 0.8009732, 0.4774485, 0.36770767, 0.5027879, 0.64896995, 0.5839902, 0.8001729, 0.48601872, 0.35882106, 0.49104336, 0.6491309, 0.5838841, 0.79615617, 0.51522684, 0.38736707, 0.521906, 0.6656343, 0.58455575, 0.7826576, 0.48401886, 0.38022685, 0.49936157, 0.6751164, 0.60852927, 0.79992884, 0.47794667, 0.3661724, 0.5027517, 0.6499374, 0.5804611, 0.7993331, 0.48139125, 0.35839713, 0.48929566, 0.64805955, 0.5812028, 0.79557794, 0.51370287, 0.3878762, 0.52058136, 0.6648947, 0.5813917, 0.7826517, 0.48286292, 0.38012874, 0.5003419, 0.67353004, 0.60576415, 0.79932106, 0.4771926, 0.36763892, 0.50146896, 0.6491148, 0.5802628, 0.7992954, 0.4833282, 0.35767907, 0.4872697, 0.64818937, 0.5809266, 0.79606074, 0.5162773, 0.38576868, 0.5175429, 0.6649527, 0.5828702, 0.78281087, 0.48420826, 0.38176733, 0.498055, 0.6765596, 0.6082415, 0.801104, 0.47549394, 0.36966723, 0.5072748, 0.6508705, 0.58262926, 0.80041873, 0.4833666, 0.35999462, 0.494167, 0.6511899, 0.5836197, 0.7962159, 0.5153017, 0.38621166, 0.5213774, 0.6676021, 0.58537316, 0.7822058, 0.48681876, 0.3784792, 0.5025354, 0.676178, 0.61014545, 0.7992349, 0.47865754, 0.36570773, 0.50634444, 0.6516456, 0.5839342, 0.7985754, 0.48788658, 0.36097482, 0.49353877, 0.65096873, 0.5835837, 0.7951958, 0.5183303, 0.38722485, 0.5240864, 0.6667545, 0.58380675, 0.7826853, 0.48579314, 0.38053057, 0.50521225, 0.67703485, 0.6081752, 0.8007027, 0.47884712, 0.36792177, 0.50757617, 0.65286523, 0.58279204, 0.8006364, 0.48532218, 0.35933685, 0.4938164, 0.6514503, 0.5861622, 0.79758865, 0.51702636, 0.3853856, 0.5223885, 0.66536355, 0.58585775, 0.78470314, 0.48605698, 0.38058835, 0.49873567, 0.67406064, 0.61001605, 0.8018014, 0.47768188, 0.36728865, 0.5043863, 0.65193194, 0.58133, 0.8020845, 0.48407453, 0.3591351, 0.4938175, 0.6513472, 0.5837409, 0.7973998, 0.5166953, 0.38785467, 0.51960653, 0.6675126, 0.5849438, 0.78448504, 0.4881522, 0.3806734, 0.50157326, 0.6779836, 0.6091522, 0.8019389, 0.48247737, 0.36775377, 0.5021178, 0.65402293, 0.58137184, 0.8020679, 0.4871847, 0.3577563, 0.48675638, 0.65498024, 0.58255935, 0.79803455, 0.5184344, 0.3861741, 0.5157942, 0.67016447, 0.58292884, 0.78428394, 0.4897872, 0.37954345, 0.4947285, 0.6791382, 0.608865, 0.80131465, 0.48035583, 0.36753753, 0.49751443, 0.65683347, 0.5838252, 0.8010603, 0.4879819, 0.35954744, 0.48087162, 0.65478826, 0.5854641, 0.79706025, 0.5191985, 0.38472375, 0.50738597, 0.6698478, 0.58485734, 0.78516155, 0.48639435, 0.37477082, 0.4874233, 0.6783793, 0.60798734, 0.80098516, 0.47807714, 0.35982358, 0.4917791, 0.6548532, 0.58313185, 0.8006296, 0.48540837, 0.35142326, 0.4764412, 0.6514537, 0.5816612, 0.7963977, 0.5173385, 0.37954372, 0.5040415, 0.6665325, 0.5830041, 0.783236, 0.48578626, 0.3751016, 0.48345533, 0.67582864, 0.6070063, 0.8010602, 0.47706085, 0.36089793, 0.48709032, 0.65150946, 0.58128875, 0.80194396, 0.4836374, 0.3527416, 0.47432178, 0.6518393, 0.5811142, 0.7979082, 0.517261, 0.37736136, 0.5044716, 0.6676794, 0.58105004, 0.7849867, 0.48938826, 0.37402293, 0.48630983, 0.678914, 0.606583774, 0.802308142, 0.48127025, 0.36135167, 0.4900891, 0.6534899, 0.582048237, 0.80213505, 0.4859222, 0.35310516, 0.47649983, 0.6525874, 0.58524704, 0.798829079, 0.5139488, 0.37940332, 0.508583486, 0.669944584, 0.584888577, 0.784924567, 0.485870361, 0.373132944, 0.48698473, 0.6798823, 0.608985126, 0.803495884, 0.479207635, 0.361003935, 0.49366501, 0.657694638, 0.582166612, 0.80189991, 0.484104961, 0.352498949, 0.479325444, 0.65779531, 0.584052563, 0.798775673, 0.518515, 0.37997207, 0.513522267, 0.673422873, 0.58452034, 0.78542459, 0.48966792, 0.37620598, 0.493045032, 0.683874488, 0.61073041, 0.802343845, 0.47866228, 0.36446702, 0.495369613, 0.66074729, 0.584829032, 0.801966071, 0.4875826, 0.35692745, 0.484266073, 0.661402345, 0.58724016, 0.797988176, 0.5220931, 0.38593653, 0.516886115, 0.673794508, 0.587713778, 0.785008788, 0.490055, 0.38056803, 0.497748137, 0.684447944, 0.614264667, 0.802435696, 0.48347268, 0.36785495, 0.500738144, 0.661515117, 0.586472332, 0.802361846, 0.489361346, 0.361437529, 0.491841972, 0.660061896, 0.589987993, 0.798217714, 0.5214526, 0.38779598, 0.522886515, 0.67521596, 0.590363622, 0.785686135, 0.48664325, 0.38048267, 0.497594297, 0.68346256, 0.612540007, 0.803035259, 0.48062384, 0.36830083, 0.501392961, 0.660098374, 0.585563421, 0.802534938, 0.48401293, 0.35752162, 0.489882648, 0.656541348, 0.585449219, 0.798704982, 0.51677907, 0.38614842, 0.522870123, 0.669130385, 0.587419033, 0.785199463, 0.48648137, 0.38109508, 0.503356278, 0.680339634, 0.611451, 0.8025605, 0.47871798, 0.36587453, 0.506412506, 0.657684207, 0.58599144, 0.8022917, 0.48395464, 0.3561991, 0.488780588, 0.655829549, 0.5861989, 0.79858005, 0.5143553, 0.38302487, 0.522501707, 0.670343816, 0.585338831, 0.785744667, 0.486675, 0.37723014, 0.502102911, 0.677045465, 0.607551634, 0.803144395, 0.4742753, 0.36297512, 0.506522775, 0.656485856, 0.58196485, 0.802003205, 0.48138234, 0.355797023, 0.490356773, 0.65442276, 0.58478713, 0.798590124, 0.5141588, 0.38285533, 0.520050228, 0.671715081, 0.586660445, 0.784755468, 0.4838339, 0.3744534, 0.495598316, 0.679271221, 0.610851705, 0.803001404, 0.475877672, 0.359002143, 0.498394549, 0.656335771, 0.58471632, 0.802904487, 0.484432876, 0.352533191, 0.482971102, 0.655381799, 0.585543871, 0.799235642, 0.519709229, 0.379022866, 0.517375112, 0.672180951, 0.5851651, 0.785264, 0.487707376, 0.373251706, 0.494389653, 0.684458852, 0.60808897, 0.8031215, 0.48075035, 0.3579789, 0.494966745, 0.661087096, 0.58396184, 0.8032753, 0.4906848, 0.35023573, 0.477586508, 0.658003151, 0.58219564, 0.7992791, 0.5238978, 0.37966868, 0.510682821, 0.672729909, 0.585251629, 0.786835909, 0.4950515, 0.37753633, 0.4910679, 0.68215764, 0.6083413, 0.8044871, 0.4880899, 0.36451283, 0.49633276, 0.65900165, 0.5822693, 0.8045632, 0.49232063, 0.35610658, 0.485975057, 0.659236193, 0.586145997, 0.800403893, 0.52603, 0.38325682, 0.51412183, 0.673253953, 0.589205623, 0.78671509, 0.49256638, 0.37626788, 0.491964459, 0.682275295, 0.6115555, 0.8046674, 0.48374778, 0.36362472, 0.49388522, 0.6590864, 0.58375543, 0.8046346, 0.48984218, 0.3569079, 0.48196706, 0.6585202, 0.5861505, 0.80048656, 0.5274578, 0.3850071, 0.512867332, 0.672447622, 0.58654046, 0.787274, 0.4960016, 0.37711614, 0.491547942, 0.680498838, 0.6105554, 0.8046734, 0.4969359, 0.3681399, 0.49384624, 0.6542769, 0.5872883, 0.8054519, 0.5073513, 0.35986584, 0.48335856, 0.6533159, 0.58863467, 0.80208975, 0.54336685, 0.3886581, 0.516527414, 0.670321524, 0.5885338, 0.79014516, 0.51253146, 0.381221, 0.49436864, 0.6831473, 0.610257328, 0.806984246, 0.507011712, 0.367349088, 0.49578512, 0.6629631, 0.59032106, 0.8068418, 0.51209265, 0.3590169, 0.486815959, 0.662331223, 0.58814555, 0.80347395, 0.542797029, 0.385383338, 0.519461095, 0.675192237, 0.588811636, 0.790904522, 0.51161474, 0.38117382, 0.496828824, 0.682900786, 0.611687243, 0.807816088, 0.5050461, 0.3672686, 0.501805604, 0.656212747, 0.5875135, 0.80665237, 0.50872076, 0.3591065, 0.48987329, 0.65485996, 0.5879491, 0.80372, 0.53936696, 0.38421968, 0.524587452, 0.670335531, 0.5871898, 0.79019207, 0.512029, 0.37819922, 0.5035941, 0.677212536, 0.61234766, 0.8065508, 0.5002289, 0.3619225, 0.503821075, 0.655773222, 0.5825312, 0.80406076, 0.5056116, 0.35492855, 0.491363406, 0.654976249, 0.58360887, 0.8003297, 0.5391913, 0.3841588, 0.523585081, 0.667697191, 0.5846041, 0.7878579, 0.50469035, 0.37754253, 0.5011539, 0.6776579, 0.6098644, 0.8058726, 0.49964753, 0.3628191, 0.50095713, 0.65295887, 0.58358043, 0.8051727, 0.50748646, 0.3552069, 0.4865291, 0.65391284, 0.58418864, 0.8025146, 0.53907686, 0.38275665, 0.516229868, 0.668162048, 0.58538526, 0.78872454, 0.5094117, 0.37832797, 0.49628145, 0.67716306, 0.60750943, 0.8063983, 0.50186664, 0.36395696, 0.49788544, 0.6545904, 0.58207566, 0.8050832, 0.50583893, 0.35604057, 0.48393333, 0.655217886, 0.5832688, 0.8015841, 0.5384009, 0.38269627, 0.512293518, 0.670136631, 0.5851674, 0.7891826, 0.5088856, 0.37783784, 0.4942545, 0.679725826, 0.60732985, 0.80611503, 0.5037909, 0.3645729, 0.4962616, 0.6567219, 0.58344364, 0.80650276, 0.5084222, 0.35689396, 0.4861499, 0.6568451, 0.5853324, 0.80203766, 0.5370208, 0.38275433, 0.516718507, 0.669234097, 0.5870769, 0.78958267, 0.5078206, 0.37973168, 0.500460863, 0.680300593, 0.6101121, 0.80723107, 0.5021761, 0.3654167, 0.50181127, 0.6580597, 0.5861503, 0.80668133, 0.51012343, 0.35871446, 0.489990562, 0.659331143, 0.5857451, 0.80286026, 0.5444029, 0.38555518, 0.52069211, 0.6724599, 0.58739674, 0.7905243, 0.51567477, 0.38222402, 0.49981609, 0.682112455, 0.60905766, 0.80689424, 0.5061845, 0.36792383, 0.499129683, 0.659103632, 0.58616734, 0.8059489, 0.51091146, 0.36162844, 0.49050495, 0.6594765, 0.58828044, 0.8023361, 0.54381996, 0.38940352, 0.5182465, 0.6713305, 0.5893558, 0.7898157, 0.5128969, 0.38341445, 0.50038236, 0.6799304, 0.61232847, 0.80669916, 0.50614303, 0.36779076, 0.503342092, 0.657586873, 0.5853137, 0.8050381, 0.51271194, 0.3581074, 0.49340269, 0.655992806, 0.58558285, 0.8009537, 0.5413863, 0.3856373, 0.524441183, 0.66833055, 0.5858853, 0.78867, 0.5125825, 0.3808215, 0.50423342, 0.677147567, 0.6092293, 0.8056332, 0.50766534, 0.36664718, 0.507537901, 0.655681551, 0.5867355, 0.8059463, 0.5097308, 0.36467132, 0.496709466, 0.657855034, 0.5864571, 0.80206084, 0.54079026, 0.39279327, 0.527448952, 0.673218727, 0.58727247, 0.78967196, 0.5138237, 0.39046115, 0.508781791, 0.684012473, 0.60867697, 0.8065879, 0.5053284, 0.37733018, 0.51523614, 0.6636024, 0.5878694, 0.805556, 0.5107006, 0.37058115, 0.502395093, 0.658186853, 0.5862623, 0.8021497, 0.54004264, 0.40101495, 0.536096394, 0.672734618, 0.58791506, 0.78936064, 0.5117087, 0.39673275, 0.517420053, 0.683324873, 0.6104078, 0.80694234, 0.5041698, 0.3865501, 0.52900368, 0.65819484, 0.58499914, 0.80737394, 0.50914717, 0.37596652, 0.508087575, 0.657300472, 0.5843906, 0.80345786, 0.54057807, 0.40656272, 0.54557663, 0.6712682, 0.5860088, 0.7901878, 0.50798106, 0.4009192, 0.5250683, 0.6825706, 0.6105731, 0.8086007, 0.5023812, 0.3916735, 0.52918917, 0.65890867, 0.58570635, 0.8067256, 0.50650847, 0.37988773, 0.514865279, 0.658921897, 0.5867477, 0.8024099, 0.5398325, 0.40781105, 0.541012704, 0.673495591, 0.58878696, 0.78955066, 0.5096713, 0.40162832, 0.517997384, 0.682686329, 0.61196554, 0.8068426, 0.5068434, 0.3913008, 0.521193087, 0.660812616, 0.5882985, 0.8056622, 0.51260144, 0.38275856, 0.505707204, 0.661573112, 0.5893691, 0.8012615, 0.54507357, 0.40533134, 0.535198092, 0.678387761, 0.5902843, 0.78869826, 0.5138114, 0.39776498, 0.514947891, 0.683437526, 0.6126991, 0.8066669, 0.5056949, 0.38335285, 0.516909838, 0.664707959, 0.5885775, 0.8054524, 0.5089222, 0.37222844, 0.502209306, 0.661192775, 0.5871225, 0.8005577, 0.53912586, 0.39776984, 0.530050993, 0.672197044, 0.587943912, 0.787846863, 0.5078897, 0.39049226, 0.51084578, 0.683768868, 0.611176312, 0.805701613, 0.502163827, 0.379912496, 0.517649472, 0.661385953, 0.587946653, 0.803690732, 0.5089348, 0.37139517, 0.504018843, 0.661202788, 0.58771956, 0.799694479, 0.5382885, 0.4001505, 0.536523879, 0.676850677, 0.588488162, 0.786605358, 0.5105206, 0.39422047, 0.516254663, 0.686941326, 0.6107095, 0.80420333, 0.5034354, 0.38279623, 0.518427491, 0.664971828, 0.58824545, 0.80269927, 0.5114892, 0.37267083, 0.508880258, 0.663004875, 0.58800036, 0.799564, 0.5409123, 0.4001971, 0.541339815, 0.676861525, 0.5907234, 0.78624487, 0.5104343, 0.39463252, 0.518863559, 0.685707629, 0.61289984, 0.80434895, 0.50653625, 0.3825046, 0.522032499, 0.663438082, 0.591238, 0.8042125, 0.5079424, 0.36745414, 0.5019465, 0.6632212, 0.59060377, 0.8000247, 0.5409901, 0.39579445, 0.5368381, 0.6787285, 0.5933388, 0.7868477, 0.50810647, 0.3897948, 0.51372653, 0.6867177, 0.6143297, 0.80553347, 0.5029584, 0.37931603, 0.5173395, 0.66294074, 0.59359133, 0.80499685, 0.50856555, 0.3721703, 0.50465745, 0.66511065, 0.59427494, 0.80142415, 0.53992903, 0.39801237, 0.53650016, 0.67944324, 0.59708834, 0.7885587, 0.5089341, 0.39150658, 0.5153588, 0.6859946, 0.617718, 0.80621094, 0.50709474, 0.38024136, 0.51964706, 0.6646101, 0.59548056, 0.8045708, 0.518139, 0.3708511, 0.50578815, 0.6643931, 0.5935016, 0.8000959, 0.54785055, 0.39798385, 0.53879654, 0.67803013, 0.59536535, 0.7881639, 0.5176236, 0.3927147, 0.5156611, 0.68792546, 0.6182383, 0.80581367, 0.5139861, 0.3788605, 0.51740646, 0.66460085, 0.5952965, 0.8042062, 0.51895064, 0.36931917, 0.50259733, 0.66574806, 0.5909348, 0.79661584, 0.5462221, 0.397297, 0.523959398, 0.676201046, 0.5946738, 0.78322315, 0.51994073, 0.39153925, 0.50102675, 0.686778188, 0.6177212, 0.8013974, 0.51581985, 0.3821268, 0.500668645, 0.663755894, 0.5915817, 0.79915565, 0.52090716, 0.3702146, 0.487806022, 0.662973225, 0.5895769, 0.7946224, 0.548086, 0.39494875, 0.520272017, 0.675805867, 0.5912187, 0.7818992, 0.5191215, 0.3910664, 0.498894095, 0.684192061, 0.61313826, 0.7998125, 0.5138336, 0.38060746, 0.497694969, 0.663518786, 0.58913136, 0.7986328, 0.51894724, 0.3698194, 0.488508463, 0.663013995, 0.5885668, 0.79537964, 0.54782295, 0.39746034, 0.520575941, 0.677530706, 0.5909129, 0.7843982, 0.51942617, 0.3903024, 0.5016764, 0.6836897, 0.6138898, 0.8028474, 0.5139666, 0.3808506, 0.5015084, 0.66154337, 0.58988416, 0.80140454, 0.5183931, 0.3726172, 0.49000344, 0.66140765, 0.58918613, 0.79678375, 0.54886806, 0.39725825, 0.52130187, 0.67403215, 0.5906064, 0.7837456, 0.51916486, 0.38973206, 0.500635982, 0.681568623, 0.6112951, 0.80215776, 0.51060337, 0.37948233, 0.50006837, 0.6611416, 0.58927196, 0.8007828, 0.5178818, 0.36859864, 0.49002498, 0.66195977, 0.5883938, 0.79718524, 0.54873115, 0.39698613, 0.524132788, 0.67554915, 0.5900795, 0.7851408, 0.5218591, 0.39103377, 0.5073426, 0.68613744, 0.6114129, 0.80293924, 0.5176957, 0.38219157, 0.5088295, 0.6641332, 0.5904101, 0.801759, 0.5233759, 0.3730769, 0.49507374, 0.662916, 0.5881231, 0.7974407, 0.5499437, 0.39819494, 0.52483594, 0.6756022, 0.5896546, 0.78483725, 0.52490705, 0.39443877, 0.50742054, 0.6850891, 0.6100016, 0.8026246, 0.51399904, 0.382336, 0.50969702, 0.665041625, 0.5884648, 0.80072975, 0.5180668, 0.37388712, 0.496799201, 0.664100707, 0.58971196, 0.79782516, 0.546346, 0.39984277, 0.532109797, 0.67836833, 0.58925587, 0.7855884, 0.520356, 0.39315873, 0.513543367, 0.685657561, 0.6109166, 0.80355716, 0.51280606, 0.38390586, 0.51436007, 0.666840255, 0.59046197, 0.80229354, 0.51825124, 0.37373602, 0.5015413, 0.6645923, 0.589778, 0.7980131, 0.5498572, 0.40136236, 0.5347922, 0.6772332, 0.5888817, 0.7861906, 0.52052695, 0.39491612, 0.512423337, 0.686811805, 0.6109573, 0.80412126, 0.512112, 0.38349524, 0.514227509, 0.664555788, 0.58858776, 0.8030152, 0.5187711, 0.37458733, 0.5008124, 0.66395277, 0.58662134, 0.7980553, 0.5477806, 0.40012714, 0.53247035, 0.6760757, 0.5866403, 0.78520817, 0.5164861, 0.39342242, 0.511932731, 0.683130503, 0.6093694, 0.80416125, 0.50961125, 0.38219246, 0.51257527, 0.66471857, 0.58844423, 0.80329293, 0.5173075, 0.3765338, 0.4973007, 0.6630732, 0.5875582, 0.80047476, 0.5486236, 0.400831, 0.53136826, 0.6761868, 0.58900326, 0.7889968, 0.51734185, 0.39543837, 0.5117499, 0.6830875, 0.61208683, 0.8066866, 0.515101075, 0.384836912, 0.5142065, 0.66334814, 0.5877283, 0.8055711, 0.519847155, 0.369131774, 0.503345072, 0.661759734, 0.58386606, 0.8001743, 0.546208382, 0.399971455, 0.538107812, 0.674442053, 0.58533394, 0.78713423, 0.5145798, 0.39333102, 0.519318163, 0.683093607, 0.6077805, 0.8045899, 0.509757, 0.38285965, 0.5246796, 0.6631437, 0.58690995, 0.8038794, 0.5163112, 0.37405795, 0.5133961, 0.66181856, 0.5859325, 0.8000149, 0.54863405, 0.40113056, 0.543766, 0.6733175, 0.5862777, 0.7872672, 0.5165043, 0.3920296, 0.52269495, 0.6821837, 0.607319, 0.80497605, 0.51216435, 0.383996, 0.52534884, 0.6626294, 0.58586466, 0.8042759, 0.5156114, 0.3746015, 0.5147967, 0.6639145, 0.58634436, 0.8005357, 0.54800975, 0.3990959, 0.5426994, 0.67615527, 0.586398, 0.7878599, 0.5172655, 0.39362493, 0.52266735, 0.68384415, 0.6088923, 0.80643284, 0.5117511, 0.3820313, 0.52494484, 0.6623129, 0.5847004, 0.8054897, 0.517643, 0.3711798, 0.51107794, 0.66075546, 0.58468616, 0.80135393, 0.54819906, 0.39764586, 0.54287004, 0.67423403, 0.58580726, 0.78871053, 0.5174817, 0.3906859, 0.5195642, 0.682127, 0.60609484, 0.8065586, 0.5147437, 0.38020536, 0.5226635, 0.6605694, 0.58435, 0.8053335, 0.51656634, 0.3713332, 0.5065029, 0.66140264, 0.5823912, 0.80058026, 0.5479391, 0.39647472, 0.53610134, 0.67387694, 0.5842122, 0.7881818, 0.5151799, 0.38809553, 0.5167954, 0.68153864, 0.606023, 0.8064837, 0.5088525, 0.3764548, 0.5176615, 0.66052383, 0.5813712, 0.8050103, 0.5159834, 0.36996815, 0.5058403, 0.6610263, 0.5815792, 0.8005916, 0.54868937, 0.39678547, 0.5392759, 0.6735369, 0.5833255, 0.7881964, 0.5189287, 0.39272863, 0.5184972, 0.68151325, 0.60478115, 0.8070001, 0.51210546, 0.38448703, 0.5213792, 0.65800977, 0.58314323, 0.80682796, 0.5200203, 0.3740662, 0.507177234, 0.658360064, 0.583086371, 0.801557243, 0.5479947, 0.39881927, 0.540131152, 0.67113018, 0.585684478, 0.789496064, 0.515661538, 0.391186237, 0.518204033, 0.679620028, 0.60494643, 0.8073711, 0.511019289, 0.380547494, 0.5212115, 0.656151, 0.582814336, 0.805137098, 0.5168955, 0.3690189, 0.50770867, 0.6563708, 0.58095264, 0.801417, 0.54786867, 0.39657503, 0.539855599, 0.670914173, 0.5832234, 0.7888784, 0.5170091, 0.39170638, 0.520689905, 0.677016079, 0.6053241, 0.80654204, 0.513326168, 0.381730795, 0.524046481, 0.658065975, 0.58265346, 0.8049883, 0.519645393, 0.373280078, 0.510532916, 0.657330394, 0.58312756, 0.8000403, 0.5493738, 0.40029678, 0.5413387, 0.6708952, 0.582989693, 0.788899899, 0.5176427, 0.39401084, 0.51898402, 0.6780774, 0.604209244, 0.80541122, 0.51080066, 0.38052553, 0.5205037, 0.6539343, 0.5813795, 0.80481255, 0.5166595, 0.37089843, 0.5085748, 0.65474945, 0.58081156, 0.8003041, 0.5484134, 0.39778954, 0.538670182, 0.669781089, 0.5815579, 0.7874128, 0.5153648, 0.39330864, 0.5204549, 0.6781751, 0.60332954, 0.80571413, 0.507739663, 0.382835269, 0.523971379, 0.65625602, 0.5796343, 0.8043595, 0.511477351, 0.375425249, 0.509377, 0.655984, 0.5804411, 0.79988027, 0.543128729, 0.403000057, 0.53943586, 0.67034864, 0.5838743, 0.78896976, 0.516513467, 0.395961702, 0.51849544, 0.6802002, 0.60529894, 0.80617905, 0.5111175, 0.3834769, 0.5257018, 0.6588594, 0.5818188, 0.80545086, 0.5193788, 0.3748135, 0.5107224, 0.6605042, 0.58161896, 0.8008691, 0.5488747, 0.40128267, 0.54275745, 0.67602295, 0.5817487, 0.78875333, 0.5174745, 0.39412642, 0.52176857, 0.68359137, 0.602536, 0.8060468, 0.5134549, 0.38461822, 0.527618, 0.6624361, 0.58084565, 0.8049993, 0.5196888, 0.37629384, 0.51360637, 0.662673, 0.5805584, 0.8006497, 0.55039555, 0.4014554, 0.54471904, 0.67474335, 0.58330774, 0.7884982, 0.51999086, 0.3933208, 0.5220683, 0.6829936, 0.6036803, 0.8054524, 0.51181436, 0.38298294, 0.5263226, 0.6611345, 0.58037525, 0.8041044, 0.5194829, 0.37354413, 0.5125161, 0.6623231, 0.5784139, 0.7987, 0.5504755, 0.39927626, 0.5434584, 0.6764968, 0.5785697, 0.78617203, 0.51792496, 0.3943724, 0.52044904, 0.68604594, 0.6025766, 0.80396795, 0.5130673, 0.3848247, 0.5258822, 0.6649576, 0.57984376, 0.8040516, 0.5180708, 0.37376028, 0.5121115, 0.6627293, 0.5807872, 0.7990893, 0.55026734, 0.39914504, 0.54490155, 0.6740554, 0.5833195, 0.78747374, 0.51883686, 0.39235693, 0.5221111, 0.68144673, 0.6056961, 0.8044725, 0.512414753, 0.381361634, 0.5252214, 0.65879416, 0.5794645, 0.8030934, 0.5158775, 0.37212244, 0.5122065, 0.6584131, 0.5814184, 0.7989265, 0.5463926, 0.3981855, 0.5430754, 0.6723234, 0.5830494, 0.78751063, 0.51750153, 0.39269924, 0.5229772, 0.67789733, 0.6040499, 0.8049103, 0.512898, 0.38067135, 0.526976049, 0.655967295, 0.5799545, 0.80343235, 0.5158745, 0.37027377, 0.512181, 0.6550567, 0.5801786, 0.7981168, 0.545315, 0.39729387, 0.5434664, 0.66941833, 0.5814419, 0.78553087, 0.51740736, 0.39328703, 0.525049269, 0.676244736, 0.6037059, 0.8033504, 0.5124138, 0.38095266, 0.531087935, 0.655691326, 0.5819218, 0.80172354, 0.51750225, 0.37126076, 0.517051995, 0.656372964, 0.5819996, 0.79729664, 0.5485436, 0.39648223, 0.547062337, 0.669549406, 0.5827623, 0.7857846, 0.5191284, 0.39064294, 0.524346054, 0.678045332, 0.6034806, 0.8031695, 0.51516896, 0.37974498, 0.531815648, 0.655563772, 0.574821532, 0.802163064, 0.52315676, 0.36978978, 0.514326036, 0.655127823, 0.58089876, 0.7976075, 0.55426216, 0.39817536, 0.545290649, 0.669421613, 0.5824437, 0.7858665, 0.52555037, 0.39072487, 0.522382677, 0.680089951, 0.6042571, 0.8037576, 0.5192082, 0.38037586, 0.528603435, 0.659032404, 0.58198804, 0.80243367, 0.52575153, 0.37195224, 0.5158397, 0.65745723, 0.5821245, 0.79796606, 0.5562936, 0.39622766, 0.54570043, 0.6712455, 0.5812596, 0.7855802, 0.5261363, 0.3926547, 0.5250584, 0.6793766, 0.602798, 0.8031043, 0.5206601, 0.382341, 0.52825373, 0.65602195, 0.579718, 0.80139023, 0.52326316, 0.37196526, 0.5160777, 0.6566204, 0.5820763, 0.7964559, 0.55535895, 0.39962253, 0.5456672, 0.6701634, 0.5839789, 0.78465474, 0.525756, 0.3931206, 0.5227986, 0.6803316, 0.60392696, 0.80294377, 0.52039266, 0.3822798, 0.5278001, 0.6586213, 0.58186406, 0.8021829, 0.5272347, 0.3738907, 0.5146839, 0.65945923, 0.58053285, 0.7972378, 0.557478, 0.40064245, 0.5455841, 0.6734536, 0.5821292, 0.7843628, 0.5252798, 0.39589036, 0.52245986, 0.6829311, 0.6043937, 0.8033954, 0.5196972, 0.38428625, 0.5278895, 0.66096187, 0.5821985, 0.8015452, 0.5220141, 0.3739358, 0.51267314, 0.65952367, 0.58214885, 0.7970406, 0.55155367, 0.39841315, 0.54286146, 0.67152876, 0.58313406, 0.784821, 0.52141875, 0.39005724, 0.52010167, 0.6795418, 0.60486615, 0.80304545, 0.51677114, 0.38075018, 0.52585584, 0.6582151, 0.58323073, 0.8017536, 0.5202513, 0.37126857, 0.5110964, 0.6568405, 0.5836248, 0.7974727, 0.54948133, 0.39629018, 0.5405713, 0.6676243, 0.5814078, 0.7846877, 0.5174528, 0.38812137, 0.51830846, 0.67315775, 0.60254556, 0.8032448, 0.51224524, 0.37876654, 0.52426, 0.65161604, 0.58173555, 0.80237275, 0.5177871, 0.37032127, 0.5109708, 0.65203625, 0.58104545, 0.79765534, 0.54868263, 0.3968641, 0.54132265, 0.66438335, 0.58240366, 0.7854632, 0.51754475, 0.39068356, 0.51841336, 0.67634434, 0.6046121, 0.8038761, 0.51105773, 0.38090625, 0.5246326, 0.65461797, 0.58412474, 0.80172384, 0.5178315, 0.371698, 0.5118558, 0.6536454, 0.58434045, 0.79735374, 0.5511944, 0.39784813, 0.5442083, 0.6676247, 0.58612794, 0.7844363, 0.5168507, 0.38950345, 0.5227946, 0.6756218, 0.60522354, 0.8030908, 0.514461, 0.37978503, 0.52455056, 0.6534805, 0.583469, 0.8016957, 0.52074444, 0.37167367, 0.51176435, 0.6542992, 0.5837545, 0.7966727, 0.5505099, 0.3990541, 0.5453689, 0.6672866, 0.5853147, 0.7835866, 0.5192468, 0.39164072, 0.52086353, 0.67433167, 0.6067655, 0.80200666, 0.51240665, 0.38031942, 0.52433866, 0.652596, 0.5836514, 0.80111814, 0.51857233, 0.37202337, 0.5129021, 0.654284, 0.5839332, 0.79678935, 0.5499619, 0.40130413, 0.54622304, 0.66855466, 0.58446527, 0.7848632, 0.51855916, 0.39318445, 0.5239269, 0.67790025, 0.60670036, 0.8031359, 0.5128208, 0.38494328, 0.5285319, 0.6566705, 0.5823485, 0.8014268, 0.51681805, 0.37457326, 0.5113411, 0.65554684, 0.5826969, 0.7967916, 0.5482427, 0.40358174, 0.5451473, 0.6699406, 0.5867738, 0.7836688, 0.5208578, 0.3953614, 0.52042115, 0.6798022, 0.60762614, 0.80267495, 0.5158722, 0.3847746, 0.5286367, 0.6582397, 0.58325046, 0.80140644, 0.5203978, 0.3754117, 0.5113008, 0.6575585, 0.584256, 0.7963788, 0.5521293, 0.40233046, 0.54356325, 0.67176384, 0.58634865, 0.7833971, 0.5204431, 0.39419922, 0.52243096, 0.68083644, 0.6070144, 0.801858, 0.5159079, 0.38336718, 0.526826, 0.65841883, 0.5847097, 0.799913, 0.519973, 0.37409347, 0.51095617, 0.65720665, 0.58484817, 0.7957492, 0.551836, 0.40324825, 0.5420642, 0.6704553, 0.5855043, 0.78259856, 0.5222741, 0.39556175, 0.52230585, 0.67732215, 0.60550135, 0.8020168, 0.5172036, 0.38536745, 0.52573866, 0.65549487, 0.5844581, 0.80009276, 0.51916283, 0.37583223, 0.51161796, 0.6580213, 0.584761, 0.7953887, 0.55191404, 0.40242803, 0.5433365, 0.6718438, 0.5860714, 0.7823718, 0.51978564, 0.39649644, 0.5224853, 0.67986757, 0.607938, 0.80180234, 0.515828, 0.38572288, 0.5262666, 0.65901303, 0.5849802, 0.80023056, 0.52067286, 0.3757707, 0.51264846, 0.65862495, 0.5851336, 0.79530746, 0.54965734, 0.40293664, 0.54584545, 0.6703162, 0.58561003, 0.7835398, 0.51862764, 0.39401916, 0.52388114, 0.6787948, 0.60693014, 0.80241835, 0.51434875, 0.38510928, 0.5281301, 0.6557188, 0.5862388, 0.7999606, 0.5164953, 0.37397206, 0.5138113, 0.6563187, 0.5849939, 0.7963243, 0.54748684, 0.40076333, 0.54561913, 0.67069805, 0.5866107, 0.78301597, 0.5164893, 0.3957562, 0.52473146, 0.6809609, 0.6085298, 0.80338943, 0.509056, 0.38637292, 0.5293392, 0.6603395, 0.5875122, 0.8007411, 0.51727635, 0.37417614, 0.5144545, 0.66002, 0.58603555, 0.79591995, 0.5498431, 0.40384564, 0.5460349, 0.67422146, 0.5892068, 0.78389055, 0.51859456, 0.39451644, 0.52279747, 0.6823445, 0.6087082, 0.80240613, 0.51351917, 0.38458407, 0.52902216, 0.6600937, 0.5868751, 0.800657, 0.5211666, 0.37311354, 0.51635367, 0.6597543, 0.5871455, 0.7965673, 0.55178404, 0.40053937, 0.5469617, 0.67330694, 0.5869962, 0.7830098, 0.5200931, 0.39343703, 0.52475095, 0.68157864, 0.6078951, 0.80236185, 0.5164621, 0.38579398, 0.5306983, 0.65768296, 0.58705354, 0.8002224, 0.5217586, 0.3746776, 0.51590663, 0.658592, 0.5863012, 0.7961432, 0.5523873, 0.40153217, 0.54702336, 0.67291415, 0.58736587, 0.7829775, 0.5218743, 0.39514697, 0.5265404, 0.68244857, 0.6092167, 0.8019201, 0.5194848, 0.38552967, 0.5313371, 0.6610324, 0.58690727, 0.8005688, 0.5244341, 0.37546694, 0.5129532, 0.6606468, 0.5888252, 0.7958712, 0.5542188, 0.40332296, 0.5429448, 0.671973, 0.58874935, 0.7828256, 0.525474, 0.3979203, 0.5208976, 0.6811064, 0.6107145, 0.80182177, 0.52074903, 0.38673493, 0.52584356, 0.65930796, 0.58745944, 0.80052257, 0.52529544, 0.37615764, 0.50968874, 0.6621841, 0.58600426, 0.7958781, 0.55494106, 0.40266562, 0.54174924, 0.6735568, 0.5878294, 0.7829939, 0.5240687, 0.39442116, 0.51755685, 0.68173015, 0.6081927, 0.80245274, 0.51926947, 0.38629055, 0.5245755, 0.6572613, 0.5854082, 0.8009842, 0.52471983, 0.37432256, 0.51143366, 0.65739495, 0.58649766, 0.795674, 0.55339134, 0.39947483, 0.5416195, 0.6710713, 0.5868868, 0.7832888, 0.52286583, 0.39354292, 0.520089, 0.6810335, 0.6091403, 0.8022825, 0.51674104, 0.38465318, 0.52452564, 0.6591916, 0.5870652, 0.80092347, 0.5217955, 0.37488306, 0.5123221, 0.65860486, 0.58816695, 0.7961791, 0.5545655, 0.40241536, 0.543468, 0.6736682, 0.5883865, 0.7839361, 0.52576494, 0.39434475, 0.5208883, 0.6833694, 0.6095029, 0.80282795, 0.5187503, 0.382755, 0.52612954, 0.6611547, 0.58747894, 0.80103916, 0.5249702, 0.37295225, 0.51174664, 0.66108453, 0.5874113, 0.7967071, 0.5543715, 0.40039474, 0.54174286, 0.6744786, 0.58822757, 0.7836586, 0.5250677, 0.39321896, 0.5205747, 0.6823568, 0.6093393, 0.80282074, 0.5198311, 0.38341793, 0.5256065, 0.66119754, 0.58885545, 0.80110294, 0.52643144, 0.3727969, 0.51030207, 0.6638862, 0.5889757, 0.796879, 0.5572468, 0.40182817, 0.5431032, 0.67571497, 0.5894161, 0.7837789, 0.5249547, 0.39395222, 0.52090055, 0.6843225, 0.6095454, 0.80229527, 0.51975816, 0.38417813, 0.52711475, 0.6622268, 0.588585, 0.8009277, 0.52374166, 0.37342045, 0.513540566, 0.663953185, 0.5890668, 0.7960848, 0.55361897, 0.4016429, 0.543586135, 0.676245928, 0.58940446, 0.7828805, 0.523465, 0.39445376, 0.5208924, 0.68379575, 0.6099261, 0.801711, 0.51671255, 0.38488722, 0.52406144, 0.6608766, 0.5882214, 0.8000763, 0.5217401, 0.3741496, 0.5118147, 0.66174453, 0.588664, 0.7953028, 0.55433005, 0.4008052, 0.5424236, 0.67453647, 0.5892757, 0.78224885, 0.5207571, 0.3937684, 0.5212749, 0.6829117, 0.61142117, 0.80170375, 0.517066, 0.38429594, 0.5259725, 0.66063803, 0.5900751, 0.79999435, 0.52255917, 0.37341666, 0.5116877, 0.66268826, 0.59009016, 0.7954423, 0.55361646, 0.40025005, 0.5416217, 0.6747335, 0.5892872, 0.7814029, 0.519789, 0.39234376, 0.5169418, 0.68426114, 0.6105087, 0.8008572, 0.51711285, 0.38436836, 0.523007691, 0.662573993, 0.58825135, 0.79979193, 0.52226096, 0.37424752, 0.50894195, 0.6628434, 0.5891649, 0.7953466, 0.5537218, 0.40123212, 0.53900313, 0.67491317, 0.59087676, 0.7824091, 0.52365667, 0.39317793, 0.5189504, 0.68400633, 0.6119124, 0.80211943, 0.5187805, 0.38457248, 0.52457345, 0.66084963, 0.5901238, 0.8006261, 0.52491975, 0.37562308, 0.5080367, 0.6590643, 0.5898299, 0.79582864, 0.5576551, 0.40562347, 0.53846556, 0.6738231, 0.5909917, 0.7833507, 0.5258961, 0.39571586, 0.516209602, 0.68117094, 0.6119923, 0.80236477, 0.52376395, 0.3877724, 0.522733152, 0.659389794, 0.5897671, 0.8003865, 0.5278385, 0.37850383, 0.5081475, 0.66186, 0.58989865, 0.79301155, 0.552393198, 0.407790989, 0.539169848, 0.67628938, 0.59020716, 0.7820127, 0.52301681, 0.398012072, 0.516855776, 0.683875322, 0.61203223, 0.80178076, 0.5200122, 0.38801327, 0.519306004, 0.657638907, 0.58891827, 0.8003551, 0.5245539, 0.37718588, 0.507177472, 0.659754634, 0.589249, 0.7961559, 0.55469066, 0.4059408, 0.537138164, 0.67140305, 0.58978844, 0.7831696, 0.5225655, 0.3978951, 0.514086723, 0.679891109, 0.6109159, 0.80211145, 0.519201, 0.38581428, 0.51923794, 0.65702116, 0.587163, 0.79934627, 0.5274911, 0.3769339, 0.508527637, 0.659362435, 0.587928, 0.7950157, 0.5552112, 0.4057918, 0.538305998, 0.672054052, 0.5887001, 0.7815123, 0.52487576, 0.3953896, 0.5178188, 0.6801147, 0.6102155, 0.8000301, 0.52003634, 0.38630286, 0.52393967, 0.6580978, 0.587746, 0.7984393, 0.52543104, 0.3760896, 0.510801, 0.6580034, 0.58827466, 0.7944545, 0.55676025, 0.40380156, 0.54008144, 0.66949356, 0.5878097, 0.7811039, 0.5228921, 0.3926685, 0.5164285, 0.6781, 0.6101767, 0.80018455, 0.5183914, 0.38212782, 0.52211887, 0.6565507, 0.5866029, 0.7983758, 0.526327, 0.37174478, 0.50732684, 0.657664, 0.5864084, 0.7943439, 0.5553933, 0.39947012, 0.5376873, 0.6691702, 0.5866423, 0.78123087, 0.5247735, 0.3924948, 0.51872003, 0.67930275, 0.6089174, 0.80043447, 0.5222265, 0.38339937, 0.5221511, 0.6568485, 0.58619833, 0.7984179, 0.52704674, 0.37289265, 0.5086135, 0.65922505, 0.58769333, 0.79444546, 0.55879915, 0.40307736, 0.5402146, 0.67163885, 0.5876401, 0.78142935, 0.52918696, 0.39355314, 0.5184947, 0.6796893, 0.6090198, 0.8006978, 0.5247816, 0.3828005, 0.52549696, 0.654954, 0.58377635, 0.7992167, 0.5297201, 0.3724095, 0.5104418, 0.6590275, 0.58477163, 0.795008, 0.5617783, 0.4025136, 0.53985196, 0.67084813, 0.5862419, 0.7821255, 0.53245074, 0.3957063, 0.5162263, 0.6796027, 0.6089301, 0.8007824, 0.52434516, 0.38380262, 0.5196955, 0.6548604, 0.5854868, 0.7988135, 0.53113174, 0.3739421, 0.50687766, 0.6589343, 0.586102, 0.7944121, 0.56074184, 0.40118116, 0.53797126, 0.6697656, 0.58655584, 0.7814392, 0.52917963, 0.39349696, 0.5183739, 0.67995214, 0.60846704, 0.8002969, 0.52526456, 0.38421932, 0.52179575, 0.6549476, 0.58403474, 0.79888743, 0.5304807, 0.37484047, 0.50855726, 0.6576763, 0.58545536, 0.7947329, 0.56469387, 0.40295118, 0.54330045, 0.6697271, 0.5869006, 0.78163683, 0.53236175, 0.39352295, 0.519513, 0.67872393, 0.6099002, 0.8010029, 0.5253239, 0.3836822, 0.52525103, 0.6561475, 0.5845963, 0.7993005, 0.5311404, 0.3747037, 0.51226014, 0.6595777, 0.58617556, 0.7950225, 0.55710363, 0.4033092, 0.5408553, 0.67207783, 0.58867645, 0.78156066, 0.52686375, 0.3944245, 0.5225915, 0.6796535, 0.60957587, 0.8005601, 0.5211169, 0.38391447, 0.52675724, 0.6592217, 0.58643764, 0.7986064, 0.5268318, 0.37434265, 0.51382023, 0.66057795, 0.58840346, 0.7951616, 0.5614605, 0.4038738, 0.5461, 0.6723129, 0.58936447, 0.7821964, 0.5253263, 0.39552486, 0.5168997, 0.6806806, 0.6103622, 0.80086184, 0.5212731, 0.386766, 0.53051084, 0.65846366, 0.586485, 0.79945487, 0.5274946, 0.37760186, 0.5119531, 0.6608296, 0.58823323, 0.7949158, 0.5565454, 0.40700808, 0.54622406, 0.6728822, 0.5895366, 0.78274024, 0.526696205, 0.395392388, 0.526478112, 0.682023466, 0.6115392, 0.8018292, 0.52357984, 0.38749236, 0.53504145, 0.66005015, 0.5875777, 0.7993905, 0.52796155, 0.37625384, 0.52032435, 0.66184837, 0.58915657, 0.7945702, 0.5578567, 0.4044303, 0.55593437, 0.6736287, 0.5886928, 0.7821667, 0.52680063, 0.39522874, 0.53224975, 0.68248796, 0.61005175, 0.8004723, 0.5223666, 0.38764745, 0.53737885, 0.6590932, 0.58584404, 0.79856634, 0.5255794, 0.3749251, 0.52418286, 0.6615652, 0.5879407, 0.7944796, 0.55681545, 0.40343398, 0.5537356, 0.674551, 0.5881038, 0.78151524, 0.5265955, 0.3942057, 0.5311603, 0.68268245, 0.60856843, 0.8004734, 0.52375853, 0.38606593, 0.53735894, 0.66050506, 0.5873962, 0.7991088, 0.5315645, 0.37540027, 0.52268845, 0.6623098, 0.58792114, 0.7950924, 0.5640456, 0.4053361, 0.5546439, 0.67398846, 0.5885922, 0.7825041, 0.53621304, 0.3978594, 0.53115237, 0.6843427, 0.6111684, 0.8009276, 0.5295936, 0.38609052, 0.53906417, 0.6643219, 0.5889554, 0.7998234, 0.5342246, 0.37463143, 0.5228343, 0.66605395, 0.5902645, 0.79554003, 0.5654444, 0.40287584, 0.55318433, 0.67563975, 0.58978707, 0.782831, 0.5327279, 0.3940512, 0.52889806, 0.68268347, 0.61108387, 0.80132735, 0.52460206, 0.38473308, 0.53674, 0.65952617, 0.5891056, 0.7996654, 0.5326308, 0.3747914, 0.5220858, 0.66089696, 0.5890673, 0.7958479, 0.56417537, 0.4030175, 0.5532511, 0.67140263, 0.5897648, 0.7834773, 0.5322266, 0.39520088, 0.5303275, 0.6815222, 0.6120383, 0.80195487, 0.5259284, 0.3837586, 0.5370405, 0.6598023, 0.5886744, 0.80128306, 0.53234076, 0.3731225, 0.52289397, 0.6621278, 0.5890647, 0.7965904, 0.563782, 0.40163252, 0.5546371, 0.67261666, 0.58841586, 0.7834192, 0.53334725, 0.39396605, 0.5297091, 0.6800116, 0.6105525, 0.8022633, 0.5287264, 0.38316742, 0.5377848, 0.65580195, 0.58700454, 0.8004757, 0.5367215, 0.37419805, 0.5228528, 0.65789175, 0.5873396, 0.7960175, 0.56562424, 0.4025411, 0.5547476, 0.6699385, 0.5894544, 0.7832405, 0.536083, 0.39585608, 0.5300564, 0.6798177, 0.60973096, 0.8022547, 0.5293048, 0.38600186, 0.53703415, 0.65692985, 0.58718187, 0.8009357, 0.53659266, 0.3752552, 0.52217066, 0.65822977, 0.5877975, 0.7966147, 0.5666574, 0.40327168, 0.55242014, 0.66974205, 0.58776087, 0.78376985, 0.537461, 0.3933313, 0.5289338, 0.6794508, 0.60957247, 0.8026584, 0.53284025, 0.38483426, 0.53574103, 0.6539799, 0.58586425, 0.8008418, 0.53729653, 0.37550503, 0.521044, 0.65591335, 0.586325, 0.7967602, 0.5698456, 0.40420762, 0.55155647, 0.66858965, 0.58644366, 0.78392637, 0.5385773, 0.39599437, 0.5295274, 0.6786602, 0.608736, 0.80248314, 0.5343689, 0.38662738, 0.53799576, 0.657869, 0.5853749, 0.8009272, 0.5383142, 0.3770236, 0.5225746, 0.66069657, 0.587304, 0.7967059, 0.5700697, 0.40438497, 0.55319077, 0.6729161, 0.5873058, 0.7834789, 0.5388003, 0.39569166, 0.52828103, 0.6815557, 0.6088241, 0.80211043, 0.5343006, 0.38738933, 0.53682303, 0.66127497, 0.58665115, 0.8007772, 0.538632, 0.3783113, 0.5219016, 0.6642702, 0.5881693, 0.7966204, 0.570111, 0.4066703, 0.55396515, 0.6757533, 0.5882204, 0.7833578, 0.5405773, 0.39721653, 0.5302538, 0.6848242, 0.6101905, 0.80214214, 0.53762585, 0.38675746, 0.5392888, 0.66558474, 0.5884126, 0.8017137, 0.5444106, 0.37726474, 0.5250063, 0.66600335, 0.5886072, 0.7967795, 0.57067174, 0.40307042, 0.5559626, 0.6763165, 0.59115887, 0.7848229, 0.54385936, 0.39576754, 0.53212243, 0.68602836, 0.6132319, 0.8030789, 0.5389018, 0.38608935, 0.5400846, 0.6660588, 0.5939914, 0.8021572, 0.5465538, 0.37719354, 0.52343845, 0.66612047, 0.59367436, 0.79829454, 0.5743044, 0.4046922, 0.5538636, 0.67802656, 0.5951225, 0.78518486, 0.54619706, 0.39676028, 0.5311226, 0.6860319, 0.61476535, 0.8035679, 0.54274964, 0.39018172, 0.5370727, 0.6657471, 0.5957172, 0.80168086, 0.5514336, 0.3786032, 0.5215317, 0.66809267, 0.59510064, 0.79657483, 0.5844952, 0.40586343, 0.55213434, 0.6789728, 0.59625906, 0.7837855, 0.549935, 0.39769486, 0.5303753, 0.68982303, 0.6179025, 0.8028096, 0.54504037, 0.3874868, 0.53643006, 0.6671252, 0.59718716, 0.80105036, 0.55136883, 0.37612998, 0.52107346, 0.6670984, 0.59571046, 0.7963549, 0.5813616, 0.40567905, 0.5522358, 0.6774718, 0.5956553, 0.7840885, 0.5483782, 0.3977683, 0.5307332, 0.68890446, 0.617013, 0.8025247, 0.542403, 0.38594106, 0.5372296, 0.6647699, 0.59646463, 0.801228, 0.54564434, 0.37861416, 0.52150714, 0.66671026, 0.596906, 0.797123, 0.5746829, 0.40587965, 0.55338454, 0.67829883, 0.5943722, 0.7839329, 0.5431971, 0.39462835, 0.52977514, 0.68904734, 0.61576587, 0.8026952, 0.539308965, 0.38509953, 0.537276626, 0.667614877, 0.5939177, 0.8013834, 0.5445182, 0.37705374, 0.52297664, 0.6669305, 0.5929451, 0.7969387, 0.5752208, 0.4061933, 0.5525182, 0.678441, 0.5916842, 0.7843668, 0.5452988, 0.39815232, 0.5296769, 0.68583447, 0.61301523, 0.80216765, 0.5399512, 0.3899872, 0.53681755, 0.66455775, 0.59214616, 0.8005015, 0.54576015, 0.37786746, 0.5237412, 0.6664377, 0.5912111, 0.79648495, 0.57504946, 0.40465853, 0.5547459, 0.6763101, 0.5923556, 0.7841158, 0.54638386, 0.39866847, 0.532497048, 0.68725878, 0.614267, 0.80255425, 0.5403639, 0.3881014, 0.5352851, 0.6658331, 0.5908628, 0.8009614, 0.5470531, 0.3779004, 0.520702958, 0.667984247, 0.5918376, 0.7968704, 0.57792413, 0.40645573, 0.552219748, 0.678022623, 0.5921569, 0.78392947, 0.54638714, 0.39812252, 0.529283524, 0.688435674, 0.6136924, 0.8019049, 0.5392644, 0.38857836, 0.53387207, 0.6651348, 0.5908477, 0.80047226, 0.54661524, 0.37743834, 0.5192469, 0.6681813, 0.590386, 0.7967607, 0.5741973, 0.40514332, 0.5486275, 0.67731977, 0.5899278, 0.783382, 0.545008, 0.39871845, 0.52876806, 0.68719935, 0.61244994, 0.8024475, 0.53841966, 0.38834408, 0.5350969, 0.6654055, 0.590356, 0.8009729, 0.5451498, 0.37766227, 0.52344453, 0.6647465, 0.5901601, 0.79689413, 0.5738828, 0.40629837, 0.55406123, 0.6759923, 0.590108, 0.78353584, 0.5430441, 0.3973303, 0.5311943, 0.68557054, 0.6125428, 0.8026004, 0.54024005, 0.38946837, 0.5375826, 0.6633456, 0.5887606, 0.8014961, 0.5459, 0.3810669, 0.52183074, 0.6637696, 0.58922374, 0.79749197, 0.5757804, 0.4086155, 0.553713, 0.6743304, 0.5893157, 0.78420335, 0.5465242, 0.40103555, 0.5333073, 0.6830542, 0.6122063, 0.80294263, 0.54033977, 0.39089844, 0.5388588, 0.6593546, 0.5897483, 0.801275, 0.54421514, 0.37974203, 0.522744417, 0.661511362, 0.590052903, 0.797505915, 0.57674366, 0.40662152, 0.5519388, 0.67163813, 0.5894168, 0.7837442, 0.5420815, 0.39708534, 0.527629375, 0.684002161, 0.613313019, 0.802697003, 0.5387481, 0.38949916, 0.533834219, 0.659509182, 0.5903165, 0.8016971, 0.5455138, 0.37849447, 0.521259248, 0.662526429, 0.5909977, 0.797025, 0.5755739, 0.4055218, 0.5527571, 0.6728684, 0.591254, 0.78388566, 0.54333925, 0.39653718, 0.5288082, 0.681943, 0.61389637, 0.80327964, 0.53613585, 0.38833967, 0.53562534, 0.6601326, 0.5925122, 0.8017781, 0.5442876, 0.37813044, 0.52131677, 0.66172457, 0.5909285, 0.7975659, 0.57474494, 0.4047679, 0.550503016, 0.672562301, 0.59188235, 0.78473055, 0.544562936, 0.397411376, 0.529592156, 0.683220088, 0.6157139, 0.80393803, 0.5393911, 0.38757586, 0.5357659, 0.66043884, 0.5923175, 0.80168575, 0.5467807, 0.37567443, 0.5225121, 0.6613598, 0.5927313, 0.7985402, 0.5745634, 0.40487614, 0.55379903, 0.6728276, 0.5929749, 0.7845288, 0.54451483, 0.39565608, 0.53335935, 0.68144876, 0.6151797, 0.8035726, 0.5400688, 0.3856913, 0.5399669, 0.6607384, 0.59337056, 0.80165315, 0.547104, 0.37660497, 0.5241049, 0.6619143, 0.5924597, 0.7978294, 0.57872754, 0.40597945, 0.5555613, 0.6726035, 0.59160227, 0.7835968, 0.5485436, 0.39512628, 0.53170615, 0.68239397, 0.61286825, 0.803043, 0.5434287, 0.38432804, 0.5363904, 0.65931547, 0.59133494, 0.8013273, 0.54862505, 0.3748317, 0.52265835, 0.66099447, 0.590108, 0.7970563, 0.5793908, 0.4026116, 0.55328214, 0.6728474, 0.5899215, 0.783702, 0.5501085, 0.3940923, 0.5307921, 0.6832864, 0.6141792, 0.8033733, 0.545031, 0.3861439, 0.5385594, 0.6617715, 0.593389, 0.80220187, 0.5526906, 0.3764733, 0.52469, 0.6643084, 0.592409, 0.7977663, 0.58202356, 0.4036457, 0.5550142, 0.6760138, 0.5917711, 0.78455925, 0.5518791, 0.39534822, 0.5324206, 0.6862153, 0.6140959, 0.8038252, 0.5442144, 0.38569745, 0.5384909, 0.66361785, 0.59209394, 0.80224, 0.55358064, 0.37612954, 0.522119, 0.66556287, 0.591318, 0.7973314, 0.5832244, 0.40355593, 0.5538889, 0.67717576, 0.5929271, 0.7839875, 0.55366987, 0.39344132, 0.5310412, 0.6865942, 0.61538774, 0.8035313, 0.5486447, 0.385335, 0.538902521, 0.664123774, 0.59401196, 0.8021721, 0.55433625, 0.37372664, 0.52307254, 0.66465473, 0.59366673, 0.79818565, 0.58690006, 0.40361038, 0.5544865, 0.67646533, 0.5931549, 0.7846458, 0.5546353, 0.39632338, 0.5324824, 0.68756086, 0.61542267, 0.80352724, 0.55066305, 0.38755968, 0.5406405, 0.6649008, 0.5932137, 0.8018195, 0.55434215, 0.37704465, 0.5246465, 0.6667929, 0.5928008, 0.7976514, 0.58472794, 0.40592402, 0.55520946, 0.6751212, 0.5938788, 0.7844202, 0.55395263, 0.39714548, 0.5327625, 0.6859219, 0.61626977, 0.8030892, 0.54834217, 0.38843888, 0.5390759, 0.6642842, 0.59456944, 0.8014677, 0.55693364, 0.37872985, 0.5243603, 0.6664114, 0.59329385, 0.79737216, 0.5854773, 0.40539533, 0.554748, 0.6768937, 0.5937384, 0.7842106, 0.55614847, 0.39678645, 0.532311, 0.6859615, 0.6161709, 0.8036041, 0.55244553, 0.38865563, 0.54031134, 0.6636893, 0.5945841, 0.8015162, 0.55708265, 0.37718347, 0.52633435, 0.665214, 0.59338486, 0.79731953, 0.58575815, 0.40491027, 0.556845248, 0.677171826, 0.59261334, 0.78417724, 0.554928, 0.39560023, 0.534116983, 0.68707782, 0.6165087, 0.8030439, 0.547994852, 0.386732727, 0.540788829, 0.663713574, 0.5938034, 0.801826, 0.554084, 0.3775445, 0.526087523, 0.666026294, 0.5934056, 0.7971607, 0.5838125, 0.4054289, 0.55559194, 0.67633826, 0.5929513, 0.7836213, 0.5533841, 0.39731285, 0.5317154, 0.6860364, 0.6155224, 0.80283225, 0.5505643, 0.388731, 0.5382796, 0.66345984, 0.5942757, 0.8011993, 0.55322844, 0.3777813, 0.5241871, 0.6638189, 0.59254044, 0.79663926, 0.58241564, 0.40450922, 0.55530447, 0.67554504, 0.59289396, 0.7837975, 0.5514186, 0.39602345, 0.53322357, 0.68367314, 0.614689052, 0.803283155, 0.5430839, 0.38652265, 0.5408727, 0.6613357, 0.593398511, 0.801572859, 0.551931977, 0.376014054, 0.523481846, 0.663817525, 0.5916759, 0.7977101, 0.582847416, 0.404595703, 0.556338, 0.67609715, 0.5923263, 0.78464556, 0.549429417, 0.397037029, 0.534495413, 0.685254812, 0.613832831, 0.803676188, 0.543593109, 0.387002677, 0.539994359, 0.663007617, 0.5911047, 0.80172473, 0.552865684, 0.376546264, 0.526047468, 0.662471652, 0.589827001, 0.79730463, 0.580912054, 0.405999362, 0.556647599, 0.674446225, 0.589723229, 0.783669531, 0.550249934, 0.396924615, 0.534529984, 0.683819473, 0.611945391, 0.803269684, 0.545165002, 0.385970592, 0.539666116, 0.659705818, 0.590424001, 0.801104307, 0.5520713, 0.3753064, 0.524900615, 0.662576914, 0.589547, 0.7973623, 0.58243495, 0.4037196, 0.555951118, 0.673833132, 0.589115, 0.78383034, 0.5508475, 0.39440826, 0.5314176, 0.6839922, 0.6129797, 0.8032807, 0.54519117, 0.38526052, 0.537929, 0.6608092, 0.59208983, 0.8016501, 0.551981986, 0.374400318, 0.523309112, 0.662748694, 0.5902223, 0.797758, 0.580775619, 0.402180046, 0.552178442, 0.673326075, 0.5907329, 0.7838151, 0.54961604, 0.3934817, 0.529259324, 0.683999956, 0.6121632, 0.8031094, 0.5448386, 0.38561645, 0.537436128, 0.660439789, 0.5910064, 0.8017984, 0.55248386, 0.37638918, 0.522715, 0.6621324, 0.58988637, 0.7975321, 0.5818694, 0.40369463, 0.554152012, 0.674085736, 0.59249383, 0.78419286, 0.551267087, 0.395829707, 0.532178402, 0.682946026, 0.6140009, 0.8038023, 0.547907054, 0.385830641, 0.537832558, 0.660183132, 0.5933248, 0.80134636, 0.55224323, 0.37697124, 0.52364856, 0.6615773, 0.5926342, 0.7976047, 0.5831058, 0.40591207, 0.55437833, 0.67200494, 0.59224826, 0.7846842, 0.55149066, 0.39653137, 0.5304208, 0.68052876, 0.6147152, 0.8033236, 0.547829, 0.3870379, 0.5366509, 0.65920675, 0.59348375, 0.8014264, 0.5532791, 0.37601852, 0.52221304, 0.66131806, 0.5930186, 0.79727614, 0.58424425, 0.40504053, 0.5517374, 0.6719834, 0.5939851, 0.7838827, 0.5541196, 0.39502653, 0.53020537, 0.6826894, 0.6157867, 0.8034676, 0.548577, 0.38444227, 0.5379891, 0.6595245, 0.5931965, 0.80201375, 0.55364287, 0.37589717, 0.5218865, 0.6610081, 0.592069, 0.79738194, 0.581344, 0.40306395, 0.55326164, 0.67170703, 0.5929997, 0.7843855, 0.55225396, 0.39560553, 0.5324224, 0.6834686, 0.61584127, 0.8037567, 0.5485509, 0.38512504, 0.53863186, 0.6581316, 0.59266454, 0.8016981, 0.55629814, 0.37512943, 0.52108634, 0.66034704, 0.59016055, 0.7972233, 0.58450085, 0.40255877, 0.5532886, 0.6725999, 0.59165144, 0.78339225, 0.5527871, 0.39464885, 0.5290579, 0.6818425, 0.61329675, 0.80347383, 0.5450777, 0.38385907, 0.5342764, 0.6578985, 0.5907694, 0.80151993, 0.5534027, 0.37440786, 0.52022743, 0.6586396, 0.5905051, 0.7972338, 0.5847576, 0.40188175, 0.5523344, 0.6711964, 0.5910504, 0.7834633, 0.55322486, 0.39259636, 0.5280257, 0.68160266, 0.6137532, 0.80280185, 0.55013543, 0.38008767, 0.533145, 0.6591836, 0.59117496, 0.8006883, 0.55496037, 0.37243173, 0.5194867, 0.6566567, 0.5882054, 0.7964586, 0.5844063, 0.39768738, 0.5509152, 0.6688302, 0.58948565, 0.7834189, 0.552525, 0.38875887, 0.52776885, 0.678512, 0.6123384, 0.8025213, 0.5478352, 0.37912402, 0.53336185, 0.6550407, 0.59085214, 0.8015462, 0.5508108, 0.37032554, 0.5171656, 0.6578974, 0.59015226, 0.797407, 0.57755184, 0.39788505, 0.54799086, 0.669357, 0.59122366, 0.78385437, 0.5499413, 0.3899638, 0.5271409, 0.67979544, 0.61383724, 0.8037757, 0.5451399, 0.38099656, 0.53257, 0.65607864, 0.5904563, 0.8016619, 0.5526543, 0.37104872, 0.51841074, 0.6586727, 0.59025556, 0.7972953, 0.58077484, 0.3981756, 0.54927915, 0.6702593, 0.590981, 0.7837426, 0.5512924, 0.39074707, 0.52797174, 0.68027264, 0.614905536, 0.803649724, 0.5452115, 0.37946382, 0.5342412, 0.65641797, 0.592251122, 0.801513791, 0.55132365, 0.36967966, 0.51884776, 0.6586228, 0.591449976, 0.797513485, 0.5790549, 0.39736888, 0.5494386, 0.6706794, 0.59147024, 0.7834185, 0.547460079, 0.38840127, 0.5271047, 0.67890525, 0.61267686, 0.8029671, 0.54085827, 0.37822902, 0.5339158, 0.65577435, 0.589359581, 0.801175833, 0.5463989, 0.3689079, 0.5184979, 0.6566947, 0.58636343, 0.7969953, 0.57763857, 0.3973414, 0.54923385, 0.6678196, 0.587814033, 0.783167124, 0.546636701, 0.389428496, 0.52746606, 0.6768878, 0.608493745, 0.802827954, 0.53950703, 0.3799978, 0.53488857, 0.65291065, 0.58690083, 0.800818324, 0.54528624, 0.3717574, 0.52171445, 0.65517676, 0.586890996, 0.797036469, 0.57253987, 0.39824107, 0.55319077, 0.66768444, 0.58621645, 0.78275776, 0.54184794, 0.39143297, 0.5282056, 0.6775498, 0.6094508, 0.8027795, 0.537568569, 0.381112933, 0.5351238, 0.6523461, 0.5881032, 0.80065393, 0.54425323, 0.37154555, 0.519664645, 0.654140234, 0.58597857, 0.7963178, 0.5744328, 0.3999677, 0.54785365, 0.6657416, 0.58616364, 0.7824895, 0.5420406, 0.3909646, 0.5247044, 0.67558664, 0.6089196, 0.80286413, 0.53608936, 0.37942818, 0.5332272, 0.6532004, 0.5854913, 0.8009526, 0.5420949, 0.3727281, 0.5192267, 0.65555024, 0.5855048, 0.7972443, 0.5741597, 0.39989024, 0.54849815, 0.66769373, 0.587345, 0.7837906, 0.5416065, 0.3917017, 0.52530885, 0.6765613, 0.60941374, 0.80359876, 0.5368552, 0.38144514, 0.5329706, 0.6538039, 0.5868993, 0.80076766, 0.5435806, 0.37276217, 0.5176642, 0.65603054, 0.5865589, 0.7973719, 0.5733171, 0.40154073, 0.5489704, 0.667631, 0.58583015, 0.78308713, 0.54104733, 0.39154676, 0.52561, 0.6763901, 0.60706186, 0.80184406, 0.53676724, 0.3801891, 0.5327142, 0.65117025, 0.5859357, 0.8000598, 0.542187, 0.37135822, 0.5172887, 0.6543195, 0.58585805, 0.7963331, 0.5736641, 0.3988171, 0.5471751, 0.66600513, 0.58699113, 0.7815015, 0.5429777, 0.3907548, 0.5247878, 0.676271, 0.60930353, 0.8024758, 0.5369959, 0.38025498, 0.5325931, 0.6535041, 0.5863235, 0.79928416, 0.5424408, 0.3706993, 0.5166906, 0.65544695, 0.5847971, 0.7951182, 0.57297593, 0.39736038, 0.547323, 0.6668307, 0.5861874, 0.78142226, 0.54330826, 0.38989905, 0.5256669, 0.67644155, 0.6068019, 0.8021201, 0.5387999, 0.3801617, 0.533755, 0.65361935, 0.5853749, 0.7993644, 0.54565006, 0.36966494, 0.51927036, 0.6554452, 0.58505756, 0.79546523, 0.5749954, 0.39671564, 0.5494732, 0.6666121, 0.58566564, 0.7814061, 0.54217786, 0.3879057, 0.52737224, 0.67598623, 0.6086963, 0.8012871, 0.5373514, 0.37695274, 0.5353456, 0.6516737, 0.5865265, 0.7991719, 0.5434052, 0.36897445, 0.5190785, 0.6544247, 0.58600026, 0.7953399, 0.575999, 0.39616385, 0.548586, 0.66566426, 0.58587617, 0.78138834, 0.5444036, 0.38977316, 0.5265689, 0.6749943, 0.6086235, 0.8012325, 0.53917897, 0.3762279, 0.5326634, 0.6507423, 0.58638805, 0.79893637, 0.5473407, 0.36687043, 0.519398034, 0.653190494, 0.5868462, 0.79492176, 0.5749615, 0.3937812, 0.54974127, 0.6653622, 0.58836985, 0.7814908, 0.54466736, 0.38614216, 0.5262829, 0.67445815, 0.6103242, 0.8006572, 0.53663206, 0.37527457, 0.533471704, 0.649847329, 0.5861911, 0.79882026, 0.54453635, 0.36536804, 0.5177129, 0.65309966, 0.5851989, 0.79502434, 0.5739227, 0.3946092, 0.5490072, 0.6634637, 0.5866333, 0.78091365, 0.54355365, 0.38622862, 0.524466157, 0.672331572, 0.60819083, 0.80117226, 0.5393894, 0.3758875, 0.53384846, 0.65022224, 0.584721625, 0.799120724, 0.54580957, 0.36615103, 0.51866734, 0.6531375, 0.5856926, 0.7950092, 0.57537013, 0.39297736, 0.54791176, 0.66463244, 0.5858227, 0.78152716, 0.5444758, 0.38519344, 0.52448094, 0.67512864, 0.608960569, 0.800936639, 0.5362888, 0.3754194, 0.53278196, 0.6507282, 0.5854356, 0.7990528, 0.5446764, 0.36673483, 0.5190927, 0.6536945, 0.58532363, 0.7956756, 0.5743438, 0.39616162, 0.5497115, 0.6655653, 0.58668846, 0.78128016, 0.542083859, 0.38676244, 0.525893509, 0.674016774, 0.6110459, 0.8015315, 0.537241638, 0.375643879, 0.5303399, 0.65210134, 0.587124, 0.799158, 0.5432547, 0.3656336, 0.5136825, 0.6498562, 0.58716065, 0.79462177, 0.57081294, 0.39381906, 0.5420467, 0.6624304, 0.5862765, 0.7813453, 0.5395323, 0.38556272, 0.51948893, 0.6709151, 0.60928303, 0.8005206, 0.53303105, 0.37426558, 0.52646744, 0.6462015, 0.58643496, 0.79921067, 0.5396645, 0.36532003, 0.51189554, 0.64914685, 0.58600825, 0.794786, 0.57061297, 0.39353108, 0.5433862, 0.66178995, 0.58656156, 0.78153926, 0.5404025, 0.38600445, 0.52102125, 0.6712255, 0.6088246, 0.8012755, 0.53674746, 0.37603503, 0.52682436, 0.6459855, 0.5853219, 0.79942244, 0.5404934, 0.36569712, 0.5137543, 0.64789516, 0.5844159, 0.79552376, 0.5715964, 0.392535, 0.5442673, 0.6603951, 0.5850336, 0.7813019, 0.5397387, 0.38439432, 0.5216564, 0.67108047, 0.607843, 0.80141044, 0.53513193, 0.3747102, 0.52951336, 0.6476975, 0.5848531, 0.7996603, 0.5431604, 0.36489785, 0.51432693, 0.64889777, 0.58363044, 0.7957449, 0.57150424, 0.39361447, 0.5434796, 0.66102177, 0.58531964, 0.7818938, 0.53975415, 0.3849573, 0.5205235, 0.66920596, 0.60534686, 0.8012718, 0.534852, 0.37346768, 0.52701086, 0.6441584, 0.5818723, 0.79866314, 0.5386123, 0.3643251, 0.5109581, 0.64726555, 0.5816584, 0.79482085, 0.5687258, 0.3922372, 0.53993624, 0.6611186, 0.58031255, 0.78066045, 0.5353028, 0.38377076, 0.518601, 0.66940176, 0.6035003, 0.80070835, 0.5314087, 0.372592, 0.52687705, 0.64445865, 0.57729495, 0.79873097, 0.53988343, 0.36648488, 0.51023, 0.64762044, 0.5766544, 0.79530936, 0.5704688, 0.39431423, 0.54077363, 0.6591362, 0.57882345, 0.78138494, 0.53813106, 0.38481227, 0.51701415, 0.66952646, 0.601408, 0.80198413, 0.5321837, 0.37377894, 0.52364194, 0.64529395, 0.5762666, 0.799906, 0.53789824, 0.36378008, 0.50873744, 0.64878154, 0.5769517, 0.7960993, 0.56815875, 0.3922244, 0.53722906, 0.66041493, 0.5773729, 0.7823743, 0.5370601, 0.38331017, 0.51599276, 0.6706384, 0.6000608, 0.80217916, 0.532199, 0.37226322, 0.52504176, 0.64569545, 0.5769998, 0.79945064, 0.5410022, 0.3629222, 0.5104642, 0.6481612, 0.57848704, 0.7957254, 0.57131875, 0.39095175, 0.5402586, 0.66161716, 0.579446, 0.78218466, 0.5394038, 0.38186643, 0.5182686, 0.67125237, 0.6033628, 0.80213314, 0.53578, 0.3714083, 0.5267, 0.64703685, 0.5789054, 0.80003804, 0.5433106, 0.36314747, 0.51066947, 0.6474392, 0.5799953, 0.79566854, 0.5728145, 0.39063373, 0.54223365, 0.6621806, 0.5813795, 0.7821032, 0.5405904, 0.383308, 0.5191231, 0.6702642, 0.6029772, 0.80244833, 0.53519607, 0.3734755, 0.5286893, 0.64682114, 0.5787981, 0.8000885, 0.5410151, 0.363839, 0.5129908, 0.6490186, 0.58001804, 0.79584146, 0.5710945, 0.3895398, 0.5406734, 0.6596639, 0.5806029, 0.7814902, 0.5416335, 0.3809441, 0.5185631, 0.668986, 0.6026685, 0.801734, 0.5350427, 0.36951253, 0.52473044, 0.6430591, 0.5790854, 0.7998651, 0.54299885, 0.36209667, 0.511474, 0.6461825, 0.5808732, 0.7961233, 0.5739418, 0.38972345, 0.5416484, 0.6604216, 0.5828641, 0.7818047, 0.54150707, 0.38130143, 0.5209601, 0.6692279, 0.6043233, 0.8019099, 0.535638, 0.3696974, 0.5266351, 0.6460174, 0.5813934, 0.8000106, 0.54197043, 0.36076826, 0.51150495, 0.6469151, 0.58074874, 0.79592586, 0.57023823, 0.3886604, 0.5405051, 0.6596694, 0.5816534, 0.7821746, 0.53857994, 0.3821258, 0.5197697, 0.66922385, 0.604492, 0.8017287, 0.5330656, 0.37038267, 0.52606064, 0.64328015, 0.5827483, 0.7999077, 0.5386483, 0.36253265, 0.5130704, 0.64708036, 0.58209515, 0.7959954, 0.5718269, 0.38876712, 0.54278636, 0.6603451, 0.58167803, 0.78214467, 0.538889, 0.3810172, 0.5202026, 0.669488, 0.6044356, 0.80199057, 0.53428143, 0.3689913, 0.52718705, 0.64360994, 0.5816097, 0.80001557, 0.5416955, 0.3602503, 0.51133674, 0.645673, 0.5820811, 0.7957398, 0.57285374, 0.38814175, 0.54265076, 0.6593676, 0.5836681, 0.7821302, 0.54201216, 0.38184497, 0.52047884, 0.66866916, 0.60487294, 0.8020364, 0.53567696, 0.3695516, 0.526666, 0.64332443, 0.5816497, 0.79976785, 0.5423124, 0.36133057, 0.51174575, 0.6444856, 0.58200777, 0.79534125, 0.5722426, 0.38635093, 0.54045874, 0.65780866, 0.5826374, 0.78140634, 0.54101205, 0.3791011, 0.51974183, 0.66786087, 0.60400385, 0.80238795, 0.53497845, 0.36796954, 0.5270557, 0.642436, 0.58160305, 0.79975665, 0.5428232, 0.3591481, 0.51198083, 0.64626986, 0.5817328, 0.7957377, 0.57389057, 0.3853141, 0.54048604, 0.6582004, 0.58197844, 0.7818224, 0.5418076, 0.37805203, 0.51898235, 0.66890633, 0.6046445, 0.8023162, 0.53605896, 0.36708507, 0.52596074, 0.64286155, 0.58155113, 0.799702, 0.54102665, 0.35676736, 0.51064456, 0.6442782, 0.58061236, 0.79618406, 0.5710095, 0.38507286, 0.5408066, 0.6572256, 0.5805314, 0.7821263, 0.5400571, 0.376487, 0.51702726, 0.6663712, 0.60298145, 0.8022572, 0.5360321, 0.3654218, 0.5227418, 0.64165455, 0.58019507, 0.7999142, 0.5407192, 0.35627794, 0.5098506, 0.6395881, 0.57826626, 0.79607886, 0.5695245, 0.38460678, 0.5394181, 0.65385866, 0.58033586, 0.7825139, 0.5393203, 0.375716, 0.5182014, 0.6639829, 0.60275346, 0.80243814, 0.5360199, 0.36576772, 0.52632004, 0.6377533, 0.581516, 0.8003082, 0.54316336, 0.35894302, 0.51216286, 0.64179003, 0.58057225, 0.79622334, 0.5736428, 0.38812852, 0.5421054, 0.6561613, 0.58200735, 0.7828197, 0.54358476, 0.37915, 0.5217722, 0.66502273, 0.60433704, 0.8025194, 0.53995603, 0.36826333, 0.52882653, 0.6379714, 0.58228743, 0.8000714, 0.5437417, 0.35905865, 0.51243615, 0.64182067, 0.58058685, 0.7966312, 0.5747347, 0.38683963, 0.5425927, 0.65374976, 0.58257776, 0.7822235, 0.5437528, 0.3788244, 0.5199803, 0.6639165, 0.6047239, 0.802359, 0.53830624, 0.36670578, 0.5268287, 0.6384102, 0.5821694, 0.80008376, 0.54626197, 0.35799456, 0.51143533, 0.64031106, 0.58206964, 0.79642975, 0.57477534, 0.38457468, 0.54071206, 0.65371263, 0.58262736, 0.7819782, 0.5436614, 0.37801325, 0.51948524, 0.6638192, 0.6032738, 0.8017654, 0.53942764, 0.36623076, 0.52703226, 0.6377254, 0.5819664, 0.7997526, 0.54676527, 0.3574555, 0.51235116, 0.6409656, 0.5817883, 0.79583174, 0.5762976, 0.3861952, 0.54201883, 0.6538123, 0.5825094, 0.78203773, 0.545057, 0.37885186, 0.51955, 0.6640436, 0.6044583, 0.80286103, 0.54142225, 0.3686002, 0.52850676, 0.63939774, 0.58331424, 0.80031645, 0.549107, 0.36050454, 0.512033, 0.6421543, 0.5826089, 0.7964686, 0.57758665, 0.38934717, 0.54200035, 0.6544471, 0.58297735, 0.7823222, 0.54687625, 0.38065195, 0.52026993, 0.66374683, 0.6047464, 0.802004, 0.5396548, 0.3703954, 0.5267693, 0.63824236, 0.582317, 0.7997897, 0.5468483, 0.36185363, 0.5115857, 0.6409859, 0.580189228, 0.795897901, 0.5765574, 0.38887268, 0.5424752, 0.6532896, 0.5812375, 0.7815241, 0.5450366, 0.38040903, 0.5180751, 0.66217923, 0.6036136, 0.80150956, 0.5393779, 0.36790073, 0.52569145, 0.63587594, 0.58010817, 0.7996371, 0.5459912, 0.35840878, 0.5102676, 0.63887995, 0.580249667, 0.79551661, 0.57560027, 0.38618833, 0.53860235, 0.65085304, 0.579719603, 0.781157672, 0.54226786, 0.37752306, 0.516366, 0.6618672, 0.6017321, 0.8009697, 0.53644735, 0.36639276, 0.5249191, 0.63465387, 0.578034759, 0.798762918, 0.5437157, 0.35704166, 0.50846785, 0.63687587, 0.5782654, 0.7945784, 0.57356566, 0.38587236, 0.5384333, 0.6513124, 0.5808244, 0.78047645, 0.5436617, 0.37739205, 0.51586306, 0.6603789, 0.6029032, 0.80042046, 0.5376515, 0.36726925, 0.52300483, 0.63331884, 0.5800087, 0.7988339, 0.54480296, 0.35793683, 0.5088677, 0.6360722, 0.5798632, 0.794722, 0.57480645, 0.38592854, 0.53924626, 0.6496199, 0.58037853, 0.78057134, 0.5444378, 0.3775069, 0.5163659, 0.6583813, 0.6027665, 0.8011858, 0.53769046, 0.36795765, 0.52257323, 0.6313337, 0.5784347, 0.7986871, 0.5439275, 0.3594671, 0.5078996, 0.63475114, 0.57914215, 0.7952492, 0.573757, 0.3847339, 0.536683, 0.6493009, 0.57893753, 0.7821025, 0.5437042, 0.3771204, 0.51336294, 0.6571982, 0.6004801, 0.8027155, 0.53797626, 0.364933, 0.52167124, 0.63156533, 0.57768214, 0.79983747, 0.54541236, 0.35691112, 0.50487137, 0.6342831, 0.5773646, 0.79598355, 0.57512647, 0.3824214, 0.534259, 0.64763784, 0.57832164, 0.781959, 0.54681385, 0.37672135, 0.5123627, 0.65845835, 0.60043025, 0.8024521, 0.5389633, 0.3652474, 0.51872057, 0.63346523, 0.57909065, 0.799897, 0.54786545, 0.35678747, 0.5028407, 0.6359769, 0.57897264, 0.79624134, 0.57680076, 0.38363615, 0.5346882, 0.6498791, 0.5792472, 0.78261036, 0.5440603, 0.375192, 0.5108217, 0.6588088, 0.60087115, 0.8028675, 0.53896314, 0.36594355, 0.5185125, 0.63364905, 0.57841414, 0.8002129, 0.5446158, 0.35637358, 0.50347847, 0.6370114, 0.57779676, 0.79666847, 0.5745216, 0.38346455, 0.5337095, 0.6506809, 0.5793549, 0.7828044, 0.54522103, 0.37692818, 0.51043886, 0.6599834, 0.60094804, 0.802551, 0.5370785, 0.36467528, 0.51807827, 0.6361669, 0.5817266, 0.8001755, 0.5483337, 0.35797885, 0.5053075, 0.6393806, 0.5798444, 0.7963583, 0.5795711, 0.38779047, 0.5352036, 0.65358454, 0.5816902, 0.78274226, 0.5497887, 0.3795364, 0.51176786, 0.66182655, 0.60193604, 0.8032272, 0.5436542, 0.3677466, 0.5202088, 0.6382817, 0.581689, 0.8000909, 0.55042326, 0.3597441, 0.5032658, 0.63905126, 0.5809573, 0.79630643, 0.5797837, 0.38600957, 0.5332043, 0.651829, 0.58140415, 0.7821716, 0.54959595, 0.37672934, 0.51065195, 0.66356236, 0.6028108, 0.802635, 0.5438302, 0.36506993, 0.51848376, 0.63848203, 0.58214676, 0.8004392, 0.55013865, 0.35752773, 0.5028221, 0.64005107, 0.5812586, 0.79607993, 0.577327, 0.38370135, 0.53259975, 0.6534565, 0.58327234, 0.7824829, 0.54859024, 0.37623766, 0.51028156, 0.66299707, 0.6035228, 0.80271405, 0.5420956, 0.36681977, 0.5170395, 0.63782716, 0.5829767, 0.7996507, 0.5498824, 0.3582124, 0.50065696, 0.63985384, 0.5815398, 0.7961032, 0.5790238, 0.3866529, 0.5341167, 0.65455633, 0.5827934, 0.782093, 0.5504304, 0.37896165, 0.5108563, 0.6637018, 0.60541236, 0.8021344, 0.54330015, 0.36830828, 0.51802915, 0.63863766, 0.584014, 0.79978323, 0.5502678, 0.36001876, 0.5018834, 0.64253324, 0.58350044, 0.7956379, 0.5790729, 0.38768208, 0.5350624, 0.65496755, 0.5838239, 0.7818628, 0.54853654, 0.37893495, 0.51111865, 0.66435295, 0.605573, 0.80159235, 0.5427372, 0.36903974, 0.519219, 0.6397831, 0.5843983, 0.79963076, 0.55091214, 0.3583191, 0.503685, 0.6413598, 0.5813589, 0.7951965, 0.57959336, 0.38450557, 0.5340827, 0.6552943, 0.58205724, 0.7814104, 0.5501174, 0.37765846, 0.51131797, 0.6637074, 0.6040325, 0.8023994, 0.54407966, 0.3658753, 0.5197146, 0.6389208, 0.5843612, 0.7996963, 0.55214065, 0.3582747, 0.50417304, 0.63967335, 0.582727, 0.79609656, 0.5827399, 0.38570887, 0.53504044, 0.65398616, 0.58209974, 0.78249294, 0.55337894, 0.37881008, 0.51413566, 0.6631445, 0.60329765, 0.8032234, 0.54910225, 0.36910856, 0.5225875, 0.638431, 0.5837594, 0.80054057, 0.5568347, 0.36086532, 0.506646, 0.6413025, 0.5809021, 0.7963238, 0.5861911, 0.38810593, 0.5398141, 0.65554255, 0.58306295, 0.78315264, 0.5517233, 0.3819967, 0.51731974, 0.6637173, 0.60308284, 0.8038259, 0.5458397, 0.37068152, 0.5268027, 0.63960326, 0.58555865, 0.8012629, 0.55283374, 0.36001238, 0.51175046, 0.63959575, 0.5826583, 0.797742, 0.5815114, 0.386726, 0.54037493, 0.65165335, 0.5812607, 0.7842449, 0.5482725, 0.3792669, 0.5189789, 0.66057026, 0.6028208, 0.8048674, 0.5458844, 0.3696248, 0.5341958, 0.6361962, 0.5829055, 0.8016248, 0.5543488, 0.3616544, 0.5153364, 0.6398926, 0.5827081, 0.7972489, 0.58046484, 0.39482784, 0.5442935, 0.6536692, 0.5823249, 0.7836219, 0.5507185, 0.38380066, 0.52179873, 0.66223544, 0.6021879, 0.8035495, 0.5463695, 0.37363744, 0.5287732, 0.6351485, 0.5822627, 0.8007628, 0.55167425, 0.36399987, 0.5122905, 0.6365144, 0.5810328, 0.7966525, 0.5797204, 0.3918543, 0.54339296, 0.65136987, 0.58159626, 0.78287727, 0.55071187, 0.38461798, 0.522091, 0.66140366, 0.6026227, 0.8037678, 0.5461633, 0.37311727, 0.530333, 0.635755, 0.58313364, 0.80090696, 0.55300105, 0.36423185, 0.51514584, 0.6382199, 0.5808452, 0.7972881, 0.5819825, 0.39149544, 0.544317, 0.6524412, 0.581572, 0.78310066, 0.5516924, 0.3840729, 0.5227748, 0.6611453, 0.60340756, 0.8041743, 0.54877436, 0.37283626, 0.5294833, 0.6362258, 0.5832688, 0.8009786, 0.5566085, 0.36406308, 0.51472646, 0.6379994, 0.5828091, 0.7970985, 0.5840857, 0.38941932, 0.5450146, 0.652086, 0.5827524, 0.78337055, 0.5535093, 0.38277292, 0.5212621, 0.6621884, 0.6040279, 0.8041883, 0.54566336, 0.37150908, 0.5272678, 0.6341488, 0.5840163, 0.8004542, 0.5514068, 0.3623459, 0.5123964, 0.6365971, 0.5808949, 0.7966678, 0.57977194, 0.38904786, 0.54138595, 0.6506085, 0.58249253, 0.78247225, 0.5492845, 0.38291377, 0.5218351, 0.66060716, 0.6038743, 0.80363107, 0.5444507, 0.37176195, 0.53087085, 0.63418925, 0.5842228, 0.7999347, 0.5470645, 0.36114547, 0.51490426, 0.63615394, 0.58198965, 0.796325, 0.57997257, 0.38935387, 0.5459219, 0.6509655, 0.5833273, 0.782705, 0.55053437, 0.38096908, 0.5222982, 0.6602365, 0.6039267, 0.803724, 0.5464439, 0.37047082, 0.5291485, 0.6347911, 0.5844055, 0.80009174, 0.55095434, 0.362729, 0.51569724, 0.63698244, 0.5834796, 0.79686815, 0.5814429, 0.39067426, 0.54729426, 0.6505793, 0.5844228, 0.7827607, 0.5522105, 0.3829972, 0.52488804, 0.6594647, 0.60357696, 0.80424774, 0.54497534, 0.37341753, 0.53243816, 0.63381785, 0.5825241, 0.80030483, 0.5526445, 0.3635764, 0.51671845, 0.63454014, 0.5804136, 0.7968621, 0.5806283, 0.39234936, 0.54696393, 0.6489875, 0.5805892, 0.7827357, 0.5512734, 0.3851215, 0.525752, 0.6580015, 0.60317916, 0.80326295, 0.5457403, 0.37323055, 0.5332174, 0.63332456, 0.5829284, 0.8000737, 0.5515504, 0.36536226, 0.5172541, 0.6343114, 0.5797973, 0.7963556, 0.58098614, 0.39292675, 0.5481985, 0.6494209, 0.5810993, 0.7817051, 0.5502487, 0.38432565, 0.5251763, 0.65858066, 0.6025323, 0.80301034, 0.5445424, 0.37364265, 0.53265464, 0.6331828, 0.5818871, 0.7996685, 0.5479079, 0.3647296, 0.516434, 0.63522446, 0.5796346, 0.7961691, 0.5793893, 0.39250824, 0.54615086, 0.648775, 0.5816445, 0.7820019, 0.5498191, 0.38634518, 0.5232111, 0.6580995, 0.6018184, 0.8022406, 0.54219437, 0.37380302, 0.53021187, 0.6317903, 0.5827508, 0.7988811, 0.5481061, 0.3644973, 0.5145919, 0.63273823, 0.5803791, 0.7955453, 0.5775246, 0.39169532, 0.54517317, 0.6462744, 0.5813792, 0.7810766, 0.5485592, 0.38412082, 0.5212884, 0.65561956, 0.6007923, 0.8027065, 0.54038024, 0.3717977, 0.5278948, 0.629254, 0.58164865, 0.7988016, 0.54571384, 0.36311093, 0.5128538, 0.6321851, 0.5801082, 0.79514575, 0.5756638, 0.39136246, 0.5430613, 0.6466886, 0.58092767, 0.78054357, 0.5459206, 0.38423938, 0.520563, 0.6556362, 0.6016515, 0.802054, 0.5376524, 0.37209275, 0.52572864, 0.62977093, 0.5824764, 0.7989011, 0.54501194, 0.3631489, 0.5106854, 0.6321951, 0.58014596, 0.7954956, 0.57514495, 0.3920257, 0.5396406, 0.64784825, 0.581115, 0.78121907, 0.54481536, 0.38439965, 0.51641333, 0.65679497, 0.60010755, 0.8019728, 0.5384145, 0.3732282, 0.52329075, 0.6299753, 0.5806101, 0.7985795, 0.54515433, 0.36485234, 0.5097674, 0.63141376, 0.5797366, 0.7955337, 0.57795876, 0.3932334, 0.5379864, 0.6471033, 0.5817331, 0.781976, 0.5477087, 0.38756165, 0.51571316, 0.65571123, 0.6021226, 0.8027519, 0.5406776, 0.3751678, 0.5231778, 0.63011074, 0.5821765, 0.79913324, 0.54786354, 0.36526448, 0.5077754, 0.6341447, 0.5811562, 0.79663426, 0.5777961, 0.3936754, 0.54007393, 0.64828867, 0.5819779, 0.7813043, 0.5483287, 0.38540396, 0.5149297, 0.6567663, 0.60275865, 0.8029215, 0.5412845, 0.37199485, 0.52068967, 0.62725675, 0.5822741, 0.79977304, 0.5483475, 0.36282647, 0.50575805, 0.6328997, 0.5810289, 0.7962025, 0.58081436, 0.39137983, 0.53768444, 0.6482114, 0.58235186, 0.7818934, 0.5519695, 0.38372388, 0.515673, 0.657009, 0.6023264, 0.8032066, 0.5457064, 0.37103194, 0.5212088, 0.63239753, 0.58044994, 0.79878557, 0.54905784, 0.36236158, 0.5063998, 0.6356085, 0.5803879, 0.79567844, 0.581327, 0.39126274, 0.53550756, 0.6496169, 0.5809707, 0.7809425, 0.54868376, 0.3830318, 0.5140723, 0.65827286, 0.60244364, 0.80253756, 0.54247546, 0.36925697, 0.520589, 0.6301719, 0.5808815, 0.7990507, 0.54913986, 0.36164755, 0.50302476, 0.6328939, 0.57915294, 0.7959539, 0.5783526, 0.38953355, 0.53574127, 0.648846, 0.5811036, 0.78168464, 0.54840696, 0.38053057, 0.51195437, 0.65714425, 0.60129845, 0.8026452, 0.54146534, 0.36846864, 0.5177213, 0.6295945, 0.5788342, 0.79944366, 0.5455207, 0.35962766, 0.50190705, 0.632362, 0.5795255, 0.79574496, 0.5766421, 0.38687596, 0.5337738, 0.6474551, 0.5804355, 0.7812628, 0.54625326, 0.37889686, 0.511958, 0.65591156, 0.602339, 0.80237335, 0.54080427, 0.3670155, 0.51730084, 0.6294294, 0.5805851, 0.7994386, 0.54758424, 0.35950983, 0.50403196, 0.63322216, 0.5806973, 0.7961462, 0.5775163, 0.38886416, 0.53567433, 0.6474476, 0.58190006, 0.78180325, 0.5476548, 0.38215676, 0.51309156, 0.6584332, 0.60264504, 0.80250925, 0.538625, 0.3702546, 0.5187035, 0.63054425, 0.58029056, 0.799028, 0.5463172, 0.3611159, 0.5033324, 0.63461024, 0.58034927, 0.79575545, 0.57483023, 0.38818634, 0.53357977, 0.6489516, 0.58210236, 0.78157645, 0.5451754, 0.38115302, 0.51260394, 0.65866405, 0.6047015, 0.80288285, 0.5387376, 0.36940828, 0.5187926, 0.630883, 0.58167094, 0.7992673, 0.54445183, 0.36089945, 0.5026721, 0.63402843, 0.5813738, 0.7957152, 0.57368547, 0.3884777, 0.53336614, 0.64796895, 0.58256423, 0.78146034, 0.5458525, 0.38212228, 0.5119218, 0.6567781, 0.6041143, 0.8024132, 0.53764933, 0.37001, 0.51700276, 0.63019854, 0.5812356, 0.79876035, 0.54202944, 0.36170393, 0.5025794, 0.6332077, 0.58127135, 0.7956416, 0.57492626, 0.38882327, 0.5339855, 0.6486877, 0.5838803, 0.7816361, 0.5453322, 0.3816098, 0.5129304, 0.65875745, 0.60533416, 0.8028426, 0.53812367, 0.37104452, 0.519112, 0.6330981, 0.5827556, 0.7994808, 0.5441338, 0.36228397, 0.50407344, 0.63527566, 0.58225375, 0.7962974, 0.57558584, 0.38987437, 0.5339733, 0.65130186, 0.58317393, 0.78256494, 0.54588664, 0.38356143, 0.51161104, 0.6603868, 0.60496867, 0.80335915, 0.53967154, 0.3714174, 0.51844907, 0.6342947, 0.5839251, 0.7999606, 0.5456368, 0.3627044, 0.502209, 0.6350954, 0.5820827, 0.7962956, 0.57395613, 0.3905555, 0.53294086, 0.6504677, 0.5833924, 0.7822685, 0.54587525, 0.3827863, 0.5106841, 0.65732116, 0.6045728, 0.80344206, 0.5392929, 0.36986667, 0.5167547, 0.6301314, 0.58182466, 0.80078113, 0.5449274, 0.36085048, 0.49990514, 0.6327214, 0.5815978, 0.7974013, 0.57453215, 0.39003932, 0.53369594, 0.6463957, 0.5834128, 0.78312576, 0.5446152, 0.38222542, 0.51151866, 0.65634966, 0.6042773, 0.8042361, 0.53933483, 0.37099606, 0.5179001, 0.6306008, 0.5836168, 0.80077094, 0.54327416, 0.36173788, 0.50305516, 0.63320404, 0.5816967, 0.79741275, 0.5753993, 0.39036512, 0.5336194, 0.6474783, 0.58316153, 0.78286135, 0.54536444, 0.3830694, 0.5111167, 0.6566895, 0.6034228, 0.80348945, 0.53716207, 0.37092584, 0.5175076, 0.62886393, 0.5801806, 0.7994077, 0.5445313, 0.36170712, 0.5016862, 0.63117516, 0.57983273, 0.795701, 0.57610726, 0.38786018, 0.53388697, 0.6469791, 0.58124983, 0.7815559, 0.5449219, 0.37965155, 0.51106477, 0.656209, 0.6027056, 0.8020312, 0.5366983, 0.36769378, 0.5172743, 0.62776923, 0.5808769, 0.7991426, 0.5433283, 0.35965216, 0.5030574, 0.6293677, 0.5816016, 0.7962439, 0.5729605, 0.38845316, 0.5337025, 0.6459163, 0.5850988, 0.78187776, 0.54247016, 0.38109925, 0.51158386, 0.6546244, 0.60377574, 0.80283034, 0.5384401, 0.3694197, 0.51586765, 0.62673974, 0.5828539, 0.7998299, 0.543266, 0.3612231, 0.500686, 0.62979406, 0.5822446, 0.79619086, 0.57370824, 0.3886826, 0.5314336, 0.64439064, 0.5829884, 0.7817728, 0.54367054, 0.37966067, 0.5083932, 0.65502894, 0.6039474, 0.80295753, 0.53695476, 0.36812696, 0.5134957, 0.6291975, 0.5831331, 0.7998668, 0.54361236, 0.36006412, 0.4998288, 0.63066304, 0.5828041, 0.79630554, 0.57550454, 0.38882813, 0.531739, 0.64724296, 0.5836288, 0.7820851, 0.5472462, 0.38056055, 0.5098397, 0.6561718, 0.6027788, 0.80235755, 0.5402499, 0.3680201, 0.51542795, 0.62828207, 0.57963216, 0.7995425, 0.5447173, 0.35968915, 0.50057435, 0.6322053, 0.57926697, 0.7957461, 0.57357496, 0.38724035, 0.5319187, 0.6461397, 0.58182836, 0.7816976, 0.5458857, 0.38052133, 0.5101802, 0.65442103, 0.60249597, 0.80256337, 0.5399245, 0.3688636, 0.5145691, 0.62690634, 0.5793474, 0.79896605, 0.5458608, 0.35997298, 0.49903554, 0.62975824, 0.58010906, 0.79559237, 0.57406783, 0.38844445, 0.53005713, 0.6431656, 0.58123255, 0.7811167, 0.5474816, 0.3803145, 0.5056582, 0.6519956, 0.600585, 0.8020866, 0.54069203, 0.3689083, 0.5122474, 0.6253407, 0.57739234, 0.7986145, 0.5459369, 0.35998565, 0.49669674, 0.6267852, 0.57768774, 0.79506326, 0.5762041, 0.38801697, 0.52894646, 0.642689, 0.5796438, 0.78139263, 0.5456133, 0.38020468, 0.5055581, 0.6533003, 0.6000667, 0.8017128, 0.5391664, 0.36930853, 0.5108761, 0.626432, 0.5770868, 0.7987621, 0.5436455, 0.3603834, 0.49716425, 0.6292107, 0.577086, 0.794954, 0.57354933, 0.38824117, 0.5280392, 0.6432153, 0.57980794, 0.7805993, 0.54465395, 0.380928, 0.5059614, 0.6530863, 0.60058975, 0.8015852, 0.5383075, 0.36903986, 0.5124743, 0.62589157, 0.5771274, 0.79785514, 0.540149, 0.36058986, 0.49719617, 0.62803066, 0.57717586, 0.79424745, 0.5726086, 0.38710684, 0.52862746, 0.6430755, 0.5791006, 0.7799213, 0.54479253, 0.37961635, 0.5071516, 0.6543418, 0.59973574, 0.80122304, 0.53888136, 0.36854443, 0.5137315, 0.6251176, 0.5760828, 0.7978733, 0.5457876, 0.3596654, 0.49514756, 0.6287748, 0.57672477, 0.79420054, 0.5748178, 0.38756958, 0.5269605, 0.64354265, 0.5786756, 0.77997386, 0.5443344, 0.3804878, 0.50489694, 0.6544494, 0.5994015, 0.8008464, 0.5386124, 0.36903265, 0.5121835, 0.6267758, 0.5764017, 0.79744405, 0.5425443, 0.3605535, 0.49724215, 0.6299612, 0.5772989, 0.7948792, 0.57304215, 0.38740438, 0.5283462, 0.6440005, 0.57841986, 0.78001624, 0.54345787, 0.38091463, 0.50481707, 0.65420663, 0.59904885, 0.8011342, 0.53916305, 0.36911172, 0.51105416, 0.6261056, 0.57589585, 0.79781574, 0.5447175, 0.35967204, 0.49607182, 0.6298622, 0.5754891, 0.7942123, 0.574862, 0.38723132, 0.52633, 0.64345586, 0.57717633, 0.7801079, 0.5435809, 0.3802123, 0.5045758, 0.65290964, 0.597975, 0.80116343, 0.5376099, 0.3676699, 0.5106543, 0.625327, 0.5745941, 0.79766935, 0.5440495, 0.3592704, 0.49599406, 0.62691087, 0.5745028, 0.79406244, 0.5740745, 0.3861098, 0.527841, 0.6423321, 0.5763826, 0.78031164, 0.54385316, 0.37835252, 0.506417, 0.65344, 0.5975013, 0.80108416, 0.5366559, 0.3666256, 0.51224196, 0.6253141, 0.57531863, 0.79745245, 0.54391885, 0.3584223, 0.49644053, 0.62893903, 0.575826883, 0.794979811, 0.57390046, 0.3874657, 0.52699536, 0.64404076, 0.577407002, 0.779824495, 0.5457146, 0.3798718, 0.50298303, 0.6526603, 0.59850484, 0.8010568, 0.5381579, 0.36835915, 0.5096765, 0.6249167, 0.57530206, 0.7975804, 0.54420215, 0.35903242, 0.49481133, 0.62690246, 0.57581306, 0.79387057, 0.5745489, 0.38706177, 0.5264464, 0.64413095, 0.5769563, 0.77912503, 0.5433905, 0.3793886, 0.50430113, 0.6518941, 0.5976192, 0.800822, 0.5358493, 0.36693102, 0.5104643, 0.62405825, 0.5756333, 0.7972566, 0.5439897, 0.3588366, 0.49598894, 0.62849754, 0.5771102, 0.79425204, 0.5728218, 0.3876555, 0.5272676, 0.642842, 0.5778536, 0.7797558, 0.5435018, 0.37949774, 0.50428224, 0.6529256, 0.59918845, 0.80083036, 0.53667563, 0.36929613, 0.51162624, 0.62638366, 0.5764504, 0.79725635, 0.5436269, 0.36036435, 0.49493262, 0.62922204, 0.5769783, 0.794049, 0.57272875, 0.387574, 0.52703583, 0.6443193, 0.57789207, 0.77978534, 0.5435847, 0.37933075, 0.5049058, 0.65273184, 0.5987938, 0.801134, 0.53659815, 0.36786112, 0.5109149, 0.62534255, 0.57597935, 0.79721296, 0.54430044, 0.35869622, 0.49505433, 0.6280357, 0.5768019, 0.7939256, 0.57407755, 0.38710067, 0.5274912, 0.6433659, 0.577973, 0.7794099, 0.5434962, 0.38049573, 0.5051552, 0.6522119, 0.59904903, 0.8006577, 0.5367912, 0.36910668, 0.51082516, 0.62481546, 0.57666314, 0.79695106, 0.54193985, 0.36018682, 0.4958624, 0.6275986, 0.57769, 0.793895, 0.5724491, 0.38680905, 0.52697545, 0.64419967, 0.5796435, 0.77938426, 0.5424808, 0.3795593, 0.5045686, 0.6535435, 0.6003507, 0.80098146, 0.5346013, 0.369328, 0.51133573, 0.6277421, 0.5777306, 0.7970157, 0.540198, 0.35995612, 0.49660122, 0.63051116, 0.57859254, 0.79407483, 0.57216007, 0.38780558, 0.5279244, 0.64513284, 0.5804176, 0.7796789, 0.5422496, 0.37909827, 0.5040121, 0.6539026, 0.5997545, 0.8008911, 0.5353439, 0.3672446, 0.5102438, 0.626199, 0.5767098, 0.7968665, 0.5415005, 0.35954392, 0.49591467, 0.6294382, 0.5764739, 0.79435426, 0.57202584, 0.38660994, 0.5284789, 0.6430124, 0.57708293, 0.7792609, 0.54287595, 0.3788773, 0.50496256, 0.6519918, 0.59914476, 0.80061847, 0.53524315, 0.36558372, 0.51189345, 0.6254386, 0.57475483, 0.79693377, 0.5422425, 0.3572126, 0.4955993, 0.62923807, 0.5752365, 0.7938599, 0.5719071, 0.38539058, 0.5265505, 0.6437153, 0.57637095, 0.77954376, 0.541582, 0.37689078, 0.5024956, 0.65122616, 0.5972186, 0.8006467, 0.535641, 0.3654743, 0.50842285, 0.6235772, 0.5730492, 0.7962081, 0.5404674, 0.35622084, 0.49459133, 0.6272959, 0.5754591, 0.7933579, 0.572934, 0.38393572, 0.525029, 0.64220536, 0.57665396, 0.7789671, 0.54223895, 0.37654766, 0.50187004, 0.65277094, 0.5977107, 0.80030715, 0.5360497, 0.36552605, 0.5087851, 0.62428766, 0.5749327, 0.79677606, 0.5421965, 0.35748962, 0.4944073, 0.62798476, 0.57460314, 0.7937507, 0.5742749, 0.385146, 0.52520955, 0.64419353, 0.57673645, 0.77933675, 0.5443851, 0.37891734, 0.5022216, 0.6528752, 0.59592736, 0.8008434, 0.5344829, 0.36676747, 0.50899243, 0.6237467, 0.5733315, 0.79677546, 0.5409443, 0.3596368, 0.49433455, 0.62622845, 0.5740681, 0.79367864, 0.57177544, 0.38684773, 0.52814144, 0.64258796, 0.57490194, 0.7791493, 0.5419898, 0.3786228, 0.50486183, 0.65206283, 0.5957878, 0.7998984, 0.5344476, 0.36803856, 0.5094878, 0.62355673, 0.5726154, 0.7968631, 0.5395541, 0.36154476, 0.49586704, 0.6289357, 0.5742556, 0.79400134, 0.571439, 0.38957515, 0.52691096, 0.64555633, 0.5759669, 0.77966404, 0.5415967, 0.3824358, 0.5053514, 0.6557029, 0.5980487, 0.80054426, 0.5328772, 0.36889973, 0.511489, 0.6260146, 0.5741292, 0.79648393, 0.53902054, 0.3606875, 0.49682692, 0.6309337, 0.574023, 0.79334015, 0.57075334, 0.38905874, 0.52748734, 0.64589345, 0.57565683, 0.7795327, 0.5406035, 0.38191482, 0.5057102, 0.65490025, 0.59714305, 0.80051875, 0.53602666, 0.36939427, 0.51153797, 0.6285487, 0.5744514, 0.79701984, 0.5406706, 0.36035123, 0.49582073, 0.63146514, 0.5751773, 0.79388815, 0.57085985, 0.38846037, 0.52753025, 0.64638764, 0.57682663, 0.77914965, 0.53913695, 0.3811445, 0.504754, 0.65506166, 0.59702873, 0.8002096, 0.53233165, 0.36926436, 0.5094584, 0.629053, 0.5735379, 0.79657227, 0.5393792, 0.35993043, 0.49316546, 0.6317294, 0.5734765, 0.7939668, 0.57202786, 0.3891888, 0.525093, 0.6459753, 0.5747673, 0.7790649, 0.53823715, 0.3814839, 0.5018402, 0.65457267, 0.59648746, 0.8010026, 0.53000313, 0.36920214, 0.50566095, 0.62585753, 0.57307255, 0.7973242, 0.5351022, 0.35995466, 0.4922054, 0.63043404, 0.57379687, 0.7946507, 0.56700283, 0.38910207, 0.5241429, 0.6465318, 0.5752926, 0.7805029, 0.5362777, 0.3812044, 0.5026461, 0.65611595, 0.59592295, 0.80134004, 0.5298108, 0.36952144, 0.5072664, 0.62761676, 0.5738552, 0.7970144, 0.5346543, 0.35988218, 0.49256077, 0.63197047, 0.57420605, 0.79420567, 0.5655071, 0.388731, 0.5232057, 0.6476345, 0.5749513, 0.77860993, 0.53536993, 0.382562, 0.5001038, 0.65719193, 0.5963388, 0.8002336, 0.5300326, 0.37055966, 0.5076312, 0.6286135, 0.5727884, 0.7965914, 0.53521216, 0.36084104, 0.4927859, 0.63198483, 0.5739172, 0.7939078, 0.568939, 0.38923034, 0.5248865, 0.6466046, 0.57572854, 0.7791215, 0.53913337, 0.38083854, 0.50083166, 0.6562984, 0.59794205, 0.80073065, 0.5320304, 0.36914805, 0.507326, 0.6296266, 0.573933, 0.7970924, 0.5392448, 0.360337, 0.49059832, 0.63275445, 0.5755573, 0.7939263, 0.57063264, 0.3893121, 0.521963, 0.6460669, 0.5768044, 0.7794984, 0.5398543, 0.38008717, 0.50013036, 0.6559891, 0.5978805, 0.8012732, 0.5322707, 0.36957872, 0.50657445, 0.6293834, 0.5744214, 0.7970383, 0.53823227, 0.35988164, 0.49178478, 0.6334174, 0.5756874, 0.7947635, 0.5697535, 0.38940328, 0.52417177, 0.6491246, 0.5773789, 0.78020036, 0.5381959, 0.38183567, 0.50123125, 0.6581998, 0.5983977, 0.80111563, 0.53228194, 0.37162182, 0.5061314, 0.6302543, 0.57521784, 0.7970416, 0.5374943, 0.36157405, 0.49130914, 0.63382494, 0.5766268, 0.794427, 0.5686064, 0.389682, 0.5232109, 0.64802134, 0.5782926, 0.7793416, 0.5385924, 0.38215777, 0.5001854, 0.65804845, 0.5987829, 0.80092365, 0.5302944, 0.36885577, 0.50617915, 0.62992257, 0.5750315, 0.79672855, 0.5373207, 0.3598469, 0.49009773, 0.6345324, 0.5761228, 0.794012, 0.5685589, 0.38883525, 0.5232741, 0.6493746, 0.57715917, 0.7797987, 0.5388478, 0.38115048, 0.4997138, 0.65794843, 0.59792566, 0.80103225, 0.53076285, 0.37041637, 0.5065797, 0.630784, 0.5755224, 0.7975277, 0.53914094, 0.3634451, 0.49307913, 0.6351631, 0.5761525, 0.7947055, 0.5696032, 0.39169636, 0.5233477, 0.64976007, 0.5772583, 0.7801308, 0.53872806, 0.38383612, 0.5004238, 0.6594708, 0.59847033, 0.801385, 0.5342209, 0.3704186, 0.50647724, 0.6319257, 0.57656837, 0.79778516, 0.53842556, 0.36263272, 0.49116957, 0.6350837, 0.5769211, 0.79479104, 0.56917036, 0.3914194, 0.5230388, 0.64988434, 0.57879275, 0.78047645, 0.5401163, 0.38410532, 0.50107837, 0.6591633, 0.6010234, 0.8019275, 0.53383696, 0.37160704, 0.50662404, 0.63293666, 0.5785229, 0.79827905, 0.53912705, 0.36383918, 0.49089634, 0.6364154, 0.5785646, 0.79516846, 0.56864536, 0.3907336, 0.521474, 0.64962953, 0.5811014, 0.7804816, 0.53781307, 0.38468415, 0.49833122, 0.65884334, 0.6020747, 0.8013696, 0.53126156, 0.3717903, 0.5037219, 0.63235676, 0.5776247, 0.7972774, 0.53517616, 0.36260805, 0.48930243, 0.63624346, 0.57750773, 0.79414594, 0.5675858, 0.39092493, 0.5194139, 0.6500168, 0.5793412, 0.7796354, 0.5360988, 0.38275772, 0.4973899, 0.65943617, 0.600825, 0.80124557, 0.52837384, 0.37207952, 0.501979, 0.631584, 0.57600766, 0.7979101, 0.5355794, 0.36283687, 0.48775285, 0.6357633, 0.5768448, 0.79488754, 0.56543535, 0.39024776, 0.5191147, 0.65085226, 0.5778814, 0.78008366, 0.536291, 0.38299677, 0.49773714, 0.6602452, 0.59933794, 0.80140543, 0.53086513, 0.37263575, 0.502331, 0.63465923, 0.5767629, 0.79803526, 0.53463876, 0.3620167, 0.48758727, 0.6360994, 0.5780942, 0.7946249, 0.56576073, 0.39128655, 0.5193748, 0.6518737, 0.5793876, 0.7801809, 0.53608954, 0.3835802, 0.49740285, 0.6607041, 0.60047257, 0.8018341, 0.52889925, 0.37139893, 0.5040129, 0.63398767, 0.57755095, 0.7983319, 0.53460944, 0.36274484, 0.4894467, 0.6365322, 0.57851785, 0.7955564, 0.5647101, 0.39071718, 0.52068603, 0.65224034, 0.57998323, 0.7807012, 0.5359117, 0.3831549, 0.4982766, 0.6620253, 0.6013506, 0.80143094, 0.5298134, 0.3710895, 0.503916, 0.6346083, 0.57748187, 0.7972827, 0.5356482, 0.36234376, 0.48978332, 0.6371689, 0.57732886, 0.7943298, 0.5670655, 0.39136127, 0.52058595, 0.65260935, 0.577764, 0.78015906, 0.53646, 0.3829941, 0.49718493, 0.6606752, 0.5991851, 0.80172306, 0.5302975, 0.37123245, 0.5028396, 0.63295466, 0.5767333, 0.79786074, 0.5357134, 0.36126405, 0.48936367, 0.636068, 0.5770373, 0.7941707, 0.5638503, 0.388456, 0.521149, 0.65013134, 0.57796806, 0.7801635, 0.53292966, 0.38094985, 0.4969486, 0.66009617, 0.5995951, 0.8011486, 0.52773565, 0.36965975, 0.5024031, 0.6318791, 0.57548815, 0.7975473, 0.5330818, 0.3603445, 0.4863811, 0.635735, 0.57596076, 0.79477787, 0.56533337, 0.3901137, 0.51917815, 0.6507265, 0.5770257, 0.7798784, 0.5337728, 0.3825373, 0.49585384, 0.6612362, 0.59855556, 0.80111057, 0.52641726, 0.37107664, 0.5020602, 0.63206345, 0.5743087, 0.7975254, 0.5322669, 0.3612164, 0.48595953, 0.63525254, 0.57639164, 0.7945459, 0.56347394, 0.38928673, 0.5184546, 0.64974046, 0.5770992, 0.77973896, 0.5321025, 0.38212445, 0.49480453, 0.6584223, 0.5986749, 0.8013972, 0.525517, 0.36907154, 0.5013451, 0.6301662, 0.5755201, 0.79761636, 0.5315616, 0.36114538, 0.486333, 0.63349736, 0.57634586, 0.7944854, 0.5620888, 0.39030772, 0.51688206, 0.6490387, 0.5772807, 0.7803549, 0.53270876, 0.381797, 0.49368382, 0.65865505, 0.59887254, 0.8014459, 0.5251297, 0.36850026, 0.50023735, 0.6310809, 0.57476777, 0.79768336, 0.5324655, 0.3602723, 0.4846656, 0.63351965, 0.57518834, 0.79443985, 0.5632226, 0.38897792, 0.51575387, 0.64874846, 0.5777617, 0.78030753, 0.53293276, 0.38086218, 0.49496895, 0.65960664, 0.5985626, 0.80121654, 0.5242751, 0.36868736, 0.5007417, 0.63278186, 0.5751589, 0.7968448, 0.5304061, 0.36129913, 0.4872403, 0.6359585, 0.57524675, 0.793879, 0.5608329, 0.3884367, 0.5184159, 0.64907444, 0.57729673, 0.77960014, 0.5308432, 0.38136932, 0.49655917, 0.6595097, 0.5987131, 0.80179834, 0.5251184, 0.36881122, 0.50225306, 0.63078034, 0.57409835, 0.7969038, 0.5317024, 0.36052236, 0.4874298, 0.63377637, 0.575063, 0.7938767, 0.5626079, 0.38876286, 0.51972806, 0.6496979, 0.5757659, 0.7792931, 0.53309286, 0.38029152, 0.49830085, 0.6589611, 0.59792423, 0.80116326, 0.52733284, 0.36802706, 0.50503397, 0.6324582, 0.5739296, 0.7971929, 0.53364253, 0.36020628, 0.49040383, 0.63603765, 0.57615155, 0.7938279, 0.56332946, 0.38786867, 0.5198544, 0.64980704, 0.5760381, 0.7794, 0.53304327, 0.379016, 0.4969564, 0.6589707, 0.59808975, 0.8012422, 0.5267682, 0.3659247, 0.5032904, 0.632038, 0.5754864, 0.79729897, 0.53147066, 0.35945448, 0.48866224, 0.63420564, 0.5765112, 0.79381996, 0.5621245, 0.388798, 0.521329, 0.65114355, 0.577399, 0.7801683, 0.5343505, 0.3805637, 0.49722305, 0.6601173, 0.5980695, 0.8011828, 0.52737445, 0.36727718, 0.50298756, 0.63289684, 0.5755671, 0.7968141, 0.53097975, 0.35800326, 0.48913285, 0.63551754, 0.57621473, 0.79403806, 0.5629079, 0.3867658, 0.5181342, 0.64989287, 0.5761992, 0.77992994, 0.5333138, 0.37952474, 0.49595875, 0.6598055, 0.59813184, 0.80099434, 0.5259272, 0.3668622, 0.50101817, 0.632408, 0.57435685, 0.79711986, 0.53232634, 0.35959318, 0.4861908, 0.6358714, 0.5757821, 0.79430413, 0.5638432, 0.38870195, 0.51607543, 0.6513313, 0.575879, 0.7798535, 0.53389364, 0.38185933, 0.49376452, 0.6602254, 0.5979044, 0.80087316, 0.52797145, 0.36981216, 0.5013766, 0.6329592, 0.57511777, 0.79641193, 0.5326484, 0.35953736, 0.48619807, 0.63647246, 0.57635236, 0.7935293, 0.56266207, 0.38811123, 0.5159228, 0.65051347, 0.5779992, 0.7791636, 0.5328439, 0.37958404, 0.49282917, 0.65959543, 0.59792185, 0.80014104, 0.5254592, 0.3674305, 0.49681938, 0.6315725, 0.57490176, 0.7962889, 0.533652, 0.3600338, 0.48370534, 0.63447326, 0.5764454, 0.7937334, 0.563307, 0.38800418, 0.5149192, 0.6495283, 0.57855934, 0.77987254, 0.5325004, 0.3812324, 0.49236587, 0.6598337, 0.5989587, 0.80147403, 0.52696973, 0.3684135, 0.49899068, 0.63300294, 0.5759877, 0.7966312, 0.5338234, 0.36116445, 0.48486528, 0.6356648, 0.57811713, 0.79391474, 0.56485736, 0.38936308, 0.5163683, 0.6511877, 0.57813805, 0.77983147, 0.5344218, 0.38201076, 0.49486303, 0.6600052, 0.5994628, 0.8010828, 0.5278946, 0.3691071, 0.500338, 0.6328347, 0.57751876, 0.79677606, 0.53396744, 0.35946307, 0.48411772, 0.63603044, 0.5772815, 0.7940472, 0.5645093, 0.38648447, 0.51502234, 0.649981, 0.5776968, 0.77967894, 0.5322123, 0.37965962, 0.4915633, 0.65959567, 0.59968823, 0.8008079, 0.52907634, 0.3682613, 0.4990788, 0.6317432, 0.5759662, 0.79728955, 0.5337998, 0.3588504, 0.48449308, 0.63348305, 0.57686126, 0.7942306, 0.5638197, 0.38546503, 0.5149604, 0.6476509, 0.57848936, 0.78013104, 0.53319234, 0.3774294, 0.49222618, 0.65958184, 0.59875953, 0.8011903, 0.5278225, 0.36878031, 0.49818924, 0.6322515, 0.5747648, 0.7968094, 0.532428, 0.36100984, 0.48296064, 0.6347444, 0.575208, 0.7938665, 0.5638776, 0.38835785, 0.5139668, 0.65012646, 0.5757705, 0.77914697, 0.53412664, 0.37981182, 0.49217692, 0.6610029, 0.5968478, 0.80085754, 0.52699846, 0.3685381, 0.49793807, 0.63344973, 0.5746198, 0.79649067, 0.5336364, 0.35916424, 0.48390028, 0.6362343, 0.5752092, 0.7941461, 0.56655437, 0.3898572, 0.51536465, 0.6496798, 0.5757537, 0.77932894, 0.5360502, 0.38164353, 0.4928124, 0.6604387, 0.5961537, 0.80106586, 0.53032243, 0.36961442, 0.49825388, 0.63428414, 0.5736689, 0.7974108, 0.5354517, 0.3601714, 0.48350883, 0.6368732, 0.5746918, 0.7941781, 0.5659723, 0.38957658, 0.51542616, 0.6513443, 0.5754257, 0.7794412, 0.5369098, 0.38407543, 0.4922737, 0.66191024, 0.5974305, 0.80094445, 0.5308382, 0.37333438, 0.49926138, 0.63470685, 0.5735964, 0.7972633, 0.5370418, 0.3644919, 0.4849337, 0.6377671, 0.5745612, 0.79476327, 0.5682158, 0.39268687, 0.51618516, 0.6525943, 0.5754929, 0.7797272, 0.53514874, 0.38563696, 0.4940393, 0.6619518, 0.59830034, 0.80104375, 0.5296009, 0.37252638, 0.4990318, 0.6342035, 0.5745234, 0.7972869, 0.5393284, 0.36327317, 0.48397347, 0.638061, 0.57518095, 0.79444784, 0.5677775, 0.39220688, 0.5166318, 0.6517659, 0.5758532, 0.7794744, 0.53728783, 0.38313004, 0.4929718, 0.6608196, 0.5969988, 0.80091226, 0.53004444, 0.3709228, 0.497834, 0.63449734, 0.5732749, 0.7970733, 0.5380438, 0.3625748, 0.48440942, 0.6370434, 0.57437396, 0.79454386, 0.5673156, 0.39057356, 0.5163806, 0.6513103, 0.5743111, 0.7799079, 0.53752273, 0.3852696, 0.4936588, 0.6610759, 0.5961746, 0.8010868, 0.53161544, 0.371749, 0.5006495, 0.6335916, 0.5731886, 0.79658043, 0.53600705, 0.3613597, 0.48453194, 0.6374738, 0.57466316, 0.7939159, 0.56746644, 0.3906133, 0.5153692, 0.6510757, 0.5754054, 0.7794994, 0.53701484, 0.38331208, 0.49355793, 0.66139716, 0.5965199, 0.8007795, 0.53136754, 0.3722543, 0.49858955, 0.6334648, 0.5719743, 0.7967899, 0.53912485, 0.36197984, 0.48325306, 0.63521427, 0.57351077, 0.79431343, 0.56740206, 0.39122245, 0.5139948, 0.650507, 0.57446307, 0.77980465, 0.5382774, 0.38234434, 0.49241555, 0.65849024, 0.5957362, 0.8006762, 0.53216165, 0.37059665, 0.4980177, 0.6318648, 0.5732067, 0.79706943, 0.5384773, 0.36151317, 0.484492, 0.63403934, 0.5736783, 0.7947352, 0.5669066, 0.39019042, 0.5155123, 0.64772594, 0.57453215, 0.78023887, 0.5373634, 0.3819332, 0.49282095, 0.6574686, 0.5963905, 0.80103666, 0.5310507, 0.37271225, 0.49778152, 0.629253, 0.5726707, 0.797001, 0.5366575, 0.36311257, 0.48372194, 0.6325946, 0.5743775, 0.7940643, 0.5692246, 0.39373827, 0.5151435, 0.6484166, 0.57554615, 0.7790965, 0.53926826, 0.38562945, 0.49367082, 0.65823424, 0.5977809, 0.80022025, 0.5334703, 0.37228918, 0.49956328, 0.6319026, 0.57518876, 0.79655725, 0.5406156, 0.36459774, 0.4856626, 0.6360412, 0.5742409, 0.7941915, 0.572611, 0.39204773, 0.51678765, 0.64920706, 0.57761145, 0.77976006, 0.54222906, 0.3875807, 0.49363235, 0.6605438, 0.5986454, 0.80093664, 0.5382837, 0.3750794, 0.49820793, 0.63410556, 0.5761371, 0.7969288, 0.54307956, 0.36647725, 0.4849295, 0.63766336, 0.5765596, 0.79436284, 0.5727703, 0.39507386, 0.51716566, 0.6521821, 0.5775135, 0.7802242, 0.54183096, 0.38818452, 0.49571118, 0.661426, 0.59838414, 0.80122095, 0.53650963, 0.3771385, 0.5001773, 0.6342415, 0.5760685, 0.7975633, 0.54229707, 0.36686888, 0.48611692, 0.6377073, 0.5760073, 0.7948102, 0.57250047, 0.39635396, 0.5177058, 0.6516588, 0.57668996, 0.7801507, 0.5437273, 0.38944283, 0.49506938, 0.6612074, 0.5990585, 0.8010717, 0.5390912, 0.37696508, 0.50115013, 0.6341859, 0.5769946, 0.7981186, 0.54444516, 0.3675452, 0.4861847, 0.6371875, 0.5765662, 0.79476637, 0.5745577, 0.3968268, 0.51776505, 0.651564, 0.5774847, 0.78052264, 0.54572153, 0.3895569, 0.49391928, 0.66217214, 0.5990178, 0.80134636, 0.539576, 0.3774171, 0.5018705, 0.63391745, 0.5763445, 0.7975385, 0.5463865, 0.36835733, 0.48702675, 0.6360009, 0.5776077, 0.79433227, 0.57354, 0.39674458, 0.51721233, 0.6511982, 0.57830566, 0.7804728, 0.5437182, 0.39060986, 0.49792582, 0.66240317, 0.6019004, 0.8016774, 0.5400111, 0.37819004, 0.50396806, 0.6349738, 0.57909113, 0.7977708, 0.54424477, 0.36881295, 0.48839176, 0.63741887, 0.57763475, 0.79468745, 0.5735721, 0.39755547, 0.5198711, 0.65217716, 0.5788475, 0.7802635, 0.5438172, 0.3887038, 0.4969961, 0.66201377, 0.60182303, 0.8017408, 0.5389154, 0.37656462, 0.50350165, 0.6355005, 0.5796267, 0.79844755, 0.54495955, 0.36774167, 0.4898202, 0.6373298, 0.57962704, 0.795289, 0.57578015, 0.39656833, 0.5210971, 0.65185297, 0.57996005, 0.78079116, 0.54677737, 0.3894977, 0.4981978, 0.66157913, 0.602162, 0.801855, 0.5418925, 0.37618893, 0.50551724, 0.63573205, 0.5803392, 0.79875374, 0.54872733, 0.36763483, 0.4910958, 0.63871616, 0.5807247, 0.7957466, 0.57673067, 0.39586696, 0.52272123, 0.65114325, 0.58018965, 0.78099716, 0.5460242, 0.38859794, 0.5008231, 0.66215473, 0.60201997, 0.80163175, 0.5409189, 0.37608585, 0.50731784, 0.6343013, 0.57966524, 0.7977748, 0.546526, 0.36556742, 0.491432071, 0.637540519, 0.5792158, 0.7951505, 0.5778536, 0.3943587, 0.523122132, 0.652367175, 0.5796593, 0.7805868, 0.5466795, 0.38788074, 0.500742793, 0.661373556, 0.6016291, 0.80141395, 0.541771, 0.3744416, 0.507103682, 0.635255814, 0.57850313, 0.79765284, 0.5482209, 0.36688772, 0.492612332, 0.638916969, 0.5785412, 0.7950536, 0.57770175, 0.39527148, 0.523434281, 0.6524086, 0.579361, 0.7804473, 0.5484444, 0.38711545, 0.5002896, 0.6627645, 0.6008665, 0.8009611, 0.54156303, 0.37511805, 0.50639135, 0.6362535, 0.57905406, 0.7975263, 0.5473336, 0.366329, 0.49118543, 0.638641, 0.57953185, 0.79430455, 0.57717943, 0.39461884, 0.5228879, 0.6522724, 0.5794625, 0.77999324, 0.54664874, 0.38801652, 0.5002147, 0.6630588, 0.60049117, 0.80119014, 0.54096967, 0.37540212, 0.50645614, 0.63514876, 0.57890195, 0.79771644, 0.5465743, 0.3669459, 0.4906686, 0.63838565, 0.57978904, 0.7945332, 0.57595384, 0.39426395, 0.52273554, 0.6511758, 0.57956016, 0.7803543, 0.5442276, 0.38824534, 0.5001113, 0.6633255, 0.6017691, 0.80113673, 0.5399041, 0.3766602, 0.50560284, 0.63658744, 0.5800094, 0.79733527, 0.54617196, 0.3679368, 0.4903989, 0.6385842, 0.5795567, 0.7948469, 0.5750853, 0.3974381, 0.52035904, 0.65272725, 0.57991564, 0.7808442, 0.5475892, 0.3895646, 0.50065637, 0.6629704, 0.6005183, 0.80178815, 0.5421469, 0.3781852, 0.50712717, 0.63767934, 0.578155, 0.79845005, 0.5453369, 0.3687303, 0.49305853, 0.6407411, 0.5789695, 0.79566383, 0.5762174, 0.39810556, 0.52207226, 0.65386856, 0.5791171, 0.7814127, 0.54414475, 0.39106038, 0.49970838, 0.66507053, 0.5995448, 0.80179405, 0.539684, 0.37816122, 0.50404954, 0.6369427, 0.5777721, 0.79830194, 0.5449306, 0.36817965, 0.48866722, 0.6404821, 0.57788163, 0.79535043, 0.57608795, 0.3988943, 0.5211574, 0.6545585, 0.5779754, 0.78121036, 0.54539734, 0.3892169, 0.49859127, 0.6648433, 0.5998262, 0.80187595, 0.5402293, 0.37783295, 0.50395334, 0.6382734, 0.57909805, 0.7987117, 0.54614216, 0.3687986, 0.48959, 0.6407029, 0.5785319, 0.79517233, 0.5744918, 0.3967697, 0.5195046, 0.65419126, 0.5780385, 0.78145134, 0.5430586, 0.39056706, 0.4963353, 0.6644562, 0.6005602, 0.802449, 0.5378086, 0.37729546, 0.5032648, 0.6378795, 0.5777278, 0.79893994, 0.54292107, 0.36879474, 0.4887902, 0.63821, 0.579056, 0.7960181, 0.5730467, 0.39810246, 0.5201279, 0.65162605, 0.5779414, 0.7817495, 0.54280305, 0.3890944, 0.49942335, 0.6615028, 0.6013598, 0.8025151, 0.5385071, 0.37671366, 0.5049208, 0.6352608, 0.57859296, 0.79855216, 0.5415365, 0.36883911, 0.49173096, 0.6378809, 0.5782422, 0.7953766, 0.5728878, 0.39736283, 0.5217412, 0.65172774, 0.5776854, 0.78115124, 0.5432914, 0.38967484, 0.49733534, 0.66183376, 0.60155463, 0.80247563, 0.5365638, 0.37764034, 0.503868, 0.63430816, 0.5787988, 0.7986698, 0.54145706, 0.36808634, 0.48853806, 0.6363581, 0.57818574, 0.79592156, 0.5737302, 0.39766553, 0.52103144, 0.6483942, 0.578148, 0.7809748, 0.5419336, 0.38907194, 0.49839094, 0.6589835, 0.59976494, 0.8023934, 0.5362369, 0.3781305, 0.5040058, 0.6325097, 0.5778646, 0.7993471, 0.54313695, 0.36842412, 0.4896827, 0.6373389, 0.57724196, 0.7963065, 0.5738556, 0.3980554, 0.5214898, 0.6501152, 0.5786896, 0.781484, 0.5431148, 0.39120498, 0.49939236, 0.6610253, 0.60024405, 0.8026521, 0.53676593, 0.37882343, 0.5043181, 0.63385975, 0.57706857, 0.7986974, 0.54126734, 0.36983436, 0.4897415, 0.63848186, 0.57812804, 0.79642624, 0.5731864, 0.39991072, 0.52094, 0.65114397, 0.5786051, 0.78111166, 0.54327047, 0.39133573, 0.4986795, 0.6618764, 0.6002821, 0.80273914, 0.53667873, 0.37998927, 0.50536686, 0.6353689, 0.5784974, 0.79932266, 0.53999823, 0.37079388, 0.49159965, 0.6374936, 0.5786168, 0.79658663, 0.5722919, 0.39994493, 0.52280617, 0.65115374, 0.5786254, 0.7816672, 0.5409123, 0.39264843, 0.5008156, 0.6631705, 0.6019878, 0.8028495, 0.5361272, 0.37983873, 0.50589055, 0.6353022, 0.5781498, 0.7992187, 0.54143155, 0.36945024, 0.49123102, 0.63758266, 0.57978123, 0.7963419, 0.573925, 0.3990442, 0.524272, 0.6520045, 0.57899994, 0.78169644, 0.5428558, 0.39066014, 0.50293696, 0.6625048, 0.60023165, 0.8023935, 0.53837156, 0.37807763, 0.5079898, 0.6359615, 0.5777925, 0.7986706, 0.54328746, 0.37047353, 0.49152395, 0.63773817, 0.57641613, 0.7958803, 0.5746388, 0.3972019, 0.5224202, 0.65038586, 0.57755184, 0.78110087, 0.5459846, 0.39081183, 0.50153613, 0.661146, 0.6002965, 0.8025716, 0.54015046, 0.37800163, 0.50795305, 0.6353447, 0.5784697, 0.79872686, 0.5457369, 0.37017378, 0.49347594, 0.63915336, 0.5786394, 0.7963739, 0.57585216, 0.3989725, 0.52479774, 0.65160316, 0.57801485, 0.78226167, 0.54598683, 0.3929345, 0.5053681, 0.66257924, 0.6004842, 0.8030959, 0.54044497, 0.37930655, 0.5082943, 0.6363354, 0.5768037, 0.7992737, 0.54525745, 0.36785147, 0.4938038, 0.6381089, 0.57695824, 0.7965202, 0.5759486, 0.39682558, 0.52570784, 0.65290904, 0.5783877, 0.781923, 0.54644406, 0.38884145, 0.50379723, 0.6627033, 0.6011734, 0.8029659, 0.53679013, 0.3787486, 0.50909436, 0.6367272, 0.5785368, 0.79957885, 0.54339373, 0.36998582, 0.49501052, 0.6385993, 0.5790689, 0.79653263, 0.57417953, 0.39926246, 0.52809507, 0.6509425, 0.57951516, 0.7821807, 0.54101986, 0.39275768, 0.50326866, 0.66349643, 0.60202354, 0.80320585, 0.5355841, 0.37961662, 0.51028085, 0.6367382, 0.5794208, 0.7995274, 0.5416912, 0.3693372, 0.494328, 0.63818187, 0.5796013, 0.79634684, 0.5725392, 0.39785612, 0.5260545, 0.6526688, 0.5795394, 0.78175557, 0.5422124, 0.3910972, 0.5045745, 0.66338944, 0.6015932, 0.8026696, 0.53389955, 0.37830845, 0.511119, 0.63565814, 0.57966673, 0.79910356, 0.5392261, 0.36887354, 0.49507254, 0.6380711, 0.57891595, 0.796352, 0.57003903, 0.39861706, 0.52687883, 0.6505639, 0.58024263, 0.78126556, 0.53874147, 0.3908676, 0.50409317, 0.6610079, 0.6011399, 0.80249655, 0.53285027, 0.37881193, 0.51031566, 0.6346013, 0.5779149, 0.7989837, 0.5376015, 0.3685965, 0.49587098, 0.6376084, 0.57914394, 0.79600394, 0.56938004, 0.39842156, 0.52611643, 0.65068895, 0.5777458, 0.78105646, 0.53762954, 0.39088896, 0.50247467, 0.66087925, 0.5997201, 0.80215454, 0.5317311, 0.37560233, 0.5082382, 0.6330357, 0.5771861, 0.7982161, 0.5380012, 0.36789432, 0.49429137, 0.6370316, 0.5780172, 0.7960071, 0.5700687, 0.3981082, 0.5257519, 0.6511969, 0.5787815, 0.7811627, 0.53961605, 0.38884392, 0.5025374, 0.66169417, 0.60135454, 0.80222166, 0.53389907, 0.37642953, 0.5102695, 0.63361585, 0.57788134, 0.7988982, 0.5388869, 0.36650792, 0.4935179, 0.63795453, 0.5779326, 0.7960609, 0.56981087, 0.39524913, 0.5233032, 0.6503392, 0.5784465, 0.7811134, 0.53896254, 0.38689485, 0.5025987, 0.6622586, 0.5992133, 0.8025082, 0.5345168, 0.37534449, 0.5078557, 0.6344432, 0.5755058, 0.7985131, 0.5399136, 0.36680403, 0.49372238, 0.63739735, 0.57752484, 0.79603535, 0.57152003, 0.39509228, 0.52343315, 0.64997214, 0.57720447, 0.7814765, 0.53926724, 0.3870837, 0.500246, 0.6595385, 0.59931606, 0.80273396, 0.53267443, 0.37402105, 0.50650376, 0.63281274, 0.5764391, 0.7991501, 0.5371607, 0.3648099, 0.4916185, 0.63533235, 0.57639086, 0.7963644, 0.56891495, 0.39271632, 0.5222839, 0.64972264, 0.5768334, 0.78170097, 0.53822285, 0.3863079, 0.49966633, 0.6598679, 0.5974981, 0.8024386, 0.53402156, 0.37348455, 0.5042719, 0.6324824, 0.5738862, 0.79847634, 0.53954536, 0.3640316, 0.48949987, 0.637045, 0.5740457, 0.7956749, 0.5696992, 0.39191356, 0.5195949, 0.64790875, 0.57421345, 0.78081906, 0.53905725, 0.3839311, 0.49864593, 0.6604762, 0.59646714, 0.80164915, 0.5338342, 0.37483382, 0.50740737, 0.63433325, 0.57335657, 0.79831046, 0.53921854, 0.3662187, 0.4920998, 0.6383975, 0.57567173, 0.7952863, 0.57004434, 0.39494967, 0.5208835, 0.6502325, 0.57503957, 0.78027517, 0.5392581, 0.38644326, 0.497808, 0.66000634, 0.596835, 0.80172724, 0.5333115, 0.37486467, 0.50291646, 0.63256323, 0.5724443, 0.79858035, 0.5377127, 0.36445484, 0.48923978, 0.63583946, 0.5738366, 0.79612035, 0.5682731, 0.3927339, 0.51858723, 0.64831513, 0.5747092, 0.78112537, 0.53967243, 0.38410026, 0.49711606, 0.6591097, 0.5969849, 0.80197155, 0.5311282, 0.37321368, 0.5031913, 0.6322527, 0.57364374, 0.7991367, 0.5374659, 0.3645114, 0.48790807, 0.6353409, 0.57547224, 0.7959086, 0.56917995, 0.3937502, 0.5200341, 0.64947987, 0.5765329, 0.78135055, 0.5390707, 0.38579497, 0.4969994, 0.659488, 0.5980037, 0.8024026, 0.53447676, 0.37392312, 0.5017087, 0.63417363, 0.5731487, 0.799109, 0.54046875, 0.36472255, 0.48724052, 0.6359247, 0.57537955, 0.7962633, 0.57101107, 0.3945161, 0.5197933, 0.6504835, 0.5769527, 0.7809874, 0.53967345, 0.38725185, 0.49852264, 0.6609597, 0.5990728, 0.8029102, 0.53553814, 0.3744182, 0.50407606, 0.63394886, 0.5752271, 0.7993162, 0.5415093, 0.36579973, 0.490283, 0.637777, 0.5764068, 0.7963346, 0.5722001, 0.39360803, 0.5208298, 0.65005624, 0.5768174, 0.7819418, 0.542826, 0.3869217, 0.49718896, 0.66108155, 0.5984254, 0.8024974, 0.53715044, 0.37555113, 0.5008254, 0.635078, 0.5747197, 0.798992, 0.54179853, 0.36663923, 0.4866917, 0.6382028, 0.5750657, 0.7963349, 0.57203275, 0.39577234, 0.5195284, 0.65039575, 0.57538813, 0.7816453, 0.54062927, 0.38784358, 0.4970536, 0.6608786, 0.5975329, 0.8027672, 0.5346127, 0.37577718, 0.50243866, 0.63290405, 0.57419264, 0.7988971, 0.5420901, 0.36760786, 0.48862538, 0.63627, 0.5756081, 0.7963098, 0.57198226, 0.3964051, 0.51941967, 0.6496731, 0.5749551, 0.7815889, 0.5411554, 0.387997, 0.49678323, 0.659732, 0.59822094, 0.8032517, 0.53543955, 0.37607884, 0.50320655, 0.6330918, 0.57450265, 0.7992023, 0.5399366, 0.36596483, 0.4883826, 0.6365972, 0.5749013, 0.7961575, 0.5692507, 0.3952649, 0.51881415, 0.65199876, 0.5775496, 0.78228295, 0.5377609, 0.3868788, 0.49655482, 0.66041726, 0.59844685, 0.8033256, 0.5353864, 0.37632933, 0.5028013, 0.6335812, 0.57567054, 0.79917157, 0.53974223, 0.365592, 0.48851293, 0.63699746, 0.57568586, 0.79654795, 0.5716639, 0.39292446, 0.5195245, 0.6493283, 0.5765349, 0.7813102, 0.5400924, 0.38664293, 0.4972117, 0.6615536, 0.59825253, 0.80280805, 0.53673154, 0.37546986, 0.50475997, 0.6346829, 0.5751678, 0.7982836, 0.5417926, 0.36660987, 0.48848534, 0.63881063, 0.5764479, 0.79555374, 0.5724154, 0.3954117, 0.51914275, 0.6512683, 0.5761146, 0.7805943, 0.54187113, 0.38654214, 0.4969608, 0.66283447, 0.5979971, 0.8016344, 0.53819156, 0.37698528, 0.50329155, 0.63594085, 0.5755147, 0.79685736, 0.53839433, 0.36521608, 0.48971367, 0.63939404, 0.5775142, 0.794036, 0.5684311, 0.39503968, 0.5209701, 0.6529866, 0.5786246, 0.78000253, 0.53856224, 0.38673544, 0.5008731, 0.66433597, 0.5995202, 0.80175686, 0.5356843, 0.37633267, 0.5047437, 0.6365366, 0.57683045, 0.79781795, 0.54166263, 0.3671193, 0.4906457, 0.6399056, 0.5773253, 0.7950366, 0.57190776, 0.3946191, 0.52240187, 0.6526265, 0.57803375, 0.78009266, 0.54065245, 0.38738713, 0.49771762, 0.66497403, 0.5997746, 0.8016146, 0.5360139, 0.37764502, 0.5042256, 0.6387579, 0.5780762, 0.79776025, 0.5394422, 0.36611643, 0.48898196, 0.6393502, 0.5773473, 0.79486656, 0.5706909, 0.39449167, 0.5217828, 0.655651, 0.57724446, 0.77950406, 0.5399199, 0.38903856, 0.50116295, 0.665678, 0.6002916, 0.8009242, 0.5352449, 0.3779471, 0.5048569, 0.63786775, 0.5787094, 0.7981517, 0.5394198, 0.36778575, 0.49148068, 0.64164937, 0.5789364, 0.79511434, 0.5711277, 0.39811295, 0.52459544, 0.6535817, 0.57990754, 0.78083855, 0.53935164, 0.38934267, 0.5013523, 0.6649121, 0.601178, 0.80125976, 0.5371547, 0.37653774, 0.50816417, 0.6359082, 0.5794324, 0.7974541, 0.5405829, 0.3677248, 0.49261764, 0.6400093, 0.5799076, 0.79467356, 0.5703825, 0.39555088, 0.5217881, 0.6534658, 0.5794431, 0.77922237, 0.54075575, 0.387579, 0.5044726, 0.66442543, 0.6026678, 0.8008923, 0.53798896, 0.3755151, 0.5097902, 0.6389282, 0.5791964, 0.7970541, 0.54159904, 0.36671123, 0.49389243, 0.6405136, 0.5790451, 0.7945726, 0.57170653, 0.39434895, 0.5256226, 0.6539181, 0.57959783, 0.779428, 0.5413293, 0.38762072, 0.5031834, 0.6657474, 0.6004164, 0.8003809, 0.5382549, 0.37772414, 0.5092923, 0.63813, 0.5764832, 0.79738265, 0.5399936, 0.36643553, 0.49373275, 0.64082766, 0.5769483, 0.7942855, 0.57154363, 0.3956558, 0.5266153, 0.65407777, 0.5780187, 0.77961636, 0.5424272, 0.38735375, 0.5048204, 0.66602415, 0.5998446, 0.8009304, 0.5377857, 0.37749553, 0.51073605, 0.6381521, 0.57892877, 0.7969713, 0.5410601, 0.36658308, 0.494606, 0.64122945, 0.5785773, 0.79401994, 0.57261467, 0.39534354, 0.5266643, 0.6550902, 0.57828015, 0.7795639, 0.5402784, 0.38765985, 0.50475746, 0.66554683, 0.601178, 0.8001946, 0.53534347, 0.3765391, 0.5101858, 0.6376261, 0.576051, 0.7967164, 0.5408477, 0.36790252, 0.4928319, 0.63984066, 0.5754534, 0.7936598, 0.57219976, 0.39521536, 0.523531, 0.6529717, 0.5766753, 0.7792514, 0.5433813, 0.38706025, 0.50171804, 0.6635057, 0.5980312, 0.80024785, 0.53715694, 0.37485006, 0.5060537, 0.63629115, 0.5759207, 0.79657745, 0.54135776, 0.36570197, 0.49068457, 0.6395132, 0.5757605, 0.79339594, 0.57461125, 0.39632866, 0.52545375, 0.6525148, 0.5750156, 0.77925456, 0.54268897, 0.38735348, 0.49988014, 0.6640757, 0.59643817, 0.80009943, 0.54116946, 0.37487087, 0.50605273, 0.6369202, 0.5721163, 0.79568374, 0.5445788, 0.36404917, 0.49082884, 0.6395703, 0.5742956, 0.7932136, 0.5754343, 0.39271086, 0.52103645, 0.6520083, 0.5735926, 0.7782399, 0.54297256, 0.3863192, 0.49925104, 0.6626193, 0.59646523, 0.8003191, 0.5406073, 0.3742488, 0.5049626, 0.6366041, 0.57193136, 0.79585266, 0.5430783, 0.36281246, 0.48896253, 0.63845456, 0.5740145, 0.793217, 0.575111, 0.39184582, 0.5210061, 0.6516604, 0.5726077, 0.778677, 0.5415914, 0.3833555, 0.49882403, 0.6621133, 0.5948939, 0.79996353, 0.5380775, 0.3707979, 0.5043444, 0.63507223, 0.57161945, 0.79590863, 0.5443088, 0.36164415, 0.4882384, 0.6383235, 0.572724, 0.7927744, 0.5736954, 0.38876492, 0.5213717, 0.65023845, 0.5733312, 0.7780629, 0.5423791, 0.38269055, 0.4974055, 0.66270965, 0.5969966, 0.79980385, 0.5383105, 0.37134096, 0.503571, 0.63506675, 0.57037586, 0.79607856, 0.5407928, 0.36301178, 0.48815122, 0.6374156, 0.57291245, 0.7929717, 0.57288307, 0.39064115, 0.5210912, 0.6506087, 0.5736291, 0.7784382, 0.5435198, 0.38393745, 0.49624857, 0.6619155, 0.59578985, 0.79981196, 0.53817314, 0.3704935, 0.5055956, 0.63371974, 0.5721603, 0.7961471, 0.5423545, 0.36134714, 0.48977593, 0.63469654, 0.5735245, 0.7939037, 0.57307726, 0.38997883, 0.5194204, 0.64798933, 0.57110643, 0.77872556, 0.5438065, 0.38263506, 0.49567738, 0.6583933, 0.5947102, 0.8000992, 0.54088825, 0.3729635, 0.50294936, 0.6313478, 0.5701505, 0.7967941, 0.54298913, 0.365898, 0.48819265, 0.63395166, 0.5730329, 0.79348856, 0.573411, 0.39425564, 0.522012, 0.6458893, 0.57210517, 0.7791352, 0.5431044, 0.38763916, 0.4985491, 0.6590309, 0.5958668, 0.8008493, 0.5359455, 0.3757933, 0.5020134, 0.6309395, 0.5711956, 0.7966438, 0.53961235, 0.36637366, 0.4881735, 0.6332645, 0.5730588, 0.7939005, 0.5711422, 0.39411256, 0.51915354, 0.6461753, 0.5721776, 0.78028613, 0.54120165, 0.3862764, 0.49672672, 0.659594, 0.5949028, 0.8013806, 0.5372045, 0.37642944, 0.50416785, 0.6314312, 0.5704059, 0.79747915, 0.54211134, 0.36634463, 0.48776078, 0.6335841, 0.57220984, 0.794857, 0.5717675, 0.3940238, 0.52044266, 0.6469174, 0.57142836, 0.7806196, 0.5411432, 0.3879971, 0.49656618, 0.658481, 0.59434074, 0.8017105, 0.53659797, 0.37425742, 0.5014353, 0.6308512, 0.5706014, 0.7974458, 0.54139054, 0.36465284, 0.48772308, 0.6351929, 0.5736595, 0.7952162, 0.5708866, 0.39341843, 0.5191252, 0.6481228, 0.5730587, 0.7803619, 0.5405602, 0.38574097, 0.49627754, 0.6572501, 0.5959174, 0.80159867, 0.5348334, 0.37452027, 0.50312126, 0.6283858, 0.57055277, 0.7976538, 0.53857005, 0.36359662, 0.4891642, 0.6306755, 0.5728687, 0.7948423, 0.57120514, 0.39397338, 0.5206993, 0.6443406, 0.5724295, 0.77997684, 0.53989697, 0.38642007, 0.49939594, 0.65467334, 0.5962953, 0.8013838, 0.5374005, 0.37391043, 0.50498205, 0.62923807, 0.57273495, 0.79785836, 0.54004395, 0.3639268, 0.4919114, 0.6346881, 0.57430524, 0.79504174, 0.5725568, 0.3928225, 0.5239451, 0.6451391, 0.57247794, 0.78135514, 0.54055357, 0.38721824, 0.50331324, 0.65811414, 0.59523535, 0.80234987, 0.53478485, 0.3742353, 0.5089133, 0.62934756, 0.5697691, 0.79807574, 0.5372008, 0.36431316, 0.49367315, 0.6328952, 0.5710325, 0.7952132, 0.56836724, 0.39377493, 0.5250588, 0.6428386, 0.56712365, 0.7805955, 0.5392001, 0.38700494, 0.5030428, 0.65453994, 0.5918509, 0.80167276, 0.5309749, 0.37637657, 0.50844353, 0.62454486, 0.5648203, 0.7980691, 0.53624386, 0.36598927, 0.49442488, 0.6289602, 0.56974906, 0.79521406, 0.56688076, 0.39598754, 0.5254812, 0.6420464, 0.5689922, 0.77999103, 0.53581196, 0.38735506, 0.5004889, 0.6527908, 0.59144735, 0.8010441, 0.5301039, 0.37758273, 0.5082261, 0.6254402, 0.5667235, 0.7977688, 0.5333099, 0.3676951, 0.49390712, 0.6301297, 0.56867206, 0.7945404, 0.56515294, 0.3972902, 0.52687883, 0.6438059, 0.5691581, 0.7802485, 0.53617585, 0.38846853, 0.5041741, 0.65646756, 0.5913477, 0.80139995, 0.53277117, 0.37879902, 0.50903916, 0.6273752, 0.56841046, 0.7979394, 0.5380475, 0.36849466, 0.49448818, 0.6308223, 0.5700803, 0.7947137, 0.5695049, 0.39986637, 0.52574515, 0.6428436, 0.56940055, 0.77978975, 0.53622216, 0.39028615, 0.50222576, 0.65372896, 0.59154904, 0.8008974, 0.5324732, 0.3788097, 0.50612956, 0.6258274, 0.5678654, 0.79651994, 0.538404, 0.37034318, 0.4899314, 0.62819874, 0.56959724, 0.7935774, 0.56838226, 0.39963275, 0.5213298, 0.6409078, 0.5681732, 0.77965176, 0.53912127, 0.39292333, 0.50063354, 0.65368986, 0.5910875, 0.8010353, 0.53492564, 0.38085082, 0.504124, 0.62453544, 0.5664784, 0.7964171, 0.53889835, 0.3723863, 0.491557, 0.6300712, 0.5702249, 0.79444987, 0.56761837, 0.40193504, 0.52346504, 0.64242214, 0.56933933, 0.77903336, 0.5366217, 0.39581394, 0.5023333, 0.6539769, 0.59230405, 0.8014279, 0.53003603, 0.37918714, 0.50458544, 0.62259907, 0.5678384, 0.7970807, 0.5350195, 0.37232128, 0.48799315, 0.62371033, 0.5709695, 0.7937155, 0.56632054, 0.39959392, 0.5219026, 0.6380178, 0.5687473, 0.77886, 0.53279185, 0.39276767, 0.5003599, 0.6489564, 0.5911502, 0.7998882, 0.52908576, 0.3811036, 0.5050407, 0.61839116, 0.5671346, 0.7964915, 0.5335417, 0.37034032, 0.49066904, 0.6243844, 0.5718263, 0.7939873, 0.5645398, 0.3991006, 0.5228035, 0.63808006, 0.57050794, 0.77970684, 0.5337553, 0.3908874, 0.5003918, 0.6490069, 0.59377635, 0.801195, 0.52813804, 0.37848166, 0.5079621, 0.6180415, 0.5691981, 0.79664207, 0.5321276, 0.366776, 0.49190167, 0.6208125, 0.5705149, 0.7942448, 0.5641276, 0.39663875, 0.5242321, 0.63388443, 0.57096297, 0.7796752, 0.5332735, 0.38854483, 0.5025487, 0.64587003, 0.59272635, 0.80001277, 0.52825785, 0.37679723, 0.5059697, 0.6164529, 0.5670013, 0.7961768, 0.5340529, 0.36696264, 0.4923118, 0.62174094, 0.57051367, 0.79371524, 0.5654182, 0.39668918, 0.5249613, 0.6343222, 0.56775236, 0.7789466, 0.53369236, 0.38724348, 0.5026264, 0.6460441, 0.59044933, 0.7993327, 0.5274147, 0.3758761, 0.50700295, 0.61786276, 0.5670747, 0.79571205, 0.5322953, 0.36761814, 0.49253353, 0.62113386, 0.5705397, 0.79347414, 0.56329995, 0.39742136, 0.52726454, 0.63568705, 0.5700616, 0.7790282, 0.53450745, 0.38978767, 0.5026462, 0.6459442, 0.59253514, 0.79957443, 0.52769524, 0.3776125, 0.50739104, 0.6164626, 0.56744564, 0.7954608, 0.5354097, 0.36893314, 0.49225417, 0.62020516, 0.5705823, 0.792967, 0.5646396, 0.3979035, 0.52435195, 0.63280016, 0.5676449, 0.778977, 0.5350105, 0.39036107, 0.50020546, 0.64549565, 0.5894223, 0.7999966, 0.52759343, 0.37798768, 0.5052854, 0.6144924, 0.5664545, 0.7960472, 0.53273416, 0.36828357, 0.49052522, 0.6197339, 0.5701875, 0.79326653, 0.5639044, 0.39666477, 0.5221172, 0.63349724, 0.568244, 0.77840424, 0.5328947, 0.38870066, 0.49964368, 0.64481807, 0.59067434, 0.7998645, 0.527605, 0.37722215, 0.5044065, 0.6156201, 0.565457, 0.79609114, 0.5331044, 0.3674198, 0.49053323, 0.6209402, 0.5688709, 0.79369706, 0.5651435, 0.39848104, 0.5226231, 0.63465106, 0.5684591, 0.77945954, 0.53378284, 0.3889569, 0.49989033, 0.6447829, 0.5904199, 0.8003669, 0.5280722, 0.37636337, 0.5037794, 0.61383307, 0.56593066, 0.79605305, 0.5332819, 0.36578616, 0.48925614, 0.6183797, 0.5679468, 0.7938736, 0.564539, 0.39412457, 0.5209889, 0.6321935, 0.5686802, 0.77916914, 0.536673, 0.38640642, 0.49810505, 0.64396673, 0.5907424, 0.8008012, 0.5295549, 0.37376258, 0.5027451, 0.61204886, 0.5651564, 0.79635656, 0.53388643, 0.36607954, 0.4902937, 0.6158833, 0.56764317, 0.79404163, 0.56350476, 0.3962286, 0.52298677, 0.6320885, 0.56519896, 0.7798671, 0.53246844, 0.38637868, 0.4991695, 0.6411647, 0.5876136, 0.80056703, 0.52880096, 0.37657076, 0.50523657, 0.608181, 0.56181246, 0.79710865, 0.5328795, 0.3671012, 0.49063373, 0.6173577, 0.56459713, 0.7942344, 0.56344855, 0.39374197, 0.5203305, 0.62920976, 0.565016, 0.780248, 0.5334242, 0.38705552, 0.49808902, 0.6423854, 0.58816034, 0.80022854, 0.5312064, 0.37452132, 0.5039427, 0.61185664, 0.56228256, 0.79720026, 0.534146, 0.36664978, 0.49225843, 0.6195857, 0.56419617, 0.7929441, 0.5652697, 0.39522752, 0.52212524, 0.63308907, 0.5633088, 0.77870715, 0.5351294, 0.38607222, 0.4992734, 0.6453091, 0.5859071, 0.79973096, 0.5290249, 0.37257317, 0.50347334, 0.6142082, 0.56124455, 0.7961508, 0.5351478, 0.36510912, 0.4891681, 0.6193245, 0.56333977, 0.7935805, 0.56557035, 0.39402375, 0.51992124, 0.63257056, 0.5616018, 0.7786603, 0.53591794, 0.3859665, 0.49713475, 0.6453696, 0.5838238, 0.7997829, 0.528974, 0.37450507, 0.5009505, 0.6151652, 0.55694616, 0.79617363, 0.5335921, 0.3654318, 0.48632672, 0.62004775, 0.5611937, 0.79396963, 0.5662176, 0.3953199, 0.5191526, 0.6334119, 0.56119806, 0.7785739, 0.5347258, 0.3877316, 0.49705207, 0.64505804, 0.58366585, 0.7998329, 0.52899987, 0.3752758, 0.5024005, 0.61299455, 0.5562275, 0.7963532, 0.5348299, 0.36677253, 0.48855588, 0.6189109, 0.55916697, 0.7939737, 0.5653686, 0.39662233, 0.5212664, 0.6338547, 0.5609449, 0.77886903, 0.53480893, 0.38746816, 0.49643436, 0.64703494, 0.5848896, 0.8002746, 0.5322516, 0.37597623, 0.4994222, 0.6159205, 0.5585327, 0.79629064, 0.53640383, 0.36793315, 0.4865971, 0.6221375, 0.5630397, 0.79444975, 0.5664842, 0.39626443, 0.5193775, 0.63539565, 0.5631558, 0.7791507, 0.535082, 0.3868659, 0.49426088, 0.6482255, 0.58723605, 0.8009978, 0.52864164, 0.37441364, 0.50113654, 0.61894953, 0.5613469, 0.7968908, 0.53477997, 0.36653754, 0.4848576, 0.6248931, 0.5639122, 0.79265106, 0.5643309, 0.39453357, 0.52006316, 0.63777924, 0.5638174, 0.7777397, 0.5332155, 0.3866683, 0.49454856, 0.6499959, 0.58569205, 0.799065, 0.5265276, 0.37290218, 0.49869692, 0.62216246, 0.56098646, 0.7953525, 0.5325664, 0.363558, 0.48421842, 0.62670237, 0.5632529, 0.7923892, 0.564542, 0.39339015, 0.5192382, 0.63874227, 0.56298184, 0.7776616, 0.53242433, 0.38566333, 0.49545768, 0.64949447, 0.5854745, 0.7994936, 0.5273497, 0.37363467, 0.49923003, 0.6222029, 0.56066465, 0.7948781, 0.5329962, 0.36418566, 0.4857851, 0.63071126, 0.5658932, 0.791866, 0.568503, 0.39324197, 0.50889534, 0.64401776, 0.5650564, 0.77712977, 0.5382471, 0.38429862, 0.48608103, 0.65448034, 0.586534, 0.798643, 0.5335556, 0.3719864, 0.4883961, 0.6262255, 0.5635887, 0.7947567, 0.5382757, 0.36216706, 0.47506538, 0.6319983, 0.56769395, 0.7922723, 0.56978905, 0.39296678, 0.5087355, 0.6449223, 0.5669131, 0.7770942, 0.5372576, 0.3835268, 0.48358274, 0.6547842, 0.58648413, 0.7980755, 0.5317245, 0.37233716, 0.48788044, 0.6250776, 0.5646328, 0.7949946, 0.5384948, 0.3631261, 0.47366348, 0.6307168, 0.5668986, 0.7915348, 0.56988174, 0.39149502, 0.5035756, 0.6431993, 0.564253, 0.7773724, 0.53763014, 0.3839008, 0.4815863, 0.6530439, 0.58488643, 0.7985446, 0.5337066, 0.37096182, 0.48645872, 0.625544, 0.5630502, 0.7949591, 0.5399276, 0.3639867, 0.47347322, 0.62873703, 0.5638457, 0.79227144, 0.57126355, 0.39360732, 0.5033215, 0.641669, 0.56274843, 0.77789533, 0.540284, 0.3850898, 0.48120233, 0.6540567, 0.5844701, 0.7987848, 0.5332366, 0.3724703, 0.4853756, 0.62537646, 0.5613643, 0.7952149, 0.53940934, 0.36279944, 0.47290167, 0.629393, 0.56460285, 0.7922588, 0.57161105, 0.39354408, 0.50226426, 0.6422807, 0.56404585, 0.77811706, 0.5401179, 0.38577005, 0.4809712, 0.6524782, 0.58719516, 0.7992713, 0.5343913, 0.37410256, 0.48651677, 0.6245037, 0.56218743, 0.79559505, 0.5421655, 0.36508003, 0.47266817, 0.6306729, 0.56703436, 0.793036, 0.57432246, 0.39399123, 0.50488675, 0.6439755, 0.5692186, 0.77842885, 0.54197633, 0.38571453, 0.47947297, 0.655787, 0.5861634, 0.7996975, 0.53878295, 0.37368944, 0.48237616, 0.6249526, 0.55802023, 0.79547656, 0.5412881, 0.3668009, 0.47049454, 0.62931544, 0.56172216, 0.79243505, 0.57409674, 0.39585406, 0.50529456, 0.6431642, 0.5661859, 0.7777636, 0.54251736, 0.38613963, 0.48245588, 0.65289176, 0.5904354, 0.7986163, 0.5360965, 0.37444308, 0.48440042, 0.62498915, 0.56682634, 0.7952887, 0.5398157, 0.366815, 0.47053415, 0.62870383, 0.5705652, 0.7931868, 0.5745104, 0.39559382, 0.50278836, 0.6424454, 0.57534236, 0.7791739, 0.5453118, 0.3845612, 0.4822233, 0.65539795, 0.59620106, 0.8001995, 0.5399027, 0.37475246, 0.4836258, 0.6266243, 0.5720693, 0.7968843, 0.54681015, 0.36547872, 0.47311437, 0.63028693, 0.57509017, 0.794529, 0.57912964, 0.3937137, 0.5031271, 0.64699125, 0.58076906, 0.7800899, 0.5458823, 0.3851258, 0.4797039, 0.6552466, 0.5954817, 0.80058235, 0.54070014, 0.37290287, 0.4826777, 0.6286376, 0.58002836, 0.7979962, 0.54702866, 0.36569625, 0.4682662, 0.6375772, 0.582981, 0.7952053, 0.5790238, 0.39600736, 0.501001, 0.649849, 0.58491683, 0.7810343, 0.54618454, 0.385844, 0.47648722, 0.66343665, 0.6030792, 0.8006296, 0.54058623, 0.37340975, 0.4791246, 0.6359479, 0.5814737, 0.7972067, 0.5463875, 0.36766, 0.47015032, 0.63639957, 0.5830334, 0.7951124, 0.57970273, 0.3985359, 0.50138086, 0.65173024, 0.58480614, 0.78145576, 0.5483187, 0.38668337, 0.47930014, 0.66070855, 0.60520655, 0.8011507, 0.5398487, 0.37487882, 0.47873166, 0.63432616, 0.5853082, 0.79801, 0.54814655, 0.36629975, 0.46890005, 0.638966, 0.5842589, 0.79595757, 0.5802639, 0.3970588, 0.50198203, 0.65362054, 0.5870623, 0.78250104, 0.5483595, 0.38402474, 0.4799961, 0.66157925, 0.6060442, 0.8020424, 0.5423799, 0.3726819, 0.479992, 0.633917, 0.5826072, 0.7989583, 0.5481635, 0.36305034, 0.4691465, 0.6389087, 0.58384466, 0.79623485, 0.5797877, 0.3942078, 0.50168097, 0.6529083, 0.58540964, 0.7824485, 0.5477964, 0.3830638, 0.47924492, 0.6626456, 0.6050017, 0.8020087, 0.54054105, 0.3705578, 0.48144168, 0.6350335, 0.5848611, 0.7994274, 0.5450998, 0.363887, 0.47137526, 0.64072216, 0.5858472, 0.79672325, 0.580224, 0.39581457, 0.50511736, 0.6539865, 0.5870308, 0.78406405, 0.5494068, 0.38497764, 0.48179653, 0.6602714, 0.6056109, 0.80222034, 0.5437301, 0.37335077, 0.48372614, 0.63555014, 0.5841719, 0.7989362, 0.5459088, 0.36523366, 0.4715491, 0.64008564, 0.5826376, 0.7959338, 0.5782258, 0.3962775, 0.5041813, 0.65250355, 0.58505654, 0.78166944, 0.5480578, 0.38391286, 0.4806634, 0.6604832, 0.60419375, 0.8013104, 0.5420122, 0.37119374, 0.48299083, 0.63188976, 0.5811212, 0.7979332, 0.54741615, 0.36331564, 0.47009504, 0.63784033, 0.5827339, 0.79546636, 0.57719857, 0.39360213, 0.50073475, 0.6511291, 0.5831278, 0.7815605, 0.5454435, 0.3837687, 0.4781215, 0.6599676, 0.6018225, 0.80163383, 0.5392402, 0.3713922, 0.4806052, 0.6334938, 0.58101153, 0.79802185, 0.5448936, 0.36457995, 0.47099066, 0.64050317, 0.58267796, 0.79548645, 0.5770339, 0.3964218, 0.50479764, 0.65318173, 0.5859092, 0.7819042, 0.54628456, 0.38660407, 0.4835155, 0.66512007, 0.605878, 0.80084217, 0.5419106, 0.36902705, 0.4820379, 0.63188845, 0.5804804, 0.7978302, 0.5461223, 0.36398423, 0.47132754, 0.6370358, 0.5806895, 0.7949634, 0.5750154, 0.39341396, 0.5050242, 0.65090096, 0.5845986, 0.7819117, 0.5451807, 0.38283306, 0.47882602, 0.6605041, 0.6008477, 0.80103856, 0.53938746, 0.37122497, 0.48243713, 0.6329164, 0.58049965, 0.7985979, 0.54447234, 0.36315894, 0.47223166, 0.63830507, 0.5812475, 0.79529047, 0.57719433, 0.3934942, 0.5060898, 0.6500784, 0.58564466, 0.7817492, 0.54341114, 0.3841652, 0.48061323, 0.6593512, 0.6039528, 0.80160296, 0.5385425, 0.37167606, 0.48491427, 0.63077193, 0.583091, 0.7981733, 0.54403234, 0.36525738, 0.47011757, 0.636711, 0.58075714, 0.7951245, 0.5742381, 0.39344782, 0.50466007, 0.6471986, 0.58188397, 0.7811204, 0.54381025, 0.38475955, 0.47928974, 0.6563095, 0.5989858, 0.8009331, 0.5373747, 0.37186706, 0.48169035, 0.6289399, 0.57586, 0.7981629, 0.5443066, 0.36510172, 0.46975383, 0.6340154, 0.57698697, 0.7964185, 0.5760265, 0.39408544, 0.50325996, 0.6472322, 0.5782559, 0.782799, 0.54457015, 0.38530588, 0.47907892, 0.656459, 0.5975481, 0.80240536, 0.5393805, 0.3736909, 0.4792776, 0.62886965, 0.5752975, 0.7996655, 0.5460756, 0.36601904, 0.46989152, 0.63417286, 0.5781306, 0.7972778, 0.5765332, 0.3951337, 0.50374633, 0.6478642, 0.58102626, 0.78325987, 0.5441372, 0.38519913, 0.48028097, 0.6566656, 0.6002321, 0.80263454, 0.5363989, 0.37212288, 0.4790525, 0.6264635, 0.5778453, 0.7991032, 0.5418846, 0.36494017, 0.46811926, 0.63370895, 0.57847285, 0.79613066, 0.57276094, 0.393928, 0.5023922, 0.6461825, 0.5807843, 0.78199464, 0.5422023, 0.38444737, 0.47559956, 0.6517544, 0.59984773, 0.80182767, 0.53616583, 0.37153596, 0.4744853, 0.6238624, 0.576574, 0.7991662, 0.53924066, 0.36475104, 0.4667474, 0.6287021, 0.57752556, 0.7964062, 0.5725994, 0.39491776, 0.4996845, 0.64174545, 0.5809217, 0.78204465, 0.54235643, 0.3842659, 0.47664317, 0.6518646, 0.6000961, 0.8016895, 0.5365198, 0.37078306, 0.4780951, 0.62198424, 0.57844365, 0.7987262, 0.54142326, 0.36250496, 0.46769717, 0.62714034, 0.58069336, 0.79543227, 0.5756334, 0.39284015, 0.5015256, 0.64181167, 0.58062094, 0.7820301, 0.54455, 0.38335896, 0.47805867, 0.6518499, 0.6018377, 0.80188215, 0.53925866, 0.37220252, 0.47996098, 0.6207178, 0.5776955, 0.7987117, 0.5452673, 0.36449936, 0.46864468, 0.62724334, 0.5782213, 0.79620916, 0.5745681, 0.39512256, 0.50125647, 0.6404542, 0.58202595, 0.7824263, 0.54542005, 0.38540447, 0.4788047, 0.64935035, 0.60027856, 0.80194384, 0.54011565, 0.37277013, 0.4818639, 0.61999416, 0.5778974, 0.7990548, 0.546214, 0.36512157, 0.4733405, 0.6242324, 0.58089143, 0.7960946, 0.5769368, 0.3952328, 0.5061278, 0.6399399, 0.58356875, 0.78266877, 0.5478059, 0.38624495, 0.4817712, 0.6491327, 0.6010193, 0.8024674, 0.5423463, 0.37373376, 0.48497447, 0.6188263, 0.577278, 0.7995287, 0.545229, 0.36578906, 0.47157285, 0.6259732, 0.58196914, 0.7963235, 0.576952, 0.39595982, 0.50504833, 0.6394431, 0.5842489, 0.7824228, 0.547091, 0.38492802, 0.48165435, 0.6484182, 0.60305506, 0.80172956, 0.54061586, 0.3735795, 0.4827345, 0.6184743, 0.5817155, 0.7991941, 0.5448012, 0.3684029, 0.47437292, 0.6239604, 0.58285695, 0.795916, 0.5756111, 0.39580542, 0.50414914, 0.6383801, 0.5842029, 0.7825216, 0.5466222, 0.38649273, 0.47991198, 0.64700043, 0.60226536, 0.8022122, 0.5401295, 0.37467408, 0.48259288, 0.6177241, 0.580394, 0.798912, 0.54472655, 0.36686066, 0.47183558, 0.62251735, 0.58006465, 0.79549056, 0.5770282, 0.39624035, 0.5034026, 0.63807726, 0.5824566, 0.7821981, 0.5473396, 0.38608444, 0.48030305, 0.64751846, 0.6018201, 0.8023218, 0.5413102, 0.3750138, 0.48357284, 0.6173061, 0.5796499, 0.7990876, 0.5453544, 0.36762655, 0.47239006, 0.62396604, 0.5819565, 0.79616946, 0.5772916, 0.39656627, 0.50581986, 0.6378059, 0.58351237, 0.7825759, 0.5471759, 0.3867564, 0.48101336, 0.6475734, 0.6020635, 0.8023415, 0.54129255, 0.37519264, 0.48405293, 0.61625224, 0.58054113, 0.7993047, 0.54683983, 0.36692625, 0.4697628, 0.62338686, 0.5813565, 0.7959378, 0.5781812, 0.39700684, 0.5032381, 0.63781375, 0.5830912, 0.7820445, 0.5453935, 0.38810694, 0.48019025, 0.6467313, 0.6029069, 0.8020642, 0.5407009, 0.3745937, 0.48303849, 0.6170943, 0.58130026, 0.79834855, 0.5456619, 0.36628625, 0.47065046, 0.62302595, 0.5834897, 0.7954828, 0.57641155, 0.39565566, 0.50324476, 0.63813084, 0.5851145, 0.7815858, 0.5452087, 0.38481066, 0.47771537, 0.64713997, 0.60442525, 0.8014205, 0.5401527, 0.37431517, 0.47897825, 0.61770225, 0.5824222, 0.79821795, 0.54658455, 0.36621186, 0.46715674, 0.623908, 0.58258736, 0.79558825, 0.57698303, 0.3972864, 0.50075513, 0.63767797, 0.58445984, 0.7805353, 0.5448798, 0.38625583, 0.47548768, 0.6466749, 0.6026894, 0.800561, 0.5389875, 0.3740686, 0.47784778, 0.61890334, 0.5809558, 0.7971248, 0.545862, 0.36551827, 0.46575367, 0.6248413, 0.58181494, 0.794392, 0.5775793, 0.3967482, 0.5008777, 0.63807255, 0.58258843, 0.78004086, 0.54686284, 0.38653046, 0.47402397, 0.647553, 0.6005097, 0.8002389, 0.54059553, 0.37463397, 0.4761673, 0.61944515, 0.57968, 0.79742146, 0.54549074, 0.36759242, 0.46559548, 0.62606657, 0.5803602, 0.7947172, 0.5780906, 0.3980833, 0.497843, 0.6421306, 0.5840148, 0.7807871, 0.5492183, 0.38816756, 0.47179863, 0.65163463, 0.60073406, 0.8010932, 0.54188305, 0.3753055, 0.4753252, 0.6229701, 0.5794171, 0.79732645, 0.547335, 0.36709583, 0.4649122, 0.62705356, 0.580096, 0.7949163, 0.57818407, 0.39632857, 0.49709454, 0.64095503, 0.5828319, 0.7805362, 0.545062, 0.38610455, 0.47355393, 0.65082437, 0.6015795, 0.80051225, 0.5394585, 0.37383294, 0.47585043, 0.6213648, 0.5790335, 0.79733104, 0.5461583, 0.36561865, 0.4635552, 0.6270197, 0.58029056, 0.7942482, 0.578486, 0.39597228, 0.49689028, 0.63922215, 0.5821492, 0.7805591, 0.54835594, 0.38575304, 0.4729487, 0.6499531, 0.6004871, 0.8003086, 0.5443218, 0.37259385, 0.47504866, 0.6217692, 0.5781442, 0.7972475, 0.5475121, 0.36422148, 0.46233645, 0.6265411, 0.5788671, 0.79430777, 0.5792925, 0.3950803, 0.4956571, 0.63902074, 0.5817378, 0.78078467, 0.5483538, 0.38662097, 0.47289187, 0.6496085, 0.6004492, 0.8010934, 0.54364556, 0.37518856, 0.47676387, 0.6215752, 0.5776387, 0.7978733, 0.54824764, 0.36754483, 0.46467245, 0.62543577, 0.57975423, 0.79553026, 0.5804903, 0.39810324, 0.49805093, 0.639317, 0.5831879, 0.78080404, 0.551383, 0.38739344, 0.4743365, 0.649111, 0.6023507, 0.80099046, 0.5434356, 0.37529278, 0.4778188, 0.6199601, 0.57954746, 0.79764026, 0.55000937, 0.3673304, 0.4659415, 0.62612927, 0.5809667, 0.79543376, 0.5803475, 0.39645696, 0.49787164, 0.6395865, 0.5827843, 0.7811572, 0.5511835, 0.38743228, 0.4737945, 0.64903367, 0.6014964, 0.8011569, 0.5436051, 0.3745063, 0.4756571, 0.6198894, 0.58061224, 0.79836565, 0.54735905, 0.3662677, 0.4651165, 0.6270283, 0.5812941, 0.79492885, 0.5800016, 0.39829338, 0.4981733, 0.64140266, 0.5829927, 0.78150344, 0.54899704, 0.38703457, 0.47523698, 0.64962494, 0.601736, 0.8009159, 0.541286, 0.37695405, 0.47807717, 0.6201849, 0.5802923, 0.79794216, 0.5488005, 0.36842102, 0.46641463, 0.6275521, 0.5818208, 0.79558504, 0.5790719, 0.3986218, 0.4982221, 0.6399182, 0.582322, 0.78089756, 0.54860735, 0.38716948, 0.47281164, 0.6497964, 0.60135365, 0.8007448, 0.5411248, 0.37350124, 0.4750025, 0.6195491, 0.5781511, 0.7974845, 0.5451693, 0.36747286, 0.46503794, 0.6260508, 0.57939184, 0.79466534, 0.5767922, 0.3975219, 0.4974644, 0.6399449, 0.5821624, 0.781046, 0.5456151, 0.38729548, 0.47313282, 0.6494347, 0.60087484, 0.8007669, 0.53939384, 0.37609276, 0.47495648, 0.6218777, 0.58026546, 0.79787904, 0.5464729, 0.3669009, 0.46252185, 0.62610924, 0.5802089, 0.79487634, 0.5779749, 0.39806715, 0.49580744, 0.6387298, 0.58226985, 0.78136235, 0.5478901, 0.38658905, 0.47167885, 0.6488229, 0.60072464, 0.8008721, 0.54090947, 0.3747424, 0.47502777, 0.6203751, 0.5774606, 0.7977162, 0.5495813, 0.36626, 0.46290132, 0.62681305, 0.58040607, 0.7949024, 0.5797538, 0.3961814, 0.49704978, 0.63965905, 0.58214265, 0.7806459, 0.550846, 0.38694322, 0.47141978, 0.65009767, 0.60228735, 0.8001457, 0.547878, 0.37548056, 0.47452876, 0.6207191, 0.5793969, 0.79702127, 0.5510478, 0.36669788, 0.46178487, 0.6279718, 0.57985395, 0.7945986, 0.58366734, 0.3971107, 0.49496192, 0.6412723, 0.58254945, 0.78096044, 0.5526749, 0.38485277, 0.47074577, 0.6497772, 0.6010035, 0.80092424, 0.5431253, 0.3735841, 0.4726807, 0.61989176, 0.5785946, 0.7979881, 0.54871315, 0.36599392, 0.46144554, 0.6252624, 0.58032805, 0.79467773, 0.5796718, 0.39625922, 0.49520215, 0.63819516, 0.5833588, 0.78118205, 0.55029297, 0.38521084, 0.47117537, 0.64773643, 0.6022067, 0.80113566, 0.5437605, 0.3744973, 0.47234622, 0.61906314, 0.58073926, 0.79742044, 0.5502557, 0.36555108, 0.46130073, 0.62626106, 0.5821093, 0.79463947, 0.58159256, 0.39576572, 0.49395952, 0.6396823, 0.58446217, 0.78059906, 0.5505332, 0.38464, 0.4717058, 0.64951974, 0.6023481, 0.80066216, 0.545245, 0.37447438, 0.47399747, 0.61856073, 0.5808605, 0.79780453, 0.5505556, 0.36655298, 0.46258694, 0.6259108, 0.58146644, 0.79510915, 0.58121055, 0.3959996, 0.49511856, 0.63749194, 0.58369243, 0.78140414, 0.55019194, 0.38481572, 0.4716283, 0.64856064, 0.6031258, 0.8011912, 0.5450332, 0.3743642, 0.47461388, 0.61932933, 0.5807982, 0.7984795, 0.5494398, 0.36540323, 0.46321756, 0.62516516, 0.58140063, 0.7951796, 0.580727, 0.39627075, 0.49734312, 0.6371707, 0.583444, 0.7813892, 0.5500103, 0.38657385, 0.47315687, 0.64771, 0.6017612, 0.8013991, 0.5428181, 0.3737548, 0.47735503, 0.61842597, 0.58066046, 0.7983176, 0.5500165, 0.36617678, 0.46380058, 0.62539023, 0.58049107, 0.7948263, 0.5790984, 0.3951775, 0.49652162, 0.6371871, 0.58318204, 0.7810414, 0.5490661, 0.3857167, 0.47467145, 0.64746267, 0.6014063, 0.80093044, 0.5446537, 0.3756972, 0.4761662, 0.6193312, 0.5799292, 0.7987379, 0.55036557, 0.3666687, 0.4658381, 0.62683976, 0.58271855, 0.7958713, 0.5826236, 0.39594463, 0.49535123, 0.63851666, 0.585252, 0.781845, 0.5530839, 0.3853886, 0.47089323, 0.6498514, 0.60353273, 0.80124307, 0.5479382, 0.37359953, 0.47196683, 0.61812556, 0.5823409, 0.7981881, 0.55243224, 0.36421847, 0.46021238, 0.628444, 0.5833814, 0.79562885, 0.58318526, 0.3956826, 0.4947742, 0.63760054, 0.5853781, 0.78214735, 0.55224454, 0.38423797, 0.47026846, 0.6448957, 0.603549, 0.80176705, 0.54391026, 0.37269792, 0.47183013, 0.61588824, 0.58080804, 0.7990686, 0.5493422, 0.3645645, 0.45919493, 0.62246644, 0.5802764, 0.7956743, 0.5808592, 0.39530113, 0.49200833, 0.6349649, 0.58263826, 0.7812819, 0.55024713, 0.38540715, 0.46805403, 0.6446264, 0.60183454, 0.8012441, 0.5434494, 0.3732836, 0.46992287, 0.61616606, 0.58113843, 0.79800206, 0.5494529, 0.36482129, 0.45985615, 0.62176144, 0.58165157, 0.79542345, 0.5799442, 0.39587402, 0.49340546, 0.63497615, 0.58399695, 0.78118664, 0.550732, 0.38581792, 0.4687212, 0.64403564, 0.6008845, 0.80138355, 0.5421125, 0.3734079, 0.47028673, 0.61447, 0.57941675, 0.7979829, 0.5488547, 0.36503154, 0.46003, 0.62130904, 0.58036643, 0.795675, 0.57878166, 0.39631847, 0.49392194, 0.63567704, 0.5842126, 0.7818522, 0.54962695, 0.3862309, 0.4693657, 0.6455514, 0.600367, 0.80177534, 0.54027635, 0.37373862, 0.47137257, 0.6151878, 0.5801714, 0.7978815, 0.54636824, 0.36590832, 0.45914558, 0.6219025, 0.5805099, 0.79606235, 0.57819295, 0.39575285, 0.4931145, 0.6352618, 0.5824857, 0.7816263, 0.5476353, 0.3864334, 0.47025934, 0.6443658, 0.60010916, 0.8020103, 0.54077893, 0.37435088, 0.47129157, 0.61504287, 0.5773081, 0.798788, 0.5454441, 0.36542812, 0.459333, 0.6216665, 0.5772766, 0.7958993, 0.5755718, 0.3964595, 0.490975, 0.6343709, 0.58171105, 0.7818796, 0.54468864, 0.3855359, 0.46669918, 0.64445186, 0.6003273, 0.8016553, 0.5404382, 0.3734487, 0.46949428, 0.6150514, 0.57768714, 0.7984067, 0.54533064, 0.36416334, 0.4572297, 0.62006277, 0.57763934, 0.79590034, 0.57629114, 0.39441437, 0.48863655, 0.6323358, 0.5810343, 0.7822474, 0.5467657, 0.38486922, 0.46438038, 0.64236045, 0.60010713, 0.801984, 0.5384531, 0.37411386, 0.46835074, 0.613856, 0.57738817, 0.7985546, 0.5464767, 0.36592516, 0.45662263, 0.62034345, 0.5786004, 0.7960307, 0.57828605, 0.39491645, 0.48945948, 0.63461965, 0.58149076, 0.7817026, 0.54712623, 0.3863513, 0.46677485, 0.6459418, 0.60006464, 0.8034515, 0.5412262, 0.3756069, 0.4690341, 0.6169333, 0.5778628, 0.79889756, 0.54748774, 0.3671145, 0.45678422, 0.62580836, 0.57987875, 0.7960385, 0.57821554, 0.39404657, 0.4898553, 0.6344927, 0.58186734, 0.7820629, 0.5460667, 0.38159934, 0.46628547, 0.63986915, 0.5995409, 0.8027479, 0.5416441, 0.3724984, 0.46936065, 0.60992056, 0.5775671, 0.79850334, 0.5458465, 0.36463854, 0.45808014, 0.61650586, 0.5775879, 0.7960802, 0.5759468, 0.39314562, 0.4895789, 0.6293294, 0.5819281, 0.78242725, 0.5486476, 0.38782904, 0.47048932, 0.6412333, 0.5996296, 0.80265605, 0.5430085, 0.3743476, 0.47284994, 0.60914236, 0.57682025, 0.7981631, 0.5525675, 0.36566943, 0.4597295, 0.61471343, 0.5768891, 0.795221, 0.57809657, 0.39646667, 0.4904128, 0.6284429, 0.5815736, 0.78178364, 0.54856265, 0.3849583, 0.4681159, 0.6379885, 0.59978306, 0.8016866, 0.54203135, 0.37343875, 0.46910655, 0.60641545, 0.57752734, 0.79827905, 0.5465644, 0.36487743, 0.45817754, 0.6119241, 0.5783109, 0.79565096, 0.5778804, 0.39369214, 0.49014497, 0.6268288, 0.5817128, 0.78183174, 0.5468624, 0.3853896, 0.46692988, 0.63606673, 0.59889203, 0.8018332, 0.53955567, 0.37343776, 0.46947417, 0.6069469, 0.5775159, 0.7994608, 0.54630226, 0.36544427, 0.45815277, 0.6135323, 0.5779881, 0.79642755, 0.5723656, 0.39383158, 0.48957494, 0.6265749, 0.5814237, 0.7830561, 0.54460865, 0.38386336, 0.4666497, 0.6364393, 0.59902173, 0.80310285, 0.5396914, 0.37211192, 0.46962827, 0.60540485, 0.57706445, 0.7996152, 0.54474455, 0.36470908, 0.4573764, 0.6130282, 0.5780968, 0.7970383, 0.5766528, 0.3938689, 0.4900759, 0.6276108, 0.58194727, 0.78332597, 0.5472674, 0.38369757, 0.46650743, 0.6375464, 0.5989517, 0.8031127, 0.5421432, 0.37110218, 0.46785095, 0.6044422, 0.57589906, 0.79962176, 0.54647815, 0.36403027, 0.45730352, 0.6138737, 0.57777256, 0.7975634, 0.57758003, 0.3928043, 0.4896125, 0.62446016, 0.581715, 0.78361547, 0.54661256, 0.38367915, 0.46765226, 0.63529813, 0.599306, 0.80339843, 0.54274243, 0.3713041, 0.47101033, 0.60286176, 0.57523674, 0.7997217, 0.5452406, 0.36343887, 0.45953086, 0.6112006, 0.5760655, 0.79727745, 0.57606035, 0.3922026, 0.49088004, 0.6255384, 0.5803294, 0.7830827, 0.54413, 0.38229358, 0.46544385, 0.63416606, 0.5977707, 0.80326784, 0.5373897, 0.37109533, 0.46931818, 0.60209304, 0.57336164, 0.80004567, 0.54365724, 0.36261293, 0.45886663, 0.6103866, 0.5756751, 0.7970692, 0.57485425, 0.39275995, 0.49182445, 0.62608373, 0.5807261, 0.78326666, 0.5462954, 0.3810784, 0.46901727, 0.6343989, 0.5975139, 0.8024713, 0.53683245, 0.37159058, 0.4717564, 0.6033074, 0.574314, 0.79928225, 0.5440074, 0.36268568, 0.45920208, 0.61079776, 0.57664424, 0.7968989, 0.57579756, 0.39098474, 0.49245936, 0.62472194, 0.57994574, 0.7833947, 0.5459339, 0.3823858, 0.47001383, 0.6351663, 0.5978104, 0.8031231, 0.5391096, 0.3704276, 0.4707184, 0.60365444, 0.57366914, 0.7990632, 0.54434067, 0.36195904, 0.4584178, 0.6097746, 0.5763464, 0.7966109, 0.5757234, 0.39220157, 0.49206132, 0.62384063, 0.58101314, 0.78273296, 0.5460612, 0.3826376, 0.46762034, 0.6342586, 0.5993749, 0.80266213, 0.5419985, 0.37202898, 0.4704973, 0.6029655, 0.57564497, 0.79925966, 0.5447203, 0.36384088, 0.46107948, 0.61134416, 0.57636756, 0.7960774, 0.57526726, 0.39389256, 0.49155703, 0.6253737, 0.5803315, 0.78270316, 0.5483804, 0.38541645, 0.4699749, 0.634415, 0.599416, 0.8024586, 0.5428982, 0.3721054, 0.47026843, 0.6027202, 0.5756168, 0.79876435, 0.54857737, 0.36378357, 0.45999444, 0.6099183, 0.5760863, 0.79580957, 0.5783646, 0.3928316, 0.49132037, 0.6246501, 0.5798244, 0.78236526, 0.5474991, 0.38407674, 0.46897256, 0.63589317, 0.59844255, 0.8021214, 0.5435091, 0.3740659, 0.47317037, 0.6032416, 0.57465965, 0.7991837, 0.548019, 0.36503035, 0.46048003, 0.61089844, 0.577286, 0.79655117, 0.5792663, 0.39282542, 0.4919912, 0.62497485, 0.581134, 0.7819882, 0.54874754, 0.3847077, 0.46992362, 0.63315123, 0.59885275, 0.80221516, 0.5434948, 0.3729515, 0.4713326, 0.6015207, 0.5748875, 0.79860103, 0.54862654, 0.3638964, 0.4581127, 0.60960263, 0.57526207, 0.79569435, 0.577857, 0.3929849, 0.49034968, 0.62396026, 0.57922935, 0.7817191, 0.54744023, 0.38407472, 0.46883035, 0.6343322, 0.5977228, 0.80191547, 0.5413406, 0.37290457, 0.47100744, 0.60225, 0.5743515, 0.79835004, 0.5459259, 0.3642312, 0.4597338, 0.60892576, 0.5754932, 0.79566884, 0.57640874, 0.39463413, 0.49275246, 0.6258493, 0.5786666, 0.7816275, 0.5482721, 0.38480908, 0.46874833, 0.6342868, 0.5961596, 0.80209434, 0.54302764, 0.3733306, 0.47077996, 0.60057217, 0.5731623, 0.79815376, 0.5476606, 0.36616218, 0.45996714, 0.6096742, 0.57527673, 0.79501134, 0.5773, 0.39422378, 0.49124992, 0.62138444, 0.5777896, 0.7810198, 0.5477374, 0.38473505, 0.46940577, 0.6323161, 0.596472, 0.8008096, 0.5418091, 0.37354946, 0.47209203, 0.60205406, 0.57370424, 0.79727364, 0.5484423, 0.36481288, 0.45942777, 0.60995424, 0.57526016, 0.79497683, 0.5800406, 0.3954986, 0.49299592, 0.62417114, 0.57861006, 0.7814268, 0.54811865, 0.38563588, 0.4685963, 0.63411623, 0.59687716, 0.8018536, 0.543777, 0.3754336, 0.47071153, 0.6019836, 0.5730736, 0.797851, 0.54715115, 0.36692804, 0.45841637, 0.6087004, 0.5745339, 0.79586184, 0.5789679, 0.3959063, 0.49184307, 0.62604445, 0.5767848, 0.78215134, 0.5489016, 0.38486695, 0.46267423, 0.6344497, 0.59670466, 0.80211747, 0.54220426, 0.373467, 0.4683682, 0.60247797, 0.5716382, 0.79871804, 0.54916304, 0.36526644, 0.4587673, 0.6104406, 0.5736406, 0.7961313, 0.5794522, 0.39601403, 0.491619, 0.62476045, 0.5761474, 0.7824179, 0.5490602, 0.3862899, 0.46782237, 0.6353724, 0.5947202, 0.80241233, 0.54308563, 0.3741484, 0.4720336, 0.6031684, 0.57087296, 0.79872, 0.54893404, 0.36481106, 0.45875823, 0.6103811, 0.5739815, 0.7961575, 0.57749426, 0.39385784, 0.4925578, 0.6264063, 0.576668, 0.7823583, 0.5474149, 0.38413164, 0.46942285, 0.63344246, 0.5958251, 0.80241275, 0.5404019, 0.37253642, 0.4675629, 0.60010266, 0.5707481, 0.79823744, 0.5425879, 0.36263072, 0.45655006, 0.60821295, 0.5725373, 0.7956661, 0.57438445, 0.3927565, 0.49036312, 0.62209094, 0.57576966, 0.7820311, 0.54594535, 0.38514486, 0.46707925, 0.6326809, 0.59446967, 0.80213547, 0.5394164, 0.37123334, 0.46936572, 0.6000307, 0.5711166, 0.79907274, 0.5415173, 0.36362067, 0.45795614, 0.60701954, 0.5729618, 0.79627544, 0.5726571, 0.39387083, 0.4902139, 0.6211721, 0.5764058, 0.78192693, 0.54350835, 0.38481918, 0.46763512, 0.6321429, 0.5951272, 0.80219537, 0.5372688, 0.37372583, 0.46825603, 0.6001088, 0.57105553, 0.79845893, 0.54106474, 0.36418867, 0.45798364, 0.6069503, 0.57302994, 0.7960368, 0.5745029, 0.39237374, 0.49144587, 0.6218834, 0.57760906, 0.7821336, 0.54176605, 0.3828746, 0.46647686, 0.6312317, 0.5955646, 0.80243707, 0.53403544, 0.37287655, 0.46955395, 0.5985613, 0.57249224, 0.79857236, 0.54000723, 0.3664103, 0.45726243, 0.60430086, 0.574518, 0.7961457, 0.5710781, 0.39594048, 0.49097022, 0.6214564, 0.5769269, 0.7815221, 0.5410571, 0.38693413, 0.46689785, 0.63042974, 0.5960499, 0.8017311, 0.5350994, 0.3754525, 0.46972263, 0.59668946, 0.5714682, 0.797657, 0.53763753, 0.36640492, 0.45614168, 0.60564995, 0.5720238, 0.7957149, 0.5667881, 0.39714372, 0.48888016, 0.620199, 0.5760308, 0.7816595, 0.5385444, 0.38631538, 0.46519107, 0.6307582, 0.5947732, 0.8018374, 0.53021765, 0.37749562, 0.46958825, 0.6007966, 0.5722158, 0.79816586, 0.53621656, 0.36820588, 0.45793676, 0.6091505, 0.5746278, 0.7957244, 0.5666887, 0.39801496, 0.49150297, 0.6225107, 0.57714194, 0.7821295, 0.53751945, 0.39034897, 0.46667024, 0.6333508, 0.59571123, 0.80210686, 0.5306933, 0.37957853, 0.46978736, 0.60223395, 0.57176334, 0.79812795, 0.5328287, 0.37062156, 0.45828626, 0.60890824, 0.5724903, 0.7959535, 0.5632916, 0.39856192, 0.48937935, 0.6226305, 0.575945, 0.78201413, 0.53227586, 0.38800955, 0.46625766, 0.63345265, 0.59537363, 0.80188143, 0.5290776, 0.37836236, 0.46994612, 0.6008021, 0.5725221, 0.7979202, 0.532743, 0.37064868, 0.45903844, 0.6079956, 0.5741803, 0.79615426, 0.56511045, 0.4008902, 0.49078673, 0.6219028, 0.5776332, 0.7813503, 0.53526175, 0.39016935, 0.46738702, 0.63241965, 0.5955241, 0.8022071, 0.5284784, 0.37955242, 0.47030026, 0.59971756, 0.57183594, 0.7980927, 0.53411716, 0.3703613, 0.4574678, 0.60912293, 0.5734408, 0.7958899, 0.56523085, 0.39977133, 0.48907608, 0.62259364, 0.5766142, 0.7815902, 0.5340988, 0.38950443, 0.46505395, 0.63254136, 0.594647, 0.8016019, 0.5290089, 0.38028115, 0.46905994, 0.6021819, 0.57127094, 0.7984083, 0.53396034, 0.37058538, 0.45678008, 0.60750794, 0.5729117, 0.7958865, 0.56518054, 0.40073964, 0.4898394, 0.6231073, 0.5755856, 0.78200287, 0.5360421, 0.39043522, 0.4662108, 0.63236153, 0.59518844, 0.80237997, 0.52969843, 0.37822896, 0.4682477, 0.6011745, 0.5701748, 0.7988598, 0.53391993, 0.3702951, 0.45741597, 0.6084103, 0.57318044, 0.79607445, 0.56524616, 0.40002534, 0.48991305, 0.6236946, 0.5762311, 0.7823943, 0.53609174, 0.39070916, 0.46588683, 0.6341988, 0.5962034, 0.80253446, 0.5287447, 0.378746, 0.4684584, 0.60047346, 0.5718284, 0.79883236, 0.5337325, 0.37153026, 0.456713, 0.6085826, 0.5734639, 0.7966518, 0.56559366, 0.40081578, 0.4880148, 0.6224256, 0.5766564, 0.7823063, 0.53372407, 0.39069822, 0.46428567, 0.6314966, 0.5946891, 0.8022031, 0.52753645, 0.37871683, 0.46718028, 0.601102, 0.57076156, 0.7982649, 0.53059125, 0.36987004, 0.4550192, 0.60837597, 0.5729399, 0.79581213, 0.56324065, 0.39917454, 0.4868302, 0.6220687, 0.57619923, 0.78221935, 0.53535527, 0.38995522, 0.4648439, 0.63357395, 0.59397095, 0.80254185, 0.5294501, 0.38004276, 0.4679673, 0.6026425, 0.5709791, 0.7984081, 0.53442705, 0.36929375, 0.45723698, 0.6101298, 0.5734742, 0.79684854, 0.5664544, 0.39964142, 0.48872834, 0.6231059, 0.5759322, 0.78217036, 0.5339932, 0.389351, 0.46448386, 0.6315476, 0.5936575, 0.8023223, 0.5265693, 0.37832233, 0.4661696, 0.6034207, 0.5702431, 0.7987872, 0.53127545, 0.369337, 0.45669767, 0.60944617, 0.57164204, 0.79608446, 0.5624648, 0.39784563, 0.4866374, 0.6232102, 0.57581186, 0.7824873, 0.53485066, 0.3860934, 0.4639748, 0.6316852, 0.59406143, 0.80206716, 0.5280476, 0.3738244, 0.46905708, 0.59973836, 0.571116, 0.79763496, 0.5333497, 0.36100274, 0.4540262, 0.6052914, 0.57101935, 0.79574555, 0.56398004, 0.39379606, 0.4851639, 0.62143916, 0.57590204, 0.781693, 0.53442615, 0.38559029, 0.464236, 0.6313445, 0.59271485, 0.8013745, 0.52791876, 0.37333876, 0.4648562, 0.60006934, 0.568439, 0.79741085, 0.53051466, 0.36450174, 0.45359057, 0.6082979, 0.5714473, 0.7952944, 0.56248534, 0.39369372, 0.4870082, 0.6205293, 0.5735724, 0.78138405, 0.53166217, 0.38527885, 0.46549731, 0.63088596, 0.5928196, 0.80150545, 0.52351016, 0.37506294, 0.46874732, 0.5992955, 0.5684018, 0.7981499, 0.5314377, 0.36499602, 0.4571919, 0.60503376, 0.57131207, 0.7963023, 0.566409, 0.39265648, 0.4858596, 0.618485, 0.57196623, 0.7827657, 0.53511363, 0.3837822, 0.4628769, 0.62693805, 0.5915725, 0.8028114, 0.5295953, 0.37245747, 0.46601644, 0.59411526, 0.5661891, 0.7985905, 0.53354275, 0.36468136, 0.45406678, 0.60096866, 0.5687133, 0.79650354, 0.5647566, 0.39367917, 0.48571223, 0.6179743, 0.57115436, 0.7821827, 0.53579867, 0.3838722, 0.46405056, 0.6264502, 0.59082365, 0.80223703, 0.52723247, 0.3724783, 0.46460336, 0.59199214, 0.5660638, 0.79867893, 0.5332864, 0.3615981, 0.4529129, 0.59991604, 0.5672668, 0.7956415, 0.5651981, 0.3905352, 0.48311764, 0.6147195, 0.5703044, 0.7821445, 0.5333711, 0.37985274, 0.4613301, 0.62342227, 0.5907128, 0.80256766, 0.5288708, 0.36947703, 0.46363902, 0.59215415, 0.56474024, 0.7986382, 0.5319341, 0.36157343, 0.45205203, 0.6006075, 0.56704617, 0.79593635, 0.5636152, 0.38983107, 0.48392114, 0.61405355, 0.56967694, 0.7816047, 0.53320384, 0.38020816, 0.4614821, 0.6242624, 0.58991534, 0.8023475, 0.52720803, 0.3684595, 0.46511802, 0.59174573, 0.5644459, 0.79811704, 0.5319008, 0.3599262, 0.45464808, 0.59942526, 0.5677756, 0.79549, 0.56354636, 0.3911304, 0.48705998, 0.6167519, 0.5708463, 0.7813982, 0.5325985, 0.38154086, 0.46350813, 0.6241921, 0.5903916, 0.8019509, 0.52592474, 0.36882144, 0.46794966, 0.59222627, 0.56440675, 0.7986425, 0.5318172, 0.3617152, 0.45508662, 0.60133487, 0.56771535, 0.7959646, 0.5609785, 0.39004034, 0.4864567, 0.61561894, 0.57077825, 0.781666, 0.53184265, 0.38007912, 0.4630561, 0.62608385, 0.5894177, 0.80189675, 0.5237267, 0.36704588, 0.4662489, 0.5918072, 0.5623612, 0.7982969, 0.5291279, 0.35981062, 0.4568169, 0.60095704, 0.567074, 0.7957176, 0.5597918, 0.38941306, 0.48706552, 0.6171205, 0.56953263, 0.78206855, 0.530687, 0.381512, 0.46436954, 0.6268356, 0.589762, 0.8021545, 0.5231592, 0.36870039, 0.46607313, 0.5926346, 0.5636887, 0.79846084, 0.53041714, 0.3627237, 0.4558911, 0.60132104, 0.56831664, 0.7960249, 0.5632648, 0.3900654, 0.48739716, 0.6158718, 0.57074356, 0.78300446, 0.53390074, 0.38221928, 0.4650793, 0.6245549, 0.58935934, 0.8033164, 0.5269203, 0.3702831, 0.46799067, 0.5920037, 0.5658857, 0.80006796, 0.53130615, 0.36214998, 0.4556968, 0.6008541, 0.56958157, 0.7976536, 0.56455404, 0.38974372, 0.48739818, 0.61618567, 0.5703714, 0.7831999, 0.53178257, 0.38024092, 0.46413353, 0.6273315, 0.59069157, 0.8025444, 0.5264303, 0.36929345, 0.46710294, 0.5923368, 0.56561863, 0.79911095, 0.5311772, 0.36289936, 0.45386022, 0.6019414, 0.568937, 0.7962198, 0.562523, 0.39272332, 0.48650265, 0.6178872, 0.5722042, 0.78263634, 0.5322055, 0.38284183, 0.46432215, 0.62678236, 0.5915918, 0.8026633, 0.52594906, 0.37010095, 0.46662027, 0.59275836, 0.5654295, 0.7989262, 0.5289209, 0.3624533, 0.45538196, 0.6020602, 0.56868714, 0.7961936, 0.5591818, 0.39213535, 0.48558056, 0.61894894, 0.57157564, 0.7824059, 0.5277824, 0.38243347, 0.46246722, 0.6266691, 0.590401, 0.8024287, 0.5215754, 0.3707753, 0.46500832, 0.59317297, 0.5640026, 0.79883945, 0.5271692, 0.36360878, 0.45316258, 0.60108596, 0.56717765, 0.79581356, 0.55879706, 0.391614, 0.48451138, 0.6159187, 0.5690471, 0.78157073, 0.52895004, 0.38349327, 0.46268034, 0.6260414, 0.58965826, 0.8022409, 0.5223328, 0.3713589, 0.4643827, 0.5914093, 0.56236696, 0.79839677, 0.52610236, 0.3628302, 0.45261815, 0.6011028, 0.56599814, 0.79563063, 0.55695605, 0.39122218, 0.48394653, 0.61597145, 0.56751907, 0.7822477, 0.5265146, 0.3823023, 0.4613391, 0.62499315, 0.5876883, 0.80191976, 0.5213091, 0.3699882, 0.46452278, 0.5907935, 0.5612141, 0.7980339, 0.5240347, 0.36124507, 0.4518927, 0.6010094, 0.5647275, 0.79529333, 0.55734295, 0.39057106, 0.48476946, 0.61669844, 0.56796473, 0.78259313, 0.5268077, 0.37951913, 0.4602007, 0.6257067, 0.58658034, 0.80259997, 0.5189766, 0.36784232, 0.46471724, 0.5912186, 0.5590306, 0.7991699, 0.52210844, 0.3590907, 0.45530623, 0.60108215, 0.56391, 0.79567367, 0.5573424, 0.3902001, 0.48908442, 0.6159969, 0.5681606, 0.7816428, 0.5266655, 0.37901852, 0.4654909, 0.62706196, 0.5890201, 0.8022297, 0.5210314, 0.36789858, 0.469949, 0.5928004, 0.5606763, 0.79899544, 0.52507126, 0.3577289, 0.45577925, 0.60241854, 0.5643915, 0.79631895, 0.5568463, 0.3879391, 0.4864966, 0.616292, 0.568651, 0.7821098, 0.5279252, 0.3794161, 0.46340072, 0.6279324, 0.5878581, 0.8025507, 0.518149, 0.36714622, 0.46809152, 0.594376, 0.560736, 0.7983948, 0.5247626, 0.3617182, 0.45549706, 0.6027418, 0.5632155, 0.7958609, 0.5582724, 0.39051166, 0.48741817, 0.6175484, 0.56727344, 0.7821747, 0.5271139, 0.38183504, 0.46482676, 0.62533146, 0.58312845, 0.80202925, 0.52110696, 0.36776385, 0.4667976, 0.59356374, 0.55880624, 0.7984237, 0.52421683, 0.35589793, 0.45494172, 0.6041096, 0.5632951, 0.79524297, 0.55915254, 0.38808385, 0.4878429, 0.6215347, 0.5677144, 0.78125334, 0.5273659, 0.3800899, 0.46428582, 0.62659097, 0.58544654, 0.80161506, 0.5217092, 0.36603174, 0.46844333, 0.59283215, 0.560169, 0.7990768, 0.5259012, 0.35746744, 0.4556955, 0.6025764, 0.5635968, 0.794537, 0.5561871, 0.38781053, 0.4886052, 0.61554015, 0.56666565, 0.781415, 0.52610254, 0.37946442, 0.46634856, 0.6247247, 0.586068, 0.8020057, 0.51953256, 0.37026343, 0.46737736, 0.59039503, 0.55905366, 0.79848236, 0.5259016, 0.36268526, 0.4551736, 0.59684616, 0.56172866, 0.79571635, 0.5602069, 0.3904345, 0.4860926, 0.6146638, 0.56620634, 0.7826409, 0.5292767, 0.38203686, 0.46398547, 0.6215507, 0.58607227, 0.80241793, 0.5194615, 0.36868924, 0.46748373, 0.5882865, 0.55988693, 0.798527, 0.5222851, 0.362463, 0.4571565, 0.59861165, 0.56344646, 0.7954303, 0.5565763, 0.3932049, 0.4917598, 0.615054, 0.56653917, 0.7805293, 0.5261427, 0.3823619, 0.4666325, 0.62359726, 0.58705896, 0.80087876, 0.5189704, 0.3704349, 0.47084576, 0.5927432, 0.5610637, 0.7977376, 0.5241262, 0.36333454, 0.45985952, 0.60017896, 0.562829, 0.79446185, 0.5586208, 0.39388457, 0.49200088, 0.61724377, 0.5651962, 0.7807256, 0.5277022, 0.38378304, 0.4696998, 0.62731636, 0.58572775, 0.8010792, 0.5208815, 0.37321934, 0.4729717, 0.5927498, 0.56014216, 0.7969829, 0.52791697, 0.36328465, 0.46042845, 0.5998884, 0.5632756, 0.7944955, 0.55755776, 0.3936013, 0.4934658, 0.61622363, 0.5656996, 0.7811051, 0.5260057, 0.38506737, 0.47144228, 0.6273436, 0.5865748, 0.80137265, 0.5210117, 0.37240937, 0.47403163, 0.5958672, 0.5598951, 0.7972618, 0.5248976, 0.36318782, 0.46057102, 0.6017358, 0.56389606, 0.7951844, 0.55862606, 0.39477637, 0.49423948, 0.6200776, 0.5667259, 0.78101057, 0.5304704, 0.38385886, 0.4716131, 0.6285029, 0.5867937, 0.801561, 0.52220404, 0.3736144, 0.47541177, 0.5964123, 0.55994207, 0.79736125, 0.52827245, 0.36389646, 0.4633757, 0.6030726, 0.56342673, 0.79427105, 0.56134045, 0.39607233, 0.49657258, 0.6187951, 0.56625384, 0.78092885, 0.5307152, 0.38665003, 0.47234586, 0.62804383, 0.5857531, 0.80053514, 0.52386206, 0.37328592, 0.47508585, 0.5952387, 0.56047314, 0.7967449, 0.5288452, 0.36537832, 0.46414572, 0.6048547, 0.5628285, 0.7942135, 0.5631011, 0.39634344, 0.4970398, 0.6201719, 0.5649942, 0.7804573, 0.533568, 0.38579327, 0.47211283, 0.6305459, 0.58509475, 0.80067974, 0.5257448, 0.37349156, 0.47482097, 0.59833616, 0.5591043, 0.7968905, 0.5297848, 0.36507443, 0.46327168, 0.60491407, 0.56131697, 0.7942183, 0.56280106, 0.39498323, 0.4951742, 0.62076974, 0.5638906, 0.7803291, 0.5322309, 0.38518, 0.4733419, 0.6322975, 0.58514357, 0.800392, 0.52604944, 0.37282085, 0.47816855, 0.5977917, 0.5575091, 0.7968117, 0.5276831, 0.36461094, 0.46500534, 0.60392797, 0.5590795, 0.79442155, 0.5598495, 0.39435735, 0.49491403, 0.61799645, 0.56201625, 0.78076535, 0.52918243, 0.3861557, 0.4712218, 0.6273707, 0.58239406, 0.80151075, 0.51955646, 0.37300193, 0.47370473, 0.59471387, 0.55560744, 0.7974383, 0.52411395, 0.36513612, 0.4630683, 0.59982723, 0.5600852, 0.7945291, 0.5582187, 0.3946313, 0.49563408, 0.6158162, 0.56201005, 0.7808284, 0.52866644, 0.3834901, 0.47178578, 0.626078, 0.5828665, 0.8015133, 0.5224578, 0.3721936, 0.47564417, 0.5952053, 0.55805093, 0.79804254, 0.52644825, 0.3631036, 0.46224093, 0.6013433, 0.5616041, 0.79487383, 0.56063235, 0.3942629, 0.4950368, 0.6174915, 0.5654444, 0.7814688, 0.5270703, 0.38496894, 0.47139052, 0.62741685, 0.58499116, 0.80122226, 0.5222691, 0.37111402, 0.47443414, 0.59521025, 0.5596414, 0.79808986, 0.52651036, 0.36373314, 0.46269634, 0.6041093, 0.5627835, 0.7947601, 0.561931, 0.3937447, 0.49411482, 0.6192382, 0.56576, 0.78176683, 0.5308519, 0.38442838, 0.47193843, 0.62796855, 0.58622164, 0.80083686, 0.52693015, 0.3704401, 0.47319567, 0.5969266, 0.5620705, 0.79778934, 0.52673835, 0.36176723, 0.46069476, 0.6039832, 0.56439906, 0.79549456, 0.55877274, 0.39126915, 0.49087805, 0.621651, 0.5666039, 0.7813327, 0.530177, 0.38191465, 0.47143683, 0.628152, 0.58761877, 0.8012305, 0.52031726, 0.36996236, 0.47613302, 0.59466344, 0.56202483, 0.7987902, 0.52599096, 0.36344087, 0.46341813, 0.6047227, 0.5649576, 0.7958351, 0.5632301, 0.3934477, 0.49690256, 0.61596644, 0.56662256, 0.782181, 0.5323213, 0.38153997, 0.47181875, 0.62640625, 0.58884555, 0.8029692, 0.5258075, 0.37051266, 0.47700208, 0.59552747, 0.56453276, 0.7997155, 0.52935404, 0.36160216, 0.46618974, 0.60163295, 0.56644356, 0.7964247, 0.5627307, 0.39212283, 0.49779367, 0.6179094, 0.56911075, 0.78350157, 0.5332673, 0.38269466, 0.47455204, 0.6263685, 0.5887926, 0.8033369, 0.5264865, 0.37216836, 0.47837135, 0.5954637, 0.5631359, 0.7999121, 0.52975595, 0.36259753, 0.46414822, 0.6023243, 0.5652946, 0.79652613, 0.56080836, 0.3922038, 0.4990684, 0.6173872, 0.56819075, 0.7838518, 0.5339011, 0.38434687, 0.4761972, 0.6290609, 0.5904704, 0.80389583, 0.529935, 0.37117273, 0.47904718, 0.5959578, 0.5648567, 0.8009376, 0.52784204, 0.3662361, 0.46582636, 0.6033985, 0.56686956, 0.79790324, 0.5618026, 0.3938838, 0.49869347, 0.6186367, 0.5685859, 0.7838373, 0.53170264, 0.38366142, 0.47403562, 0.6272821, 0.5870142, 0.80306154, 0.52491033, 0.3721016, 0.4790029, 0.5946168, 0.56242716, 0.79990894, 0.52599645, 0.36436787, 0.46538693, 0.60083073, 0.5639802, 0.7966254, 0.56078726, 0.39397073, 0.49567536, 0.61610425, 0.56771266, 0.7832425, 0.5301136, 0.3858481, 0.4741669, 0.6268881, 0.5877121, 0.80307907, 0.5230799, 0.37535173, 0.47946563, 0.59368616, 0.5616863, 0.79958886, 0.52643484, 0.3667078, 0.4652524, 0.6019866, 0.56475323, 0.79638225, 0.56176955, 0.39576963, 0.49701244, 0.61544186, 0.5662738, 0.78265893, 0.52819914, 0.38698304, 0.4736576, 0.6254173, 0.5852444, 0.80285245, 0.52098364, 0.37534595, 0.47744143, 0.5929485, 0.5601041, 0.7994362, 0.5273213, 0.36928314, 0.46451533, 0.60184145, 0.5648504, 0.79659414, 0.56208026, 0.3949656, 0.49918634, 0.61756, 0.56741035, 0.7834425, 0.5326366, 0.38590392, 0.47337687, 0.62737936, 0.58518547, 0.80293506, 0.5244193, 0.37024662, 0.47752365, 0.59429616, 0.56034887, 0.79911166, 0.52824444, 0.3634144, 0.46455273, 0.6005448, 0.5622819, 0.79599893, 0.5624839, 0.3952756, 0.49821544, 0.6161898, 0.5645479, 0.78266275, 0.531837, 0.38562346, 0.47363633, 0.62751645, 0.5868721, 0.8029774, 0.52847683, 0.3747604, 0.47781405, 0.5952853, 0.5616072, 0.79891455, 0.5323621, 0.3674372, 0.46543086, 0.60375065, 0.5627367, 0.795444, 0.5651089, 0.39903748, 0.49867058, 0.61880237, 0.5660886, 0.7830176, 0.53686905, 0.38662794, 0.4748258, 0.6287846, 0.5866429, 0.80211335, 0.5303021, 0.37554112, 0.4792758, 0.597292, 0.5622459, 0.79843456, 0.53522, 0.36610377, 0.46620336, 0.6037542, 0.5649992, 0.7954279, 0.56995445, 0.3962204, 0.50068074, 0.62011915, 0.5673882, 0.7823354, 0.5408312, 0.38722777, 0.47811005, 0.63187844, 0.5888826, 0.80191237, 0.532961, 0.3773603, 0.48394716, 0.60043645, 0.5641169, 0.79890585, 0.53857595, 0.36572042, 0.47077435, 0.60712147, 0.5657243, 0.7953139, 0.571545, 0.3940839, 0.5046834, 0.6236657, 0.56787276, 0.7818159, 0.5406881, 0.38640943, 0.48047233, 0.63234377, 0.5885946, 0.80196947, 0.53214103, 0.37633795, 0.48333448, 0.60156626, 0.5642425, 0.7987201, 0.5375511, 0.36748508, 0.47077873, 0.6083476, 0.56505597, 0.79523623, 0.56781745, 0.39748695, 0.5033711, 0.6227221, 0.5677489, 0.7819175, 0.5401629, 0.3864331, 0.4790772, 0.63304067, 0.5876276, 0.80152524, 0.53409016, 0.37437922, 0.48249775, 0.5998954, 0.56281984, 0.7986014, 0.53941643, 0.36633316, 0.47225225, 0.60663086, 0.5640737, 0.795145, 0.57279783, 0.39571592, 0.5023835, 0.620037, 0.5660095, 0.7820627, 0.54203916, 0.38991812, 0.4796436, 0.63265204, 0.5865134, 0.8018987, 0.53613794, 0.3775899, 0.4837336, 0.6009936, 0.5614275, 0.7992967, 0.54095054, 0.3702819, 0.47227088, 0.6083331, 0.5626661, 0.7957946, 0.57210207, 0.3982849, 0.5027913, 0.6223111, 0.56410766, 0.7825479, 0.54021394, 0.38878602, 0.47989705, 0.6344185, 0.58547825, 0.80200034, 0.5346905, 0.37647882, 0.48409855, 0.60023, 0.5604346, 0.7976233, 0.53730893, 0.3666355, 0.46996617, 0.60795915, 0.5617246, 0.7959121, 0.57108563, 0.39943993, 0.506746, 0.62364113, 0.5658706, 0.7823453, 0.5432318, 0.38804442, 0.48122936, 0.63296735, 0.58591324, 0.80190533, 0.5373561, 0.37819663, 0.48453158, 0.6011855, 0.5597196, 0.79750144, 0.5423168, 0.3704193, 0.4727444, 0.6069645, 0.5628803, 0.79540014, 0.57406884, 0.39468563, 0.505248, 0.6233413, 0.56457865, 0.7814457, 0.5429298, 0.38780987, 0.47861814, 0.63096195, 0.58570313, 0.8018462, 0.5356855, 0.37382635, 0.48264077, 0.59743214, 0.55946434, 0.79849833, 0.5420617, 0.36704528, 0.4701757, 0.604408, 0.5611899, 0.79511076, 0.57295847, 0.39680895, 0.5036724, 0.6219238, 0.5640954, 0.7812329, 0.54486144, 0.38837555, 0.47644702, 0.63129795, 0.5846567, 0.80143464, 0.5389282, 0.3783931, 0.48196226, 0.59957504, 0.5592598, 0.79793155, 0.54290867, 0.3686269, 0.46720582, 0.6046518, 0.562172, 0.7955865, 0.57416856, 0.39608827, 0.49801546, 0.61937195, 0.5634386, 0.7821584, 0.5449046, 0.38584343, 0.4736277, 0.6281275, 0.58275175, 0.80137175, 0.5361617, 0.37324744, 0.47655022, 0.59657675, 0.55675226, 0.798152, 0.5423831, 0.3681519, 0.4655007, 0.6027536, 0.55904716, 0.7945944, 0.5732038, 0.39705396, 0.49906114, 0.6183463, 0.5618833, 0.7818505, 0.54376006, 0.38710472, 0.47400343, 0.62801963, 0.5829398, 0.80093443, 0.53787947, 0.37633383, 0.47746265, 0.59670186, 0.5549466, 0.7976789, 0.5411055, 0.36596954, 0.46348402, 0.6010796, 0.5576578, 0.7937968, 0.572892, 0.39612934, 0.49652243, 0.61476207, 0.56087345, 0.7797453, 0.542502, 0.3877853, 0.4727922, 0.6277995, 0.5808227, 0.8001279, 0.5368052, 0.3745082, 0.47518697, 0.5935056, 0.5525276, 0.7965707, 0.54146653, 0.36665687, 0.46224114, 0.598244, 0.556682, 0.79438883, 0.57259184, 0.3950676, 0.4936638, 0.6159571, 0.5613317, 0.7813583, 0.5403905, 0.38607496, 0.47001144, 0.6266203, 0.5793796, 0.80098784, 0.53136945, 0.3727172, 0.4723644, 0.5948682, 0.55358845, 0.7972066, 0.5389967, 0.36604902, 0.46069863, 0.6017731, 0.5569597, 0.79383886, 0.5726053, 0.39425188, 0.4907828, 0.61740667, 0.56057876, 0.7809293, 0.5427483, 0.38464728, 0.46772507, 0.6260616, 0.57994044, 0.8016709, 0.537427, 0.36952552, 0.4693409, 0.59413254, 0.55288553, 0.79846793, 0.5374621, 0.36093688, 0.45625436, 0.60123587, 0.5564998, 0.7953311, 0.5736174, 0.3919127, 0.4895053, 0.6170548, 0.5595175, 0.78143495, 0.54081726, 0.38182956, 0.46457225, 0.6283833, 0.5781534, 0.8022318, 0.538234, 0.3655294, 0.4653519, 0.5950703, 0.5530787, 0.8000442, 0.54308945, 0.35988587, 0.45311853, 0.604626, 0.55645865, 0.79631805, 0.5739153, 0.3858611, 0.48275885, 0.61956507, 0.55934465, 0.7833905, 0.54497653, 0.37639582, 0.45809135, 0.6297682, 0.5794079, 0.80250394, 0.5368618, 0.3609741, 0.45926479, 0.59860605, 0.5526527, 0.79993254, 0.5412107, 0.35581535, 0.448917, 0.60506964, 0.5562052, 0.79597604, 0.5723401, 0.3819961, 0.4790183, 0.6199604, 0.55930936, 0.7834603, 0.5424242, 0.3736712, 0.45561093, 0.6282324, 0.57825875, 0.802207, 0.53541905, 0.36087376, 0.4601905, 0.5971498, 0.55338025, 0.800082, 0.53935015, 0.35524833, 0.4497769, 0.6069011, 0.5571362, 0.79688376, 0.5723333, 0.38389054, 0.48054707, 0.618984, 0.5603221, 0.7838152, 0.54163235, 0.3747681, 0.45722187, 0.6306244, 0.5811569, 0.80267215, 0.5307805, 0.3606042, 0.46013737, 0.59921813, 0.55388117, 0.8000398, 0.5429483, 0.35683358, 0.4485003, 0.607403, 0.5586822, 0.7963922, 0.5746513, 0.3847862, 0.48204443, 0.62235737, 0.5620715, 0.78308904, 0.5440227, 0.3780529, 0.45799217, 0.63325244, 0.5818696, 0.8020663, 0.53658587, 0.36323875, 0.46215194, 0.6000201, 0.55734944, 0.7998653, 0.5433102, 0.35828376, 0.45218313, 0.6090769, 0.5598506, 0.7965435, 0.5737427, 0.387476, 0.4806293, 0.6238124, 0.56215847, 0.78355175, 0.54479724, 0.37691516, 0.45873275, 0.6343543, 0.582804, 0.8021029, 0.5376924, 0.3627915, 0.46083736, 0.60351855, 0.5577579, 0.7997837, 0.5440693, 0.3589484, 0.45173946, 0.61234075, 0.56114745, 0.7963581, 0.57624096, 0.3878926, 0.48296553, 0.62678236, 0.5634903, 0.7836123, 0.54683447, 0.3810978, 0.45937645, 0.63627744, 0.58367366, 0.8023236, 0.5416015, 0.36535025, 0.46226612, 0.6033878, 0.5554513, 0.799521, 0.54542977, 0.35958692, 0.45131475, 0.61162436, 0.56019914, 0.7957493, 0.57553047, 0.3886244, 0.48276913, 0.6246945, 0.56207806, 0.78238374, 0.5454973, 0.37756085, 0.4590471, 0.63419294, 0.58192974, 0.80097234, 0.5382716, 0.36327404, 0.46194524, 0.60153854, 0.55643916, 0.79893583, 0.54528105, 0.3596035, 0.4511013, 0.608202, 0.5578166, 0.7951941, 0.57663965, 0.38686353, 0.48077095, 0.6234657, 0.55998886, 0.7822528, 0.54745835, 0.3782803, 0.45631146, 0.6291637, 0.5794275, 0.80062217, 0.5401477, 0.3643595, 0.45911184, 0.59737486, 0.5528806, 0.7983247, 0.5441685, 0.35791627, 0.44955236, 0.60664886, 0.56009007, 0.795226, 0.5748853, 0.38620725, 0.4816695, 0.6201414, 0.56212765, 0.78211373, 0.5448536, 0.37591133, 0.45772475, 0.6292709, 0.5822265, 0.80102074, 0.53937596, 0.36320993, 0.45863307, 0.5984784, 0.55560386, 0.79895335, 0.54443836, 0.3581938, 0.44900206, 0.60576475, 0.55986744, 0.7953201, 0.57474184, 0.38527203, 0.47973084, 0.6225496, 0.56228036, 0.782156, 0.54458845, 0.37718546, 0.4570168, 0.6314768, 0.5811003, 0.80116665, 0.5375291, 0.36279765, 0.45772725, 0.59830636, 0.55572, 0.7990543, 0.54184633, 0.356393, 0.44880277, 0.60862994, 0.55985045, 0.7957387, 0.5751076, 0.38569897, 0.48027742, 0.62245905, 0.562711, 0.78323376, 0.5468926, 0.37580377, 0.45657778, 0.62858754, 0.5827159, 0.80162853, 0.5376704, 0.36178017, 0.46162188, 0.5961811, 0.55569685, 0.7988777, 0.542929, 0.35571748, 0.44860205, 0.6047215, 0.5589814, 0.7948743, 0.5730125, 0.38445893, 0.48087662, 0.6201211, 0.5624223, 0.7818414, 0.5438608, 0.3739616, 0.45787284, 0.6291607, 0.58166647, 0.8003985, 0.5350831, 0.35903215, 0.45921037, 0.593347, 0.5524784, 0.797054, 0.5391299, 0.35140222, 0.4490181, 0.6015497, 0.55737853, 0.7934734, 0.5702645, 0.38039336, 0.48146343, 0.6194322, 0.56141245, 0.78044933, 0.53948575, 0.37400416, 0.4599215, 0.6283282, 0.5809432, 0.7999291, 0.53414005, 0.36033753, 0.4629976, 0.5978586, 0.5551032, 0.79687715, 0.53668904, 0.3552631, 0.4542386, 0.605809, 0.5567418, 0.7938007, 0.5708672, 0.38251886, 0.48164403, 0.61915517, 0.5596299, 0.780931, 0.53947234, 0.37424052, 0.45431748, 0.62818056, 0.5790753, 0.799858, 0.5328745, 0.36184618, 0.4604581, 0.5984047, 0.5533495, 0.79775745, 0.5382912, 0.3563666, 0.450929, 0.6047956, 0.55531776, 0.7944602, 0.5699916, 0.38344923, 0.48074552, 0.62096083, 0.55963266, 0.78103966, 0.53881484, 0.3724129, 0.45477888, 0.6296588, 0.57856035, 0.8001969, 0.5329393, 0.3583455, 0.45962074, 0.59639424, 0.5528712, 0.79777354, 0.53640705, 0.3531607, 0.44610238, 0.6058516, 0.55371183, 0.79342544, 0.5686753, 0.38236055, 0.47739288, 0.6207383, 0.5580991, 0.78047967, 0.54077524, 0.3740206, 0.45716754, 0.631383, 0.5777939, 0.7999372, 0.53300536, 0.3580882, 0.45864126, 0.5986044, 0.55267835, 0.7979604, 0.53649235, 0.3532666, 0.4474515, 0.60645604, 0.55631846, 0.7940052, 0.5689219, 0.38086963, 0.4765828, 0.6159187, 0.5571407, 0.78117543, 0.5366327, 0.37320432, 0.45264813, 0.62314355, 0.5704283, 0.799657, 0.5316231, 0.35644022, 0.45456335, 0.59170085, 0.5500294, 0.7975034, 0.5361792, 0.35435134, 0.44101048, 0.6032852, 0.55466324, 0.7939894, 0.5707867, 0.3821221, 0.47615632, 0.6197574, 0.559629, 0.78117126, 0.5381767, 0.37143984, 0.4550623, 0.6248224, 0.57846224, 0.80023324, 0.53367764, 0.35559198, 0.45869434, 0.5996246, 0.5545515, 0.7979333, 0.5392023, 0.35237372, 0.44852316, 0.60439867, 0.5566966, 0.7943849, 0.5710936, 0.3815885, 0.4796087, 0.6195428, 0.5624888, 0.7821554, 0.54030794, 0.37335584, 0.4578709, 0.63013005, 0.5820098, 0.7999228, 0.534675, 0.36009791, 0.46191025, 0.60335714, 0.55686224, 0.79754907, 0.5402714, 0.3539342, 0.45335367, 0.61347425, 0.5610169, 0.79382217, 0.57329375, 0.38511935, 0.4829493, 0.62582934, 0.56558245, 0.7805308, 0.54405457, 0.3768611, 0.45894706, 0.63650733, 0.5836304, 0.7997447, 0.5386265, 0.3617133, 0.4600392, 0.60305184, 0.5586618, 0.79747456, 0.5405994, 0.35633844, 0.44993597, 0.6085683, 0.5589415, 0.7940017, 0.57417053, 0.38565183, 0.48067153, 0.62353736, 0.5621714, 0.7812952, 0.542388, 0.3756197, 0.45775443, 0.6330297, 0.58121926, 0.8000814, 0.5345746, 0.36195278, 0.46082026, 0.5991553, 0.55506366, 0.7979852, 0.5399918, 0.3576922, 0.44942996, 0.6132798, 0.5598416, 0.7935975, 0.5714041, 0.38752982, 0.4832169, 0.6283445, 0.5642217, 0.78081864, 0.54206824, 0.37803334, 0.45682114, 0.6363967, 0.5820992, 0.7993365, 0.53587365, 0.3661096, 0.45869282, 0.6017776, 0.55643505, 0.7971551, 0.54204047, 0.35998186, 0.4498568, 0.61265, 0.5591396, 0.79370445, 0.57342255, 0.38747147, 0.47802666, 0.62419236, 0.5611719, 0.7809095, 0.54277676, 0.37767214, 0.45900244, 0.6362221, 0.5826211, 0.8004932, 0.5349869, 0.36176684, 0.45786113, 0.60229594, 0.5544759, 0.7973074, 0.5395372, 0.35873145, 0.45020577, 0.61244327, 0.5591792, 0.793169, 0.57095724, 0.38761717, 0.47896764, 0.62748575, 0.560688, 0.78061795, 0.54263896, 0.3779763, 0.4559712, 0.6364642, 0.5778314, 0.7988103, 0.53293365, 0.3635209, 0.45532095, 0.6016257, 0.55222344, 0.7968074, 0.54184836, 0.35825193, 0.4465441, 0.613732, 0.55762637, 0.7928957, 0.5725168, 0.3890752, 0.47931793, 0.62934774, 0.55842936, 0.7797014, 0.5444886, 0.37995827, 0.45547926, 0.6363631, 0.5798686, 0.7993117, 0.53653616, 0.3650404, 0.45565373, 0.603677, 0.5527109, 0.7976251, 0.54028267, 0.3586922, 0.44907513, 0.6121685, 0.5576269, 0.79345256, 0.5723205, 0.389674, 0.47942403, 0.6284919, 0.56348664, 0.7814893, 0.54460925, 0.3820242, 0.45799807, 0.6365173, 0.58024, 0.79959, 0.5371391, 0.36384663, 0.4530065, 0.6002347, 0.5525846, 0.7972826, 0.54499763, 0.36066154, 0.4453238, 0.60948044, 0.55617934, 0.79385036, 0.57584727, 0.3875858, 0.47359616, 0.6237704, 0.5563931, 0.7802746, 0.5447821, 0.38091403, 0.45174414, 0.63481975, 0.5742765, 0.80004436, 0.5381653, 0.36658305, 0.4540475, 0.601174, 0.5470481, 0.79837006, 0.54336345, 0.36253026, 0.44448224, 0.61096716, 0.55293566, 0.794187, 0.5725068, 0.39006078, 0.47477576, 0.62753326, 0.55598986, 0.78271514, 0.5443996, 0.38135257, 0.4538161, 0.63476986, 0.5752761, 0.8007091, 0.5397335, 0.36783472, 0.45717886, 0.6015545, 0.54816365, 0.7991694, 0.5416138, 0.36175197, 0.4479336, 0.60804164, 0.5544043, 0.7958331, 0.57496965, 0.38965952, 0.47643977, 0.62546444, 0.55602247, 0.7825967, 0.5422412, 0.38160524, 0.4543007, 0.63344264, 0.5759233, 0.8008574, 0.5352488, 0.36988273, 0.45544672, 0.59934324, 0.5469647, 0.79910195, 0.53969085, 0.36416805, 0.44656616, 0.61092985, 0.55233103, 0.7949407, 0.5727056, 0.39276415, 0.4773465, 0.62776345, 0.5543233, 0.7826309, 0.542536, 0.3842275, 0.45402312, 0.635116, 0.5752229, 0.8007804, 0.53796345, 0.3691747, 0.45624465, 0.6014401, 0.5498901, 0.79853004, 0.5418047, 0.36511892, 0.44645876, 0.61130416, 0.55446005, 0.7943515, 0.5721972, 0.39288053, 0.47657183, 0.62804574, 0.55568534, 0.78202796, 0.5420942, 0.38393545, 0.45308256, 0.6362469, 0.5760294, 0.8001598, 0.5366933, 0.37090752, 0.45516124, 0.6032368, 0.5469865, 0.79792184, 0.5394144, 0.3659627, 0.44588968, 0.61198884, 0.55319977, 0.7940286, 0.571815, 0.3942117, 0.47516, 0.6280878, 0.5554102, 0.7815267, 0.5424155, 0.38553178, 0.45473167, 0.63525826, 0.57509965, 0.79948735, 0.5360391, 0.37246007, 0.4574036, 0.6011156, 0.54585147, 0.79823345, 0.54158443, 0.36775464, 0.4477967, 0.61140496, 0.5517493, 0.7941628, 0.5712388, 0.39685485, 0.4780619, 0.6270531, 0.55362684, 0.7813825, 0.54137343, 0.3865999, 0.4552326, 0.63549286, 0.5750584, 0.7999821, 0.5341027, 0.3732685, 0.4557185, 0.60144746, 0.5484616, 0.7991631, 0.54168713, 0.36804643, 0.44609684, 0.6128033, 0.55219775, 0.79426765, 0.5712666, 0.39777172, 0.47861663, 0.627922, 0.554835, 0.7819168, 0.5425709, 0.38822657, 0.45622954, 0.63721424, 0.57330495, 0.8003023, 0.5346299, 0.37177306, 0.45796576, 0.59771276, 0.5441667, 0.79822534, 0.54075843, 0.36938882, 0.4475761, 0.6110376, 0.5523275, 0.79431814, 0.57312477, 0.39653337, 0.47924316, 0.6300851, 0.5600798, 0.7810142, 0.54388744, 0.38648298, 0.45599613, 0.6373671, 0.57663405, 0.8000959, 0.53802735, 0.37133637, 0.45743465, 0.60389, 0.5522335, 0.7978286, 0.5416463, 0.36651585, 0.44238806, 0.6123622, 0.5552262, 0.7939686, 0.5759789, 0.39730048, 0.47230992, 0.6298237, 0.55845886, 0.7808339, 0.5492517, 0.38737485, 0.44978747, 0.6386656, 0.57542545, 0.7993974, 0.5416005, 0.37288395, 0.45165497, 0.6055609, 0.5471064, 0.7969241, 0.5461772, 0.36890337, 0.44359854, 0.61640406, 0.55301464, 0.7934339, 0.581514, 0.39778817, 0.4731046, 0.6335785, 0.55703896, 0.7808913, 0.5520437, 0.3870565, 0.44908658, 0.6414724, 0.57600725, 0.8001913, 0.547067, 0.3724906, 0.45166567, 0.60649544, 0.54868656, 0.7973766, 0.54890287, 0.36869863, 0.44143635, 0.6159065, 0.5535472, 0.79437935, 0.5804738, 0.3970887, 0.4733002, 0.63366127, 0.55603474, 0.78187144, 0.54987335, 0.3882839, 0.45044363, 0.6411357, 0.5747836, 0.80087, 0.54487437, 0.37404352, 0.4510344, 0.6057298, 0.54593223, 0.7974932, 0.5484557, 0.3657285, 0.43931955, 0.6167001, 0.5525732, 0.79437584, 0.5826864, 0.39689153, 0.47194907, 0.631514, 0.5525439, 0.78168476, 0.54884535, 0.3882945, 0.450527, 0.6393747, 0.57247573, 0.8000612, 0.5427735, 0.37270468, 0.45097277, 0.6039759, 0.5457292, 0.7984026, 0.54659355, 0.36804655, 0.43878457, 0.61444914, 0.5518793, 0.7940785, 0.58115554, 0.39579725, 0.4701456, 0.62991416, 0.55303514, 0.7819682, 0.5533277, 0.388452, 0.44859177, 0.63615537, 0.5718099, 0.79956394, 0.54727024, 0.37173367, 0.45218086, 0.6044139, 0.54723465, 0.7974775, 0.55098337, 0.3669833, 0.43873376, 0.61204296, 0.5513946, 0.79353505, 0.58320284, 0.39833838, 0.47145405, 0.62826097, 0.5530545, 0.7802486, 0.5498913, 0.38707647, 0.4463961, 0.6347823, 0.57350814, 0.79962206, 0.54276896, 0.37410533, 0.4514068, 0.60156375, 0.54695284, 0.7976357, 0.5467733, 0.36879304, 0.44213971, 0.6143493, 0.5536425, 0.7945685, 0.5785236, 0.39673847, 0.47353065, 0.6296494, 0.5544575, 0.7815412, 0.5491938, 0.38566086, 0.4500972, 0.6346019, 0.5735199, 0.7998836, 0.5390463, 0.3698676, 0.4526039, 0.60191774, 0.54611915, 0.7975862, 0.5446192, 0.36362395, 0.4463176, 0.61445487, 0.5524709, 0.7939328, 0.57805896, 0.3958792, 0.47568536, 0.6286957, 0.5528555, 0.78049564, 0.5452644, 0.3840573, 0.45053, 0.63487804, 0.57147986, 0.79882634, 0.53861535, 0.36890653, 0.45373234, 0.59941417, 0.54415286, 0.7973794, 0.54445267, 0.36427218, 0.44271356, 0.61092764, 0.55068904, 0.7944439, 0.576605, 0.39460242, 0.47318336, 0.6279195, 0.5515853, 0.7816334, 0.5458807, 0.3844198, 0.4506241, 0.6350101, 0.5713686, 0.79949856, 0.5367456, 0.36778703, 0.45168385, 0.59926695, 0.54360217, 0.7976804, 0.53924006, 0.36267424, 0.44143006, 0.61114424, 0.54914707, 0.79342693, 0.5710284, 0.39212078, 0.47252876, 0.62768424, 0.55128926, 0.7809228, 0.5395221, 0.38049242, 0.44897935, 0.6338625, 0.5703735, 0.79914993, 0.53455615, 0.36763144, 0.45052615, 0.5997804, 0.543086, 0.7975349, 0.5350639, 0.36209399, 0.44153363, 0.6101438, 0.55086845, 0.793045, 0.5699845, 0.39314982, 0.47011518, 0.6256206, 0.5533795, 0.78001577, 0.5399835, 0.38324422, 0.4460918, 0.63320076, 0.5712256, 0.79982275, 0.5309585, 0.36706975, 0.45036507, 0.59803927, 0.54390925, 0.79758453, 0.5340125, 0.36315405, 0.4393331, 0.61014366, 0.5507775, 0.7940524, 0.5670672, 0.39243767, 0.4693393, 0.6272384, 0.55218005, 0.7807216, 0.53585833, 0.3826896, 0.445394, 0.6333085, 0.57209224, 0.7997657, 0.5305117, 0.36834437, 0.44927907, 0.6016318, 0.54574615, 0.7973319, 0.53674394, 0.3657783, 0.44152805, 0.6128042, 0.5511523, 0.7937055, 0.5678333, 0.3948171, 0.47250944, 0.62902707, 0.5548981, 0.78028667, 0.5345673, 0.3837279, 0.45152324, 0.63641995, 0.5736078, 0.79837495, 0.5289616, 0.36964107, 0.44948947, 0.6022109, 0.545526, 0.79726183, 0.53653103, 0.3670765, 0.44130436, 0.61216867, 0.5508808, 0.79363006, 0.5717148, 0.39646816, 0.47137898, 0.62968856, 0.5536657, 0.7813075, 0.53991884, 0.38701117, 0.4469, 0.6375849, 0.5742317, 0.7997573, 0.5311639, 0.37131006, 0.44935164, 0.60465455, 0.5505725, 0.7983486, 0.53859067, 0.3646706, 0.43849245, 0.61559093, 0.5538897, 0.7951903, 0.5723166, 0.3958528, 0.46945718, 0.63059705, 0.5549833, 0.7819873, 0.5390867, 0.38615844, 0.44738972, 0.63671154, 0.5730514, 0.7996396, 0.53380054, 0.36915702, 0.44713578, 0.6029654, 0.54662776, 0.79819113, 0.53601766, 0.36426982, 0.4378121, 0.6144668, 0.5522587, 0.7947354, 0.57021576, 0.39602587, 0.46971303, 0.6297289, 0.5550864, 0.78230923, 0.5389535, 0.38410398, 0.44736946, 0.6353331, 0.5733016, 0.8009115, 0.5305936, 0.3688092, 0.44978642, 0.6015536, 0.54426587, 0.79888743, 0.5358284, 0.36416432, 0.4380849, 0.61227965, 0.5520537, 0.7953432, 0.56890464, 0.39355505, 0.46940392, 0.62823236, 0.55201966, 0.7825358, 0.5373736, 0.38491783, 0.44569263, 0.6315672, 0.5707529, 0.80064726, 0.5313441, 0.36996686, 0.44755828, 0.59508735, 0.5422218, 0.79853934, 0.53548974, 0.36577365, 0.43908253, 0.6084057, 0.5507863, 0.79546773, 0.5709598, 0.3946311, 0.47097683, 0.6272736, 0.5536182, 0.7823093, 0.5441274, 0.3861219, 0.4479099, 0.6324477, 0.5715141, 0.80055714, 0.53407365, 0.36992672, 0.44870913, 0.5930929, 0.54089785, 0.79845643, 0.54236543, 0.36422384, 0.44029742, 0.60719126, 0.54749703, 0.79530615, 0.57515115, 0.39396578, 0.4697865, 0.6214986, 0.5486924, 0.7825779, 0.54155535, 0.38298965, 0.4469119, 0.6297463, 0.5665844, 0.8007622, 0.5344339, 0.36926472, 0.44872734, 0.59325165, 0.5374902, 0.79825294, 0.54346764, 0.36560842, 0.4418495, 0.605679, 0.5451745, 0.7954295, 0.57717824, 0.39633814, 0.4720014, 0.6219158, 0.5481883, 0.7827488, 0.5464293, 0.38681942, 0.4505747, 0.62845546, 0.5683218, 0.8012258, 0.53889954, 0.37371138, 0.45365927, 0.5930249, 0.5408768, 0.7985824, 0.5465403, 0.36899853, 0.44604936, 0.6090802, 0.5509342, 0.7957318, 0.5778266, 0.39911988, 0.47655553, 0.6258264, 0.5519506, 0.78258735, 0.54855, 0.38791674, 0.45339417, 0.62999123, 0.5719107, 0.7992814, 0.52922416, 0.37192905, 0.4529474, 0.5924061, 0.5439134, 0.7972732, 0.52699924, 0.36577317, 0.44409263, 0.60445565, 0.54943305, 0.79460114, 0.5644435, 0.3941172, 0.46858764, 0.622439, 0.5519607, 0.7818232, 0.5321727, 0.38419276, 0.4449644, 0.62959516, 0.5737993, 0.7996701, 0.52469724, 0.36765575, 0.44291088, 0.5941164, 0.54351443, 0.7973708, 0.53132284, 0.36599422, 0.43271574, 0.60960937, 0.5483918, 0.793837, 0.5648828, 0.3972264, 0.4649828, 0.62553144, 0.5527642, 0.78099936, 0.52662414, 0.380185, 0.42645153, 0.63167065, 0.5714154, 0.79983735, 0.5257446, 0.37194318, 0.44755313, 0.5930387, 0.5438582, 0.79726636, 0.5351377, 0.36491537, 0.434513, 0.6042721, 0.5496246, 0.79344136, 0.56122684, 0.3960638, 0.46566024, 0.62131286, 0.5531213, 0.78151006, 0.53658116, 0.39053878, 0.44698417, 0.6337366, 0.5720655, 0.7989571, 0.5248456, 0.3743277, 0.44951904, 0.60006744, 0.54845166, 0.79690367, 0.5302988, 0.3692711, 0.44081536, 0.6069642, 0.5520726, 0.79496956, 0.5713596, 0.40019035, 0.4718417, 0.6250927, 0.5545008, 0.7825565, 0.5399728, 0.3911295, 0.45118287, 0.6286766, 0.5725574, 0.8000228, 0.5330079, 0.37345493, 0.45035067, 0.59295577, 0.54516286, 0.79712677, 0.53880835, 0.3678264, 0.4401413, 0.6043391, 0.55233574, 0.7945346, 0.56992614, 0.39652056, 0.47123146, 0.62043095, 0.5546734, 0.78149575, 0.5368283, 0.38443995, 0.45028496, 0.6242276, 0.5748591, 0.8002538, 0.5269422, 0.3680599, 0.45307833, 0.58973354, 0.54678863, 0.79773307, 0.52803546, 0.36235368, 0.44294658, 0.60271496, 0.5530747, 0.7952989, 0.56191266, 0.39253023, 0.47388968, 0.61975, 0.5564929, 0.78254205, 0.5316742, 0.38404346, 0.45081013, 0.62822723, 0.5750776, 0.80044866, 0.5219587, 0.37009707, 0.44855726, 0.5895789, 0.54840904, 0.79793423, 0.5231298, 0.36321092, 0.44243887, 0.60020185, 0.55347335, 0.7951284, 0.56497955, 0.39361238, 0.47436753, 0.6171775, 0.5567769, 0.782683, 0.5315788, 0.38392928, 0.45029894, 0.6279206, 0.57420003, 0.80177164, 0.52775824, 0.369552, 0.45001787, 0.59582454, 0.548241, 0.79838747, 0.5340149, 0.36604756, 0.44518492, 0.6061725, 0.5533294, 0.79599875, 0.56952685, 0.39530194, 0.47751698, 0.62511647, 0.5559648, 0.78217244, 0.53688425, 0.38490856, 0.45481345, 0.62591535, 0.5731018, 0.8004395, 0.5238409, 0.3691011, 0.45814598, 0.5927536, 0.5482763, 0.7974126, 0.534567, 0.36448064, 0.44710615, 0.60787135, 0.5565027, 0.79485315, 0.56369054, 0.39482802, 0.48037863, 0.62164176, 0.5584757, 0.7815975, 0.53237563, 0.38455078, 0.4556667, 0.6286619, 0.5756935, 0.80134207, 0.5256122, 0.36835235, 0.45784232, 0.58453786, 0.5375483, 0.7967556, 0.5329516, 0.3673416, 0.4513652, 0.6097573, 0.5583991, 0.79508156, 0.5677751, 0.3955015, 0.48130646, 0.62700313, 0.5622614, 0.78418416, 0.5398252, 0.3879241, 0.45750722, 0.6383022, 0.58198404, 0.8028814, 0.53094465, 0.37327904, 0.45670092, 0.6044829, 0.5574243, 0.8001649, 0.53608286, 0.3694067, 0.4478261, 0.6148363, 0.5611088, 0.79805595, 0.5707655, 0.3982081, 0.4803287, 0.63092315, 0.56641, 0.7853979, 0.5413158, 0.38936326, 0.45522833, 0.63911206, 0.58165103, 0.80277747, 0.52912045, 0.37347978, 0.4549812, 0.60340357, 0.5550331, 0.79969525, 0.5281446, 0.36867598, 0.44347227, 0.61379665, 0.5590692, 0.7966627, 0.5631984, 0.39609843, 0.4715009, 0.63083696, 0.56202424, 0.7833873, 0.5309395, 0.38524047, 0.4491068, 0.63647807, 0.580923, 0.8014711, 0.5235019, 0.3701037, 0.45122445, 0.601973, 0.55482423, 0.7986493, 0.5307488, 0.3665458, 0.442036, 0.61375713, 0.559908, 0.796107, 0.56525546, 0.39612815, 0.47456205, 0.63118774, 0.56337196, 0.7826295, 0.5325303, 0.38527995, 0.45032287, 0.6388561, 0.5815213, 0.8003165, 0.52194107, 0.36931527, 0.44926706, 0.6019538, 0.555874, 0.7980893, 0.5283297, 0.3638433, 0.44319388, 0.61408925, 0.55936664, 0.7959779, 0.5629652, 0.39271605, 0.47410253, 0.629904, 0.563124, 0.7832388, 0.5298736, 0.3847954, 0.4515447, 0.6360619, 0.5815477, 0.80165476, 0.5189036, 0.36907792, 0.4501124, 0.60021305, 0.5551685, 0.79739946, 0.5232141, 0.36355412, 0.44041908, 0.6140199, 0.55951494, 0.7949918, 0.557294, 0.39010015, 0.47024864, 0.6304051, 0.5602255, 0.7827691, 0.52522695, 0.38046408, 0.4483084, 0.6387702, 0.5812285, 0.8023108, 0.5173241, 0.3652075, 0.44944662, 0.6046435, 0.55771804, 0.7989537, 0.5240404, 0.36172011, 0.4400427, 0.61694115, 0.5608308, 0.7961705, 0.5554164, 0.39294732, 0.4723984, 0.6304874, 0.56379104, 0.78381264, 0.5261636, 0.38062203, 0.45284697, 0.63763356, 0.5819442, 0.8019167, 0.5193534, 0.36556438, 0.45518076, 0.60043424, 0.55641496, 0.7993151, 0.52452826, 0.3596071, 0.44647488, 0.611636, 0.55946225, 0.7962951, 0.5568839, 0.39122346, 0.476905, 0.630264, 0.5634549, 0.78336006, 0.52081066, 0.38358045, 0.4554547, 0.63736033, 0.58309114, 0.802512, 0.51201165, 0.3686163, 0.45695227, 0.60111916, 0.55804557, 0.8010652, 0.5210547, 0.36255437, 0.44943872, 0.6129536, 0.56002736, 0.7986499, 0.55545855, 0.39408216, 0.47966355, 0.6295038, 0.5646244, 0.7851347, 0.52446085, 0.3851065, 0.45765877, 0.63874555, 0.5845143, 0.80381036, 0.5194685, 0.37112588, 0.46012214, 0.6032309, 0.55878127, 0.8017067, 0.52410567, 0.3656793, 0.45051375, 0.61490923, 0.5631113, 0.7983738, 0.55710596, 0.39252642, 0.4802863, 0.6314602, 0.56378675, 0.78524077, 0.524884, 0.38281217, 0.45581883, 0.63724357, 0.5827617, 0.8026798, 0.51442546, 0.36946407, 0.45912343, 0.60353166, 0.5576608, 0.80024517, 0.52161485, 0.36533523, 0.4549277, 0.61756766, 0.5637964, 0.7981905, 0.5548576, 0.39499605, 0.48612225, 0.63302135, 0.56878835, 0.78658813, 0.5256594, 0.38539615, 0.4618583, 0.6407715, 0.5860156, 0.8047835, 0.51854336, 0.3710227, 0.46407667, 0.60203177, 0.5620595, 0.80111545, 0.5248494, 0.36342305, 0.45193768, 0.6126627, 0.56204486, 0.8002283, 0.56018925, 0.3908936, 0.48422214, 0.6292866, 0.5678627, 0.7866623, 0.5231418, 0.38119102, 0.46271914, 0.6387117, 0.58440584, 0.8063459, 0.5157671, 0.36737758, 0.46428362, 0.60292566, 0.5592237, 0.8024822, 0.52348655, 0.36111635, 0.4534628, 0.6148752, 0.5616893, 0.8004598, 0.55608594, 0.3910577, 0.48294604, 0.63218445, 0.5649909, 0.78691745, 0.52394533, 0.38020167, 0.4590372, 0.6410809, 0.5819211, 0.80487674, 0.51490724, 0.3662828, 0.4587959, 0.60426813, 0.55546856, 0.8023637, 0.52475923, 0.36366692, 0.4522427, 0.61884576, 0.5587851, 0.79914886, 0.5650038, 0.3937396, 0.48342776, 0.63752294, 0.56727123, 0.78829765, 0.5333544, 0.38360828, 0.46008053, 0.6421625, 0.5839881, 0.8062118, 0.52387416, 0.36827287, 0.46357104, 0.60662407, 0.560692, 0.8026076, 0.5328319, 0.36245707, 0.45722836, 0.6181092, 0.56530666, 0.80085015, 0.56827927, 0.38479367, 0.48525274, 0.63546544, 0.57028335, 0.7897128, 0.5357294, 0.3819713, 0.46363232, 0.6436221, 0.584903, 0.80754745, 0.52451354, 0.36700034, 0.4656644, 0.6109562, 0.5626304, 0.8032529, 0.539856, 0.3632915, 0.45245636, 0.6185313, 0.56313425, 0.79922163, 0.56608826, 0.39838982, 0.4866581, 0.6378031, 0.5671346, 0.7875476, 0.5340493, 0.3847285, 0.46112186, 0.6456299, 0.5835573, 0.8059285, 0.52158415, 0.36961445, 0.46312633, 0.61120665, 0.5619336, 0.80123216, 0.53109276, 0.36600876, 0.45300817, 0.6221251, 0.56327605, 0.7987062, 0.560959, 0.39492476, 0.484419048, 0.639426112, 0.5642187, 0.7851099, 0.52529293, 0.38570356, 0.45772019, 0.645676553, 0.581468, 0.8038289, 0.5181715, 0.37017664, 0.462291449, 0.612357199, 0.55944246, 0.79972756, 0.52497137, 0.3663938, 0.4532028, 0.6223472, 0.562984, 0.79821086, 0.55839634, 0.39556354, 0.48403278, 0.638026357, 0.5636153, 0.7854411, 0.5251123, 0.38521814, 0.457481325, 0.641250372, 0.5816246, 0.80397373, 0.5181655, 0.37081474, 0.4615872, 0.6091472, 0.56050116, 0.7998375, 0.52554107, 0.3669174, 0.45041895, 0.61921537, 0.5620829, 0.79798615, 0.55849, 0.39916545, 0.48479328, 0.6368586, 0.5648193, 0.78488684, 0.5278568, 0.38990813, 0.45806628, 0.6423262, 0.58223355, 0.80313265, 0.5224935, 0.3749531, 0.45905122, 0.60677314, 0.558581, 0.7992488, 0.5317079, 0.37016344, 0.45000413, 0.61880726, 0.56065077, 0.7970877, 0.5683701, 0.40146655, 0.48447993, 0.63567597, 0.5654876, 0.7841817, 0.53075534, 0.39244935, 0.4595449, 0.64303476, 0.5831894, 0.80278593, 0.5201162, 0.37760314, 0.4603371, 0.60998255, 0.56129116, 0.79848707, 0.5239341, 0.37215853, 0.44810984, 0.6188308, 0.56010294, 0.79615414, 0.55540055, 0.40059274, 0.48122537, 0.6370769, 0.56512296, 0.78309286, 0.52252674, 0.39000916, 0.45594817, 0.6432348, 0.5802885, 0.80172914, 0.51396406, 0.37463677, 0.45890495, 0.6096583, 0.5609875, 0.7978207, 0.52703226, 0.36727136, 0.44922796, 0.6214206, 0.56224865, 0.794948, 0.5550877, 0.39911437, 0.48199221, 0.6372331, 0.5644541, 0.78200364, 0.52545905, 0.3881516, 0.45757866, 0.64400077, 0.5835018, 0.80175006, 0.5225618, 0.37533477, 0.4641984, 0.61021745, 0.5607954, 0.7969734, 0.5331797, 0.36981905, 0.4533701, 0.6184216, 0.5619619, 0.79400545, 0.5663348, 0.398935, 0.48820627, 0.63478494, 0.5651373, 0.7815625, 0.53287727, 0.38840818, 0.46129632, 0.6414177, 0.58007956, 0.800588, 0.52411103, 0.37548643, 0.46476611, 0.6073679, 0.5586625, 0.79657125, 0.5256596, 0.37083608, 0.45494154, 0.61966217, 0.56007314, 0.79560745, 0.5641683, 0.40209353, 0.48873365, 0.6342353, 0.5623108, 0.7823608, 0.53424907, 0.39301944, 0.46380422, 0.64249045, 0.57915586, 0.80171716, 0.5324709, 0.3794582, 0.4660796, 0.60864806, 0.5567089, 0.7978064, 0.5434278, 0.3752091, 0.4548799, 0.61931735, 0.5606939, 0.79557014, 0.57636636, 0.4057625, 0.48921686, 0.63769126, 0.5648918, 0.78247535, 0.5440981, 0.39528516, 0.46344912, 0.64350456, 0.5808088, 0.8020015, 0.53846055, 0.38180777, 0.4674718, 0.6125087, 0.55799574, 0.79870963, 0.54414755, 0.375723, 0.45707992, 0.6213214, 0.5576514, 0.7961291, 0.5757625, 0.4075182, 0.4927203, 0.6397915, 0.5643292, 0.7833816, 0.5423282, 0.39729086, 0.46527928, 0.6462408, 0.58412653, 0.8024592, 0.5347536, 0.38153505, 0.46675912, 0.612057, 0.5603082, 0.79750353, 0.53137386, 0.3702136, 0.44764262, 0.62061423, 0.52176034, 0.79544705, 0.5607455, 0.3970181, 0.46475136, 0.64076614, 0.55072236, 0.7830545, 0.5392048, 0.39277402, 0.45582548, 0.6465037, 0.57139915, 0.80201834, 0.53201777, 0.3813838, 0.4552816, 0.6120343, 0.5554254, 0.79643273, 0.533507, 0.37515298, 0.44321752, 0.6207121, 0.5575757, 0.794036, 0.5706183, 0.40718618, 0.48272976, 0.64020556, 0.56915426, 0.7827316, 0.5513138, 0.39095876, 0.44623223, 0.64584213, 0.5724329, 0.8018935, 0.5427651, 0.3829904, 0.4575908, 0.6145842, 0.561347, 0.7987928, 0.5510669, 0.37632045, 0.4488592, 0.61897165, 0.562296, 0.7959969, 0.53259224, 0.41004103, 0.48388097, 0.63919085, 0.5611659, 0.783297, 0.55287075, 0.39136505, 0.45232594, 0.6427085, 0.58443224, 0.80160093, 0.5498753, 0.37947777, 0.45591795, 0.61025316, 0.5532039, 0.802871, 0.54626745, 0.36151463, 0.41186216, 0.60702926, 0.5335579, 0.79645485, 0.5863524, 0.386719, 0.45867515, 0.6210787, 0.5237461, 0.7835146, 0.53655493, 0.36006328, 0.4036695, 0.6178387, 0.54233617, 0.8014859, 0.5316007, 0.36549187, 0.44302765, 0.60027283, 0.5519033, 0.80016154, 0.5595683, 0.37048504, 0.46583143, 0.619693, 0.555232, 0.7980196, 0.59096247, 0.40142253, 0.48802075, 0.63842636, 0.55820334, 0.7872171, 0.5684719, 0.3655933, 0.45715973, 0.6337028, 0.5736839, 0.8048573, 0.56680703, 0.388384, 0.47644785, 0.61405444, 0.5567092, 0.7990181, 0.5665134, 0.37704238, 0.4707351, 0.62522614, 0.55901974, 0.79777896, 0.5991186, 0.4095065, 0.5009854, 0.6418244, 0.56135863, 0.78564805, 0.5734562, 0.39987728, 0.4766113, 0.6499317, 0.58453685, 0.8047762, 0.56260484, 0.39085224, 0.50829977, 0.61564755, 0.5648824, 0.7999867, 0.5709658, 0.38373548, 0.4731988, 0.62442017, 0.5636536, 0.7980409, 0.6041149, 0.41459477, 0.503175, 0.63982195, 0.5697636, 0.78459907, 0.5679085, 0.40492842, 0.48525983, 0.6454176, 0.5878093, 0.80233276, 0.56403196, 0.39002168, 0.4843655, 0.60525745, 0.5650963, 0.7974858, 0.5679202, 0.3824325, 0.49562478, 0.6174977, 0.5671205, 0.79685855, 0.6010286, 0.41256544, 0.48765188, 0.636649, 0.5699585, 0.7842307, 0.57099354, 0.405712, 0.46630535, 0.64495754, 0.58809143, 0.80402106, 0.5668705, 0.3923911, 0.47098535, 0.614219, 0.5643822, 0.799503, 0.5686618, 0.38411105, 0.4632086, 0.62414545, 0.5666599, 0.7979916, 0.60142654, 0.4158523, 0.49834475, 0.6415012, 0.56874216, 0.78560406, 0.57550335, 0.40705, 0.4715764, 0.6495616, 0.5893796, 0.80397797, 0.56821483, 0.39339042, 0.47312063, 0.6182572, 0.5645509, 0.79919773, 0.5729958, 0.3881587, 0.46429735, 0.6265181, 0.5680016, 0.7978105, 0.6032103, 0.4190917, 0.4940345, 0.6446303, 0.57196236, 0.7842159, 0.5751325, 0.40822542, 0.48080924, 0.6515197, 0.59026414, 0.8030799, 0.565115, 0.39501795, 0.47892997, 0.61712587, 0.56688464, 0.7995187, 0.57279, 0.38684195, 0.46691093, 0.6270491, 0.56776345, 0.7971554, 0.60346806, 0.42001083, 0.49328497, 0.64356416, 0.5719362, 0.78529286, 0.57156867, 0.40458852, 0.46757603, 0.6496055, 0.58990586, 0.8034082, 0.56720656, 0.39391217, 0.47280267, 0.6163063, 0.5661056, 0.7992186, 0.57350457, 0.38955215, 0.4615286, 0.62379825, 0.5687247, 0.7982364, 0.60586697, 0.42056817, 0.49550617, 0.64127, 0.57002014, 0.78475595, 0.57070524, 0.40974218, 0.46944752, 0.6481338, 0.5878267, 0.80296147, 0.56305516, 0.39589688, 0.4733761, 0.6169537, 0.5658328, 0.79991156, 0.57378614, 0.39020133, 0.46279597, 0.62549746, 0.566962, 0.7976578, 0.6045008, 0.41747534, 0.49510998, 0.64336836, 0.57228285, 0.7848087, 0.57580346, 0.41257066, 0.47328484, 0.6484954, 0.590792, 0.8037669, 0.5676572, 0.39797512, 0.47482145, 0.6164417, 0.56782335, 0.8001174, 0.5727389, 0.389654, 0.46657142, 0.6268597, 0.56947356, 0.797881, 0.6018859, 0.4216443, 0.49782655, 0.642628, 0.57242084, 0.784972, 0.569838, 0.41119596, 0.4744384, 0.64894766, 0.5904443, 0.8035186, 0.56597865, 0.3972057, 0.47465405, 0.61498547, 0.5661226, 0.7990526, 0.57215095, 0.39038834, 0.46273652, 0.62637293, 0.56811327, 0.7970524, 0.6026285, 0.4201717, 0.49410862, 0.6413034, 0.57179296, 0.78353924, 0.5710385, 0.40966624, 0.47242674, 0.6482517, 0.58899206, 0.8036666, 0.5667351, 0.3955351, 0.47397763, 0.6161318, 0.56581986, 0.7996092, 0.5713126, 0.38827574, 0.46267787, 0.62503344, 0.5683749, 0.7973916, 0.6012161, 0.4192206, 0.49344563, 0.6415518, 0.5715627, 0.78409564, 0.5722203, 0.40928826, 0.46924397, 0.64814985, 0.58986163, 0.80285764, 0.5687798, 0.39519063, 0.4716906, 0.61688447, 0.56629413, 0.7990096, 0.574246, 0.38812372, 0.46160352, 0.626693, 0.56838375, 0.7968894, 0.60656226, 0.41999856, 0.49491152, 0.64312553, 0.5727637, 0.78504294, 0.57533705, 0.41013822, 0.47062802, 0.6494763, 0.589669, 0.80365384, 0.5688206, 0.39611173, 0.47252998, 0.6166649, 0.5659722, 0.7993349, 0.5738953, 0.38836604, 0.4614142, 0.6253769, 0.56744695, 0.79754525, 0.6040358, 0.41943434, 0.49783477, 0.64288443, 0.5719786, 0.78501356, 0.5745373, 0.40867648, 0.4737632, 0.6498868, 0.59078515, 0.8034428, 0.56951255, 0.39601576, 0.47241688, 0.6176736, 0.56652117, 0.79860085, 0.5734433, 0.38948953, 0.4626828, 0.625724, 0.5682304, 0.7970222, 0.60063565, 0.42062473, 0.49221212, 0.6416258, 0.5706995, 0.7839687, 0.5697589, 0.40992168, 0.4687404, 0.64736253, 0.5881363, 0.8027008, 0.5608869, 0.39740774, 0.4698361, 0.61508596, 0.56525594, 0.79775625, 0.5672286, 0.3908521, 0.46176752, 0.6241213, 0.5678026, 0.7957639, 0.59980977, 0.4214226, 0.4936002, 0.64127606, 0.571906, 0.78284854, 0.5672033, 0.41189253, 0.4710434, 0.6495653, 0.5905505, 0.8019514, 0.56081605, 0.39682394, 0.47344217, 0.6174686, 0.56647986, 0.79774123, 0.5675299, 0.3917969, 0.46019396, 0.62762827, 0.5684975, 0.7957104, 0.5984812, 0.4228334, 0.49313316, 0.6445704, 0.5739249, 0.7826422, 0.5680111, 0.41395834, 0.47239295, 0.65307206, 0.5899906, 0.8018335, 0.5591922, 0.39980698, 0.4703086, 0.6166932, 0.56397957, 0.79724234, 0.5664561, 0.390142, 0.4611186, 0.6258547, 0.56716204, 0.7951717, 0.5976263, 0.4225368, 0.4934938, 0.64396995, 0.5717048, 0.78246546, 0.56873673, 0.41282165, 0.4719441, 0.6492115, 0.5893779, 0.80131835, 0.5634625, 0.40013158, 0.4732226, 0.6142546, 0.565914, 0.7971676, 0.57249, 0.39157784, 0.464514, 0.628431, 0.56755555, 0.7960311, 0.60267353, 0.4228799, 0.49765554, 0.6440517, 0.57019925, 0.78229064, 0.5705015, 0.411747, 0.47437897, 0.65118426, 0.5885852, 0.8018356, 0.5648625, 0.39838675, 0.4760399, 0.61985934, 0.56580806, 0.7972163, 0.5739806, 0.39238185, 0.4659644, 0.6304123, 0.56786746, 0.79593545, 0.60332894, 0.42535228, 0.49993026, 0.6461361, 0.56993747, 0.782193, 0.5748449, 0.41512775, 0.4775024, 0.653905, 0.5898705, 0.8016927, 0.56342345, 0.39873695, 0.47738743, 0.62501234, 0.5662908, 0.7976744, 0.5670957, 0.38948026, 0.46614426, 0.6329072, 0.5692404, 0.79592496, 0.6024609, 0.42151883, 0.49856776, 0.6498263, 0.5744471, 0.78287303, 0.5676401, 0.41037232, 0.47689247, 0.657123, 0.590427, 0.8013435, 0.5596363, 0.3967061, 0.47608662, 0.6274832, 0.56461114, 0.7963581, 0.5697146, 0.389004, 0.4714125, 0.63696444, 0.57175213, 0.7957839, 0.5983516, 0.42145532, 0.50628453, 0.6529004, 0.57478076, 0.783026, 0.5671876, 0.4108937, 0.47947848, 0.6555881, 0.5923637, 0.8017923, 0.5607256, 0.39602327, 0.47931507, 0.62496865, 0.57024014, 0.7979974, 0.56569576, 0.3858773, 0.47031385, 0.635668, 0.5725237, 0.7963495, 0.5996008, 0.41723645, 0.5057618, 0.6537484, 0.57656944, 0.7834537, 0.5681305, 0.4081, 0.47870454, 0.66047746, 0.59364897, 0.80149287, 0.56176025, 0.39427713, 0.48148125, 0.63045233, 0.5716612, 0.79745835, 0.5686255, 0.385537, 0.46886942, 0.6375103, 0.5716685, 0.79589504, 0.59904766, 0.41743216, 0.50289774, 0.6538841, 0.5745655, 0.7825034, 0.56843376, 0.40649918, 0.47815868, 0.66064465, 0.59328336, 0.8004851, 0.5611431, 0.39483595, 0.48250204, 0.63039327, 0.5712956, 0.7973324, 0.56786746, 0.38847324, 0.47084606, 0.6406941, 0.57193506, 0.79434675, 0.6000427, 0.41790235, 0.5018279, 0.65547544, 0.57435733, 0.7803808, 0.56810516, 0.4067949, 0.4752443, 0.6623953, 0.5937946, 0.7992131, 0.5640842, 0.3928224, 0.47798008, 0.6307081, 0.57172084, 0.79664075, 0.5693769, 0.38990286, 0.4683701, 0.6421573, 0.57598054, 0.7946892, 0.60016924, 0.42074913, 0.50230455, 0.6576903, 0.57812476, 0.78024507, 0.56871486, 0.4118113, 0.4796209, 0.6657938, 0.5952557, 0.7999352, 0.5644075, 0.39877275, 0.48141956, 0.6383064, 0.57267445, 0.7956413, 0.571076, 0.39294237, 0.47335663, 0.64701504, 0.5749801, 0.79567975, 0.60522366, 0.42289877, 0.5045438, 0.6659774, 0.5781444, 0.78301406, 0.5734867, 0.41090158, 0.48125547, 0.67377716, 0.5975268, 0.80217034, 0.5630873, 0.3970373, 0.4858676, 0.6412098, 0.5739441, 0.797546, 0.5729713, 0.39023495, 0.47222367, 0.64803356, 0.5752289, 0.7952139, 0.6045724, 0.42305535, 0.5071193, 0.6651214, 0.57856405, 0.78345174, 0.5746667, 0.41336152, 0.48442677, 0.6713721, 0.59809184, 0.80157566, 0.5716124, 0.40091896, 0.48551413, 0.6438964, 0.5763478, 0.79798836, 0.5762851, 0.39271334, 0.4749367, 0.6516791, 0.57846224, 0.7959732, 0.6041273, 0.4230567, 0.5080296, 0.665991, 0.5805547, 0.7824159, 0.57341594, 0.41413113, 0.48346207, 0.67101187, 0.5996356, 0.8013929, 0.5688409, 0.40131906, 0.4869181, 0.6438024, 0.5775949, 0.79673934, 0.5721196, 0.39443782, 0.47489867, 0.65129125, 0.57805234, 0.7948295, 0.60167205, 0.4232433, 0.5051503, 0.6640572, 0.57920104, 0.78247947, 0.57442826, 0.4139449, 0.48285595, 0.6714791, 0.59704816, 0.80191576, 0.56500214, 0.39809823, 0.48131302, 0.6408679, 0.57373685, 0.798277, 0.5705967, 0.3909746, 0.47159016, 0.64517146, 0.5751119, 0.7953228, 0.5972654, 0.4215735, 0.5075434, 0.6629847, 0.5783518, 0.7825912, 0.56763536, 0.41458312, 0.48502478, 0.66770893, 0.59695315, 0.801218, 0.5632118, 0.40055594, 0.48426577, 0.6397901, 0.57301587, 0.7972363, 0.56391287, 0.39266902, 0.47105274, 0.6465284, 0.57694197, 0.79415774, 0.59490764, 0.42189637, 0.50137794, 0.6621468, 0.57681626, 0.7813485, 0.562639, 0.41135436, 0.47899503, 0.6685505, 0.5956991, 0.8005374, 0.5591224, 0.40000185, 0.482847, 0.640401, 0.5744154, 0.7971891, 0.5644362, 0.39185992, 0.47297332, 0.64678746, 0.5763335, 0.79589415, 0.5956459, 0.42027503, 0.5051499, 0.6657325, 0.5813005, 0.7834173, 0.56325, 0.41170138, 0.48190558, 0.6714584, 0.59924144, 0.8016693, 0.55602604, 0.39910293, 0.48141596, 0.6415967, 0.5768347, 0.79841435, 0.56136405, 0.38942036, 0.4711078, 0.64860696, 0.5773606, 0.79571974, 0.5959266, 0.42165092, 0.50495976, 0.66334075, 0.57958585, 0.782498956, 0.5650442, 0.41376176, 0.482150167, 0.667584956, 0.598759234, 0.80150646, 0.56015855, 0.39845687, 0.485209167, 0.639478505, 0.576448739, 0.7982651, 0.5664014, 0.39195043, 0.47699636, 0.6480698, 0.57757443, 0.7961205, 0.6000083, 0.4233983, 0.51226544, 0.66542745, 0.5851462, 0.78351194, 0.57029086, 0.41406852, 0.49131602, 0.6697431, 0.60235834, 0.8026857, 0.56349635, 0.39969203, 0.4924246, 0.63956225, 0.5798427, 0.79865205, 0.56669086, 0.39284092, 0.48198843, 0.648581982, 0.582123697, 0.795946717, 0.598774612, 0.422646999, 0.513346493, 0.664634228, 0.58541286, 0.7827291, 0.5701451, 0.4134606, 0.4929538, 0.66894746, 0.6026311, 0.8013952, 0.5655071, 0.40119377, 0.4943112, 0.64023, 0.5818589, 0.79818577, 0.5709491, 0.39565837, 0.4813874, 0.6494951, 0.5810762, 0.79630214, 0.6016699, 0.4251939, 0.5172748, 0.6671424, 0.5854468, 0.7838433, 0.5708276, 0.41701606, 0.490002275, 0.671573997, 0.59974736, 0.80124325, 0.563261, 0.40253317, 0.492456466, 0.640645206, 0.57774687, 0.7980892, 0.5664961, 0.39467084, 0.476054043, 0.647776484, 0.5793093, 0.7968199, 0.5959189, 0.42673022, 0.5101096, 0.6653174, 0.5814024, 0.783419, 0.56365347, 0.41576567, 0.4865752, 0.66991526, 0.59886175, 0.8025085, 0.5595918, 0.4023384, 0.48832408, 0.6395856, 0.57855994, 0.7988279, 0.5638825, 0.3952838, 0.47956538, 0.64891285, 0.5785515, 0.7962361, 0.59741557, 0.42831734, 0.5119871, 0.6678384, 0.5826042, 0.78289044, 0.56474054, 0.41858158, 0.4872616, 0.6732377, 0.5984807, 0.80088264, 0.55970013, 0.40553015, 0.49044254, 0.6422686, 0.5786766, 0.79729265, 0.5653933, 0.39883378, 0.4795335, 0.65029544, 0.57986677, 0.795242, 0.5977437, 0.42987293, 0.5119266, 0.66877073, 0.5819116, 0.78221595, 0.564761, 0.42120495, 0.48700613, 0.67379206, 0.5998797, 0.79987854, 0.5631341, 0.40690166, 0.49102584, 0.6414976, 0.57992035, 0.79748154, 0.56887406, 0.4015993, 0.480364382, 0.649794936, 0.581319511, 0.794816196, 0.5991432, 0.43205196, 0.5097601, 0.66667885, 0.58451587, 0.7826373, 0.5649538, 0.42012292, 0.48597574, 0.67222023, 0.6013198, 0.8006428, 0.5593448, 0.40844515, 0.4868628, 0.64021564, 0.57967114, 0.7975503, 0.56435007, 0.40099162, 0.48151395, 0.64938, 0.58145136, 0.7949875, 0.5964201, 0.4316994, 0.513865, 0.66531545, 0.5855369, 0.7821361, 0.57053745, 0.42279735, 0.49172637, 0.67237157, 0.60688424, 0.8008425, 0.5698541, 0.41035414, 0.49385217, 0.6407808, 0.5803047, 0.7981318, 0.5701375, 0.40134472, 0.481899, 0.650604, 0.58200026, 0.7945205, 0.5983239, 0.43234453, 0.5118493, 0.66758424, 0.5825824, 0.78113157, 0.56237495, 0.4206457, 0.4861298, 0.6689878, 0.5984947, 0.7993592, 0.56043065, 0.4090659, 0.4880803, 0.63895774, 0.5747572, 0.79534143, 0.55940145, 0.39903253, 0.4758632, 0.647395, 0.57834893, 0.7931317, 0.5936571, 0.42768452, 0.50865954, 0.665518, 0.5805542, 0.78053117, 0.56189907, 0.41913044, 0.48622718, 0.6716293, 0.6002519, 0.7995455, 0.5613785, 0.40483162, 0.48812762, 0.6370844, 0.5772591, 0.7952629, 0.5622156, 0.39824727, 0.47646636, 0.64817625, 0.57702345, 0.7923728, 0.5939523, 0.42854172, 0.5097464, 0.66431487, 0.5818996, 0.78097725, 0.5638056, 0.4209615, 0.49236864, 0.6689388, 0.5986223, 0.7991985, 0.5582541, 0.40563276, 0.494484, 0.638281, 0.5763857, 0.7954227, 0.56323934, 0.39562222, 0.48122117, 0.6483351, 0.5787326, 0.7929981, 0.59579206, 0.4271134, 0.514994, 0.66500396, 0.5816961, 0.7800939, 0.56555814, 0.41886023, 0.4923897, 0.6695437, 0.5993127, 0.7990992, 0.5589362, 0.40370613, 0.4927479, 0.63815194, 0.5776394, 0.7947126, 0.5643273, 0.39550945, 0.4811891, 0.6452419, 0.5778226, 0.7906526, 0.5963064, 0.42583254, 0.5147836, 0.66366863, 0.5808606, 0.77960587, 0.56880504, 0.41909975, 0.49227473, 0.6688318, 0.60042834, 0.7985994, 0.56425977, 0.40383056, 0.4929202, 0.63713264, 0.5770433, 0.79516447, 0.5708064, 0.39471117, 0.4814462, 0.6446787, 0.578904, 0.79211104, 0.59734887, 0.42469868, 0.5148769, 0.6615541, 0.5818626, 0.78065556, 0.5669934, 0.41610563, 0.49291036, 0.66540885, 0.5973634, 0.7971051, 0.5621705, 0.40411115, 0.49436027, 0.6327485, 0.57537574, 0.7941572, 0.5667898, 0.39661577, 0.47973445, 0.6430183, 0.5778728, 0.79161197, 0.59766495, 0.42591247, 0.51088214, 0.65942055, 0.57822144, 0.7786533, 0.5612133, 0.4177079, 0.48921898, 0.66524994, 0.5953462, 0.7972963, 0.5617344, 0.40472317, 0.49200913, 0.6335744, 0.57420677, 0.7947789, 0.569213, 0.3979415, 0.48028365, 0.6434132, 0.5765493, 0.7923478, 0.5953841, 0.4261979, 0.5128602, 0.6601709, 0.5745976, 0.7784202, 0.5651538, 0.41732857, 0.4913692, 0.6642223, 0.59718, 0.7977925, 0.5615683, 0.4047381, 0.49360293, 0.6336052, 0.5715547, 0.7941633, 0.56603026, 0.39498144, 0.48266473, 0.64297104, 0.57481265, 0.79237545, 0.5964106, 0.427837, 0.5149003, 0.6603584, 0.57821196, 0.78042585, 0.5668639, 0.41871405, 0.49212271, 0.664045095, 0.59512955, 0.7985117, 0.56023055, 0.40743428, 0.49332199, 0.62948394, 0.57050425, 0.7932644, 0.56434995, 0.39694014, 0.48203078, 0.6432699, 0.5744624, 0.7919173, 0.5907569, 0.42383698, 0.51040864, 0.6588208, 0.5760821, 0.77929705, 0.56085515, 0.4148822, 0.48646793, 0.66214573, 0.5942966, 0.7979077, 0.5600649, 0.40482858, 0.49042436, 0.63077474, 0.5719149, 0.79400456, 0.56100196, 0.3945767, 0.47825983, 0.6376021, 0.5745522, 0.7932419, 0.591311, 0.42057258, 0.5106124, 0.6545161, 0.57594484, 0.7793855, 0.5632703, 0.41789535, 0.4875142, 0.66288406, 0.5964051, 0.7974083, 0.56004953, 0.40567964, 0.49692866, 0.6270047, 0.57228917, 0.79364383, 0.560837, 0.39603677, 0.48296398, 0.6436581, 0.5771483, 0.7918052, 0.5983451, 0.42533264, 0.51249146, 0.6605959, 0.5801886, 0.780421, 0.56208557, 0.41784227, 0.49154854, 0.6644357, 0.59875375, 0.79838115, 0.5553936, 0.40259182, 0.4915606, 0.63305396, 0.57735145, 0.7947344, 0.56113136, 0.3914554, 0.47926402, 0.6410578, 0.5792142, 0.7924305, 0.59454566, 0.42462698, 0.51058704, 0.65913975, 0.5800111, 0.77732825, 0.5587995, 0.41327855, 0.48328686, 0.6610426, 0.59248996, 0.7954707, 0.5578393, 0.40193188, 0.488023, 0.6265567, 0.57270306, 0.7941685, 0.5681923, 0.3950033, 0.48060203, 0.6428302, 0.5764299, 0.7911682, 0.61020035, 0.4256186, 0.512744, 0.6597923, 0.57701373, 0.77687335, 0.573365, 0.41765743, 0.48823467, 0.6636621, 0.5980339, 0.796665, 0.5650023, 0.4028835, 0.49381885, 0.63058263, 0.5754581, 0.7943908, 0.56709766, 0.3925047, 0.47929937, 0.6417317, 0.5802728, 0.79246664, 0.60017973, 0.42318955, 0.5149567, 0.6562343, 0.579887, 0.77987397, 0.56958574, 0.411673, 0.49246344, 0.66135573, 0.5976657, 0.79762876, 0.56843245, 0.40099058, 0.49324653, 0.6316549, 0.5738748, 0.7940224, 0.5728231, 0.39130658, 0.48277912, 0.6451848, 0.5792997, 0.7920657, 0.60473114, 0.42325464, 0.5188687, 0.6636583, 0.584848, 0.7806123, 0.574219, 0.41297078, 0.49485838, 0.66897035, 0.6026517, 0.8004439, 0.568995059, 0.400348753, 0.49818766, 0.6395115, 0.5790432, 0.7953627, 0.568339884, 0.391856045, 0.485158741, 0.648245573, 0.5827091, 0.7926347, 0.59997052, 0.422302693, 0.521890581, 0.667781353, 0.5886516, 0.7805378, 0.568327963, 0.412971646, 0.49768725, 0.669178069, 0.605367601, 0.799135447, 0.562498808, 0.40415594, 0.50082284, 0.63652843, 0.5823342, 0.7946388, 0.562828243, 0.39586857, 0.4878209, 0.6443018, 0.5852056, 0.7925613, 0.59664214, 0.42433807, 0.5204225, 0.6620585, 0.5871305, 0.7792813, 0.56738627, 0.415058166, 0.49702442, 0.6673463, 0.6034762, 0.79822564, 0.563912749, 0.402508676, 0.497742, 0.6368369, 0.5787905, 0.7927564, 0.568899751, 0.395275146, 0.4874095, 0.6464184, 0.5804138, 0.79093045, 0.6057864, 0.4231534, 0.521633, 0.6638538, 0.5852854, 0.7783791, 0.57350665, 0.41458416, 0.495875, 0.6655286, 0.6015874, 0.796243, 0.57175297, 0.40137476, 0.4999975, 0.6359718, 0.57886016, 0.7924554, 0.577811003, 0.393090069, 0.48829496, 0.6458828, 0.584336, 0.7898523, 0.60772336, 0.42479628, 0.52656573, 0.6639795, 0.59322894, 0.77698064, 0.5752245, 0.41632965, 0.4994108, 0.66712856, 0.6112844, 0.794769, 0.5739001, 0.4076292, 0.49244434, 0.6398817, 0.5807523, 0.79107505, 0.5723795, 0.3910905, 0.47720513, 0.65378314, 0.5842479, 0.78705627, 0.6071397, 0.41837364, 0.5062438, 0.66852844, 0.5892439, 0.77548456, 0.57708323, 0.41045776, 0.48570734, 0.6695007, 0.60600567, 0.7936756, 0.5632931, 0.3912117, 0.4888008, 0.6446672, 0.58284163, 0.7902192, 0.56951696, 0.3878888, 0.4783756, 0.6519019, 0.5833938, 0.78672177, 0.5982799, 0.4187239, 0.51348174, 0.66928387, 0.58531564, 0.7738683, 0.57021403, 0.40969402, 0.48447612, 0.67199475, 0.6014361, 0.7925062, 0.5617083, 0.3925772, 0.48382863, 0.6410131, 0.57594633, 0.7895254, 0.56676036, 0.3864763, 0.47833553, 0.64850116, 0.5808514, 0.7878777, 0.59846497, 0.41792154, 0.51326495, 0.6647716, 0.5829584, 0.7747494, 0.56615555, 0.40707454, 0.48749143, 0.67011505, 0.60106945, 0.79210025, 0.5620545, 0.39258152, 0.4921995, 0.6378532, 0.5762635, 0.7890995, 0.5652803, 0.38810647, 0.4824615, 0.6563262, 0.5828117, 0.7880916, 0.59698033, 0.4175902, 0.5134185, 0.6654338, 0.5855985, 0.7772902, 0.5621034, 0.40844843, 0.48786917, 0.6754543, 0.60201865, 0.79445535, 0.55834025, 0.39189273, 0.48916122, 0.64462894, 0.57755655, 0.79023, 0.56451935, 0.38908702, 0.48112813, 0.657528, 0.587811, 0.78864455, 0.5969743, 0.42031515, 0.5088049, 0.6730497, 0.5896879, 0.7768815, 0.5659952, 0.40810147, 0.4842667, 0.6765589, 0.6061381, 0.7930493, 0.5600976, 0.38876554, 0.490134, 0.65142876, 0.5848148, 0.790798, 0.57095927, 0.38819826, 0.4833194, 0.65964335, 0.5881744, 0.7895202, 0.6008444, 0.41674307, 0.5164126, 0.6747014, 0.59069306, 0.7775659, 0.57003504, 0.40938047, 0.49518904, 0.6798725, 0.60593903, 0.79418266, 0.5636217, 0.39548534, 0.49785906, 0.6535665, 0.5827908, 0.79142034, 0.5697034, 0.39084014, 0.48350176, 0.66323173, 0.587495, 0.7897699, 0.60066444, 0.42169458, 0.51660824, 0.67743385, 0.58991, 0.77716017, 0.573253, 0.4116078, 0.4923434, 0.6822942, 0.6070524, 0.79369587, 0.5693547, 0.3978526, 0.49476707, 0.65457207, 0.58132386, 0.790688, 0.57045615, 0.38947907, 0.48048455, 0.6624894, 0.5860494, 0.7884624, 0.6048774, 0.41942903, 0.5141829, 0.67859185, 0.5890981, 0.77532125, 0.57826924, 0.40895775, 0.4908009, 0.67842835, 0.6035502, 0.79260844, 0.5731895, 0.39474696, 0.49118152, 0.6495399, 0.5775953, 0.78955084, 0.57322514, 0.38816115, 0.47995362, 0.6584285, 0.5848943, 0.78941286, 0.6035706, 0.41739103, 0.5100391, 0.6734922, 0.5854563, 0.77395666, 0.5687551, 0.40935555, 0.48473698, 0.6753472, 0.60009706, 0.79086435, 0.56161976, 0.391635, 0.4902508, 0.64870524, 0.57665527, 0.78736484, 0.5688362, 0.38479498, 0.4793629, 0.65771997, 0.57996345, 0.7862799, 0.60054624, 0.41651773, 0.5089451, 0.66981256, 0.5786998, 0.77135754, 0.5692007, 0.40633115, 0.48373058, 0.6696374, 0.595673, 0.7916894, 0.5714455, 0.39174616, 0.48667896, 0.64423555, 0.56979316, 0.7903628, 0.57317203, 0.38604742, 0.47840104, 0.65183, 0.58067775, 0.7858834, 0.5952474, 0.41591337, 0.5177023, 0.66626054, 0.57733357, 0.77449316, 0.5735544, 0.4074777, 0.4917759, 0.6714905, 0.5975908, 0.79335153, 0.5685756, 0.39239484, 0.49306062, 0.6345053, 0.5675906, 0.7907875, 0.57353204, 0.38461986, 0.4849173, 0.6481906, 0.5782846, 0.7868784, 0.60014224, 0.41850582, 0.51614285, 0.66597766, 0.5827824, 0.77336955, 0.5716175, 0.41240808, 0.49389723, 0.6733959, 0.5962795, 0.79121286, 0.5671151, 0.4008363, 0.49837106, 0.64838916, 0.56867266, 0.78693074, 0.5693449, 0.39028487, 0.4805274, 0.65060365, 0.5775256, 0.7850002, 0.5966614, 0.41843253, 0.50330544, 0.66879547, 0.58115965, 0.7748801, 0.5636617, 0.4106043, 0.48555675, 0.67154694, 0.5965556, 0.7915847, 0.5577187, 0.39356205, 0.48785302, 0.6409421, 0.57040626, 0.7882211, 0.57172984, 0.3880239, 0.48631284, 0.6509669, 0.58003277, 0.78795856, 0.60376257, 0.41717312, 0.51504046, 0.67093897, 0.584443, 0.7755711, 0.57352966, 0.41203722, 0.48866007, 0.6721677, 0.60192066, 0.7928872, 0.56340593, 0.39681274, 0.49394873, 0.6454829, 0.5781123, 0.79043984, 0.56722605, 0.3899543, 0.4851669, 0.65385604, 0.58366466, 0.79048014, 0.59878063, 0.41868296, 0.5138725, 0.67013735, 0.58849525, 0.77703893, 0.56887794, 0.4111387, 0.49116445, 0.6751045, 0.6054527, 0.79405177, 0.5545454, 0.39465812, 0.48473063, 0.6425616, 0.5772867, 0.7889654, 0.55771023, 0.385894, 0.4701005, 0.649343, 0.58301294, 0.7873244, 0.5834006, 0.41453126, 0.5046253, 0.6671672, 0.586318, 0.77366054, 0.55835474, 0.40637988, 0.48281878, 0.66950625, 0.60398346, 0.7909989, 0.5464337, 0.39017728, 0.48422542, 0.63979274, 0.57920295, 0.78689635, 0.5547697, 0.38281226, 0.4735201, 0.6502232, 0.5841922, 0.7863594, 0.589997, 0.41473806, 0.50944114, 0.66573226, 0.586404, 0.77462053, 0.5605491, 0.40566725, 0.4877969, 0.67006904, 0.6023045, 0.791544, 0.5522076, 0.3892814, 0.48922274, 0.6423555, 0.578717, 0.7874331, 0.5594465, 0.3842036, 0.4839403, 0.6486659, 0.58264345, 0.7865675, 0.58587456, 0.41665572, 0.5142356, 0.6678387, 0.584046, 0.77245855, 0.55355185, 0.40755352, 0.48503312, 0.66921926, 0.59985226, 0.79103184, 0.54346025, 0.39210242, 0.48743847, 0.6392243, 0.57423514, 0.7864982, 0.55021447, 0.38641745, 0.47544274, 0.6463128, 0.5796786, 0.7863804, 0.5854116, 0.41600144, 0.5143523, 0.6640947, 0.5809146, 0.7725072, 0.5544293, 0.4092804, 0.49427333, 0.6684236, 0.6001959, 0.7912727, 0.54420483, 0.3929979, 0.49540484, 0.6386952, 0.57086045, 0.7854074, 0.5421018, 0.38692513, 0.4867271, 0.65096366, 0.58059096, 0.7870464, 0.57906234, 0.4165154, 0.51379776, 0.66629463, 0.5830466, 0.77270067, 0.55305994, 0.40881294, 0.49052685, 0.66991776, 0.5994914, 0.7903063, 0.54122204, 0.39454088, 0.49388066, 0.64513445, 0.5765441, 0.7859737, 0.54579735, 0.3904314, 0.476035, 0.65308315, 0.58114207, 0.78610694, 0.5842375, 0.41742542, 0.50887305, 0.6696888, 0.5864062, 0.77255774, 0.55438626, 0.40899548, 0.49916083, 0.6711947, 0.601396, 0.790855, 0.5407779, 0.39225504, 0.49042353, 0.6434294, 0.5782421, 0.7867941, 0.5491354, 0.38713872, 0.47893545, 0.6473909, 0.5827952, 0.7841478, 0.5848155, 0.41313884, 0.51019114, 0.6662612, 0.5845927, 0.77055985, 0.54618526, 0.40853456, 0.49309403, 0.6696641, 0.6000792, 0.7904657, 0.53996736, 0.3981003, 0.49968985, 0.6470168, 0.57831633, 0.7880029, 0.5465489, 0.39339322, 0.48567268, 0.6553647, 0.5821351, 0.7853168, 0.58385426, 0.41989252, 0.51807433, 0.6720547, 0.5835567, 0.7727031, 0.5441023, 0.40957332, 0.49460128, 0.6779186, 0.59916353, 0.78901684, 0.54052633, 0.3981984, 0.49831864, 0.6465593, 0.5781202, 0.78602815, 0.5438177, 0.3913306, 0.48491758, 0.65691584, 0.5795085, 0.78646964, 0.5772354, 0.4210287, 0.5226417, 0.6731301, 0.5813825, 0.77130085, 0.5499954, 0.4155047, 0.5006672, 0.67411596, 0.60131735, 0.7874772, 0.5313962, 0.3998569, 0.50184983, 0.64774674, 0.5796691, 0.78523856, 0.5319091, 0.39282146, 0.49492723, 0.65858895, 0.5826025, 0.78473973, 0.5665203, 0.42544368, 0.524353, 0.67416114, 0.58580244, 0.7726339, 0.5399711, 0.41524026, 0.5028503, 0.67653733, 0.6027159, 0.78959346, 0.537779, 0.40031767, 0.50913215, 0.64781004, 0.5806671, 0.7850578, 0.54099494, 0.39538196, 0.49306425, 0.65415394, 0.58133173, 0.78604287, 0.56947935, 0.42349002, 0.52579427, 0.67407006, 0.58302, 0.77174973, 0.54003066, 0.41326576, 0.5053888, 0.6772539, 0.59852064, 0.7900407, 0.53620446, 0.40164098, 0.5054254, 0.65082383, 0.57437575, 0.78537, 0.5348472, 0.39589906, 0.4915243, 0.6555867, 0.5778219, 0.7849867, 0.57140875, 0.42579868, 0.52674013, 0.67453706, 0.5804949, 0.7718318, 0.5420906, 0.41701493, 0.5007851, 0.6732755, 0.59439987, 0.789389, 0.53072816, 0.39861694, 0.50065994, 0.6458401, 0.57016134, 0.7854729, 0.5294479, 0.39353067, 0.4897887, 0.6542807, 0.5726779, 0.7845617, 0.5678839, 0.4238139, 0.52390033, 0.6734916, 0.57527274, 0.7713537, 0.53694683, 0.4165149, 0.50039846, 0.67604214, 0.5921604, 0.78854334, 0.5276797, 0.39981994, 0.5037543, 0.6494263, 0.56686366, 0.78416693, 0.530395, 0.39481676, 0.49019423, 0.6564406, 0.5718551, 0.78432906, 0.5650839, 0.4239892, 0.5234353, 0.6743876, 0.5762911, 0.77078784, 0.5328288, 0.41726944, 0.5020979, 0.67494863, 0.5925977, 0.78825784, 0.5279219, 0.39936438, 0.49897397, 0.6473276, 0.56838286, 0.78411466, 0.531224, 0.3911247, 0.48911688, 0.6548958, 0.5715716, 0.78528756, 0.56486326, 0.42294788, 0.52490073, 0.67424184, 0.57939094, 0.7715481, 0.5340569, 0.41765097, 0.5043702, 0.6790354, 0.5950236, 0.7863511, 0.5252231, 0.40122804, 0.50602084, 0.65154225, 0.572413, 0.7814596, 0.5252773, 0.3944984, 0.49172994, 0.6598605, 0.5754163, 0.78052557, 0.55934876, 0.4206837, 0.5247944, 0.6777688, 0.57947075, 0.76770484, 0.52901655, 0.41377026, 0.502557, 0.6798305, 0.59589124, 0.78537387, 0.5196984, 0.39813322, 0.5066653, 0.6507742, 0.5731419, 0.78123635, 0.5232676, 0.3894558, 0.4957957, 0.65744305, 0.5733429, 0.78012633, 0.55569345, 0.42035177, 0.52900624, 0.67825705, 0.5782153, 0.7668667, 0.5319552, 0.41339552, 0.5062619, 0.68051255, 0.5929285, 0.78537977, 0.52175236, 0.39728346, 0.5042163, 0.6524021, 0.5717964, 0.78108025, 0.52666247, 0.3906783, 0.49365172, 0.66006684, 0.57600147, 0.78193593, 0.55940723, 0.42365298, 0.52692604, 0.67766297, 0.5787092, 0.7674312, 0.5278629, 0.41121382, 0.5036621, 0.67954886, 0.5955467, 0.78710294, 0.5157981, 0.39779085, 0.50180495, 0.65017706, 0.5714663, 0.78090304, 0.51651245, 0.3914194, 0.48803174, 0.6610903, 0.57300705, 0.78261507, 0.5496363, 0.42083377, 0.51988775, 0.6785461, 0.57520336, 0.7694626, 0.5237335, 0.4134657, 0.49393764, 0.6802051, 0.5913746, 0.79086477, 0.5319464, 0.39937094, 0.5070851, 0.65501386, 0.5698687, 0.78929913, 0.5496563, 0.39736986, 0.50182587, 0.65691453, 0.57310903, 0.78577757, 0.5768338, 0.42853758, 0.53636205, 0.6781302, 0.58028895, 0.7744166, 0.541626, 0.41921112, 0.50096005, 0.67690724, 0.5968174, 0.7856005, 0.5254476, 0.39337084, 0.50252724, 0.6450226, 0.5663636, 0.78353846, 0.5119828, 0.39140472, 0.4808627, 0.658457, 0.56712997, 0.7835731, 0.5520726, 0.41523784, 0.51576596, 0.67302567, 0.5711378, 0.7705526, 0.52021307, 0.41190186, 0.49133456, 0.682007, 0.5944068, 0.78842264, 0.5070746, 0.39508113, 0.49394482, 0.6537107, 0.566363, 0.78414756, 0.5124131, 0.38443547, 0.4828395, 0.6590855, 0.57258266, 0.78472245, 0.5469248, 0.407763, 0.53453493, 0.67646974, 0.56435966, 0.77016556, 0.50467545, 0.40512618, 0.48908752, 0.67594224, 0.58050054, 0.7901742, 0.49713933, 0.38635656, 0.48177347, 0.6470671, 0.5536062, 0.781966, 0.48903155, 0.37731615, 0.4684757, 0.65163326, 0.55284333, 0.77990186, 0.5116322, 0.4077364, 0.5050726, 0.6711166, 0.5704476, 0.77060664, 0.49245536, 0.4040201, 0.48118854, 0.6744521, 0.5863379, 0.78851014, 0.48460978, 0.38865224, 0.4845608, 0.64185435, 0.5583571, 0.7824917, 0.48544672, 0.38170764, 0.47090307, 0.65159345, 0.5638151, 0.7838177, 0.5274339, 0.41064978, 0.50796026, 0.67403495, 0.56809103, 0.7713912, 0.4911095, 0.40422678, 0.48438936, 0.67581195, 0.5816547, 0.79017985, 0.48046082, 0.3839282, 0.4830419, 0.6461379, 0.5553519, 0.7833591, 0.48618734, 0.3801778, 0.4755515, 0.65329987, 0.5606156, 0.7857153, 0.52808416, 0.4078558, 0.50377786, 0.67323416, 0.5680356, 0.77178746, 0.49953237, 0.3998915, 0.4867724, 0.6676283, 0.58629495, 0.78977954, 0.49317762, 0.38116053, 0.4831607, 0.6396054, 0.55638814, 0.78373027, 0.48825997, 0.3782324, 0.46870703, 0.6460209, 0.561136, 0.7856041, 0.532603, 0.40479213, 0.50104505, 0.6666703, 0.56792474, 0.77305543, 0.49467814, 0.400056, 0.48280072, 0.6732057, 0.58691365, 0.7919356, 0.48706213, 0.38527772, 0.48368722, 0.64337593, 0.56175834, 0.7839241, 0.49852037, 0.38204265, 0.47311378, 0.6476813, 0.56718856, 0.7875027, 0.5414013, 0.41095346, 0.5106885, 0.6711821, 0.5710462, 0.7723859, 0.5032374, 0.40406463, 0.4861189, 0.6755159, 0.5864866, 0.79113215, 0.49074385, 0.3840526, 0.48515892, 0.64505357, 0.5588648, 0.7860499, 0.49651057, 0.38204786, 0.4782937, 0.65189075, 0.5607155, 0.78754956, 0.5336416, 0.40915906, 0.5090735, 0.67219526, 0.5683776, 0.7743854, 0.49968055, 0.40238076, 0.48939297, 0.6750625, 0.58156765, 0.7927386, 0.4917652, 0.38400885, 0.48725125, 0.6438405, 0.5489625, 0.78682417, 0.48157942, 0.37681016, 0.47356486, 0.6507876, 0.560334, 0.7873694, 0.51042783, 0.4002904, 0.50675815, 0.6738325, 0.56402, 0.7768414, 0.46904042, 0.3957702, 0.48479056, 0.6759225, 0.5787158, 0.79471403, 0.47299892, 0.3791733, 0.48823962, 0.6433043, 0.5489548, 0.7869732, 0.48548418, 0.37696585, 0.47942445, 0.64975196, 0.5582009, 0.7886889, 0.51528424, 0.41081592, 0.5166612, 0.67044175, 0.5659638, 0.77475154, 0.48799065, 0.4007171, 0.48956916, 0.6709286, 0.5824378, 0.7935035, 0.46818006, 0.38653365, 0.4894509, 0.64137024, 0.5546617, 0.79086685, 0.5014513, 0.38174102, 0.4771692, 0.6450481, 0.56008255, 0.7927455, 0.53904647, 0.40970463, 0.5167907, 0.6662379, 0.56999046, 0.7776299, 0.51257277, 0.40814215, 0.49260983, 0.6705073, 0.5868263, 0.7977095, 0.5065121, 0.39180288, 0.4912592, 0.6374606, 0.55566585, 0.7909797, 0.5108971, 0.38519105, 0.47700194, 0.6467937, 0.56297016, 0.79239345, 0.5505696, 0.41508886, 0.51001287, 0.6673282, 0.56939167, 0.7765278, 0.50749904, 0.40983164, 0.4868032, 0.6708099, 0.5832858, 0.7970152, 0.505834, 0.38740146, 0.48445085, 0.64121795, 0.55018175, 0.7891617, 0.49188906, 0.38209614, 0.47427675, 0.64661515, 0.5589904, 0.7926416, 0.5531345, 0.4154765, 0.51178277, 0.668241, 0.5721647, 0.77922285, 0.5245786, 0.40800482, 0.48703688, 0.671993, 0.5885397, 0.7970698, 0.51392436, 0.3955968, 0.48856145, 0.63613904, 0.55204475, 0.7890592, 0.5120229, 0.3898888, 0.4731222, 0.64408755, 0.5602523, 0.78921187, 0.546655, 0.41684234, 0.5012208, 0.66826624, 0.56937766, 0.7746175, 0.4960555, 0.4133533, 0.48126304, 0.6755427, 0.58595973, 0.7914965, 0.47718248, 0.40309414, 0.48104873, 0.644841, 0.5608029, 0.7838444, 0.48093858, 0.3931013, 0.46358287, 0.65121675, 0.56860787, 0.78976667, 0.56817186, 0.42383337, 0.49769875, 0.6773155, 0.5731267, 0.7765366, 0.5373379, 0.42033464, 0.47793785, 0.68230474, 0.5875211, 0.7934462, 0.49386993, 0.40884337, 0.48656002, 0.65153956, 0.572275, 0.7868223, 0.5507187, 0.40079555, 0.47137764, 0.659178, 0.5746108, 0.792166, 0.5929888, 0.43630886, 0.50938445, 0.68093204, 0.5804136, 0.77718955, 0.5611788, 0.43425322, 0.48433402, 0.6836238, 0.6001442, 0.79841113, 0.58221006, 0.4251605, 0.4873141, 0.6628932, 0.56947345, 0.7901422, 0.56275505, 0.41410375, 0.47061682, 0.6605719, 0.5685437, 0.79172975, 0.6100561, 0.44547758, 0.5056352, 0.68199706, 0.5778572, 0.78298295, 0.5887386, 0.44403496, 0.48847085, 0.687482, 0.594613, 0.7967101, 0.5750395, 0.42270067, 0.48339057, 0.6588646, 0.57206935, 0.7922879, 0.5650334, 0.4279743, 0.4765666, 0.6699567, 0.5766434, 0.79315567, 0.5957336, 0.45101812, 0.5114467, 0.6830811, 0.5818004, 0.7794956, 0.56207305, 0.44260055, 0.48954004, 0.68544185, 0.59456253, 0.79281694, 0.56474686, 0.42592472, 0.48801243, 0.66579306, 0.5643819, 0.78555965, 0.5593458, 0.41444683, 0.47431284, 0.6610971, 0.57239556, 0.78786916, 0.6072065, 0.45382598, 0.5154102, 0.68099546, 0.5861087, 0.77564067, 0.57774276, 0.44463906, 0.48177046, 0.688776, 0.60623306, 0.7941864, 0.57283115, 0.42724216, 0.48135206, 0.6682851, 0.57715297, 0.78926706, 0.5903724, 0.42779687, 0.46802312, 0.6799887, 0.57818097, 0.7917536, 0.6186172, 0.45679262, 0.4996601, 0.6887996, 0.5814241, 0.7794153, 0.57122064, 0.45219097, 0.47947198, 0.69269156, 0.6010943, 0.79067504, 0.5648294, 0.4349802, 0.48036078, 0.63091725, 0.5684458, 0.7997217, 0.5702887, 0.42041183, 0.46153238, 0.6406168, 0.5712046, 0.79885596, 0.60841465, 0.44932383, 0.5001364, 0.66093075, 0.5858021, 0.7853597, 0.58241725, 0.44442442, 0.4794297, 0.6624643, 0.59775776, 0.7988736, 0.57060623, 0.4291321, 0.4737965, 0.6334345, 0.5614097, 0.7940165, 0.55002916, 0.42311242, 0.4649456, 0.6421145, 0.5724042, 0.7964333, 0.6028074, 0.45240518, 0.5037731, 0.6642324, 0.5885845, 0.7838597, 0.57127553, 0.4442222, 0.47925383, 0.66546804, 0.59936196, 0.8019399, 0.57267237, 0.42888662, 0.47479436, 0.6392181, 0.5709628, 0.7975827, 0.57672143, 0.42408824, 0.4661341, 0.645624, 0.57586986, 0.796793, 0.60463464, 0.4484327, 0.5018708, 0.6639603, 0.5863239, 0.7859435, 0.57540566, 0.44580626, 0.48024663, 0.66596097, 0.59892654, 0.80175817, 0.5681758, 0.4249253, 0.47797453, 0.6375234, 0.56418204, 0.7964971, 0.56107587, 0.4211074, 0.4668921, 0.64214844, 0.57161784, 0.7967098, 0.6022545, 0.4491957, 0.50191814, 0.6644038, 0.58511955, 0.78685135, 0.5743249, 0.44362473, 0.48095274, 0.6696251, 0.60118395, 0.80085105, 0.56556785, 0.41932902, 0.4779118, 0.63998723, 0.57446086, 0.7946379, 0.56440717, 0.4165528, 0.4696182, 0.6406591, 0.578298, 0.7953058, 0.60258186, 0.4478454, 0.50518465, 0.66287655, 0.58983296, 0.7828942, 0.5655817, 0.43837154, 0.4793977, 0.6659786, 0.6049266, 0.80129427, 0.57153136, 0.41821867, 0.48135555, 0.63479024, 0.5744305, 0.7973691, 0.5804734, 0.41638276, 0.47054854, 0.64073735, 0.5826011, 0.7989241, 0.6097705, 0.4446513, 0.49976233, 0.65756893, 0.5899299, 0.787226, 0.58069545, 0.43967566, 0.47633258, 0.6612784, 0.60461354, 0.80338776, 0.57553965, 0.42145038, 0.48069745, 0.63112444, 0.57598346, 0.79953146, 0.5798505, 0.41887698, 0.4704696, 0.6370854, 0.5813692, 0.8006921, 0.61084116, 0.4496651, 0.5020997, 0.6606915, 0.59503627, 0.7884151, 0.5814678, 0.43866974, 0.48367232, 0.66467154, 0.602997, 0.80275285, 0.5713907, 0.42041206, 0.47892353, 0.63237494, 0.57724965, 0.79893434, 0.5718008, 0.41137186, 0.46727428, 0.6358884, 0.5805759, 0.8012425, 0.6039848, 0.44279495, 0.50154585, 0.65740484, 0.5937215, 0.7897379, 0.57411736, 0.43788937, 0.47916195, 0.6583872, 0.6066117, 0.80522937, 0.57093513, 0.4144319, 0.47599018, 0.62572134, 0.5779766, 0.80172294, 0.5674925, 0.41010523, 0.46811742, 0.63428617, 0.5851686, 0.8021886, 0.6020082, 0.438284, 0.501499, 0.6525123, 0.5918592, 0.7904991, 0.56683147, 0.43341425, 0.49242857, 0.6585666, 0.606178, 0.80777174, 0.5648779, 0.41583872, 0.48875335, 0.6345871, 0.5879524, 0.80323523, 0.5666321, 0.41049853, 0.48552382, 0.63516426, 0.59493697, 0.80177206, 0.6071576, 0.44133276, 0.5340905, 0.6684476, 0.6089879, 0.7945081, 0.5809688, 0.43912682, 0.48675883, 0.6662265, 0.6160475, 0.8087008, 0.5676693, 0.4103068, 0.4822637, 0.6360076, 0.5801408, 0.80347854, 0.5578058, 0.4058327, 0.48333535, 0.6346838, 0.58190334, 0.8033406, 0.6010145, 0.44102478, 0.5076371, 0.6534508, 0.5909759, 0.79036415, 0.5638386, 0.43469355, 0.48357967, 0.65499437, 0.6076664, 0.8086982, 0.5634779, 0.4201127, 0.48306993, 0.63256687, 0.5833352, 0.8047629, 0.56669444, 0.4137164, 0.4737859, 0.6365604, 0.58517015, 0.8041963, 0.6024651, 0.44019428, 0.50664806, 0.65941346, 0.5939511, 0.79296005, 0.5644923, 0.43726167, 0.48455623, 0.65803486, 0.60766584, 0.8097311, 0.5604293, 0.41912958, 0.4754045, 0.6292465, 0.575926, 0.8056447, 0.56271654, 0.41558713, 0.4726773, 0.642422, 0.580825, 0.80518305, 0.5966428, 0.44635946, 0.5055629, 0.66679597, 0.5926968, 0.7918187, 0.5566726, 0.44157764, 0.48181805, 0.66870785, 0.59973985, 0.80698305, 0.5592607, 0.42322505, 0.48189938, 0.6389003, 0.56969166, 0.80371857, 0.55688435, 0.41754994, 0.46961835, 0.64934313, 0.5759497, 0.8048464, 0.5997757, 0.45233753, 0.5042999, 0.6739416, 0.58874995, 0.7904935, 0.57116437, 0.44347495, 0.48589638, 0.6765115, 0.6021767, 0.808569, 0.5685653, 0.42481908, 0.4827452, 0.6466658, 0.57362777, 0.8034517, 0.570902, 0.41818407, 0.47473943, 0.6508222, 0.57337207, 0.80138135, 0.596775, 0.44938016, 0.509578, 0.67155665, 0.5811652, 0.78869003, 0.5641582, 0.43961352, 0.48658705, 0.67298585, 0.5964085, 0.8038922, 0.55966896, 0.4193292, 0.4831298, 0.64241433, 0.5672509, 0.79899883, 0.55864537, 0.41330883, 0.47355065, 0.6495816, 0.57439214, 0.799593, 0.59005225, 0.44110277, 0.50349057, 0.66815203, 0.5837423, 0.78702074, 0.5554077, 0.42817846, 0.48689437, 0.6714599, 0.5990697, 0.8028003, 0.5549725, 0.40754774, 0.48321795, 0.6427529, 0.57601804, 0.7981964, 0.5503174, 0.3985975, 0.47106513, 0.6460023, 0.57969606, 0.7988793, 0.5809798, 0.4288683, 0.5086748, 0.66495675, 0.5859487, 0.78361356, 0.54390454, 0.42307043, 0.4878449, 0.677649, 0.59783226, 0.8014575, 0.5385057, 0.40569264, 0.48900124, 0.64705044, 0.5631813, 0.79199356, 0.5575414, 0.41143897, 0.47905937, 0.661152, 0.5670533, 0.7931715, 0.60226285, 0.44109395, 0.5190723, 0.6819657, 0.5756232, 0.7803065, 0.53556025, 0.4332545, 0.49484107, 0.6811983, 0.5989645, 0.7980644, 0.5394488, 0.41286692, 0.4877816, 0.6506099, 0.5628805, 0.7940031, 0.584487, 0.39711043, 0.4784161, 0.6566476, 0.5716521, 0.79597527, 0.6375261, 0.44295382, 0.5223986, 0.68046147, 0.58264905, 0.78387564, 0.6101831, 0.43635574, 0.5037775, 0.6807118, 0.5988417, 0.80187756, 0.61534685, 0.42609283, 0.49655718, 0.6531755, 0.56665426, 0.7983745, 0.6105808, 0.41823548, 0.48965266, 0.6548973, 0.5684259, 0.8007102, 0.64412355, 0.44563714, 0.5191063, 0.67841923, 0.577659, 0.7856533, 0.6153419, 0.43739063, 0.50346214, 0.68782294, 0.5915417, 0.8030639, 0.61257637, 0.41892442, 0.5018712, 0.6579408, 0.5613595, 0.7982302, 0.61597115, 0.41297302, 0.48791772, 0.66196066, 0.5694298, 0.7998018, 0.6412125, 0.44119224, 0.51159877, 0.67996687, 0.5658048, 0.7856609, 0.61239594, 0.43193188, 0.4920831, 0.67943174, 0.584157, 0.8035432, 0.6170075, 0.41047817, 0.48944393, 0.64869845, 0.5376643, 0.7987952, 0.6118378, 0.4124255, 0.48270068, 0.6523666, 0.56028444, 0.7991621, 0.64061445, 0.4442094, 0.5134081, 0.6777627, 0.5657998, 0.78527695, 0.6163504, 0.43968964, 0.49402368, 0.67973423, 0.58040965, 0.8021902, 0.60452926, 0.41592494, 0.48997, 0.645482, 0.5430032, 0.79665726, 0.5927366, 0.4068739, 0.47376186, 0.6529834, 0.55433756, 0.7958578, 0.6246567, 0.4397658, 0.49731606, 0.6724353, 0.56209904, 0.783109, 0.5997848, 0.4375933, 0.47890776, 0.67799616, 0.57661015, 0.7990221, 0.58796513, 0.41809762, 0.47724897, 0.6465842, 0.54808396, 0.7954123, 0.58950776, 0.4114488, 0.4674121, 0.65199006, 0.5515688, 0.79440415, 0.6159974, 0.43644574, 0.4983067, 0.6742208, 0.56075674, 0.7804983, 0.5903285, 0.43542373, 0.47874108, 0.6773835, 0.5783905, 0.79810816, 0.593095, 0.41741985, 0.47869533, 0.6461683, 0.5425607, 0.7925806, 0.5766156, 0.41329476, 0.45683846, 0.65024185, 0.54264957, 0.79391205, 0.6160695, 0.44340712, 0.4817871, 0.67291695, 0.5555673, 0.78029656, 0.57514286, 0.4332723, 0.45780617, 0.67668825, 0.57371837, 0.79659104, 0.6020451, 0.42633322, 0.45230487, 0.65148365, 0.53565025, 0.7938627, 0.54161215, 0.41362548, 0.4473099, 0.65907544, 0.56427383, 0.79548734, 0.64588284, 0.45327598, 0.49301842, 0.6760397, 0.56524026, 0.78080535, 0.61983424, 0.44686437, 0.4674452, 0.6796248, 0.5771412, 0.79679483, 0.6169696, 0.42663425, 0.4664426, 0.64725757, 0.5472466, 0.7927792, 0.6191395, 0.4203303, 0.45923907, 0.6585542, 0.55626273, 0.79388034, 0.64281034, 0.45973602, 0.48962933, 0.68146247, 0.56619954, 0.7814939, 0.62542295, 0.46614835, 0.46480387, 0.682915, 0.57919466, 0.7978265, 0.62442577, 0.43193236, 0.4640203, 0.65309614, 0.5453969, 0.79383653, 0.6226996, 0.42647773, 0.4556632, 0.65927726, 0.55141973, 0.79421026, 0.6499701, 0.457723, 0.48956853, 0.6819853, 0.55825716, 0.78129214, 0.6134871, 0.44911587, 0.46762842, 0.68317693, 0.57029694, 0.7976537, 0.625401, 0.43096244, 0.4709637, 0.6548963, 0.5363709, 0.79299283, 0.6323336, 0.42428136, 0.46021628, 0.6552826, 0.54076844, 0.79435307, 0.6519712, 0.45286977, 0.49389467, 0.6781544, 0.55357414, 0.7784864, 0.6217685, 0.43605885, 0.4764798, 0.6850531, 0.5583004, 0.7956494, 0.6204648, 0.41937992, 0.4698458, 0.64860386, 0.5174336, 0.79249793, 0.60229546, 0.4128651, 0.45929852, 0.65683675, 0.53866726, 0.79781735, 0.63422966, 0.4399108, 0.49763367, 0.67478764, 0.5523561, 0.7820685, 0.6118663, 0.43305147, 0.47878698, 0.67587453, 0.57554114, 0.79966056, 0.6193866, 0.41943502, 0.48405558, 0.6477559, 0.5413584, 0.792484, 0.61470664, 0.41220403, 0.46869892, 0.65171987, 0.54460645, 0.79304314, 0.6325585, 0.43897912, 0.50029457, 0.67198706, 0.5526373, 0.7787218, 0.5957975, 0.43419775, 0.47598317, 0.673744, 0.5687965, 0.79640764, 0.60331184, 0.4179422, 0.47743005, 0.6449069, 0.5366772, 0.79156697, 0.59607023, 0.40648556, 0.46254745, 0.64485186, 0.54086554, 0.7919997, 0.61548126, 0.43573803, 0.49546978, 0.6692971, 0.55687886, 0.7793565, 0.5838145, 0.42403716, 0.47552565, 0.67291754, 0.56918323, 0.79652804, 0.57423735, 0.40704495, 0.4539558, 0.6469556, 0.53559446, 0.7887523, 0.5684287, 0.40499118, 0.46001396, 0.65474916, 0.54124117, 0.79132295, 0.6081106, 0.44533762, 0.50503176, 0.6778638, 0.55113995, 0.7772287, 0.58043414, 0.43796697, 0.4773735, 0.66832745, 0.56249875, 0.79098403, 0.5870691, 0.42236716, 0.47804546, 0.64889467, 0.5330184, 0.7934208, 0.5925367, 0.41226384, 0.48096412, 0.64882857, 0.53815913, 0.7877667, 0.62686247, 0.45238048, 0.53235555, 0.6719853, 0.5537711, 0.7768864, 0.6226532, 0.43739393, 0.49444848, 0.675916, 0.5734887, 0.7936061, 0.6158683, 0.42109135, 0.5003814, 0.65022403, 0.54652095, 0.7947784, 0.6116982, 0.40989423, 0.49113357, 0.6509333, 0.55192196, 0.7959913, 0.6526488, 0.43926525, 0.52508587, 0.67411715, 0.57183355, 0.7840227, 0.62486696, 0.43210927, 0.50414073, 0.6807734, 0.58279055, 0.80259085, 0.6307402, 0.41472784, 0.50767905, 0.662384, 0.5614281, 0.8018641, 0.6436939, 0.40504363, 0.4875412, 0.6603442, 0.56341016, 0.7990745, 0.67902786, 0.4406445, 0.5408405, 0.68492806, 0.56070846, 0.7876092, 0.6275289, 0.4275515, 0.5089772, 0.6839579, 0.58558255, 0.80186224, 0.65933836, 0.41832355, 0.5070025, 0.6499285, 0.550368, 0.7947398, 0.63969404, 0.40487295, 0.4867212, 0.6610107, 0.56520736, 0.79656494, 0.6608063, 0.443414, 0.5399481, 0.6888765, 0.5689596, 0.78456354, 0.62636447, 0.4360308, 0.5268775, 0.6994942, 0.5913263, 0.8018707, 0.65414053, 0.42793128, 0.5251209, 0.6776795, 0.5703076, 0.79844457, 0.63134396, 0.41800418, 0.51078117, 0.6776462, 0.5699267, 0.7979533, 0.67586505, 0.45326895, 0.54776704, 0.69696623, 0.5779393, 0.78864366, 0.6356336, 0.44593996, 0.5345398, 0.69923294, 0.60456645, 0.80205655, 0.6448086, 0.43185297, 0.5415074, 0.6708605, 0.57959455, 0.7985752, 0.6370405, 0.42346492, 0.5253889, 0.6730408, 0.5790563, 0.79951537, 0.6685122, 0.45171696, 0.55402344, 0.6904981, 0.58634436, 0.78419036, 0.6362296, 0.43799055, 0.53422385, 0.69892806, 0.57970333, 0.80119765, 0.65196633, 0.42100802, 0.52798873, 0.6658081, 0.54999375, 0.79959184, 0.6428609, 0.41055202, 0.5197409, 0.6694572, 0.5565571, 0.79878, 0.6649242, 0.44570792, 0.5486329, 0.6877172, 0.58498627, 0.7861841, 0.64215624, 0.44646853, 0.5311091, 0.6856693, 0.5968317, 0.8049092, 0.6510003, 0.42173386, 0.5307709, 0.64803845, 0.5746035, 0.79633385, 0.62484705, 0.40580556, 0.50847405, 0.6597496, 0.58080876, 0.7985476, 0.66718787, 0.4403766, 0.5432745, 0.6830636, 0.5960639, 0.78647906, 0.63932973, 0.4329337, 0.5196679, 0.6953851, 0.6123704, 0.8048411, 0.6441133, 0.4232676, 0.51480013, 0.6662045, 0.58346355, 0.80249757, 0.6499325, 0.4246407, 0.49869555, 0.6721137, 0.58758014, 0.8028088, 0.6771946, 0.44452712, 0.5377556, 0.68589675, 0.60406125, 0.79009086, 0.649556, 0.4338938, 0.50755256, 0.6862001, 0.61450815, 0.80921257, 0.64335334, 0.42615053, 0.5064206, 0.651576, 0.58464676, 0.8040938, 0.6244914, 0.4238175, 0.4956283, 0.6507758, 0.5732901, 0.8054422, 0.6537778, 0.4506213, 0.54337287, 0.67481315, 0.59137475, 0.79123366, 0.62478155, 0.4338219, 0.52005213, 0.6862338, 0.6073641, 0.806076, 0.62289107, 0.4036814, 0.5208347, 0.6437994, 0.5780859, 0.7994146, 0.636067, 0.4013019, 0.5095365, 0.65512365, 0.58049566, 0.8018983, 0.6570811, 0.42212334, 0.53275454, 0.67550075, 0.58372897, 0.78910565, 0.62537557, 0.41373888, 0.5181599, 0.6811277, 0.5984448, 0.8070239, 0.6404834, 0.40198493, 0.5077853, 0.6594262, 0.5743491, 0.8033903, 0.6389343, 0.41488975, 0.5048327, 0.6655614, 0.57282615, 0.80674165, 0.6694901, 0.43981144, 0.54130185, 0.68495506, 0.5860287, 0.79143596, 0.631104, 0.4352927, 0.52009994, 0.6807946, 0.5946539, 0.8099201, 0.6414837, 0.4065969, 0.5131649, 0.6490299, 0.57070524, 0.8036466, 0.64622754, 0.41822696, 0.4957123, 0.6546478, 0.5714273, 0.80637354, 0.67494905, 0.4277823, 0.52797914, 0.67544305, 0.58478004, 0.791497, 0.64193946, 0.42118314, 0.5066966, 0.6738995, 0.59043694, 0.8033163, 0.6452161, 0.4032286, 0.50053734, 0.63066965, 0.57110804, 0.7955731, 0.62709427, 0.38025114, 0.48557004, 0.63918966, 0.57759243, 0.796091, 0.6582889, 0.41591373, 0.51752925, 0.6610356, 0.580185, 0.7801212, 0.6301593, 0.39792195, 0.50453603, 0.6682011, 0.5982883, 0.8029474, 0.6306731, 0.3596779, 0.50966495, 0.6379525, 0.54857147, 0.79915434, 0.62917244, 0.36499736, 0.49660838, 0.65258074, 0.5459103, 0.8072749, 0.6519281, 0.3480373, 0.53301626, 0.66425097, 0.55337346, 0.7877201, 0.62032074, 0.35781854, 0.50873995, 0.66753626, 0.5598534, 0.8026363, 0.60104764, 0.33056417, 0.49357298, 0.62798095, 0.5437906, 0.78776103, 0.5971274, 0.3422521, 0.4867913, 0.64083284, 0.5271154, 0.8004619, 0.62543696, 0.33882684, 0.5346145, 0.6571611, 0.53735673, 0.7843471, 0.61282307, 0.34787428, 0.5114584, 0.6530249, 0.54195154, 0.7980801, 0.60380095, 0.34120816, 0.515549, 0.62193805, 0.5105752, 0.7881545, 0.6030192, 0.33212927, 0.5026316, 0.62821364, 0.5159751, 0.79238546, 0.64028484, 0.3762935, 0.5222926, 0.6498826, 0.52935845, 0.7811795, 0.61721545, 0.36898738, 0.49947676, 0.6540542, 0.5305412, 0.7986362, 0.6134696, 0.3492949, 0.49170202, 0.6024553, 0.49094024, 0.7901974, 0.60698247, 0.3557656, 0.48674682, 0.60857815, 0.50124425, 0.79593325, 0.6307303, 0.3790407, 0.50199765, 0.6496472, 0.51229084, 0.78154784, 0.61017996, 0.3585856, 0.47902173, 0.65691936, 0.5352813, 0.79964465, 0.61724377, 0.32681775, 0.4748377, 0.61396015, 0.5034858, 0.7841729, 0.60917926, 0.33283088, 0.47807768, 0.62416977, 0.5143199, 0.79176295, 0.62394077, 0.36773378, 0.52083886, 0.6534215, 0.5209731, 0.7798369, 0.61423296, 0.34557864, 0.49849322, 0.65728813, 0.52012, 0.79846597, 0.6144465, 0.33247906, 0.47887555, 0.6095084, 0.4877501, 0.7850607, 0.6062743, 0.33357003, 0.47300318, 0.61026824, 0.49358425, 0.7888112, 0.63470864, 0.3567075, 0.49350098, 0.6159154, 0.50392485, 0.7750474, 0.6010054, 0.35800585, 0.47511837, 0.6160286, 0.530577, 0.79271877, 0.60679793, 0.33975878, 0.46548167, 0.5708768, 0.4972918, 0.7804381, 0.6215701, 0.33817908, 0.46202132, 0.5831116, 0.49918535, 0.7930344, 0.64265907, 0.37588874, 0.496804, 0.60920316, 0.50060433, 0.78120315, 0.61262, 0.3628097, 0.4678536, 0.60468286, 0.50722486, 0.79577446, 0.62470645, 0.3488924, 0.46739355, 0.5703079, 0.4735289, 0.78543746, 0.5941351, 0.35849425, 0.46029845, 0.5633593, 0.4893959, 0.7872477, 0.6270569, 0.37603918, 0.5067168, 0.59773374, 0.5083282, 0.77712965, 0.6022942, 0.36381072, 0.4727655, 0.58593065, 0.50239635, 0.79364014, 0.6182144, 0.3505795, 0.48075438, 0.54968476, 0.47558427, 0.7799467, 0.6341925, 0.350035, 0.49683613, 0.55066663, 0.47431743, 0.7875907, 0.637413, 0.37350932, 0.49119475, 0.57038784, 0.48744723, 0.7747335, 0.62043905, 0.36637938, 0.47047448, 0.5835478, 0.49875858, 0.7947959, 0.61130124, 0.35573947, 0.4768329, 0.5380699, 0.4704497, 0.7804791, 0.59026986, 0.3459263, 0.4522573, 0.5341099, 0.4718013, 0.7867922, 0.63004696, 0.37165785, 0.4724112, 0.57144195, 0.5020048, 0.77454054, 0.59719807, 0.35405087, 0.46768865, 0.565163, 0.49385104, 0.786155, 0.5980287, 0.3470157, 0.46660116, 0.51910686, 0.47319585, 0.7690463, 0.5924106, 0.33898932, 0.45738512, 0.52885485, 0.47549865, 0.779134, 0.6393803, 0.3764156, 0.51253206, 0.5702891, 0.49655062, 0.76698464, 0.6162591, 0.37557006, 0.475939, 0.5693091, 0.4995, 0.7803628, 0.595834, 0.3355435, 0.47421312, 0.50801104, 0.46234384, 0.7664653, 0.5857708, 0.3543136, 0.47182107, 0.5062069, 0.45772636, 0.7713599, 0.6132466, 0.37145147, 0.48758912, 0.51119065, 0.43874583, 0.7472152, 0.6164433, 0.31417125, 0.46663824, 0.49890682, 0.43887728, 0.7516034, 0.5983713, 0.28995606, 0.46231663, 0.41305327, 0.4248656, 0.7435161, 0.59265274, 0.29338783, 0.45759597, 0.42340988, 0.41437, 0.75907487, 0.6245138, 0.30215123, 0.4874404, 0.44467157, 0.4145922, 0.7105514, 0.5442971, 0.26393622, 0.446288, 0.42564794, 0.43378505, 0.7445714, 0.5347424, 0.32037398, 0.4588954, 0.40115023, 0.4209623, 0.74067366, 0.55660295, 0.31195387, 0.4467541, 0.39851883, 0.4176996, 0.743966, 0.5938148, 0.34087482, 0.5216415, 0.4590525, 0.45698443, 0.7386822, 0.583831, 0.33712563, 0.44483224, 0.44894195, 0.45497456, 0.7563951, 0.58057964, 0.3045064, 0.46256667, 0.4100913, 0.4351629, 0.7455422, 0.5806485, 0.2962235, 0.45684525, 0.4214811, 0.43887916, 0.7568051, 0.61422724, 0.33925614, 0.4947762, 0.45168012, 0.46516666, 0.74890393, 0.58384746, 0.3356609, 0.46904838, 0.4485065, 0.46900192, 0.7652601, 0.5811741, 0.32169244, 0.46348348, 0.4011998, 0.4490189, 0.7562381, 0.5696728, 0.3189726, 0.45173937, 0.41408736, 0.44731188, 0.76542515, 0.6012793, 0.3424579, 0.48393923, 0.4494853, 0.4635477, 0.7638296, 0.57517177, 0.33231276, 0.44908747, 0.44876492, 0.46500793, 0.7811325, 0.5649325, 0.3141798, 0.44160783, 0.37570018, 0.4254957, 0.7689889, 0.558412, 0.3067031, 0.43232277, 0.38910297, 0.4466588, 0.77728045, 0.5889988, 0.3438098, 0.4609231, 0.43058276, 0.47195318, 0.7573174, 0.547111, 0.34322757, 0.44991744, 0.43104774, 0.4773811, 0.77120787, 0.53286415, 0.3133808, 0.43580544, 0.3690334, 0.44329804, 0.7346041, 0.51269597, 0.29774266, 0.41195858, 0.39581376, 0.4344424, 0.7405206, 0.52010727, 0.3266361, 0.45801687, 0.4192823, 0.45755604, 0.7480639, 0.51109207, 0.32527426, 0.4316785, 0.42141983, 0.48688018, 0.7664042, 0.50731117, 0.3014816, 0.43164477, 0.3674155, 0.4437687, 0.7453775, 0.48295346, 0.2739853, 0.42193437, 0.4040524, 0.42950207, 0.7597203, 0.51613176, 0.30370855, 0.4414295, 0.38410714, 0.46524826, 0.73730433, 0.44650644, 0.30819812, 0.43830448, 0.38947406, 0.45555153, 0.753856, 0.46466264, 0.3124552, 0.4504123, 0.34772524, 0.4408525, 0.7302177, 0.43948504, 0.2769069, 0.4290507, 0.34663987, 0.42129388, 0.74933076, 0.474194, 0.2805922, 0.45548093, 0.39474916, 0.43134987, 0.7234662, 0.44425538, 0.26969796, 0.413338, 0.40864468, 0.43879846, 0.74287087, 0.47053596, 0.25339338, 0.42734706, 0.36163968, 0.42779663, 0.69651496, 0.48260996, 0.23368184, 0.41318694, 0.35265347, 0.4129957, 0.7000001, 0.51644754, 0.27571192, 0.45122686, 0.38350624, 0.42029124, 0.67428017, 0.5008973, 0.2583733, 0.42964122, 0.36976695, 0.4341604, 0.69749314, 0.48280862, 0.24960628, 0.42989483, 0.3161793, 0.42644048, 0.69307834, 0.48036224, 0.24822678, 0.42517284, 0.3312077, 0.39866775, 0.69010335, 0.49709058, 0.27831, 0.45436105, 0.34892595, 0.39304194, 0.666841, 0.4609654, 0.28756136, 0.4376757, 0.36185777, 0.3889063, 0.6992052, 0.4531447, 0.26752692, 0.42680153, 0.32397094, 0.3696399, 0.6657581, 0.4574442, 0.27709928, 0.42850015, 0.3341555, 0.40244687, 0.7045884, 0.5036615, 0.29999882, 0.46997333, 0.37220594, 0.4115745, 0.67001027, 0.46528724, 0.28694513, 0.46251982, 0.36121845, 0.41900623, 0.66715926, 0.44392025, 0.24867533, 0.43939373, 0.29410365, 0.38999817, 0.6302809, 0.4178465, 0.24080591, 0.43002453, 0.3017457, 0.38406202, 0.6498544, 0.45924222, 0.25518927, 0.46447828, 0.3213187, 0.40016493, 0.6295222, 0.43594134, 0.2627903, 0.4528898, 0.35590366, 0.405291, 0.65270627, 0.437987, 0.2601257, 0.44031727, 0.27713406, 0.33364552, 0.61224496, 0.43384242, 0.24392045, 0.44077024, 0.27533862, 0.36509752, 0.6156013, 0.4472182, 0.2414971, 0.49034178, 0.28894794, 0.3553997, 0.58512104, 0.42982975, 0.22259933, 0.46124697, 0.33507636, 0.38352093, 0.5954532, 0.4588721, 0.21588065, 0.48904997, 0.2884725, 0.3567795, 0.58128285, 0.36448404, 0.18584189, 0.44547245, 0.29128167, 0.32760847, 0.49978632, 0.440796, 0.18956006, 0.5044414, 0.34976614, 0.3674048, 0.5317576, 0.4225432, 0.19860938, 0.45015064, 0.31954345, 0.34999818, 0.47104475, 0.27607286, 0.16557162, 0.43027896, 0.22718117, 0.34296766, 0.4184906, 0.25127667, 0.1543249, 0.3977271, 0.22568946, 0.34596702, 0.5309355, 0.3283963, 0.18814915, 0.38449872, 0.24916895, 0.3017287, 0.5291324, 0.2908456, 0.15966769, 0.3148869, 0.21044733, 0.32485634, 0.4995139, 0.23173685, 0.14713034, 0.39766446, 0.18047647, 0.28287512, 0.46038336, 0.26211435, 0.13773005, 0.33112305, 0.19073398, 0.27071837, 0.38719937, 0.2142994, 0.13620849, 0.39286235, 0.23716241, 0.27031484, 0.34645334, 0.18055184, 0.13853492, 0.36933634, 0.24680638, 0.25282994, 0.3569079, 0.17791545, 0.13050419, 0.36399904, 0.20676458, 0.22616638, 0.31803665, 0.16304506, 0.12809472, 0.34080872, 0.21309157, 0.2482729, 0.32878348, 0.18786496, 0.14195639, 0.37478003, 0.22957093, 0.26585627, 0.3453908, 0.19578283, 0.13985233, 0.34971902, 0.22558752, 0.2555805, 0.37447578, 0.18835583, 0.13889432, 0.35413834, 0.19657451, 0.23647495, 0.36292422, 0.17979823, 0.14256668, 0.32232767, 0.2180415, 0.24358353, 0.39201668, 0.21903406, 0.14652014, 0.36303976, 0.23002283, 0.25836012, 0.38521925, 0.18536362, 0.14579132, 0.36366534, 0.23896737, 0.25708187, 0.39202932, 0.1928814, 0.1384727, 0.37074837, 0.20928255, 0.24199727, 0.3593453, 0.19407196, 0.14438418, 0.35206714, 0.21700174, 0.25698602, 0.41844296, 0.2237889, 0.15443026, 0.37079263, 0.22751091, 0.26821554, 0.38644892, 0.20506535, 0.15507507, 0.37274876, 0.24091232, 0.26994953, 0.3813909, 0.20778401, 0.15471135, 0.36985058, 0.2129369, 0.25513393, 0.36516988, 0.21032508, 0.15739238, 0.38740662, 0.22425245, 0.27532125, 0.40260476, 0.24421051, 0.16831274, 0.42064255, 0.24546067, 0.29654166, 0.39820024, 0.23359662, 0.16524667, 0.40573606, 0.2578497, 0.29830694, 0.43383035, 0.21924667, 0.16326672, 0.37221926, 0.22381786, 0.27625924, 0.4224675, 0.21479636, 0.16345555, 0.36661872, 0.22165538, 0.24311982, 0.44310197, 0.23672003, 0.16843714, 0.38683358, 0.24745952, 0.25714716, 0.40961778, 0.1906611, 0.16735809, 0.37885168, 0.25956517, 0.28473172, 0.47270206, 0.22068763, 0.15878102, 0.377984, 0.22847196, 0.26006258, 0.4467204, 0.17818154, 0.15326227, 0.34247035, 0.25512174, 0.28071842, 0.5579854, 0.23971714, 0.1662728, 0.36639977, 0.25485486, 0.28010988, 0.36209407, 0.17581572, 0.17069943, 0.35933444, 0.25833815, 0.27708495, 0.38978842, 0.17691141, 0.16633476, 0.32979342, 0.24369064, 0.26003876, 0.39333373, 0.2087439, 0.17871957, 0.3702719, 0.27261615, 0.30351952, 0.40889183, 0.23324946, 0.2016041, 0.37570313, 0.3010097, 0.2780003, 0.36915296, 0.19675502, 0.18825409, 0.36736873, 0.30845064, 0.33654255, 0.41477442, 0.22265878, 0.18288471, 0.37311974, 0.27548903, 0.3110706, 0.40270048, 0.18196173, 0.17419277, 0.34344208, 0.27529737, 0.30280855, 0.4074983, 0.1864646, 0.18679963, 0.3969192, 0.2852838, 0.26622358, 0.35711855, 0.20094039, 0.19279708, 0.39920896, 0.2879926, 0.28528014, 0.3856905, 0.2257495, 0.17708455, 0.3596996, 0.23666342, 0.256944, 0.34953052, 0.21782653, 0.18232939, 0.34869078, 0.2268624, 0.2477162, 0.3320669, 0.2996371, 0.19283514, 0.3825726, 0.22829196, 0.24999562, 0.26852864, 0.21367735, 0.1898758, 0.3761632, 0.2200238, 0.25109693, 0.2700334, 0.19506583, 0.18575239, 0.3546435, 0.18504545, 0.23519368, 0.25512716, 0.19182067, 0.18906897, 0.35670513, 0.19295652, 0.24882218, 0.2512099, 0.21281734, 0.20540488, 0.42386103, 0.2103889, 0.25781366, 0.26701206, 0.18098253, 0.19764636, 0.39361027, 0.21948355, 0.26170576, 0.2732848, 0.19189171, 0.204399, 0.40514454, 0.1943756, 0.28013352, 0.27795526, 0.20761356, 0.22013122, 0.41289365, 0.20778407, 0.26507625, 0.29752848, 0.26525557, 0.23791882, 0.39297578, 0.21155585, 0.278971, 0.28236946, 0.20619868, 0.2091805, 0.36778265, 0.22289068, 0.30016863, 0.28563747, 0.21007301, 0.20145026, 0.3720606, 0.204186, 0.26668745, 0.2635095, 0.18664965, 0.20416969, 0.37688044, 0.20987566, 0.29046854, 0.28788143, 0.21972562, 0.2163944, 0.37685373, 0.2334047, 0.2974245, 0.29022628, 0.21796139, 0.21809913, 0.38812044, 0.2255409, 0.28697374, 0.2959425, 0.22523245, 0.20473501, 0.37551758, 0.20157164, 0.2722939, 0.30017623, 0.21456464, 0.19735734, 0.35362092, 0.2107569, 0.29606557, 0.3454993, 0.24460828, 0.21110488, 0.35380036, 0.2354602, 0.30172527, 0.34990928, 0.21432874, 0.20068097, 0.37032396, 0.21356933, 0.31069162, 0.35736766, 0.24381068, 0.20980006, 0.39050573, 0.20919304, 0.3113562, 0.31267995, 0.20933276, 0.20441166, 0.3764625, 0.1992986, 0.3166348, 0.33611187, 0.22889495, 0.2199047, 0.41978124, 0.25329915, 0.33144978, 0.4002699, 0.22108866, 0.23077856, 0.3856029, 0.23866098, 0.34445676, 0.4358641, 0.23282932, 0.21311022, 0.33685222, 0.23576699, 0.31122497, 0.370437, 0.21486028, 0.1988328, 0.32935938, 0.2478178, 0.3155591, 0.39516443, 0.24986622, 0.2066441, 0.36067104, 0.26343516, 0.33230853, 0.35522094, 0.23043188, 0.20102601, 0.34212866, 0.27170283, 0.3442509, 0.37680748, 0.22780569, 0.19556965, 0.32335407, 0.253251, 0.32112777, 0.34154254, 0.22235946, 0.19053796, 0.31759816, 0.2587548, 0.3307247, 0.35659024, 0.25134975, 0.20485781, 0.34653848, 0.26694337, 0.32763192, 0.37451515, 0.24295165, 0.21167158, 0.3301398, 0.26536703, 0.34016964, 0.37394288, 0.2292215, 0.19833626, 0.3293217, 0.24181378, 0.3269037, 0.34417543, 0.20973556, 0.1936762, 0.3356981, 0.25333253, 0.33466125, 0.36122066, 0.24655856, 0.20650278, 0.36918706, 0.2738548, 0.3329761, 0.36103672, 0.22713442, 0.21617158, 0.3590651, 0.28551844, 0.34030825, 0.37709016, 0.22147788, 0.20850089, 0.35224372, 0.25730658, 0.3202879, 0.36339763, 0.2044743, 0.20155169, 0.35119477, 0.25951102, 0.30531982, 0.36437306, 0.24419011, 0.22236945, 0.37732282, 0.28641874, 0.319432, 0.3541553, 0.22897497, 0.2184131, 0.34663102, 0.27714655, 0.3211518, 0.3552477, 0.22441585, 0.21021113, 0.3283798, 0.2564737, 0.31746352, 0.36835843, 0.22258307, 0.20804515, 0.32142693, 0.26092845, 0.3231307, 0.38961586, 0.2719657, 0.22357692, 0.3556586, 0.27050728, 0.32507217, 0.35911477, 0.25197172, 0.22742133, 0.3398281, 0.27769482, 0.3281667, 0.38088474, 0.2275478, 0.2126291, 0.3384011, 0.24712498, 0.30537006, 0.34349564, 0.22363584, 0.21128868, 0.329681, 0.26141384, 0.31888682, 0.35123536, 0.25960225, 0.2243426, 0.3475255, 0.26893464, 0.3391431, 0.3583779, 0.23476881, 0.21623023, 0.3367914, 0.28938907, 0.35137203, 0.37165448, 0.21646908, 0.21274434, 0.3187767, 0.23737828, 0.3396748, 0.34904143, 0.22191693, 0.21089214, 0.3198264, 0.23541676, 0.35944232, 0.4113217, 0.25775272, 0.22723761, 0.34813988, 0.25118744, 0.38380793, 0.3856224, 0.20549564, 0.20438506, 0.32994524, 0.24107464, 0.3601955, 0.38198733, 0.20663981, 0.1885678, 0.32381874, 0.22511007, 0.308733, 0.3547148, 0.20734005, 0.19399278, 0.3188553, 0.21446048, 0.31417698, 0.3725504, 0.24429867, 0.19001171, 0.361379, 0.23652303, 0.30391973, 0.33569407, 0.22237273, 0.1921776, 0.38863564, 0.28460667, 0.36867976, 0.30287182, 0.2762225, 0.20211469, 0.42618468, 0.28579366, 0.4089412, 0.41576236, 0.33122727, 0.28692538, 0.46681455, 0.29135504, 0.4617666, 0.43635294, 0.40574136, 0.3147945, 0.47417986, 0.3546254, 0.4964833, 0.47870752, 0.40759102, 0.33194277, 0.50171834, 0.37862054, 0.5386009, 0.5066864, 0.3837946, 0.28177688, 0.48846447, 0.34907356, 0.49864632, 0.53585356, 0.3419214, 0.27928758, 0.4587153, 0.32510212, 0.51923656, 0.5868409, 0.39084315, 0.33353543, 0.5048111, 0.3922862, 0.5573579, 0.54595184, 0.36460477, 0.35114923, 0.47837597, 0.36512622, 0.54668206, 0.52559566, 0.341317, 0.29209033, 0.4627907, 0.35007024, 0.5333371, 0.5222266, 0.3556194, 0.3146122, 0.4751091, 0.35498214, 0.5632953, 0.4971215, 0.39541432, 0.3552412, 0.51365095, 0.37702483, 0.5295924, 0.45922136, 0.36827236, 0.34631437, 0.50968796, 0.37923205, 0.53550094, 0.4576398, 0.37330234, 0.3279614, 0.49387813, 0.31428188, 0.5105848, 0.48171037, 0.37734556, 0.36567035, 0.52004665, 0.31924582, 0.52405065, 0.49049458, 0.44297317, 0.3997461, 0.5767994, 0.33138758, 0.5534119, 0.46860853, 0.4544561, 0.3573275, 0.5609847, 0.35544172, 0.52622616, 0.40086368, 0.40843064, 0.33310863, 0.5081196, 0.35504302, 0.47467068, 0.42730638, 0.45599192, 0.37543344, 0.5500126, 0.39319992, 0.48149815, 0.40363652, 0.41956985, 0.35081664, 0.56479365, 0.32501188, 0.5052791, 0.4151035, 0.46148592, 0.39847, 0.49612597, 0.35475814, 0.5126414, 0.50030553, 0.44252342, 0.3871725, 0.5072191, 0.3572175, 0.48406926, 0.48595777, 0.42795405, 0.37458968, 0.4828526, 0.3502828, 0.4914204, 0.45634425, 0.45114478, 0.36979407, 0.52600825, 0.38815978, 0.5114561, 0.45449603, 0.45716685, 0.3875552, 0.5170743, 0.37325066, 0.49352795, 0.44892296, 0.44421342, 0.38585943, 0.49658552, 0.3452173, 0.48865107, 0.44672513, 0.45319873, 0.37750256, 0.5202913, 0.3586507, 0.4993439, 0.4674487, 0.4792972, 0.3965799, 0.58281094, 0.41385743, 0.5443712, 0.52984804, 0.46365005, 0.41970474, 0.56118196, 0.396121, 0.54062855, 0.51090413, 0.42471936, 0.37410614, 0.5365096, 0.39214894, 0.5106207, 0.4494141, 0.41093183, 0.3223933, 0.5217237, 0.36846873, 0.50295573, 0.44531092, 0.43139684, 0.41723984, 0.60308826, 0.3552159, 0.5044249, 0.4529836, 0.42749736, 0.476963, 0.6050043, 0.36111423, 0.49255192, 0.4425283, 0.40287212, 0.4511653, 0.6010789, 0.34333223, 0.4822646, 0.40854117, 0.41052857, 0.4447142, 0.6032056, 0.35515943, 0.492175, 0.41984317, 0.4421315, 0.46444285, 0.63948023, 0.38380325, 0.48065868, 0.42280692, 0.41649786, 0.48614857, 0.63128346, 0.3915456, 0.49522546, 0.41758946, 0.3906426, 0.45461303, 0.60654485, 0.3552433, 0.41838446, 0.4200672, 0.382016, 0.44119278, 0.6085133, 0.35497737, 0.41025013, 0.4389376, 0.41319156, 0.45980734, 0.655797, 0.3899695, 0.42013037, 0.44354606, 0.39600483, 0.4903907, 0.62950146, 0.37928796, 0.43456325, 0.4393434, 0.3985355, 0.460724, 0.62858486, 0.344013, 0.43819508, 0.419261, 0.395072, 0.455579, 0.6241517, 0.34305024, 0.43466368, 0.42681983, 0.3916362, 0.48300073, 0.65452415, 0.3492479, 0.44258675, 0.4159928, 0.3778061, 0.47703794, 0.6346221, 0.32360587, 0.47086203, 0.4157807, 0.34144077, 0.45970958, 0.62238187, 0.32128257, 0.41107917, 0.3833889, 0.3448425, 0.4467252, 0.6385014, 0.30569834, 0.4363196, 0.39934686, 0.34764203, 0.43663308, 0.657723, 0.31908032, 0.45718694, 0.41550022, 0.34878927, 0.42931655, 0.6577997, 0.3092637, 0.44710577, 0.3941684, 0.36045346, 0.42100638, 0.6363301, 0.28214005, 0.45910433, 0.4089108, 0.34984374, 0.44427547, 0.60968596, 0.26585162, 0.49194026, 0.44798136, 0.4005845, 0.44214213, 0.62135386, 0.2204576, 0.51731396, 0.41743973, 0.38300952, 0.41910788, 0.62003773, 0.237043, 0.4742935, 0.37028128, 0.35909978, 0.4333264, 0.63020736, 0.22873467, 0.38096604, 0.35032392, 0.41945803, 0.45008248, 0.6041485, 0.24106766, 0.46894935, 0.39647496, 0.3781984, 0.3736219, 0.6220845, 0.20371501, 0.5249153, 0.42515382, 0.35534525, 0.4026428, 0.53682554, 0.21040672, 0.52408576, 0.47333795, 0.40158966, 0.46065328, 0.5492708, 0.17758839, 0.514883, 0.52754426, 0.4060235, 0.43419436, 0.5626714, 0.16799313, 0.49897352, 0.47513336, 0.4355919, 0.41642967, 0.64500666, 0.19792776, 0.5247024, 0.48472723, 0.49223858, 0.42241353, 0.5597684, 0.20657474, 0.49233624, 0.43120304, 0.44272855, 0.35807484, 0.564315, 0.21866256, 0.43189394, 0.47927812, 0.43816835, 0.37786996, 0.5444163, 0.18652397, 0.48704845, 0.46167773, 0.48641402, 0.38448498, 0.59997123, 0.19312191, 0.5162265, 0.46564022, 0.4474457, 0.3642322, 0.59316933, 0.19136415, 0.5249526, 0.44915324, 0.49524564, 0.32890916, 0.5404693, 0.20325828, 0.51571757, 0.43719894, 0.47068405, 0.31507042, 0.5202678, 0.20822981, 0.47013634, 0.5553085, 0.45803428, 0.26016805, 0.5320702, 0.20303269, 0.42080763, 0.51328826, 0.46417287, 0.32305485, 0.512814, 0.1740732, 0.48209593, 0.4423065, 0.44036335, 0.32736126, 0.50176793, 0.20785546, 0.46363875, 0.5097214, 0.47404662, 0.3749852, 0.534637, 0.26152337, 0.5237143, 0.5072616, 0.50751877, 0.36816257, 0.54213834, 0.31427807, 0.54276806, 0.5828854, 0.5241934, 0.41041166, 0.56761795, 0.3191882, 0.5486144, 0.54399365, 0.4945033, 0.4011377, 0.5126912, 0.28834167, 0.536255, 0.5690447, 0.5173121, 0.41362813, 0.4926418, 0.2818925, 0.51823056, 0.5321015, 0.50841415, 0.41761523, 0.46662998, 0.3409041, 0.48547268, 0.5764928, 0.5427423, 0.4471095, 0.6134659, 0.3298751, 0.50911355, 0.4498591, 0.5400255, 0.46851704, 0.55545753, 0.31412643, 0.5235543, 0.45591483, 0.5112988, 0.45577514, 0.5603469, 0.3526451, 0.55668986, 0.5422523, 0.54720944, 0.45265922, 0.54782754, 0.3962719, 0.5534347, 0.5145007, 0.55635846, 0.43884104, 0.49916753, 0.392236, 0.59549373, 0.52603793, 0.5772249, 0.46377808, 0.5201056, 0.36857498, 0.5985022, 0.48812917, 0.5739342, 0.46755835, 0.44404566, 0.41206944, 0.61140746, 0.57825863, 0.5517384, 0.51200306, 0.4998473, 0.38077143, 0.5605566, 0.57890123, 0.55179954, 0.50055844, 0.5585815, 0.44752356, 0.5977916, 0.57254213, 0.6086869, 0.44190782, 0.5984639, 0.45453826, 0.59346014, 0.5265349, 0.60075366, 0.5020598, 0.50269, 0.37591317, 0.5293439, 0.5105052, 0.62889063, 0.5221095, 0.56332797, 0.41087392, 0.4896508, 0.615807, 0.659321, 0.5699114, 0.63616663, 0.4944831, 0.52507824, 0.5890242, 0.6706733, 0.611683, 0.6307519, 0.36919641, 0.53447586, 0.5359917, 0.5981167, 0.5940043, 0.6312143, 0.32132813, 0.0149634]
```
