## Supplementary data files for "Systematic contextual biases in SegmentNT potentially relevant to other nucleotide transformer models": nav2-as5_pos1742.txt (part 2 of 5)

```
intron=[0.94834065, 0.9288229, 0.9292134, 0.9522964, 0.9430087, 0.94738775, 0.96651924, 0.9394179, 0.9404272, 0.96379924, 0.95456576, 0.9504036, 0.96917754, 0.9430221, 0.9423249, 0.96323615, 0.96255934, 0.951313, 0.9718886, 0.939473, 0.94425493, 0.9605457, 0.9697094, 0.9482114, 0.96936154, 0.9235353, 0.9382097, 0.96319515, 0.9718459, 0.9473615, 0.9598667, 0.9141488, 0.9339557, 0.9492339, 0.9702373, 0.94918483, 0.95798916, 0.91215867, 0.9353476, 0.95563835, 0.9635641, 0.9386019, 0.97122955, 0.9066426, 0.94004667, 0.9594923, 0.9690794, 0.947414, 0.9742087, 0.9264863, 0.94841045, 0.9669748, 0.9759203, 0.9460986, 0.9713173, 0.9096825, 0.94050336, 0.95138663, 0.963711, 0.92593205, 0.96596473, 0.8915239, 0.93897885, 0.95035857, 0.9652596, 0.89618933, 0.9606299, 0.8847548, 0.93981403, 0.941585, 0.9711459, 0.9202288, 0.9704967, 0.9048902, 0.9455961, 0.94686055, 0.97317463, 0.92482615, 0.9668132, 0.8977592, 0.9344293, 0.912396, 0.9589599, 0.89452475, 0.95891154, 0.86927885, 0.93229336, 0.8996612, 0.9504359, 0.90873486, 0.96327776, 0.89818645, 0.93569416, 0.9293386, 0.9599423, 0.90785813, 0.9536065, 0.81576014, 0.9233627, 0.87074465, 0.9548948, 0.93315935, 0.9671232, 0.8946565, 0.92769635, 0.89919007, 0.953471, 0.9302487, 0.96727765, 0.8848884, 0.9220108, 0.9013303, 0.9452357, 0.9292365, 0.964514, 0.9001761, 0.93360466, 0.91997147, 0.9565362, 0.9298143, 0.9637936, 0.90226233, 0.9328519, 0.9188807, 0.9548769, 0.92485696, 0.96570677, 0.92443806, 0.94449586, 0.9310429, 0.96146566, 0.92252076, 0.9742666, 0.92258024, 0.9424029, 0.9411754, 0.9599591, 0.93522537, 0.9708354, 0.9206806, 0.94413036, 0.9363229, 0.95413256, 0.92555076, 0.9716385, 0.9280124, 0.9448913, 0.92716944, 0.94962406, 0.9115373, 0.9632553, 0.9171643, 0.93331486, 0.9160862, 0.9498468, 0.91022885, 0.96579593, 0.9111784, 0.9373222, 0.90735555, 0.953742, 0.91240525, 0.9625556, 0.92051446, 0.9464162, 0.91187364, 0.9520844, 0.9174576, 0.9612168, 0.92108566, 0.943818, 0.90059197, 0.9482788, 0.9111026, 0.96446, 0.90628594, 0.94436306, 0.8972376, 0.94219977, 0.8925934, 0.9594762, 0.88314635, 0.93520546, 0.8924759, 0.9430201, 0.90458554, 0.95970595, 0.8839816, 0.9416485, 0.9082077, 0.9493133, 0.91660243, 0.96283484, 0.86705375, 0.9399422, 0.91692185, 0.9483249, 0.9084224, 0.9521968, 0.87079585, 0.94075984, 0.916204, 0.94305676, 0.90670395, 0.96455884, 0.8870096, 0.9385352, 0.9262622, 0.954848, 0.9149192, 0.9611238, 0.89751697, 0.9465232, 0.9324374, 0.949273, 0.9239205, 0.9579644, 0.89176965, 0.948497, 0.93510604, 0.94905853, 0.91888505, 0.95685345, 0.91772515, 0.9476767, 0.92132217, 0.9407142, 0.9237173, 0.95148706, 0.92308193, 0.9573911, 0.9200724, 0.9514226, 0.9328524, 0.9596087, 0.9249673, 0.96125644, 0.9307401, 0.9505059, 0.92989695, 0.9638635, 0.9438859, 0.95658773, 0.9323448, 0.9498331, 0.93156326, 0.9706235, 0.9496762, 0.95677596, 0.9344135, 0.94798905, 0.9263297, 0.9705412, 0.94104415, 0.9533077, 0.93076915, 0.9545967, 0.9345116, 0.9702407, 0.9405778, 0.9587547, 0.93297315, 0.9492813, 0.9402086, 0.96924406, 0.92818815, 0.9559417, 0.93314815, 0.9466693, 0.93789816, 0.9690589, 0.93090814, 0.95761544, 0.936858, 0.94307226, 0.9337164, 0.9671881, 0.9187558, 0.9512453, 0.92719984, 0.9535677, 0.9329023, 0.9696491, 0.9143535, 0.96213603, 0.9378867, 0.9576479, 0.9438143, 0.9690869, 0.9156269, 0.9618387, 0.9377614, 0.95283115, 0.9406255, 0.96879464, 0.9107117, 0.96655333, 0.9377892, 0.94761366, 0.9375536, 0.9671901, 0.91608083, 0.9686826, 0.9408815, 0.9594249, 0.94569117, 0.9677757, 0.9235249, 0.9724993, 0.9445401, 0.9566267, 0.946418, 0.96705455, 0.9180994, 0.968874, 0.94119084, 0.95458984, 0.94795805, 0.97133744, 0.9305678, 0.97223544, 0.94871444, 0.9518206, 0.94580495, 0.96833897, 0.9162073, 0.9735309, 0.9471302, 0.96392983, 0.9496101, 0.97043395, 0.9292656, 0.97537035, 0.9517698, 0.96071225, 0.9531335, 0.9697987, 0.9275188, 0.97366047, 0.94666857, 0.96058434, 0.949458, 0.9716125, 0.93251836, 0.97619003, 0.9498884, 0.9560323, 0.9472764, 0.9681952, 0.92981005, 0.9726341, 0.94040906, 0.95877355, 0.94612384, 0.97248715, 0.9231066, 0.9728159, 0.9490115, 0.9588357, 0.9527504, 0.96992165, 0.9232962, 0.97376347, 0.9523756, 0.95830476, 0.9536596, 0.9716128, 0.92510796, 0.97242075, 0.9532572, 0.9538884, 0.95023704, 0.9687988, 0.9220359, 0.9720729, 0.9501183, 0.9631561, 0.95311964, 0.9728919, 0.9238042, 0.9761044, 0.9578214, 0.9617418, 0.9534518, 0.97015196, 0.9173841, 0.9742154, 0.95447505, 0.9589749, 0.9520948, 0.9723868, 0.9242616, 0.97504663, 0.95761657, 0.95707417, 0.947725, 0.9696003, 0.92275995, 0.9730604, 0.9559751, 0.96547204, 0.95297205, 0.9732929, 0.9251214, 0.97770554, 0.96487844, 0.967135, 0.95948035, 0.9721791, 0.9234504, 0.9761519, 0.9613144, 0.9633596, 0.9552377, 0.97313017, 0.9279258, 0.97669625, 0.95512, 0.955529, 0.9456061, 0.9705156, 0.92122364, 0.97364163, 0.9508524, 0.9634001, 0.9496374, 0.9730925, 0.93095684, 0.9781029, 0.9573881, 0.96257424, 0.95205903, 0.9701681, 0.9234918, 0.9755195, 0.95049644, 0.9573233, 0.9510141, 0.9712644, 0.9245136, 0.9748985, 0.9522035, 0.9547858, 0.94726056, 0.96847725, 0.920948, 0.9734336, 0.94766027, 0.96144795, 0.949267, 0.9719348, 0.92437243, 0.97848755, 0.95488805, 0.9619911, 0.9512933, 0.96981233, 0.92229235, 0.9776294, 0.9525048, 0.95967156, 0.9492747, 0.9696296, 0.92180365, 0.97745013, 0.9515339, 0.95428264, 0.94187653, 0.9623918, 0.9098861, 0.9719989, 0.94596624, 0.9593488, 0.9419, 0.9646681, 0.90970784, 0.97568136, 0.9552565, 0.96101373, 0.9502439, 0.96713465, 0.91564214, 0.9748921, 0.95591235, 0.95929164, 0.9521286, 0.9714023, 0.92480886, 0.97759855, 0.95893896, 0.9566462, 0.9498919, 0.970131, 0.92905945, 0.9778447, 0.960275, 0.96481377, 0.95401967, 0.97342217, 0.9323889, 0.98039037, 0.9623014, 0.96436167, 0.9554096, 0.97130704, 0.9288215, 0.9778982, 0.9558373, 0.9621192, 0.9571097, 0.9745856, 0.9302779, 0.9786047, 0.9571791, 0.95829844, 0.9538486, 0.97151065, 0.92786795, 0.9764033, 0.9538847, 0.964653, 0.9565065, 0.97426885, 0.9294884, 0.9800156, 0.9580203, 0.96363527, 0.95946217, 0.97290725, 0.92724043, 0.97770005, 0.9553265, 0.9609608, 0.95871603, 0.97467506, 0.9303466, 0.9779989, 0.9559829, 0.9583457, 0.95613986, 0.97289747, 0.9318153, 0.97706145, 0.9535296, 0.96388996, 0.9566082, 0.97568196, 0.93789566, 0.98049086, 0.9584513, 0.96210647, 0.95798576, 0.9735647, 0.93329835, 0.97732085, 0.95533603, 0.9597133, 0.9588479, 0.97552824, 0.9331579, 0.9783593, 0.9566572, 0.9585376, 0.95870215, 0.97448677, 0.9345, 0.97842544, 0.95685136, 0.96704763, 0.9625455, 0.97698337, 0.9411882, 0.98189145, 0.96519256, 0.9665001, 0.9639615, 0.9752195, 0.93802977, 0.97952694, 0.95914584, 0.9636315, 0.9623527, 0.9749087, 0.938088, 0.9812289, 0.9577192, 0.95810974, 0.953689, 0.97265005, 0.9341898, 0.98039883, 0.9577262, 0.96565384, 0.95762324, 0.97245175, 0.93933624, 0.98314536, 0.9634853, 0.96692944, 0.9634304, 0.9731227, 0.94139975, 0.9826, 0.9628136, 0.96654844, 0.96899813, 0.97495234, 0.94505745, 0.9826587, 0.9623527, 0.9661344, 0.964729, 0.9707647, 0.9400294, 0.9805989, 0.9612041, 0.97129637, 0.9650145, 0.9727739, 0.9425006, 0.9835652, 0.96538335, 0.97080356, 0.9668715, 0.96905464, 0.9395517, 0.98107386, 0.96397334, 0.9658875, 0.96643674, 0.9694717, 0.9409887, 0.9818039, 0.96483815, 0.9636757, 0.960688, 0.96317965, 0.94234496, 0.9818554, 0.96435624, 0.9659806, 0.96403813, 0.9659372, 0.94979817, 0.9843949, 0.9685392, 0.9641618, 0.96439934, 0.9646971, 0.94925743, 0.98288214, 0.965471, 0.9613602, 0.9609716, 0.96829593, 0.9497903, 0.9837464, 0.96571344, 0.95853287, 0.9594841, 0.9595373, 0.9413579, 0.9819394, 0.9647717, 0.9626523, 0.9609281, 0.9606597, 0.94198537, 0.9825605, 0.9658901, 0.9608811, 0.9611559, 0.9615944, 0.94468325, 0.98087883, 0.9636378, 0.96374214, 0.9630976, 0.96620506, 0.95431215, 0.982333, 0.9645037, 0.95652604, 0.9621644, 0.9612659, 0.9548795, 0.98101854, 0.9662043, 0.96651655, 0.96631396, 0.96518487, 0.95991284, 0.9830573, 0.9689872, 0.9643865, 0.9673172, 0.9632077, 0.95683926, 0.9818571, 0.9664496, 0.96255225, 0.9677719, 0.9668947, 0.9547392, 0.9818345, 0.96631247, 0.95296776, 0.96310234, 0.952857, 0.94585687, 0.9795489, 0.9599935, 0.96104586, 0.9652267, 0.96041024, 0.95473486, 0.9822584, 0.96333903, 0.9528549, 0.96521974, 0.9573031, 0.9573761, 0.9809885, 0.96000147, 0.9497742, 0.96257645, 0.9580256, 0.9613993, 0.98081195, 0.9615216, 0.9434421, 0.9566132, 0.9428309, 0.9564544, 0.9792554, 0.96012664, 0.9519366, 0.96011883, 0.94864297, 0.9577178, 0.98231715, 0.9645698, 0.94909453, 0.9590408, 0.9462211, 0.95197016, 0.9797564, 0.9636332, 0.9501036, 0.9605271, 0.9555602, 0.9576737, 0.98216236, 0.96802676, 0.9434606, 0.9560938, 0.9486444, 0.9498384, 0.9786598, 0.9647493, 0.9479079, 0.95081764, 0.9557283, 0.9480393, 0.9808904, 0.9693151, 0.9455528, 0.94867665, 0.9505716, 0.94530606, 0.9778546, 0.9664578, 0.9415804, 0.9399923, 0.9580326, 0.94500315, 0.9818799, 0.9691978, 0.93480974, 0.9372247, 0.9491065, 0.9301659, 0.9763658, 0.96156836, 0.9486671, 0.94083846, 0.9561559, 0.9343883, 0.98263854, 0.969483, 0.9453214, 0.93971866, 0.951434, 0.92710096, 0.97609156, 0.9604618, 0.93558, 0.9274175, 0.9576419, 0.93128836, 0.97888625, 0.96401256, 0.93036115, 0.9222183, 0.95212924, 0.9305409, 0.9739468, 0.96173453, 0.94497347, 0.91923654, 0.95475453, 0.9291899, 0.9786208, 0.96784514, 0.9445833, 0.91831213, 0.9535395, 0.932513, 0.97517425, 0.96691906, 0.94327927, 0.9171036, 0.96005464, 0.9329656, 0.9771074, 0.9649174, 0.930462, 0.9099451, 0.95186204, 0.9322794, 0.9736347, 0.96322954, 0.946388, 0.92582226, 0.9577808, 0.935002, 0.9774435, 0.9674827, 0.9455686, 0.92398435, 0.9557552, 0.91939384, 0.9747172, 0.96433175, 0.944057, 0.9278041, 0.96349007, 0.93517005, 0.97735345, 0.96767163, 0.9402148, 0.9247445, 0.95433474, 0.93619555, 0.97674555, 0.96775144, 0.9499536, 0.9285439, 0.9616279, 0.94642633, 0.98129463, 0.9709611, 0.94584143, 0.9304563, 0.9562108, 0.9432888, 0.97756565, 0.96623915, 0.94019353, 0.93014866, 0.9625442, 0.9485636, 0.97993827, 0.9652946, 0.92791885, 0.92724466, 0.95431685, 0.9430661, 0.97861665, 0.9655407, 0.9432126, 0.9337767, 0.96000695, 0.9459775, 0.981908, 0.9657416, 0.9402908, 0.933969, 0.9580096, 0.9348881, 0.97795117, 0.9638022, 0.9409021, 0.9304993, 0.96363384, 0.93817127, 0.979568, 0.96585286, 0.9347017, 0.922942, 0.9555317, 0.94006, 0.9785672, 0.9646555, 0.94521743, 0.9322794, 0.9593938, 0.94567966, 0.9804304, 0.9683032, 0.9439216, 0.9382561, 0.95681167, 0.94283503, 0.9767652, 0.9632626, 0.9416059, 0.93224543, 0.962013, 0.94657326, 0.9793849, 0.9642282, 0.9343655, 0.9285455, 0.95374763, 0.9441357, 0.97856504, 0.9623149, 0.94647074, 0.9305841, 0.95743304, 0.94242597, 0.9811897, 0.9662605, 0.9431775, 0.9362278, 0.95452684, 0.9437065, 0.9778971, 0.9634526, 0.9437087, 0.936344, 0.9599918, 0.9393855, 0.98001343, 0.9646274, 0.93533653, 0.92886245, 0.9489335, 0.93306947, 0.97572404, 0.961073, 0.9450169, 0.933361, 0.9536736, 0.9319815, 0.97825795, 0.96572614, 0.94197947, 0.9342305, 0.9487493, 0.93360543, 0.9766277, 0.96297, 0.9391615, 0.93606174, 0.9554664, 0.93371487, 0.9782817, 0.9636655, 0.93173826, 0.93101805, 0.9457133, 0.93504024, 0.9770223, 0.9631697, 0.9445444, 0.93599665, 0.94965386, 0.9340796, 0.98105615, 0.9659581, 0.94001925, 0.93951875, 0.9441697, 0.9306001, 0.97770405, 0.9614198, 0.9369239, 0.93406856, 0.9513753, 0.93085855, 0.978312, 0.9620843, 0.93164647, 0.9273033, 0.9422204, 0.92770684, 0.9769458, 0.96134734, 0.9479271, 0.9324505, 0.9502015, 0.925601, 0.97990227, 0.96576625, 0.94631433, 0.9360125, 0.94415396, 0.9238034, 0.97719324, 0.9635859, 0.94332063, 0.93561125, 0.9522742, 0.9276003, 0.978834, 0.963566, 0.93424684, 0.92577213, 0.94157624, 0.9269353, 0.97854745, 0.96524584, 0.9475154, 0.9297974, 0.95026094, 0.9317883, 0.98144954, 0.9690927, 0.9478055, 0.9347973, 0.94337654, 0.928713, 0.97785485, 0.9655406, 0.94688195, 0.9346395, 0.9531659, 0.9320424, 0.979834, 0.96647346, 0.93997484, 0.9305516, 0.94007766, 0.92724127, 0.9781265, 0.9645451, 0.9524381, 0.9335251, 0.9480232, 0.9345031, 0.9810284, 0.9670824, 0.95003223, 0.9351304, 0.94435304, 0.9268713, 0.9742954, 0.9620568, 0.94698447, 0.9329574, 0.95383936, 0.93407124, 0.9775777, 0.96384734, 0.9417818, 0.92932, 0.9439967, 0.9337294, 0.9771733, 0.9648944, 0.9547199, 0.9370671, 0.95163023, 0.9355618, 0.98024356, 0.9675656, 0.9509083, 0.94186366, 0.9465896, 0.9340185, 0.9781246, 0.96351075, 0.9492874, 0.93843365, 0.95535815, 0.9411137, 0.98005646, 0.96408457, 0.9418889, 0.93569785, 0.94640154, 0.9388622, 0.97870195, 0.96335554, 0.9549165, 0.93260175, 0.95248103, 0.9387437, 0.9816825, 0.9650275, 0.94917506, 0.93338, 0.94745195, 0.93280697, 0.9780515, 0.96111363, 0.94474596, 0.9290542, 0.9544365, 0.9370624, 0.9792117, 0.9622444, 0.9383307, 0.9239155, 0.94836503, 0.9348055, 0.97893757, 0.9626579, 0.949934, 0.9283081, 0.95434386, 0.9387504, 0.98156446, 0.9654015, 0.9473743, 0.93028903, 0.94990206, 0.92747194, 0.9781294, 0.9605051, 0.94254285, 0.9314337, 0.95812625, 0.9387768, 0.9799218, 0.96170586, 0.9345634, 0.9266873, 0.9487076, 0.93904257, 0.97935116, 0.9614625, 0.95008034, 0.93157476, 0.95277953, 0.9438776, 0.9824292, 0.9651719, 0.94760156, 0.93802947, 0.9498447, 0.938308, 0.97939104, 0.96050704, 0.94468826, 0.9365086, 0.9575226, 0.9426692, 0.9814104, 0.9628158, 0.9380353, 0.93014187, 0.95036495, 0.941654, 0.9804016, 0.9623488, 0.9499324, 0.9359649, 0.9552453, 0.9443385, 0.9824324, 0.9652397, 0.94862795, 0.93895555, 0.9503182, 0.94175065, 0.9794549, 0.9621696, 0.9464669, 0.9349938, 0.9577007, 0.9442354, 0.98102784, 0.96417564, 0.9386178, 0.92821187, 0.95029795, 0.9389389, 0.98111653, 0.96539557, 0.95268244, 0.9323963, 0.956912, 0.93871146, 0.98274523, 0.96759284, 0.950682, 0.93222284, 0.95375043, 0.92930174, 0.9787015, 0.9624365, 0.94679946, 0.92802733, 0.95868796, 0.933764, 0.97951204, 0.96215224, 0.9388122, 0.9252733, 0.9519068, 0.9318489, 0.9790444, 0.96346515, 0.95404965, 0.93189865, 0.95803136, 0.9370762, 0.98269874, 0.96878994, 0.95159674, 0.9361296, 0.9539428, 0.931226, 0.97943383, 0.96445155, 0.94778883, 0.9333201, 0.9605461, 0.93768597, 0.98078626, 0.9662334, 0.93960357, 0.9295662, 0.9523596, 0.9344554, 0.9794697, 0.9670473, 0.95380217, 0.9328779, 0.956398, 0.9322804, 0.98071426, 0.96847445, 0.94885445, 0.9378257, 0.9504631, 0.93170285, 0.9768777, 0.9632695, 0.9469307, 0.9333988, 0.9576656, 0.93784004, 0.9804273, 0.96672374, 0.94176364, 0.9310495, 0.95217335, 0.9376426, 0.97953415, 0.96833044, 0.9544431, 0.93754596, 0.9579966, 0.93828905, 0.98186207, 0.9716241, 0.9524395, 0.9406817, 0.9534668, 0.9349846, 0.97902155, 0.96706265, 0.94981986, 0.93722457, 0.9614545, 0.9415849, 0.9803207, 0.9680873, 0.94474936, 0.931748, 0.9539114, 0.94087476, 0.9793249, 0.96825343, 0.95699024, 0.9378389, 0.95882374, 0.94164395, 0.9823353, 0.96989036, 0.9543711, 0.93879676, 0.9539699, 0.9359976, 0.9791403, 0.9665072, 0.9528239, 0.9343477, 0.95918983, 0.9412616, 0.98078567, 0.9681351, 0.94630206, 0.9322397, 0.9524284, 0.93802786, 0.9796147, 0.9687139, 0.9589063, 0.9324107, 0.95508045, 0.9353275, 0.98179287, 0.97158325, 0.95458955, 0.9354051, 0.9544583, 0.9361388, 0.9802695, 0.9667751, 0.9491737, 0.9277379, 0.9555738, 0.93057585, 0.98040223, 0.96403915, 0.9419582, 0.91956675, 0.9452464, 0.92681706, 0.978007, 0.96537894, 0.95520824, 0.92239875, 0.9449163, 0.93062323, 0.98126686, 0.96584874, 0.9530873, 0.92943734, 0.9347952, 0.9245606, 0.9770982, 0.95837367, 0.95059294, 0.9278444, 0.9462473, 0.9342358, 0.97888523, 0.96269476, 0.9452556, 0.9260182, 0.9402122, 0.9333038, 0.97711736, 0.96269596, 0.9584281, 0.9304558, 0.9446353, 0.93329793, 0.9803807, 0.96555716, 0.9552713, 0.93571955, 0.93860304, 0.9245142, 0.9775289, 0.96133333, 0.952589, 0.93656355, 0.94702667, 0.931335, 0.9803083, 0.96285784, 0.94533426, 0.93218416, 0.9363921, 0.9302422, 0.9788244, 0.962209, 0.9566065, 0.9360712, 0.9424834, 0.9275665, 0.9806924, 0.964859, 0.9538575, 0.9376726, 0.93798685, 0.92790306, 0.97772, 0.96161866, 0.95228595, 0.93921816, 0.9495487, 0.94008964, 0.9806271, 0.96197295, 0.94590443, 0.93602777, 0.94237524, 0.9417091, 0.9793432, 0.96483105, 0.9596012, 0.94131136, 0.947298, 0.9380803, 0.9822119, 0.9672482, 0.9549146, 0.94218135, 0.94243884, 0.93916893, 0.979783, 0.9645394, 0.9537946, 0.93984395, 0.95204234, 0.94787085, 0.98192066, 0.96558714, 0.9469695, 0.93435144, 0.94212735, 0.9551183, 0.9802499, 0.966858, 0.96035206, 0.9443319, 0.9490914, 0.95736396, 0.9827594, 0.96886146, 0.96018445, 0.9486718, 0.9495134, 0.9547651, 0.97968024, 0.96481365, 0.9557837, 0.94137716, 0.95460856, 0.9521771, 0.979886, 0.96679306, 0.94626546, 0.9382544, 0.949599, 0.9536641, 0.9802571, 0.9673442, 0.9565196, 0.943931, 0.95752394, 0.95082265, 0.9794137, 0.9671214, 0.9552066, 0.94717103, 0.956854, 0.9456936, 0.97653526, 0.9643169, 0.9511778, 0.9441625, 0.95988625, 0.9520056, 0.9790327, 0.9673368, 0.9473432, 0.9335404, 0.94129336, 0.947216, 0.97715, 0.9631979, 0.9577226, 0.946616, 0.945163, 0.950601, 0.9790977, 0.9650042, 0.9555689, 0.9403845, 0.94134367, 0.9409992, 0.9757388, 0.961152, 0.95469695, 0.9297761, 0.94747347, 0.94386864, 0.9790653, 0.96242946, 0.9454699, 0.93332505, 0.94623286, 0.94589955, 0.97798705, 0.96238136, 0.9569896, 0.94596076, 0.95255846, 0.95003134, 0.9800286, 0.9631786, 0.95602053, 0.9517846, 0.9516611, 0.9481238, 0.9790456, 0.9598262, 0.9539497, 0.9548712, 0.9620785, 0.9549649, 0.98108006, 0.9610692, 0.94716793, 0.9124551, 0.9370001, 0.9428897, 0.97624093, 0.95847327, 0.9522414, 0.9170319, 0.9420328, 0.94182473, 0.9768174, 0.96023226, 0.94990176, 0.9219758, 0.93674994, 0.9312226, 0.9725002, 0.9559481, 0.9443259, 0.91970813, 0.94335437, 0.9385768, 0.97548044, 0.9599285, 0.9392647, 0.9139114, 0.9314454, 0.9329559, 0.9733104, 0.95920247, 0.95348614, 0.92416054, 0.93808234, 0.9371086, 0.974738, 0.9580459, 0.9501776, 0.9251932, 0.93283105, 0.93075645, 0.97095674, 0.9539489, 0.94692355, 0.9223753, 0.9410092, 0.9405525, 0.97346354, 0.9531603, 0.9414785, 0.9216783, 0.9310035, 0.93859714, 0.9717926, 0.95023185, 0.9543338, 0.9288213, 0.9387481, 0.9402355, 0.9732416, 0.9528419, 0.95233357, 0.93059677, 0.93134516, 0.9341043, 0.96817946, 0.94840074, 0.9473806, 0.92781097, 0.9402535, 0.94339794, 0.97075886, 0.9509537, 0.9400809, 0.9233158, 0.93102676, 0.9403042, 0.9706748, 0.9506708, 0.9545547, 0.92899877, 0.9392599, 0.94251806, 0.975831, 0.95625204, 0.95350814, 0.9317824, 0.9344007, 0.9383597, 0.9732064, 0.95125014, 0.9503885, 0.9269371, 0.9433817, 0.9431711, 0.97584176, 0.9535938, 0.9437378, 0.92314166, 0.93364656, 0.94283336, 0.9741063, 0.9542074, 0.9564857, 0.93148404, 0.94134176, 0.9466206, 0.9757849, 0.95604944, 0.9544669, 0.9339872, 0.9348824, 0.94047844, 0.9726805, 0.95247865, 0.95146334, 0.93069136, 0.9432955, 0.9475427, 0.9764192, 0.95526564, 0.9444694, 0.9278317, 0.93347806, 0.9463065, 0.9757259, 0.95522106, 0.95756006, 0.9352103, 0.94038105, 0.9478508, 0.97762156, 0.9549979, 0.9554233, 0.9361917, 0.93413675, 0.9423093, 0.9736406, 0.9528566, 0.95151484, 0.93124974, 0.94270086, 0.9493782, 0.97630614, 0.9544781, 0.94485396, 0.92769235, 0.9324119, 0.94691885, 0.9748644, 0.9514897, 0.9555324, 0.9343968, 0.93819124, 0.94720304, 0.9767097, 0.9540544, 0.95370555, 0.9351112, 0.9328217, 0.94242215, 0.9736935, 0.9505269, 0.9509979, 0.93156564, 0.9431874, 0.9485108, 0.97673994, 0.95290715, 0.9441476, 0.92864496, 0.9331331, 0.9462454, 0.9760803, 0.9526156, 0.95731217, 0.93509364, 0.93998545, 0.94718784, 0.9774155, 0.9531072, 0.95471936, 0.9328616, 0.93388164, 0.94099885, 0.97386825, 0.94912606, 0.95057255, 0.92536515, 0.9433898, 0.94591045, 0.9759351, 0.95422196, 0.942822, 0.91661954, 0.9358008, 0.94568425, 0.9747575, 0.954905, 0.9565626, 0.92148715, 0.94260967, 0.9444275, 0.97619027, 0.95589614, 0.9532325, 0.9219447, 0.93290865, 0.93786985, 0.9709028, 0.954126, 0.9455442, 0.9189602, 0.94178617, 0.9438946, 0.9725435, 0.9537806, 0.9329011, 0.91208154, 0.9315686, 0.9404208, 0.9691319, 0.9534968, 0.94686484, 0.92024314, 0.93266594, 0.93837214, 0.9709955, 0.9540727, 0.9425797, 0.92369753, 0.9234553, 0.9323885, 0.96534324, 0.9488915, 0.9358158, 0.92438287, 0.9302492, 0.9386736, 0.97027314, 0.9526674, 0.9244231, 0.9203792, 0.9192501, 0.93464893, 0.96699744, 0.9455673, 0.9378175, 0.9269782, 0.9279328, 0.9377066, 0.97268885, 0.9510645, 0.93908113, 0.9321955, 0.92310613, 0.9345113, 0.9691361, 0.95004535, 0.934728, 0.928565, 0.9349876, 0.9398629, 0.97282165, 0.9528737, 0.9249145, 0.9263688, 0.9259522, 0.9390809, 0.9725003, 0.95213974, 0.94049585, 0.93373054, 0.93362826, 0.9391, 0.9741469, 0.9539406, 0.9382542, 0.93485934, 0.92611223, 0.9340197, 0.9703615, 0.9510557, 0.93355304, 0.9303211, 0.9382361, 0.9413818, 0.97352874, 0.95363414, 0.92705107, 0.926077, 0.92751837, 0.9406303, 0.972453, 0.9529048, 0.94131863, 0.92980355, 0.9330347, 0.9383587, 0.9739692, 0.9554241, 0.93972886, 0.9328892, 0.92798966, 0.9354739, 0.9703695, 0.95199805, 0.9358411, 0.92833954, 0.93803304, 0.9432779, 0.9732676, 0.9559775, 0.929415, 0.9249552, 0.92757994, 0.94127816, 0.97246015, 0.95487726, 0.9437991, 0.9321643, 0.9348624, 0.94168717, 0.97355586, 0.95557666, 0.93825537, 0.9323465, 0.924158, 0.9351107, 0.96811265, 0.95130956, 0.9336105, 0.9279732, 0.9348497, 0.9411017, 0.9717982, 0.9534504, 0.92390364, 0.92487687, 0.9256116, 0.9405045, 0.97198015, 0.9532455, 0.9400843, 0.93348086, 0.93264455, 0.9412297, 0.9745106, 0.95495224, 0.9372342, 0.9331105, 0.9245778, 0.93634486, 0.9692912, 0.9511698, 0.9318062, 0.92934453, 0.9357076, 0.9428, 0.9718572, 0.9544165, 0.9236267, 0.9263365, 0.92702806, 0.94350356, 0.9724667, 0.95470655, 0.9414796, 0.9346804, 0.93404233, 0.94478416, 0.97548115, 0.9573326, 0.94105124, 0.93777496, 0.92852646, 0.94191813, 0.97198534, 0.9543315, 0.9373321, 0.93492866, 0.9380625, 0.9465917, 0.97437245, 0.9564091, 0.9277132, 0.93111926, 0.928636, 0.9463204, 0.97460765, 0.95621103, 0.94333154, 0.9375128, 0.93441147, 0.9458522, 0.97592056, 0.9570767, 0.94188225, 0.93905914, 0.9285573, 0.9405311, 0.97224265, 0.9533907, 0.93727744, 0.9365375, 0.93820494, 0.94738305, 0.9747971, 0.95531887, 0.92918265, 0.9321611, 0.92787653, 0.9459283, 0.9749876, 0.9561979, 0.9454902, 0.93929857, 0.9349028, 0.9467601, 0.97692037, 0.95832336, 0.94338757, 0.93928766, 0.9288446, 0.94240624, 0.9733126, 0.9542779, 0.9389448, 0.9364726, 0.93883616, 0.94738156, 0.97549987, 0.9560541, 0.931018, 0.93349904, 0.92964685, 0.9465437, 0.9754235, 0.95553386, 0.9464636, 0.9402786, 0.9349217, 0.9467755, 0.97693527, 0.9571, 0.9446539, 0.9404953, 0.9291307, 0.9419982, 0.97318864, 0.9538065, 0.9396215, 0.9369772, 0.93894446, 0.94835275, 0.97568613, 0.9561988, 0.9324226, 0.9330515, 0.92944115, 0.9475574, 0.97554106, 0.9559443, 0.9481061, 0.9400803, 0.9356759, 0.94777054, 0.9770731, 0.9572447, 0.9467019, 0.94089013, 0.93042874, 0.9434529, 0.9734597, 0.95407146, 0.9432948, 0.9385683, 0.9404237, 0.9488728, 0.97608227, 0.95634216, 0.9348436, 0.9351527, 0.93003273, 0.9482911, 0.97583663, 0.9555831, 0.94841176, 0.94116694, 0.9351498, 0.94841886, 0.977183, 0.9566564, 0.945991, 0.94105726, 0.9286472, 0.94305664, 0.97345203, 0.9531803, 0.9411431, 0.9370708, 0.9385966, 0.9493208, 0.9756545, 0.95547307, 0.9327485, 0.9336998, 0.9285983, 0.94854516, 0.9752322, 0.9539507, 0.94722486, 0.9400519, 0.9338211, 0.94883806, 0.9766109, 0.9555475, 0.9453878, 0.9413003, 0.9268367, 0.9446801, 0.9724339, 0.95167047, 0.9403893, 0.93744767, 0.9360033, 0.9504883, 0.97477937, 0.9548802, 0.931003, 0.9333336, 0.9257335, 0.9489154, 0.97403526, 0.9542085, 0.94509155, 0.9395058, 0.93168545, 0.9483526, 0.9760163, 0.95558614, 0.9421187, 0.9395536, 0.9256773, 0.9423088, 0.97178197, 0.9506307, 0.9385724, 0.93603843, 0.9357093, 0.9473934, 0.97486603, 0.95325536, 0.93133056, 0.9333011, 0.92552084, 0.94723266, 0.97576195, 0.95364475, 0.94654125, 0.9410662, 0.93180156, 0.9477447, 0.9776907, 0.9556046, 0.94420457, 0.94077325, 0.9248339, 0.9438104, 0.97408414, 0.9514679, 0.93947154, 0.9372308, 0.93588096, 0.9491658, 0.9766908, 0.95440835, 0.92999667, 0.9332283, 0.9271144, 0.9466207, 0.97591263, 0.95321876, 0.945572, 0.94031537, 0.93219787, 0.9468399, 0.97720945, 0.95529264, 0.94369555, 0.941765, 0.92664564, 0.94267094, 0.97372437, 0.9522781, 0.939301, 0.9374531, 0.93540984, 0.94872385, 0.9760257, 0.95461744, 0.9317983, 0.93456304, 0.9269149, 0.9485701, 0.9759418, 0.9537206, 0.9457906, 0.9410239, 0.9326264, 0.9486093, 0.9775893, 0.9561524, 0.9438249, 0.9414547, 0.92823774, 0.9458574, 0.9749885, 0.9539715, 0.94174004, 0.93724823, 0.93985426, 0.95126545, 0.9772002, 0.95573694, 0.9336021, 0.933259, 0.9307931, 0.950558, 0.97680706, 0.95472544, 0.9493752, 0.9411956, 0.9365509, 0.9511687, 0.9788326, 0.9573789, 0.9470254, 0.9420985, 0.92943734, 0.94699186, 0.9749586, 0.95335853, 0.94183004, 0.93843544, 0.9396537, 0.95180506, 0.97710276, 0.95551753, 0.9349525, 0.93452466, 0.9313504, 0.9511237, 0.977408, 0.95474076, 0.9482089, 0.9409903, 0.93563384, 0.95056415, 0.9784656, 0.95607, 0.9460993, 0.94130003, 0.9295514, 0.9452249, 0.9750382, 0.95260954, 0.9422743, 0.93851733, 0.94087034, 0.95165277, 0.9776194, 0.955699, 0.9357876, 0.93581265, 0.93179524, 0.9507499, 0.9775464, 0.9547994, 0.9486525, 0.94186896, 0.9359625, 0.95050246, 0.9787532, 0.95652753, 0.94578564, 0.94035435, 0.9296545, 0.9446275, 0.975046, 0.952958, 0.94145995, 0.9369433, 0.9394533, 0.9502353, 0.9770479, 0.954555, 0.93327296, 0.9328996, 0.9300456, 0.9493094, 0.9773068, 0.9543199, 0.94802547, 0.940383, 0.9359271, 0.9502716, 0.9788182, 0.95626783, 0.9455704, 0.93963474, 0.92870915, 0.94485074, 0.97483575, 0.95220643, 0.9407623, 0.93512064, 0.9386072, 0.9504707, 0.9773647, 0.9555954, 0.9336898, 0.93176615, 0.92956936, 0.950497, 0.9776237, 0.955184, 0.94790614, 0.9397157, 0.93520164, 0.94978505, 0.97829777, 0.9566313, 0.9450955, 0.93978727, 0.92810607, 0.9449701, 0.9748454, 0.9539828, 0.9422753, 0.93661815, 0.9389791, 0.9508348, 0.97775364, 0.9567813, 0.9348128, 0.9338514, 0.9302605, 0.9503853, 0.97801673, 0.9565869, 0.94900066, 0.9405895, 0.93538934, 0.9505217, 0.9790712, 0.9580367, 0.9470792, 0.9403764, 0.92932826, 0.9455634, 0.9754977, 0.9542074, 0.94227415, 0.9364607, 0.939946, 0.9502134, 0.97732633, 0.9561754, 0.93506724, 0.93301445, 0.93154204, 0.9502667, 0.97811127, 0.956522, 0.94895333, 0.93997145, 0.9367463, 0.95026374, 0.97917545, 0.95729065, 0.9467151, 0.9391875, 0.92935175, 0.9443789, 0.975179, 0.95340794, 0.9423963, 0.93482584, 0.93861586, 0.95049304, 0.97743225, 0.9561612, 0.9351274, 0.93231016, 0.9302581, 0.9506377, 0.9775695, 0.95587045, 0.9490584, 0.94054824, 0.9363876, 0.9506567, 0.9783554, 0.9581392, 0.9472588, 0.94071555, 0.9296394, 0.94620675, 0.9746018, 0.9534163, 0.9425882, 0.93639743, 0.94068676, 0.9512644, 0.9771509, 0.9569292, 0.9352675, 0.93330157, 0.9321151, 0.9516738, 0.97733897, 0.956306, 0.95011723, 0.941499, 0.9375604, 0.95197594, 0.9787628, 0.9580286, 0.94702893, 0.9414024, 0.9315995, 0.94715995, 0.9746883, 0.95433843, 0.94258016, 0.9368529, 0.9421339, 0.95200294, 0.97725576, 0.9560992, 0.9341857, 0.9330177, 0.93299735, 0.9512693, 0.9777337, 0.95666367, 0.94967115, 0.9412691, 0.9386465, 0.95088017, 0.9787172, 0.95762616, 0.9464873, 0.9404178, 0.9317359, 0.94583493, 0.974783, 0.9542261, 0.9416136, 0.9347747, 0.9408869, 0.95107466, 0.9771218, 0.95729995, 0.9343131, 0.9337424, 0.93069446, 0.95170546, 0.9777257, 0.9582323, 0.95022327, 0.94314444, 0.93956625, 0.9515698, 0.9788112, 0.96007985, 0.9476836, 0.9431993, 0.93415654, 0.9464983, 0.97474414, 0.9560844, 0.94273704, 0.9380854, 0.9434945, 0.9522903, 0.9772679, 0.95864743, 0.935996, 0.9370649, 0.9342665, 0.9519446, 0.977715, 0.9594966, 0.9518557, 0.9433674, 0.93962073, 0.9510957, 0.97854906, 0.96077293, 0.9500643, 0.9426215, 0.9348349, 0.9465727, 0.9750915, 0.9576002, 0.9456799, 0.93827623, 0.9423259, 0.95242697, 0.9773253, 0.95974624, 0.9383963, 0.9346545, 0.9340062, 0.95164555, 0.9771922, 0.9590245, 0.9516063, 0.9406662, 0.9377196, 0.95157033, 0.97799164, 0.95972097, 0.9492585, 0.94033104, 0.9311832, 0.9464049, 0.9747507, 0.95626795, 0.9456884, 0.9374941, 0.9411475, 0.95088416, 0.9767759, 0.9583063, 0.9386589, 0.9347603, 0.93392754, 0.9501644, 0.9767482, 0.9584786, 0.95157236, 0.94151187, 0.93807423, 0.9508232, 0.9778821, 0.9601054, 0.94917065, 0.94177544, 0.93252784, 0.94600946, 0.97421885, 0.956607, 0.94558126, 0.9376672, 0.94147485, 0.95041746, 0.97673815, 0.9586169, 0.9381692, 0.9342806, 0.93102735, 0.9497146, 0.9768217, 0.9582469, 0.95097697, 0.9401883, 0.93754447, 0.9496889, 0.9777297, 0.9590864, 0.9489029, 0.93979347, 0.93085146, 0.94333535, 0.9739605, 0.9554579, 0.94466656, 0.93492335, 0.94029325, 0.94847065, 0.97651106, 0.95775926, 0.93652385, 0.9311204, 0.9302575, 0.94797486, 0.9764931, 0.9571917, 0.95024174, 0.93780774, 0.9356628, 0.947975, 0.97741836, 0.9587441, 0.94841003, 0.93842673, 0.92933345, 0.9429655, 0.973652, 0.95520127, 0.9455834, 0.9359531, 0.9400884, 0.94915366, 0.9767443, 0.9578944, 0.9381831, 0.9336165, 0.93179804, 0.94875777, 0.9770811, 0.95672095, 0.95107394, 0.9404477, 0.936808, 0.94846696, 0.97861516, 0.95880646, 0.94820863, 0.9396059, 0.9307738, 0.942519, 0.9747293, 0.9543869, 0.944888, 0.93610066, 0.9409542, 0.94855076, 0.9773433, 0.95634055, 0.9374253, 0.9330702, 0.9321702, 0.9488493, 0.9771845, 0.9559434, 0.9515552, 0.9401101, 0.9375952, 0.9484273, 0.97842795, 0.95790875, 0.9494364, 0.940348, 0.9316368, 0.94366944, 0.9752381, 0.95513546, 0.94574386, 0.9365788, 0.9409805, 0.9493451, 0.97739774, 0.9576209, 0.93848807, 0.9336074, 0.9319703, 0.94872004, 0.97702867, 0.9568894, 0.9510184, 0.9402811, 0.937245, 0.9479356, 0.9783539, 0.95894, 0.9496976, 0.9419948, 0.93325084, 0.944322, 0.97382915, 0.95574856, 0.95272183, 0.9481441, 0.94460446, 0.9533111, 0.9757799, 0.95689493, 0.946596, 0.9428008, 0.9353211, 0.94776285, 0.9760138, 0.9568458, 0.9580659, 0.95201653, 0.941151, 0.9487464, 0.97745216, 0.9589631, 0.9566375, 0.9484962, 0.93543583, 0.94581467, 0.97370386, 0.9564631, 0.948925, 0.9440661, 0.9447654, 0.95087785, 0.9759577, 0.9583244, 0.9413405, 0.9415027, 0.9378324, 0.95015275, 0.9754318, 0.95787615, 0.954266, 0.94883496, 0.9417776, 0.9494834, 0.9772989, 0.9590701, 0.9533123, 0.94718057, 0.93554455, 0.94407886, 0.9738105, 0.956461, 0.95014966, 0.9428229, 0.94377315, 0.95080304, 0.97594124, 0.95904267, 0.9423459, 0.93845624, 0.9345615, 0.9497353, 0.9756032, 0.95763546, 0.9550561, 0.94518995, 0.9382732, 0.9495508, 0.97674996, 0.9590621, 0.9533371, 0.9441309, 0.93342286, 0.94445664, 0.9734503, 0.95593685, 0.94904166, 0.94111246, 0.9432299, 0.9501975, 0.9758419, 0.95850855, 0.9422972, 0.9397712, 0.93546194, 0.9492143, 0.97552955, 0.95889205, 0.95567834, 0.9488308, 0.9402333, 0.94926506, 0.9772399, 0.959976, 0.9535844, 0.9462058, 0.93351597, 0.9430803, 0.97366273, 0.95733416, 0.9491362, 0.94240576, 0.9434089, 0.9499807, 0.9762403, 0.9596766, 0.94269705, 0.9398059, 0.93575764, 0.95000803, 0.97622234, 0.9595487, 0.9560434, 0.94916606, 0.94118047, 0.94994724, 0.9777404, 0.96033823, 0.9546132, 0.9483292, 0.9354671, 0.9462018, 0.9738478, 0.9576467, 0.9512357, 0.9445947, 0.94361115, 0.9517028, 0.97629046, 0.959929, 0.9452792, 0.94308347, 0.93609804, 0.95110184, 0.97620857, 0.959927, 0.9576327, 0.9509372, 0.9404033, 0.95090765, 0.9774923, 0.9605806, 0.95520157, 0.949292, 0.9345761, 0.946659, 0.97366464, 0.9573773, 0.9521202, 0.9457172, 0.9435945, 0.9516382, 0.9759537, 0.9596058, 0.9451495, 0.94240403, 0.9353597, 0.9510113, 0.9761278, 0.9599362, 0.957604, 0.9504827, 0.9401735, 0.9510063, 0.97759306, 0.9609781, 0.95577264, 0.94922984, 0.9346223, 0.9459159, 0.9741078, 0.9576874, 0.95215327, 0.94578725, 0.94362503, 0.9512371, 0.97630024, 0.9596735, 0.9444183, 0.9426377, 0.93599683, 0.95055175, 0.9762171, 0.95961833, 0.95643824, 0.95002973, 0.9405707, 0.9497173, 0.97736245, 0.9609252, 0.9547416, 0.94885975, 0.93483996, 0.9453382, 0.9739196, 0.95786685, 0.9516829, 0.9455707, 0.9438491, 0.9509576, 0.97626334, 0.96001303, 0.9444838, 0.9427008, 0.9359085, 0.9503467, 0.976404, 0.95975524, 0.9566392, 0.9500726, 0.9404776, 0.95028603, 0.97780067, 0.96088195, 0.95501953, 0.9486813, 0.9347177, 0.9455462, 0.97417873, 0.95749444, 0.95117056, 0.94531256, 0.9436545, 0.9514232, 0.9762551, 0.95968044, 0.94475937, 0.94247305, 0.93607813, 0.9507975, 0.97607285, 0.9597796, 0.9567606, 0.95018655, 0.9401629, 0.9507627, 0.97768754, 0.9610261, 0.95525944, 0.9487755, 0.9342491, 0.946509, 0.973828, 0.9579234, 0.95143455, 0.9457713, 0.94329983, 0.9523557, 0.9765953, 0.960198, 0.9444799, 0.94316036, 0.93563294, 0.9513795, 0.97677726, 0.9601855, 0.9566966, 0.9508109, 0.9399386, 0.9514941, 0.97811043, 0.9612242, 0.9550475, 0.94921434, 0.9344506, 0.94676304, 0.97432524, 0.9580895, 0.9514845, 0.945799, 0.9431889, 0.95221, 0.97680396, 0.9606278, 0.9447901, 0.9430135, 0.9355405, 0.9512757, 0.9768639, 0.96105534, 0.9568422, 0.9514138, 0.93983245, 0.9509772, 0.97809416, 0.9616035, 0.9546673, 0.9494312, 0.93360347, 0.9459864, 0.9743779, 0.95852375, 0.95109063, 0.94598895, 0.9427203, 0.9515198, 0.97664577, 0.96030426, 0.94362783, 0.9421931, 0.93436277, 0.9506221, 0.9764494, 0.9604154, 0.9563061, 0.94988257, 0.9388728, 0.9506107, 0.97775567, 0.9616289, 0.95417, 0.94853365, 0.9330725, 0.9457625, 0.97405845, 0.9582014, 0.9503583, 0.9442521, 0.9419344, 0.9510084, 0.97656316, 0.96054906, 0.94346946, 0.94151366, 0.9344572, 0.95040166, 0.9766713, 0.96069074, 0.95631254, 0.9496727, 0.9391904, 0.95038927, 0.9778487, 0.96173066, 0.9543364, 0.9477852, 0.9330182, 0.9453568, 0.9740485, 0.95828056, 0.95084745, 0.9446503, 0.9422097, 0.9511903, 0.9765022, 0.9606667, 0.94381106, 0.94156194, 0.9335933, 0.95061177, 0.9765217, 0.9604583, 0.9555159, 0.94879085, 0.9374968, 0.95054734, 0.97774816, 0.9614737, 0.9536638, 0.9476672, 0.9318004, 0.94572085, 0.97395444, 0.95780766, 0.9498633, 0.9443024, 0.9416538, 0.95162255, 0.9764421, 0.96013653, 0.9429035, 0.94154924, 0.93381816, 0.9513551, 0.97637343, 0.96027005, 0.9558875, 0.94995326, 0.9391074, 0.9513261, 0.97785324, 0.9614585, 0.9537716, 0.94874245, 0.9335544, 0.94622254, 0.9743401, 0.9582736, 0.95007217, 0.9456982, 0.94257027, 0.9515332, 0.9766728, 0.9606658, 0.9428454, 0.94284564, 0.9340749, 0.95035046, 0.9762926, 0.9608012, 0.9554899, 0.950501, 0.9388765, 0.9505451, 0.977799, 0.9617273, 0.9536749, 0.948677, 0.93303293, 0.94649273, 0.974282, 0.95846695, 0.950479, 0.94503736, 0.9425384, 0.9515578, 0.97673094, 0.9605664, 0.94353867, 0.94243866, 0.9346143, 0.9516115, 0.9771652, 0.9608424, 0.95603985, 0.95046526, 0.940038, 0.9516309, 0.97842383, 0.9619252, 0.9540236, 0.9488257, 0.933801, 0.9467415, 0.97489345, 0.9584653, 0.9507459, 0.945543, 0.94290495, 0.9521323, 0.97711223, 0.96078545, 0.94377697, 0.94256955, 0.9350977, 0.9514889, 0.97700024, 0.9610826, 0.95642895, 0.95068824, 0.9398002, 0.95171237, 0.9782874, 0.9622294, 0.9544138, 0.9495016, 0.934071, 0.94698125, 0.974683, 0.9588116, 0.950884, 0.94611925, 0.94352657, 0.9527814, 0.9771937, 0.9612484, 0.9438954, 0.9428334, 0.9353845, 0.9524976, 0.97737473, 0.9616863, 0.9564694, 0.95135003, 0.9398782, 0.95258284, 0.9784645, 0.96269494, 0.9547099, 0.95007163, 0.93503284, 0.9477958, 0.9751711, 0.9594096, 0.9513302, 0.94640666, 0.9433843, 0.9532571, 0.9775204, 0.96154845, 0.9443116, 0.9428077, 0.9345443, 0.95253414, 0.97744876, 0.9618117, 0.95695573, 0.9507628, 0.93956256, 0.95248663, 0.9785372, 0.9625319, 0.95503694, 0.94970816, 0.93415916, 0.94758713, 0.9752201, 0.9596962, 0.9515183, 0.94657445, 0.94390625, 0.9527835, 0.97740865, 0.9621371, 0.94487363, 0.94352156, 0.93612677, 0.9524012, 0.97727644, 0.9621669, 0.9577871, 0.9512235, 0.93965477, 0.9517636, 0.9781391, 0.9618029, 0.9550621, 0.94957656, 0.9346436, 0.947395, 0.97566855, 0.9608122, 0.951995, 0.947693, 0.9435878, 0.9534481, 0.97835046, 0.9638772, 0.9454748, 0.94459987, 0.9361724, 0.9528578, 0.9785603, 0.9639501, 0.9579462, 0.9528666, 0.9410356, 0.95296514, 0.9795783, 0.96453595, 0.9560665, 0.9518132, 0.9349564, 0.94801974, 0.97618824, 0.9615298, 0.9526804, 0.9479193, 0.94436795, 0.95411104, 0.9783432, 0.96330565, 0.9454844, 0.9447253, 0.93496823, 0.95361644, 0.97818094, 0.96352816, 0.95724094, 0.9525624, 0.9401245, 0.95356363, 0.97958547, 0.9642151, 0.9550765, 0.95061177, 0.9351886, 0.9480113, 0.97578716, 0.9607081, 0.9513769, 0.9465971, 0.9440937, 0.9540719, 0.9779897, 0.96292114, 0.9450948, 0.9441842, 0.9373618, 0.9538393, 0.97814375, 0.9635515, 0.95780504, 0.9518313, 0.94142056, 0.9537021, 0.97931457, 0.9640479, 0.955375, 0.94885856, 0.93405604, 0.94810975, 0.9757298, 0.9608831, 0.9512716, 0.9454855, 0.94232166, 0.9536405, 0.9778252, 0.9630934, 0.9444245, 0.94128114, 0.9347425, 0.95326436, 0.97797, 0.9633813, 0.95713085, 0.94892853, 0.9390408, 0.95309055, 0.9792829, 0.9636741, 0.95531785, 0.94745433, 0.9335149, 0.9484231, 0.97599185, 0.96077675, 0.95196706, 0.94453454, 0.94227815, 0.9538302, 0.978312, 0.96312237, 0.9448426, 0.9405758, 0.9340263, 0.95351326, 0.9782652, 0.9635776, 0.9577175, 0.9486021, 0.9384911, 0.95314014, 0.97947365, 0.964309, 0.95542353, 0.94734013, 0.93247527, 0.94801015, 0.97607476, 0.9609338, 0.95166886, 0.94382, 0.9418485, 0.9532951, 0.9782525, 0.96260667, 0.9447052, 0.9408653, 0.9340518, 0.95283073, 0.97835946, 0.9631141, 0.957368, 0.9489552, 0.9385537, 0.9522249, 0.97951174, 0.9637969, 0.95525163, 0.9478124, 0.93279636, 0.947596, 0.97606784, 0.96020335, 0.9513192, 0.94417536, 0.9419694, 0.9532841, 0.9782308, 0.96220773, 0.9447784, 0.94079244, 0.9338612, 0.95284855, 0.97832024, 0.96273816, 0.9574017, 0.9486156, 0.9387141, 0.95302933, 0.9795934, 0.9637676, 0.9553553, 0.94739515, 0.9332699, 0.9484111, 0.9761706, 0.9603011, 0.9513589, 0.9439545, 0.9420708, 0.9539633, 0.9784559, 0.9623866, 0.9447476, 0.9412864, 0.934112, 0.95364475, 0.9784501, 0.9627943, 0.9576615, 0.94919366, 0.93843365, 0.95315397, 0.9795418, 0.9636821, 0.9556632, 0.94737214, 0.9320458, 0.94838256, 0.9760479, 0.95994943, 0.9514821, 0.9441766, 0.94201756, 0.95399636, 0.97816545, 0.9623327, 0.9442082, 0.9411138, 0.93351847, 0.9539441, 0.978304, 0.96253324, 0.9571203, 0.9492361, 0.93828064, 0.9534811, 0.97969854, 0.9633699, 0.95501435, 0.9482131, 0.9322801, 0.94894433, 0.97625697, 0.96036154, 0.95156753, 0.94481075, 0.9426418, 0.954258, 0.97861904, 0.96267575, 0.9449687, 0.94171923, 0.93475735, 0.95401055, 0.97879475, 0.9629625, 0.9576111, 0.9491811, 0.9395986, 0.95310515, 0.97959673, 0.96373856, 0.9554987, 0.94851285, 0.9341049, 0.94903815, 0.9765895, 0.9607264, 0.95184976, 0.9454749, 0.9426351, 0.95408815, 0.9783109, 0.96258944, 0.94514054, 0.942306, 0.93528336, 0.95362806, 0.9783386, 0.9631455, 0.9574193, 0.9500175, 0.93932635, 0.953453, 0.97963995, 0.96388596, 0.9544077, 0.9467395, 0.931934, 0.9486643, 0.97639346, 0.96114236, 0.9506961, 0.9437648, 0.94205445, 0.9542156, 0.97823924, 0.96302474, 0.9428969, 0.93953604, 0.93375546, 0.95377445, 0.9784242, 0.9629835, 0.95650965, 0.9496746, 0.9382949, 0.95338994, 0.9798307, 0.96407497, 0.9551634, 0.94873816, 0.9330178, 0.94882816, 0.97631174, 0.9610401, 0.9511369, 0.9454967, 0.9427646, 0.9544527, 0.9785907, 0.9630223, 0.94477594, 0.94290245, 0.9349146, 0.9539152, 0.9785271, 0.96345854, 0.95746714, 0.95074815, 0.93915176, 0.9536159, 0.9797188, 0.9645666, 0.95500576, 0.94954723, 0.9337645, 0.9487922, 0.9762591, 0.96146125, 0.95112765, 0.94648236, 0.9433662, 0.95427895, 0.97849005, 0.9636023, 0.9447589, 0.9428933, 0.93612176, 0.9541807, 0.9786007, 0.96389335, 0.95684737, 0.9502603, 0.94005775, 0.9538093, 0.97968996, 0.9650877, 0.9548369, 0.94914293, 0.9341011, 0.94934005, 0.9764157, 0.96218336, 0.95108265, 0.94608414, 0.94338375, 0.9547148, 0.97876996, 0.9640804, 0.94467527, 0.9432063, 0.93562925, 0.95434976, 0.97885245, 0.9644163, 0.95704067, 0.9505553, 0.940199, 0.95378536, 0.98003685, 0.965492, 0.95532775, 0.9500147, 0.935027, 0.9493901, 0.9768619, 0.96264523, 0.95172656, 0.9470575, 0.94381034, 0.9549331, 0.97906595, 0.9648373, 0.9449109, 0.9437256, 0.9360137, 0.95466447, 0.9790798, 0.9651065, 0.9577322, 0.9510561, 0.939851, 0.95422584, 0.9800713, 0.965864, 0.95548177, 0.950128, 0.9343216, 0.9492696, 0.976823, 0.96269196, 0.9517127, 0.9474221, 0.94357854, 0.9548011, 0.9788876, 0.9643261, 0.9445834, 0.94446915, 0.93602526, 0.95416975, 0.9787611, 0.9647803, 0.9570944, 0.95155424, 0.9406169, 0.9540123, 0.97995055, 0.96540034, 0.9547058, 0.9500049, 0.9344707, 0.9494435, 0.9763713, 0.9619557, 0.9506361, 0.9468995, 0.94352096, 0.95461917, 0.97832376, 0.9640275, 0.9437167, 0.94392395, 0.93535817, 0.9536003, 0.9781725, 0.9640642, 0.9565332, 0.95150834, 0.9402679, 0.9534737, 0.9796107, 0.9651576, 0.9542381, 0.9504289, 0.9339868, 0.9484925, 0.9759296, 0.96129984, 0.9502014, 0.94669217, 0.94357264, 0.9534097, 0.9779513, 0.9631593, 0.94322973, 0.9434765, 0.93579346, 0.95337707, 0.9781029, 0.9637339, 0.9561917, 0.9508028, 0.939765, 0.952622, 0.9790125, 0.96442163, 0.95406514, 0.9496132, 0.9344215, 0.9478834, 0.9755937, 0.9610149, 0.9502441, 0.94619477, 0.943743, 0.95348865, 0.97773916, 0.96299213, 0.94320947, 0.9428416, 0.93530226, 0.9526488, 0.97772, 0.9633158, 0.95581436, 0.9505021, 0.9396636, 0.9527083, 0.9790115, 0.96393317, 0.95368, 0.94929373, 0.9343683, 0.9480655, 0.97566, 0.96063966, 0.949753, 0.9459325, 0.9433551, 0.9535486, 0.977863, 0.962918, 0.9427867, 0.94302464, 0.93547004, 0.9530459, 0.9776571, 0.9631893, 0.9557822, 0.95067567, 0.9401987, 0.95290095, 0.9791367, 0.9643938, 0.9536583, 0.94920546, 0.9350135, 0.9482774, 0.97556883, 0.9608133, 0.95010495, 0.9457537, 0.94428617, 0.95381486, 0.97781825, 0.962929, 0.9431229, 0.94291896, 0.9362919, 0.9533147, 0.9779928, 0.9631632, 0.9560637, 0.95006394, 0.94024044, 0.95276976, 0.9790399, 0.9644854, 0.9537385, 0.949077, 0.9345056, 0.94811225, 0.9756576, 0.96136826, 0.94992214, 0.94594157, 0.94405323, 0.9533415, 0.97783285, 0.96322244, 0.94327766, 0.94332117, 0.93627894, 0.95334464, 0.97789794, 0.96385217, 0.95577466, 0.9505093, 0.9407917, 0.95312345, 0.9790534, 0.9647626, 0.95375586, 0.94915146, 0.9356292, 0.94821125, 0.9754165, 0.96130824, 0.9495365, 0.94542694, 0.94459796, 0.9534606, 0.9777796, 0.9636576, 0.9427033, 0.9422712, 0.9369641, 0.9528806, 0.9777484, 0.96399194, 0.95526034, 0.9496947, 0.9412036, 0.95255965, 0.97898996, 0.9652407, 0.95295846, 0.9486871, 0.93511856, 0.9473915, 0.9755433, 0.9612927, 0.94903374, 0.945822, 0.94415504, 0.9529511, 0.9778731, 0.9633372, 0.9420629, 0.9421212, 0.9358675, 0.95231384, 0.97796327, 0.96371984, 0.95504916, 0.9490843, 0.9399247, 0.95145345, 0.9791493, 0.96503675, 0.9527636, 0.94826734, 0.9343729, 0.9463458, 0.97557247, 0.9615868, 0.94902647, 0.9447822, 0.9433445, 0.9520507, 0.9776324, 0.9634831, 0.9421133, 0.9416579, 0.93504393, 0.9515303, 0.9776143, 0.9636478, 0.95536846, 0.9489772, 0.93919975, 0.95119274, 0.97886854, 0.9641926, 0.9532079, 0.947469, 0.93386734, 0.94654894, 0.975343, 0.9607047, 0.9489704, 0.94402295, 0.9431299, 0.95239973, 0.9779248, 0.9635786, 0.9427104, 0.9416394, 0.93540454, 0.95195925, 0.9780287, 0.9635132, 0.95568836, 0.9495928, 0.9399089, 0.95162094, 0.979004, 0.9642253, 0.9533224, 0.9483778, 0.9336897, 0.9459691, 0.9752212, 0.96064913, 0.94960916, 0.94481874, 0.94275534, 0.95147955, 0.9778902, 0.96312714, 0.94296664, 0.9416539, 0.9346499, 0.9506736, 0.9775158, 0.96375495, 0.9558444, 0.94908, 0.9387571, 0.9495724, 0.9786228, 0.9642469, 0.95341766, 0.9476357, 0.9321478, 0.94409233, 0.97490555, 0.9601894, 0.949099, 0.9435891, 0.94053715, 0.9493447, 0.97738624, 0.9624702, 0.94209456, 0.9412356, 0.93335134, 0.9489953, 0.9774254, 0.96305263, 0.95485497, 0.94826114, 0.93758637, 0.9486502, 0.97862154, 0.9634572, 0.95294774, 0.94755524, 0.9319714, 0.94384134, 0.9750002, 0.95976764, 0.94931984, 0.94376457, 0.9412842, 0.94955593, 0.9773891, 0.96226215, 0.942673, 0.9405824, 0.9332719, 0.9491488, 0.9775493, 0.9625911, 0.9556497, 0.9479665, 0.9383182, 0.94896364, 0.9788193, 0.9633583, 0.95398736, 0.94781166, 0.93317163, 0.94479656, 0.97561353, 0.95984364, 0.95037603, 0.9444073, 0.9430373, 0.950405, 0.97764003, 0.9617151, 0.94400185, 0.9408183, 0.9358418, 0.9502859, 0.9778661, 0.96237695, 0.9562484, 0.9488567, 0.9409991, 0.9498336, 0.97912335, 0.9630378, 0.95393497, 0.9478387, 0.9352765, 0.944867, 0.9755848, 0.9594677, 0.95009625, 0.94456714, 0.94374824, 0.9506027, 0.97760594, 0.9617094, 0.9429756, 0.9415253, 0.9366195, 0.949462, 0.9776318, 0.96254486, 0.95627826, 0.9498475, 0.941346, 0.9492696, 0.97897524, 0.96366066, 0.9540961, 0.9487226, 0.93536013, 0.94510376, 0.97578, 0.9606017, 0.9505504, 0.9450955, 0.9444902, 0.9509012, 0.97801876, 0.96288615, 0.94381785, 0.9424305, 0.9369469, 0.9504323, 0.97812736, 0.9634074, 0.95654535, 0.94996077, 0.94196594, 0.9504853, 0.97942275, 0.96439946, 0.9544165, 0.9491906, 0.9363568, 0.9458811, 0.9760056, 0.9611461, 0.95068985, 0.94583803, 0.9448934, 0.95147157, 0.978136, 0.9629748, 0.94391006, 0.9427617, 0.9371194, 0.9507677, 0.97823364, 0.96314716, 0.9564777, 0.9499062, 0.94113475, 0.9502719, 0.9794027, 0.96380335, 0.9543177, 0.94878507, 0.9355167, 0.9460951, 0.97610325, 0.9604593, 0.9508664, 0.9456043, 0.94458264, 0.951474, 0.9779988, 0.96235234, 0.943947, 0.94226325, 0.93648505, 0.95078945, 0.9780772, 0.96293974, 0.9566793, 0.9494825, 0.9410881, 0.9505173, 0.97934306, 0.96366584, 0.95432097, 0.948754, 0.9349203, 0.94562477, 0.9760458, 0.96037495, 0.95074266, 0.9454032, 0.94404966, 0.9512028, 0.9780863, 0.96249294, 0.9438105, 0.94227976, 0.9364873, 0.950693, 0.9780993, 0.96301156, 0.9563757, 0.9495866, 0.94124407, 0.95026886, 0.97922426, 0.9633893, 0.95423585, 0.9485394, 0.9356562, 0.945517, 0.9758026, 0.9602727, 0.9505521, 0.945264, 0.9443892, 0.95116127, 0.9779767, 0.9622638, 0.94384444, 0.94254977, 0.9366764, 0.9505952, 0.97807795, 0.9627274, 0.95648056, 0.950176, 0.9418639, 0.9503392, 0.97942424, 0.9634, 0.95447123, 0.9494084, 0.9366237, 0.9459821, 0.9760903, 0.95973164, 0.95055574, 0.94580466, 0.9452465, 0.9513371, 0.97796476, 0.96199614, 0.94364005, 0.94223267, 0.9376807, 0.9504989, 0.978013, 0.9623137, 0.9561734, 0.949221, 0.94147813, 0.95016253, 0.9787667, 0.9628444, 0.95323837, 0.9482076, 0.93553925, 0.9453353, 0.97486013, 0.9595115, 0.9491531, 0.9446374, 0.94469297, 0.95023614, 0.97682184, 0.9614541, 0.9418527, 0.9419762, 0.9369389, 0.9500519, 0.97705305, 0.9615435, 0.9546182, 0.9477338, 0.94178057, 0.94969344, 0.97844756, 0.9624935, 0.9532874, 0.9471383, 0.9364888, 0.9448631, 0.9744839, 0.958882, 0.94946694, 0.9436004, 0.9453022, 0.95002276, 0.97645164, 0.96055794, 0.94199914, 0.94009787, 0.936849, 0.9490883, 0.9761253, 0.9598554, 0.9554468, 0.9481477, 0.9410962, 0.9488257, 0.9774869, 0.9613468, 0.95280147, 0.9470747, 0.93475217, 0.9434754, 0.97362024, 0.95761776, 0.9487268, 0.9433319, 0.9439443, 0.9492031, 0.97565836, 0.95997447, 0.9415972, 0.94009113, 0.93578553, 0.94863385, 0.9756216, 0.9605123, 0.9550732, 0.9476231, 0.94101584, 0.9486773, 0.9772784, 0.96139747, 0.95290786, 0.94670564, 0.9356303, 0.94428223, 0.97344685, 0.9580248, 0.9491469, 0.943128, 0.94470507, 0.95032895, 0.97608477, 0.9606915, 0.9422894, 0.9406795, 0.9371004, 0.9501974, 0.97613406, 0.96155185, 0.95605356, 0.94808006, 0.9417287, 0.949974, 0.97748065, 0.9625189, 0.95327216, 0.9470625, 0.9364293, 0.9460663, 0.97407013, 0.95915025, 0.95009345, 0.9439849, 0.94568807, 0.9519552, 0.9762665, 0.9611069, 0.9428154, 0.9409901, 0.9376785, 0.95000815, 0.9762333, 0.96142226, 0.9556388, 0.94818085, 0.94279903, 0.9499836, 0.97785836, 0.96278083, 0.9528402, 0.9469427, 0.9375145, 0.94521105, 0.97417766, 0.95934254, 0.9481517, 0.9442543, 0.9460296, 0.9503487, 0.9767296, 0.9617357, 0.94133365, 0.94058317, 0.9373976, 0.9493592, 0.97663206, 0.96175075, 0.9549626, 0.9486509, 0.9424033, 0.9491701, 0.97776103, 0.962593, 0.95288926, 0.94750226, 0.93585414, 0.9444313, 0.9743138, 0.9588218, 0.9489859, 0.9444347, 0.94476646, 0.95040435, 0.9766309, 0.9611872, 0.9418003, 0.94177896, 0.9367623, 0.9495379, 0.976707, 0.9617892, 0.9550425, 0.9487594, 0.9418458, 0.9489958, 0.9781058, 0.96240324, 0.9526681, 0.9478562, 0.9358707, 0.94425994, 0.97456974, 0.95883876, 0.9487241, 0.9441546, 0.94450223, 0.9498545, 0.97657645, 0.9610718, 0.94175917, 0.94098735, 0.93660384, 0.94963396, 0.9766058, 0.96150005, 0.95468295, 0.94845027, 0.9399378, 0.94985795, 0.9782188, 0.9624577, 0.9521794, 0.9476194, 0.93525887, 0.9449443, 0.97471297, 0.9584814, 0.9476112, 0.94367826, 0.94411665, 0.95029205, 0.97693753, 0.9610024, 0.94010395, 0.9410124, 0.93623024, 0.94956994, 0.9767353, 0.96139956, 0.9541375, 0.9477801, 0.9403549, 0.94959724, 0.9780577, 0.9626755, 0.95140564, 0.9466237, 0.9342834, 0.9447232, 0.9745308, 0.95867985, 0.9470782, 0.94317776, 0.9437583, 0.95052266, 0.976779, 0.96100163, 0.94014794, 0.94038093, 0.93565714, 0.94958, 0.9766964, 0.96116656, 0.95347434, 0.94774044, 0.9413907, 0.94906694, 0.97824335, 0.9623964, 0.9516035, 0.9468372, 0.9350392, 0.9440535, 0.97464764, 0.9586099, 0.94752663, 0.9436881, 0.94411063, 0.9499352, 0.97682, 0.96125317, 0.94031334, 0.9405338, 0.93664765, 0.9491906, 0.97671276, 0.96196216, 0.9537433, 0.947852, 0.9415939, 0.94938743, 0.97814584, 0.961759, 0.95089185, 0.9453517, 0.9357729, 0.94251466, 0.9735608, 0.9584218, 0.94626915, 0.9421951, 0.94458914, 0.94863904, 0.9760297, 0.9609343, 0.93843985, 0.938933, 0.93668664, 0.9475238, 0.97607774, 0.96188825, 0.95220035, 0.9468504, 0.9422118, 0.94777715, 0.9774095, 0.9630484, 0.9500754, 0.9462119, 0.93664795, 0.9432001, 0.97400856, 0.9596181, 0.9462221, 0.94286925, 0.9454011, 0.9487619, 0.97633046, 0.9619574, 0.9390518, 0.93957126, 0.9373438, 0.94782794, 0.97602534, 0.9625275, 0.9523594, 0.9471612, 0.9417989, 0.948071, 0.97770405, 0.9629695, 0.9505928, 0.9466907, 0.9362104, 0.943285, 0.9744347, 0.95944196, 0.94656634, 0.9431176, 0.9444031, 0.94913447, 0.97693765, 0.96153456, 0.9392155, 0.9403188, 0.9364716, 0.94811875, 0.97658974, 0.96218544, 0.9529378, 0.9479207, 0.94134986, 0.94794005, 0.9779939, 0.96286434, 0.95067126, 0.9465552, 0.9357588, 0.9429252, 0.9745814, 0.9595548, 0.94649935, 0.9430599, 0.944503, 0.9484685, 0.97687304, 0.9615953, 0.9389285, 0.93982214, 0.93637925, 0.9475359, 0.9765022, 0.96217865, 0.9523174, 0.9474588, 0.94118553, 0.9475757, 0.97796243, 0.9629131, 0.9501564, 0.94616854, 0.9352828, 0.9427292, 0.9747166, 0.95914155, 0.94669795, 0.94355375, 0.9447681, 0.9486506, 0.9770569, 0.9614323, 0.9400377, 0.94115734, 0.937468, 0.9473658, 0.9767364, 0.9614563, 0.9532532, 0.94786197, 0.941798, 0.94694257, 0.97837263, 0.96257335, 0.9512505, 0.947553, 0.9367969, 0.94271183, 0.97507113, 0.95935196, 0.9473755, 0.94409555, 0.9451991, 0.94793844, 0.97717047, 0.9614618, 0.9401222, 0.941134, 0.93739986, 0.94750386, 0.97715795, 0.9621026, 0.9532843, 0.948243, 0.94229275, 0.94721085, 0.9784278, 0.9631581, 0.9515196, 0.9474308, 0.9367254, 0.9428349, 0.9753, 0.95903546, 0.9472607, 0.94446045, 0.94537425, 0.9492021, 0.9775088, 0.9610223, 0.94004583, 0.9408949, 0.9373735, 0.94764924, 0.977468, 0.96101284, 0.95311326, 0.9478641, 0.94142133, 0.94732344, 0.97885036, 0.96211153, 0.95096284, 0.9469961, 0.9361086, 0.94258225, 0.9754107, 0.958364, 0.9471551, 0.9436999, 0.9447269, 0.9482221, 0.9775998, 0.96080923, 0.93967, 0.94053274, 0.9364286, 0.9473363, 0.977419, 0.9615502, 0.95284694, 0.9470978, 0.94119006, 0.94733125, 0.9787452, 0.962524, 0.9509056, 0.9465107, 0.93551576, 0.94249666, 0.97524637, 0.9584974, 0.9468209, 0.9432625, 0.94463307, 0.9482836, 0.9775619, 0.9608442, 0.9398647, 0.9400905, 0.9361458, 0.94751906, 0.9774174, 0.96153533, 0.9528477, 0.94703484, 0.94088477, 0.94784445, 0.97907317, 0.96249706, 0.9503599, 0.9461858, 0.93570346, 0.9428486, 0.9752574, 0.958318, 0.94615334, 0.9433238, 0.9435312, 0.9489773, 0.97753656, 0.9619241, 0.9397439, 0.9404477, 0.93690675, 0.94773024, 0.9772709, 0.9618556, 0.953522, 0.9481398, 0.94327915, 0.9492202, 0.979154, 0.96318775, 0.95142245, 0.948477, 0.9373296, 0.9439265, 0.9751126, 0.9587096, 0.94672644, 0.9451992, 0.94568604, 0.94987386, 0.9774351, 0.9605121, 0.93953127, 0.94177824, 0.93741447, 0.94844544, 0.9773046, 0.9606629, 0.9526367, 0.9485915, 0.9415018, 0.9481133, 0.97878116, 0.9616541, 0.9504824, 0.94790673, 0.9360258, 0.9430781, 0.9752078, 0.9581099, 0.9463038, 0.94465923, 0.9447079, 0.94849163, 0.97765607, 0.9607753, 0.9389075, 0.94148177, 0.9366015, 0.94745743, 0.9774435, 0.96111923, 0.9521782, 0.9484838, 0.9410002, 0.9473016, 0.9788138, 0.9620474, 0.95030195, 0.94758916, 0.93493783, 0.9424702, 0.9754843, 0.95869917, 0.9462174, 0.94487745, 0.94398993, 0.9483667, 0.9775189, 0.9607059, 0.9392399, 0.9417105, 0.9353352, 0.9477508, 0.97748256, 0.9612554, 0.9530008, 0.9493349, 0.9404603, 0.9478566, 0.9789118, 0.96251845, 0.9513315, 0.94841725, 0.93487424, 0.94265324, 0.9755054, 0.95859456, 0.9469618, 0.94541323, 0.9443888, 0.94879586, 0.97783464, 0.9611082, 0.94011843, 0.94257474, 0.9366025, 0.9478703, 0.9777543, 0.96157134, 0.95353734, 0.9494197, 0.94147295, 0.9479196, 0.9790519, 0.96295756, 0.95124346, 0.94868094, 0.9359193, 0.94353825, 0.97585315, 0.95939463, 0.94707394, 0.94550145, 0.94486946, 0.94952285, 0.9781318, 0.9614552, 0.93997306, 0.94257855, 0.93685025, 0.9487022, 0.9781107, 0.9619605, 0.95344335, 0.9500833, 0.9416393, 0.94846356, 0.9792448, 0.9626554, 0.95137495, 0.9489793, 0.9358561, 0.9432733, 0.97575253, 0.95876765, 0.94709885, 0.94557554, 0.94434166, 0.94907206, 0.9777534, 0.9610253, 0.93967927, 0.9426867, 0.93624884, 0.9481876, 0.97768915, 0.96151626, 0.95313287, 0.950207, 0.94092786, 0.9481458, 0.97919875, 0.9627514, 0.95107824, 0.9492106, 0.93589514, 0.9437822, 0.9757646, 0.9586985, 0.9466559, 0.9457916, 0.94472075, 0.9493048, 0.9778651, 0.9612315, 0.9396575, 0.9430907, 0.9367052, 0.9482069, 0.977594, 0.9613959, 0.9530833, 0.95033383, 0.9416036, 0.9482814, 0.9789457, 0.96268326, 0.9515481, 0.94934416, 0.9357655, 0.94336677, 0.97538155, 0.9587708, 0.94745034, 0.946028, 0.94478744, 0.9491586, 0.9777418, 0.9609959, 0.9407667, 0.943336, 0.93704295, 0.9483588, 0.97755843, 0.9614639, 0.95363367, 0.9502301, 0.94138867, 0.9480033, 0.9788497, 0.9625706, 0.9514547, 0.94912887, 0.93606246, 0.9433395, 0.97552866, 0.95871395, 0.94728893, 0.945783, 0.9447921, 0.94928205, 0.9777178, 0.96121603, 0.9404115, 0.9431959, 0.9369675, 0.94868493, 0.97771513, 0.9616062, 0.95385456, 0.9501749, 0.9418551, 0.94837135, 0.97911066, 0.9626293, 0.9518786, 0.94959646, 0.9364102, 0.9434738, 0.9756723, 0.9588689, 0.9474974, 0.9465983, 0.94517803, 0.9494869, 0.9777698, 0.9612547, 0.94071513, 0.9438385, 0.93772686, 0.94902974, 0.97769856, 0.96158725, 0.9540961, 0.9511923, 0.94266486, 0.9495238, 0.9789954, 0.96278864, 0.9518073, 0.950029, 0.9372762, 0.9444572, 0.97567177, 0.9592683, 0.9476688, 0.9467062, 0.9455435, 0.9499344, 0.9779207, 0.9619586, 0.9411318, 0.9440747, 0.93802696, 0.949157, 0.97798926, 0.9618849, 0.9542932, 0.95110726, 0.94252855, 0.9486204, 0.97931814, 0.9629606, 0.951931, 0.9499122, 0.9368671, 0.94374144, 0.9758115, 0.95913786, 0.9475925, 0.9468501, 0.94577754, 0.94961184, 0.97810364, 0.9617582, 0.94068366, 0.9442446, 0.93823457, 0.9485397, 0.9779491, 0.9620181, 0.95402575, 0.95117635, 0.9428209, 0.9483173, 0.9791446, 0.9630818, 0.95180005, 0.9500674, 0.93700355, 0.9437218, 0.9757101, 0.95948595, 0.94781166, 0.94698864, 0.9457295, 0.9496757, 0.97816294, 0.9620527, 0.9409713, 0.94418216, 0.9384597, 0.9490802, 0.97815126, 0.9623519, 0.95404726, 0.9511429, 0.9428075, 0.9485343, 0.9794032, 0.96338195, 0.9518544, 0.9501267, 0.93744284, 0.943538, 0.97607046, 0.9596409, 0.9474706, 0.94728667, 0.94649553, 0.9492888, 0.9781442, 0.96213305, 0.9405578, 0.94411117, 0.9385872, 0.9482687, 0.9781341, 0.96253324, 0.9539845, 0.9514097, 0.94319326, 0.94832975, 0.979619, 0.9634756, 0.95207405, 0.95026845, 0.93739694, 0.94360924, 0.9762023, 0.959722, 0.9478339, 0.9468941, 0.9459318, 0.9495578, 0.97840846, 0.96243185, 0.9407134, 0.9435404, 0.9386572, 0.94885385, 0.978327, 0.9628185, 0.9536894, 0.9505075, 0.9425756, 0.94841564, 0.9794544, 0.9636487, 0.95154375, 0.9495482, 0.93715966, 0.9438901, 0.97610235, 0.9599066, 0.9468977, 0.9464092, 0.9456043, 0.94935787, 0.9781381, 0.9621273, 0.9403816, 0.9435535, 0.938002, 0.94851923, 0.97814375, 0.96236396, 0.95372355, 0.9506821, 0.94234073, 0.9486517, 0.97956973, 0.96349275, 0.9519317, 0.9494755, 0.93731713, 0.94418025, 0.97638446, 0.95971024, 0.94774044, 0.9464532, 0.9458085, 0.9497083, 0.97821975, 0.961334, 0.9404251, 0.94294757, 0.93829596, 0.9491919, 0.97836906, 0.96205103, 0.95400816, 0.95021176, 0.9429972, 0.94888335, 0.9794708, 0.96290416, 0.95152247, 0.94919086, 0.9373921, 0.943757, 0.9762191, 0.959185, 0.947246, 0.9462339, 0.9457805, 0.94929624, 0.9782019, 0.96179837, 0.9405431, 0.94326884, 0.9378813, 0.94896334, 0.9783401, 0.962016, 0.95400923, 0.95095414, 0.9428314, 0.9486856, 0.979541, 0.9633398, 0.9517931, 0.94948953, 0.9371696, 0.9441135, 0.976447, 0.95999444, 0.94773006, 0.94617504, 0.9457152, 0.9498783, 0.97871584, 0.9623188, 0.94051903, 0.9434304, 0.938022, 0.94921136, 0.9787622, 0.96269894, 0.9538101, 0.9505986, 0.9423811, 0.94915575, 0.97975177, 0.96358645, 0.9516899, 0.94952726, 0.93671846, 0.94437516, 0.9766495, 0.95978343, 0.946764, 0.94661933, 0.945754, 0.9498567, 0.97862303, 0.961946, 0.9403957, 0.943645, 0.9381139, 0.9492827, 0.9787152, 0.9626707, 0.9539868, 0.9508919, 0.942387, 0.9491314, 0.97977865, 0.9636831, 0.9520592, 0.9498317, 0.9370906, 0.9446874, 0.97658545, 0.95997435, 0.9477439, 0.94631153, 0.9455592, 0.9502225, 0.9787971, 0.9622278, 0.9402226, 0.9440623, 0.9383262, 0.94958097, 0.9787532, 0.96282655, 0.9534467, 0.950861, 0.94259477, 0.949294, 0.9798909, 0.9639031, 0.95126915, 0.94944525, 0.9369246, 0.94463676, 0.97642994, 0.96024007, 0.9469916, 0.9466176, 0.9456883, 0.95038784, 0.97860634, 0.96272004, 0.94007677, 0.9435998, 0.93794227, 0.949733, 0.97872925, 0.96297455, 0.95336306, 0.95053333, 0.9424953, 0.9494229, 0.97996587, 0.9640253, 0.9512894, 0.9492775, 0.9371446, 0.94483405, 0.9768604, 0.9605107, 0.946875, 0.9464262, 0.9460986, 0.9504435, 0.9790999, 0.9629928, 0.94012254, 0.94344497, 0.9383954, 0.94993865, 0.9790557, 0.9634456, 0.95327246, 0.95040864, 0.94280005, 0.9497312, 0.98009217, 0.9642232, 0.95113224, 0.9492269, 0.9372481, 0.9449558, 0.97703505, 0.96104544, 0.94715405, 0.946783, 0.9465923, 0.9507709, 0.9789516, 0.9633358, 0.94017607, 0.9439932, 0.93853664, 0.94943964, 0.97878486, 0.9636055, 0.95363194, 0.95076495, 0.9425272, 0.9486541, 0.98007077, 0.9647167, 0.9517886, 0.94983065, 0.9377238, 0.9439932, 0.97686344, 0.96132505, 0.94770384, 0.94698113, 0.94617623, 0.9499968, 0.9790748, 0.9637194, 0.94100296, 0.9445036, 0.9389227, 0.949646, 0.97916085, 0.96408015, 0.954381, 0.95155555, 0.9437548, 0.94971997, 0.98014724, 0.964798, 0.9522107, 0.9502863, 0.9379606, 0.94444144, 0.9767784, 0.96095693, 0.94743615, 0.94688326, 0.94677174, 0.9501946, 0.9789781, 0.9634051, 0.94064844, 0.94451606, 0.939092, 0.94931126, 0.9788802, 0.9635921, 0.95400035, 0.9509218, 0.9435481, 0.9493415, 0.9801557, 0.9647066, 0.9519112, 0.9499701, 0.9394783, 0.9454485, 0.9771623, 0.9610114, 0.94743925, 0.9468771, 0.9472515, 0.9505384, 0.97923684, 0.9633022, 0.94074833, 0.9441896, 0.93997127, 0.9497286, 0.9791079, 0.9635961, 0.95418537, 0.95121866, 0.9441598, 0.9495886, 0.9802217, 0.96452665, 0.9523341, 0.9501789, 0.9388698, 0.94457424, 0.9767923, 0.96053475, 0.9475241, 0.94652593, 0.9469993, 0.9503705, 0.9788385, 0.96261424, 0.94034886, 0.9437737, 0.93873, 0.9496628, 0.9785413, 0.9630184, 0.9537448, 0.95081574, 0.94394773, 0.94916636, 0.97973835, 0.9641639, 0.9516638, 0.9496346, 0.9377907, 0.9442727, 0.97581565, 0.95969224, 0.9472672, 0.94656646, 0.94661325, 0.9499268, 0.9784635, 0.96238744, 0.94008404, 0.9439375, 0.9387487, 0.94928277, 0.97835255, 0.96261257, 0.95365775, 0.95153546, 0.9436406, 0.9492439, 0.979544, 0.9637915, 0.9513319, 0.95012325, 0.9376802, 0.9443165, 0.9763606, 0.95985395, 0.94683075, 0.94678706, 0.94683164, 0.9502552, 0.9786114, 0.96241146, 0.94051075, 0.9448732, 0.9398289, 0.9498615, 0.97869575, 0.9625348, 0.9538167, 0.9514295, 0.9443141, 0.9498114, 0.9798477, 0.96378577, 0.95166194, 0.9499909, 0.9382303, 0.9450722, 0.97648865, 0.9601994, 0.9472042, 0.9471084, 0.94739085, 0.95069873, 0.9787412, 0.96251196, 0.9408507, 0.9441815, 0.9398606, 0.94982594, 0.9787844, 0.9629757, 0.9542644, 0.951438, 0.94413334, 0.94982547, 0.980053, 0.9642066, 0.9518523, 0.94966936, 0.9382878, 0.94500625, 0.9766575, 0.9602362, 0.9471562, 0.94671226, 0.9468484, 0.9505153, 0.97877055, 0.96247417, 0.93982613, 0.94354725, 0.9388228, 0.94962656, 0.9785512, 0.9629118, 0.9531966, 0.95064396, 0.94275504, 0.9497386, 0.97969407, 0.9639718, 0.9510601, 0.9494747, 0.9375298, 0.94506365, 0.97635263, 0.9599502, 0.94671685, 0.94631326, 0.9463636, 0.9506155, 0.97847307, 0.962288, 0.93980706, 0.9438407, 0.9374983, 0.94977635, 0.97821206, 0.96282315, 0.953431, 0.9505181, 0.9427112, 0.94990957, 0.97967654, 0.96398574, 0.95105773, 0.9487914, 0.9359648, 0.9448239, 0.9759246, 0.9599691, 0.9459009, 0.94573534, 0.94596773, 0.95027447, 0.9781666, 0.9622116, 0.93919754, 0.94267887, 0.9375015, 0.94959486, 0.9780718, 0.96277076, 0.95283026, 0.9498424, 0.942894, 0.9496775, 0.9792461, 0.96381664, 0.9511034, 0.9492193, 0.93835235, 0.945354, 0.9759326, 0.9599648, 0.9468585, 0.94534814, 0.94588876, 0.95083064, 0.9782581, 0.9622637, 0.9398656, 0.94374526, 0.9390476, 0.950155, 0.97871095, 0.96283275, 0.953106, 0.9506614, 0.94351053, 0.9492692, 0.979841, 0.9639936, 0.9508248, 0.9489541, 0.93798614, 0.94478273, 0.97653735, 0.9599875, 0.9467929, 0.94593114, 0.9469954, 0.9507509, 0.978845, 0.96268225, 0.9398896, 0.9443523, 0.939471, 0.95017135, 0.9789371, 0.96305966, 0.95350903, 0.95083696, 0.94389933, 0.94984967, 0.98005736, 0.9642435, 0.95125866, 0.9494825, 0.9382716, 0.94523585, 0.97679967, 0.9605333, 0.9468146, 0.94671655, 0.9469495, 0.9508416, 0.9788583, 0.9626543, 0.9400531, 0.9438162, 0.93949497, 0.9498602, 0.97861034, 0.9631414, 0.9534439, 0.95107955, 0.9439136, 0.94986594, 0.98000014, 0.9648796, 0.95150393, 0.9493999, 0.93890846, 0.9448858, 0.97648424, 0.96093833, 0.9471163, 0.94689626, 0.94777554, 0.95049673, 0.97887516, 0.96333796, 0.94060856, 0.94466335, 0.94055915, 0.9496603, 0.979055, 0.9638842, 0.9538844, 0.95177245, 0.94501257, 0.94989693, 0.98044235, 0.965159, 0.95162266, 0.9507543, 0.93987584, 0.9455379, 0.97721976, 0.96150446, 0.9477744, 0.94819, 0.94844586, 0.9510542, 0.97947365, 0.96380115, 0.9408646, 0.94519794, 0.9405041, 0.9497364, 0.97926235, 0.9641142, 0.95440215, 0.9522098, 0.94516665, 0.950077, 0.9805746, 0.96515596, 0.9523271, 0.9505672, 0.9396202, 0.945669, 0.97744554, 0.96121174, 0.9480412, 0.94773316, 0.9482129, 0.95130914, 0.97956276, 0.96353567, 0.9413554, 0.9449808, 0.94118196, 0.9504751, 0.97941804, 0.9641902, 0.9543937, 0.95180124, 0.94579047, 0.9504954, 0.9806502, 0.9654068, 0.952487, 0.9506099, 0.9404044, 0.9454745, 0.97735244, 0.9614912, 0.94799536, 0.9476038, 0.94853806, 0.95103294, 0.9795536, 0.9636762, 0.9408745, 0.9451936, 0.9408469, 0.9503997, 0.9796086, 0.9640821, 0.95411885, 0.9521754, 0.9455784, 0.9503376, 0.9808209, 0.9653457, 0.95230985, 0.95106745, 0.94012755, 0.94544786, 0.97741574, 0.9615333, 0.9483409, 0.9479199, 0.9487343, 0.95103186, 0.97964776, 0.96366286, 0.9415237, 0.9453345, 0.9414999, 0.9503013, 0.9798132, 0.9640322, 0.95466614, 0.95186013, 0.94573426, 0.95015264, 0.98094445, 0.96525097, 0.9522087, 0.9505759, 0.9400058, 0.94532907, 0.9776995, 0.9612363, 0.9479664, 0.9478731, 0.9488552, 0.95132416, 0.97989905, 0.96379805, 0.9413728, 0.9457494, 0.9416207, 0.95069486, 0.9798315, 0.9640603, 0.9543486, 0.9521925, 0.9457037, 0.9506748, 0.9809574, 0.9651895, 0.95217466, 0.95089364, 0.9405821, 0.9461221, 0.9777886, 0.9614942, 0.9479407, 0.94785225, 0.9490861, 0.95163596, 0.9798591, 0.963788, 0.94115186, 0.9451848, 0.9417764, 0.95108694, 0.9798836, 0.9642561, 0.9545552, 0.9523542, 0.9464312, 0.9511325, 0.9811523, 0.96548045, 0.9524019, 0.9513181, 0.94123083, 0.9462091, 0.97793704, 0.96168005, 0.94802105, 0.9480107, 0.9495092, 0.9519051, 0.98003674, 0.9638318, 0.9409897, 0.945676, 0.94205266, 0.95107055, 0.9799682, 0.96417093, 0.9541538, 0.9524149, 0.9464808, 0.95112926, 0.9812005, 0.96549994, 0.9522179, 0.95105773, 0.9411112, 0.9467753, 0.9781471, 0.96182704, 0.9478411, 0.948348, 0.94947994, 0.9527185, 0.98019534, 0.9641167, 0.9411943, 0.9462057, 0.9424143, 0.9515528, 0.98006356, 0.96454585, 0.95430064, 0.9530826, 0.94662464, 0.95146054, 0.98113704, 0.9657754, 0.95223194, 0.9515863, 0.94119495, 0.9467768, 0.9779152, 0.9621688, 0.94828033, 0.9488695, 0.94966686, 0.9521509, 0.98002243, 0.9641921, 0.94133776, 0.9462069, 0.9423559, 0.9514709, 0.97987086, 0.9646573, 0.95446223, 0.95284486, 0.9464177, 0.9513041, 0.9810571, 0.9659195, 0.95253044, 0.9519422, 0.94145554, 0.946328, 0.9778074, 0.96230876, 0.9480728, 0.948763, 0.94933885, 0.9520347, 0.98012334, 0.9646645, 0.94107836, 0.94614345, 0.94244045, 0.95123494, 0.98012507, 0.9648487, 0.9545164, 0.95335263, 0.9470874, 0.95127344, 0.9815187, 0.96634454, 0.95302695, 0.9520593, 0.94116485, 0.9466755, 0.9785042, 0.9626934, 0.94902974, 0.94935423, 0.9489466, 0.9519515, 0.980645, 0.96496636, 0.9428414, 0.9469178, 0.9417921, 0.951852, 0.9807045, 0.9653839, 0.95561194, 0.95351815, 0.94640857, 0.9516435, 0.9816904, 0.966276, 0.95350015, 0.95234823, 0.9414216, 0.9471781, 0.97858876, 0.96291775, 0.9496231, 0.9497887, 0.94990057, 0.9526222, 0.9807598, 0.9648823, 0.94272566, 0.94711125, 0.9430388, 0.95221853, 0.98101604, 0.9656306, 0.9556681, 0.95391595, 0.94797295, 0.9522559, 0.9821683, 0.9667627, 0.9540654, 0.95300573, 0.9429996, 0.9479828, 0.9790413, 0.9636074, 0.95017254, 0.9509566, 0.95160747, 0.9536469, 0.98118466, 0.96608067, 0.94363517, 0.9492523, 0.94513714, 0.95336455, 0.9812553, 0.96693546, 0.9568793, 0.9565538, 0.94909334, 0.9530789, 0.98244107, 0.967506, 0.9544217, 0.9540346, 0.94378865, 0.94851494, 0.9794987, 0.96394056, 0.9502521, 0.9512443, 0.95164186, 0.9538384, 0.9813841, 0.966161, 0.9437783, 0.94873965, 0.94491804, 0.9532618, 0.9812212, 0.96655023, 0.95624864, 0.9554973, 0.9491208, 0.95258117, 0.9822865, 0.96731794, 0.9540648, 0.95406234, 0.94394636, 0.94839, 0.97932565, 0.9639207, 0.95019, 0.95129025, 0.9519461, 0.9537499, 0.98125094, 0.9661569, 0.94386256, 0.9489678, 0.94501597, 0.9530317, 0.98127687, 0.96660703, 0.9563971, 0.9553227, 0.9490238, 0.9528279, 0.98239005, 0.96722966, 0.9543012, 0.9540092, 0.94423103, 0.94836867, 0.97930646, 0.96418, 0.95035386, 0.9513861, 0.9520895, 0.95379514, 0.98134977, 0.9662301, 0.9440357, 0.94909525, 0.9451712, 0.95322794, 0.9814855, 0.96649706, 0.95664155, 0.9552922, 0.94902754, 0.95281786, 0.98249686, 0.9673004, 0.9542513, 0.9538981, 0.9436734, 0.94837165, 0.9793625, 0.963837, 0.9502154, 0.95087504, 0.9515891, 0.9536649, 0.98143435, 0.9663333, 0.9439659, 0.94872624, 0.9449113, 0.9533012, 0.98152727, 0.96691996, 0.956679, 0.9551297, 0.94896924, 0.9526853, 0.98241043, 0.96751785, 0.9543827, 0.953748, 0.9440288, 0.94838196, 0.9793351, 0.9643661, 0.9503086, 0.9508999, 0.9517657, 0.95383126, 0.9813734, 0.9663925, 0.94396317, 0.94872653, 0.94532704, 0.95312583, 0.9813307, 0.9667064, 0.9566938, 0.955423, 0.94918203, 0.9529082, 0.98248065, 0.9676403, 0.9544765, 0.953881, 0.9438887, 0.9484033, 0.9794511, 0.96395886, 0.95069665, 0.95122564, 0.9515636, 0.9539071, 0.9814275, 0.9661488, 0.94413376, 0.9487041, 0.9447166, 0.95316094, 0.9813525, 0.9666527, 0.9566856, 0.9556242, 0.94890213, 0.95281404, 0.98239917, 0.967425, 0.9544037, 0.95399386, 0.94352686, 0.9484786, 0.97922367, 0.9642118, 0.95048356, 0.9505365, 0.95112383, 0.9539567, 0.9811819, 0.965998, 0.94378537, 0.9480682, 0.9443475, 0.95358163, 0.98129845, 0.96657896, 0.95627946, 0.9547554, 0.9482669, 0.9530472, 0.98238176, 0.96734256, 0.9542861, 0.95346534, 0.9429318, 0.94856673, 0.979314, 0.96383035, 0.95043844, 0.95029956, 0.9507569, 0.9541716, 0.9812662, 0.96662027, 0.9439948, 0.94829553, 0.9443085, 0.95335245, 0.9812511, 0.96637046, 0.95671004, 0.95522183, 0.9485015, 0.95322156, 0.9823827, 0.96756214, 0.9544252, 0.9537229, 0.94333535, 0.9487256, 0.97927386, 0.9640287, 0.95051706, 0.9506957, 0.95095295, 0.95420784, 0.98131335, 0.9658892, 0.9438237, 0.94827837, 0.9441054, 0.95354056, 0.98115164, 0.9662226, 0.9563884, 0.9550227, 0.9482655, 0.95310515, 0.9821766, 0.966907, 0.95417315, 0.95316255, 0.94294834, 0.94891727, 0.97890794, 0.9633778, 0.9501799, 0.95029527, 0.9505631, 0.9537647, 0.9807694, 0.96559685, 0.94352794, 0.94803864, 0.9439412, 0.9532381, 0.98028654, 0.9657918, 0.9562627, 0.9549227, 0.94785565, 0.95296896, 0.9817522, 0.966601, 0.95409966, 0.95333284, 0.94285196, 0.948682, 0.9786702, 0.9633501, 0.94999456, 0.95107794, 0.9515126, 0.9541922, 0.98095864, 0.9659295, 0.94374204, 0.94911736, 0.94462967, 0.9534028, 0.9806908, 0.966286, 0.9562022, 0.9553924, 0.9487021, 0.9530911, 0.98186034, 0.9671569, 0.95419014, 0.9538756, 0.94346493, 0.948802, 0.97872514, 0.96364415, 0.9501876, 0.95091444, 0.9513692, 0.95403403, 0.98051286, 0.96578926, 0.9434613, 0.94861346, 0.94449586, 0.9531382, 0.98044956, 0.9662565, 0.9558838, 0.95527923, 0.9484989, 0.9526004, 0.98156196, 0.96711385, 0.9536315, 0.9539802, 0.94334364, 0.94814825, 0.97814333, 0.9636816, 0.94970137, 0.95100415, 0.9512043, 0.9536992, 0.9805062, 0.9660022, 0.94335544, 0.9488874, 0.94444513, 0.9535759, 0.9807467, 0.9663444, 0.95607525, 0.9551235, 0.9487917, 0.95329404, 0.98160547, 0.9671273, 0.9540364, 0.9537458, 0.9434662, 0.9487213, 0.9784529, 0.9637573, 0.95007235, 0.95109993, 0.9514604, 0.9540317, 0.9804848, 0.9658604, 0.94339263, 0.9484289, 0.9445264, 0.9536107, 0.98082834, 0.9661985, 0.95611143, 0.95474404, 0.9482787, 0.95298606, 0.98182505, 0.9669753, 0.9539215, 0.95353884, 0.94313097, 0.9486342, 0.9786228, 0.96371466, 0.94984215, 0.9509453, 0.9513852, 0.9539826, 0.98076254, 0.9659106, 0.94334924, 0.9484499, 0.94439155, 0.95329803, 0.9807633, 0.96616167, 0.9561008, 0.9550434, 0.94870824, 0.95283765, 0.9818122, 0.96706074, 0.95408356, 0.9538081, 0.9434928, 0.9487061, 0.9786823, 0.9636312, 0.95001316, 0.9507089, 0.9513183, 0.95390445, 0.98063654, 0.9659806, 0.9432662, 0.9484106, 0.94445056, 0.9534305, 0.98062253, 0.9663167, 0.956125, 0.95516497, 0.9483247, 0.95310265, 0.9818622, 0.96715534, 0.95422834, 0.9537421, 0.94333917, 0.94884694, 0.97854084, 0.96388793, 0.95020914, 0.95088935, 0.95126927, 0.9540822, 0.9807309, 0.96597725, 0.94344467, 0.94841725, 0.94406706, 0.95334625, 0.980806, 0.9663249, 0.9562171, 0.9549627, 0.9486605, 0.95312905, 0.9818398, 0.9671397, 0.95424575, 0.9538155, 0.94346374, 0.9488547, 0.97880656, 0.96393347, 0.95017105, 0.95088124, 0.9514809, 0.95415545, 0.9808239, 0.9660909, 0.94355404, 0.9482449, 0.9443814, 0.95364225, 0.9807107, 0.966392, 0.95576465, 0.9547602, 0.94846374, 0.95339286, 0.9818356, 0.967286, 0.9536756, 0.9531192, 0.9434595, 0.9489165, 0.9786525, 0.96393216, 0.9496872, 0.9497486, 0.9508719, 0.95402193, 0.98071563, 0.966159, 0.94314826, 0.94746757, 0.9440221, 0.95356905, 0.98061174, 0.96635026, 0.95557797, 0.9542037, 0.94830596, 0.95317703, 0.9817322, 0.9671182, 0.95341223, 0.9526783, 0.94343245, 0.9487312, 0.97843444, 0.96347123, 0.9485119, 0.9501469, 0.9515403, 0.9539882, 0.9807545, 0.9657954, 0.9422338, 0.9478761, 0.9444966, 0.95343924, 0.9807741, 0.9659135, 0.95455456, 0.95409715, 0.94809157, 0.9529632, 0.9818324, 0.96678805, 0.9528528, 0.9521982, 0.9426151, 0.9488917, 0.9786142, 0.9632686, 0.94839907, 0.94843704, 0.9505101, 0.9536751, 0.9807294, 0.96532357, 0.94157135, 0.9452022, 0.94367397, 0.9531835, 0.9806409, 0.96547014, 0.9544188, 0.9512974, 0.9476563, 0.95264274, 0.9816016, 0.9663264, 0.952374, 0.94987077, 0.9417373, 0.94841325, 0.97832185, 0.96291035, 0.94833356, 0.9466392, 0.95019096, 0.95351106, 0.98025274, 0.9649909, 0.94163233, 0.94538534, 0.94377995, 0.9531871, 0.98055065, 0.96598846, 0.95503956, 0.9522365, 0.94766295, 0.9528372, 0.9816161, 0.96684176, 0.95286894, 0.9510986, 0.94234, 0.94840866, 0.97852963, 0.96339536, 0.9490387, 0.94731224, 0.95102936, 0.9539688, 0.980688, 0.96564007, 0.94222885, 0.94464177, 0.9441142, 0.9532074, 0.98068076, 0.9659851, 0.9550351, 0.9518595, 0.94817764, 0.9528846, 0.98171246, 0.9668869, 0.9531818, 0.9511482, 0.94269484, 0.9485474, 0.9784365, 0.9634574, 0.9491136, 0.94798815, 0.9508448, 0.9538728, 0.98050135, 0.9656167, 0.9425349, 0.9452992, 0.94379854, 0.95346457, 0.98049474, 0.9659041, 0.95526063, 0.9519014, 0.94787055, 0.9532014, 0.98127145, 0.9668684, 0.95315486, 0.9515526, 0.942748, 0.94888616, 0.97842884, 0.9635442, 0.9489514, 0.94906443, 0.95107865, 0.95414305, 0.98078305, 0.9658469, 0.94199574, 0.94601285, 0.9441372, 0.95358545, 0.98069775, 0.9661641, 0.9548601, 0.95281696, 0.9485658, 0.9533788, 0.98187745, 0.96688455, 0.95309895, 0.95112944, 0.9433853, 0.949193, 0.97880036, 0.9636425, 0.9490592, 0.94843054, 0.95111793, 0.9543589, 0.9807521, 0.9658947, 0.9423953, 0.94593626, 0.94446313, 0.95373476, 0.9807154, 0.9661275, 0.95511013, 0.9526567, 0.9485827, 0.95321673, 0.98179805, 0.9667799, 0.95311856, 0.9516195, 0.9435448, 0.9489012, 0.9786325, 0.9634667, 0.9490538, 0.9487111, 0.9513519, 0.9541195, 0.98073983, 0.9656574, 0.94246775, 0.9462757, 0.9445635, 0.9536662, 0.9808029, 0.9663214, 0.9553037, 0.95319664, 0.9489454, 0.95333433, 0.98193574, 0.96712476, 0.953383, 0.952063, 0.94397366, 0.94892275, 0.9789326, 0.9638225, 0.949286, 0.9488476, 0.95190483, 0.95412177, 0.9808965, 0.9659267, 0.94258595, 0.9464373, 0.9450253, 0.9535592, 0.9809295, 0.96628565, 0.95538056, 0.95330346, 0.9492791, 0.95306736, 0.9819115, 0.96726173, 0.95311177, 0.95208645, 0.9445059, 0.94889486, 0.9789994, 0.964167, 0.94917613, 0.9492296, 0.95225537, 0.95407015, 0.9810116, 0.966426, 0.9426493, 0.9468173, 0.9454675, 0.95346946, 0.9810043, 0.9666051, 0.9553049, 0.9533245, 0.9491019, 0.9530219, 0.98215175, 0.9673226, 0.95324814, 0.9521715, 0.9441695, 0.9489611, 0.9792854, 0.9640929, 0.94939774, 0.94886917, 0.9522098, 0.95410246, 0.98132885, 0.96610993, 0.9426961, 0.9464464, 0.94522476, 0.9536237, 0.9812987, 0.9666976, 0.9556677, 0.95312375, 0.94901735, 0.95300794, 0.98217624, 0.9672871, 0.9533542, 0.95183355, 0.94387776, 0.94860584, 0.97915125, 0.9638861, 0.9493245, 0.9489847, 0.95153815, 0.95372367, 0.9811731, 0.9659135, 0.94262844, 0.9464609, 0.94440836, 0.9530943, 0.98121846, 0.9662158, 0.95552385, 0.95293593, 0.9484307, 0.9528319, 0.9823063, 0.96705884, 0.95342535, 0.9518326, 0.9433276, 0.94835407, 0.97927946, 0.96376294, 0.94945157, 0.9490293, 0.95160776, 0.9540281, 0.9812925, 0.9661057, 0.9427766, 0.94648945, 0.94469357, 0.9535538, 0.9813478, 0.966634, 0.9557967, 0.9531134, 0.9487099, 0.9529134, 0.9823658, 0.9672528, 0.9534116, 0.9518409, 0.9433984, 0.94856733, 0.9794973, 0.9640342, 0.9495776, 0.94920784, 0.9520059, 0.95390904, 0.981505, 0.96627206, 0.9430585, 0.94657904, 0.9447003, 0.95338255, 0.9815109, 0.9666892, 0.9556888, 0.95297945, 0.9490719, 0.9529927, 0.98251885, 0.9673305, 0.95360225, 0.95199084, 0.9438407, 0.94855267, 0.97955143, 0.96411175, 0.94951713, 0.94891566, 0.95182693, 0.95365244, 0.9815299, 0.96634334, 0.94293404, 0.9464085, 0.94459647, 0.9528972, 0.9814622, 0.9667409, 0.9559047, 0.952786, 0.9484333, 0.9524314, 0.9822348, 0.9671336, 0.953819, 0.95088804, 0.94309133, 0.9479845, 0.97890794, 0.963827, 0.94969505, 0.94755226, 0.95151895, 0.953436, 0.9808138, 0.96601313, 0.9430906, 0.9453521, 0.9440717, 0.95274144, 0.98071116, 0.9663285, 0.9558826, 0.9516634, 0.9483129, 0.95233244, 0.9818191, 0.9671105, 0.9536432, 0.95068353, 0.9429384, 0.94796383, 0.9787179, 0.9636665, 0.94957495, 0.9481166, 0.9515332, 0.95324224, 0.9808878, 0.96587056, 0.942658, 0.94537276, 0.94399196, 0.95260024, 0.98091555, 0.9664158, 0.9556402, 0.9517927, 0.94837046, 0.952305, 0.9819964, 0.96712977, 0.95364994, 0.9509109, 0.94330394, 0.94785815, 0.9788809, 0.9638285, 0.9495765, 0.94807047, 0.9517315, 0.95327544, 0.98096263, 0.96603864, 0.9428166, 0.94551283, 0.9442846, 0.9526144, 0.9810239, 0.96643496, 0.95558035, 0.9523494, 0.94824743, 0.95226055, 0.9820457, 0.9669622, 0.9534599, 0.9510573, 0.9431397, 0.9480072, 0.9789044, 0.96363896, 0.9492262, 0.94824654, 0.9513534, 0.95328844, 0.9807615, 0.9657448, 0.9425397, 0.9455785, 0.9440798, 0.95285994, 0.9808749, 0.96634257, 0.9555997, 0.9522616, 0.9484939, 0.95215636, 0.9820281, 0.96727216, 0.95350003, 0.951214, 0.94366467, 0.9479892, 0.9789941, 0.9637712, 0.9492003, 0.94811416, 0.9519781, 0.9531868, 0.98110574, 0.96603185, 0.9425618, 0.94567096, 0.9447507, 0.9525948, 0.9811071, 0.9665104, 0.95545423, 0.9524421, 0.9490887, 0.9521824, 0.9822136, 0.96732235, 0.9534496, 0.95110554, 0.9438923, 0.94777256, 0.9790614, 0.96396947, 0.94920814, 0.94816756, 0.95203656, 0.95331043, 0.98101085, 0.9661221, 0.9426035, 0.94544166, 0.94490665, 0.9526501, 0.9810898, 0.96643114, 0.9555403, 0.95222056, 0.9490343, 0.9523422, 0.9820923, 0.96719533, 0.95339686, 0.95095605, 0.94369566, 0.94785243, 0.9789381, 0.96379495, 0.9494718, 0.9479152, 0.9516212, 0.9531497, 0.9807826, 0.96602404, 0.94271785, 0.94541323, 0.94451106, 0.9525724, 0.9808653, 0.9664669, 0.95544636, 0.95190084, 0.9485884, 0.952254, 0.9819702, 0.96718967, 0.95326275, 0.9507872, 0.943296, 0.94828826, 0.97891015, 0.96382993, 0.9494142, 0.9472902, 0.95151395, 0.95344174, 0.98087287, 0.96585697, 0.94285, 0.9449313, 0.9445765, 0.9528585, 0.98093295, 0.96636456, 0.9555788, 0.9515416, 0.94879955, 0.9524047, 0.98203886, 0.96710235, 0.9534106, 0.95022666, 0.94361925, 0.94807935, 0.9788159, 0.96366364, 0.9493465, 0.9475984, 0.95207405, 0.95369744, 0.98081416, 0.9659086, 0.94279426, 0.9452053, 0.94493145, 0.95317847, 0.98094463, 0.9662407, 0.9556378, 0.9518539, 0.94912446, 0.9526313, 0.9820094, 0.9670729, 0.9533824, 0.9507571, 0.9440588, 0.94839215, 0.9789507, 0.96363294, 0.9493756, 0.9476451, 0.9520108, 0.95365536, 0.98099464, 0.96602726, 0.94254136, 0.94545656, 0.9448084, 0.952924, 0.98097175, 0.9664293, 0.95551187, 0.95177877, 0.94867873, 0.95232964, 0.9820052, 0.96713334, 0.9535382, 0.9507856, 0.9430183, 0.94759804, 0.9789555, 0.9635345, 0.949191, 0.947629, 0.95160055, 0.9529378, 0.9809241, 0.96578014, 0.9423816, 0.945003, 0.9443419, 0.9519904, 0.9809465, 0.96611905, 0.95544434, 0.95157796, 0.9483593, 0.9514311, 0.9818731, 0.96704406, 0.95311314, 0.9502505, 0.9430973, 0.9471272, 0.9788735, 0.96350724, 0.9490261, 0.94720834, 0.95121485, 0.95253545, 0.9809006, 0.96571577, 0.9424261, 0.944662, 0.9438344, 0.95222944, 0.9810239, 0.96618825, 0.95517105, 0.95125866, 0.94794005, 0.9516871, 0.9819871, 0.96693456, 0.9535257, 0.9506717, 0.94312084, 0.947591, 0.9787823, 0.96333957, 0.9494056, 0.94756347, 0.95131433, 0.9530387, 0.9808028, 0.96559113, 0.94284034, 0.94519955, 0.94395655, 0.9523308, 0.9808826, 0.9661392, 0.95586985, 0.9516595, 0.94829905, 0.9516312, 0.98191667, 0.9669017, 0.9536241, 0.95050645, 0.94298244, 0.947087, 0.97882015, 0.96348286, 0.94952786, 0.9474295, 0.9511067, 0.9525112, 0.9809369, 0.96588176, 0.94271487, 0.9448349, 0.94399065, 0.9518354, 0.98097724, 0.9661971, 0.9554627, 0.95116204, 0.9479541, 0.9510869, 0.9820001, 0.9669746, 0.9533051, 0.9501675, 0.94251657, 0.9468328, 0.97897196, 0.9635509, 0.94919515, 0.94712996, 0.95069796, 0.95192635, 0.98096174, 0.9658468, 0.9425077, 0.9446417, 0.94348425, 0.95163625, 0.9811094, 0.9663097, 0.95535016, 0.95141965, 0.9478375, 0.9512156, 0.9821072, 0.9669953, 0.9532442, 0.9502416, 0.9426962, 0.94666356, 0.9789189, 0.963519, 0.94892865, 0.9469805, 0.9508751, 0.9521857, 0.9809183, 0.9656741, 0.9422716, 0.9445737, 0.94332445, 0.9514108, 0.9810285, 0.9663244, 0.9552064, 0.95109516, 0.9480204, 0.95123214, 0.9820615, 0.9671008, 0.95317703, 0.9501552, 0.9425944, 0.94673896, 0.97880656, 0.96373147, 0.94919354, 0.94720954, 0.9508343, 0.95223874, 0.980839, 0.9659697, 0.9426101, 0.94439983, 0.943526, 0.9516421, 0.9809099, 0.96646947, 0.9553458, 0.95099586, 0.9479492, 0.9512152, 0.9820088, 0.9671752, 0.9533105, 0.94986236, 0.94281775, 0.9468977, 0.9791311, 0.96394044, 0.9493842, 0.9467007, 0.9512517, 0.95219225, 0.98107463, 0.966113, 0.9427639, 0.9442852, 0.94385886, 0.9514053, 0.98115164, 0.96653503, 0.955642, 0.95107424, 0.948239, 0.9511101, 0.9821542, 0.96720016, 0.9535991, 0.94999665, 0.94279945, 0.9468961, 0.9789317, 0.9637624, 0.94968104, 0.9471118, 0.9510309, 0.952457, 0.9809931, 0.9657989, 0.94290584, 0.9446704, 0.9434837, 0.95157486, 0.98110664, 0.9662542, 0.95574695, 0.9511723, 0.94795847, 0.95100576, 0.9821951, 0.96727943, 0.95348835, 0.9501701, 0.9425259, 0.9467832, 0.9790398, 0.9638666, 0.9493953, 0.94723064, 0.95094365, 0.9523522, 0.981139, 0.9661478, 0.94277453, 0.94463986, 0.9436833, 0.9519216, 0.98125905, 0.9667499, 0.95554125, 0.95120746, 0.94767267, 0.9513756, 0.9822549, 0.9675221, 0.9534926, 0.95032465, 0.9424845, 0.9467632, 0.9791798, 0.96396995, 0.9491602, 0.94709414, 0.9505984, 0.95229745, 0.98110265, 0.96627575, 0.9424841, 0.94486237, 0.94334245, 0.9513303, 0.9812929, 0.96681833, 0.9551616, 0.9516336, 0.94799125, 0.95117575, 0.9823001, 0.9676921, 0.9538019, 0.9506182, 0.9429605, 0.9470918, 0.97935015, 0.96434015, 0.9497243, 0.9478016, 0.9510997, 0.952633, 0.9813069, 0.9664561, 0.943238, 0.9450699, 0.94383824, 0.95196617, 0.98143274, 0.96687037, 0.9556494, 0.95146906, 0.94779915, 0.9513929, 0.9823367, 0.9677327, 0.95357037, 0.9501338, 0.9423495, 0.9472335, 0.97922415, 0.964373, 0.94931114, 0.94713885, 0.95084065, 0.95241153, 0.9811298, 0.9663789, 0.9428763, 0.94474006, 0.9432986, 0.95201796, 0.9813069, 0.96691555, 0.9557451, 0.95155615, 0.94758755, 0.95142645, 0.9823373, 0.96767074, 0.95368236, 0.95048434, 0.9424269, 0.94721574, 0.9792883, 0.9643612, 0.9495701, 0.9476809, 0.95054317, 0.9523231, 0.9811948, 0.9663313, 0.9428792, 0.9448578, 0.9432325, 0.95175755, 0.98137605, 0.96694875, 0.9557492, 0.9517653, 0.94738072, 0.9512108, 0.9822901, 0.9675365, 0.9534866, 0.9504925, 0.9420151, 0.9470118, 0.9792284, 0.9642955, 0.9494749, 0.94740444, 0.9505609, 0.95241505, 0.9811593, 0.966247, 0.94282466, 0.9452012, 0.9431903, 0.95188624, 0.9812909, 0.9667264, 0.9556354, 0.9518478, 0.9476084, 0.95145136, 0.9822193, 0.96728325, 0.953549, 0.9509431, 0.9423967, 0.9471515, 0.97908825, 0.9642134, 0.9497345, 0.94804388, 0.95077306, 0.95246696, 0.98106146, 0.9660602, 0.9432039, 0.94565058, 0.94374639, 0.9523631, 0.9811911, 0.966655, 0.95623446, 0.9524369, 0.9480579, 0.9517967, 0.9821895, 0.9672989, 0.9541761, 0.95126945, 0.9425475, 0.9476352, 0.97915363, 0.9639553, 0.9499646, 0.9484751, 0.95115113, 0.9529472, 0.9811509, 0.96616226, 0.9434423, 0.9460434, 0.94348943, 0.9522741, 0.9813261, 0.9665708, 0.95626605, 0.952495, 0.9480447, 0.9518805, 0.98222744, 0.967304, 0.95423573, 0.9515154, 0.94270957, 0.9475287, 0.9791899, 0.96405303, 0.9502338, 0.94870186, 0.9511245, 0.9531134, 0.9812041, 0.96639174, 0.9439318, 0.94643646, 0.94381434, 0.95262265, 0.9814026, 0.9667184, 0.95635873, 0.95321876, 0.948152, 0.95223397, 0.9823362, 0.96738297, 0.95428157, 0.9519232, 0.94255334, 0.9478173, 0.9793179, 0.96427643, 0.9501492, 0.94880766, 0.95084524, 0.9532309, 0.9812313, 0.96626204, 0.9436341, 0.9461479, 0.94343394, 0.9527011, 0.9813145, 0.96676886, 0.9562665, 0.9528332, 0.9478771, 0.9522356, 0.98224247, 0.9674932, 0.95417, 0.9515236, 0.9424328, 0.9477099, 0.97905296, 0.9640372, 0.94995123, 0.94868106, 0.9510309, 0.9533237, 0.981057, 0.96630204, 0.9434264, 0.9461572, 0.9437996, 0.9524376, 0.98127353, 0.96675384, 0.9561204, 0.9526074, 0.9481112, 0.9519353, 0.98220557, 0.96755904, 0.9541182, 0.95151204, 0.9427778, 0.94726944, 0.97904253, 0.96409243, 0.94986314, 0.94872063, 0.95121866, 0.95274264, 0.9810983, 0.9662678, 0.9434269, 0.94607216, 0.94369555, 0.95236826, 0.9812595, 0.9666981, 0.95624065, 0.9528959, 0.9484245, 0.9522581, 0.982371, 0.9675927, 0.953988, 0.9519352, 0.9431309, 0.9478543, 0.9792117, 0.96425855, 0.94999164, 0.948798, 0.9514246, 0.9532353, 0.9812114, 0.96636224, 0.9432519, 0.94632083, 0.9438479, 0.9523429, 0.98133034, 0.96669436, 0.9559252, 0.9531696, 0.9483973, 0.95201415, 0.9824216, 0.9674833, 0.9540879, 0.95195484, 0.9430279, 0.9477623, 0.9793251, 0.9641198, 0.9498788, 0.948884, 0.95145667, 0.95332646, 0.9813091, 0.9663149, 0.9435602, 0.9463988, 0.9442388, 0.95278555, 0.9813679, 0.9666948, 0.9562847, 0.9530952, 0.94863695, 0.9523845, 0.9824066, 0.9675626, 0.95420647, 0.9518276, 0.94333655, 0.9477213, 0.97924584, 0.9643547, 0.95035726, 0.94915843, 0.95167124, 0.95311075, 0.9812678, 0.9663983, 0.9439981, 0.94646275, 0.94447756, 0.95278656, 0.9814913, 0.9669319, 0.9565343, 0.95313036, 0.9487243, 0.95230675, 0.9824825, 0.96764886, 0.9545462, 0.95195323, 0.9435566, 0.94814426, 0.9794144, 0.96422297, 0.95034444, 0.9487919, 0.9515991, 0.95330584, 0.9813302, 0.96649694, 0.9438681, 0.94646156, 0.94445866, 0.95297813, 0.9814084, 0.9669506, 0.9567091, 0.9532585, 0.94862354, 0.9524376, 0.9824589, 0.9676742, 0.9544958, 0.9521301, 0.94328105, 0.9482755, 0.97940046, 0.9643101, 0.95060456, 0.9490352, 0.95165247, 0.95350176, 0.9813787, 0.9665763, 0.94433784, 0.9464698, 0.9441408, 0.95275974, 0.9814927, 0.9668247, 0.95661134, 0.95316815, 0.94852316, 0.9523478, 0.9824829, 0.9676105, 0.95445657, 0.9521328, 0.9434182, 0.94804764, 0.97944975, 0.9644497, 0.95027393, 0.94924307, 0.95178527, 0.9533767, 0.9813918, 0.966606, 0.94396645, 0.94647706, 0.94438285, 0.9531863, 0.9815778, 0.96699345, 0.9565785, 0.9534337, 0.9486358, 0.95271134, 0.98266155, 0.96764773, 0.9544579, 0.95215315, 0.94312525, 0.94836533, 0.9795354, 0.964344, 0.9503702, 0.94916075, 0.95146203, 0.9537504, 0.98145366, 0.9664178, 0.943933, 0.9463273, 0.944015, 0.9531726, 0.981611, 0.9670085, 0.95615226, 0.95324606, 0.9485663, 0.9526755, 0.98249006, 0.9677146, 0.95476496, 0.9518679, 0.9431131, 0.9484169, 0.97940046, 0.9644898, 0.9507285, 0.9491732, 0.9515079, 0.9538845, 0.98137397, 0.966652, 0.94476795, 0.9464433, 0.94397324, 0.9532262, 0.981461, 0.96702874, 0.95717883, 0.9531789, 0.9482445, 0.9528118, 0.9823581, 0.96784997, 0.95496345, 0.95184004, 0.9430393, 0.9484134, 0.97944343, 0.9645076, 0.95099825, 0.94882935, 0.95140505, 0.9535232, 0.98143196, 0.9666767, 0.94469285, 0.9464243, 0.9438718, 0.9529041, 0.98160535, 0.96722525, 0.95727867, 0.9530796, 0.94837636, 0.95280397, 0.9825954, 0.96790534, 0.9552953, 0.951937, 0.9432278, 0.9483057, 0.9795197, 0.96458954, 0.9510913, 0.94890666, 0.9514532, 0.9537255, 0.9814253, 0.9667105, 0.9448648, 0.9465281, 0.9441553, 0.9533139, 0.98175496, 0.96696746, 0.9571002, 0.9531473, 0.948783, 0.9529288, 0.9826833, 0.967776, 0.95521367, 0.9522831, 0.94356066, 0.94868535, 0.97968024, 0.9645773, 0.9511895, 0.949155, 0.951839, 0.9541301, 0.98159033, 0.9667165, 0.94479424, 0.94669837, 0.94441587, 0.9535836, 0.98156977, 0.9669389, 0.95728, 0.95355844, 0.94890666, 0.9533063, 0.9826289, 0.96781623, 0.95516104, 0.95233774, 0.9436716, 0.9491816, 0.979573, 0.9645278, 0.95121616, 0.9499817, 0.9520212, 0.9548588, 0.9816495, 0.9666969, 0.9451159, 0.9472289, 0.9448181, 0.95442456, 0.98160285, 0.96723926, 0.9573819, 0.9543, 0.9489394, 0.9537395, 0.98249316, 0.96802485, 0.9553911, 0.95306647, 0.9436186, 0.9492005, 0.9795147, 0.9647442, 0.95129234, 0.950124, 0.9520214, 0.9545296, 0.98164433, 0.96704394, 0.9448667, 0.9473349, 0.9443536, 0.9538935, 0.9816794, 0.96744686, 0.9573751, 0.9543302, 0.948453, 0.95358384, 0.98268425, 0.96820205, 0.9553391, 0.9531866, 0.9434357, 0.9493284, 0.97961915, 0.9651591, 0.95148385, 0.9503368, 0.95180774, 0.9545933, 0.98165995, 0.96722525, 0.94527036, 0.94771755, 0.94443643, 0.954003, 0.9817413, 0.96748316, 0.95754755, 0.9543744, 0.9487598, 0.95327127, 0.98267525, 0.96822506, 0.9554847, 0.95318055, 0.94349104, 0.94892746, 0.97964716, 0.9649869, 0.9514398, 0.9504196, 0.95181227, 0.95437056, 0.98167163, 0.9671651, 0.9452009, 0.9474615, 0.9443316, 0.9537431, 0.9818071, 0.96760446, 0.95757455, 0.9542751, 0.94870275, 0.95312613, 0.9827672, 0.9683013, 0.95573026, 0.95305425, 0.94376117, 0.9487375, 0.9797436, 0.9650145, 0.95141315, 0.95017785, 0.9517531, 0.95408773, 0.98163086, 0.96710277, 0.94512457, 0.9475578, 0.94413793, 0.9536392, 0.981738, 0.96748126, 0.9574093, 0.95419884, 0.9483351, 0.95315963, 0.982744, 0.96826047, 0.9552776, 0.9530456, 0.9435074, 0.9486577, 0.97939265, 0.9650382, 0.9514202, 0.95013297, 0.9518321, 0.9537226, 0.9813973, 0.96708995, 0.9451323, 0.9478577, 0.9443997, 0.9531618, 0.9812523, 0.9675666, 0.95769244, 0.9543396, 0.9485752, 0.9527492, 0.9821046, 0.9681778, 0.95561093, 0.9532427, 0.943058, 0.94824046, 0.9792711, 0.9649181, 0.951389, 0.9499062, 0.9511827, 0.95348173, 0.98100466, 0.9668933, 0.94523257, 0.9471209, 0.9435979, 0.9531164, 0.981248, 0.96736574, 0.9574843, 0.95381194, 0.9478472, 0.95255274, 0.98229736, 0.96794975, 0.9554308, 0.9526321, 0.9422843, 0.94809157, 0.97894967, 0.964749, 0.95148706, 0.94986796, 0.9508808, 0.95339787, 0.98100984, 0.9667446, 0.94512373, 0.9470609, 0.9435757, 0.95274216, 0.98095727, 0.9670588, 0.95747316, 0.9532695, 0.9476377, 0.95230836, 0.98189604, 0.9675946, 0.9553061, 0.95219713, 0.9424065, 0.94799256, 0.9790795, 0.96434915, 0.9512628, 0.9494287, 0.9508739, 0.9533126, 0.98120385, 0.96649516, 0.9451297, 0.94681203, 0.9436327, 0.95277095, 0.9812913, 0.96683484, 0.9576218, 0.95332104, 0.9478821, 0.95213205, 0.9821834, 0.96765447, 0.9556893, 0.9521996, 0.94259816, 0.94749767, 0.97887427, 0.96421754, 0.95150995, 0.9492565, 0.95066273, 0.95270896, 0.9808943, 0.9662102, 0.94512415, 0.94656366, 0.94306284, 0.95217645, 0.98075736, 0.9667595, 0.9577137, 0.95311487, 0.9471954, 0.95167667, 0.98182446, 0.96750945, 0.95570576, 0.95166874, 0.94199574, 0.94666344, 0.9786212, 0.96410805, 0.9514768, 0.9490576, 0.95056427, 0.95237076, 0.98086864, 0.9663571, 0.94506705, 0.9465662, 0.9429877, 0.95205534, 0.9811576, 0.966892, 0.9577758, 0.95310014, 0.94762266, 0.9515238, 0.98209274, 0.96769005, 0.9557105, 0.9520173, 0.94214505, 0.9466188, 0.9784606, 0.9642281, 0.95164806, 0.94941217, 0.95069367, 0.95249367, 0.9809677, 0.9667113, 0.9453027, 0.9470885, 0.94318265, 0.9521521, 0.9811633, 0.9672501, 0.95783097, 0.9541014, 0.94783586, 0.9519664, 0.98218703, 0.9678946, 0.95591784, 0.9530264, 0.9424031, 0.94759655, 0.9790045, 0.9644741, 0.9518979, 0.9501672, 0.95087004, 0.95286393, 0.98090005, 0.9665885, 0.94531167, 0.94737566, 0.9431522, 0.9520937, 0.9808925, 0.96706533, 0.9577577, 0.95423555, 0.9475193, 0.95165956, 0.981857, 0.9678129, 0.95604986, 0.9525375, 0.9417332, 0.9470518, 0.97822267, 0.9641993, 0.95194006, 0.9496586, 0.9503216, 0.95237476, 0.9803892, 0.966362, 0.9455427, 0.9469461, 0.9428436, 0.95169544, 0.9804309, 0.96687794, 0.9581789, 0.95358944, 0.9471293, 0.95139754, 0.9815311, 0.96767855, 0.9559655, 0.95252633, 0.9419381, 0.946781, 0.9782601, 0.9644436, 0.9519123, 0.9497118, 0.95018417, 0.95222676, 0.98053545, 0.966459, 0.94568855, 0.9467942, 0.9427199, 0.95157754, 0.98064005, 0.96700644, 0.9583292, 0.95343035, 0.9471014, 0.9512674, 0.9815984, 0.967726, 0.9560824, 0.9524859, 0.9414275, 0.9466533, 0.9782042, 0.96422434, 0.952201, 0.9492009, 0.95011485, 0.95219743, 0.9804279, 0.9662879, 0.94574547, 0.94665444, 0.94265217, 0.9516394, 0.9805515, 0.96680564, 0.95805216, 0.9533544, 0.9469198, 0.9511293, 0.9815577, 0.9675854, 0.95614105, 0.9522302, 0.94143254, 0.9465626, 0.978333, 0.96411794, 0.95192784, 0.94918174, 0.94990516, 0.9520054, 0.9803838, 0.9662818, 0.94560814, 0.9468171, 0.942522, 0.951442, 0.98058975, 0.9667528, 0.9581311, 0.95329976, 0.94676197, 0.9509944, 0.9814948, 0.9674178, 0.9560397, 0.95212924, 0.941407, 0.94642687, 0.9782495, 0.9640244, 0.9520411, 0.94939786, 0.9499867, 0.9519483, 0.98030764, 0.96623516, 0.94554496, 0.94691575, 0.9422039, 0.95135945, 0.9804567, 0.96664256, 0.9579005, 0.95328504, 0.9468151, 0.9507485, 0.9813639, 0.96752053, 0.9559116, 0.95224315, 0.9415292, 0.9463631, 0.9782018, 0.96431243, 0.9519282, 0.9494521, 0.9503133, 0.95178473, 0.98034495, 0.96647304, 0.9456168, 0.9469465, 0.9428217, 0.9513732, 0.9803811, 0.9670124, 0.95805633, 0.9534456, 0.9470326, 0.9508731, 0.9813182, 0.96787083, 0.9559833, 0.95249975, 0.9418347, 0.94631815, 0.97818905, 0.96451193, 0.952039, 0.94955575, 0.9501956, 0.95191216, 0.9803027, 0.96672976, 0.94575614, 0.94700849, 0.94291824, 0.9516148, 0.980529, 0.96722966, 0.9583546, 0.95373529, 0.94737148, 0.951028, 0.9815296, 0.9681054, 0.9563002, 0.95254755, 0.9422549, 0.94674516, 0.97829205, 0.9647472, 0.95232177, 0.94973159, 0.95054215, 0.95223784, 0.98026615, 0.96670926, 0.9460161, 0.94730926, 0.94307107, 0.9517193, 0.9802885, 0.96716404, 0.9585193, 0.95408195, 0.94757813, 0.951258, 0.98146927, 0.96790355, 0.9565773, 0.9525561, 0.9421169, 0.94668823, 0.97814137, 0.9645342, 0.95246017, 0.9494246, 0.9499752, 0.951858, 0.9802854, 0.96675384, 0.9462702, 0.94688034, 0.9428168, 0.9516474, 0.98044354, 0.967261, 0.95872533, 0.9539037, 0.94754755, 0.95088124, 0.98147446, 0.9680242, 0.9568228, 0.9528638, 0.9423761, 0.94660705, 0.9782502, 0.9647777, 0.95274, 0.94998556, 0.95077825, 0.95206517, 0.98042256, 0.9669243, 0.94667155, 0.94748116, 0.9432206, 0.9511198, 0.98044956, 0.9674964, 0.9589592, 0.95404845, 0.94723105, 0.95077384, 0.9815312, 0.96806026, 0.9568241, 0.95280397, 0.94203407, 0.94595414, 0.97834224, 0.9646268, 0.9525121, 0.9500492, 0.9501136, 0.9511338, 0.98040605, 0.96667796, 0.9458487, 0.9473315, 0.94209594, 0.9504638, 0.98054516, 0.9673159, 0.958545, 0.95380026, 0.9468751, 0.9498974, 0.9815056, 0.96821153, 0.95660174, 0.95260197, 0.94150096, 0.9450631, 0.97839814, 0.96472585, 0.95241237, 0.94954765, 0.9499624, 0.9505109, 0.9803946, 0.9669126, 0.9459838, 0.9466878, 0.9422166, 0.9498204, 0.9805288, 0.96723026, 0.958154, 0.95277554, 0.9466629, 0.94884557, 0.98142475, 0.9680517, 0.9561972, 0.9518781, 0.94133025, 0.9444093, 0.97816324, 0.96457547, 0.951906, 0.9486951, 0.949281, 0.94985163, 0.9801609, 0.9667631, 0.94546705, 0.9460233, 0.9413257, 0.9494864, 0.98027486, 0.9672269, 0.9578624, 0.95263344, 0.9460134, 0.94901013, 0.98133, 0.96808696, 0.95565623, 0.95110714, 0.9401404, 0.9442096, 0.97818667, 0.9645649, 0.9514492, 0.94790876, 0.9490103, 0.94940937, 0.9801019, 0.9667022, 0.9449988, 0.94532317, 0.94118863, 0.94893366, 0.98016477, 0.9669377, 0.9575585, 0.9517806, 0.94571507, 0.948204, 0.9813064, 0.9677918, 0.95568997, 0.9510185, 0.9403413, 0.9434546, 0.9780802, 0.9644167, 0.9515637, 0.94802713, 0.94913757, 0.94919807, 0.98017645, 0.96670806, 0.9452511, 0.9457606, 0.94170845, 0.94890845, 0.9803293, 0.96719825, 0.9577869, 0.9523894, 0.94650996, 0.9483695, 0.98133576, 0.9680797, 0.9556658, 0.95107114, 0.9407372, 0.9437079, 0.9780856, 0.96459097, 0.95142156, 0.948154, 0.9494075, 0.9492931, 0.9801047, 0.96673054, 0.94493943, 0.94559973, 0.94170654, 0.94898653, 0.98017293, 0.9670784, 0.9575006, 0.95209837, 0.9461907, 0.9484225, 0.98129225, 0.9680504, 0.9556757, 0.9507801, 0.9410435, 0.94415164, 0.9779996, 0.9646279, 0.95163316, 0.9479436, 0.94969255, 0.94961107, 0.980113, 0.9668461, 0.9454275, 0.9456852, 0.94172215, 0.94931096, 0.9800945, 0.9671979, 0.95786446, 0.9521012, 0.9463095, 0.94874316, 0.98123074, 0.96818596, 0.9559456, 0.9511874, 0.9410113, 0.9441693, 0.97796756, 0.9648196, 0.95146304, 0.9479086, 0.94938034, 0.9497289, 0.98009735, 0.96702933, 0.9450609, 0.94547313, 0.9419235, 0.94950604, 0.98023534, 0.9674885, 0.95771724, 0.9520847, 0.9462636, 0.9490055, 0.9812252, 0.9683014, 0.95540035, 0.950686, 0.9409751, 0.944405, 0.97782713, 0.9646104, 0.95138, 0.94781655, 0.94939786, 0.9499383, 0.9799442, 0.96696186, 0.944924, 0.94521606, 0.9415986, 0.9493926, 0.97999346, 0.9673268, 0.9575113, 0.9516446, 0.9461571, 0.948778, 0.9810513, 0.9681575, 0.95561, 0.9509476, 0.94075733, 0.9442135, 0.97781026, 0.9646787, 0.9513925, 0.94789475, 0.94990957, 0.9498868, 0.9798789, 0.9668655, 0.9451583, 0.9453119, 0.9422855, 0.9492312, 0.979859, 0.9672135, 0.9577247, 0.95171684, 0.9466817, 0.94862, 0.9808342, 0.96791905, 0.955668, 0.9506832, 0.94132274, 0.94383633, 0.9775108, 0.96439683, 0.95156145, 0.9477549, 0.9496647, 0.9495039, 0.9796538, 0.9667518, 0.9452881, 0.94544464, 0.94190794, 0.9488944, 0.97965884, 0.967188, 0.9579318, 0.95175636, 0.94633186, 0.9480607, 0.9806224, 0.96788836, 0.95578724, 0.9507236, 0.94049513, 0.94348866, 0.9771691, 0.96414983, 0.9517616, 0.94770133, 0.9491215, 0.94967246, 0.9794205, 0.9663913, 0.94503224, 0.9448186, 0.9409975, 0.9492783, 0.9793914, 0.966737, 0.9576491, 0.9511505, 0.9462091, 0.9489091, 0.98047024, 0.9677045, 0.95562893, 0.95021236, 0.9397358, 0.9440478, 0.9771404, 0.9633187, 0.9513351, 0.94638586, 0.94688964, 0.9494075, 0.9792837, 0.96590894, 0.94485927, 0.94440067, 0.9401138, 0.9488119, 0.979227, 0.96585923, 0.9573646, 0.951004, 0.94490194, 0.94862646, 0.98042, 0.96767443, 0.9556801, 0.95011616, 0.93949854, 0.9440254, 0.9771014, 0.96436787, 0.9516945, 0.94747317, 0.9484317, 0.9496727, 0.9793139, 0.96675414, 0.94537264, 0.94506294, 0.9405363, 0.94907516, 0.97948414, 0.9668811, 0.9581265, 0.9515316, 0.94502616, 0.94879526, 0.98060364, 0.9676954, 0.9558661, 0.95041835, 0.93949026, 0.9442111, 0.97729033, 0.96426123, 0.9516799, 0.94753695, 0.9483516, 0.94958025, 0.97955585, 0.96655375, 0.94519943, 0.9449732, 0.9402373, 0.9491264, 0.97965014, 0.96686906, 0.9578989, 0.9511605, 0.94495434, 0.9484909, 0.9806599, 0.9675836, 0.95573515, 0.95023316, 0.93973035, 0.94380695, 0.9772922, 0.9642311, 0.9515219, 0.94695294, 0.9485001, 0.9495214, 0.97942686, 0.96641815, 0.94510674, 0.94478863, 0.94094294, 0.94898766, 0.9795751, 0.9670657, 0.9577718, 0.950834, 0.9456602, 0.94833475, 0.98063976, 0.9677076, 0.95566386, 0.9496988, 0.939805, 0.94359607, 0.97711366, 0.9640933, 0.9513232, 0.9459917, 0.94814086, 0.94922465, 0.97917753, 0.9662085, 0.94466656, 0.9436443, 0.9399267, 0.9489914, 0.97926027, 0.9665749, 0.95754397, 0.9498023, 0.9448517, 0.9484189, 0.9802624, 0.9674197, 0.9554291, 0.9492301, 0.9396202, 0.94374883, 0.9768165, 0.9638853, 0.95126945, 0.94599277, 0.94816154, 0.94940776, 0.9789654, 0.9659822, 0.9447376, 0.94357115, 0.94029105, 0.9491006, 0.9791417, 0.96652114, 0.9575137, 0.94994813, 0.9449888, 0.94903696, 0.98020715, 0.96733576, 0.9554036, 0.9494133, 0.9400949, 0.9438158, 0.97664624, 0.96380335, 0.9509217, 0.94627345, 0.9485822, 0.9494304, 0.97883725, 0.96614665, 0.94475454, 0.94388986, 0.9402571, 0.9488521, 0.97889334, 0.96659565, 0.9575315, 0.950668, 0.94490844, 0.94852084, 0.9798512, 0.9672711, 0.95533705, 0.94943213, 0.93896055, 0.9435166, 0.97623515, 0.9637101, 0.9513109, 0.9463135, 0.9476171, 0.94907326, 0.978675, 0.96611047, 0.94470996, 0.9440796, 0.939423, 0.9487615, 0.97874165, 0.96647525, 0.9574665, 0.9507197, 0.9446686, 0.94829094, 0.9800489, 0.96749574, 0.95549285, 0.9499109, 0.9394743, 0.9436168, 0.9764424, 0.9638235, 0.95115644, 0.9461903, 0.9481241, 0.94899637, 0.9786848, 0.9660672, 0.9446458, 0.94386035, 0.9404405, 0.9487185, 0.97883236, 0.96646255, 0.9574117, 0.95052487, 0.94527036, 0.9480446, 0.9800056, 0.96733063, 0.95512885, 0.94962806, 0.939269, 0.9431785, 0.9765513, 0.96369404, 0.95068103, 0.9463087, 0.9476705, 0.94895774, 0.9785387, 0.96586454, 0.94395244, 0.94373876, 0.93924147, 0.9485226, 0.9784815, 0.9662742, 0.9570715, 0.9502632, 0.94419616, 0.9483965, 0.9795441, 0.96717495, 0.9549112, 0.9497027, 0.9391192, 0.9434575, 0.9759965, 0.963738, 0.95077986, 0.94656956, 0.947655, 0.94903576, 0.97816384, 0.965858, 0.94383794, 0.9437836, 0.9394721, 0.94880563, 0.9784051, 0.9663539, 0.9568646, 0.9502239, 0.9443206, 0.9485222, 0.9794337, 0.96731836, 0.95485944, 0.949413, 0.9384886, 0.94365466, 0.9759596, 0.96368784, 0.9506355, 0.9462839, 0.94756186, 0.9490506, 0.9782471, 0.96601003, 0.9439446, 0.94397134, 0.9393761, 0.94890565, 0.9783694, 0.96666235, 0.9571943, 0.95017093, 0.94466466, 0.94858867, 0.97968894, 0.9675193, 0.95500064, 0.9494581, 0.9387385, 0.9436054, 0.9760985, 0.9639616, 0.950703, 0.94606596, 0.94745624, 0.9493323, 0.97837317, 0.96613985, 0.94426864, 0.9437682, 0.9394797, 0.94929653, 0.9785911, 0.9667268, 0.9573003, 0.9502282, 0.9446175, 0.9487093, 0.9799008, 0.9677434, 0.95526206, 0.94977635, 0.9392248, 0.9439414, 0.9763516, 0.96435004, 0.95087725, 0.9465003, 0.94752926, 0.9496093, 0.9785643, 0.96640736, 0.9440589, 0.9439948, 0.93921685, 0.9492009, 0.97869176, 0.9668606, 0.9570556, 0.9503054, 0.9445819, 0.9486592, 0.9797045, 0.9676579, 0.9552101, 0.94932157, 0.93960094, 0.943648, 0.97647357, 0.96426123, 0.95083386, 0.946619, 0.9487284, 0.94933873, 0.9786003, 0.9664854, 0.9442999, 0.944019, 0.94082737, 0.9491637, 0.97884786, 0.9667856, 0.95726436, 0.95060027, 0.94557166, 0.9485532, 0.9800781, 0.96736926, 0.95502204, 0.9496564, 0.94053537, 0.9436856, 0.9764856, 0.963909, 0.95058334, 0.9463803, 0.9487623, 0.949315, 0.97877514, 0.96597636, 0.94409406, 0.943636, 0.9408663, 0.94899315, 0.9790836, 0.9662279, 0.95728314, 0.9504628, 0.9455848, 0.94844157, 0.9804316, 0.9675345, 0.9550789, 0.9495725, 0.9401478, 0.943329, 0.9770586, 0.96439457, 0.9510637, 0.94664955, 0.9493312, 0.9489722, 0.97932243, 0.9664129, 0.94444674, 0.94436914, 0.941375, 0.94861275, 0.97952384, 0.96712375, 0.9574761, 0.9514161, 0.94647884, 0.94818985, 0.98059857, 0.9679317, 0.95529395, 0.9503233, 0.94105947, 0.9433198, 0.977182, 0.96449536, 0.9508148, 0.94700116, 0.9493161, 0.94891447, 0.9793204, 0.9666081, 0.9443548, 0.9445284, 0.9414678, 0.94852626, 0.97958, 0.96712947, 0.95765877, 0.95138013, 0.94608635, 0.9479637, 0.9805547, 0.9680159, 0.955438, 0.9504307, 0.9408872, 0.943231, 0.97717685, 0.96451557, 0.9511069, 0.94720817, 0.9493135, 0.9489308, 0.9793883, 0.96661705, 0.944506, 0.94476575, 0.9415, 0.9486094, 0.97960335, 0.9671888, 0.95757776, 0.9516191, 0.9462159, 0.94828826, 0.98069096, 0.9680724, 0.95546216, 0.95043623, 0.94126457, 0.94331944, 0.9772157, 0.964535, 0.9510516, 0.94754905, 0.94969696, 0.94906723, 0.9794168, 0.96669847, 0.944549, 0.945305, 0.9418881, 0.9488315, 0.97960985, 0.9671648, 0.95773417, 0.95207465, 0.9467581, 0.9484463, 0.98065615, 0.96800476, 0.9555217, 0.9508719, 0.94121367, 0.9434201, 0.977256, 0.9644238, 0.9511769, 0.9475087, 0.9491049, 0.9490663, 0.97943693, 0.9665427, 0.94464934, 0.94524246, 0.9415777, 0.9489898, 0.97970253, 0.9671794, 0.95783406, 0.9523033, 0.94658655, 0.9483739, 0.98083544, 0.96814984, 0.95561767, 0.9510654, 0.94156796, 0.94362336, 0.97747976, 0.964564, 0.95126706, 0.94763863, 0.9497737, 0.9492177, 0.9794836, 0.96662426, 0.9447833, 0.9451417, 0.942104, 0.9488296, 0.9795935, 0.9671012, 0.9578828, 0.95177805, 0.9466268, 0.94847643, 0.98067, 0.9680006, 0.9555168, 0.9505986, 0.94135845, 0.9435775, 0.97720647, 0.9646162, 0.9514284, 0.947379, 0.9498317, 0.94909674, 0.97944266, 0.9667167, 0.94499326, 0.9446614, 0.94171995, 0.9485265, 0.97945863, 0.96713024, 0.95773494, 0.95147663, 0.9466909, 0.9483634, 0.9804991, 0.9679414, 0.9555502, 0.95026994, 0.9414911, 0.94326407, 0.97707236, 0.96435434, 0.9509289, 0.9468779, 0.94965935, 0.94884235, 0.9793509, 0.9665276, 0.94440633, 0.94412434, 0.94199204, 0.9484472, 0.9795353, 0.9670165, 0.957467, 0.95101064, 0.94681, 0.948092, 0.9805993, 0.968003, 0.9553508, 0.94970065, 0.94148946, 0.9431067, 0.9771444, 0.96450925, 0.95091337, 0.94658804, 0.9497544, 0.9486212, 0.9791972, 0.96662396, 0.944379, 0.9441257, 0.941863, 0.9482102, 0.97943556, 0.96710825, 0.9574009, 0.9504809, 0.9465927, 0.9476202, 0.98044956, 0.9679595, 0.95537424, 0.949351, 0.9413649, 0.9430712, 0.9770486, 0.96451133, 0.95097524, 0.9464231, 0.9495711, 0.94849837, 0.97912335, 0.966279, 0.94482374, 0.9437223, 0.9419321, 0.9480838, 0.9792332, 0.9664894, 0.9575948, 0.9506247, 0.94643927, 0.94784755, 0.980314, 0.967795, 0.95547205, 0.9492637, 0.94077146, 0.9426332, 0.9767694, 0.96410584, 0.9511369, 0.9458402, 0.94922876, 0.94830626, 0.9790773, 0.9662489, 0.9446386, 0.94328755, 0.9414989, 0.9479027, 0.9793448, 0.96680385, 0.9575618, 0.9496872, 0.9462502, 0.94757956, 0.9804186, 0.9673429, 0.9551979, 0.94880885, 0.9406343, 0.9424092, 0.9768325, 0.96397245, 0.95084333, 0.94574964, 0.9498312, 0.94838375, 0.979127, 0.9661782, 0.9443434, 0.94328064, 0.9415571, 0.9480716, 0.97925603, 0.9665477, 0.9573857, 0.9505272, 0.94666266, 0.9476448, 0.9805135, 0.9676949, 0.9552258, 0.94922876, 0.9412467, 0.9425903, 0.97715867, 0.9641911, 0.95082563, 0.94658244, 0.94990563, 0.9485988, 0.9793483, 0.9665364, 0.9445566, 0.9443507, 0.94252473, 0.9483963, 0.97961915, 0.96685845, 0.95776546, 0.95114464, 0.94727135, 0.9479555, 0.9807587, 0.9677845, 0.9557611, 0.9501704, 0.9418747, 0.94304913, 0.9774524, 0.9642598, 0.95137453, 0.94684273, 0.94997036, 0.9487991, 0.97956127, 0.96653515, 0.9451109, 0.9449514, 0.94270915, 0.9483891, 0.9797192, 0.96707904, 0.9579154, 0.95137703, 0.9470342, 0.94786584, 0.98077494, 0.9678698, 0.95577896, 0.95021904, 0.94166106, 0.9430001, 0.97755516, 0.9646091, 0.9514286, 0.947144, 0.9503077, 0.94876003, 0.9795069, 0.9665813, 0.94476426, 0.9446782, 0.942554, 0.9480948, 0.97948325, 0.96710926, 0.95782596, 0.95139223, 0.94712466, 0.9478317, 0.9806879, 0.96802694, 0.9558264, 0.9503026, 0.94205153, 0.94316345, 0.9773087, 0.964571, 0.9514676, 0.94728345, 0.950542, 0.9486841, 0.97945064, 0.96670234, 0.94484246, 0.94547033, 0.943388, 0.94861764, 0.9797278, 0.96723217, 0.95779365, 0.9525607, 0.94803625, 0.94825417, 0.98070323, 0.9681464, 0.9557022, 0.9511533, 0.9426385, 0.9435033, 0.9773217, 0.9646612, 0.95155734, 0.9479288, 0.9509136, 0.94911087, 0.979453, 0.96679103, 0.9451925, 0.9454277, 0.9433115, 0.9486503, 0.97958595, 0.9672995, 0.95809734, 0.9527018, 0.94812715, 0.94820625, 0.9807797, 0.9681855, 0.95597947, 0.9513645, 0.9427899, 0.94364226, 0.9774418, 0.96485114, 0.9517964, 0.9480202, 0.9509452, 0.9489012, 0.97952497, 0.9670501, 0.94544804, 0.94610226, 0.943803, 0.9485933, 0.97969246, 0.9673237, 0.9582214, 0.9527137, 0.94817066, 0.9481394, 0.98069835, 0.96823233, 0.9563052, 0.95173228, 0.94303769, 0.9434716, 0.9774016, 0.96494174, 0.951937, 0.94876516, 0.9509235, 0.94908214, 0.97944564, 0.9670647, 0.9453265, 0.94620728, 0.94354278, 0.94869256, 0.9796393, 0.9675671, 0.9582913, 0.9530915, 0.94815844, 0.9483814, 0.98077804, 0.9683745, 0.9561108, 0.95183301, 0.94299316, 0.94356793, 0.97738636, 0.96518844, 0.9520309, 0.948683, 0.95126504, 0.9489659, 0.9794861, 0.96709067, 0.94550455, 0.94614387, 0.9434263, 0.9485426, 0.9795781, 0.96743906, 0.9582459, 0.9530626, 0.948186, 0.94835097, 0.98064685, 0.9682777, 0.9561051, 0.95173806, 0.9428574, 0.94336116, 0.9773532, 0.96496326, 0.95184714, 0.9484797, 0.9509672, 0.9487327, 0.9794189, 0.9670322, 0.94509476, 0.9461349, 0.9432956, 0.948381, 0.979494, 0.9674297, 0.95816064, 0.95298994, 0.9481657, 0.9479426, 0.9806662, 0.9684023, 0.95615095, 0.9517976, 0.942996, 0.94315773, 0.9773416, 0.96515435, 0.952115, 0.9486739, 0.9511602, 0.94893616, 0.9794598, 0.96723205, 0.9455993, 0.9461582, 0.9438803, 0.9485888, 0.9796743, 0.9676626, 0.9583581, 0.95317394, 0.94847804, 0.9484075, 0.9807663, 0.9683696, 0.95612407, 0.9518494, 0.94308627, 0.9432782, 0.97742975, 0.96502566, 0.9519138, 0.94866, 0.9513455, 0.9489368, 0.9794988, 0.9671414, 0.9454288, 0.94627535, 0.94371605, 0.9483637, 0.9795791, 0.9676377, 0.9584101, 0.9533271, 0.94840294, 0.9479949, 0.980695, 0.9684674, 0.9561296, 0.95195055, 0.94312865, 0.9433348, 0.9772773, 0.9651612, 0.9520093, 0.94880426, 0.9512072, 0.94903576, 0.9793757, 0.96724755, 0.94549984, 0.9462227, 0.94364417, 0.9483483, 0.97959006, 0.9676001, 0.95834255, 0.9530304, 0.94826466, 0.9480877, 0.9806551, 0.9684863, 0.9564845, 0.95190054, 0.9432533, 0.9431784, 0.9772201, 0.96511924, 0.95206773, 0.94882214, 0.9511627, 0.9489702, 0.97946185, 0.96722454, 0.94538766, 0.9462635, 0.94364685, 0.9485658, 0.979479, 0.96752363, 0.95840114, 0.9533302, 0.9482905, 0.94816875, 0.9805741, 0.9683737, 0.95606923, 0.95183676, 0.94288677, 0.9432821, 0.97720283, 0.9651423, 0.951795, 0.94869971, 0.95130152, 0.9488178, 0.97938454, 0.9672831, 0.9453783, 0.94634145, 0.94378269, 0.9485782, 0.979484, 0.96762663, 0.9582469, 0.95328623, 0.9482488, 0.94806457, 0.9806235, 0.9684909, 0.9562159, 0.9520279, 0.9430939, 0.94323003, 0.9771955, 0.9651006, 0.9518426, 0.9489326, 0.9511943, 0.9488201, 0.979258, 0.966876, 0.94541395, 0.9458149, 0.9435963, 0.9486506, 0.9793802, 0.9674521, 0.9583258, 0.9530211, 0.94822073, 0.94792056, 0.98043823, 0.9683348, 0.95604473, 0.95176214, 0.942797, 0.9431768, 0.97704256, 0.9650589, 0.95172274, 0.94866484, 0.95097816, 0.94877654, 0.97919923, 0.9671145, 0.9451843, 0.9461536, 0.94345284, 0.9484224, 0.97933495, 0.9674951, 0.9580108, 0.95295453, 0.9481524, 0.9480786, 0.9803381, 0.9683353, 0.9556705, 0.9516019, 0.94303364, 0.94337875, 0.97687757, 0.9649212, 0.9513005, 0.94843805, 0.95100796, 0.9487532, 0.9790109, 0.9670377, 0.944933, 0.94583815, 0.94334906, 0.9484573, 0.9791641, 0.96744466, 0.958006, 0.9528598, 0.94820815, 0.9479422, 0.980316, 0.9683639, 0.95584834, 0.95166993, 0.94308794, 0.9431621, 0.97683346, 0.965076, 0.95157725, 0.9487977, 0.9510961, 0.9488109, 0.97898954, 0.9671134, 0.94511455, 0.9463624, 0.9436205, 0.9485355, 0.97919476, 0.96762097, 0.95808554, 0.9531916, 0.94809186, 0.94828564, 0.98036766, 0.9684646, 0.9560201, 0.951818, 0.94287056, 0.9433519, 0.97687346, 0.965119, 0.95154935, 0.94883174, 0.9509236, 0.9489967, 0.9791027, 0.9671889, 0.94499564, 0.94598246, 0.9433627, 0.94872665, 0.97917396, 0.96766764, 0.95784837, 0.9529723, 0.94800425, 0.94832695, 0.9802807, 0.96842635, 0.9556802, 0.9517968, 0.94272757, 0.94326013, 0.9767238, 0.9650441, 0.9514053, 0.9484417, 0.9507444, 0.94891983, 0.9789494, 0.9671865, 0.9447621, 0.94595885, 0.9432067, 0.94837785, 0.9790342, 0.9676252, 0.9579331, 0.95289963, 0.94787514, 0.9479509, 0.98018575, 0.9683607, 0.9555648, 0.9515533, 0.94250137, 0.94288206, 0.9766605, 0.9649733, 0.9515129, 0.94856155, 0.9507935, 0.9485191, 0.9788956, 0.9670889, 0.9447681, 0.9459834, 0.94303375, 0.9481998, 0.97905433, 0.9674699, 0.9577717, 0.9529343, 0.947768, 0.9478941, 0.9802066, 0.9683008, 0.95552343, 0.9514191, 0.9424092, 0.9428966, 0.97664464, 0.9649143, 0.9511795, 0.94851804, 0.95066476, 0.94842374, 0.97890764, 0.96705294, 0.94457275, 0.9459896, 0.9429271, 0.9479634, 0.9790501, 0.96762645, 0.9579143, 0.9529511, 0.947921, 0.9478847, 0.9802028, 0.9684534, 0.9556844, 0.95135176, 0.94241333, 0.94279855, 0.97675925, 0.9651815, 0.9513203, 0.94807494, 0.9508751, 0.9486313, 0.9790024, 0.9673745, 0.9449225, 0.946156, 0.94344664, 0.9484273, 0.97905433, 0.96781296, 0.9580278, 0.9527611, 0.94806916, 0.94794565, 0.980183, 0.96850204, 0.95592535, 0.95175546, 0.9428222, 0.9429869, 0.9767652, 0.9652232, 0.9513777, 0.948629, 0.9508165, 0.9488767, 0.97897136, 0.9673391, 0.9449721, 0.9461641, 0.94310087, 0.9486004, 0.9790988, 0.9676959, 0.95804536, 0.952959, 0.94802696, 0.94811565, 0.98015195, 0.96844715, 0.9559056, 0.9518725, 0.94242215, 0.943414, 0.9766074, 0.9650766, 0.9515455, 0.9488078, 0.9507141, 0.9490741, 0.9790821, 0.96721494, 0.9450692, 0.9464608, 0.9429843, 0.9488472, 0.9790829, 0.9676494, 0.9580503, 0.953271, 0.94776773, 0.9484259, 0.9801365, 0.9684715, 0.9556473, 0.9518169, 0.9420715, 0.94346684, 0.97659487, 0.96518666, 0.95110357, 0.9486487, 0.95035446, 0.9489678, 0.97876644, 0.9672319, 0.9444264, 0.94587886, 0.9427461, 0.948721, 0.97893494, 0.9675117, 0.95762193, 0.95298886, 0.9475687, 0.9483079, 0.98009115, 0.96839887, 0.95539206, 0.95173854, 0.94213057, 0.9434108, 0.9766357, 0.9651679, 0.9509727, 0.94871205, 0.95050913, 0.94924, 0.97884536, 0.9672065, 0.94428885, 0.94613, 0.9430912, 0.9487769, 0.97893447, 0.9676473, 0.95736146, 0.9526724, 0.94748324, 0.94809693, 0.9800442, 0.9684724, 0.9550541, 0.9515688, 0.94226557, 0.9434832, 0.97658587, 0.96527696, 0.95100147, 0.94863826, 0.9506026, 0.94913167, 0.9786573, 0.9673849, 0.94418573, 0.9459206, 0.94298434, 0.94852275, 0.978709, 0.9677498, 0.95706797, 0.95270234, 0.9476288, 0.94812423, 0.97982615, 0.96871924, 0.9551446, 0.95189714, 0.94227785, 0.94330585, 0.9763198, 0.9654138, 0.9506749, 0.948646, 0.95050555, 0.94913715, 0.9786032, 0.96754205, 0.94406897, 0.94618785, 0.9424646, 0.94872516, 0.97868824, 0.9680218, 0.95765394, 0.95324206, 0.94757366, 0.94854224, 0.98002154, 0.9687645, 0.95526195, 0.9518222, 0.94211394, 0.9433921, 0.9763757, 0.9654159, 0.9509099, 0.9485351, 0.95023143, 0.94891125, 0.97856003, 0.9674549, 0.94430363, 0.946217, 0.9427571, 0.94868195, 0.978823, 0.96808827, 0.95792866, 0.95340955, 0.94801354, 0.9486285, 0.97995526, 0.96878356, 0.95551485, 0.95203114, 0.94258255, 0.9437813, 0.9765401, 0.96559995, 0.9512288, 0.94917655, 0.9509532, 0.94935703, 0.9786456, 0.9675878, 0.9445044, 0.94594705, 0.94323397, 0.94887036, 0.9787299, 0.96786636, 0.95773494, 0.9525456, 0.94796234, 0.94840336, 0.9799415, 0.96869373, 0.95561236, 0.951566, 0.9425194, 0.9431175, 0.9763922, 0.96548504, 0.95134467, 0.94868815, 0.950862, 0.9488854, 0.9788026, 0.9676949, 0.94481647, 0.9460573, 0.9431347, 0.9486133, 0.9788857, 0.9680445, 0.9578745, 0.9532393, 0.9479371, 0.94824207, 0.98012525, 0.9689785, 0.95561224, 0.95185906, 0.9426842, 0.9432453, 0.97645164, 0.965684, 0.9515613, 0.9486961, 0.95077, 0.9488685, 0.97868663, 0.9676949, 0.9450794, 0.9460318, 0.9433304, 0.9487829, 0.9788516, 0.9682521, 0.95807385, 0.9529927, 0.94829905, 0.9484982, 0.98012125, 0.9690624, 0.9557821, 0.95179087, 0.94272125, 0.94338566, 0.97653913, 0.96587765, 0.95145243, 0.9489224, 0.9508665, 0.94915444, 0.9787048, 0.967857, 0.9448395, 0.94629425, 0.94312567, 0.94862455, 0.9787839, 0.96832377, 0.9579483, 0.95314837, 0.9479586, 0.9479637, 0.9798269, 0.96894234, 0.9554911, 0.9518911, 0.942488, 0.9430307, 0.9761429, 0.96560895, 0.9512986, 0.9486122, 0.95094883, 0.9486415, 0.978469, 0.96764594, 0.9446358, 0.94612837, 0.9434731, 0.94840443, 0.9786405, 0.9681179, 0.95775396, 0.9532535, 0.94846976, 0.9479394, 0.98000425, 0.9689598, 0.95565546, 0.95184994, 0.94324106, 0.9431435, 0.97641057, 0.9656524, 0.95131683, 0.94869757, 0.95133686, 0.9486697, 0.97868174, 0.96768636, 0.944769, 0.94610107, 0.94390357, 0.9486129, 0.9787394, 0.96818775, 0.9580138, 0.9529211, 0.94843954, 0.9481097, 0.9800244, 0.96898735, 0.9555711, 0.95173377, 0.9432315, 0.94339967, 0.976583, 0.9657182, 0.951359, 0.9488621, 0.9515702, 0.94905704, 0.97885895, 0.96778184, 0.9447237, 0.9462834, 0.94404465, 0.9485033, 0.9789267, 0.9681226, 0.9578721, 0.95317423, 0.94875586, 0.94845873, 0.9801261, 0.9691004, 0.95571554, 0.9521497, 0.9434678, 0.94362825, 0.976558, 0.96601325, 0.95157903, 0.9487029, 0.9515963, 0.94913393, 0.97883373, 0.967918, 0.94501096, 0.9462349, 0.9441019, 0.9488044, 0.97896373, 0.9683424, 0.9581218, 0.952996, 0.94857454, 0.9483696, 0.9801032, 0.9692596, 0.9558185, 0.95183486, 0.94347626, 0.94346863, 0.9766309, 0.9660055, 0.9515294, 0.948813, 0.951661, 0.94911075, 0.978848, 0.96799636, 0.9449862, 0.9463421, 0.9444311, 0.9489658, 0.97900105, 0.9684525, 0.9579267, 0.95322776, 0.94891155, 0.94874406, 0.98017335, 0.9693107, 0.9557476, 0.9518059, 0.94372356, 0.94377357, 0.9767184, 0.9662503, 0.9515267, 0.94896984, 0.9520103, 0.9494248, 0.978925, 0.968281, 0.94487053, 0.9463362, 0.944335, 0.9491512, 0.9789767, 0.9685443, 0.9580038, 0.95332175, 0.94893956, 0.9487405, 0.9802295, 0.96934944, 0.9557515, 0.9521756, 0.9435895, 0.9438624, 0.9767556, 0.96617705, 0.951337, 0.94899833, 0.9518246, 0.9494274, 0.97887814, 0.9681399, 0.94470096, 0.94647384, 0.9443883, 0.9490081, 0.9789749, 0.9684608, 0.9576218, 0.9531254, 0.9487931, 0.9487169, 0.9801601, 0.9693432, 0.9556608, 0.9521033, 0.9437392, 0.94392705, 0.97669595, 0.96613455, 0.95108026, 0.9488914, 0.9519455, 0.9494129, 0.9789043, 0.9681599, 0.9445821, 0.9466876, 0.9443722, 0.94915456, 0.97899365, 0.96849155, 0.9576428, 0.9533817, 0.94890183, 0.94874674, 0.9802184, 0.96905965, 0.95551807, 0.952466, 0.9437132, 0.94403553, 0.9767135, 0.9660423, 0.951042, 0.9491931, 0.95157516, 0.9492586, 0.97870034, 0.96788526, 0.9443654, 0.9458994, 0.9439728, 0.9486809, 0.9788113, 0.9681728, 0.9574915, 0.9527252, 0.94870275, 0.947969, 0.9800623, 0.96895593, 0.95523006, 0.9513335, 0.94325423, 0.94298553, 0.9765326, 0.965746, 0.95092505, 0.948433, 0.9514245, 0.948941, 0.9787617, 0.9677451, 0.94431, 0.946078, 0.9439194, 0.9484469, 0.9788296, 0.96811634, 0.957481, 0.9527926, 0.9485658, 0.9478848, 0.9800324, 0.96881926, 0.9551058, 0.9516667, 0.94323766, 0.9428553, 0.9764339, 0.9657118, 0.9509482, 0.9488533, 0.9514338, 0.9487784, 0.97887516, 0.96786356, 0.9444199, 0.9462778, 0.9435471, 0.9485756, 0.9790972, 0.9684268, 0.95798326, 0.9536085, 0.94830453, 0.9484141, 0.98030245, 0.96921384, 0.95568234, 0.9525113, 0.94379705, 0.9436697, 0.976767, 0.9660005, 0.95144814, 0.9494907, 0.95192415, 0.9493846, 0.9790278, 0.96822363, 0.9447054, 0.94726765, 0.9441759, 0.94902164, 0.97901744, 0.96840155, 0.9578434, 0.95396674, 0.9488421, 0.9487583, 0.980335, 0.96916527, 0.9556573, 0.95292866, 0.9434485, 0.9436807, 0.9767421, 0.9660664, 0.9512132, 0.95014316, 0.9518157, 0.94941247, 0.9788446, 0.96800864, 0.9447505, 0.9476331, 0.9441086, 0.948862, 0.9790243, 0.9684142, 0.9581562, 0.9544972, 0.9490431, 0.94862944, 0.9803104, 0.9691162, 0.9559151, 0.95327973, 0.9438454, 0.9440883, 0.9768306, 0.9661143, 0.95170075, 0.9500076, 0.9517708, 0.9495966, 0.97904325, 0.9679861, 0.94499415, 0.9475135, 0.94441134, 0.9493392, 0.97920036, 0.968254, 0.9580131, 0.9541576, 0.9489671, 0.9486561, 0.9803237, 0.96920544, 0.9560558, 0.9532806, 0.9439946, 0.9437962, 0.9768413, 0.9659258, 0.9516816, 0.94967806, 0.9518672, 0.9495294, 0.9790491, 0.9679254, 0.94484, 0.94730806, 0.9444868, 0.94927615, 0.9791262, 0.9683939, 0.9580339, 0.95432085, 0.94937044, 0.94914716, 0.98029137, 0.9691002, 0.955737, 0.95378006, 0.9443148, 0.9443735, 0.97680897, 0.9659732, 0.9516361, 0.95042706, 0.95202917, 0.94968474, 0.978929, 0.9679492, 0.9450417, 0.9476291, 0.94432104, 0.94904435, 0.9791551, 0.9683082, 0.9582724, 0.9548044, 0.9492336, 0.94880277, 0.9803007, 0.9690834, 0.9560459, 0.95376074, 0.9440775, 0.94407046, 0.9769009, 0.9659905, 0.95172024, 0.95084524, 0.9519919, 0.94937754, 0.97909695, 0.96784836, 0.94508827, 0.9481054, 0.9443549, 0.9489698, 0.97907144, 0.96807134, 0.95794946, 0.9546055, 0.94897354, 0.9486613, 0.9802049, 0.96879333, 0.9556465, 0.95366263, 0.9438085, 0.94368535, 0.97655565, 0.9659199, 0.9518073, 0.9510545, 0.95202386, 0.94926023, 0.97871107, 0.96794, 0.94525653, 0.94844496, 0.9442685, 0.948521, 0.97880733, 0.9680255, 0.95807165, 0.954736, 0.9488264, 0.948289, 0.9800245, 0.968932, 0.95602304, 0.953375, 0.9437177, 0.9436106, 0.9765853, 0.9658717, 0.9515786, 0.95075583, 0.951695, 0.9489784, 0.9787623, 0.96786046, 0.9451288, 0.9482681, 0.94410837, 0.9485898, 0.9788313, 0.96822304, 0.9581469, 0.95461535, 0.948734, 0.94786435, 0.9798242, 0.9685855, 0.9555365, 0.95300853, 0.9433187, 0.94354737, 0.9764559, 0.9659891, 0.95172286, 0.9507017, 0.9516531, 0.9490368, 0.9787741, 0.9679242, 0.9451373, 0.9478742, 0.9440645, 0.9487933, 0.97884774, 0.96826375, 0.95805776, 0.95453274, 0.94875115, 0.9484881, 0.9801861, 0.96891975, 0.9558944, 0.9533535, 0.94352263, 0.9437794, 0.976763, 0.9659296, 0.9516695, 0.95065206, 0.95168734, 0.9493837, 0.97894096, 0.9679363, 0.9449855, 0.9478383, 0.9438664, 0.94887894, 0.979039, 0.96809846, 0.95795053, 0.9543832, 0.948503, 0.9486077, 0.98018324, 0.96892256, 0.9555025, 0.9532508, 0.9430558, 0.9438201, 0.9766293, 0.9657863, 0.95138234, 0.9501282, 0.95133895, 0.9491929, 0.9788582, 0.9678187, 0.94474435, 0.947763, 0.9437566, 0.9488052, 0.9789821, 0.9681571, 0.95797086, 0.9544547, 0.94837177, 0.9483906, 0.9800295, 0.9688065, 0.9557512, 0.95298237, 0.942935, 0.94372, 0.9765371, 0.96575546, 0.9515529, 0.95033, 0.95110476, 0.9494127, 0.9786749, 0.967773, 0.94492507, 0.9474682, 0.943339, 0.94877225, 0.9786587, 0.9679768, 0.95787114, 0.954282, 0.94829273, 0.9485914, 0.9799018, 0.9687874, 0.9556827, 0.95306325, 0.943015, 0.94376266, 0.9764348, 0.96574503, 0.9514105, 0.9501151, 0.95132494, 0.9494399, 0.9785639, 0.9678487, 0.9448579, 0.9478207, 0.9436617, 0.9489062, 0.97876406, 0.96816295, 0.9577513, 0.9542758, 0.9484304, 0.94855815, 0.9799785, 0.96910197, 0.9556478, 0.95293, 0.9426643, 0.9435166, 0.97613394, 0.96597254, 0.95136184, 0.94988614, 0.95078665, 0.94919914, 0.97841656, 0.9679167, 0.9446821, 0.9475273, 0.94329387, 0.94857186, 0.97851616, 0.9682233, 0.95789057, 0.9543531, 0.9479521, 0.9484691, 0.97977453, 0.96912396, 0.9557733, 0.9530442, 0.94242775, 0.94372505, 0.9760218, 0.9657844, 0.95144325, 0.94980395, 0.9505144, 0.9493467, 0.9783748, 0.9677537, 0.94457316, 0.947524, 0.9431032, 0.94878644, 0.9785199, 0.9681123, 0.9577065, 0.9544756, 0.9479571, 0.9485164, 0.9797626, 0.96888095, 0.9554123, 0.9532108, 0.9428307, 0.9435533, 0.97615516, 0.9656416, 0.9509965, 0.9503198, 0.95110303, 0.94918376, 0.97849894, 0.9676537, 0.94413453, 0.94780177, 0.9435652, 0.94883835, 0.9785528, 0.96805465, 0.95753217, 0.954314, 0.94858783, 0.94853216, 0.9797696, 0.9689223, 0.95544225, 0.9531174, 0.9429407, 0.9434737, 0.97599435, 0.9656433, 0.95116377, 0.9501, 0.9512524, 0.94905895, 0.97830564, 0.96760267, 0.9444229, 0.9477158, 0.943154, 0.94849324, 0.97837126, 0.9679712, 0.9574257, 0.9543663, 0.9479737, 0.9482342, 0.9796727, 0.9687982, 0.95521027, 0.952975, 0.9426939, 0.94330734, 0.9760622, 0.9654737, 0.95079404, 0.9498454, 0.95102096, 0.9490391, 0.9782445, 0.96747833, 0.9441461, 0.94710237, 0.94321316, 0.94844115, 0.97829354, 0.9678869, 0.95741314, 0.9536854, 0.9480727, 0.94814706, 0.9795608, 0.9688467, 0.9550925, 0.95248806, 0.942767, 0.9432291, 0.9759853, 0.9654956, 0.9507588, 0.94953775, 0.9509081, 0.9491602, 0.9782528, 0.96754587, 0.94379216, 0.94690365, 0.9431708, 0.9485131, 0.9783596, 0.96777946, 0.9571848, 0.953546, 0.94792044, 0.947984, 0.9796452, 0.96869373, 0.95494086, 0.95260835, 0.94248354, 0.94345623, 0.9759601, 0.96540135, 0.950816, 0.9497697, 0.9510344, 0.9489958, 0.97839385, 0.96749455, 0.9440732, 0.94739866, 0.94337386, 0.94863635, 0.97846323, 0.9677866, 0.95720536, 0.95428437, 0.9482245, 0.9480773, 0.97968423, 0.968664, 0.9550583, 0.9529198, 0.9428646, 0.9433779, 0.976188, 0.96542156, 0.9509412, 0.9500387, 0.95094657, 0.94903964, 0.97848195, 0.96758515, 0.9441956, 0.94761145, 0.94344187, 0.9484597, 0.97871965, 0.96774924, 0.9574513, 0.95429057, 0.94836533, 0.9483439, 0.9799891, 0.9688329, 0.9554119, 0.95313853, 0.94313765, 0.94338894, 0.97639376, 0.9656366, 0.9511418, 0.95024055, 0.9513832, 0.9492758, 0.97865456, 0.9676046, 0.9444131, 0.94762397, 0.94394433, 0.94854057, 0.97879225, 0.9679911, 0.957671, 0.9545742, 0.94856423, 0.94811344, 0.9799637, 0.9689349, 0.9554577, 0.95330995, 0.94321305, 0.9434352, 0.97642446, 0.9658067, 0.9514302, 0.95037997, 0.9516872, 0.9491156, 0.97866905, 0.96783686, 0.94501215, 0.9480545, 0.944011, 0.9487171, 0.9787859, 0.968155, 0.95798695, 0.9544885, 0.9488883, 0.94837034, 0.9800245, 0.96903044, 0.9558818, 0.95327985, 0.9435928, 0.9437844, 0.9764099, 0.96581084, 0.9517028, 0.9503734, 0.95166016, 0.9496183, 0.9788406, 0.96777594, 0.9451231, 0.9478032, 0.94419694, 0.94884586, 0.9788538, 0.96823657, 0.958113, 0.95445573, 0.9486297, 0.94835, 0.9800065, 0.96895826, 0.95585835, 0.9531959, 0.9434693, 0.9435898, 0.9764708, 0.9657418, 0.9515485, 0.9501097, 0.95151615, 0.9492782, 0.9787253, 0.9678201, 0.9450863, 0.9470794, 0.9443564, 0.94865626, 0.97891104, 0.96797705, 0.95777446, 0.9537254, 0.9487464, 0.94821817, 0.98010284, 0.9689528, 0.955576, 0.9528319, 0.94319016, 0.943689, 0.97656167, 0.965766, 0.9515037, 0.9494519, 0.95134723, 0.9490621, 0.978694, 0.9678131, 0.9446812, 0.9467867, 0.9437881, 0.9481112, 0.9789075, 0.9682282, 0.95765185, 0.95325464, 0.948375, 0.94778293, 0.98011655, 0.96907896, 0.95517606, 0.95203483, 0.9430875, 0.94280523, 0.9764471, 0.96583533, 0.95104903, 0.94898057, 0.95109147, 0.9485963, 0.97867006, 0.9676838, 0.94439423, 0.9464444, 0.94364417, 0.948038, 0.97882056, 0.96815866, 0.9573667, 0.9530259, 0.94818395, 0.94772726, 0.9800658, 0.9691472, 0.95529175, 0.9521185, 0.9432239, 0.94322824, 0.976537, 0.9658757, 0.9511902, 0.9488769, 0.95129836, 0.9486623, 0.97871906, 0.967843, 0.9444686, 0.9462737, 0.9437324, 0.9477731, 0.9788432, 0.96815825, 0.9574333, 0.95288026, 0.9481862, 0.947476, 0.98003846, 0.9690619, 0.9552626, 0.9519153, 0.94318646, 0.9429729, 0.9765703, 0.96590817, 0.95103985, 0.94878066, 0.9512032, 0.94836843, 0.9788638, 0.96796554, 0.944178, 0.9461551, 0.94362706, 0.947752, 0.9788759, 0.96812147, 0.9575129, 0.9526711, 0.9482206, 0.9473483, 0.98009217, 0.969013, 0.9554685, 0.95181423, 0.9430822, 0.9430254, 0.97652286, 0.96593404, 0.95112526, 0.9485163, 0.95116615, 0.9486852, 0.9786995, 0.967864, 0.94420063, 0.94573045, 0.94340706, 0.9479346, 0.9787971, 0.96817255, 0.95743555, 0.95225084, 0.9479934, 0.94734955, 0.9800641, 0.9690636, 0.9553145, 0.95140517, 0.9429162, 0.94285494, 0.9764678, 0.9659168, 0.9512003, 0.9481712, 0.95098305, 0.94853055, 0.97868353, 0.9679405, 0.94446534, 0.9455459, 0.9430556, 0.9477974, 0.9787052, 0.9682359, 0.9573845, 0.9520603, 0.9478281, 0.94755363, 0.9799614, 0.96902734, 0.95537806, 0.9513123, 0.9428033, 0.9426598, 0.9763312, 0.9658411, 0.9511134, 0.94829553, 0.95103586, 0.94835514, 0.97869587, 0.96790254, 0.94460946, 0.9458255, 0.9434765, 0.94772524, 0.9787855, 0.96816117, 0.95748955, 0.95230174, 0.9478785, 0.9472107, 0.98002064, 0.96897966, 0.955251, 0.9512644, 0.9426222, 0.94273925, 0.9764232, 0.9657949, 0.9511138, 0.94826746, 0.95090616, 0.9484032, 0.9787192, 0.9676789, 0.94420755, 0.9456882, 0.9433989, 0.9477692, 0.9787541, 0.9679294, 0.9575395, 0.95244586, 0.948143, 0.947398, 0.9800637, 0.96881825, 0.9552836, 0.9516007, 0.9427785, 0.9426135, 0.97648484, 0.9657385, 0.9510825, 0.948578, 0.9509851, 0.948433, 0.9786712, 0.96775156, 0.94458425, 0.9461328, 0.9435026, 0.9476674, 0.9788482, 0.96796441, 0.95764107, 0.9529486, 0.94850314, 0.94738543, 0.9800601, 0.96891284, 0.9553801, 0.95199156, 0.94316757, 0.94260854, 0.9764298, 0.9658012, 0.95132655, 0.94876903, 0.9512726, 0.94830805, 0.9787161, 0.96782035, 0.94456613, 0.94650024, 0.9438561, 0.9478592, 0.9788311, 0.9680471, 0.9576956, 0.95297295, 0.9481732, 0.9474907, 0.9799469, 0.968927, 0.9555046, 0.95165116, 0.9429356, 0.94277006, 0.9763014, 0.9657083, 0.9514451, 0.9486085, 0.95083, 0.9484436, 0.9786512, 0.9678545, 0.9447419, 0.9462747, 0.9434979, 0.9480156, 0.9788503, 0.96816105, 0.9579854, 0.9529366, 0.9482759, 0.9478382, 0.9800948, 0.9691101, 0.95572, 0.95169187, 0.9430916, 0.94322675, 0.9764628, 0.965887, 0.9518817, 0.94865006, 0.9510381, 0.94888365, 0.9786954, 0.96787184, 0.9450251, 0.94599974, 0.9435056, 0.94798946, 0.9788593, 0.9681096, 0.9578307, 0.9523247, 0.94814867, 0.9476622, 0.9800183, 0.9689571, 0.95558995, 0.9513708, 0.9427782, 0.9431055, 0.9764134, 0.9658811, 0.9515263, 0.94830006, 0.95067036, 0.9483874, 0.9785511, 0.9677271, 0.9446702, 0.9457991, 0.9434413, 0.94800293, 0.97865546, 0.9681816, 0.95761657, 0.95239484, 0.947903, 0.9478809, 0.9799223, 0.9689593, 0.95538294, 0.95128757, 0.9427078, 0.94309974, 0.97623456, 0.96576416, 0.9513459, 0.9480439, 0.9508116, 0.9487213, 0.9784621, 0.9677856, 0.944439, 0.945717, 0.9433034, 0.9480229, 0.97860545, 0.96815467, 0.9577192, 0.95228446, 0.94804215, 0.9478257, 0.979889, 0.96900034, 0.9552957, 0.95140433, 0.94273597, 0.9428877, 0.9762315, 0.96575415, 0.9512755, 0.9485963, 0.95101386, 0.9486668, 0.978588, 0.96783686, 0.94450384, 0.9458309, 0.94340104, 0.9480544, 0.9786678, 0.9681836, 0.95758814, 0.9524912, 0.94817615, 0.94787484, 0.97994745, 0.9689866, 0.9554392, 0.95143366, 0.9428996, 0.9430975, 0.9762757, 0.9658649, 0.9512125, 0.9481865, 0.9508152, 0.94889486, 0.9784943, 0.9679538, 0.9445447, 0.94530296, 0.94326884, 0.9483064, 0.9786445, 0.96829134, 0.9576074, 0.9519616, 0.9477992, 0.9480889, 0.97992146, 0.9691337, 0.9557428, 0.95100737, 0.9424692, 0.9432262, 0.9762957, 0.96588147, 0.9517746, 0.94805515, 0.9507392, 0.948821, 0.97849596, 0.9678447, 0.94508034, 0.94511455, 0.94298416, 0.94809455, 0.97848797, 0.968171, 0.95795983, 0.95193154, 0.9477754, 0.9480998, 0.97978985, 0.9689112, 0.9557136, 0.95096576, 0.9424969, 0.9432786, 0.9762358, 0.96579593, 0.95161694, 0.9480017, 0.9507402, 0.94880277, 0.9785446, 0.9677861, 0.9450829, 0.9450595, 0.94313514, 0.9483022, 0.9787627, 0.9680522, 0.95823944, 0.95191956, 0.9475469, 0.94826597, 0.9800158, 0.9689593, 0.9560044, 0.9508208, 0.942495, 0.9432567, 0.9762996, 0.96570957, 0.9521018, 0.9477744, 0.9506318, 0.9491392, 0.9786187, 0.96771306, 0.9454711, 0.9453655, 0.9432167, 0.94855237, 0.9787031, 0.96806675, 0.95838666, 0.9519591, 0.94768155, 0.9481821, 0.9800102, 0.96885264, 0.95603526, 0.9507598, 0.9425669, 0.94342494, 0.9762774, 0.9656655, 0.9521272, 0.94798493, 0.950728, 0.94923186, 0.97851527, 0.96768093, 0.9453803, 0.9453593, 0.9430949, 0.9485472, 0.97855544, 0.9679267, 0.95816916, 0.9516703, 0.94761336, 0.9485446, 0.97976226, 0.96884996, 0.9560042, 0.9509696, 0.9424304, 0.9434824, 0.9760962, 0.9656326, 0.9521379, 0.9479271, 0.9507873, 0.9492538, 0.9784686, 0.96770984, 0.94546396, 0.94542867, 0.9430606, 0.9484553, 0.97847784, 0.9680532, 0.958417, 0.95203394, 0.94775766, 0.9483365, 0.97977567, 0.9688352, 0.9560309, 0.9506275, 0.9424504, 0.94332945, 0.97600615, 0.9656231, 0.9521602, 0.94764453, 0.95049703, 0.94919825, 0.97843695, 0.96763504, 0.9454518, 0.9449837, 0.94326144, 0.9485791, 0.97843456, 0.96788704, 0.9584161, 0.95162904, 0.94763947, 0.94830185, 0.97975093, 0.9688364, 0.95641184, 0.9504082, 0.94216037, 0.94332105, 0.97607225, 0.9656862, 0.9522717, 0.9475215, 0.95051265, 0.94908494, 0.9783703, 0.96762955, 0.94567746, 0.94506985, 0.94292223, 0.9485331, 0.9786774, 0.9680951, 0.9584455, 0.95198184, 0.9478716, 0.94844866, 0.98002774, 0.96902966, 0.95631087, 0.9514082, 0.94283926, 0.943339, 0.97638774, 0.96586645, 0.9523278, 0.9485257, 0.9510505, 0.9491401, 0.97870034, 0.9678905, 0.9457186, 0.9456962, 0.94340515, 0.94864875, 0.9787603, 0.9681026, 0.9585011, 0.9525778, 0.94811857, 0.94843435, 0.9799819, 0.9689802, 0.9562371, 0.9513658, 0.9427533, 0.94381726, 0.97641414, 0.96582896, 0.9523336, 0.94843256, 0.9509444, 0.94933766, 0.9785599, 0.9677316, 0.945701, 0.9459784, 0.94330484, 0.948519, 0.97857475, 0.9680302, 0.95853925, 0.9525547, 0.9472377, 0.9480712, 0.97964567, 0.96872854, 0.95625746, 0.9512301, 0.94268477, 0.943435, 0.9759067, 0.96563095, 0.9521436, 0.9479892, 0.9506709, 0.94911027, 0.9783326, 0.96755946, 0.9456396, 0.94560933, 0.9433914, 0.948896, 0.9784419, 0.96812284, 0.95842946, 0.9523062, 0.94797736, 0.9484809, 0.97980314, 0.9689941, 0.9562569, 0.95137984, 0.9427935, 0.9437551, 0.97603, 0.965758, 0.9525295, 0.9482268, 0.95095015, 0.9495724, 0.97831166, 0.96790177, 0.9457402, 0.9454644, 0.9434284, 0.948891, 0.97864383, 0.96813434, 0.95839596, 0.9524173, 0.94796664, 0.9487288, 0.9798718, 0.9690155, 0.9563304, 0.9515793, 0.9428615, 0.94381565, 0.9761913, 0.9658255, 0.9523725, 0.9482921, 0.9509566, 0.9493983, 0.97841287, 0.9677327, 0.94598234, 0.9459289, 0.94368756, 0.9489793, 0.9785017, 0.96806765, 0.95871484, 0.95252746, 0.9480666, 0.94870716, 0.9796928, 0.9689597, 0.95638424, 0.951385, 0.94288665, 0.94400024, 0.97598267, 0.96581376, 0.9524959, 0.9484445, 0.9510361, 0.94969743, 0.9782461, 0.96775126, 0.9459465, 0.9462547, 0.943365, 0.9491673, 0.9783312, 0.96817905, 0.9587278, 0.95304626, 0.947888, 0.94906014, 0.97962105, 0.968925, 0.95636237, 0.9518297, 0.9427504, 0.9441317, 0.9758194, 0.965859, 0.95246446, 0.9490786, 0.951024, 0.94977427, 0.9781296, 0.967956, 0.9459212, 0.9465251, 0.94360137, 0.94943416, 0.97847897, 0.96832734, 0.9587075, 0.95326024, 0.94840616, 0.94895065, 0.9797599, 0.9691533, 0.95647717, 0.952066, 0.94309014, 0.94410264, 0.9761702, 0.96604353, 0.9523355, 0.9489571, 0.9511145, 0.9498329, 0.97852784, 0.9680102, 0.9456672, 0.9462795, 0.9435081, 0.9492438, 0.9785816, 0.9684041, 0.95863014, 0.9531355, 0.94816434, 0.949066, 0.97986335, 0.9691743, 0.9562047, 0.9520347, 0.9428912, 0.94406825, 0.97611386, 0.966155, 0.95234686, 0.94908166, 0.95107114, 0.949623, 0.9784897, 0.9680237, 0.945666, 0.9465526, 0.94352007, 0.94907475, 0.97857326, 0.9684171, 0.95883524, 0.95353526, 0.94838035, 0.9490053, 0.9798442, 0.96926, 0.9566231, 0.9522423, 0.9431527, 0.9441934, 0.97618324, 0.96618193, 0.9526022, 0.9491078, 0.95112276, 0.9498309, 0.9784157, 0.9681151, 0.94606745, 0.94657415, 0.94337314, 0.94937897, 0.97852796, 0.9684114, 0.95876676, 0.95333564, 0.9479618, 0.949349, 0.97985303, 0.9692964, 0.95663655, 0.952273, 0.9428297, 0.94453734, 0.9764023, 0.9662596, 0.95251584, 0.9492644, 0.9509696, 0.9502532, 0.9786395, 0.96819156, 0.9460642, 0.94697684, 0.9436227, 0.9496137, 0.97877914, 0.9686303, 0.95885706, 0.95311016, 0.94808114, 0.94916624, 0.9798553, 0.9693704, 0.9564986, 0.951946, 0.94292355, 0.94450605, 0.97637266, 0.9664148, 0.9527071, 0.9489717, 0.95129645, 0.950262, 0.9785972, 0.9682732, 0.9459271, 0.9465039, 0.94393545, 0.9498729, 0.97870845, 0.9686009, 0.9585874, 0.95321953, 0.9483244, 0.9494849, 0.97994345, 0.96935135, 0.95618474, 0.9520024, 0.9433608, 0.9448109, 0.97643983, 0.9664396, 0.9524761, 0.9493725, 0.95150363, 0.95074147, 0.97870487, 0.9683769, 0.94616205, 0.94683623, 0.94383144, 0.9504344, 0.97887737, 0.9688052, 0.9587674, 0.9535555, 0.9484647, 0.9499674, 0.98014635, 0.96947485, 0.9566003, 0.9522007, 0.94313765, 0.9451262, 0.9765381, 0.96629894, 0.95273083, 0.949432, 0.95141715, 0.9505225, 0.97876257, 0.9682027, 0.9460058, 0.94674313, 0.9440527, 0.95033723, 0.9788815, 0.96857184, 0.95889324, 0.9535469, 0.94832855, 0.9500833, 0.98023546, 0.9695172, 0.956728, 0.9523034, 0.94328827, 0.94543195, 0.9766738, 0.9664632, 0.9526028, 0.9489573, 0.9511533, 0.95081604, 0.97891766, 0.96833897, 0.9460872, 0.9462712, 0.9436673, 0.9504753, 0.979063, 0.9686526, 0.9587569, 0.95317674, 0.9480913, 0.95035255, 0.98040074, 0.96948546, 0.95676744, 0.95226586, 0.9429703, 0.94581807, 0.9768025, 0.9663609, 0.9525655, 0.9491689, 0.95139676, 0.95119536, 0.97911626, 0.9682377, 0.9459817, 0.94614685, 0.9435285, 0.95059806, 0.97921807, 0.9685117, 0.9588118, 0.95319265, 0.9481022, 0.9502579, 0.98043, 0.9693132, 0.95649266, 0.9518504, 0.9430924, 0.9454943, 0.97694266, 0.966284, 0.9527023, 0.94895107, 0.9511089, 0.9509796, 0.9790815, 0.9682313, 0.9460215, 0.9460664, 0.94339615, 0.950194, 0.97916657, 0.9683669, 0.95873564, 0.95293343, 0.9479376, 0.9502695, 0.9804308, 0.96922404, 0.95650256, 0.9517581, 0.94278044, 0.9455445, 0.9767496, 0.9660591, 0.9526817, 0.9488209, 0.95070434, 0.9511329, 0.97889847, 0.9680178, 0.9460465, 0.9463702, 0.9432495, 0.95057845, 0.97896665, 0.96819085, 0.95891154, 0.9530989, 0.9480245, 0.95028806, 0.980056, 0.96905464, 0.9565794, 0.9518886, 0.94293064, 0.94555646, 0.97638935, 0.9660818, 0.9526657, 0.9494727, 0.9509977, 0.9510621, 0.97857624, 0.96796405, 0.94607, 0.9465892, 0.9427027, 0.9504724, 0.9784298, 0.9682717, 0.9587406, 0.95277554, 0.9471745, 0.95021915, 0.97973365, 0.9690335, 0.9563834, 0.95123506, 0.94159174, 0.94539905, 0.97613347, 0.96605456, 0.95216775, 0.9487623, 0.9499963, 0.95101786, 0.9784128, 0.9679755, 0.9457315, 0.9462848, 0.94230837, 0.9503787, 0.9785826, 0.96836656, 0.95867276, 0.9531461, 0.947164, 0.95005566, 0.9799369, 0.96913815, 0.95619935, 0.9517552, 0.94197917, 0.9452916, 0.97633874, 0.96603817, 0.9523551, 0.9488328, 0.9501537, 0.9508663, 0.97852534, 0.96801096, 0.9455102, 0.9461861, 0.9424361, 0.95028096, 0.978529, 0.9682577, 0.9585148, 0.9530068, 0.94708985, 0.9503631, 0.97994494, 0.9690642, 0.95609343, 0.9519075, 0.94213605, 0.9455154, 0.97632265, 0.96595985, 0.9520527, 0.9490935, 0.95019567, 0.95077866, 0.97859246, 0.9679446, 0.9453913, 0.946519, 0.9423457, 0.95017624, 0.97864586, 0.96819603, 0.95838314, 0.95303726, 0.9474155, 0.9504078, 0.9799786, 0.9689473, 0.95603174, 0.9517741, 0.94242257, 0.94584346, 0.97635955, 0.9659046, 0.95202214, 0.94858193, 0.9502887, 0.95128995, 0.97866905, 0.9678312, 0.9452839, 0.94624865, 0.94255346, 0.95044965, 0.9786718, 0.9682663, 0.9583628, 0.95270973, 0.94724935, 0.9504281, 0.9800112, 0.9689524, 0.9561549, 0.9523463, 0.9421146, 0.9457663, 0.9763767, 0.9657857, 0.9520845, 0.94886833, 0.9505061, 0.95103, 0.978584, 0.9677239, 0.94507396, 0.9460661, 0.9425743, 0.9504483, 0.9785687, 0.96809375, 0.9581413, 0.95269346, 0.94728637, 0.950318, 0.9799676, 0.96893173, 0.95607513, 0.9518205, 0.94223934, 0.94569707, 0.9763232, 0.9658313, 0.9517504, 0.94921994, 0.9503434, 0.951127, 0.97849596, 0.96773005, 0.9455637, 0.946357, 0.9424734, 0.9503465, 0.9786895, 0.9680609, 0.9584922, 0.9535044, 0.9471165, 0.95016545, 0.9799786, 0.96883726, 0.9560174, 0.95226145, 0.9418572, 0.9453722, 0.976253, 0.96563053, 0.9521168, 0.94921726, 0.94988644, 0.9508463, 0.97846746, 0.9675376, 0.94523126, 0.94677776, 0.94229597, 0.95003825, 0.97859126, 0.968122, 0.95839006, 0.9534856, 0.94717157, 0.9500568, 0.98009574, 0.96884245, 0.9558648, 0.9525704, 0.9419064, 0.94540286, 0.9763055, 0.96566087, 0.9519486, 0.9496992, 0.9505706, 0.9507013, 0.9787131, 0.9674662, 0.94514906, 0.9470629, 0.9426331, 0.94995457, 0.9787042, 0.9677088, 0.95798653, 0.9539186, 0.94725263, 0.9499828, 0.97990227, 0.9685525, 0.9557977, 0.95258766, 0.941906, 0.9453084, 0.9763474, 0.96545583, 0.9517834, 0.94973814, 0.95028806, 0.95052487, 0.97852623, 0.9672683, 0.94461477, 0.94684964, 0.94260335, 0.94979644, 0.97855055, 0.9677169, 0.95808524, 0.954003, 0.9473747, 0.94996715, 0.9799399, 0.9685544, 0.9558456, 0.9529804, 0.9422478, 0.9451646, 0.9762831, 0.9654106, 0.951725, 0.9495939, 0.9502059, 0.9503969, 0.9785809, 0.9674181, 0.9448618, 0.94712925, 0.9425772, 0.9499038, 0.97866595, 0.9677175, 0.9581187, 0.9540748, 0.9474511, 0.94993883, 0.98007125, 0.96866894, 0.9559621, 0.95285267, 0.9420846, 0.94514817, 0.9764473, 0.9655615, 0.9518595, 0.9499369, 0.95015585, 0.95090866, 0.9787869, 0.9673679, 0.94503576, 0.9474161, 0.94256, 0.95029116, 0.97873217, 0.96767354, 0.95827127, 0.9545428, 0.947225, 0.95004624, 0.9800223, 0.9686386, 0.95612025, 0.9544785, 0.94226146, 0.9453491, 0.9762951, 0.9656592, 0.9520224, 0.95143, 0.9503182, 0.9504989, 0.97856665, 0.96753734, 0.9454824, 0.94925773, 0.94249785, 0.94989455, 0.9785144, 0.9677362, 0.95861566, 0.95572436, 0.9470078, 0.94970894, 0.97988874, 0.968616, 0.9561378, 0.9549166, 0.9417482, 0.94475883, 0.97625697, 0.96530247, 0.95232403, 0.95252883, 0.94981486, 0.9502366, 0.9785632, 0.9675653, 0.94555014, 0.94982594, 0.94244945, 0.94968796, 0.97859275, 0.9679919, 0.95856965, 0.95634055, 0.9472978, 0.9495649, 0.98002344, 0.96874905, 0.9563765, 0.95502687, 0.94205785, 0.94493216, 0.97634137, 0.96569085, 0.9524875, 0.9522773, 0.9504878, 0.9507072, 0.97862494, 0.96766204, 0.9456947, 0.9493321, 0.94244504, 0.9499372, 0.9786752, 0.96787184, 0.95873946, 0.95643324, 0.94745207, 0.94983363, 0.979951, 0.9687299, 0.95652527, 0.95526046, 0.942166, 0.94518065, 0.9764109, 0.96581376, 0.95266545, 0.9526208, 0.9501463, 0.950685, 0.97857106, 0.96760523, 0.9459838, 0.94993323, 0.9424012, 0.9500968, 0.97866756, 0.96800977, 0.9588951, 0.95706636, 0.9472861, 0.94973034, 0.98005956, 0.9688852, 0.9565555, 0.9556042, 0.9420749, 0.94524693, 0.9764382, 0.9657386, 0.95273894, 0.9524185, 0.95034856, 0.9504256, 0.978642, 0.9676618, 0.94575614, 0.9495324, 0.94252855, 0.9497603, 0.9785809, 0.96783954, 0.95879, 0.95664316, 0.94728506, 0.9497415, 0.9799399, 0.9687825, 0.9567547, 0.95540667, 0.9419849, 0.9448402, 0.97614145, 0.96569055, 0.95284724, 0.95294195, 0.9502578, 0.9504671, 0.9783402, 0.9676143, 0.94582546, 0.94985676, 0.94253033, 0.9496416, 0.97835416, 0.96728826, 0.95877224, 0.9560748, 0.947289, 0.949334, 0.9798473, 0.96854424, 0.9566258, 0.95528173, 0.94164735, 0.9448212, 0.97619426, 0.9655567, 0.9525491, 0.95273566, 0.9500305, 0.949834, 0.978542, 0.96763927, 0.9461263, 0.94978946, 0.94230825, 0.9495491, 0.97855604, 0.9678102, 0.9591222, 0.95682114, 0.9469031, 0.9495005, 0.97974956, 0.96870697, 0.9568416, 0.9553309, 0.9419258, 0.9446023, 0.97596323, 0.9654517, 0.95294976, 0.95275116, 0.9498172, 0.9503562, 0.9783105, 0.9673629, 0.94589937, 0.9499944, 0.94165635, 0.949715, 0.97824746, 0.9678256, 0.95881873, 0.9573087, 0.9465391, 0.95000434, 0.9800907, 0.9689987, 0.95712924, 0.9556155, 0.94164616, 0.9454354, 0.9764712, 0.96593094, 0.9531958, 0.9530997, 0.94961035, 0.9507545, 0.9786252, 0.9677882, 0.9462867, 0.9504755, 0.9419485, 0.94983196, 0.9787089, 0.9681123, 0.95924926, 0.95672, 0.9465233, 0.94955057, 0.97998124, 0.9688956, 0.95704144, 0.95540076, 0.9413769, 0.94517314, 0.9765286, 0.96590334, 0.95312953, 0.9529895, 0.9496679, 0.9505153, 0.9787999, 0.96795434, 0.94653153, 0.9498788, 0.94184846, 0.94989634, 0.9789022, 0.96826696, 0.9594629, 0.95665747, 0.9466332, 0.94970953, 0.9801287, 0.96891975, 0.95690626, 0.9555551, 0.94134885, 0.9451299, 0.97654724, 0.9659232, 0.95289433, 0.95399714, 0.9498001, 0.95052785, 0.9788375, 0.967964, 0.94648856, 0.9501374, 0.94203246, 0.9499621, 0.97893447, 0.9682456, 0.95941395, 0.9571774, 0.94688696, 0.9499717, 0.9803755, 0.9690405, 0.95726573, 0.95582426, 0.9417124, 0.9451826, 0.97679454, 0.9660199, 0.953289, 0.9534306, 0.9501916, 0.95069313, 0.9789972, 0.9679319, 0.94680715, 0.95070076, 0.942126, 0.9499539, 0.97915703, 0.9683114, 0.95928085, 0.9572804, 0.9467337, 0.94996476, 0.9804796, 0.9690289, 0.9568731, 0.9560774, 0.941572, 0.94507474, 0.9768192, 0.9658495, 0.9532404, 0.953657, 0.94950306, 0.9508208, 0.97899526, 0.96763796, 0.9464446, 0.9509939, 0.94151056, 0.95038635, 0.97914493, 0.9679546, 0.95943624, 0.9577705, 0.946633, 0.95026135, 0.98044443, 0.9688675, 0.9571205, 0.95633256, 0.94139075, 0.9455069, 0.976848, 0.9655815, 0.9534374, 0.953964, 0.9496101, 0.9505504, 0.978995, 0.9676638, 0.9467968, 0.9509736, 0.9421223, 0.9506918, 0.9791589, 0.9680864, 0.9599299, 0.9578197, 0.94669753, 0.950502, 0.9803453, 0.96874374, 0.9574994, 0.95592445, 0.94143695, 0.9458361, 0.97667253, 0.9655439, 0.9536019, 0.9535264, 0.9498204, 0.95122457, 0.9788746, 0.96766615, 0.9471884, 0.9509176, 0.94200337, 0.9506726, 0.9789746, 0.96789795, 0.9599067, 0.9575161, 0.9465768, 0.9506031, 0.980139, 0.96879447, 0.95755863, 0.9564945, 0.94150394, 0.9458391, 0.976518, 0.9654606, 0.95354164, 0.95360637, 0.94968545, 0.9509191, 0.9786929, 0.96740884, 0.9467112, 0.95109063, 0.9418059, 0.9502366, 0.97863364, 0.96759844, 0.9594559, 0.9573869, 0.9463787, 0.9501067, 0.979939, 0.9684562, 0.9572627, 0.9561638, 0.94138837, 0.94521147, 0.9762163, 0.96534604, 0.95345193, 0.9535278, 0.94946676, 0.95092255, 0.97843415, 0.9673176, 0.94663405, 0.9511771, 0.9417537, 0.95009613, 0.9785024, 0.9677467, 0.9593014, 0.95741063, 0.94635695, 0.9498125, 0.9798734, 0.968793, 0.9572698, 0.9561866, 0.94142425, 0.94522107, 0.97614735, 0.96563774, 0.95332474, 0.9539688, 0.94927764, 0.95041144, 0.9782451, 0.96757776, 0.9465788, 0.9510405, 0.94169, 0.9499558, 0.9784263, 0.967933, 0.95949143, 0.95739055, 0.94617623, 0.94992423, 0.97967094, 0.96862096, 0.9570064, 0.95614713, 0.94090515, 0.94541013, 0.97595143, 0.9653512, 0.9529974, 0.95357925, 0.94954294, 0.9507749, 0.9781788, 0.967417, 0.94641787, 0.9512087, 0.9411867, 0.95044655, 0.97835815, 0.9679291, 0.9595216, 0.957832, 0.94623375, 0.95038235, 0.9796448, 0.9688793, 0.9574425, 0.9562747, 0.94132614, 0.9456281, 0.9761037, 0.9657866, 0.95362103, 0.9541249, 0.9496556, 0.9514993, 0.97833836, 0.9679515, 0.9470345, 0.95183617, 0.94211173, 0.95071703, 0.97836643, 0.968238, 0.9598679, 0.9579279, 0.9465135, 0.95049363, 0.9796037, 0.96901894, 0.9575112, 0.9559184, 0.94135886, 0.94600314, 0.975962, 0.9658402, 0.95357686, 0.953336, 0.9494461, 0.9512653, 0.97824186, 0.9678394, 0.9470656, 0.9503855, 0.94125146, 0.95052195, 0.9782506, 0.9680072, 0.9600172, 0.95657575, 0.9461317, 0.9505829, 0.9795877, 0.9688537, 0.9578029, 0.95552725, 0.9409484, 0.945622, 0.9760113, 0.96576214, 0.95406395, 0.95259345, 0.9494474, 0.9511141, 0.97827005, 0.9674691, 0.9475083, 0.9501405, 0.94174415, 0.9504557, 0.97836244, 0.9680214, 0.96009606, 0.9573482, 0.9464719, 0.95034057, 0.9796203, 0.9688957, 0.95790184, 0.9558992, 0.94134885, 0.94572967, 0.975811, 0.96578246, 0.95410985, 0.9539277, 0.94984066, 0.9511302, 0.9781489, 0.9677219, 0.947467, 0.9510753, 0.94243747, 0.9507446, 0.9783451, 0.9680186, 0.960027, 0.95750964, 0.94697464, 0.95049864, 0.97953767, 0.9689483, 0.95786315, 0.95571893, 0.9414992, 0.9458518, 0.97586924, 0.9655187, 0.9537906, 0.953142, 0.949521, 0.9512585, 0.9781807, 0.96785307, 0.94743794, 0.9506238, 0.94220155, 0.95071155, 0.9782405, 0.9680598, 0.96010476, 0.9572522, 0.94695336, 0.9504066, 0.97958344, 0.9689762, 0.95798707, 0.955618, 0.9415957, 0.94590956, 0.9759203, 0.9657782, 0.9542871, 0.9533009, 0.94989574, 0.95123774, 0.9782783, 0.9679626, 0.94759077, 0.95120215, 0.942171, 0.95063514, 0.9782793, 0.96815777, 0.96042895, 0.9567882, 0.9469882, 0.9505852, 0.979714, 0.96902865, 0.9579919, 0.95568854, 0.94176286, 0.9459832, 0.9760474, 0.9659305, 0.9540875, 0.95310026, 0.9501204, 0.9513258, 0.9783165, 0.9679497, 0.94761944, 0.9504141, 0.9425986, 0.95096296, 0.9786258, 0.9682847, 0.960327, 0.95711166, 0.9469295, 0.95054626, 0.9798664, 0.9690805, 0.95808136, 0.9561341, 0.9418937, 0.9459258, 0.9762616, 0.9659186, 0.9541909, 0.95350015, 0.95009583, 0.95153934, 0.97848094, 0.9679684, 0.9478892, 0.9510497, 0.9425299, 0.9504207, 0.97866553, 0.96842706, 0.9606014, 0.957631, 0.9471938, 0.9507058, 0.9800348, 0.969321, 0.95825267, 0.95593196, 0.94187856, 0.94608295, 0.97644126, 0.96615124, 0.9542582, 0.95366913, 0.9500377, 0.95099545, 0.9786565, 0.9681792, 0.9477439, 0.9521578, 0.9420779, 0.9507739, 0.9788133, 0.9685401, 0.9605725, 0.9581633, 0.94667786, 0.95037955, 0.9800647, 0.9692476, 0.95820075, 0.95694166, 0.94147784, 0.94602203, 0.97633296, 0.9662016, 0.9543224, 0.95467013, 0.9499299, 0.9518613, 0.97887623, 0.9684244, 0.94827515, 0.952538, 0.94244057, 0.95098895, 0.9790353, 0.968542, 0.9610492, 0.95947915, 0.94711596, 0.9509288, 0.98032206, 0.9695122, 0.958096, 0.9578003, 0.94163316, 0.945991, 0.9766427, 0.9666741, 0.9546366, 0.95507586, 0.9499889, 0.95079386, 0.97876596, 0.96845376, 0.94779557, 0.9530273, 0.9419909, 0.94986516, 0.97886914, 0.968827, 0.96069986, 0.9596989, 0.9465107, 0.9501517, 0.98006594, 0.96967214, 0.95801145, 0.95915866, 0.94189954, 0.9454356, 0.9764533, 0.96685904, 0.95453423, 0.9561708, 0.9498617, 0.9506024, 0.97833246, 0.9688233, 0.94870126, 0.95377225, 0.9420518, 0.9504824, 0.978742, 0.9690543, 0.9612179, 0.9597451, 0.94680065, 0.9503866, 0.9799896, 0.96984684, 0.95896184, 0.95880413, 0.94186956, 0.94567895, 0.9763323, 0.96702343, 0.955107, 0.95603305, 0.95025706, 0.95103544, 0.9787218, 0.96907806, 0.94870436, 0.95391834, 0.9424426, 0.9508779, 0.97889423, 0.969401, 0.96102375, 0.95974183, 0.9468853, 0.95075035, 0.9800688, 0.97014296, 0.95889634, 0.95812625, 0.94179726, 0.94566965, 0.9763714, 0.9669725, 0.95517975, 0.95545226, 0.95018417, 0.9512925, 0.97861814, 0.9690522, 0.9488889, 0.95379233, 0.9423698, 0.95062363, 0.9788254, 0.9694028, 0.96122694, 0.960823, 0.94708365, 0.9504479, 0.9800646, 0.9701629, 0.9589985, 0.9597597, 0.9419919, 0.9457032, 0.97634363, 0.96717006, 0.95508826, 0.9566975, 0.95002526, 0.9506377, 0.97856593, 0.96920365, 0.9487213, 0.95510036, 0.9421767, 0.9499726, 0.9787056, 0.96953636, 0.9612796, 0.96106493, 0.94662666, 0.95006484, 0.9800135, 0.97022074, 0.95873487, 0.9588676, 0.9415444, 0.94569683, 0.9764534, 0.96718854, 0.9549488, 0.95529157, 0.95051634, 0.9512629, 0.97876966, 0.96931744, 0.9484464, 0.9530446, 0.94313014, 0.9508069, 0.97889435, 0.96944594, 0.9607736, 0.95904267, 0.9473176, 0.9505941, 0.9800908, 0.9701549, 0.9583203, 0.9581243, 0.94242585, 0.94606227, 0.9765912, 0.9673003, 0.95503813, 0.956245, 0.95076334, 0.95150566, 0.9788256, 0.96940154, 0.9485587, 0.9525506, 0.94312143, 0.951058, 0.9790573, 0.96974033, 0.96061206, 0.9594587, 0.94769824, 0.951083, 0.9802982, 0.97031015, 0.958545, 0.9579395, 0.94278044, 0.9460539, 0.97682875, 0.9674211, 0.95523834, 0.955614, 0.95081145, 0.9515907, 0.9790617, 0.96938574, 0.94879514, 0.9530235, 0.9430113, 0.9508372, 0.97923446, 0.96973485, 0.96066123, 0.95901823, 0.9476168, 0.95089364, 0.9804632, 0.97013783, 0.9578861, 0.957561, 0.942596, 0.946017, 0.9768991, 0.9671154, 0.9541054, 0.9555876, 0.9506391, 0.95166963, 0.97911227, 0.96892536, 0.9474767, 0.953142, 0.9430456, 0.9512262, 0.9793005, 0.9691369, 0.9597706, 0.9592122, 0.94803786, 0.95143527, 0.9804764, 0.96988523, 0.957409, 0.9571265, 0.9425431, 0.94615626, 0.9768619, 0.96673566, 0.953611, 0.95294803, 0.9509388, 0.9518096, 0.97913694, 0.9687801, 0.94734776, 0.9524073, 0.94347054, 0.9513644, 0.9793584, 0.96890163, 0.95965135, 0.95719606, 0.9477939, 0.95123696, 0.9806208, 0.9696149, 0.95717007, 0.95624775, 0.94283587, 0.94639206, 0.9770628, 0.96653485, 0.95350045, 0.9530942, 0.9509443, 0.9520051, 0.97925115, 0.9686085, 0.9471969, 0.95014983, 0.94319385, 0.95130235, 0.97937554, 0.9687782, 0.9595527, 0.9569864, 0.9475957, 0.9507808, 0.98048043, 0.9695482, 0.95730937, 0.9563086, 0.9425345, 0.94610536, 0.97699296, 0.96648514, 0.95378226, 0.9538568, 0.9506736, 0.95165604, 0.9790084, 0.9684275, 0.9469295, 0.9512224, 0.9429022, 0.9511265, 0.97919625, 0.96869636, 0.95945984, 0.95732003, 0.947485, 0.9507269, 0.98043215, 0.96946687, 0.9571336, 0.9560786, 0.9422531, 0.9456204, 0.97672343, 0.9664714, 0.95344293, 0.95401967, 0.95047474, 0.9513414, 0.97887516, 0.9685704, 0.94714284, 0.95146984, 0.94251543, 0.95092845, 0.9789603, 0.96877116, 0.95960766, 0.9594315, 0.94741625, 0.9511398, 0.980144, 0.9696431, 0.957193, 0.9579843, 0.9423777, 0.94595075, 0.9764191, 0.96705264, 0.95371425, 0.95568603, 0.95043576, 0.9511903, 0.9783849, 0.96900594, 0.94688636, 0.9528314, 0.94245666, 0.9507321, 0.97878337, 0.96918017, 0.95984405, 0.96235895, 0.9478861, 0.9511658, 0.9800637, 0.9701811, 0.9575993, 0.9605638, 0.9425542, 0.9462254, 0.9765396, 0.9671261, 0.95405895, 0.9558777, 0.94978696, 0.9515851, 0.978463, 0.96888566, 0.9474246, 0.95149225, 0.9422207, 0.9504806, 0.97856814, 0.96898884, 0.9600808, 0.956841, 0.9467048, 0.9503452, 0.97951686, 0.96955574, 0.9575996, 0.9554167, 0.94117975, 0.94474506, 0.9757067, 0.96681714, 0.95402426, 0.955581, 0.9492369, 0.9503233, 0.9781175, 0.968632, 0.9473472, 0.9555432, 0.9412336, 0.94976926, 0.97854424, 0.9691491, 0.96001124, 0.9603865, 0.94661057, 0.94988054, 0.9797676, 0.9702142, 0.9580986, 0.9595686, 0.9420112, 0.94499254, 0.9761594, 0.9676464, 0.95412874, 0.9560638, 0.9498628, 0.9511629, 0.97828096, 0.96948344, 0.9472261, 0.9565986, 0.94179004, 0.94985956, 0.9785824, 0.9693354, 0.9593772, 0.9593077, 0.9458278, 0.9476729, 0.97880393, 0.9690318, 0.9562276, 0.95618325, 0.9408894, 0.9433408, 0.9747576, 0.96622545, 0.95308965, 0.9522071, 0.9491672, 0.9495126, 0.9771514, 0.96784323, 0.94606537, 0.9494459, 0.94113326, 0.9487745, 0.97692126, 0.9679138, 0.9586551, 0.9555789, 0.9458702, 0.9485915, 0.9787764, 0.9691338, 0.9569723, 0.95541626, 0.9409902, 0.9436183, 0.9747798, 0.9661515, 0.95295995, 0.95317066, 0.9493173, 0.9497274, 0.9771572, 0.9677949, 0.9463882, 0.9504666, 0.9408547, 0.9493205, 0.9772973, 0.96816313, 0.95854175, 0.95724446, 0.94612074, 0.9489153, 0.97851276, 0.968731, 0.95598394, 0.95666325, 0.94026774, 0.943779, 0.9744461, 0.9657718, 0.95255965, 0.9528583, 0.9485335, 0.9496089, 0.97693527, 0.96795446, 0.94595885, 0.9506932, 0.94071746, 0.9492203, 0.9771295, 0.96834624, 0.9586426, 0.957396, 0.945867, 0.9492537, 0.97862804, 0.9687449, 0.95646465, 0.9567808, 0.94060165, 0.94461423, 0.9745933, 0.96647704, 0.95259815, 0.9550654, 0.9487312, 0.95013857, 0.97717756, 0.96811545, 0.9456065, 0.95132285, 0.9394937, 0.94960546, 0.97726256, 0.9681272, 0.95787615, 0.95641106, 0.94331306, 0.94966084, 0.9786712, 0.96877724, 0.9554511, 0.9552127, 0.9386917, 0.94437987, 0.97467166, 0.9655898, 0.9521675, 0.9543084, 0.94624656, 0.95035166, 0.9772185, 0.96731514, 0.9461386, 0.9525548, 0.93913066, 0.94945556, 0.97729605, 0.96762174, 0.95825857, 0.95878255, 0.9449541, 0.9497227, 0.9787177, 0.9685389, 0.95598143, 0.9582222, 0.93991745, 0.9448099, 0.97477496, 0.96596074, 0.9526487, 0.956546, 0.94845766, 0.9504336, 0.9771061, 0.9680766, 0.9460596, 0.95385087, 0.9403683, 0.95000654, 0.9773212, 0.96797556, 0.9585849, 0.9612583, 0.94594276, 0.9501501, 0.97874546, 0.9687737, 0.95639855, 0.96011436, 0.94085956, 0.94500625, 0.9747133, 0.96624213, 0.9531753, 0.9580029, 0.94873345, 0.95083845, 0.9770776, 0.9682882, 0.946425, 0.9562038, 0.941352, 0.9502763, 0.9772989, 0.9684512, 0.9588948, 0.9618832, 0.94666463, 0.9498471, 0.97859186, 0.9690882, 0.9563357, 0.9605936, 0.940963, 0.9447538, 0.9745482, 0.9661912, 0.9529182, 0.9578252, 0.9493276, 0.9503871, 0.97680634, 0.9680855, 0.945942, 0.9549376, 0.94145185, 0.94986594, 0.97740036, 0.9685581, 0.95892626, 0.9608385, 0.94655716, 0.94987863, 0.9787331, 0.96914923, 0.95678425, 0.9607323, 0.94116503, 0.9447613, 0.97459805, 0.9661924, 0.9532777, 0.95756274, 0.94907874, 0.95033693, 0.9768052, 0.9682005, 0.94627774, 0.95632285, 0.94199353, 0.9501227, 0.97727656, 0.96867085, 0.9589796, 0.96140087, 0.94645655, 0.9499757, 0.97847986, 0.9689097, 0.9563899, 0.96058124, 0.94157994, 0.94532925, 0.97471505, 0.96646637, 0.953257, 0.95769626, 0.94941664, 0.9508501, 0.9768306, 0.9684909, 0.94677573, 0.9554213, 0.9410659, 0.9503433, 0.9771071, 0.9685651, 0.9591192, 0.9610844, 0.9466962, 0.950269, 0.9784354, 0.9694554, 0.95662636, 0.96137905, 0.9409053, 0.9450072, 0.9741027, 0.96660465, 0.95369506, 0.960963, 0.95014393, 0.95092684, 0.97671866, 0.96875405, 0.9470971, 0.9588427, 0.9425633, 0.9501072, 0.97673583, 0.9688629, 0.9595056, 0.9645648, 0.9471663, 0.94971687, 0.9780311, 0.96952325, 0.95734465, 0.963156, 0.94173247, 0.9451316, 0.9741052, 0.96672595, 0.95378906, 0.96137905, 0.94978654, 0.95063835, 0.9764573, 0.96874094, 0.94697976, 0.95896244, 0.94196594, 0.9498887, 0.9764706, 0.9688937, 0.9593862, 0.96469015, 0.9464412, 0.949568, 0.97814536, 0.96934867, 0.9573073, 0.9627727, 0.9411917, 0.9446036, 0.97399026, 0.9664111, 0.9535281, 0.960465, 0.9490873, 0.95025176, 0.97664124, 0.9686868, 0.9468779, 0.95822203, 0.94171214, 0.9496267, 0.976928, 0.9688389, 0.95976555, 0.96397203, 0.9464682, 0.94977653, 0.97846496, 0.9696087, 0.9573823, 0.96280676, 0.94128186, 0.94487, 0.97457814, 0.9670496, 0.9538187, 0.9606598, 0.9496933, 0.95049137, 0.97707283, 0.9691501, 0.9476561, 0.958718, 0.94196516, 0.9500745, 0.977367, 0.9690981, 0.9600739, 0.96426344, 0.9460381, 0.9501123, 0.9787344, 0.96975136, 0.95784146, 0.96295154, 0.9410502, 0.9449794, 0.9747797, 0.9672122, 0.954391, 0.9607969, 0.949498, 0.95072156, 0.97746515, 0.96938264, 0.94782376, 0.9586962, 0.94174767, 0.9499962, 0.97755295, 0.96974486, 0.9602007, 0.9638451, 0.94646186, 0.9501036, 0.9788856, 0.9701413, 0.95783097, 0.9623763, 0.9413074, 0.9449243, 0.9750699, 0.9675616, 0.95418584, 0.9606035, 0.9496789, 0.9507472, 0.9772537, 0.96944916, 0.9476005, 0.9581574, 0.94167536, 0.9499269, 0.97769666, 0.9695938, 0.9601476, 0.9638227, 0.94642204, 0.94975525, 0.9788972, 0.9702984, 0.95791495, 0.96227616, 0.9410207, 0.94510645, 0.9750006, 0.96742046, 0.95429665, 0.9602618, 0.9490313, 0.950355, 0.97738326, 0.9692705, 0.9478274, 0.95794946, 0.9416076, 0.94967365, 0.9776374, 0.9694489, 0.9600637, 0.9635734, 0.94605947, 0.9494635, 0.97902644, 0.9699774, 0.95786095, 0.9619723, 0.94080573, 0.94448525, 0.97507066, 0.9670469, 0.9541118, 0.960086, 0.94914305, 0.9500487, 0.9775172, 0.9690543, 0.94758326, 0.95756537, 0.9412127, 0.9493708, 0.97781366, 0.9693694, 0.9601631, 0.9632461, 0.94596314, 0.94947374, 0.97903466, 0.97003704, 0.9577356, 0.9620453, 0.94067174, 0.9445182, 0.97519875, 0.96732783, 0.9540633, 0.95972985, 0.94913447, 0.95011, 0.97754353, 0.96917766, 0.9475885, 0.95740485, 0.94144297, 0.94968957, 0.97764766, 0.96934175, 0.96016896, 0.96304053, 0.945976, 0.9493668, 0.9786081, 0.96945053, 0.9577407, 0.9615006, 0.94068134, 0.94451106, 0.9749621, 0.96706146, 0.9542275, 0.9598117, 0.9489439, 0.95009154, 0.97747827, 0.969029, 0.9478472, 0.9574844, 0.9410681, 0.9494922, 0.97761345, 0.9694196, 0.96006817, 0.96314114, 0.945726, 0.9494379, 0.97895604, 0.97003156, 0.9579068, 0.961778, 0.94059706, 0.9444743, 0.9749783, 0.9671847, 0.95415413, 0.95946157, 0.949097, 0.95023584, 0.9773631, 0.96920323, 0.94745654, 0.9572225, 0.94114095, 0.94938356, 0.9774575, 0.9692522, 0.96022105, 0.9628797, 0.9458444, 0.94945943, 0.97878504, 0.96991706, 0.9577567, 0.9613397, 0.94070476, 0.94453126, 0.9749878, 0.96698517, 0.9541182, 0.95910823, 0.9490269, 0.9503028, 0.9774162, 0.9691039, 0.9474891, 0.95692843, 0.9411583, 0.94946265, 0.9775279, 0.9693517, 0.9601661, 0.9627894, 0.94589496, 0.9493941, 0.97878104, 0.97003204, 0.9577204, 0.96150184, 0.94080365, 0.9445034, 0.97494704, 0.9670683, 0.9540215, 0.9593321, 0.9493055, 0.95035857, 0.97730166, 0.96909606, 0.947501, 0.9571665, 0.9413761, 0.94953465, 0.9774928, 0.96926177, 0.9599165, 0.9627608, 0.94633836, 0.949453, 0.9788346, 0.9699364, 0.9576265, 0.9612266, 0.94115955, 0.94458497, 0.9750402, 0.9672618, 0.9539588, 0.9591533, 0.94961494, 0.95023507, 0.9773917, 0.96938026, 0.9474796, 0.95701754, 0.94194233, 0.94958913, 0.9775193, 0.96972144, 0.96014994, 0.962868, 0.94666505, 0.94939506, 0.9788071, 0.9703811, 0.957872, 0.9615769, 0.9412522, 0.9448182, 0.9749111, 0.96752757, 0.95429546, 0.95935273, 0.94977087, 0.9504824, 0.97740275, 0.9697057, 0.9476845, 0.95773256, 0.9418977, 0.9498376, 0.977478, 0.9700403, 0.9603044, 0.9635062, 0.9464593, 0.94973, 0.978876, 0.97061217, 0.95786697, 0.96197855, 0.94134736, 0.94463634, 0.97486013, 0.967666, 0.9542447, 0.9600434, 0.94991183, 0.9505078, 0.9770725, 0.9695452, 0.94784033, 0.9574998, 0.9420884, 0.95007807, 0.9774659, 0.9699377, 0.96006805, 0.96369016, 0.94656825, 0.9499184, 0.97871506, 0.97059363, 0.95774645, 0.9621859, 0.9415, 0.9449354, 0.97480834, 0.96797436, 0.95382595, 0.9601381, 0.94965476, 0.9504618, 0.9771616, 0.97004503, 0.9472293, 0.95812196, 0.94200635, 0.9499245, 0.9772848, 0.97013533, 0.959777, 0.963859, 0.9467434, 0.9499268, 0.9787669, 0.9708091, 0.95768946, 0.96256816, 0.9412959, 0.9449592, 0.9747552, 0.96802485, 0.95408696, 0.96038043, 0.9495186, 0.95068073, 0.97714853, 0.9698706, 0.947321, 0.9579779, 0.94176775, 0.9498316, 0.97734344, 0.970073, 0.959874, 0.9636435, 0.9462792, 0.94957316, 0.9787405, 0.9707002, 0.95760727, 0.96220773, 0.94144267, 0.94465804, 0.97476053, 0.9678468, 0.9541962, 0.960049, 0.9496126, 0.95042956, 0.97716266, 0.9698327, 0.9474787, 0.9581027, 0.9419251, 0.94952047, 0.9773481, 0.97006726, 0.95985353, 0.96361446, 0.9463933, 0.9496033, 0.978587, 0.97065777, 0.957664, 0.9621944, 0.94135696, 0.9446012, 0.97457427, 0.96788055, 0.9541749, 0.9600584, 0.94946843, 0.95028913, 0.9769785, 0.969764, 0.94720817, 0.9576833, 0.9414866, 0.9496528, 0.9772878, 0.9699356, 0.9599525, 0.9634827, 0.94624376, 0.9496568, 0.9788191, 0.97074425, 0.95774084, 0.962157, 0.9410977, 0.94481784, 0.9751542, 0.96793044, 0.95422834, 0.95970964, 0.9495653, 0.9502905, 0.97751176, 0.9698453, 0.94766194, 0.95734495, 0.941683, 0.9497447, 0.9776259, 0.9699046, 0.9600661, 0.9630731, 0.9464744, 0.9493636, 0.9789403, 0.9705649, 0.9578924, 0.9617905, 0.941239, 0.9446766, 0.9749571, 0.9679119, 0.9544235, 0.9597526, 0.9494268, 0.95004505, 0.9774829, 0.96988255, 0.947777, 0.9571526, 0.9418742, 0.94947815, 0.97741437, 0.96996665, 0.9601993, 0.96298116, 0.9463551, 0.94945824, 0.97878355, 0.97033215, 0.9578526, 0.96149236, 0.9412999, 0.9446485, 0.97491676, 0.9676425, 0.95441204, 0.95930964, 0.94968045, 0.95027673, 0.977335, 0.969677, 0.94786423, 0.9575362, 0.94211805, 0.9497689, 0.97751355, 0.9696907, 0.96028394, 0.9630621, 0.9464101, 0.94965637, 0.9787688, 0.9703104, 0.95782334, 0.9614829, 0.94107383, 0.9451438, 0.97476757, 0.96744263, 0.95429945, 0.95926607, 0.94931436, 0.9507301, 0.9772593, 0.9695396, 0.94749916, 0.9569506, 0.94152653, 0.9500428, 0.9774163, 0.96989137, 0.9600012, 0.9627541, 0.94627506, 0.9499733, 0.9785324, 0.9703278, 0.9575323, 0.96129465, 0.94120044, 0.9453061, 0.9747104, 0.9676404, 0.95397615, 0.95920265, 0.9494659, 0.95105654, 0.9773447, 0.9697064, 0.9473727, 0.9569292, 0.94187987, 0.95050037, 0.97737426, 0.9698562, 0.9598293, 0.9629982, 0.9467763, 0.9504221, 0.9786324, 0.9705184, 0.9577724, 0.96164334, 0.94172823, 0.9457648, 0.97481084, 0.967638, 0.95438457, 0.9593641, 0.9497901, 0.9512812, 0.97737825, 0.9697731, 0.94764674, 0.9572442, 0.9424143, 0.950507, 0.97759277, 0.9698748, 0.9601501, 0.9632524, 0.94690204, 0.9502055, 0.9788638, 0.97048676, 0.95775247, 0.96149784, 0.94166625, 0.94530797, 0.97487897, 0.96759665, 0.9541223, 0.9591667, 0.94981074, 0.95099294, 0.97763115, 0.96970505, 0.9478564, 0.9571361, 0.9423773, 0.9502842, 0.9776164, 0.9698215, 0.9601837, 0.9631946, 0.9471965, 0.95040905, 0.97911537, 0.9706085, 0.9578254, 0.96183926, 0.94179684, 0.94554406, 0.9750871, 0.9677124, 0.95421404, 0.95945936, 0.9498938, 0.9510248, 0.9774425, 0.9698222, 0.9476954, 0.9572013, 0.94221383, 0.95083404, 0.9777525, 0.96988446, 0.960146, 0.9631277, 0.946755, 0.95060164, 0.97909707, 0.9705101, 0.95802754, 0.9618696, 0.9418336, 0.94595736, 0.9753337, 0.96778387, 0.954495, 0.95931125, 0.9497627, 0.951464, 0.9777694, 0.9696768, 0.9479482, 0.95716155, 0.9417313, 0.9506794, 0.9776954, 0.96995854, 0.96012497, 0.9627651, 0.9467112, 0.95048684, 0.9789695, 0.97064394, 0.95765156, 0.96155286, 0.9409347, 0.94535685, 0.9749127, 0.9676963, 0.9542438, 0.9592323, 0.949296, 0.95096827, 0.97744, 0.96969503, 0.94770896, 0.95703137, 0.94178003, 0.9506276, 0.978015, 0.9700809, 0.9601993, 0.9631098, 0.94610345, 0.95044684, 0.9790918, 0.9705315, 0.95784533, 0.9616729, 0.9410603, 0.94583887, 0.97531587, 0.96794015, 0.9544864, 0.95939696, 0.9493786, 0.95139223, 0.9778734, 0.9697781, 0.9476534, 0.9568087, 0.9413248, 0.9507412, 0.97786224, 0.9699377, 0.96008694, 0.96306986, 0.94618946, 0.9507212, 0.9792733, 0.9705805, 0.95790756, 0.96196777, 0.94130945, 0.946195, 0.975328, 0.9677674, 0.95466894, 0.9595333, 0.94944125, 0.9516527, 0.9777099, 0.96965796, 0.9480212, 0.95727724, 0.9417389, 0.95127994, 0.9779818, 0.9696389, 0.9601761, 0.96304363, 0.94650906, 0.9510447, 0.9792777, 0.970486, 0.9578185, 0.9615452, 0.9417278, 0.9467965, 0.9754437, 0.9673702, 0.9543874, 0.9596491, 0.9502596, 0.9522039, 0.9779223, 0.96942294, 0.9477446, 0.9577634, 0.9423654, 0.9512761, 0.97811055, 0.9695899, 0.9600568, 0.96375775, 0.94703096, 0.95126474, 0.9795486, 0.97003317, 0.95751554, 0.96128774, 0.9415925, 0.9464475, 0.97556305, 0.96767575, 0.9541986, 0.9596249, 0.9496389, 0.95196944, 0.97785246, 0.96964717, 0.9474085, 0.9571135, 0.9418825, 0.9512656, 0.97783315, 0.9697369, 0.95960855, 0.96306944, 0.9468771, 0.9512485, 0.97936475, 0.9707186, 0.9570491, 0.96162647, 0.941793, 0.9460412, 0.9756585, 0.96743906, 0.95372826, 0.96001095, 0.9501109, 0.9517073, 0.9780566, 0.9697001, 0.9478985, 0.957758, 0.94234633, 0.9514561, 0.9781576, 0.9702242, 0.96014476, 0.9638027, 0.9468786, 0.95155543, 0.9794174, 0.9708095, 0.9576572, 0.96282345, 0.94188017, 0.9467697, 0.975606, 0.96821934, 0.9542413, 0.96061593, 0.95020896, 0.9518427, 0.97799677, 0.9700122, 0.947576, 0.9581929, 0.9424838, 0.95130247, 0.97785234, 0.9701047, 0.95973724, 0.9637411, 0.9469473, 0.95110875, 0.9791581, 0.9706543, 0.9574611, 0.9621087, 0.9419591, 0.9465755, 0.9753125, 0.967816, 0.95376945, 0.9602627, 0.9497282, 0.9517058, 0.97768366, 0.9697631, 0.94715565, 0.95804876, 0.9423274, 0.95142555, 0.9781149, 0.9700327, 0.95983946, 0.96399, 0.94716835, 0.9512813, 0.97937703, 0.97057253, 0.9574565, 0.96281195, 0.94192755, 0.94713426, 0.97576267, 0.9679396, 0.95369214, 0.9603787, 0.9500403, 0.95221204, 0.9779949, 0.96993816, 0.9473565, 0.9581997, 0.9421654, 0.95170933, 0.9779898, 0.96990764, 0.95969397, 0.9636502, 0.9471289, 0.95152, 0.97960997, 0.97077054, 0.95763975, 0.9626846, 0.9419472, 0.9470099, 0.9760241, 0.9680596, 0.95402306, 0.96067584, 0.95020956, 0.9524809, 0.97833246, 0.969907, 0.94726646, 0.9588129, 0.94245696, 0.9520764, 0.9784654, 0.9704479, 0.9599583, 0.9649065, 0.9469976, 0.9520106, 0.9798909, 0.9710389, 0.95751274, 0.9635671, 0.94208896, 0.9473182, 0.9759975, 0.9684723, 0.95377606, 0.96118706, 0.94993573, 0.9527254, 0.97838175, 0.97046185, 0.94710016, 0.9593987, 0.94236785, 0.9521556, 0.9783158, 0.9706051, 0.95992833, 0.964877, 0.94658214, 0.95157325, 0.9796555, 0.9711703, 0.9575501, 0.9633676, 0.9418902, 0.9471091, 0.9756861, 0.9685319, 0.9542389, 0.96116483, 0.949809, 0.95182985, 0.9780355, 0.9705565, 0.9477689, 0.95886606, 0.94203806, 0.95145404, 0.97786975, 0.9705306, 0.95970803, 0.96456426, 0.9469107, 0.9515934, 0.9795572, 0.9711487, 0.9574856, 0.9630192, 0.9411415, 0.9466292, 0.97582316, 0.96844804, 0.95408523, 0.9608484, 0.94925505, 0.9524485, 0.97774965, 0.97019607, 0.94704026, 0.9580966, 0.9399129, 0.95137304, 0.97771806, 0.9703038, 0.9597825, 0.96414465, 0.9455496, 0.95111847, 0.9787835, 0.9710244, 0.95724785, 0.96206087, 0.9398991, 0.946556, 0.97556823, 0.96847165, 0.9542673, 0.96039826, 0.94977504, 0.9524153, 0.9782777, 0.9704334, 0.9481479, 0.9580792, 0.9421114, 0.9519002, 0.9783245, 0.9705469, 0.9605324, 0.9638707, 0.94686955, 0.95141286, 0.97900254, 0.97096413, 0.95806915, 0.9628302, 0.9418831, 0.9468983, 0.9754994, 0.9681694, 0.954647, 0.9602673, 0.9499717, 0.9518285, 0.9770154, 0.9697552, 0.94784623, 0.9583575, 0.9416019, 0.95125574, 0.97753465, 0.9697674, 0.95976007, 0.96389914, 0.9461383, 0.9511248, 0.9791853, 0.97059834, 0.95756996, 0.9632099, 0.9420441, 0.9468782, 0.9755575, 0.9682764, 0.95422053, 0.9609317, 0.95067126, 0.95242023, 0.97810316, 0.9705319, 0.948088, 0.9588848, 0.9431885, 0.9517939, 0.97830063, 0.97086763, 0.96072274, 0.9646939, 0.9478968, 0.9518821, 0.97986335, 0.9715694, 0.9583745, 0.96362, 0.94247645, 0.94722474, 0.97619843, 0.96865606, 0.95485204, 0.9612932, 0.95089865, 0.95260197, 0.9784025, 0.97073066, 0.94868547, 0.9592633, 0.9439583, 0.9521833, 0.978745, 0.9708983, 0.96086985, 0.96476436, 0.9483519, 0.9521149, 0.9799478, 0.97158235, 0.95859456, 0.9636382, 0.94330186, 0.9479304, 0.9762853, 0.96894115, 0.9551157, 0.961368, 0.95088804, 0.9530888, 0.9787522, 0.9709777, 0.9489252, 0.95945996, 0.9437769, 0.9526461, 0.9789227, 0.971254, 0.9610401, 0.96497333, 0.9481434, 0.95267296, 0.98001915, 0.97165626, 0.9587164, 0.9637245, 0.94242805, 0.947612, 0.9763505, 0.9690456, 0.9552415, 0.9615836, 0.950338, 0.953157, 0.9788134, 0.9708811, 0.948828, 0.95937467, 0.943782, 0.95259875, 0.97913593, 0.9713712, 0.96140915, 0.96565276, 0.9484479, 0.9527322, 0.98040843, 0.9720033, 0.9587721, 0.9642068, 0.94358206, 0.94817626, 0.9769701, 0.96945256, 0.9557254, 0.96202105, 0.9513416, 0.9535134, 0.9792777, 0.97105956, 0.94908315, 0.9600809, 0.9439253, 0.95243174, 0.97918713, 0.97123516, 0.9612928, 0.9655576, 0.9485069, 0.9526771, 0.980453, 0.97203416, 0.958914, 0.9640653, 0.9434198, 0.9479752, 0.97698474, 0.9693861, 0.95541656, 0.9618741, 0.9511627, 0.9536025, 0.97927195, 0.97136104, 0.94922286, 0.9595684, 0.9435154, 0.95257795, 0.9791696, 0.97128206, 0.9612323, 0.96505773, 0.9482022, 0.9527084, 0.98029435, 0.97200495, 0.95886135, 0.96410817, 0.9433887, 0.94789463, 0.9766698, 0.9693527, 0.9550711, 0.96154326, 0.95139956, 0.95345616, 0.9789243, 0.97111094, 0.9488552, 0.959574, 0.9439823, 0.95300436, 0.97917354, 0.9712379, 0.9611915, 0.96515346, 0.94833153, 0.9527066, 0.98048615, 0.97192276, 0.9588104, 0.9640497, 0.94324934, 0.94831955, 0.9767188, 0.969315, 0.95537335, 0.9617225, 0.9512064, 0.9539289, 0.97907615, 0.9712136, 0.9489297, 0.9602954, 0.94392747, 0.95320725, 0.9792639, 0.97143686, 0.9610708, 0.9658788, 0.9486262, 0.95321506, 0.9805484, 0.9720209, 0.9587978, 0.96446675, 0.9435755, 0.94870746, 0.97709584, 0.9694187, 0.9551943, 0.9619342, 0.95137733, 0.9538847, 0.9790972, 0.97128016, 0.94882023, 0.9601326, 0.9439363, 0.9530495, 0.9792583, 0.9715255, 0.96110886, 0.96579105, 0.9486167, 0.9530392, 0.98047376, 0.97196203, 0.9588045, 0.9644734, 0.9434261, 0.94865084, 0.9770284, 0.96945065, 0.95520866, 0.9623281, 0.9513003, 0.95363045, 0.9793043, 0.97146666, 0.9489056, 0.96007574, 0.9439522, 0.9529972, 0.97946656, 0.9715786, 0.9611411, 0.9658613, 0.9485759, 0.952841, 0.9806255, 0.9720423, 0.95889217, 0.96461064, 0.9438427, 0.948442, 0.97729903, 0.96957666, 0.95531005, 0.96244305, 0.9516718, 0.95367575, 0.9793596, 0.9714124, 0.94872236, 0.96039575, 0.94433796, 0.9528412, 0.9796901, 0.97137237, 0.96113235, 0.96602494, 0.9486344, 0.9527798, 0.9806621, 0.9719623, 0.9586236, 0.96435165, 0.9433744, 0.94808275, 0.9771384, 0.96951324, 0.9552722, 0.96225125, 0.9518182, 0.9534701, 0.97936225, 0.9713793, 0.94884956, 0.9600894, 0.9442403, 0.95249015, 0.9795775, 0.9716433, 0.9611785, 0.96576434, 0.9486959, 0.952708, 0.98068064, 0.97215784, 0.9588824, 0.9644051, 0.9439253, 0.94819105, 0.97689885, 0.96958834, 0.95551187, 0.9620856, 0.95176333, 0.9534558, 0.9791458, 0.97132987, 0.94877505, 0.95973897, 0.94418246, 0.9527709, 0.9791716, 0.97154826, 0.9611363, 0.9653225, 0.9487084, 0.95280725, 0.9805103, 0.9720891, 0.958681, 0.96400833, 0.94376624, 0.94816434, 0.9766792, 0.96964335, 0.95512646, 0.96199214, 0.951673, 0.9532612, 0.9790639, 0.9715275, 0.94866467, 0.96002114, 0.9442864, 0.9527083, 0.9792477, 0.97168124, 0.96118516, 0.9656394, 0.94878525, 0.9525481, 0.9805362, 0.9721167, 0.95862573, 0.9640189, 0.94370115, 0.94802874, 0.97718346, 0.9695937, 0.9554428, 0.96140295, 0.9515226, 0.9533354, 0.979039, 0.97136486, 0.9488363, 0.95931697, 0.9443504, 0.9527128, 0.97939235, 0.9716887, 0.961008, 0.9655666, 0.9491283, 0.9525847, 0.9806513, 0.97224635, 0.9587077, 0.96437573, 0.9438663, 0.9478882, 0.9770892, 0.96963406, 0.9552775, 0.96190655, 0.9518613, 0.95334595, 0.97918665, 0.9716404, 0.9487481, 0.95916647, 0.9443371, 0.95246243, 0.9792245, 0.9719037, 0.96127045, 0.9655465, 0.948806, 0.95278245, 0.9806338, 0.9724614, 0.95894927, 0.96434826, 0.943772, 0.9480096, 0.9770507, 0.96991515, 0.9552724, 0.96214354, 0.9517964, 0.9532899, 0.9795601, 0.97179663, 0.9490908, 0.9602271, 0.94440293, 0.95263904, 0.9794375, 0.9720538, 0.9611073, 0.9657927, 0.9490315, 0.9525576, 0.9806965, 0.9724134, 0.9586832, 0.9642023, 0.9439584, 0.94795054, 0.9770049, 0.9698159, 0.9552204, 0.9618547, 0.9516486, 0.95311487, 0.97926265, 0.9717553, 0.9488391, 0.9598027, 0.94417673, 0.95231193, 0.9794646, 0.9718792, 0.9612829, 0.9660444, 0.9492363, 0.9522552, 0.9806714, 0.97247607, 0.95889914, 0.9645153, 0.94435936, 0.94782716, 0.97720546, 0.9697806, 0.9552065, 0.9624682, 0.95179325, 0.9531411, 0.97930133, 0.97162217, 0.94915736, 0.96017313, 0.9442552, 0.9524789, 0.97939587, 0.9721895, 0.9614758, 0.96572536, 0.94891256, 0.9524607, 0.9807376, 0.9726969, 0.9590339, 0.9644874, 0.9439955, 0.94791114, 0.97726756, 0.9700505, 0.95571303, 0.96235234, 0.95179164, 0.95322615, 0.9793827, 0.9719133, 0.9490666, 0.9601918, 0.9443736, 0.95247465, 0.9794997, 0.97205013, 0.96142733, 0.96576315, 0.94868195, 0.95255727, 0.980631, 0.97259253, 0.95909375, 0.96429414, 0.9436469, 0.9480009, 0.9771354, 0.9702361, 0.95580506, 0.9622247, 0.951611, 0.9533453, 0.9793133, 0.9720004, 0.94919837, 0.96019673, 0.9441252, 0.9526516, 0.9794439, 0.972244, 0.9615697, 0.9658738, 0.9484303, 0.95258486, 0.9804602, 0.97252774, 0.9590872, 0.96427596, 0.9435775, 0.9480372, 0.9769827, 0.9701138, 0.9556802, 0.9618685, 0.9510341, 0.9531982, 0.97906506, 0.97199696, 0.9492783, 0.95922154, 0.94350845, 0.95266944, 0.97912526, 0.97204125, 0.9615712, 0.965137, 0.948231, 0.9524144, 0.9803694, 0.9725892, 0.9591883, 0.9637916, 0.94333285, 0.9479743, 0.97670436, 0.9700043, 0.95578253, 0.9617238, 0.9513878, 0.95328134, 0.9790702, 0.9719375, 0.9493768, 0.9598968, 0.9440439, 0.95274025, 0.9792046, 0.9719892, 0.9617653, 0.965592, 0.94871604, 0.9526933, 0.98026353, 0.9723789, 0.9591225, 0.96321106, 0.9428773, 0.94808, 0.97667044, 0.9699884, 0.9557321, 0.96085435, 0.9511615, 0.95333606, 0.9789636, 0.9717348, 0.94912714, 0.9589912, 0.9433012, 0.95280355, 0.9790476, 0.97199357, 0.9614183, 0.9652064, 0.94798326, 0.9526795, 0.98026526, 0.972493, 0.958975, 0.9637338, 0.94304085, 0.94834626, 0.9767417, 0.96998394, 0.95558167, 0.9616352, 0.95090306, 0.9535575, 0.97884077, 0.97180814, 0.94905853, 0.959212, 0.94341177, 0.9530249, 0.9787717, 0.97189456, 0.96128374, 0.9648597, 0.94802, 0.9530793, 0.98000205, 0.9723173, 0.958741, 0.9636695, 0.9427991, 0.9484527, 0.9765752, 0.9699252, 0.95530623, 0.96147305, 0.9509304, 0.9539048, 0.97880745, 0.9718133, 0.94873834, 0.9593748, 0.94366574, 0.9530101, 0.97889507, 0.97192705, 0.96115917, 0.96516675, 0.94812196, 0.9531398, 0.98008233, 0.9723937, 0.9587393, 0.9636842, 0.94288146, 0.9482966, 0.97654486, 0.96987534, 0.95534027, 0.9617287, 0.9509923, 0.9536209, 0.9788537, 0.97173065, 0.9488092, 0.95923686, 0.94338065, 0.9531202, 0.9789796, 0.9718857, 0.9611994, 0.9650534, 0.9480066, 0.9528276, 0.9802731, 0.97247946, 0.95859814, 0.96349484, 0.94284636, 0.94817525, 0.9766863, 0.9699528, 0.9552403, 0.9615099, 0.95096385, 0.9535547, 0.97883976, 0.97192603, 0.9488065, 0.9593863, 0.94339925, 0.95281893, 0.97882056, 0.9720229, 0.96105504, 0.9652363, 0.9480055, 0.95280224, 0.9801808, 0.97257495, 0.9589882, 0.9639853, 0.9430305, 0.94809157, 0.9766351, 0.9700688, 0.9554267, 0.96204585, 0.95081323, 0.95347357, 0.9790404, 0.97195935, 0.9490378, 0.9600886, 0.9434375, 0.9529556, 0.9791473, 0.97218066, 0.9612959, 0.96592605, 0.94804645, 0.95277315, 0.9803704, 0.9726255, 0.958919, 0.964197, 0.9429798, 0.94830155, 0.97683334, 0.9700897, 0.95542496, 0.9620505, 0.95099574, 0.9534207, 0.9789499, 0.9720641, 0.9491627, 0.96021456, 0.94330204, 0.9530416, 0.9792015, 0.9722802, 0.96156925, 0.9661424, 0.9479505, 0.9531289, 0.9805741, 0.9727915, 0.9590334, 0.9646265, 0.9430079, 0.9485988, 0.9770657, 0.9702354, 0.9558394, 0.9627038, 0.95100677, 0.95396674, 0.9792326, 0.9721666, 0.9494652, 0.9605655, 0.94356054, 0.9532597, 0.97935885, 0.9723474, 0.9615726, 0.96605754, 0.9478859, 0.95271415, 0.9804976, 0.9726998, 0.9590452, 0.9643636, 0.9427579, 0.9483157, 0.9769007, 0.9702547, 0.95574194, 0.9623997, 0.95116216, 0.9536045, 0.9791783, 0.97221357, 0.94941086, 0.9601929, 0.9433182, 0.95311683, 0.97935206, 0.97254586, 0.9615656, 0.96604943, 0.94799846, 0.9527688, 0.9805886, 0.97294295, 0.95930797, 0.9643707, 0.9426301, 0.94813347, 0.9770194, 0.9705033, 0.95571643, 0.96206814, 0.9507707, 0.95354146, 0.9792132, 0.9723408, 0.94940656, 0.95970273, 0.94323903, 0.9530901, 0.9793823, 0.97257876, 0.96126425, 0.9658513, 0.947796, 0.95288116, 0.9804315, 0.9726796, 0.9590232, 0.9640887, 0.9428123, 0.9485354, 0.9770777, 0.97033215, 0.9560387, 0.96236503, 0.9510421, 0.95410603, 0.97967875, 0.97220606, 0.9495966, 0.96011454, 0.9440441, 0.9538307, 0.98013914, 0.9723144, 0.9617442, 0.9656681, 0.9490908, 0.9534905, 0.9814786, 0.97285783, 0.959362, 0.9643649, 0.94399196, 0.9493865, 0.9776489, 0.97045666, 0.9556665, 0.9617186, 0.9514748, 0.95441574, 0.9795435, 0.9720323, 0.9495137, 0.96011895, 0.94422466, 0.9538995, 0.9798926, 0.9720812, 0.9613438, 0.9654304, 0.9488464, 0.9538216, 0.98084325, 0.9725317, 0.9586933, 0.9641382, 0.9441176, 0.94948167, 0.9777811, 0.9701872, 0.9557475, 0.9633045, 0.9526407, 0.9543971, 0.9794948, 0.9717248, 0.94851834, 0.96046335, 0.94484067, 0.95359534, 0.97948664, 0.9718811, 0.9613849, 0.9663313, 0.9496553, 0.9540289, 0.98071414, 0.9721559, 0.9595834, 0.9660515, 0.94543946, 0.9499597, 0.97776866, 0.9708546, 0.95714986, 0.9648647, 0.9535755, 0.95533377, 0.9799432, 0.9726303, 0.951004, 0.9629123, 0.94663835, 0.9548728, 0.98007864, 0.9727542, 0.9629404, 0.9684616, 0.9511645, 0.95475835, 0.9812589, 0.97322357, 0.9607027, 0.9670552, 0.9460678, 0.95041573, 0.97797376, 0.9709183, 0.95715564, 0.9650706, 0.9539241, 0.9554305, 0.98001546, 0.97268546, 0.9511117, 0.96317023, 0.9468376, 0.9550863, 0.980143, 0.97287816, 0.96311915, 0.96850824, 0.9512179, 0.9549778, 0.98150784, 0.9734687, 0.9608733, 0.96735805, 0.946406, 0.9507185, 0.97830904, 0.9712264, 0.95770794, 0.96556705, 0.954001, 0.9558799, 0.9804905, 0.972946, 0.9515094, 0.96338564, 0.9468647, 0.9550499, 0.9803004, 0.97294754, 0.96301633, 0.9687722, 0.9510556, 0.95495987, 0.9814285, 0.97335446, 0.960484, 0.9672344, 0.94619817, 0.9506362, 0.9782366, 0.97098553, 0.95727134, 0.965429, 0.95408326, 0.9556748, 0.9802619, 0.9727352, 0.95104396, 0.9631469, 0.9467813, 0.95495075, 0.9802576, 0.9727591, 0.96280545, 0.96856636, 0.95110023, 0.95485204, 0.9812859, 0.97316515, 0.96045953, 0.9670269, 0.94612074, 0.9505786, 0.97790694, 0.9706626, 0.95694184, 0.96514547, 0.9540697, 0.95569956, 0.98025495, 0.9726996, 0.95101625, 0.9632184, 0.94699556, 0.9551817, 0.98034495, 0.972825, 0.96288526, 0.96877843, 0.9510765, 0.9548584, 0.981305, 0.97341317, 0.9604041, 0.967318, 0.9459941, 0.95068026, 0.97800636, 0.97084063, 0.9571278, 0.9650966, 0.95393205, 0.9557148, 0.9803019, 0.97281677, 0.9508014, 0.96315, 0.9468585, 0.9551695, 0.9805197, 0.9728083, 0.9628923, 0.9686959, 0.9511895, 0.9549373, 0.9815699, 0.9731683, 0.96035385, 0.967071, 0.946018, 0.95059085, 0.9782357, 0.9708292, 0.95699525, 0.96519685, 0.9537996, 0.9555256, 0.98037565, 0.9726529, 0.9507529, 0.96287906, 0.9463435, 0.9551095, 0.98051697, 0.97277087, 0.9627119, 0.9684608, 0.9507976, 0.9549017, 0.98162735, 0.9732319, 0.9602579, 0.9667438, 0.945538, 0.9504515, 0.97841406, 0.9709168, 0.9569699, 0.9647364, 0.9534465, 0.9554897, 0.98051625, 0.9727455, 0.9508191, 0.9628753, 0.94639045, 0.9550938, 0.9807015, 0.97288626, 0.96273893, 0.96815354, 0.95042706, 0.954934, 0.9817162, 0.9734196, 0.9602582, 0.96656245, 0.9454772, 0.95051914, 0.9785277, 0.970842, 0.9569234, 0.96504027, 0.95353657, 0.955798, 0.9806214, 0.97284126, 0.95075095, 0.9630123, 0.94664913, 0.9551209, 0.9806896, 0.9728442, 0.962786, 0.96837795, 0.9506235, 0.9547913, 0.9816581, 0.97342414, 0.96037877, 0.9669266, 0.94574577, 0.9504842, 0.9782689, 0.970982, 0.95698214, 0.9647795, 0.95351607, 0.9556603, 0.98068076, 0.97277606, 0.95067245, 0.96292627, 0.94648546, 0.9550921, 0.98083293, 0.97289973, 0.9628437, 0.96833193, 0.95065045, 0.9550479, 0.9817091, 0.97336847, 0.96021414, 0.96678525, 0.9456291, 0.9505354, 0.9783104, 0.97089034, 0.9566961, 0.96494794, 0.95350134, 0.95573014, 0.98054606, 0.97283065, 0.9508567, 0.9629161, 0.946664, 0.95523214, 0.9806595, 0.97290176, 0.962867, 0.9683812, 0.95076025, 0.95495737, 0.98154587, 0.9732686, 0.96038157, 0.9669326, 0.9456487, 0.95049036, 0.9782657, 0.97105837, 0.9570814, 0.9650492, 0.9535578, 0.9556262, 0.98019654, 0.97288144, 0.9507097, 0.9626548, 0.9466544, 0.95523727, 0.9804735, 0.9729685, 0.96284676, 0.9683409, 0.9509311, 0.9549992, 0.981355, 0.97342426, 0.9602941, 0.96689814, 0.94602203, 0.9505659, 0.9779326, 0.9710417, 0.95685583, 0.9649636, 0.9536731, 0.9557123, 0.980179, 0.9728663, 0.9508992, 0.9632602, 0.94672185, 0.955124, 0.9802957, 0.9727915, 0.96289796, 0.9687095, 0.9510682, 0.9551827, 0.9813562, 0.9732921, 0.96036196, 0.9672605, 0.946038, 0.9504926, 0.97819006, 0.9708039, 0.95688486, 0.96525925, 0.9534545, 0.95577216, 0.9802792, 0.97263867, 0.9508036, 0.96300006, 0.94657904, 0.95531124, 0.9802271, 0.9725955, 0.96289307, 0.9687727, 0.95080215, 0.95537716, 0.98154646, 0.97279346, 0.9602384, 0.9673301, 0.9460577, 0.95077306, 0.9782571, 0.97017044, 0.95704633, 0.965132, 0.95370525, 0.9557012, 0.98030853, 0.9720709, 0.9503293, 0.9628061, 0.9466892, 0.95509577, 0.9804833, 0.97222215, 0.96261984, 0.9681986, 0.95091695, 0.95488346, 0.9817669, 0.9728706, 0.9602429, 0.9669681, 0.945948, 0.95065993, 0.97812814, 0.970432, 0.95684373, 0.9652281, 0.95357496, 0.95563084, 0.98045075, 0.97246015, 0.9503255, 0.9632175, 0.9462945, 0.9552948, 0.9803218, 0.97227114, 0.9623101, 0.9688175, 0.9506501, 0.9549526, 0.9816258, 0.9731032, 0.9601321, 0.96758556, 0.94598657, 0.9504368, 0.97847694, 0.9707284, 0.95689744, 0.96527874, 0.9536138, 0.9556695, 0.9806131, 0.9726292, 0.9509399, 0.9633212, 0.94612736, 0.9554626, 0.9804606, 0.97245127, 0.9628436, 0.96883786, 0.950424, 0.9554412, 0.981807, 0.9725338, 0.95968145, 0.96702445, 0.94484013, 0.9506697, 0.9783331, 0.96978915, 0.9561195, 0.96480656, 0.9531254, 0.9555846, 0.9804724, 0.97227037, 0.95089084, 0.9631794, 0.946676, 0.9554213, 0.980736, 0.972355, 0.96273154, 0.96891105, 0.95079917, 0.95542026, 0.98160124, 0.9726364, 0.9599522, 0.9672916, 0.94568807, 0.9509674, 0.9785634, 0.9705401, 0.95682204, 0.9658667, 0.95354044, 0.9560678, 0.9810338, 0.9724896, 0.95096934, 0.9640395, 0.94653106, 0.9555158, 0.98116004, 0.97274446, 0.9629664, 0.96950555, 0.9508216, 0.9552361, 0.98198265, 0.9732828, 0.9604326, 0.96796864, 0.94559866, 0.9500713, 0.9783512, 0.9710584, 0.9567392, 0.9653916, 0.95315236, 0.95528406, 0.9802853, 0.97249806, 0.9507581, 0.9634968, 0.9463718, 0.95522064, 0.9804064, 0.972241, 0.96276367, 0.9687394, 0.95074826, 0.9551282, 0.98147535, 0.9728795, 0.9600102, 0.9672878, 0.94568706, 0.9504938, 0.97815186, 0.97028905, 0.9562514, 0.96520895, 0.9535024, 0.95560634, 0.98038745, 0.97232264, 0.95032436, 0.9629017, 0.9468151, 0.95516866, 0.9804818, 0.97229594, 0.96234024, 0.968328, 0.9509207, 0.95497835, 0.9816416, 0.9726886, 0.9597592, 0.96708864, 0.9459911, 0.950359, 0.9782355, 0.9701901, 0.9561232, 0.965132, 0.9535292, 0.95560014, 0.980397, 0.97196496, 0.94982356, 0.96309054, 0.9465375, 0.95510924, 0.9804361, 0.97211885, 0.96241176, 0.9685897, 0.9508703, 0.9547104, 0.9815768, 0.9726619, 0.959877, 0.9671235, 0.94592726, 0.9503089, 0.9781894, 0.97001183, 0.95626575, 0.9651772, 0.9535166, 0.9554666, 0.98027396, 0.9718793, 0.94998544, 0.96308243, 0.9465696, 0.95491564, 0.98040915, 0.97200024, 0.9622843, 0.96857935, 0.95069706, 0.9549553, 0.98135, 0.9726196, 0.9599187, 0.967171, 0.9457767, 0.95037997, 0.9781579, 0.97003156, 0.9558938, 0.9651248, 0.95358783, 0.9553417, 0.9803217, 0.9719676, 0.949864, 0.9630179, 0.9465239, 0.95496804, 0.98014337, 0.9718611, 0.96209234, 0.96860206, 0.9509172, 0.9547883, 0.98143184, 0.9724, 0.9596461, 0.967213, 0.9459333, 0.9501902, 0.97800803, 0.96978724, 0.9562155, 0.9652183, 0.9534778, 0.95523065, 0.98004544, 0.971748, 0.950094, 0.9631603, 0.9466876, 0.95474076, 0.98013926, 0.9718009, 0.962222, 0.96845007, 0.9508151, 0.95453763, 0.9812449, 0.97221, 0.9595405, 0.9670156, 0.94583863, 0.94970405, 0.9778571, 0.96975, 0.9560208, 0.96511203, 0.9532842, 0.9547942, 0.9798466, 0.9717723, 0.9495612, 0.96304345, 0.94649744, 0.9542084, 0.9799635, 0.97178775, 0.9618642, 0.9684377, 0.95064783, 0.95431304, 0.98104376, 0.9721953, 0.9594271, 0.9669377, 0.9458731, 0.9495321, 0.97765607, 0.9698777, 0.95583034, 0.9650866, 0.9533334, 0.9548625, 0.97987205, 0.9718135, 0.9495765, 0.96285826, 0.9466133, 0.95425725, 0.9798718, 0.9717004, 0.9620325, 0.9685233, 0.95054317, 0.95456606, 0.9810823, 0.9723293, 0.9595993, 0.96730006, 0.9455862, 0.9501719, 0.9776919, 0.9699099, 0.9560871, 0.965198, 0.9531448, 0.9555155, 0.9798338, 0.9718355, 0.9498, 0.9630847, 0.9463707, 0.95516753, 0.97986597, 0.97186464, 0.96213615, 0.9684324, 0.9508476, 0.9551641, 0.98103565, 0.97237194, 0.95976776, 0.9670445, 0.945814, 0.95063496, 0.9777077, 0.96985, 0.9558148, 0.96486104, 0.95334506, 0.9556423, 0.97976476, 0.97170705, 0.9497904, 0.9630564, 0.94610256, 0.95509124, 0.97992533, 0.9717952, 0.9619726, 0.9685006, 0.9503631, 0.9549568, 0.98109335, 0.9724762, 0.95962995, 0.9672616, 0.9457558, 0.9504723, 0.97759056, 0.96977043, 0.9559273, 0.96507907, 0.95297456, 0.9557071, 0.9799064, 0.9719099, 0.94957346, 0.96298605, 0.9462269, 0.9549364, 0.97985613, 0.9718673, 0.96197635, 0.96850306, 0.950389, 0.95498294, 0.98087615, 0.97221977, 0.9592786, 0.9669603, 0.9457855, 0.95022345, 0.9776457, 0.96979773, 0.95577925, 0.9648698, 0.9532959, 0.9554711, 0.97979474, 0.9717738, 0.94968545, 0.9627418, 0.94636565, 0.95422345, 0.97981936, 0.97155744, 0.96169317, 0.9678413, 0.9505528, 0.9545336, 0.9810756, 0.9723594, 0.95920104, 0.96647805, 0.9457336, 0.95019954, 0.977621, 0.96949345, 0.95519626, 0.9640221, 0.9532001, 0.9555158, 0.9799461, 0.9717699, 0.9493756, 0.9623802, 0.94670796, 0.95531404, 0.98012584, 0.9716887, 0.96190345, 0.96783143, 0.9504176, 0.9552275, 0.9813175, 0.9722472, 0.95927745, 0.9665073, 0.9458032, 0.950668, 0.97797817, 0.96973306, 0.95566785, 0.96446323, 0.9534191, 0.9556416, 0.9802744, 0.9718744, 0.9496915, 0.96248466, 0.94658643, 0.95530784, 0.98033, 0.9717435, 0.9617151, 0.96772254, 0.9507085, 0.9551873, 0.9813597, 0.9720867, 0.9593719, 0.96657926, 0.9459707, 0.95064765, 0.9780467, 0.9696329, 0.9556777, 0.96458036, 0.95336, 0.95573, 0.9803523, 0.9716737, 0.94940627, 0.9626626, 0.94644874, 0.9550927, 0.9801107, 0.97153395, 0.9616968, 0.968038, 0.95064044, 0.9553265, 0.9813433, 0.9722642, 0.959226, 0.9666631, 0.945681, 0.95082027, 0.9780387, 0.9696111, 0.95557904, 0.9645608, 0.9531125, 0.95567113, 0.98020566, 0.9715284, 0.94886845, 0.96238065, 0.94627047, 0.95495194, 0.9803586, 0.97154295, 0.9614445, 0.96790457, 0.9503452, 0.95552933, 0.981501, 0.9723312, 0.9588174, 0.96659577, 0.9450512, 0.95079404, 0.9783161, 0.96985024, 0.9549798, 0.9643435, 0.952707, 0.9558382, 0.98047984, 0.9719143, 0.94883084, 0.9626721, 0.94619167, 0.95544094, 0.980587, 0.9718735, 0.961543, 0.9682415, 0.9506707, 0.9556595, 0.9816892, 0.9725374, 0.9592145, 0.9671533, 0.9457979, 0.9510912, 0.97851276, 0.9703005, 0.9557379, 0.9649979, 0.95349395, 0.95622087, 0.9807755, 0.9722242, 0.9494822, 0.9631998, 0.94679344, 0.95570105, 0.9807043, 0.97222066, 0.9617986, 0.9685402, 0.950937, 0.95582384, 0.98188215, 0.97281104, 0.95924675, 0.9671368, 0.9457874, 0.95116794, 0.9784282, 0.9701357, 0.9559201, 0.9651648, 0.9535587, 0.9564704, 0.9806559, 0.97223556, 0.9496742, 0.9632031, 0.9468596, 0.9560419, 0.9807449, 0.97238374, 0.9619951, 0.9686915, 0.9509631, 0.9557551, 0.9818258, 0.9728559, 0.95933837, 0.9669415, 0.945891, 0.9510613, 0.9782817, 0.97013736, 0.95560825, 0.9648614, 0.9532779, 0.9560786, 0.9804073, 0.97213113, 0.9492713, 0.96296406, 0.9465371, 0.95559114, 0.980375, 0.9719923, 0.96158963, 0.9681777, 0.9506685, 0.95547795, 0.9814463, 0.9726468, 0.95928174, 0.96718466, 0.9456331, 0.95090306, 0.9779669, 0.9698169, 0.95534354, 0.9648863, 0.95320404, 0.95561856, 0.97983015, 0.9716075, 0.9487698, 0.96266633, 0.94643253, 0.9551122, 0.9800562, 0.97169995, 0.9613927, 0.968074, 0.9506362, 0.95507884, 0.98122233, 0.9723412, 0.95881534, 0.9668179, 0.9458721, 0.95049304, 0.9775008, 0.9696786, 0.95500034, 0.964706, 0.9533652, 0.95534694, 0.98021495, 0.97189415, 0.9486467, 0.9625775, 0.94654614, 0.95501465, 0.9800121, 0.9717836, 0.9608232, 0.9681522, 0.9507223, 0.9547962, 0.9813184, 0.9721908, 0.9584479, 0.9668141, 0.94606376, 0.95024276, 0.9780759, 0.969775, 0.9547489, 0.96467894, 0.9532434, 0.9552735, 0.98029053, 0.9717039, 0.9482214, 0.9624363, 0.94658405, 0.95500714, 0.980412, 0.97170895, 0.9607138, 0.9677136, 0.9507348, 0.9545934, 0.98143715, 0.9721418, 0.95806235, 0.96628267, 0.94575346, 0.9500787, 0.9784823, 0.9695994, 0.95447415, 0.96473134, 0.95341355, 0.95525795, 0.9804781, 0.97172874, 0.9478114, 0.962216, 0.9465634, 0.9548006, 0.98040444, 0.9715263, 0.9601949, 0.967956, 0.9507664, 0.954691, 0.98144794, 0.97204787, 0.9578324, 0.9665446, 0.9458797, 0.9502564, 0.9781566, 0.96979696, 0.9544026, 0.96464247, 0.95359457, 0.9552969, 0.98053175, 0.9717491, 0.94786453, 0.96256286, 0.94679344, 0.9549328, 0.980717, 0.9717794, 0.9606694, 0.96785206, 0.950375, 0.95449656, 0.9817178, 0.97205675, 0.95814526, 0.96670336, 0.94562, 0.9502184, 0.9788329, 0.9698262, 0.95494956, 0.96521354, 0.9536726, 0.95531154, 0.98082536, 0.97156006, 0.94829315, 0.96305037, 0.94688207, 0.9546625, 0.9809215, 0.97159404, 0.9609524, 0.96852297, 0.9507553, 0.9545978, 0.98183435, 0.9720812, 0.9585543, 0.96742827, 0.946035, 0.95033973, 0.97853684, 0.96956795, 0.9550601, 0.96573025, 0.95355886, 0.9555926, 0.9805916, 0.97155386, 0.948486, 0.9634969, 0.94687694, 0.9551798, 0.98076975, 0.9716323, 0.960857, 0.96887, 0.9508625, 0.9550885, 0.981841, 0.9722571, 0.95842147, 0.967369, 0.9458456, 0.9502605, 0.9783879, 0.9692825, 0.9548377, 0.9651549, 0.9534946, 0.95515937, 0.9806162, 0.9713385, 0.94894207, 0.9632428, 0.9470903, 0.9545728, 0.9807046, 0.971527, 0.961312, 0.9685205, 0.95113033, 0.95423204, 0.9816991, 0.971816, 0.95916504, 0.9670414, 0.94635487, 0.9497733, 0.97859526, 0.96934366, 0.9557086, 0.9650512, 0.9537161, 0.9548988, 0.98069304, 0.9715805, 0.94972473, 0.96344095, 0.9472506, 0.9547035, 0.98104835, 0.9718669, 0.9621155, 0.96868426, 0.9513636, 0.9540482, 0.9817686, 0.97202396, 0.95946705, 0.96742857, 0.9464593, 0.94960785, 0.97831, 0.96947193, 0.95613766, 0.9653317, 0.95381325, 0.95467263, 0.980514, 0.9718205, 0.9498952, 0.96397114, 0.9472255, 0.95410335, 0.98043114, 0.97163486, 0.96205944, 0.96918005, 0.9512279, 0.95396715, 0.9814757, 0.97222126, 0.9596666, 0.9680714, 0.94645506, 0.9496338, 0.97867006, 0.9699729, 0.9565882, 0.9667368, 0.9544259, 0.95511055, 0.9810251, 0.9722047, 0.95070595, 0.9647209, 0.9481341, 0.9548542, 0.98113984, 0.97219783, 0.96271074, 0.96988106, 0.9520762, 0.954574, 0.9818908, 0.9726815, 0.9604175, 0.9685754, 0.94704217, 0.95009464, 0.9786673, 0.96997076, 0.95685303, 0.9664165, 0.95423704, 0.9551781, 0.9808514, 0.97214836, 0.9505165, 0.9643211, 0.94805074, 0.9548126, 0.980773, 0.97220534, 0.96232617, 0.9696621, 0.95165515, 0.9544152, 0.9817937, 0.97261286, 0.9602506, 0.96839094, 0.9472105, 0.95011014, 0.97858286, 0.9701526, 0.9570391, 0.9663087, 0.9543111, 0.954848, 0.980394, 0.97209483, 0.95025665, 0.96429473, 0.9480689, 0.9545951, 0.98078823, 0.972274, 0.9625406, 0.9698025, 0.95183647, 0.95462537, 0.9819733, 0.9728584, 0.9606061, 0.9684562, 0.9471766, 0.9502452, 0.9789427, 0.970492, 0.9572959, 0.9664769, 0.9547087, 0.9554146, 0.9809511, 0.9725957, 0.95118254, 0.9647369, 0.9482269, 0.95537454, 0.9809263, 0.97265977, 0.96297145, 0.9700198, 0.95240456, 0.95530283, 0.9820309, 0.973041, 0.96065515, 0.9687011, 0.9476084, 0.9510297, 0.97901225, 0.9707229, 0.95735544, 0.96691036, 0.9548127, 0.95589745, 0.9811163, 0.97270626, 0.9516039, 0.96516067, 0.94873685, 0.9555625, 0.9816695, 0.9730558, 0.9634574, 0.97028434, 0.9523778, 0.95582503, 0.9825148, 0.9734678, 0.9610458, 0.96896833, 0.9476912, 0.95108116, 0.9794407, 0.9712927, 0.9578454, 0.9671185, 0.9551232, 0.95611817, 0.9814922, 0.97303075, 0.9514307, 0.9657002, 0.94877815, 0.9555237, 0.98200655, 0.9733719, 0.96352535, 0.97080266, 0.95257235, 0.95546466, 0.9830478, 0.97411853, 0.96139526, 0.96939945, 0.9479304, 0.9510264, 0.98017657, 0.97205, 0.9579198, 0.9678248, 0.9551746, 0.9560654, 0.98228735, 0.9739041, 0.9519932, 0.9658006, 0.94840777, 0.95557415, 0.9823506, 0.97384167, 0.96353954, 0.9709777, 0.9523968, 0.9556, 0.9832795, 0.97425646, 0.96129906, 0.96956176, 0.9479496, 0.9513877, 0.9803411, 0.97223926, 0.9581446, 0.9678446, 0.95510906, 0.9563841, 0.9824082, 0.9740676, 0.95233613, 0.96597743, 0.9487942, 0.9558174, 0.9823811, 0.9739993, 0.9637875, 0.97083235, 0.9524262, 0.9557967, 0.9833037, 0.97438633, 0.961235, 0.9695728, 0.9478257, 0.9512115, 0.98011464, 0.9721399, 0.9580383, 0.96770936, 0.9553172, 0.9560917, 0.98201525, 0.97386324, 0.9515689, 0.96479267, 0.94839287, 0.95586735, 0.9821805, 0.97377443, 0.96309596, 0.97043175, 0.95225203, 0.9548864, 0.9829478, 0.9741823, 0.9607073, 0.96873313, 0.9477864, 0.95053315, 0.9798207, 0.97189593, 0.95718056, 0.9673263, 0.9551857, 0.955837, 0.9817516, 0.9736338, 0.95118326, 0.96544915, 0.94889635, 0.95549244, 0.9819875, 0.9737921, 0.963056, 0.97030544, 0.95253813, 0.9552313, 0.98287904, 0.9741194, 0.96026796, 0.9688556, 0.9475983, 0.95088905, 0.9797181, 0.972007, 0.9571244, 0.96709657, 0.95526534, 0.95589113, 0.98183286, 0.9736987, 0.95106465, 0.96509314, 0.94872165, 0.95526904, 0.98203206, 0.9736727, 0.9629188, 0.9701948, 0.95240027, 0.9549326, 0.9827237, 0.9739266, 0.9601651, 0.9684769, 0.9476488, 0.9505298, 0.9797932, 0.9717053, 0.9569934, 0.96707034, 0.9547862, 0.9554624, 0.98174965, 0.9736017, 0.9507182, 0.9647923, 0.9484029, 0.95484614, 0.9821284, 0.97372895, 0.96285164, 0.97048247, 0.9523571, 0.95475847, 0.98284596, 0.974006, 0.9604979, 0.968908, 0.9476404, 0.9506542, 0.9798012, 0.97183347, 0.9573417, 0.9672492, 0.9549688, 0.9557885, 0.9816865, 0.97372353, 0.95093805, 0.96465385, 0.94885844, 0.95531535, 0.9819137, 0.97374266, 0.9630647, 0.97045016, 0.95255774, 0.95526284, 0.98294514, 0.9741804, 0.9606888, 0.9694206, 0.94784826, 0.950621, 0.98002565, 0.9721212, 0.9572166, 0.9677017, 0.9549126, 0.95543224, 0.9819978, 0.9739885, 0.951635, 0.96576995, 0.9490944, 0.9550455, 0.9822136, 0.973942, 0.96335274, 0.97109586, 0.9528281, 0.95481193, 0.9831088, 0.9742212, 0.9608242, 0.9692029, 0.94795483, 0.95037395, 0.9799581, 0.97195053, 0.9575997, 0.967452, 0.95506024, 0.9554937, 0.981971, 0.97380143, 0.95156157, 0.96532625, 0.94915026, 0.9550327, 0.9822739, 0.97397375, 0.9633725, 0.97080225, 0.9531465, 0.9550477, 0.9831088, 0.97430104, 0.96108794, 0.9691975, 0.9479256, 0.95050985, 0.9800673, 0.972059, 0.95738024, 0.96743006, 0.9555786, 0.9556302, 0.9821327, 0.97371465, 0.95107037, 0.9656038, 0.94899863, 0.95517015, 0.9822157, 0.9738796, 0.9632593, 0.9707282, 0.9527752, 0.9548627, 0.9831141, 0.9743138, 0.9607506, 0.969321, 0.9481039, 0.9504515, 0.9801738, 0.9721488, 0.95755774, 0.96757597, 0.95548916, 0.9555573, 0.9822668, 0.9739934, 0.9519853, 0.9654858, 0.9492221, 0.95524293, 0.98247635, 0.97401094, 0.963729, 0.9708796, 0.9529191, 0.9552365, 0.98328525, 0.97427994, 0.9612441, 0.96934724, 0.9481736, 0.9507124, 0.98032, 0.9721051, 0.9578654, 0.9674705, 0.95506305, 0.95544964, 0.9821199, 0.9738622, 0.95187944, 0.9654389, 0.94870263, 0.95517486, 0.9821535, 0.97402316, 0.96392703, 0.97086954, 0.9528542, 0.9549892, 0.9830252, 0.974325, 0.96135646, 0.96925014, 0.9478836, 0.95044225, 0.9797961, 0.97208446, 0.9574695, 0.967253, 0.9550801, 0.9554055, 0.98191816, 0.97360057, 0.9514644, 0.96513575, 0.94870263, 0.95488864, 0.9820808, 0.9734254, 0.963155, 0.9702125, 0.9526198, 0.95468783, 0.98295194, 0.97383153, 0.96066123, 0.9690414, 0.9479646, 0.9505218, 0.9801822, 0.9718045, 0.95737547, 0.9674605, 0.9549694, 0.95556074, 0.9820214, 0.9735797, 0.95125943, 0.9652366, 0.94851846, 0.9550964, 0.98206216, 0.9736849, 0.96319216, 0.97060174, 0.9523355, 0.9549278, 0.98292166, 0.97422147, 0.960846, 0.96946585, 0.9476147, 0.9507776, 0.98010296, 0.9721355, 0.95702934, 0.9674937, 0.95492685, 0.95590734, 0.98213613, 0.9741199, 0.95097744, 0.96563184, 0.9489402, 0.9551459, 0.9822387, 0.9739241, 0.9630285, 0.9704963, 0.9526605, 0.9550398, 0.9831015, 0.9744942, 0.96074367, 0.9695709, 0.9478322, 0.9508956, 0.9801209, 0.97248983, 0.95667785, 0.96752834, 0.95496833, 0.95553124, 0.9820309, 0.9741054, 0.9503811, 0.96512043, 0.9487461, 0.9552047, 0.98218846, 0.9739731, 0.9619955, 0.97007275, 0.9518491, 0.9545274, 0.98286074, 0.9744573, 0.95978236, 0.9688154, 0.94735044, 0.9502002, 0.9794937, 0.9727216, 0.9570235, 0.9672958, 0.9546058, 0.95480335, 0.98169786, 0.97442436, 0.95132005, 0.96479833, 0.94845295, 0.9538125, 0.9819101, 0.9747175, 0.96254206, 0.9703869, 0.9521982, 0.9540696, 0.9825855, 0.9744737, 0.9602881, 0.9686997, 0.946486, 0.9489938, 0.9793163, 0.9724839, 0.955608, 0.96660703, 0.9529935, 0.95109206, 0.9814932, 0.9741073, 0.94978786, 0.96491045, 0.94680405, 0.9528213, 0.9816626, 0.97382337, 0.9612558, 0.969877, 0.95140713, 0.9528887, 0.98270243, 0.97423875, 0.95906174, 0.96843344, 0.9467259, 0.9497589, 0.9796723, 0.971873, 0.9550463, 0.9662478, 0.9537538, 0.95476574, 0.981204, 0.9736442, 0.94910324, 0.9637924, 0.94692254, 0.953777, 0.98140854, 0.97340614, 0.96151215, 0.969348, 0.95046777, 0.953742, 0.9823711, 0.97392774, 0.95874804, 0.9675671, 0.94538635, 0.949053, 0.9792055, 0.9716863, 0.95550317, 0.96575433, 0.95316696, 0.9540429, 0.98123896, 0.97369725, 0.94948953, 0.9642464, 0.94693005, 0.9539306, 0.9814113, 0.9736994, 0.9624027, 0.9697874, 0.95079386, 0.9540697, 0.9827525, 0.97420144, 0.9594571, 0.9683737, 0.9462141, 0.949446, 0.97957647, 0.9722235, 0.95582914, 0.9668383, 0.95339245, 0.9547434, 0.981586, 0.9740829, 0.95032984, 0.9649249, 0.9476868, 0.9543592, 0.98204654, 0.9741121, 0.9626013, 0.9705368, 0.9519431, 0.95432854, 0.9828133, 0.97433984, 0.95909727, 0.9689043, 0.94654894, 0.95006645, 0.97980493, 0.9719781, 0.95562804, 0.96644163, 0.9538213, 0.9550273, 0.9818258, 0.9742984, 0.9496715, 0.96410376, 0.9475332, 0.9542854, 0.98181266, 0.97427475, 0.96201694, 0.9704105, 0.9513849, 0.95420915, 0.982684, 0.9744597, 0.9596881, 0.96887547, 0.9467381, 0.94988227, 0.9797412, 0.9726105, 0.9563607, 0.9668909, 0.9537022, 0.9550512, 0.9818201, 0.97437954, 0.9504128, 0.96462274, 0.9470825, 0.95466566, 0.98238385, 0.97451425, 0.96316594, 0.9705212, 0.952495, 0.9546446, 0.9827951, 0.97467446, 0.96012586, 0.96877265, 0.9473548, 0.9507957, 0.97967625, 0.97247994, 0.9567107, 0.96776676, 0.9545613, 0.9558485, 0.9816768, 0.97443444, 0.95088404, 0.96573144, 0.948347, 0.95509946, 0.9817143, 0.97455806, 0.9634759, 0.97130346, 0.9522268, 0.95511055, 0.98280716, 0.9747463, 0.96071017, 0.96940774, 0.9472288, 0.9505483, 0.9792532, 0.97257113, 0.95734465, 0.9683194, 0.95497346, 0.95546544, 0.98114485, 0.9743381, 0.95171326, 0.96613586, 0.9491953, 0.9551497, 0.98145896, 0.9743614, 0.96344966, 0.9711315, 0.9530183, 0.9550237, 0.982436, 0.9744596, 0.9618191, 0.96956426, 0.9494301, 0.95150757, 0.97892165, 0.9719795, 0.95646036, 0.96733105, 0.9545621, 0.9552468, 0.9801932, 0.9739086, 0.95129836, 0.96620387, 0.9499372, 0.95616174, 0.9818845, 0.97450733, 0.9646234, 0.9712245, 0.9529567, 0.9551308, 0.9817443, 0.9746693, 0.9631349, 0.9700735, 0.9488229, 0.95165646, 0.9800433, 0.97316676, 0.96040154, 0.96877766, 0.95631075, 0.95745116, 0.98192275, 0.9749401, 0.9534204, 0.96741486, 0.95095813, 0.9572767, 0.9822439, 0.97503215, 0.9647647, 0.97236526, 0.9546436, 0.9571249, 0.9831518, 0.9752926, 0.96292204, 0.9711642, 0.9499844, 0.95310235, 0.98014784, 0.9732174, 0.959209, 0.9692273, 0.9562797, 0.95735645, 0.9820156, 0.9749307, 0.95319, 0.96734154, 0.95031637, 0.9569969, 0.9820293, 0.974985, 0.964646, 0.9722981, 0.9541625, 0.9571451, 0.9829865, 0.974928, 0.96279496, 0.9702958, 0.9492886, 0.95318484, 0.9800664, 0.9729742, 0.95933825, 0.96885586, 0.9561914, 0.9575786, 0.98205, 0.9747683, 0.9535059, 0.9669863, 0.94999176, 0.9572698, 0.98196596, 0.9749478, 0.9648364, 0.97220117, 0.9536675, 0.956991, 0.98273903, 0.9750464, 0.9623444, 0.97066426, 0.9491645, 0.9529643, 0.9797615, 0.9731136, 0.9592803, 0.9689492, 0.9562501, 0.9576735, 0.98163223, 0.974836, 0.9536027, 0.96717393, 0.9498825, 0.9568874, 0.98207045, 0.97480494, 0.96507716, 0.97201294, 0.9536405, 0.9566576, 0.9827707, 0.9751516, 0.96305937, 0.9707841, 0.9492589, 0.9528252, 0.9800016, 0.9731939, 0.9596899, 0.9692602, 0.9558642, 0.95767605, 0.98186356, 0.9749978, 0.95409626, 0.9671574, 0.9500194, 0.95694196, 0.9821498, 0.97513247, 0.96517164, 0.9725902, 0.9542035, 0.95708567, 0.98293096, 0.97525704, 0.9627061, 0.9708924, 0.9496869, 0.95285076, 0.9798967, 0.9732056, 0.9593842, 0.9692966, 0.9564596, 0.957534, 0.9818578, 0.974888, 0.9540732, 0.9678283, 0.950459, 0.9571361, 0.9819686, 0.97487473, 0.96565765, 0.9733805, 0.9543478, 0.9570568, 0.9825842, 0.97509176, 0.9632709, 0.97190326, 0.9496933, 0.95306695, 0.9797515, 0.9730713, 0.96017003, 0.9700375, 0.9565343, 0.95756376, 0.9817042, 0.97458977, 0.9543023, 0.9678164, 0.9508916, 0.957325, 0.98219156, 0.9748752, 0.96568596, 0.9725442, 0.9539305, 0.9566266, 0.98264945, 0.97520816, 0.9635124, 0.9714696, 0.94938594, 0.95285076, 0.97966075, 0.97274786, 0.96055114, 0.9699508, 0.9567333, 0.9574833, 0.981528, 0.97468525, 0.9546999, 0.9681452, 0.9507767, 0.95729315, 0.98215187, 0.9748181, 0.96646434, 0.9735469, 0.95475394, 0.9569624, 0.98287606, 0.9750372, 0.96365356, 0.9717059, 0.9496231, 0.9524368, 0.98005897, 0.9729056, 0.9597784, 0.9688019, 0.95622814, 0.9573233, 0.98179215, 0.9746858, 0.9543223, 0.9673032, 0.94993335, 0.9573242, 0.9821151, 0.9748266, 0.96540827, 0.97198784, 0.95367163, 0.95692354, 0.983101, 0.9755417, 0.963908, 0.97063565, 0.9492297, 0.95227474, 0.9799795, 0.97379655, 0.96024656, 0.96906793, 0.95667374, 0.9573645, 0.9820545, 0.97538835, 0.9545547, 0.9675661, 0.9505652, 0.9566735, 0.9823329, 0.975528, 0.96562606, 0.9727861, 0.95366395, 0.956404, 0.9830268, 0.9756754, 0.96345675, 0.97121304, 0.94925785, 0.9522883, 0.98011327, 0.9737143, 0.9600528, 0.96934587, 0.95643973, 0.9572867, 0.9820092, 0.975551, 0.95449305, 0.9678524, 0.95051557, 0.9565677, 0.9823757, 0.97548944, 0.96536034, 0.97271246, 0.9541007, 0.95662236, 0.98312074, 0.9756586, 0.96300673, 0.971073, 0.94977266, 0.95222425, 0.98029906, 0.9735995, 0.95981574, 0.96951866, 0.9568071, 0.9575419, 0.98223615, 0.97527754, 0.9542969, 0.9677211, 0.95090026, 0.9567773, 0.98265994, 0.975446, 0.9658631, 0.9727456, 0.954672, 0.95684963, 0.98333323, 0.97584313, 0.9637658, 0.971322, 0.9499594, 0.9523376, 0.98059446, 0.9738488, 0.9604602, 0.97005683, 0.9572144, 0.9576403, 0.98245287, 0.9753777, 0.95490694, 0.9676529, 0.95094347, 0.95683306, 0.9827206, 0.97554547, 0.96588737, 0.9728241, 0.9545791, 0.95677257, 0.9833655, 0.97597766, 0.9638479, 0.97134763, 0.9498601, 0.9520314, 0.98008484, 0.9738109, 0.960948, 0.9701601, 0.95705444, 0.95728946, 0.9824468, 0.9755883, 0.9558312, 0.9687571, 0.9512704, 0.95720327, 0.9826316, 0.9755908, 0.965555, 0.9729356, 0.9545752, 0.9568126, 0.983263, 0.9758579, 0.9641861, 0.9719758, 0.95049155, 0.95282876, 0.98075277, 0.97380435, 0.96099114, 0.9700491, 0.95707136, 0.95749664, 0.9822127, 0.9755426, 0.9555174, 0.9679146, 0.95062166, 0.95709, 0.98259073, 0.97553617, 0.9663509, 0.9728132, 0.95405483, 0.9569708, 0.98353463, 0.97581565, 0.9641957, 0.9713632, 0.94986945, 0.95295703, 0.9807748, 0.97376597, 0.9609234, 0.9699584, 0.95712626, 0.9579166, 0.9825467, 0.9755069, 0.9552225, 0.96799445, 0.9510616, 0.9573722, 0.98282075, 0.9755942, 0.96593314, 0.9729038, 0.95496017, 0.9575692, 0.9836336, 0.97576433, 0.96391034, 0.9715811, 0.95024467, 0.9532243, 0.9807966, 0.9736422, 0.96066344, 0.96997964, 0.95741445, 0.9580634, 0.98251086, 0.97552025, 0.95570785, 0.9684825, 0.9515624, 0.9577276, 0.98272806, 0.97561955, 0.96658015, 0.9733449, 0.9549464, 0.9575844, 0.9835334, 0.9758591, 0.9644649, 0.9718051, 0.95016426, 0.9534025, 0.98075026, 0.9738984, 0.961117, 0.97034204, 0.957162, 0.9580095, 0.9823977, 0.97549, 0.9553844, 0.9683419, 0.95068794, 0.9577506, 0.9826141, 0.97564006, 0.96673, 0.97335446, 0.9544374, 0.95755917, 0.9833162, 0.9756209, 0.9642171, 0.97183055, 0.9498939, 0.95338714, 0.9805602, 0.97373635, 0.96089625, 0.9703123, 0.9568826, 0.95804024, 0.9825392, 0.97535545, 0.9558348, 0.9686659, 0.95105946, 0.95778495, 0.9826906, 0.9754647, 0.96647114, 0.9733334, 0.95431143, 0.9575808, 0.9834328, 0.975689, 0.9642621, 0.9715076, 0.949938, 0.95341855, 0.98052454, 0.97374636, 0.9613784, 0.97005785, 0.95681745, 0.9584734, 0.98251617, 0.975599, 0.95586205, 0.9683782, 0.95072705, 0.95834285, 0.98283875, 0.9756536, 0.9666913, 0.9732634, 0.95441496, 0.95773035, 0.9835602, 0.9760409, 0.9647624, 0.97183174, 0.94989043, 0.9530753, 0.9807375, 0.97405, 0.9610332, 0.9701433, 0.957042, 0.95778704, 0.9824505, 0.9758211, 0.9558959, 0.9679152, 0.9505327, 0.9571383, 0.98231727, 0.9758193, 0.96601814, 0.9728284, 0.9543642, 0.95708174, 0.98315966, 0.9758066, 0.9638607, 0.9714559, 0.9499729, 0.9531212, 0.98013693, 0.97374696, 0.9605094, 0.96959394, 0.9565517, 0.9571203, 0.9816058, 0.9752711, 0.95485586, 0.9672894, 0.9502253, 0.9561388, 0.98180586, 0.97556806, 0.96562076, 0.9728435, 0.95402205, 0.95660335, 0.9830502, 0.97567105, 0.96333826, 0.9714109, 0.949865, 0.95276785, 0.98006654, 0.9735407, 0.95947474, 0.96961355, 0.95645195, 0.9574997, 0.9817925, 0.97534287, 0.9539869, 0.9676396, 0.9506766, 0.95661026, 0.98196894, 0.9752966, 0.96508217, 0.97203356, 0.9541446, 0.9562506, 0.9828888, 0.9755593, 0.96286404, 0.9713546, 0.94948715, 0.95183843, 0.9797602, 0.9734215, 0.9601119, 0.9700189, 0.95712954, 0.9573784, 0.9816711, 0.97519684, 0.95480365, 0.968019, 0.95103854, 0.95694983, 0.98233575, 0.975609, 0.9652748, 0.97268975, 0.9546799, 0.95685226, 0.98325175, 0.9757027, 0.9626486, 0.97128963, 0.9504082, 0.9529903, 0.98005223, 0.973625, 0.95986354, 0.96958005, 0.95727134, 0.9578185, 0.9821755, 0.9754607, 0.9549712, 0.9679974, 0.95124495, 0.95760363, 0.9824364, 0.97547567, 0.9665063, 0.97343487, 0.95526415, 0.9575593, 0.9830383, 0.9758175, 0.96470946, 0.9719671, 0.95096856, 0.95442605, 0.9805653, 0.9738525, 0.9620042, 0.970843, 0.9578965, 0.9594807, 0.982476, 0.9756781, 0.95745623, 0.969218, 0.9522094, 0.9594696, 0.9828206, 0.9757783, 0.96823543, 0.9740185, 0.9558509, 0.9590078, 0.98354477, 0.9759922, 0.96614933, 0.9722867, 0.9514601, 0.95535517, 0.98081917, 0.973973, 0.9628385, 0.97070944, 0.9585458, 0.9601007, 0.98263854, 0.97564495, 0.9580892, 0.9690235, 0.95260704, 0.9597663, 0.98296106, 0.97591203, 0.96878874, 0.97415674, 0.9561896, 0.9604619, 0.98371446, 0.97607815, 0.96644443, 0.9726733, 0.95181614, 0.9564279, 0.9809357, 0.97426546, 0.96453375, 0.97145814, 0.9584851, 0.9611865, 0.98270446, 0.9757093, 0.95948154, 0.96980125, 0.9526616, 0.96085095, 0.9828972, 0.9759393, 0.9695477, 0.9745908, 0.9562601, 0.96064276, 0.98386836, 0.9759301, 0.9677585, 0.9732981, 0.95181423, 0.9567488, 0.98094743, 0.9739629, 0.9650797, 0.97162914, 0.9585283, 0.96131694, 0.98272866, 0.9754596, 0.95998293, 0.969403, 0.95242536, 0.960719, 0.98281133, 0.9753135, 0.9695182, 0.9741821, 0.9559758, 0.9605961, 0.9835224, 0.97521156, 0.9668192, 0.9726088, 0.95140076, 0.9564543, 0.9806512, 0.97327435, 0.9640804, 0.971218, 0.9582286, 0.9608253, 0.9825326, 0.9753057, 0.9594595, 0.9689004, 0.95236546, 0.95954996, 0.9823465, 0.97542053, 0.9692689, 0.9738271, 0.95586234, 0.95935833, 0.98306113, 0.9756478, 0.96716714, 0.9722935, 0.9515488, 0.95503914, 0.9800615, 0.97420746, 0.9635121, 0.9701305, 0.9581757, 0.9594856, 0.98141855, 0.97524095, 0.95739186, 0.9678578, 0.9520358, 0.9588552, 0.9817755, 0.9748732, 0.96787286, 0.9729935, 0.95563793, 0.95905405, 0.9825705, 0.97461605, 0.9649648, 0.9710553, 0.9514407, 0.9553515, 0.97949237, 0.97295374, 0.9618278, 0.96920085, 0.9584596, 0.958873, 0.97958344, 0.97236854, 0.95475465, 0.9664216, 0.9523519, 0.95972294, 0.98216844, 0.9744796, 0.9669216, 0.973462, 0.9557857, 0.9598297, 0.98283064, 0.9743659, 0.96491575, 0.97119683, 0.95073307, 0.9543249, 0.979187, 0.97280496, 0.9626639, 0.9698028, 0.95760006, 0.9599882, 0.9817884, 0.9748288, 0.955666, 0.9678878, 0.9521209, 0.9590129, 0.98174185, 0.97497505, 0.9681267, 0.97286326, 0.95570666, 0.95940167, 0.98311114, 0.9752118, 0.9672204, 0.9719805, 0.9514053, 0.9558589, 0.9803954, 0.97361267, 0.9641094, 0.9702213, 0.9579245, 0.9601019, 0.9822327, 0.97527033, 0.9596585, 0.9688066, 0.95226455, 0.96010125, 0.98266155, 0.97543144, 0.96988547, 0.9738028, 0.9561437, 0.9601628, 0.9833757, 0.9756199, 0.9680762, 0.9722954, 0.9520351, 0.9562496, 0.9804968, 0.9739379, 0.9653628, 0.9708901, 0.9588513, 0.96079093, 0.9825215, 0.9755637, 0.96058327, 0.9687667, 0.9531155, 0.96014106, 0.98295784, 0.97549194, 0.9700098, 0.97336394, 0.9567272, 0.9604251, 0.9835871, 0.97559017, 0.9679537, 0.9718677, 0.95243657, 0.95639646, 0.980663, 0.9735386, 0.9649436, 0.97011, 0.9587982, 0.96080416, 0.9823883, 0.9751361, 0.96003664, 0.96825624, 0.9532209, 0.9597924, 0.9826163, 0.97519946, 0.9699397, 0.9730295, 0.9567975, 0.9598168, 0.983346, 0.9754412, 0.9681322, 0.9722137, 0.9526831, 0.95610183, 0.9805155, 0.9735042, 0.96512455, 0.97020376, 0.95925534, 0.9605177, 0.9826881, 0.97525114, 0.960016, 0.96796554, 0.953612, 0.96032506, 0.9829319, 0.97520435, 0.9697638, 0.9733719, 0.9572307, 0.96062833, 0.98393506, 0.97553015, 0.9680017, 0.9722229, 0.9529525, 0.9567091, 0.9810977, 0.9734451, 0.96474683, 0.9704338, 0.9595706, 0.96080524, 0.9826949, 0.97500914, 0.96021205, 0.96833783, 0.9537971, 0.95966905, 0.9825003, 0.974877, 0.9700502, 0.9732574, 0.95717806, 0.95979244, 0.98345405, 0.9752092, 0.96760654, 0.97170097, 0.95257825, 0.9559797, 0.9805479, 0.97316074, 0.96451557, 0.96997863, 0.95931524, 0.96014225, 0.98223907, 0.9747201, 0.959256, 0.9678945, 0.9527624, 0.95932496, 0.98253745, 0.9747581, 0.9690957, 0.97304326, 0.9566132, 0.9593497, 0.98328155, 0.974685, 0.96642184, 0.9711484, 0.9519721, 0.95524424, 0.9805797, 0.97286284, 0.963687, 0.96970975, 0.95877326, 0.9599479, 0.98246855, 0.974861, 0.95923346, 0.96802074, 0.9529121, 0.95944756, 0.98283863, 0.9752994, 0.9690451, 0.972764, 0.9564475, 0.959351, 0.9834206, 0.975448, 0.9669379, 0.97145104, 0.9519866, 0.95578414, 0.9808622, 0.9733238, 0.96439934, 0.9695663, 0.9585347, 0.9598365, 0.9824015, 0.9749366, 0.95945466, 0.96802896, 0.9527096, 0.9596589, 0.9826169, 0.97528017, 0.96921116, 0.9724304, 0.9562935, 0.9594096, 0.9835017, 0.9754716, 0.96766996, 0.9712233, 0.9518866, 0.955405, 0.9806737, 0.973291, 0.9648062, 0.96939594, 0.9586053, 0.96014255, 0.98245555, 0.97517383, 0.95997757, 0.96741664, 0.9526207, 0.9596337, 0.98274326, 0.9751815, 0.96978104, 0.9721037, 0.9562483, 0.9590385, 0.9832857, 0.97539836, 0.9678523, 0.9709622, 0.9517629, 0.95517516, 0.98063046, 0.9734513, 0.96499133, 0.9692062, 0.958814, 0.96017146, 0.9823633, 0.9752575, 0.9593952, 0.9673995, 0.9529968, 0.9596211, 0.98268527, 0.97521204, 0.96937144, 0.9721043, 0.956484, 0.95967835, 0.983275, 0.9754122, 0.9674228, 0.97077584, 0.95206594, 0.9556423, 0.98045236, 0.9733804, 0.9647766, 0.96906585, 0.9586054, 0.9602713, 0.98211056, 0.97518355, 0.96022564, 0.9673295, 0.9530941, 0.96007806, 0.98261756, 0.9753264, 0.96983945, 0.9719918, 0.9567942, 0.9603944, 0.9832909, 0.9754181, 0.9677555, 0.9704203, 0.95239073, 0.9561796, 0.9806762, 0.9734474, 0.9651725, 0.9695341, 0.958625, 0.96086997, 0.9824559, 0.97543216, 0.9605379, 0.9675154, 0.9526885, 0.959747, 0.98267007, 0.97506577, 0.9692021, 0.9715975, 0.9561625, 0.9594877, 0.9828452, 0.97526157, 0.9665486, 0.9702875, 0.95132256, 0.95596606, 0.9799929, 0.97323686, 0.9646403, 0.968716, 0.9581594, 0.9604551, 0.98236233, 0.97476727, 0.9602007, 0.96710527, 0.95240664, 0.95987064, 0.982677, 0.9748009, 0.9698803, 0.9718939, 0.9560203, 0.9599726, 0.9834688, 0.9750955, 0.9681271, 0.9708772, 0.9513727, 0.9558617, 0.98063904, 0.9728458, 0.96511567, 0.96862036, 0.9577928, 0.9596796, 0.9822457, 0.9745846, 0.9601631, 0.9667701, 0.9520613, 0.9593906, 0.9826368, 0.9744742, 0.9698066, 0.97146714, 0.9553938, 0.9591448, 0.983292, 0.97476315, 0.96790075, 0.9703269, 0.9510059, 0.95521325, 0.9804324, 0.9729048, 0.9652051, 0.9683317, 0.95793694, 0.95984334, 0.9822295, 0.9748172, 0.9600618, 0.9664588, 0.95194846, 0.9592953, 0.98244864, 0.97462296, 0.96968967, 0.9714878, 0.9555626, 0.959368, 0.9832031, 0.9748171, 0.96767944, 0.9700767, 0.9510124, 0.95531166, 0.9804694, 0.9727429, 0.96497524, 0.9683197, 0.957851, 0.95999104, 0.9822441, 0.9744611, 0.95999795, 0.96645343, 0.95218337, 0.9595642, 0.98249257, 0.97422814, 0.96962905, 0.9714047, 0.9559284, 0.9593083, 0.98331064, 0.97429466, 0.9672725, 0.9696978, 0.95114315, 0.95505315, 0.9804386, 0.9721143, 0.9644009, 0.9676762, 0.9575475, 0.959357, 0.98229146, 0.9740269, 0.9594553, 0.9658054, 0.951789, 0.95887834, 0.98262346, 0.97414273, 0.9693135, 0.9708492, 0.9552205, 0.9588165, 0.983244, 0.97450703, 0.96753883, 0.9701672, 0.95036566, 0.9547058, 0.9805515, 0.97233844, 0.9644712, 0.96791506, 0.9574215, 0.95987713, 0.98242193, 0.9740676, 0.9592367, 0.9661794, 0.951318, 0.95935637, 0.9826062, 0.9739318, 0.9690795, 0.9712435, 0.9553158, 0.95985585, 0.9835798, 0.9743677, 0.9672801, 0.96982783, 0.950707, 0.9549254, 0.98039585, 0.97202295, 0.9643099, 0.96800774, 0.95753455, 0.96026313, 0.982284, 0.9741145, 0.95902526, 0.9660263, 0.9516405, 0.9592708, 0.9823918, 0.97371477, 0.9691153, 0.9709856, 0.9556287, 0.95874494, 0.9832418, 0.9743878, 0.966902, 0.96992713, 0.95106786, 0.95387876, 0.97996694, 0.97235334, 0.96404713, 0.968009, 0.9574687, 0.9584799, 0.9819, 0.97418064, 0.95944613, 0.9654788, 0.9514584, 0.9582189, 0.9820208, 0.97413594, 0.96894944, 0.9704686, 0.95518506, 0.9583533, 0.9832235, 0.9744109, 0.9669367, 0.97000587, 0.95008874, 0.95435244, 0.9797808, 0.97240114, 0.9640498, 0.9679454, 0.9571443, 0.958925, 0.9817749, 0.97406095, 0.95907193, 0.96590036, 0.9513564, 0.95850354, 0.9823085, 0.9740736, 0.9688825, 0.9706593, 0.95542383, 0.9586019, 0.9831253, 0.9745117, 0.96709657, 0.96990407, 0.9509236, 0.9543823, 0.9801127, 0.9723594, 0.9639309, 0.96786267, 0.957674, 0.9591511, 0.9815507, 0.97409195, 0.9588698, 0.9652852, 0.951262, 0.95842797, 0.98171175, 0.9737335, 0.9686221, 0.96983635, 0.9551644, 0.95841265, 0.98257256, 0.97418153, 0.96650475, 0.96842134, 0.9503491, 0.95355606, 0.97932863, 0.97185844, 0.9636134, 0.96658015, 0.95728076, 0.95844615, 0.9811049, 0.97382677, 0.9585925, 0.9646864, 0.9513288, 0.9580664, 0.9814006, 0.9736521, 0.96850586, 0.96934074, 0.95519507, 0.9580181, 0.9824328, 0.9739811, 0.9665228, 0.9681314, 0.9503185, 0.9536892, 0.97956926, 0.97179, 0.9636745, 0.96639174, 0.95690596, 0.9585386, 0.98139983, 0.9738622, 0.9589872, 0.9645525, 0.9510271, 0.9580546, 0.98177886, 0.9736665, 0.9689595, 0.9692347, 0.95485604, 0.95801455, 0.9826659, 0.9740233, 0.9668961, 0.96798164, 0.9503998, 0.9538712, 0.97982097, 0.97191596, 0.9638301, 0.9660845, 0.95685554, 0.9586572, 0.98165995, 0.9739137, 0.9588572, 0.96433914, 0.95138514, 0.9580389, 0.98200035, 0.973911, 0.9688976, 0.9690953, 0.9549093, 0.95768434, 0.98281205, 0.9741252, 0.9667381, 0.96797657, 0.95007396, 0.95318204, 0.97986275, 0.97189236, 0.96376324, 0.965985, 0.95655495, 0.9587213, 0.9818548, 0.9739743, 0.95862293, 0.9639389, 0.95081985, 0.9581867, 0.9822683, 0.9737728, 0.968291, 0.9686716, 0.95437765, 0.9576182, 0.9832552, 0.97423846, 0.9664618, 0.967704, 0.95004815, 0.95260304, 0.9804695, 0.9717838, 0.96328604, 0.9653347, 0.95663697, 0.9575535, 0.98235625, 0.9738125, 0.9581045, 0.9633805, 0.9513426, 0.9577678, 0.9828968, 0.9736963, 0.9684064, 0.968629, 0.95551777, 0.957514, 0.98349094, 0.9741082, 0.9662878, 0.9678239, 0.9505915, 0.9531307, 0.9806622, 0.97179586, 0.9633054, 0.9654159, 0.9571727, 0.9579668, 0.982511, 0.9737534, 0.9579966, 0.9636063, 0.9510472, 0.95751107, 0.9827629, 0.97348803, 0.9683043, 0.96791726, 0.9551012, 0.9577787, 0.98404425, 0.97395056, 0.96632516, 0.9669941, 0.9510159, 0.95368683, 0.9811928, 0.97156453, 0.963624, 0.9648132, 0.9570589, 0.9581662, 0.9825796, 0.97360164, 0.95794415, 0.9623423, 0.951543, 0.95831114, 0.983134, 0.9734254, 0.9682397, 0.96768624, 0.9549976, 0.9572368, 0.9838283, 0.97401524, 0.9659237, 0.9664188, 0.95052, 0.95320725, 0.9807062, 0.9713858, 0.96272314, 0.96456647, 0.9566579, 0.9583983, 0.9827325, 0.97353303, 0.95764726, 0.9623932, 0.9512772, 0.95847064, 0.98309684, 0.97338617, 0.96788424, 0.9680154, 0.955324, 0.95833707, 0.9838072, 0.97385955, 0.965708, 0.96696734, 0.95076895, 0.9541187, 0.98112744, 0.97135067, 0.96223736, 0.9635877, 0.9570088, 0.9589085, 0.9827321, 0.9735791, 0.9574169, 0.96177596, 0.9514134, 0.95826954, 0.9831297, 0.9733184, 0.9675951, 0.96702, 0.95523965, 0.9582905, 0.9839761, 0.9737595, 0.9657934, 0.9662111, 0.9506403, 0.9538351, 0.9809552, 0.9712479, 0.96231395, 0.9629942, 0.9568771, 0.9584964, 0.982837, 0.97347915, 0.9571336, 0.96136814, 0.951165, 0.95780474, 0.98311275, 0.97340196, 0.967481, 0.9658413, 0.95498586, 0.9571563, 0.98371375, 0.9740602, 0.96551824, 0.9683052, 0.9499609, 0.95372325, 0.9819511, 0.97169006, 0.96174246, 0.9641302, 0.95640814, 0.9585033, 0.98294944, 0.973348, 0.9566985, 0.96170497, 0.9507082, 0.95862806, 0.983144, 0.97354525, 0.9674527, 0.96668935, 0.95421207, 0.95833653, 0.98364925, 0.974066, 0.9654731, 0.9658345, 0.9497491, 0.9543392, 0.9813911, 0.9714115, 0.9622033, 0.9641639, 0.9573455, 0.95919466, 0.9836373, 0.9743363, 0.95718896, 0.963527, 0.9509155, 0.9594121, 0.98370695, 0.97374433, 0.9674498, 0.9676913, 0.95472956, 0.9594359, 0.98437274, 0.9742683, 0.96614933, 0.9669034, 0.94905394, 0.9583202, 0.98111457, 0.9715911, 0.96228325, 0.9649154, 0.95568496, 0.9599367, 0.9836299, 0.9741813, 0.9579386, 0.9626417, 0.95030993, 0.95981455, 0.9839586, 0.97396857, 0.9679443, 0.96842915, 0.9535535, 0.9610232, 0.98538196, 0.9765389, 0.96693593, 0.96912044, 0.95061976, 0.956095, 0.9831104, 0.9736589, 0.96430945, 0.9686603, 0.95608014, 0.96226436, 0.9854234, 0.9773843, 0.9606183, 0.9677527, 0.95100623, 0.9611868, 0.9849855, 0.9748325, 0.9688492, 0.96942556, 0.95535696, 0.9601906, 0.98498195, 0.97331434, 0.9658563, 0.9680397, 0.95068806, 0.95599157, 0.98247933, 0.97153664, 0.9627696, 0.96636546, 0.9567668, 0.9603006, 0.98561573, 0.9742426, 0.9590224, 0.9643427, 0.95088935, 0.959764, 0.9838933, 0.97250766, 0.9671882, 0.96856534, 0.95545083, 0.9597284, 0.98486197, 0.9727619, 0.9654655, 0.96766794, 0.95037043, 0.95582306, 0.982287, 0.97063375, 0.9622094, 0.9660483, 0.95706445, 0.9604074, 0.9840482, 0.97219896, 0.95687026, 0.96323603, 0.9508011, 0.95981467, 0.9838326, 0.96999645, 0.96720403, 0.9681302, 0.9548165, 0.959458, 0.9842701, 0.9722988, 0.96488744, 0.9667496, 0.94977343, 0.9551274, 0.9816297, 0.9704278, 0.96220034, 0.9642744, 0.9573975, 0.96056575, 0.9832899, 0.9718796, 0.95720327, 0.9624269, 0.9512127, 0.9599428, 0.98352647, 0.97198635, 0.9680619, 0.9676829, 0.9556855, 0.9600442, 0.9841835, 0.9709066, 0.96542835, 0.9660677, 0.9501194, 0.9558656, 0.9810681, 0.9711538, 0.9624102, 0.9642608, 0.95723975, 0.960626, 0.9832676, 0.9738109, 0.95724404, 0.96284014, 0.95094603, 0.9599859, 0.9835132, 0.973639, 0.967772, 0.9683127, 0.954925, 0.9601149, 0.9844327, 0.9740051, 0.96565175, 0.96685636, 0.95043975, 0.95617765, 0.9815886, 0.9713588, 0.9628301, 0.9652546, 0.957649, 0.9605634, 0.9834722, 0.97380847, 0.9576736, 0.9638205, 0.95154417, 0.9602114, 0.98363256, 0.9734659, 0.9677481, 0.96901006, 0.9556782, 0.9600119, 0.9843408, 0.9739328, 0.9656971, 0.9678104, 0.95090044, 0.95591074, 0.9816017, 0.971519, 0.9624255, 0.96581364, 0.95751816, 0.96043277, 0.9832762, 0.9731073, 0.95738804, 0.9629973, 0.95096415, 0.9596559, 0.9835095, 0.9733987, 0.9679147, 0.9690808, 0.9556233, 0.9596788, 0.98440605, 0.9738946, 0.9658252, 0.96754175, 0.9511766, 0.9557784, 0.9816172, 0.9719729, 0.9626773, 0.96589226, 0.9576239, 0.9604032, 0.9833925, 0.9741461, 0.95737904, 0.9639612, 0.95173335, 0.9599805, 0.9836775, 0.97388214, 0.9675042, 0.9689914, 0.95585406, 0.9597417, 0.9844274, 0.9743605, 0.9656988, 0.9679489, 0.9509274, 0.9554911, 0.9816048, 0.97189, 0.9623528, 0.96563995, 0.95767057, 0.9602162, 0.9832483, 0.97391415, 0.9572619, 0.96373457, 0.9517463, 0.95972407, 0.98361456, 0.9738056, 0.967557, 0.9688647, 0.9556781, 0.95958066, 0.9843391, 0.97410303, 0.96544427, 0.96759206, 0.9508513, 0.95579463, 0.98166466, 0.97214633, 0.9625467, 0.96556926, 0.95740974, 0.9602825, 0.9832289, 0.97391754, 0.9574858, 0.9638954, 0.9514748, 0.95989054, 0.9836021, 0.9737907, 0.9676504, 0.9688609, 0.9555358, 0.95974886, 0.9844156, 0.9741047, 0.965692, 0.96778554, 0.9507749, 0.95574766, 0.98158056, 0.9719052, 0.96267146, 0.9655928, 0.95743173, 0.96055794, 0.98323166, 0.9739367, 0.95745444, 0.96378106, 0.9515877, 0.9598434, 0.98346156, 0.97392285, 0.96779066, 0.96891767, 0.9556017, 0.9596847, 0.9842941, 0.97431, 0.9655857, 0.96769655, 0.95084536, 0.95553935, 0.9816094, 0.97223085, 0.96248275, 0.965322, 0.95758516, 0.96035206, 0.9832499, 0.97405267, 0.95747477, 0.9640327, 0.95163053, 0.95967805, 0.98347247, 0.9738931, 0.967601, 0.9692337, 0.95553553, 0.9597663, 0.9843151, 0.9744116, 0.9656203, 0.96792144, 0.95091414, 0.95596147, 0.98156434, 0.9721042, 0.96247053, 0.96574414, 0.95765567, 0.9602848, 0.9833156, 0.9740418, 0.9573822, 0.9638057, 0.95172006, 0.95966375, 0.9836571, 0.97389084, 0.9674209, 0.9689493, 0.95553476, 0.959574, 0.9843797, 0.97425324, 0.96543056, 0.9675625, 0.95073706, 0.95546085, 0.9816856, 0.97200835, 0.96232045, 0.9654589, 0.95723385, 0.95992494, 0.9832561, 0.9739501, 0.95717216, 0.96354175, 0.9513343, 0.9594269, 0.98359346, 0.973914, 0.96739244, 0.9686303, 0.95556074, 0.95951504, 0.98436964, 0.9742802, 0.9651451, 0.9674353, 0.9506746, 0.95567846, 0.9816027, 0.971777, 0.9618054, 0.96521294, 0.95731723, 0.96007013, 0.98325706, 0.97375834, 0.9565824, 0.9633765, 0.95141244, 0.95945907, 0.9835286, 0.9738192, 0.96687853, 0.9686441, 0.955389, 0.95962614, 0.984318, 0.9743576, 0.9648952, 0.9674896, 0.95072275, 0.95600605, 0.981495, 0.9722802, 0.96158534, 0.9653127, 0.95745033, 0.96045893, 0.9831647, 0.9743018, 0.9565551, 0.96342945, 0.95154387, 0.9600353, 0.98344654, 0.97420144, 0.9667468, 0.96841544, 0.9555231, 0.9597795, 0.9840976, 0.97456306, 0.96479344, 0.9671029, 0.9509051, 0.9558219, 0.9813671, 0.9722715, 0.9613688, 0.9650805, 0.95742375, 0.9605551, 0.9830685, 0.97417647, 0.9561738, 0.9633565, 0.9517515, 0.9598508, 0.9833859, 0.97405803, 0.9666467, 0.968216, 0.9554038, 0.9597305, 0.9841255, 0.9745316, 0.9645678, 0.9671925, 0.95078987, 0.95561075, 0.9813566, 0.972187, 0.96131825, 0.96507627, 0.9574455, 0.9600975, 0.983164, 0.97411186, 0.9557737, 0.96309173, 0.95166975, 0.9596204, 0.9833793, 0.9740133, 0.9663317, 0.9677912, 0.9557537, 0.9593354, 0.9842298, 0.9743774, 0.9642752, 0.9661531, 0.9510641, 0.9546371, 0.98124516, 0.97203606, 0.9604814, 0.9638071, 0.9574779, 0.9596066, 0.983141, 0.97381103, 0.95548797, 0.9622064, 0.9516252, 0.95911276, 0.9832156, 0.9738177, 0.96633166, 0.9677251, 0.955437, 0.9588393, 0.9840477, 0.9741166, 0.96402377, 0.96641994, 0.950527, 0.95501816, 0.98134744, 0.9716816, 0.9607074, 0.9645197, 0.95734805, 0.95951945, 0.98278725, 0.9736511, 0.9555465, 0.962885, 0.9512877, 0.959271, 0.9833572, 0.9735974, 0.9659665, 0.9680576, 0.9553901, 0.958756, 0.9842105, 0.9739942, 0.9640664, 0.9671407, 0.9504137, 0.9549472, 0.98130155, 0.9715953, 0.9606671, 0.9650322, 0.95690966, 0.9593929, 0.9829753, 0.97345835, 0.9545702, 0.9633229, 0.9510683, 0.95924294, 0.98341966, 0.9735962, 0.96607023, 0.9681206, 0.95503926, 0.95920247, 0.98419607, 0.9740596, 0.963765, 0.9666746, 0.9501591, 0.95551383, 0.9813213, 0.9717738, 0.96034515, 0.9650444, 0.9569673, 0.9600792, 0.98315287, 0.9733609, 0.9552414, 0.9627357, 0.9510581, 0.9596401, 0.98346627, 0.97339135, 0.9655806, 0.9679595, 0.9550996, 0.95882267, 0.9842993, 0.9736667, 0.9634779, 0.9673209, 0.95037776, 0.9556631, 0.9815145, 0.97115624, 0.96106297, 0.96530735, 0.957105, 0.96014744, 0.983102, 0.9732627, 0.955592, 0.9629012, 0.95103467, 0.95943075, 0.9834204, 0.97324175, 0.9658866, 0.968094, 0.9549571, 0.959509, 0.98433936, 0.9738415, 0.9644836, 0.9672578, 0.9503702, 0.9553972, 0.9816462, 0.97117805, 0.9610776, 0.9652765, 0.9570115, 0.96007425, 0.9832814, 0.9733223, 0.9555901, 0.96312535, 0.9511944, 0.95941275, 0.9836, 0.9733217, 0.9660522, 0.96853405, 0.9549886, 0.9592958, 0.98431593, 0.9737645, 0.9640105, 0.96700567, 0.95023066, 0.955412, 0.9814562, 0.9713373, 0.9607927, 0.96504587, 0.9569771, 0.9599894, 0.98317844, 0.9734571, 0.9555611, 0.9631397, 0.9514163, 0.95965004, 0.98341024, 0.9732525, 0.96589136, 0.968345, 0.9554492, 0.9594042, 0.98421407, 0.9737013, 0.96373844, 0.96727294, 0.9508699, 0.9554156, 0.9816316, 0.97142875, 0.960916, 0.96537, 0.9577661, 0.96069086, 0.98320585, 0.9735796, 0.95564777, 0.96332574, 0.95191145, 0.9595563, 0.9836095, 0.9731578, 0.9660099, 0.9681603, 0.95562845, 0.9591517, 0.9841798, 0.97373396, 0.9638795, 0.9667859, 0.95024973, 0.9549392, 0.9812713, 0.97147024, 0.96061504, 0.96515924, 0.9574184, 0.95986694, 0.9830925, 0.97343045, 0.95534015, 0.96337, 0.9512676, 0.9591362, 0.9835602, 0.97327155, 0.9654354, 0.96843475, 0.95505404, 0.9588813, 0.9842195, 0.9735119, 0.9634603, 0.9670424, 0.949793, 0.9548354, 0.9815453, 0.97106373, 0.95990956, 0.9645653, 0.9564101, 0.95909894, 0.98316854, 0.9733246, 0.954495, 0.9632909, 0.950475, 0.95879614, 0.9836285, 0.97305197, 0.9651981, 0.96819645, 0.9543231, 0.95873016, 0.98436123, 0.9734065, 0.9632192, 0.96670157, 0.94955134, 0.95470726, 0.9816095, 0.9709028, 0.9598513, 0.96452343, 0.956167, 0.9593993, 0.9832319, 0.97296506, 0.9543744, 0.96275824, 0.95055115, 0.9585988, 0.98362553, 0.9730016, 0.96460384, 0.9677817, 0.9544827, 0.9583562, 0.98427665, 0.9732285, 0.9622672, 0.9660999, 0.94971085, 0.9545023, 0.981671, 0.9707137, 0.95911175, 0.9638731, 0.9562631, 0.9593924, 0.98322165, 0.9730217, 0.9548751, 0.96252936, 0.9504839, 0.9585784, 0.9835779, 0.9725797, 0.96437764, 0.9673749, 0.95426583, 0.95800894, 0.98416525, 0.9728635, 0.9627828, 0.9661254, 0.94971484, 0.9545913, 0.98159057, 0.9708984, 0.9595728, 0.96452945, 0.9566544, 0.9591066, 0.983132, 0.9728031, 0.95397836, 0.9630933, 0.95096684, 0.95853114, 0.9835614, 0.97320706, 0.96495515, 0.96854734, 0.95479625, 0.95874494, 0.98441666, 0.973836, 0.9633951, 0.96714395, 0.95018524, 0.95479554, 0.9815864, 0.9712705, 0.96037704, 0.9650072, 0.95710784, 0.95926803, 0.9831571, 0.97312576, 0.955506, 0.96389174, 0.95064217, 0.95850486, 0.9836342, 0.9728275, 0.96572345, 0.9685888, 0.9543137, 0.9583084, 0.9843507, 0.97365946, 0.9639904, 0.9675968, 0.9496414, 0.9547417, 0.9818487, 0.9712884, 0.9608567, 0.96571165, 0.9562652, 0.95948505, 0.9834216, 0.9733767, 0.95583993, 0.96360826, 0.9500316, 0.95878553, 0.98370403, 0.9733609, 0.965721, 0.9687325, 0.95387733, 0.95868886, 0.9844079, 0.97387856, 0.9639741, 0.9678545, 0.94960356, 0.95438546, 0.9818295, 0.97149736, 0.9604774, 0.96535426, 0.95567113, 0.95929855, 0.9834004, 0.9732736, 0.9552698, 0.96256495, 0.9492399, 0.958581, 0.98373437, 0.97329164, 0.96534103, 0.9681952, 0.95281816, 0.9584688, 0.9844577, 0.9735748, 0.96334404, 0.96726483, 0.9484833, 0.9545402, 0.981746, 0.97160316, 0.9596405, 0.9656494, 0.95546085, 0.95930636, 0.9834742, 0.9735965, 0.9547577, 0.96354055, 0.94895416, 0.95849925, 0.98361224, 0.9735284, 0.9650111, 0.96839696, 0.9526208, 0.95815057, 0.9841537, 0.9738917, 0.9629101, 0.9672954, 0.9479074, 0.9540231, 0.98137045, 0.97151065, 0.9590578, 0.9646216, 0.9546944, 0.9583373, 0.9830878, 0.97353446, 0.9539424, 0.96270514, 0.9483518, 0.95751685, 0.98336285, 0.97320795, 0.9646735, 0.9677655, 0.9520378, 0.9574261, 0.98404056, 0.9735609, 0.96256906, 0.96704549, 0.94696456, 0.9535188, 0.9812754, 0.97140604, 0.9595367, 0.9647162, 0.95416391, 0.9579747, 0.98287374, 0.9733631, 0.9544235, 0.9628491, 0.94731426, 0.9570907, 0.98317116, 0.9732207, 0.9647048, 0.9674824, 0.9511218, 0.9571527, 0.9839738, 0.9738902, 0.9629665, 0.96630704, 0.9472906, 0.95330805, 0.9812232, 0.971574, 0.95941263, 0.96478754, 0.95332503, 0.9579901, 0.9828494, 0.9735964, 0.95441985, 0.9622667, 0.9471457, 0.95731187, 0.98314315, 0.9734291, 0.9647315, 0.96787286, 0.95138294, 0.9573912, 0.9838491, 0.973764, 0.96313334, 0.9667153, 0.9468061, 0.9534751, 0.98106074, 0.9713039, 0.959652, 0.9645108, 0.9534093, 0.9579632, 0.98280704, 0.9729584, 0.95466405, 0.96260417, 0.946117, 0.9574232, 0.9831741, 0.97295105, 0.9650975, 0.9676105, 0.95110554, 0.95772797, 0.98407793, 0.97396845, 0.963176, 0.96707606, 0.9469324, 0.95400524, 0.9812511, 0.9714862, 0.9597572, 0.9645546, 0.9536846, 0.95832527, 0.9825225, 0.9735467, 0.95378983, 0.96253854, 0.94723576, 0.9574897, 0.98280627, 0.9732635, 0.9647351, 0.9677683, 0.95103437, 0.9574998, 0.98358536, 0.9738618, 0.96300286, 0.9666936, 0.94635886, 0.95345354, 0.98062414, 0.9714536, 0.9591962, 0.964509, 0.95333153, 0.9578886, 0.98242205, 0.97346354, 0.95428884, 0.96237785, 0.9468311, 0.9569496, 0.9827214, 0.9732911, 0.96478724, 0.96721953, 0.9507405, 0.95714027, 0.9833388, 0.9736164, 0.96283364, 0.9662771, 0.9460404, 0.9532689, 0.9806824, 0.9713713, 0.9597414, 0.964216, 0.9529483, 0.9580558, 0.9823059, 0.9732708, 0.9544328, 0.96256286, 0.9464656, 0.9571699, 0.9825881, 0.9731506, 0.96487427, 0.967214, 0.95050156, 0.9569981, 0.98340374, 0.97327787, 0.963161, 0.9661054, 0.945831, 0.9531264, 0.98063743, 0.97095066, 0.95965356, 0.9635898, 0.95269847, 0.957373, 0.9824392, 0.9727595, 0.9540178, 0.96122503, 0.9467632, 0.9564514, 0.98269516, 0.9727796, 0.9645495, 0.9668869, 0.95048326, 0.956676, 0.98333275, 0.97315794, 0.96258944, 0.9664058, 0.94565666, 0.9528818, 0.98028404, 0.97089034, 0.95890045, 0.9647659, 0.95312595, 0.9581688, 0.98213106, 0.97312903, 0.95408034, 0.9624651, 0.9470691, 0.9571232, 0.9824782, 0.9731217, 0.9647616, 0.9680563, 0.95091707, 0.95759207, 0.9832711, 0.97367597, 0.96304953, 0.96675235, 0.9461486, 0.95352703, 0.98046184, 0.9713103, 0.9597159, 0.9648778, 0.95302033, 0.9582557, 0.9819479, 0.9731848, 0.9546775, 0.9621591, 0.9467083, 0.95764434, 0.98266685, 0.9729874, 0.9650558, 0.96718127, 0.95082384, 0.9571555, 0.98302627, 0.9734654, 0.9631966, 0.965379, 0.9467205, 0.95373833, 0.9805366, 0.970892, 0.9603928, 0.96451235, 0.95352215, 0.9585112, 0.98235244, 0.9731331, 0.95589364, 0.9629087, 0.94751096, 0.95767206, 0.98257244, 0.97298795, 0.9657746, 0.9682091, 0.95142275, 0.9575092, 0.9831744, 0.9736365, 0.96360487, 0.966411, 0.946486, 0.9535833, 0.9803206, 0.9712175, 0.96028006, 0.96471936, 0.9535742, 0.9580943, 0.98220295, 0.9732048, 0.95575947, 0.9630687, 0.94735986, 0.95717376, 0.98274326, 0.9731995, 0.9651391, 0.9678458, 0.9511538, 0.9571946, 0.983219, 0.9735154, 0.9628563, 0.9663627, 0.9458701, 0.9530801, 0.98027706, 0.97100776, 0.9597516, 0.9645336, 0.95349115, 0.9582693, 0.9823175, 0.97317827, 0.95496756, 0.96302384, 0.947635, 0.9574584, 0.98285383, 0.9729916, 0.96519494, 0.968003, 0.9514383, 0.95711255, 0.9833822, 0.9733706, 0.9631542, 0.9667292, 0.9471429, 0.9533896, 0.98064005, 0.9710116, 0.960018, 0.96498036, 0.95379514, 0.9579936, 0.9825955, 0.9731554, 0.95511794, 0.96329814, 0.94794834, 0.95690924, 0.98279476, 0.97303027, 0.96528304, 0.9681131, 0.95152175, 0.9566062, 0.9834538, 0.97336096, 0.96329194, 0.9668279, 0.94673884, 0.9525786, 0.98058015, 0.97116244, 0.9599217, 0.9649577, 0.9537725, 0.9574776, 0.9826038, 0.9731199, 0.95531905, 0.96344423, 0.9475791, 0.9566739, 0.9829531, 0.97307646, 0.96572435, 0.9685422, 0.95153785, 0.9566887, 0.9836232, 0.9736472, 0.96383643, 0.9673817, 0.94666696, 0.95227903, 0.98081756, 0.9711523, 0.9603182, 0.96597975, 0.95375717, 0.9571266, 0.9825734, 0.973177, 0.9558806, 0.963675, 0.9481504, 0.95665014, 0.98278785, 0.9730936, 0.9658599, 0.9688626, 0.9520735, 0.9566455, 0.9837584, 0.9735004, 0.96400285, 0.96729183, 0.94747853, 0.952296, 0.9806748, 0.9710589, 0.95999193, 0.96509635, 0.95394635, 0.9572521, 0.98246944, 0.97295284, 0.95543253, 0.963429, 0.94792837, 0.9563512, 0.98261034, 0.97291136, 0.9654699, 0.9674028, 0.95186466, 0.9558432, 0.98350304, 0.97336006, 0.9634124, 0.967357, 0.9470676, 0.9519379, 0.98059225, 0.97118974, 0.9608689, 0.9659119, 0.9537535, 0.9570887, 0.9823727, 0.97320455, 0.95685685, 0.9638088, 0.9474202, 0.9559912, 0.9827175, 0.9731814, 0.9666028, 0.9683679, 0.95146346, 0.95618063, 0.9833958, 0.9737845, 0.9649894, 0.9673273, 0.94645804, 0.95221734, 0.98008186, 0.9712591, 0.96230257, 0.9660673, 0.95314306, 0.95655996, 0.9821676, 0.97334576, 0.9562396, 0.9625898, 0.947889, 0.95518214, 0.9826917, 0.97294223, 0.9667976, 0.96823424, 0.95177555, 0.95614713, 0.9833866, 0.973931, 0.96535206, 0.96884423, 0.94676685, 0.95223105, 0.9808652, 0.9719252, 0.962373, 0.966862, 0.9535582, 0.9570618, 0.98242253, 0.973767, 0.95730925, 0.9644684, 0.94763404, 0.9559314, 0.98265064, 0.9736658, 0.9669267, 0.9695825, 0.9516245, 0.95640224, 0.98348725, 0.97368443, 0.9646572, 0.968228, 0.9469838, 0.9523133, 0.98066, 0.9715379, 0.9614001, 0.9665581, 0.9535538, 0.9577463, 0.9822073, 0.9736481, 0.9564284, 0.9643742, 0.9477383, 0.95681745, 0.9824203, 0.97300994, 0.9659539, 0.96880573, 0.95066565, 0.9565101, 0.9831141, 0.9735666, 0.9639394, 0.96801835, 0.94621444, 0.95181316, 0.9803185, 0.9713277, 0.96068347, 0.9658808, 0.95319355, 0.95659095, 0.98200655, 0.9734557, 0.95616156, 0.9644149, 0.94646275, 0.9561478, 0.98263496, 0.97377497, 0.9663126, 0.9696642, 0.9503831, 0.95692307, 0.9835095, 0.9742922, 0.9646858, 0.9685088, 0.9459918, 0.95281005, 0.98064154, 0.97210395, 0.9623189, 0.9669143, 0.95352054, 0.9576032, 0.98256314, 0.97400755, 0.95695204, 0.96472013, 0.94725937, 0.9567301, 0.9827368, 0.9737257, 0.9659889, 0.96952045, 0.95063525, 0.9573898, 0.98370993, 0.97412485, 0.96367526, 0.9678054, 0.94578683, 0.95273805, 0.9805972, 0.9714835, 0.9606181, 0.96570975, 0.9525179, 0.9575479, 0.9821751, 0.9741199, 0.95672554, 0.9647875, 0.94596046, 0.9569945, 0.9825132, 0.97382486, 0.96541756, 0.96893847, 0.9500635, 0.95716035, 0.9831424, 0.97397, 0.96298116, 0.9668005, 0.94483376, 0.95286566, 0.9805613, 0.97137374, 0.9598263, 0.96544224, 0.9519915, 0.95727867, 0.982178, 0.97331697, 0.9555196, 0.9637365, 0.9453782, 0.95618194, 0.9824797, 0.9733751, 0.96549803, 0.9690205, 0.9498086, 0.9565114, 0.9830557, 0.97361684, 0.9639238, 0.96760756, 0.94469285, 0.952001, 0.98018473, 0.9711014, 0.96123654, 0.96606374, 0.95200014, 0.9568328, 0.982026, 0.9734623, 0.95544386, 0.96419907, 0.9456522, 0.9564326, 0.9825932, 0.973512, 0.96542645, 0.96949923, 0.9504045, 0.9559957, 0.98342025, 0.9737916, 0.9642264, 0.96860003, 0.9457102, 0.9517041, 0.98065794, 0.9713465, 0.96157444, 0.9665241, 0.9527278, 0.9566019, 0.98228437, 0.97348624, 0.95724577, 0.9650396, 0.9464274, 0.9553391, 0.98268837, 0.973335, 0.9666177, 0.96971446, 0.9504136, 0.9556818, 0.98366725, 0.9737976, 0.9653625, 0.968199, 0.94568807, 0.95191455, 0.9811296, 0.97121674, 0.9625336, 0.9663452, 0.95154583, 0.955885, 0.98314136, 0.973077, 0.9575222, 0.9652505, 0.94705, 0.9564185, 0.9832404, 0.97337794, 0.9679239, 0.970138, 0.95084506, 0.9570467, 0.98367167, 0.9742891, 0.965461, 0.9692183, 0.9472969, 0.95352226, 0.98114383, 0.97205937, 0.96323216, 0.9676529, 0.9539879, 0.9590758, 0.98364985, 0.97422576, 0.9589076, 0.96612406, 0.94808537, 0.958135, 0.9838987, 0.97400475, 0.9670721, 0.97053, 0.95208883, 0.9587133, 0.9844647, 0.9745008, 0.9659375, 0.96946084, 0.9480733, 0.954315, 0.9816674, 0.9722484, 0.9623286, 0.9674008, 0.9544454, 0.959018, 0.98341817, 0.9741833, 0.9588482, 0.9652421, 0.94805145, 0.9583362, 0.983696, 0.9742915, 0.96741104, 0.9701618, 0.95175755, 0.9586779, 0.98438764, 0.97451514, 0.96537316, 0.9689025, 0.94738275, 0.9544415, 0.9814689, 0.9719914, 0.9628898, 0.96671915, 0.95344996, 0.958681, 0.9832356, 0.9740956, 0.9585548, 0.9651132, 0.9475601, 0.9578767, 0.9836683, 0.9739734, 0.96762544, 0.9702467, 0.95109487, 0.95885146, 0.98452204, 0.9741944, 0.9662262, 0.9692424, 0.94657725, 0.95455164, 0.98168224, 0.97204214, 0.9639884, 0.9675616, 0.95295954, 0.95938826, 0.98320645, 0.97406083, 0.95790166, 0.96502155, 0.9469582, 0.95795196, 0.98347235, 0.97401255, 0.96743774, 0.970485, 0.95141965, 0.95801616, 0.98423404, 0.974344, 0.9664111, 0.9693255, 0.9461537, 0.95440423, 0.9811953, 0.9725232, 0.9637158, 0.9674209, 0.9530093, 0.9596964, 0.98321587, 0.9742692, 0.95925444, 0.96535426, 0.947432, 0.95888567, 0.983639, 0.9740907, 0.9673373, 0.9705121, 0.95147437, 0.95855325, 0.9843186, 0.9741348, 0.9662132, 0.96993375, 0.9469976, 0.9541815, 0.98164684, 0.9720895, 0.9635004, 0.96792555, 0.9533432, 0.9589008, 0.98322475, 0.9737837, 0.9587605, 0.965728, 0.94677657, 0.95764107, 0.98359275, 0.9737915, 0.96706486, 0.9704367, 0.9509148, 0.9575281, 0.9841276, 0.9740224, 0.96575314, 0.96939147, 0.9460759, 0.9531427, 0.9813368, 0.9717086, 0.96278125, 0.9676541, 0.9526966, 0.9572232, 0.9829207, 0.9735702, 0.95807743, 0.9654187, 0.94643635, 0.9566482, 0.9832529, 0.97374517, 0.9667584, 0.9703395, 0.950679, 0.9567393, 0.9841033, 0.9741088, 0.9654128, 0.96916837, 0.9460123, 0.9519213, 0.98120844, 0.9718277, 0.9625879, 0.9672773, 0.9526722, 0.95721793, 0.9830784, 0.97392446, 0.9583282, 0.9649523, 0.94715124, 0.95631176, 0.98346984, 0.97376084, 0.9667683, 0.9696066, 0.95078707, 0.9561366, 0.9840581, 0.97427034, 0.9655768, 0.9689556, 0.9462717, 0.952374, 0.9813788, 0.9725216, 0.9627829, 0.96793383, 0.95304817, 0.9580559, 0.98329276, 0.97461176, 0.95825726, 0.96634823, 0.9469205, 0.9575172, 0.9837066, 0.974391, 0.9668276, 0.9712245, 0.9511455, 0.95722467, 0.9844163, 0.9747241, 0.96575904, 0.96981627, 0.94628656, 0.95227593, 0.9814471, 0.9726734, 0.9630749, 0.9680703, 0.95312256, 0.95674103, 0.9830431, 0.97488254, 0.95884645, 0.96550226, 0.94781935, 0.95596695, 0.9835414, 0.97480667, 0.96740985, 0.970439, 0.95012873, 0.9557405, 0.98424053, 0.9751736, 0.9668842, 0.96839863, 0.9458694, 0.9511482, 0.98123336, 0.97266144, 0.9636633, 0.9676092, 0.95290744, 0.9565731, 0.98323977, 0.97478855, 0.95866126, 0.9653117, 0.94655704, 0.95580333, 0.983705, 0.9748835, 0.96810436, 0.9705121, 0.9509104, 0.9556644, 0.9843222, 0.9745623, 0.9658378, 0.96883786, 0.9454955, 0.95184153, 0.9815406, 0.9725858, 0.96248335, 0.9665255, 0.9518059, 0.9565174, 0.9833015, 0.9743003, 0.95832723, 0.96505, 0.94633174, 0.95576936, 0.9838272, 0.9745385, 0.96681714, 0.97062373, 0.9503279, 0.9561768, 0.98451173, 0.974924, 0.9660262, 0.96866065, 0.94558907, 0.9526843, 0.9818956, 0.97333556, 0.962756, 0.96719724, 0.951637, 0.95740825, 0.9831251, 0.9743989, 0.95769775, 0.9648869, 0.94485724, 0.95706785, 0.98384666, 0.9745497, 0.96620387, 0.96924394, 0.9495515, 0.95632285, 0.9843524, 0.9745949, 0.9653009, 0.9679349, 0.9445508, 0.9521328, 0.9815772, 0.97262245, 0.96213627, 0.96643114, 0.9515127, 0.95704275, 0.9830184, 0.97472715, 0.9576145, 0.96424836, 0.94501764, 0.95646024, 0.9833756, 0.9743371, 0.9660077, 0.9692976, 0.94908065, 0.9567909, 0.9842232, 0.9748079, 0.96508825, 0.9683509, 0.9441279, 0.9525887, 0.9814229, 0.9728319, 0.96187687, 0.96661025, 0.95126826, 0.95764005, 0.98309535, 0.97450024, 0.9573026, 0.9645444, 0.94515467, 0.95702934, 0.983566, 0.9749458, 0.96651447, 0.96956235, 0.9502611, 0.95753556, 0.984475, 0.9756762, 0.965794, 0.9684535, 0.94543815, 0.95320415, 0.98167926, 0.97351575, 0.962764, 0.96647346, 0.9520658, 0.9576796, 0.9831924, 0.97513914, 0.9582596, 0.96453077, 0.94555557, 0.9573523, 0.98376787, 0.9750421, 0.9669767, 0.9692796, 0.9496744, 0.9569887, 0.9845346, 0.9755896, 0.96605176, 0.96856713, 0.94524276, 0.95287865, 0.9817645, 0.9733392, 0.96329105, 0.96674424, 0.9516135, 0.95755285, 0.9833521, 0.9749934, 0.95856714, 0.96467173, 0.94526726, 0.95681506, 0.98391753, 0.97490317, 0.9670852, 0.96946114, 0.94939816, 0.95687836, 0.984495, 0.9750607, 0.96637917, 0.968776, 0.9451442, 0.9529238, 0.98171556, 0.9728885, 0.9632655, 0.9669766, 0.9520314, 0.9579178, 0.9832907, 0.9749928, 0.9589827, 0.9649172, 0.9453969, 0.9571181, 0.98369205, 0.97502816, 0.9677504, 0.9694671, 0.94992316, 0.9575771, 0.98451185, 0.97538483, 0.9667191, 0.9689116, 0.9452413, 0.9531934, 0.98181045, 0.9729321, 0.9637091, 0.9672314, 0.95180774, 0.9578658, 0.9832935, 0.9744299, 0.9591247, 0.9651824, 0.94544756, 0.957411, 0.9839847, 0.9746221, 0.96761036, 0.97024465, 0.9501194, 0.95775265, 0.9846816, 0.9747858, 0.9661922, 0.9690337, 0.9449072, 0.9527177, 0.9819018, 0.97286147, 0.9636022, 0.96725076, 0.95209295, 0.9573864, 0.98323363, 0.97468853, 0.95917153, 0.9646832, 0.94439816, 0.95617884, 0.9836524, 0.97443527, 0.9672289, 0.96944433, 0.9484938, 0.9566359, 0.98432195, 0.97493523, 0.9661818, 0.9686298, 0.9440361, 0.9516647, 0.981659, 0.9728779, 0.9633169, 0.9667985, 0.95084906, 0.95628506, 0.9830895, 0.97403276, 0.9581121, 0.9644907, 0.9438443, 0.9549787, 0.9834325, 0.9745195, 0.96649486, 0.9689942, 0.9476416, 0.95510787, 0.98418325, 0.9745501, 0.96574813, 0.9681147, 0.9437774, 0.9502046, 0.9816928, 0.97230923, 0.96271825, 0.9663032, 0.9505057, 0.95533603, 0.9831132, 0.97413456, 0.95822555, 0.9643285, 0.9423892, 0.95450646, 0.98330915, 0.9741192, 0.9663333, 0.96920353, 0.9461247, 0.95465535, 0.98412055, 0.97471255, 0.9654588, 0.9686973, 0.9412338, 0.9495883, 0.98129225, 0.9725125, 0.9618408, 0.9659158, 0.94996715, 0.95421934, 0.982751, 0.9744737, 0.9572627, 0.96382385, 0.9443347, 0.9540136, 0.983274, 0.97444916, 0.9663191, 0.9680429, 0.9481104, 0.9545602, 0.98393077, 0.9746729, 0.9648202, 0.9671099, 0.94303757, 0.94899243, 0.98107016, 0.9723135, 0.9615544, 0.9652134, 0.95082253, 0.95422465, 0.98256576, 0.9738294, 0.95717925, 0.9627393, 0.94441885, 0.9539485, 0.982905, 0.9740893, 0.9656168, 0.96732324, 0.94854385, 0.95383364, 0.9837684, 0.974245, 0.9645416, 0.96648085, 0.94342786, 0.94866467, 0.9807521, 0.9719629, 0.96157235, 0.964901, 0.9504768, 0.95393384, 0.9825133, 0.9737023, 0.95692635, 0.9623327, 0.94391215, 0.95295, 0.98311424, 0.97362876, 0.9652055, 0.9669503, 0.94827056, 0.95345396, 0.98403376, 0.97403413, 0.9642975, 0.9668061, 0.9432884, 0.94935393, 0.98132277, 0.9715892, 0.96138996, 0.96487546, 0.9504293, 0.9540388, 0.9828027, 0.97359836, 0.9563766, 0.9626932, 0.94374216, 0.9527397, 0.983192, 0.9737603, 0.9650043, 0.9675136, 0.9479932, 0.953635, 0.9840155, 0.97411114, 0.9643243, 0.96678257, 0.94319713, 0.9485117, 0.9811996, 0.971702, 0.96088606, 0.964907, 0.949358, 0.9532014, 0.9827564, 0.97374743, 0.9565666, 0.96256, 0.9436621, 0.95344096, 0.9833768, 0.97387344, 0.9653054, 0.9678716, 0.9483429, 0.9541663, 0.9840028, 0.9741698, 0.96442807, 0.96686816, 0.9439655, 0.9491878, 0.98128927, 0.9718439, 0.9616873, 0.9652676, 0.9505926, 0.95432496, 0.9827337, 0.9737665, 0.95724744, 0.9632813, 0.94386053, 0.9534372, 0.9832847, 0.974052, 0.9655615, 0.9681027, 0.9482918, 0.9539869, 0.9841313, 0.97447884, 0.96510404, 0.96736467, 0.94390494, 0.9498423, 0.98145676, 0.9721829, 0.96242404, 0.965354, 0.95047843, 0.9548251, 0.9827944, 0.974084, 0.9579991, 0.9631498, 0.94379395, 0.95424724, 0.9832962, 0.9743003, 0.96613467, 0.96819603, 0.9484349, 0.9543626, 0.9839691, 0.9744795, 0.9648837, 0.9670976, 0.94333875, 0.9496341, 0.9809909, 0.97223806, 0.9618964, 0.96462107, 0.9505356, 0.9550839, 0.98274916, 0.97418267, 0.9575728, 0.9634717, 0.94449914, 0.9550971, 0.98325264, 0.97425157, 0.9656025, 0.9680511, 0.94847125, 0.95529133, 0.98384726, 0.9744495, 0.9645956, 0.9670875, 0.94370806, 0.95096266, 0.9813207, 0.9722244, 0.9616052, 0.96535116, 0.9503815, 0.9559874, 0.98279625, 0.9742115, 0.95671237, 0.963041, 0.943977, 0.95530516, 0.98328793, 0.9743009, 0.96552056, 0.9680263, 0.9481223, 0.9557183, 0.98415023, 0.9745453, 0.965166, 0.96718943, 0.944008, 0.9509347, 0.98142034, 0.97222215, 0.9613796, 0.9652456, 0.9500568, 0.9550899, 0.9828127, 0.9741538, 0.9573217, 0.96359134, 0.94411147, 0.954769, 0.98333573, 0.97422534, 0.96573067, 0.968276, 0.948795, 0.95483077, 0.98404884, 0.97440165, 0.96514535, 0.9675033, 0.9442272, 0.95046574, 0.9814361, 0.97201496, 0.9622752, 0.9659007, 0.9512263, 0.955803, 0.9830009, 0.9740967, 0.9576032, 0.96369195, 0.9456629, 0.95587236, 0.98360705, 0.9743445, 0.9664941, 0.9686119, 0.9500783, 0.95594156, 0.9841208, 0.97473997, 0.96554494, 0.9676964, 0.9458169, 0.9508013, 0.9812763, 0.972867, 0.9628175, 0.965497, 0.9531476, 0.95493346, 0.9826261, 0.9750534, 0.95752853, 0.9638701, 0.9456449, 0.9539781, 0.98303705, 0.9749348, 0.9662122, 0.9688187, 0.94828624, 0.9543302, 0.9835119, 0.9752093, 0.96553534, 0.9677641, 0.9431007, 0.9496762, 0.9809739, 0.97259605, 0.96225524, 0.9654699, 0.9485202, 0.9552527, 0.98285395, 0.974708, 0.9575394, 0.96250975, 0.94278663, 0.9565676, 0.9836639, 0.9746071, 0.9656045, 0.96774554, 0.94782287, 0.95537543, 0.9841436, 0.9751133, 0.96424717, 0.96840066, 0.943348, 0.95170784, 0.9818493, 0.97255105, 0.9616405, 0.9663073, 0.94890964, 0.9564898, 0.9831486, 0.9740899, 0.9563076, 0.9639038, 0.9422935, 0.95604116, 0.9837817, 0.97412306, 0.96479535, 0.96961826, 0.94725937, 0.9566128, 0.98431605, 0.9740407, 0.96484274, 0.9688279, 0.94102687, 0.95117444, 0.982371, 0.97245276, 0.962301, 0.96731746, 0.9475241, 0.95689386, 0.98314804, 0.9732635, 0.95666087, 0.9629917, 0.94212484, 0.9554852, 0.983072, 0.973776, 0.96545947, 0.9684672, 0.9487576, 0.95828485, 0.98396355, 0.9744505, 0.9647779, 0.9683543, 0.9428322, 0.95405155, 0.98098147, 0.97190136, 0.96125543, 0.9644904, 0.94760704, 0.9569594, 0.9822953, 0.9735033, 0.9566996, 0.9623041, 0.94153386, 0.955656, 0.98289126, 0.97361, 0.96539915, 0.96782625, 0.94583696, 0.95641327, 0.9835968, 0.9740494, 0.96476126, 0.96676385, 0.94071597, 0.9510944, 0.9808684, 0.9714176, 0.9613935, 0.96476537, 0.94741535, 0.9555995, 0.9821462, 0.97329444, 0.9567725, 0.96258163, 0.9412354, 0.9550212, 0.98294824, 0.9735874, 0.96545815, 0.9684418, 0.9469086, 0.9565701, 0.98363644, 0.9736288, 0.9645618, 0.96662563, 0.94001305, 0.95070827, 0.9807531, 0.971173, 0.96080494, 0.96431786, 0.9474966, 0.9557305, 0.9825237, 0.9732125, 0.9577868, 0.96236604, 0.94136024, 0.9566327, 0.98351747, 0.97327083, 0.9654927, 0.96773994, 0.94535965, 0.9572044, 0.9837502, 0.97376966, 0.9651016, 0.96706855, 0.9398059, 0.9520172, 0.9810579, 0.97109556, 0.9610856, 0.96457523, 0.94662124, 0.95737076, 0.9820233, 0.9728515, 0.9561642, 0.9621241, 0.93962884, 0.95639235, 0.98266083, 0.97303456, 0.96468306, 0.96795416, 0.94442344, 0.95724547, 0.98340356, 0.9734284, 0.964405, 0.96689904, 0.93860525, 0.95187944, 0.98067504, 0.97054726, 0.96037537, 0.9649454, 0.9465892, 0.9568935, 0.98212516, 0.9726192, 0.9557366, 0.9628522, 0.9397767, 0.9557845, 0.9825612, 0.97273964, 0.9639593, 0.96789056, 0.9435842, 0.9567622, 0.9834438, 0.97334605, 0.9633265, 0.9667618, 0.9391442, 0.95038635, 0.98059654, 0.97081435, 0.959665, 0.96478635, 0.94648355, 0.9562189, 0.9821129, 0.97291064, 0.95581627, 0.9622658, 0.9386061, 0.95564014, 0.9824332, 0.97318923, 0.9644318, 0.9676453, 0.9439177, 0.9567381, 0.9831836, 0.97397625, 0.9635899, 0.9657846, 0.93787086, 0.95019794, 0.98031634, 0.9713191, 0.9598929, 0.96347106, 0.9451138, 0.9556585, 0.98181343, 0.972613, 0.95514023, 0.96239763, 0.93859035, 0.9551582, 0.9824819, 0.9731154, 0.96433485, 0.96835417, 0.9442254, 0.9571568, 0.9838769, 0.9735714, 0.9644743, 0.9670958, 0.93892586, 0.95054024, 0.9811544, 0.97091955, 0.96023643, 0.9649799, 0.9459903, 0.9557467, 0.98258924, 0.97333205, 0.9566374, 0.96287704, 0.93912584, 0.9577858, 0.9831532, 0.97339576, 0.96517146, 0.96816325, 0.9429738, 0.9567394, 0.9836162, 0.97349113, 0.964647, 0.96680105, 0.9376216, 0.95169175, 0.9809915, 0.9707209, 0.9609018, 0.96474105, 0.9457089, 0.95715106, 0.9824197, 0.97314465, 0.9566095, 0.9630754, 0.9393526, 0.95643276, 0.9831003, 0.97327095, 0.9650486, 0.9681092, 0.9439875, 0.9574661, 0.9838231, 0.97403187, 0.9643069, 0.9666694, 0.9382953, 0.9525316, 0.98111457, 0.97165537, 0.9602049, 0.96457845, 0.9469415, 0.9586546, 0.9822847, 0.97351813, 0.9555017, 0.96245474, 0.93974346, 0.95755357, 0.9829826, 0.9743109, 0.964208, 0.9691514, 0.9458811, 0.959129, 0.9836067, 0.9746055, 0.9641042, 0.9670168, 0.9396539, 0.9519733, 0.98083097, 0.97184575, 0.95992744, 0.9647382, 0.9469628, 0.9571786, 0.9822913, 0.97393215, 0.9558148, 0.96277905, 0.9392383, 0.95621645, 0.9826053, 0.9738149, 0.9637688, 0.96877164, 0.9449743, 0.95652264, 0.9833793, 0.9745428, 0.96284676, 0.9665208, 0.93977726, 0.95127183, 0.9806851, 0.97185665, 0.9583259, 0.96331525, 0.9479281, 0.95845896, 0.9819651, 0.9738053, 0.9540835, 0.9616606, 0.9426116, 0.9589038, 0.9826854, 0.9740968, 0.9622457, 0.9670562, 0.94754237, 0.95934826, 0.9833377, 0.9747874, 0.96157795, 0.96505505, 0.9389618, 0.9506318, 0.9807356, 0.9727294, 0.95667046, 0.9646876, 0.94616127, 0.9563053, 0.9818184, 0.97475356, 0.9517874, 0.96089244, 0.94050026, 0.95900935, 0.9825492, 0.97406715, 0.9607407, 0.9673747, 0.94609565, 0.95295376, 0.98338926, 0.97492576, 0.9600762, 0.9653215, 0.93830395, 0.9447998, 0.9800947, 0.9713761, 0.954691, 0.9626078, 0.9456206, 0.9480485, 0.98149717, 0.97344244, 0.94956833, 0.9594682, 0.9394593, 0.94808877, 0.9820178, 0.9736493, 0.9573415, 0.96554846, 0.9447074, 0.9487725, 0.98318535, 0.9745906, 0.9592281, 0.9646636, 0.93724287, 0.9429756, 0.98039997, 0.97239536, 0.9561158, 0.9623889, 0.9440798, 0.9500459, 0.9820264, 0.97435963, 0.95103735, 0.9606214, 0.9376495, 0.9475214, 0.9819507, 0.9743119, 0.96017355, 0.9666402, 0.94188416, 0.9450141, 0.98263717, 0.97510284, 0.95990163, 0.9656317, 0.93454856, 0.9402167, 0.9800867, 0.97238195, 0.9558175, 0.9626834, 0.9417638, 0.94814104, 0.9812537, 0.9730459, 0.95016557, 0.9589016, 0.9315763, 0.94757074, 0.98218936, 0.97328824, 0.9599857, 0.965093, 0.94112384, 0.9497642, 0.9830296, 0.9742071, 0.9617492, 0.96515346, 0.9349313, 0.9469077, 0.9801041, 0.9707261, 0.95791715, 0.96328616, 0.93756795, 0.9549145, 0.9816356, 0.97286516, 0.95222133, 0.96028644, 0.9331228, 0.94957787, 0.98207474, 0.97435045, 0.9608091, 0.96656436, 0.94494, 0.94940186, 0.9831767, 0.97517574, 0.9594125, 0.96456367, 0.93605554, 0.9438245, 0.98013365, 0.9727263, 0.95784956, 0.9630202, 0.9432032, 0.94952893, 0.98114765, 0.9749312, 0.95178515, 0.96123254, 0.94147116, 0.9468421, 0.98208576, 0.975098, 0.9661658, 0.968844, 0.9443111, 0.9506231, 0.98354894, 0.9757598, 0.9652655, 0.9676743, 0.9394061, 0.9456544, 0.98082185, 0.97356284, 0.9618972, 0.9654092, 0.9467689, 0.95177716, 0.9824171, 0.9751992, 0.95757335, 0.96319026, 0.9400284, 0.9500983, 0.9826388, 0.975518, 0.96570975, 0.9694485, 0.9447135, 0.95069367, 0.98319966, 0.97561646, 0.96505207, 0.9682405, 0.9386236, 0.94610345, 0.9807732, 0.9733201, 0.9611538, 0.9652996, 0.94615895, 0.94941914, 0.9815175, 0.9750742, 0.9570164, 0.9630252, 0.9386649, 0.9482502, 0.9821313, 0.97530746, 0.9651159, 0.9691983, 0.94352764, 0.9498808, 0.9828401, 0.9756402, 0.9650572, 0.96790814, 0.9391358, 0.9433156, 0.9798616, 0.9733343, 0.9616689, 0.9657113, 0.9469697, 0.9487603, 0.9811139, 0.9749299, 0.95737326, 0.9637955, 0.93976814, 0.94769245, 0.98183894, 0.9751814, 0.96544623, 0.9693573, 0.94622743, 0.94878, 0.9824829, 0.9756114, 0.9652786, 0.968471, 0.9412297, 0.94279224, 0.97970176, 0.97329694, 0.961754, 0.9659522, 0.9475563, 0.9480674, 0.9810946, 0.97498614, 0.9570236, 0.9636159, 0.94028616, 0.9464228, 0.9817308, 0.97532314, 0.9653145, 0.96912014, 0.9454791, 0.9471349, 0.9825013, 0.9754122, 0.9653059, 0.9674847, 0.9392859, 0.94262385, 0.97978014, 0.9729198, 0.9617137, 0.96490157, 0.9471662, 0.9483352, 0.9811122, 0.97485185, 0.9565364, 0.96347415, 0.93962556, 0.9470485, 0.9815336, 0.9749435, 0.9657061, 0.96917814, 0.94441825, 0.94756436, 0.98245, 0.97542727, 0.9650766, 0.96795917, 0.9393662, 0.94130075, 0.9795344, 0.97316396, 0.9615717, 0.9658957, 0.94623995, 0.94780684, 0.9809847, 0.97500926, 0.9565798, 0.96318907, 0.93881166, 0.9458629, 0.98147225, 0.97483784, 0.9650555, 0.9690028, 0.94437444, 0.9472821, 0.98244023, 0.97530407, 0.96475863, 0.9675933, 0.9390832, 0.94070023, 0.97920024, 0.97272563, 0.9606433, 0.9651544, 0.9458513, 0.9464118, 0.980606, 0.9744732, 0.9558377, 0.9623973, 0.93890506, 0.945869, 0.9811385, 0.97472274, 0.96523476, 0.9685961, 0.94488865, 0.94684863, 0.98202306, 0.9752668, 0.9646266, 0.9675231, 0.9397462, 0.94254774, 0.97969484, 0.9727297, 0.9611476, 0.96485484, 0.94624525, 0.9483169, 0.98073673, 0.9744031, 0.95596474, 0.9617772, 0.9383536, 0.9464211, 0.98139787, 0.9745164, 0.96493685, 0.96855104, 0.9441982, 0.94874877, 0.982293, 0.9747267, 0.9643644, 0.96700525, 0.93868405, 0.9422631, 0.97927284, 0.9725354, 0.96112, 0.96359533, 0.9447555, 0.94726455, 0.98053783, 0.973651, 0.9563849, 0.96064305, 0.93624854, 0.94524735, 0.98046345, 0.9726738, 0.9643984, 0.96536714, 0.94219, 0.9449474, 0.9821567, 0.9734953, 0.96358216, 0.9626487, 0.9361559, 0.9388731, 0.97906035, 0.9699672, 0.95760465, 0.95687777, 0.94107676, 0.9462482, 0.9805535, 0.9738904, 0.9558502, 0.9611256, 0.9352728, 0.94533116, 0.98196125, 0.97421557, 0.96416926, 0.96758467, 0.94540566, 0.9436735, 0.98247784, 0.97467947, 0.9651764, 0.9673899, 0.9389368, 0.9399488, 0.9798405, 0.97263515, 0.96105623, 0.96582097, 0.94887316, 0.94540334, 0.9811187, 0.97445256, 0.95618904, 0.96313286, 0.940902, 0.94256437, 0.9810131, 0.97469974, 0.9643149, 0.9684064, 0.94715476, 0.94397485, 0.9827866, 0.9751962, 0.9636208, 0.9672958, 0.9404943, 0.9382383, 0.97969043, 0.9726379, 0.9591397, 0.9654965, 0.94814116, 0.94585574, 0.9813503, 0.97494274, 0.9559138, 0.9620987, 0.9403871, 0.944354, 0.98203135, 0.9753421, 0.96397233, 0.96805793, 0.9455397, 0.94429237, 0.9830379, 0.97538507, 0.96278036, 0.9662217, 0.94019544, 0.9377284, 0.98012996, 0.97313356, 0.9587022, 0.9656691, 0.9496532, 0.9443423, 0.98177654, 0.9754707, 0.9543596, 0.9641883, 0.94274986, 0.9414807, 0.9825133, 0.97550803, 0.96338475, 0.97003996, 0.94774985, 0.94311583, 0.9830811, 0.97546685, 0.9624738, 0.96825063, 0.9418572, 0.9333701, 0.98016226, 0.9729249, 0.95836693, 0.96620333, 0.94827825, 0.9400216, 0.98167455, 0.975154, 0.9537255, 0.9637991, 0.9408676, 0.93893796, 0.9826734, 0.9755407, 0.9627099, 0.9692141, 0.94589007, 0.93911386, 0.9831329, 0.9756149, 0.9626328, 0.9681271, 0.9412376, 0.9327746, 0.98056316, 0.9733609, 0.9587786, 0.96633697, 0.9489004, 0.9395617, 0.98200357, 0.97501004, 0.95470357, 0.9634209, 0.941881, 0.93974906, 0.9829614, 0.97500515, 0.9631164, 0.96938396, 0.9474067, 0.9408048, 0.9834385, 0.97516125, 0.96254385, 0.96758324, 0.94295657, 0.9358089, 0.98083764, 0.9729259, 0.95892, 0.9661212, 0.9500306, 0.9429729, 0.9824979, 0.9746772, 0.95495826, 0.9636803, 0.94275355, 0.9423642, 0.9831312, 0.9748025, 0.9636624, 0.9689905, 0.9485456, 0.9415576, 0.9838469, 0.9753127, 0.9631058, 0.9678611, 0.9431885, 0.934032, 0.98109543, 0.97286946, 0.9594007, 0.9662356, 0.9499511, 0.94561744, 0.98247117, 0.97461617, 0.9526922, 0.96533614, 0.9445121, 0.9435025, 0.98335487, 0.9755755, 0.9638888, 0.97079086, 0.9496027, 0.94136006, 0.9841335, 0.9759889, 0.96300995, 0.970579, 0.9445714, 0.9364691, 0.9812104, 0.9731295, 0.95915365, 0.9684742, 0.9510692, 0.93818563, 0.98263955, 0.9751838, 0.95507586, 0.9657925, 0.9428788, 0.94298077, 0.98350626, 0.97549665, 0.9629836, 0.9709164, 0.9471876, 0.943956, 0.9837559, 0.9756434, 0.9627894, 0.9693545, 0.94165474, 0.93320704, 0.9809435, 0.972913, 0.9587819, 0.96740425, 0.9485545, 0.94131684, 0.98271394, 0.97479725, 0.95482093, 0.9647933, 0.9406088, 0.94529563, 0.9830921, 0.97505784, 0.9626223, 0.9709966, 0.9471996, 0.946781, 0.9836617, 0.9748274, 0.96257466, 0.9700565, 0.9413709, 0.94025266, 0.9807972, 0.97230095, 0.9581863, 0.96753806, 0.94871217, 0.9464854, 0.9821988, 0.9736233, 0.953248, 0.9648171, 0.94111824, 0.9446338, 0.98265463, 0.9738607, 0.9620283, 0.9702178, 0.9458313, 0.94451714, 0.98337185, 0.9740819, 0.9610582, 0.96876436, 0.9404269, 0.9378802, 0.9799785, 0.9719385, 0.95695573, 0.9680167, 0.94636226, 0.9430585, 0.981513, 0.9739013, 0.9525098, 0.9650486, 0.93886733, 0.9433295, 0.98201054, 0.97422427, 0.9617347, 0.9717608, 0.94551885, 0.94550985, 0.98316413, 0.97482264, 0.9614952, 0.9698458, 0.9397143, 0.94140184, 0.97973377, 0.9719965, 0.9569473, 0.9672385, 0.94699335, 0.94513863, 0.9808028, 0.97360796, 0.9520036, 0.96451545, 0.9400243, 0.9434843, 0.98143125, 0.9734841, 0.96160555, 0.9705681, 0.94504875, 0.94592535, 0.9819318, 0.97390497, 0.96093214, 0.969407, 0.9397998, 0.93838936, 0.9787226, 0.9717256, 0.9565434, 0.96760714, 0.9472012, 0.945018, 0.98033464, 0.9734264, 0.9516165, 0.9651801, 0.94014, 0.9444967, 0.980804, 0.9733405, 0.9611332, 0.9706409, 0.9452536, 0.94629717, 0.9819246, 0.97418416, 0.96086735, 0.969599, 0.9409712, 0.9416315, 0.9788715, 0.97173226, 0.95629454, 0.9676932, 0.9478349, 0.9476412, 0.9801963, 0.97368747, 0.9514246, 0.965155, 0.94095093, 0.9458108, 0.98106843, 0.9736945, 0.9611807, 0.97146136, 0.947079, 0.94748974, 0.9816356, 0.9745769, 0.96083707, 0.97002566, 0.94206834, 0.94153965, 0.97913396, 0.9725524, 0.9563243, 0.96745634, 0.94836223, 0.94679976, 0.9803806, 0.9741411, 0.95123, 0.9645739, 0.9393662, 0.94382507, 0.9809008, 0.9745155, 0.95996445, 0.9704404, 0.94498646, 0.944582, 0.9813409, 0.97429603, 0.9603455, 0.96869075, 0.9408378, 0.9405958, 0.97816545, 0.9719743, 0.9573527, 0.9670269, 0.9462644, 0.94536847, 0.9791693, 0.9738203, 0.95145, 0.96436036, 0.9382182, 0.94491345, 0.98018265, 0.9744308, 0.96141595, 0.970327, 0.9439026, 0.94551337, 0.9808974, 0.9743652, 0.9605333, 0.9690109, 0.9395528, 0.94041353, 0.97767293, 0.97204936, 0.9557783, 0.9672366, 0.94836307, 0.9446285, 0.9795155, 0.9738758, 0.9510003, 0.9646756, 0.9397661, 0.9435043, 0.97979856, 0.97380763, 0.96052045, 0.9709768, 0.9463007, 0.9448636, 0.9807632, 0.9740201, 0.9600175, 0.9691899, 0.94077116, 0.9401806, 0.97748315, 0.9718154, 0.9560617, 0.96759754, 0.9483029, 0.94664997, 0.9790044, 0.9732632, 0.951535, 0.9654976, 0.9401596, 0.944074, 0.979507, 0.9731959, 0.96060634, 0.97200775, 0.9466528, 0.94558275, 0.9803719, 0.97330713, 0.9602178, 0.9704624, 0.9405743, 0.93910456, 0.9772006, 0.9706352, 0.95618, 0.9682189, 0.94802386, 0.9445791, 0.97895914, 0.97241825, 0.9512492, 0.9668217, 0.9415426, 0.9433987, 0.97937244, 0.97313607, 0.96075654, 0.9731693, 0.94667166, 0.9467326, 0.9807583, 0.97319984, 0.9607549, 0.9706043, 0.9405851, 0.9408801, 0.97724503, 0.9707427, 0.9565736, 0.96865505, 0.94571614, 0.9463342, 0.9788448, 0.97269595, 0.9511526, 0.96540713, 0.93851715, 0.9440152, 0.9791342, 0.97267723, 0.9610306, 0.9714233, 0.94637847, 0.9461174, 0.98047847, 0.9732357, 0.9613598, 0.9703964, 0.94153005, 0.94201183, 0.97721, 0.97060287, 0.95702845, 0.9684451, 0.94837135, 0.9474307, 0.9787739, 0.9722948, 0.9518539, 0.9657105, 0.94109124, 0.9447666, 0.9795292, 0.9725949, 0.96082884, 0.9715323, 0.9458535, 0.94635296, 0.9805463, 0.9731533, 0.961209, 0.9702334, 0.94121, 0.9414386, 0.97700304, 0.9708782, 0.9568541, 0.96747357, 0.94790536, 0.94762653, 0.9787347, 0.9724968, 0.9523676, 0.96524996, 0.9396155, 0.9473038, 0.97949797, 0.97354746, 0.96007204, 0.9703475, 0.95047283, 0.9470326, 0.9802289, 0.9738236, 0.96002644, 0.9698622, 0.9438139, 0.942085, 0.9769532, 0.9716645, 0.9538588, 0.96737826, 0.94919956, 0.9466613, 0.9788032, 0.97391415, 0.95181835, 0.96459097, 0.94151896, 0.94603044, 0.9798677, 0.9739707, 0.9597079, 0.9702823, 0.94470423, 0.94723123, 0.98103964, 0.97473747, 0.9615534, 0.969548, 0.9409769, 0.9439283, 0.9784848, 0.9716252, 0.9578208, 0.96656924, 0.94661164, 0.9450252, 0.98024726, 0.9737345, 0.9524449, 0.9644719, 0.93975884, 0.9466753, 0.98049575, 0.97377837, 0.9620658, 0.97048056, 0.94529414, 0.94981086, 0.98125714, 0.97416174, 0.9628827, 0.96953076, 0.93883395, 0.9431644, 0.9784227, 0.9716232, 0.95896244, 0.9672647, 0.94684947, 0.9486455, 0.9801224, 0.9741253, 0.9546195, 0.9654258, 0.9383896, 0.9460071, 0.97965115, 0.9736806, 0.96147215, 0.97013503, 0.9411278, 0.94673246, 0.9811892, 0.97494, 0.9613815, 0.96868896, 0.93693376, 0.9430482, 0.9784945, 0.9713392, 0.9587721, 0.9689506, 0.94668895, 0.9503899, 0.9782477, 0.9734554, 0.9539035, 0.9646301, 0.9362591, 0.9448216, 0.9794397, 0.97404927, 0.962976, 0.97120225, 0.9436632, 0.9464342, 0.9809332, 0.97461414, 0.9616819, 0.96907634, 0.9364261, 0.9416386, 0.97821426, 0.97094023, 0.9576217, 0.968106, 0.94574374, 0.94863117, 0.97985876, 0.97264016, 0.9526642, 0.96412206, 0.93632126, 0.94358873, 0.9802555, 0.972646, 0.9604373, 0.9695127, 0.94268024, 0.9440969, 0.98137134, 0.9727754, 0.960475, 0.96762776, 0.93738973, 0.9404906, 0.9777159, 0.970543, 0.95695084, 0.9657282, 0.9443796, 0.9464868, 0.978995, 0.9716152, 0.9515091, 0.9625275, 0.9358065, 0.9444811, 0.97992593, 0.9718702, 0.96032655, 0.96758705, 0.9425148, 0.94666356, 0.98083705, 0.972171, 0.960458, 0.96698964, 0.93757707, 0.9423976, 0.97756827, 0.9697916, 0.95699775, 0.9646793, 0.9459034, 0.94817203, 0.9798491, 0.97187084, 0.95224303, 0.9626679, 0.9368954, 0.9451377, 0.9799351, 0.9723999, 0.96164596, 0.9690303, 0.94266605, 0.9468853, 0.9812584, 0.9728776, 0.9609403, 0.9679658, 0.9369023, 0.9425416, 0.9787096, 0.97002745, 0.95739216, 0.9643897, 0.9425829, 0.9479588, 0.9801232, 0.97278947, 0.95300096, 0.96205074, 0.93714005, 0.9462853, 0.9804837, 0.9727817, 0.96264845, 0.9678467, 0.94361764, 0.94963646, 0.98143137, 0.97312737, 0.9617139, 0.9661656, 0.9366733, 0.94425476, 0.97873974, 0.9709375, 0.95791006, 0.96355313, 0.94509155, 0.9492001, 0.97979087, 0.9726246, 0.9529053, 0.9602058, 0.935223, 0.9465109, 0.98102665, 0.9723804, 0.9607806, 0.9662987, 0.94033855, 0.9470005, 0.9813555, 0.9730597, 0.96066177, 0.9647369, 0.9354777, 0.9429327, 0.97932017, 0.97101504, 0.95846987, 0.963292, 0.94530606, 0.947818, 0.9804283, 0.97317356, 0.9518511, 0.9600731, 0.9390105, 0.94759613, 0.98099685, 0.97251844, 0.9611911, 0.96587044, 0.94387466, 0.9512885, 0.9816856, 0.9735049, 0.96150655, 0.9657609, 0.93824023, 0.947448, 0.97825044, 0.97022456, 0.9563596, 0.96231437, 0.94459635, 0.9512688, 0.97866756, 0.9714373, 0.9507345, 0.96037316, 0.9432375, 0.9481385, 0.98151004, 0.97188646, 0.96459, 0.9673775, 0.94843554, 0.9466222, 0.98201203, 0.97235096, 0.964873, 0.9664295, 0.9425814, 0.943518, 0.9794248, 0.97043914, 0.96057236, 0.965147, 0.95014197, 0.9455346, 0.98035115, 0.97269374, 0.9560955, 0.9624514, 0.94139445, 0.94559747, 0.9820073, 0.9734007, 0.96453655, 0.96817565, 0.9477376, 0.9463964, 0.98232174, 0.9733969, 0.9650737, 0.9681479, 0.94216025, 0.9416761, 0.9789011, 0.9704788, 0.9616723, 0.9657146, 0.94996744, 0.9475345, 0.9810782, 0.9728203, 0.95663, 0.9625001, 0.9388779, 0.9421127, 0.981655, 0.9730278, 0.9643244, 0.9679994, 0.94735503, 0.9485195, 0.98326325, 0.97449034, 0.96437705, 0.96734315, 0.9416214, 0.94301605, 0.9797738, 0.9712815, 0.96200085, 0.9642887, 0.950804, 0.9479688, 0.9814548, 0.97242075, 0.9562068, 0.9639349, 0.9431357, 0.94841623, 0.98280615, 0.973478, 0.9662535, 0.9688854, 0.9483652, 0.9504711, 0.98364466, 0.9739914, 0.965045, 0.96775794, 0.9422844, 0.9450942, 0.9805104, 0.97114694, 0.96154976, 0.9643898, 0.95114404, 0.94929945, 0.98099446, 0.9727377, 0.9581629, 0.96311474, 0.93914294, 0.9425505, 0.979977, 0.9700759, 0.96221304, 0.9693946, 0.9460488, 0.93981475, 0.9794104, 0.9696085, 0.95992994, 0.96591616, 0.93346953, 0.92557126, 0.9736075, 0.9635747, 0.95125973, 0.96503097, 0.9444662, 0.93886596, 0.97678566, 0.96789414, 0.9492831, 0.96442175, 0.9370629, 0.9397415, 0.9768076, 0.9688196, 0.95646876, 0.9694442, 0.9487741, 0.94768447, 0.9789209, 0.96771437, 0.95686686, 0.968106, 0.9327074, 0.9314254, 0.9716043, 0.96337885, 0.9494722, 0.9620771, 0.9398614, 0.93247545, 0.97245073, 0.9651392, 0.9435776, 0.9603631, 0.9296488, 0.93598264, 0.97463226, 0.9663005, 0.9559662, 0.96798563, 0.9386499, 0.93698776, 0.97641516, 0.9671309, 0.9555316, 0.96543247, 0.93006426, 0.93046004, 0.97268075, 0.964124, 0.94945693, 0.96325916, 0.9392679, 0.93522245, 0.9744477, 0.9663253, 0.944335, 0.9610686, 0.9291729, 0.930746, 0.97451484, 0.9668947, 0.95753217, 0.9670047, 0.93695617, 0.93527293, 0.97554547, 0.9660895, 0.95388687, 0.9648344, 0.93012893, 0.93160474, 0.97406095, 0.96516633, 0.9512244, 0.9635567, 0.94411063, 0.9373823, 0.9742327, 0.9683861, 0.9436153, 0.96069235, 0.9344339, 0.9314901, 0.9750735, 0.96968246, 0.9574277, 0.96593595, 0.94128305, 0.93534166, 0.9760346, 0.9679212, 0.95211756, 0.9618256, 0.93269557, 0.9310337, 0.97325903, 0.96437883, 0.9468256, 0.96150094, 0.9436257, 0.9339668, 0.97433054, 0.96678, 0.9411491, 0.9580651, 0.93335766, 0.9339507, 0.9746869, 0.96749115, 0.9542351, 0.9639278, 0.9417634, 0.9361545, 0.976219, 0.96752566, 0.95435244, 0.96105975, 0.93543905, 0.9323768, 0.9725518, 0.96490264, 0.94550264, 0.959187, 0.9429975, 0.9354878, 0.9732837, 0.96591574, 0.94161046, 0.9562618, 0.9326619, 0.9337428, 0.974132, 0.9675038, 0.9528284, 0.96234, 0.94273597, 0.93496627, 0.97384644, 0.9665953, 0.95101243, 0.9604679, 0.93641835, 0.9277703, 0.9712342, 0.96440935, 0.9458093, 0.95907325, 0.94284075, 0.92866987, 0.97303593, 0.96684206, 0.9417183, 0.95669883, 0.93486863, 0.92983633, 0.97518843, 0.9675406, 0.9538945, 0.9642709, 0.9453392, 0.93410444, 0.9763011, 0.9667509, 0.9528971, 0.9612264, 0.9368783, 0.93134785, 0.97184473, 0.96402377, 0.94563246, 0.9579084, 0.9432768, 0.9353642, 0.97297305, 0.9668825, 0.94145364, 0.9552167, 0.9343918, 0.93275595, 0.9746927, 0.9670537, 0.95324564, 0.96266526, 0.94248956, 0.9324394, 0.9737336, 0.9661539, 0.95222694, 0.9578698, 0.9364202, 0.92977655, 0.969813, 0.96385837, 0.9475048, 0.95828444, 0.9466724, 0.93497723, 0.973597, 0.9678679, 0.94401205, 0.9552959, 0.93709767, 0.93139136, 0.9756679, 0.96702665, 0.954296, 0.9628237, 0.94583184, 0.9361867, 0.97531885, 0.9655618, 0.95231247, 0.9582391, 0.9406417, 0.9290777, 0.9703554, 0.9635069, 0.9461055, 0.9563544, 0.9499939, 0.935462, 0.9720917, 0.964525, 0.9412224, 0.9554718, 0.9367314, 0.938265, 0.97398096, 0.9660534, 0.9550918, 0.9618391, 0.94594806, 0.94276625, 0.97545457, 0.967177, 0.95301735, 0.95825493, 0.93425846, 0.93722403, 0.9719191, 0.9643613, 0.94785696, 0.95568943, 0.9423693, 0.93635195, 0.97415054, 0.9677697, 0.9423714, 0.94876575, 0.93189824, 0.9355067, 0.9707558, 0.9671588, 0.95285183, 0.95849794, 0.9372203, 0.93647563, 0.9721824, 0.9659237, 0.95071745, 0.95447594, 0.92890966, 0.93819135, 0.97125995, 0.9635, 0.94810325, 0.95060974, 0.93283445, 0.9332657, 0.9740068, 0.9653719, 0.9422587, 0.9462952, 0.9203274, 0.93383175, 0.9760179, 0.964364, 0.9582053, 0.9555919, 0.93067724, 0.9318957, 0.9749776, 0.9652164, 0.9537561, 0.9519957, 0.9243356, 0.9302553, 0.9701385, 0.9623657, 0.9460207, 0.94316876, 0.9216083, 0.9279252, 0.97091347, 0.9663559, 0.9414122, 0.9475356, 0.9221989, 0.933987, 0.97646606, 0.9668041, 0.9595465, 0.956148, 0.93370146, 0.9409702, 0.97906977, 0.9661478, 0.9562472, 0.9517234, 0.9276852, 0.93041635, 0.97479796, 0.9623054, 0.9496841, 0.9521124, 0.93630713, 0.9358895, 0.97536284, 0.9674133, 0.9452252, 0.94915414, 0.92843574, 0.93819225, 0.9766693, 0.9679654, 0.9574442, 0.9576486, 0.9377893, 0.93994945, 0.9779059, 0.9668374, 0.9560129, 0.95469195, 0.92996883, 0.93314075, 0.9752392, 0.9644984, 0.95106494, 0.9514901, 0.93938386, 0.93896604, 0.97688824, 0.96685, 0.9462285, 0.9477458, 0.92763853, 0.9358706, 0.9767694, 0.96718466, 0.9577217, 0.9544774, 0.9348181, 0.938868, 0.9765465, 0.96686316, 0.95519334, 0.95169467, 0.92638093, 0.9321691, 0.9722992, 0.96310955, 0.95082897, 0.94925606, 0.9335328, 0.93634593, 0.97430533, 0.9654969, 0.9457093, 0.94694513, 0.9230203, 0.9363325, 0.9767294, 0.9664964, 0.95859146, 0.95563215, 0.9356417, 0.93972903, 0.9783226, 0.9664969, 0.9565149, 0.9528123, 0.9293395, 0.93524164, 0.9754225, 0.9639152, 0.95076215, 0.9498935, 0.93726635, 0.9393485, 0.97630376, 0.9665081, 0.9455854, 0.9464808, 0.9277384, 0.9406843, 0.9767184, 0.96599746, 0.9594312, 0.9551669, 0.9396265, 0.9420733, 0.9782325, 0.9677824, 0.95693994, 0.951985, 0.93045044, 0.93862134, 0.9745437, 0.9642125, 0.950786, 0.9486702, 0.9348182, 0.9436564, 0.97709924, 0.9666218, 0.9465691, 0.9427852, 0.92628735, 0.943947, 0.97793955, 0.9669452, 0.95967805, 0.95159006, 0.93747157, 0.94488436, 0.9776432, 0.9664951, 0.9574476, 0.94694364, 0.92161113, 0.9429376, 0.9762408, 0.9665728, 0.95180655, 0.9440751, 0.9389758, 0.949924, 0.9771832, 0.9657182, 0.9465688, 0.9418463, 0.9280601, 0.94592845, 0.9784896, 0.9660839, 0.9581023, 0.94906926, 0.9378584, 0.94350046, 0.9787017, 0.9669884, 0.9569019, 0.9437998, 0.9208339, 0.93989825, 0.97575617, 0.9633, 0.9517279, 0.94321847, 0.94186354, 0.9486679, 0.97909075, 0.9704747, 0.94422483, 0.939115, 0.93445665, 0.9471694, 0.97779316, 0.96986055, 0.9564188, 0.9466439, 0.94620353, 0.9460071, 0.97669697, 0.96917814, 0.9533107, 0.9428391, 0.93937004, 0.9404015, 0.97425985, 0.9637025, 0.94594735, 0.937123, 0.942658, 0.94160044, 0.97563463, 0.96530885, 0.9403543, 0.9295524, 0.93551886, 0.9390408, 0.9754754, 0.96351874, 0.95490843, 0.9412253, 0.943308, 0.94809103, 0.9767124, 0.9662629, 0.95230573, 0.93993187, 0.93300885, 0.9368693, 0.97355485, 0.9624385, 0.94646233, 0.937589, 0.93691796, 0.94102114, 0.9773032, 0.9645457, 0.94127977, 0.9336129, 0.9259998, 0.93378955, 0.9755388, 0.9651852, 0.95560986, 0.9480669, 0.93606925, 0.9395557, 0.9794951, 0.9655419, 0.9513255, 0.93823266, 0.93156904, 0.9346621, 0.9763509, 0.9589779, 0.94639987, 0.9423836, 0.9394786, 0.9407475, 0.9776828, 0.9630335, 0.9418018, 0.9402144, 0.9329387, 0.9427491, 0.9768464, 0.9633492, 0.9560746, 0.9498793, 0.9420188, 0.94844115, 0.9796606, 0.964407, 0.9505704, 0.94627655, 0.93108404, 0.9364173, 0.97575927, 0.9611186, 0.9445351, 0.9440069, 0.9389787, 0.9437666, 0.9779855, 0.96705544, 0.94288206, 0.93865186, 0.9358696, 0.9444804, 0.9789003, 0.96974844, 0.95639133, 0.9482453, 0.94488364, 0.94190204, 0.97854334, 0.96532273, 0.9488669, 0.94424355, 0.9325008, 0.934992, 0.97743213, 0.96489763, 0.9470529, 0.94398963, 0.9438458, 0.94100827, 0.97627324, 0.9659218, 0.9424099, 0.9421904, 0.9393651, 0.94265246, 0.97523355, 0.96539736, 0.9563798, 0.94877106, 0.94900507, 0.94982475, 0.97651166, 0.9647301, 0.95202214, 0.9400358, 0.93234354, 0.94229513, 0.9694973, 0.96612364, 0.9475512, 0.9414118, 0.9423668, 0.9413875, 0.9727906, 0.96475315, 0.9436582, 0.9455251, 0.93531954, 0.94148153, 0.970499, 0.96929014, 0.9456575, 0.94984084, 0.9417134, 0.9509493, 0.97097987, 0.9712164, 0.9429828, 0.94573736, 0.9371331, 0.9373824, 0.9721133, 0.9727006, 0.9478486, 0.949332, 0.93693846, 0.94519806, 0.97126, 0.96953154, 0.93709433, 0.9425127, 0.9314416, 0.9428357, 0.96500623, 0.9673217, 0.9479485, 0.9515195, 0.92772275, 0.9315786, 0.9696337, 0.9673241, 0.9390535, 0.9328908, 0.92184705, 0.9258467, 0.97052884, 0.95766485, 0.92833596, 0.93269837, 0.9157627, 0.93768394, 0.96742, 0.95801747, 0.9146335, 0.92126155, 0.91987836, 0.9364799, 0.966089, 0.9574382, 0.9344212, 0.9315254, 0.9262234, 0.9432673, 0.969345, 0.9609359, 0.93313193, 0.9278004, 0.9273936, 0.93786114, 0.96706164, 0.95861787, 0.9318424, 0.9324826, 0.9239962, 0.9425476, 0.9693581, 0.9609827, 0.9246565, 0.93035793, 0.9169197, 0.9408138, 0.9678977, 0.96065086, 0.9366223, 0.93370426, 0.9204496, 0.94436806, 0.96596277, 0.9630042, 0.9309759, 0.9319252, 0.91767573, 0.9339109, 0.96839553, 0.95873064, 0.9286281, 0.9301903, 0.918056, 0.94423264, 0.9676253, 0.95980155, 0.92469364, 0.9306991, 0.9163615, 0.9416224, 0.9679717, 0.9587921, 0.93859476, 0.9362533, 0.9212865, 0.940969, 0.9678565, 0.9616333, 0.93280363, 0.92851126, 0.9122033, 0.9314036, 0.9646489, 0.9604551, 0.92748845, 0.92815346, 0.91802436, 0.94156003, 0.96704483, 0.96102077, 0.9217189, 0.9283877, 0.91748303, 0.93536115, 0.9665495, 0.95998114, 0.93265873, 0.9323253, 0.919907, 0.9363732, 0.9709113, 0.96154976, 0.92880493, 0.93132675, 0.9132752, 0.93273497, 0.968369, 0.95658386, 0.92418945, 0.9257982, 0.9178485, 0.9349844, 0.9671504, 0.9611724, 0.91835964, 0.9234869, 0.9095042, 0.932208, 0.9632413, 0.9617662, 0.9277775, 0.9257633, 0.90491813, 0.93662965, 0.96152747, 0.9606866, 0.92759943, 0.9171174, 0.90119106, 0.9264946, 0.9552344, 0.95564216, 0.92160445, 0.9232273, 0.9111118, 0.9350284, 0.952317, 0.9586649, 0.91354316, 0.9117953, 0.89184856, 0.9310279, 0.95599306, 0.9563837, 0.9272262, 0.92999005, 0.91088265, 0.9397425, 0.95752376, 0.95510775, 0.9181592, 0.9246516, 0.8851664, 0.9246668, 0.9502799, 0.95317465, 0.9197634, 0.92673624, 0.92233425, 0.94562596, 0.95580333, 0.9591307, 0.9146579, 0.9270934, 0.9191482, 0.9475924, 0.956427, 0.9586677, 0.9242022, 0.9342943, 0.9198396, 0.9467363, 0.95631635, 0.9586845, 0.9164596, 0.92106086, 0.91474164, 0.93976706, 0.9543165, 0.9553636, 0.9093886, 0.9339424, 0.9303878, 0.9465237, 0.9571673, 0.9558519, 0.9037175, 0.9216059, 0.92231303, 0.9472, 0.95654666, 0.95487446, 0.9193626, 0.9258707, 0.9223755, 0.9463408, 0.96290743, 0.9570858, 0.9116589, 0.925133, 0.9227432, 0.948112, 0.95510554, 0.9475991, 0.9073774, 0.932374, 0.9270244, 0.94666725, 0.9524656, 0.9459513, 0.8983195, 0.9184046, 0.9155656, 0.9396114, 0.9536593, 0.9512496, 0.9194668, 0.9252762, 0.916364, 0.93569595, 0.95659095, 0.95394903, 0.92031616, 0.9198032, 0.90962136, 0.9206629, 0.9510112, 0.9480568, 0.9268955, 0.92153925, 0.9091514, 0.93758106, 0.949926, 0.9491302, 0.91705185, 0.9119901, 0.90332985, 0.93514645, 0.9440611, 0.9491538, 0.9304399, 0.9198012, 0.9033307, 0.937229, 0.9471271, 0.9504209, 0.9285841, 0.9186248, 0.90122855, 0.928014, 0.93667096, 0.9402218, 0.92809594, 0.9309959, 0.90097165, 0.936744, 0.94346374, 0.94639623, 0.9244774, 0.92659605, 0.9055279, 0.9343262, 0.94517916, 0.944332, 0.9352793, 0.9233409, 0.9105711, 0.932708, 0.94638073, 0.94709843, 0.9282656, 0.9312467, 0.908329, 0.9328527, 0.94700116, 0.95075065, 0.93278563, 0.9337929, 0.90854484, 0.9320649, 0.9407476, 0.95229816, 0.9269119, 0.9323768, 0.91598487, 0.9357476, 0.9438984, 0.95117176, 0.93703055, 0.9376405, 0.921676, 0.9368943, 0.94609094, 0.9520105, 0.93326867, 0.9328388, 0.9146438, 0.9333835, 0.944458, 0.9484224, 0.92959595, 0.9370528, 0.92147905, 0.9342005, 0.94087255, 0.9516493, 0.9283222, 0.93300843, 0.915964, 0.93299395, 0.95044804, 0.9518936, 0.9356039, 0.93598014, 0.9238493, 0.93871635, 0.9537967, 0.95415187, 0.93119055, 0.9366259, 0.9250587, 0.93783903, 0.9530145, 0.95375526, 0.9292808, 0.9418317, 0.9262324, 0.9440479, 0.9589263, 0.95441794, 0.927865, 0.93565273, 0.92125034, 0.93172127, 0.9509548, 0.9486077, 0.9319496, 0.93477345, 0.91629565, 0.9261684, 0.9507968, 0.94827783, 0.9332219, 0.9248498, 0.91223377, 0.9241541, 0.9468791, 0.9443135, 0.926036, 0.9299984, 0.9220172, 0.943055, 0.9499784, 0.94799215, 0.9269685, 0.931984, 0.9182847, 0.9363608, 0.9506306, 0.952494, 0.9259349, 0.93965435, 0.93312895, 0.9352949, 0.95577663, 0.9525813, 0.9162349, 0.93406904, 0.923275, 0.92588377, 0.9532846, 0.94835997, 0.91549027, 0.9356156, 0.92712075, 0.93104917, 0.95497924, 0.9524716, 0.90908545, 0.9310583, 0.9262717, 0.9259661, 0.9525327, 0.9513355, 0.9150007, 0.9357643, 0.93257904, 0.92876875, 0.95718557, 0.9524156, 0.91366494, 0.9317251, 0.9250652, 0.92112225, 0.9505244, 0.9479541, 0.9112864, 0.9344217, 0.9246991, 0.92377114, 0.95482314, 0.95220935, 0.90821946, 0.9309762, 0.9248892, 0.9240748, 0.95371556, 0.9528919, 0.9213592, 0.9357257, 0.933964, 0.93009686, 0.9560599, 0.95214254, 0.9173498, 0.9289652, 0.9262865, 0.920679, 0.9509621, 0.9479267, 0.9145459, 0.9329775, 0.9312685, 0.92800546, 0.9518949, 0.95147306, 0.908084, 0.9289399, 0.9259873, 0.9241798, 0.95063233, 0.9508375, 0.9228487, 0.93730015, 0.93689555, 0.9318663, 0.95460147, 0.9502578, 0.9140718, 0.9342912, 0.9256511, 0.9169458, 0.946982, 0.9441276, 0.9112283, 0.9347278, 0.9276625, 0.9232342, 0.95047325, 0.95167494, 0.9091198, 0.932582, 0.92658067, 0.92211324, 0.95018655, 0.9539791, 0.91748095, 0.93839663, 0.9318251, 0.9310811, 0.95439535, 0.9549591, 0.91549957, 0.93516827, 0.92907673, 0.91678256, 0.94894063, 0.9501461, 0.91268796, 0.93307, 0.92957926, 0.9195745, 0.95021045, 0.95401937, 0.9078369, 0.9323342, 0.92450154, 0.9227371, 0.9510573, 0.95314586, 0.9205256, 0.93916535, 0.9358854, 0.9315655, 0.9552555, 0.9539009, 0.91668314, 0.9306888, 0.9295658, 0.9148146, 0.94621325, 0.9496505, 0.91736573, 0.9333502, 0.93394196, 0.92377514, 0.9499822, 0.9545099, 0.92181057, 0.9377956, 0.9327537, 0.9241244, 0.95381474, 0.95422065, 0.9255277, 0.93765545, 0.9382821, 0.9331389, 0.9586077, 0.9559834, 0.9255847, 0.93090373, 0.9278633, 0.92417604, 0.95157224, 0.95221055, 0.92794037, 0.93613243, 0.93427265, 0.93273383, 0.9550095, 0.9545352, 0.9277374, 0.9309188, 0.9286274, 0.9266731, 0.95591086, 0.95425856, 0.9307019, 0.93974286, 0.9362362, 0.9247347, 0.9533713, 0.95376605, 0.9309318, 0.9337465, 0.9297003, 0.90993214, 0.95252806, 0.95070946, 0.93001336, 0.93721956, 0.93701833, 0.924103, 0.95870805, 0.9550616, 0.91957027, 0.92643535, 0.9344755, 0.9082048, 0.9490861, 0.94995606, 0.92003673, 0.9219301, 0.9278384, 0.9213584, 0.9510305, 0.95289564, 0.9225222, 0.9035659, 0.91955495, 0.9127673, 0.9420858, 0.9490021, 0.9190331, 0.89821947, 0.92573994, 0.9195609, 0.9466973, 0.9541959, 0.91022635, 0.88840795, 0.9260024, 0.92283237, 0.9513346, 0.9471884, 0.9267218, 0.8923471, 0.9284088, 0.92178696, 0.9557246, 0.947476, 0.9278511, 0.8883718, 0.92056316, 0.9178275, 0.9472812, 0.94842654, 0.92348325, 0.89017594, 0.9360065, 0.9264522, 0.9513914, 0.9514326, 0.918326, 0.8852062, 0.9306248, 0.92554414, 0.9497514, 0.95031893, 0.9240164, 0.8924763, 0.93073, 0.9221102, 0.95086044, 0.9529752, 0.921348, 0.8870889, 0.92505085, 0.9073525, 0.9450498, 0.95255154, 0.91500545, 0.88836765, 0.9285066, 0.9207155, 0.9484582, 0.95547944, 0.912376, 0.8863313, 0.9309471, 0.90977925, 0.9491137, 0.94838023, 0.9227819, 0.88741493, 0.9241358, 0.917415, 0.9519046, 0.9426046, 0.91537666, 0.8797222, 0.9113871, 0.9031156, 0.9477763, 0.94035363, 0.9055997, 0.88478464, 0.9200293, 0.8951572, 0.9484471, 0.9492349, 0.90256065, 0.8960267, 0.9283568, 0.90684193, 0.95335203, 0.9536147, 0.92239046, 0.9058742, 0.93422085, 0.90202975, 0.94876623, 0.94929117, 0.90217376, 0.901713, 0.9284551, 0.892949, 0.9486664, 0.9488781, 0.90900683, 0.90239304, 0.92527163, 0.9122829, 0.9471177, 0.9505847, 0.9066958, 0.89924675, 0.91683525, 0.8974787, 0.94473743, 0.94640976, 0.91139627, 0.9096454, 0.92319024, 0.90819347, 0.94529796, 0.94364536, 0.9034742, 0.9024855, 0.92423546, 0.90518725, 0.9451534, 0.9438124, 0.9011718, 0.9003601, 0.9274506, 0.910708, 0.9415134, 0.9449886, 0.89041215, 0.8964247, 0.922632, 0.90320307, 0.9427425, 0.9470191, 0.9043697, 0.89779097, 0.926304, 0.9072522, 0.9508331, 0.94915766, 0.90294856, 0.8934343, 0.91754115, 0.8983884, 0.9444952, 0.9386172, 0.9001018, 0.8910156, 0.9210899, 0.9103085, 0.9470455, 0.94873255, 0.90042996, 0.89126, 0.91168135, 0.9119064, 0.94747746, 0.9481677, 0.8967686, 0.8929391, 0.92226684, 0.91424066, 0.9557992, 0.95341367, 0.90751094, 0.89983815, 0.9262935, 0.9099889, 0.9535853, 0.95093495, 0.9104672, 0.8987167, 0.9344877, 0.91806823, 0.9551707, 0.95622355, 0.90367, 0.89963824, 0.9340535, 0.915335, 0.95365536, 0.95282304, 0.9072593, 0.9051254, 0.94247717, 0.9162353, 0.95502186, 0.9540362, 0.9039111, 0.9036354, 0.9343484, 0.9056078, 0.95086896, 0.9480729, 0.90019554, 0.91123646, 0.93633413, 0.91351646, 0.953528, 0.9527569, 0.8950946, 0.9043198, 0.9336007, 0.9112234, 0.9549141, 0.9549502, 0.906511, 0.9193251, 0.9387145, 0.9185653, 0.9565475, 0.9547788, 0.9059306, 0.91836536, 0.9272545, 0.90648437, 0.94799805, 0.94863117, 0.8993596, 0.9212728, 0.93180263, 0.91891944, 0.947818, 0.9546956, 0.89488643, 0.917289, 0.9312029, 0.91437894, 0.9496715, 0.9556143, 0.90627027, 0.9205362, 0.93867886, 0.91466475, 0.95221573, 0.9558094, 0.9048788, 0.9155984, 0.9325872, 0.9070831, 0.95056736, 0.9524194, 0.90260416, 0.914784, 0.9382994, 0.915704, 0.94894123, 0.9574282, 0.90215063, 0.9151661, 0.9357875, 0.92374015, 0.95107055, 0.9583363, 0.9118316, 0.9272552, 0.94146264, 0.92698306, 0.950986, 0.9564425, 0.90889823, 0.9149348, 0.93290186, 0.92028517, 0.9473009, 0.951695, 0.905193, 0.9087153, 0.9297919, 0.91769475, 0.94909483, 0.95726216, 0.8972886, 0.9072974, 0.92722476, 0.9159873, 0.94766444, 0.9561778, 0.910374, 0.90067977, 0.93166655, 0.925356, 0.9506235, 0.956104, 0.9124262, 0.89979464, 0.9238024, 0.9147455, 0.9500937, 0.952638, 0.92230403, 0.89311534, 0.93136966, 0.9258749, 0.9552696, 0.9564176, 0.9229135, 0.9009303, 0.9374437, 0.9231823, 0.95336956, 0.9561599, 0.9054294, 0.92372566, 0.940816, 0.9234413, 0.9497677, 0.95632136, 0.9029333, 0.9034062, 0.9331953, 0.92025626, 0.9552735, 0.9453621, 0.9212207, 0.8799019, 0.9223191, 0.9209939, 0.95886433, 0.95888096, 0.9247022, 0.8854552, 0.9094886, 0.9144319, 0.9592733, 0.956779, 0.9306967, 0.8887145, 0.90809155, 0.91794354, 0.9574636, 0.95765054, 0.93034536, 0.888605, 0.9135111, 0.9080407, 0.95133656, 0.9492537, 0.9226239, 0.8801663, 0.9172714, 0.9164079, 0.95025694, 0.9562372, 0.91656727, 0.88310856, 0.91411334, 0.9143221, 0.95027643, 0.9535432, 0.9124056, 0.89405644, 0.91402054, 0.91350156, 0.95244586, 0.9550487, 0.92590946, 0.881713, 0.91647774, 0.91006124, 0.9437949, 0.9482072, 0.92772365, 0.88892895, 0.9106811, 0.90951824, 0.95332885, 0.9526936, 0.93705446, 0.8891592, 0.9161008, 0.9107895, 0.9525017, 0.95823944, 0.93301636, 0.8893714, 0.91834694, 0.90997964, 0.9510873, 0.9502647, 0.9212395, 0.8954281, 0.8876507, 0.9058641, 0.94764495, 0.9514516, 0.9268956, 0.89812946, 0.9010206, 0.9019841, 0.9422294, 0.95750463, 0.9386458, 0.8727908, 0.8663119, 0.90149313, 0.94294554, 0.95369893, 0.92142487, 0.86876035, 0.9103608, 0.8966493, 0.94305325, 0.94539416, 0.9035977, 0.84503657, 0.8488819, 0.86012816, 0.924592, 0.9357325, 0.86604357, 0.8372261, 0.84735686, 0.8764666, 0.9221986, 0.9400556, 0.889393, 0.8393166, 0.83342105, 0.8688441, 0.9156328, 0.9174544, 0.8625436, 0.84060186, 0.8498279, 0.8799878, 0.915023, 0.9287527, 0.8498602, 0.83340335, 0.837829, 0.8772731, 0.911036, 0.9137083, 0.83841383, 0.8256845, 0.8551472, 0.8759516, 0.91854364, 0.91661197, 0.83609986, 0.85646504, 0.87104946, 0.8820656, 0.9043571, 0.9037613, 0.82407653, 0.8206867, 0.8716596, 0.8729652, 0.9085576, 0.9148148, 0.79876596, 0.8131388, 0.8368273, 0.8573848, 0.9112126, 0.9104965, 0.79315597, 0.8232657, 0.85430586, 0.84525585, 0.9032709, 0.92451966, 0.7739702, 0.79940563, 0.8499005, 0.83248174, 0.8909289, 0.92069125, 0.80323887, 0.81508726, 0.86537725, 0.814556, 0.8872237, 0.9329132, 0.79958457, 0.8174154, 0.8505691, 0.8306283, 0.8971879, 0.9192818, 0.7858134, 0.82135534, 0.848689, 0.8407447, 0.8971207, 0.88502127, 0.7546182, 0.78733903, 0.8470282, 0.79102767, 0.89873517, 0.8595354, 0.734623, 0.7742923, 0.8266656, 0.8212515, 0.85784096, 0.8803949, 0.7452832, 0.7546264, 0.86014843, 0.8174408, 0.8403974, 0.8482243, 0.7217423, 0.76795673, 0.78796273, 0.81285954, 0.82100606, 0.8323428, 0.6943426, 0.757379, 0.81120145, 0.8953665, 0.85872906, 0.8579812, 0.7850643, 0.7867514, 0.79841614, 0.85896724, 0.8575964, 0.88556206, 0.78228784, 0.00676565]
splice_donor=[0.0356512479, 0.0367567874, 0.0288514588, 0.0255069304, 0.0246694852, 0.0479144752, 0.0291841552, 0.0298320502, 0.0204903446, 0.0268361066, 0.0273968764, 0.0478721373, 0.0326410793, 0.07103163, 0.0352695137, 0.0742568374, 0.0345312245, 0.0578556433, 0.0426545218, 0.102574654, 0.032290902, 0.100949407, 0.0384148173, 0.0623746961, 0.0441208147, 0.0752121508, 0.0337762311, 0.0850361139, 0.0529149175, 0.0711866245, 0.0729458705, 0.0827061385, 0.0349560902, 0.0997488797, 0.0600904524, 0.0840858445, 0.0750699639, 0.10566283, 0.0460126549, 0.112149268, 0.0753878206, 0.0978411734, 0.0527706742, 0.129058421, 0.0449036583, 0.142343685, 0.0693269894, 0.0862604603, 0.0419071317, 0.0840326101, 0.050099574, 0.138305321, 0.069393605, 0.0989060998, 0.0467909686, 0.0832807422, 0.0423190221, 0.146069005, 0.0868788436, 0.12799722, 0.0471204892, 0.0786568969, 0.0267631598, 0.141018987, 0.0894962102, 0.159076467, 0.0489004068, 0.0855883062, 0.0220656302, 0.139896423, 0.0714490265, 0.121541649, 0.0462829322, 0.073987484, 0.0246149898, 0.130456612, 0.0792015344, 0.142008245, 0.0477453992, 0.070076786, 0.0164879579, 0.118461862, 0.0901672319, 0.169651464, 0.0477441624, 0.0571770296, 0.0157872438, 0.113699093, 0.109481961, 0.160518497, 0.0484130122, 0.0670576766, 0.018991366, 0.119789518, 0.084670566, 0.195037663, 0.0832525343, 0.0665990412, 0.0310857464, 0.0996366665, 0.0965905562, 0.122211404, 0.0467099659, 0.0443639681, 0.0121528087, 0.0767152756, 0.0777243078, 0.104211703, 0.0295083709, 0.0389022864, 0.00992376078, 0.0679559708, 0.0812052339, 0.101954125, 0.0272172485, 0.0387073867, 0.00859069172, 0.065686591, 0.0758388638, 0.0952190831, 0.0205742344, 0.0319015533, 0.00984207913, 0.0623492822, 0.0935777947, 0.102868237, 0.0216730665, 0.0285838339, 0.0107892836, 0.0815674514, 0.085276641, 0.0989351124, 0.0160445217, 0.0266537555, 0.0100195007, 0.0760511458, 0.0908350274, 0.0866283774, 0.0185064301, 0.0301990528, 0.00935034547, 0.0696111992, 0.100103319, 0.0888173357, 0.0168948323, 0.0292142928, 0.00945410784, 0.0797695443, 0.0868796483, 0.0697470158, 0.0184517615, 0.0308816321, 0.0086048143, 0.0654034317, 0.0912072435, 0.099708803, 0.0180944297, 0.0283515267, 0.009981337, 0.0603616051, 0.100182004, 0.101709582, 0.0222113971, 0.0273886994, 0.00942510832, 0.0779865012, 0.125552341, 0.116095588, 0.021185901, 0.0273456201, 0.00824772567, 0.0632810667, 0.0937610492, 0.0981196985, 0.0191826429, 0.0354494341, 0.00872546155, 0.102457888, 0.111915253, 0.104969785, 0.0156225599, 0.0317905545, 0.0078402292, 0.0874541029, 0.105803072, 0.0992809385, 0.0191238616, 0.036437992, 0.00677224901, 0.0944549441, 0.0991075858, 0.116704322, 0.0170897786, 0.0381916389, 0.00735053606, 0.0933155045, 0.0791921914, 0.107583739, 0.01304249, 0.0365485549, 0.0056731212, 0.0898000002, 0.102552697, 0.116052672, 0.0127682434, 0.0386462249, 0.0051338654, 0.0828434303, 0.0919965282, 0.111193463, 0.0148434639, 0.0396445692, 0.00443395926, 0.0900649354, 0.0980226547, 0.10533563, 0.0161144435, 0.0399047993, 0.00452021696, 0.0899176598, 0.11219915, 0.0997571871, 0.0188890472, 0.0326406285, 0.00333039672, 0.0801086873, 0.0941466019, 0.0933872461, 0.0134156328, 0.0215480421, 0.00249156356, 0.0610237978, 0.0757485777, 0.0980325937, 0.0167888757, 0.0202305354, 0.00342182559, 0.0701524615, 0.0905969441, 0.092543222, 0.0132138655, 0.0186007172, 0.0052166204, 0.0736970901, 0.0976192132, 0.1078839, 0.0137996338, 0.0157118849, 0.0043293722, 0.0691158697, 0.094889313, 0.0966003984, 0.00929917861, 0.0127240093, 0.00264743064, 0.0535401963, 0.0784321129, 0.100067109, 0.0110013206, 0.0137109281, 0.00289854151, 0.0563940071, 0.0851108134, 0.0824523121, 0.00988559425, 0.0187988412, 0.00248449878, 0.050892543, 0.0941035524, 0.0816436484, 0.00992568769, 0.0150291556, 0.00214619632, 0.0467342995, 0.102398723, 0.0831256509, 0.00935318135, 0.0152229881, 0.00212101359, 0.0429977514, 0.0827944651, 0.0838059187, 0.0102064433, 0.0173800383, 0.0021534774, 0.0447644442, 0.0916087404, 0.0820377916, 0.0101665389, 0.0193871241, 0.00258766068, 0.0413336381, 0.0810070708, 0.0612720922, 0.0118282661, 0.0178168863, 0.00265926169, 0.0487137698, 0.100918807, 0.0701246262, 0.0100245709, 0.0161741022, 0.00202764105, 0.0435023829, 0.0944092646, 0.078625001, 0.010368906, 0.0160473436, 0.00202804245, 0.0411762372, 0.0909465328, 0.083362855, 0.00987399928, 0.0204286482, 0.00212098518, 0.03917256, 0.10056442, 0.0795891955, 0.0105508827, 0.0144460872, 0.00279421476, 0.0419495776, 0.110747583, 0.0788091123, 0.0104973009, 0.0155323874, 0.00211272598, 0.0464612506, 0.09215644, 0.0832644328, 0.0117727937, 0.0145244095, 0.00247445982, 0.048446063, 0.104668111, 0.0809209645, 0.0120529216, 0.0194778405, 0.00254918169, 0.0524424724, 0.116239265, 0.0875869691, 0.013821207, 0.0174008384, 0.00217454904, 0.0512889139, 0.1416208, 0.0884189233, 0.013031139, 0.0160281938, 0.00195512711, 0.0534398369, 0.129003242, 0.10281726, 0.0147809843, 0.0168065149, 0.00221344829, 0.0529871695, 0.126678765, 0.0937445983, 0.0126288319, 0.0171580985, 0.00200443855, 0.0520675443, 0.121759005, 0.0855381861, 0.012945394, 0.0150001217, 0.00209316704, 0.0518438965, 0.139037862, 0.0906995684, 0.012458045, 0.0151670603, 0.00207071751, 0.0509368815, 0.120777853, 0.0908397734, 0.0125843203, 0.0177061446, 0.00198346702, 0.0527282618, 0.129320443, 0.094397366, 0.0123239709, 0.020012062, 0.00218331162, 0.0552594624, 0.131789252, 0.0874386057, 0.0137354061, 0.0186426006, 0.00259652548, 0.0583059788, 0.152422383, 0.0925598517, 0.013874813, 0.0188797358, 0.00242450135, 0.0589849651, 0.132513955, 0.0901187211, 0.0146625722, 0.0187106244, 0.00235266425, 0.0551202558, 0.133432671, 0.0888779759, 0.0141266035, 0.0222194809, 0.0024889044, 0.0554347448, 0.131888166, 0.081160523, 0.0145440996, 0.0211677328, 0.00250981795, 0.0559351109, 0.139755711, 0.0892395601, 0.0124627873, 0.0204463005, 0.0021232469, 0.0543058291, 0.122700952, 0.0964900777, 0.0137161268, 0.0199549384, 0.00233021774, 0.0560774729, 0.139753565, 0.0961614624, 0.0145677989, 0.0263812672, 0.00240804208, 0.0609685741, 0.137745008, 0.0880245045, 0.0147753535, 0.0251625087, 0.00250213221, 0.0603573769, 0.147640765, 0.085841462, 0.0143316817, 0.0241739713, 0.00242888066, 0.0587209202, 0.122064181, 0.092712447, 0.0165096782, 0.0313945934, 0.00252402551, 0.0596831068, 0.135661632, 0.0899555162, 0.0144491298, 0.0316047259, 0.00252637733, 0.0567913167, 0.136691555, 0.0882979259, 0.0147718843, 0.028806312, 0.00269126496, 0.0608918816, 0.15780212, 0.0870911628, 0.0128378468, 0.0307508055, 0.0027410211, 0.065890573, 0.13490434, 0.0910308957, 0.0134258289, 0.0315124132, 0.00262403535, 0.0630426779, 0.136469305, 0.0854306072, 0.0133281769, 0.0314556845, 0.00263756281, 0.0591707081, 0.135306582, 0.08257512, 0.0142082321, 0.0274998099, 0.00279400195, 0.0582313687, 0.155741245, 0.0834568143, 0.0132722938, 0.0240554623, 0.00230337563, 0.0524863973, 0.131224498, 0.0915629044, 0.0144854197, 0.0256173313, 0.00253265025, 0.0552889779, 0.142831683, 0.0904602483, 0.0139144789, 0.0269999299, 0.00267034955, 0.0581290238, 0.143748522, 0.0864947885, 0.0143958945, 0.0255462416, 0.00248991093, 0.0546270199, 0.154861137, 0.086454317, 0.0129420068, 0.0241025593, 0.0022417116, 0.0554155111, 0.13138999, 0.0937668234, 0.0143569838, 0.0277779624, 0.00228692289, 0.0570284538, 0.131646752, 0.090621151, 0.0135369739, 0.0320076942, 0.00244144909, 0.0591585264, 0.131413519, 0.0871887729, 0.014839923, 0.0291826427, 0.00268879603, 0.0600232854, 0.151729584, 0.0888720527, 0.0134531679, 0.0282075461, 0.00246500177, 0.0599763207, 0.13858217, 0.0956689939, 0.0151894689, 0.0320620462, 0.00260151946, 0.0603644513, 0.139631763, 0.0888392404, 0.0145986965, 0.0326040015, 0.00275682891, 0.0593250357, 0.140248463, 0.0814135298, 0.015316736, 0.0298098642, 0.0027869218, 0.0554469377, 0.152400762, 0.079520084, 0.0128230546, 0.0288633518, 0.0025297103, 0.0549334474, 0.13764587, 0.0862760097, 0.0130919497, 0.0317127407, 0.00273088878, 0.0543657988, 0.140299991, 0.0862254277, 0.0119698299, 0.034407638, 0.00288027851, 0.0549912006, 0.153282568, 0.081193015, 0.0125159035, 0.0340326577, 0.00287058507, 0.0525922887, 0.174547091, 0.0853045359, 0.0131835574, 0.0354561657, 0.00348814158, 0.0534639508, 0.150472373, 0.0918111578, 0.0159520172, 0.0394190773, 0.00359026249, 0.0599184781, 0.152404681, 0.0917897522, 0.0139169386, 0.0371787436, 0.00341072981, 0.0611051619, 0.151516959, 0.085760802, 0.0137389675, 0.0287353955, 0.00339709665, 0.0571881942, 0.16495879, 0.086593762, 0.0122709097, 0.0259085726, 0.0030166225, 0.05388638, 0.13784644, 0.0989252478, 0.012537729, 0.0269536339, 0.00289611006, 0.0559989735, 0.142466754, 0.0986106917, 0.0123444516, 0.0297065694, 0.00268899417, 0.0547029749, 0.144645154, 0.0884331018, 0.0131663345, 0.0243071225, 0.00274501555, 0.0548170023, 0.148664325, 0.0880640075, 0.0143594062, 0.0263399389, 0.00283344323, 0.0541468114, 0.140105635, 0.0895991549, 0.0161395352, 0.0275679287, 0.00289868191, 0.0534692183, 0.140820935, 0.0927681476, 0.0167989843, 0.0297210161, 0.00304905651, 0.0536779389, 0.142885879, 0.0890437588, 0.0178670883, 0.0286656637, 0.00327442796, 0.0520092882, 0.163517281, 0.0916563794, 0.0139638688, 0.0294882972, 0.00259818835, 0.0447073132, 0.13605307, 0.0937565789, 0.0158908423, 0.0338647179, 0.00322956825, 0.0488239676, 0.139654338, 0.0944529548, 0.0121080391, 0.024448188, 0.00302965799, 0.0471937433, 0.132948101, 0.0822891742, 0.0139266523, 0.0218950566, 0.00331337983, 0.0464861095, 0.141113117, 0.0768837109, 0.0111610098, 0.0179518629, 0.00284852902, 0.0399103947, 0.119302608, 0.0862909183, 0.0118577247, 0.0171093326, 0.00333620096, 0.0441982225, 0.135107428, 0.0903770626, 0.0115920603, 0.0198108554, 0.00321287243, 0.0408797488, 0.129742622, 0.0870597064, 0.0120775551, 0.0188770071, 0.00337152951, 0.0447069854, 0.140101075, 0.0826449394, 0.0116196359, 0.0188523047, 0.00322925812, 0.0461470336, 0.125966445, 0.0876066014, 0.0128605999, 0.0170827638, 0.00386034441, 0.0474675037, 0.122033626, 0.0807646066, 0.0117309755, 0.0168405324, 0.00360249006, 0.0477255359, 0.115310006, 0.0772659704, 0.0113641312, 0.0135067925, 0.00388157507, 0.0460840613, 0.134160474, 0.071414791, 0.0108847404, 0.0138964187, 0.00348619255, 0.0457131751, 0.110284463, 0.0851052478, 0.011651149, 0.0158770122, 0.00354059529, 0.0493460819, 0.122114778, 0.078200601, 0.0131365182, 0.0214736927, 0.00330214598, 0.04410851, 0.123147339, 0.0741846338, 0.0128975166, 0.0159676466, 0.00385876186, 0.0462047234, 0.136561692, 0.0766550377, 0.0141648464, 0.022606289, 0.00321121421, 0.0463489257, 0.117821984, 0.0791309178, 0.0162147023, 0.0254149679, 0.00344860717, 0.0480761789, 0.127533928, 0.0730739161, 0.0172048733, 0.0275556948, 0.00391771644, 0.0500066578, 0.136750281, 0.0669623688, 0.0154912295, 0.0244811587, 0.00336045655, 0.046700079, 0.150014564, 0.0568936765, 0.0159670394, 0.0327841304, 0.00291222543, 0.0485218167, 0.142240167, 0.0651286468, 0.014425193, 0.0320664048, 0.00285535282, 0.0492084511, 0.142261252, 0.0636711717, 0.0155876493, 0.035579659, 0.00303287851, 0.0537841953, 0.148269519, 0.0625842065, 0.0141704204, 0.030939661, 0.00296124467, 0.0495119505, 0.152700096, 0.0590826944, 0.0138645666, 0.0299204309, 0.00286228769, 0.0482549742, 0.142521158, 0.0656194091, 0.0126549974, 0.0363858789, 0.00333866104, 0.0492976531, 0.141389728, 0.0623335764, 0.014543457, 0.035020858, 0.00367427152, 0.0497211516, 0.151467934, 0.0637970567, 0.0131025612, 0.0320707969, 0.00359489676, 0.050421875, 0.146546289, 0.0601238757, 0.0132035846, 0.0310103223, 0.0030590219, 0.0494292676, 0.142497435, 0.067799218, 0.0120286392, 0.0352579318, 0.00338551262, 0.0472440906, 0.142884508, 0.0654943213, 0.0133159347, 0.0433079526, 0.00366613758, 0.0500018857, 0.151862144, 0.0684024245, 0.0123733496, 0.0327870212, 0.00342728896, 0.0479429327, 0.161778107, 0.0642482266, 0.01255015, 0.0315871425, 0.00323921, 0.0494163521, 0.150141716, 0.0707503706, 0.013046626, 0.0319737457, 0.00370754511, 0.0486879572, 0.155795082, 0.0717322975, 0.0138016324, 0.0356643833, 0.00350658782, 0.0513488203, 0.161566511, 0.0719254464, 0.0130597539, 0.0266347919, 0.00372436154, 0.0491772778, 0.16397202, 0.0643856004, 0.0134665659, 0.024899045, 0.00332290167, 0.0481669977, 0.143872708, 0.0708442554, 0.0126219485, 0.0291146617, 0.00383272185, 0.0496133901, 0.143463224, 0.0672884807, 0.0134306112, 0.0377711356, 0.00386576261, 0.0520224944, 0.153552577, 0.0674763918, 0.0121446308, 0.032202661, 0.00418368215, 0.0500176586, 0.160829633, 0.0613297336, 0.0126061076, 0.0283410698, 0.00361145474, 0.0521338545, 0.144954562, 0.0671657324, 0.0127293868, 0.0325067155, 0.00406440673, 0.0537414886, 0.141507164, 0.0634150356, 0.0130534992, 0.0344136693, 0.00424059853, 0.0531571694, 0.14818716, 0.0591732599, 0.0120691676, 0.0279078111, 0.00411464926, 0.0509186909, 0.152240694, 0.0542183146, 0.0117463442, 0.0250361208, 0.00366644934, 0.0525074899, 0.139171422, 0.0580790564, 0.0113518853, 0.0318558738, 0.00395503314, 0.0548065715, 0.135731354, 0.058993239, 0.0125671262, 0.0332017951, 0.00429055421, 0.0526272543, 0.153205842, 0.0587124825, 0.0116803981, 0.028892085, 0.00449446496, 0.0517032892, 0.154993802, 0.0563893057, 0.0125702387, 0.0273172818, 0.0036241021, 0.0515755042, 0.141949013, 0.05942408, 0.0117392987, 0.031460911, 0.00390441739, 0.0531155281, 0.137250915, 0.0585104823, 0.0126330471, 0.0327633917, 0.00392782735, 0.0547078736, 0.14716363, 0.0588736199, 0.0121496981, 0.0310431495, 0.00394685334, 0.051128719, 0.147750586, 0.0527379066, 0.012580392, 0.0272047836, 0.00366399041, 0.053470362, 0.133689895, 0.0587584749, 0.0128058167, 0.0300959162, 0.00410506036, 0.0543589108, 0.135092616, 0.0591958575, 0.0138720013, 0.0322612934, 0.0040577054, 0.0545539781, 0.144548967, 0.0588325523, 0.0124680344, 0.0269122142, 0.00391621841, 0.0492576994, 0.144341111, 0.0536709949, 0.0132510411, 0.0259072743, 0.00336045353, 0.0502618216, 0.137016356, 0.0596452542, 0.0125580104, 0.0309883505, 0.00354206236, 0.0493562706, 0.137825459, 0.0582307093, 0.0136573873, 0.0335612074, 0.00347612542, 0.0496815145, 0.148896605, 0.0604138747, 0.0125709493, 0.0282583982, 0.00364667946, 0.0481084399, 0.148359314, 0.0549907796, 0.0131375203, 0.0291826278, 0.00361349387, 0.0500660427, 0.137136489, 0.0609863438, 0.0127063971, 0.028697852, 0.00383186247, 0.0495546907, 0.132366478, 0.0576176345, 0.0137792332, 0.0300044995, 0.0035140859, 0.050655935, 0.140994608, 0.0594643988, 0.0125437463, 0.0254895967, 0.00373755884, 0.0492418855, 0.139322162, 0.0535887815, 0.0130656073, 0.02502409, 0.00327032222, 0.051058393, 0.129230425, 0.05996776, 0.0135569312, 0.0271427892, 0.00373653648, 0.0514597371, 0.12780869, 0.0605514906, 0.012311276, 0.0319315195, 0.00395200681, 0.0515187643, 0.140220031, 0.06292063, 0.0135194249, 0.0258346573, 0.00419417489, 0.0491132364, 0.140825972, 0.0573285148, 0.0144743565, 0.0253093541, 0.00386501523, 0.0489563793, 0.12688233, 0.0636891723, 0.0144629134, 0.0293264724, 0.00413630903, 0.0498497747, 0.129688665, 0.0620441362, 0.0146173742, 0.0301520955, 0.0039165495, 0.049928315, 0.141324341, 0.0616546869, 0.0137579897, 0.0245511066, 0.00375699461, 0.0473563857, 0.142287821, 0.0556945242, 0.0136483917, 0.0211848021, 0.00337580708, 0.0482706316, 0.137768626, 0.0607783534, 0.0135506084, 0.0262786914, 0.00342176738, 0.050216388, 0.129526779, 0.0579956248, 0.0142649142, 0.0303774998, 0.00352919707, 0.0507026762, 0.142331138, 0.0593850277, 0.0136747155, 0.0261503309, 0.00379215647, 0.0469139963, 0.140200198, 0.0550982133, 0.0129250092, 0.0236258414, 0.00348868035, 0.0477682278, 0.121906459, 0.0634342507, 0.013226538, 0.0277056806, 0.00381805957, 0.0489137955, 0.120683186, 0.0609863438, 0.0138479974, 0.0315390676, 0.0037217366, 0.0487648174, 0.133472115, 0.0633877292, 0.0136039257, 0.0245491099, 0.00382222794, 0.0452430733, 0.138743952, 0.05605812, 0.0132712582, 0.0210698526, 0.00336984731, 0.0465205349, 0.126197562, 0.0625792071, 0.0126302522, 0.0237906445, 0.00385797187, 0.0487907827, 0.124118298, 0.0612298958, 0.0135132568, 0.0261040796, 0.003897371, 0.0503733307, 0.135952324, 0.0643161237, 0.0129597019, 0.0232232288, 0.00416657468, 0.0500286631, 0.138007894, 0.0572433099, 0.0130073167, 0.0212589763, 0.00364663475, 0.0485680923, 0.129461855, 0.0618289746, 0.0134423431, 0.0247130152, 0.00389373489, 0.0494406819, 0.127363876, 0.0597448796, 0.0145628313, 0.0263654608, 0.00395274023, 0.0502734706, 0.136048242, 0.0611400753, 0.0137755079, 0.0228471439, 0.00409197947, 0.0497337133, 0.139251828, 0.0552962162, 0.0134411231, 0.0211693235, 0.0035625801, 0.0487780645, 0.125463217, 0.0605716892, 0.0135621354, 0.024730688, 0.00370316184, 0.0495350212, 0.122741878, 0.058431752, 0.0150898406, 0.0282439217, 0.00369872083, 0.0482366979, 0.135782376, 0.0595893003, 0.0140616773, 0.0228242464, 0.00368463737, 0.0446973853, 0.137392536, 0.0543934554, 0.0140398918, 0.0210728273, 0.00309886457, 0.0435792506, 0.127583459, 0.0586083643, 0.0141236139, 0.0246696919, 0.00365260616, 0.0460502915, 0.122664034, 0.0584382862, 0.0150930062, 0.025748834, 0.00354397134, 0.0474101827, 0.136254638, 0.0602481067, 0.0140643017, 0.0210002754, 0.0037241315, 0.045876272, 0.136642158, 0.0545317493, 0.0137656825, 0.0205075406, 0.00344534731, 0.0451349951, 0.123883337, 0.057569731, 0.0143412687, 0.0247533452, 0.00350055983, 0.0474276394, 0.123607419, 0.056223467, 0.014231408, 0.028470818, 0.00327090034, 0.04785496, 0.141683951, 0.0573365539, 0.0134645067, 0.0245337319, 0.00343335094, 0.0433195345, 0.140480071, 0.0526956879, 0.0130297886, 0.0215607248, 0.0031728996, 0.0424662083, 0.127411366, 0.0578434989, 0.0138615621, 0.027845256, 0.00359533238, 0.0441859886, 0.122811541, 0.0550192818, 0.0147739993, 0.0312654972, 0.00367644057, 0.0462309718, 0.139477164, 0.0581716821, 0.014506218, 0.026921371, 0.00362790562, 0.0447246283, 0.14274852, 0.0528990328, 0.0136880241, 0.0217401553, 0.00323099946, 0.044177331, 0.130907983, 0.0560617484, 0.0141399717, 0.0264066458, 0.00361547736, 0.0455852598, 0.124911644, 0.0553377643, 0.0146160815, 0.0287077259, 0.00340277911, 0.04945511, 0.133814394, 0.057414338, 0.0138559183, 0.0245774705, 0.00351674785, 0.0475015603, 0.135626554, 0.0534731559, 0.0138409939, 0.0223034304, 0.00326902862, 0.04579046, 0.126443148, 0.0558976531, 0.013340109, 0.0278745908, 0.00356397149, 0.046939496, 0.121226437, 0.0528377816, 0.0157384686, 0.0348545797, 0.00375165092, 0.0486038029, 0.133706436, 0.0510368086, 0.0131795332, 0.0281694308, 0.00334618753, 0.0461238287, 0.136106625, 0.0440405793, 0.0125868227, 0.0234107487, 0.00315016019, 0.0451051667, 0.118987419, 0.0489990339, 0.0120886099, 0.0295239687, 0.00337531464, 0.0452964082, 0.1152132, 0.0488199778, 0.0123843327, 0.031527549, 0.0031752144, 0.0463747904, 0.126048252, 0.0492212251, 0.0121746715, 0.0252641756, 0.00326296012, 0.0440554284, 0.135157242, 0.0493444577, 0.0128279394, 0.0239768662, 0.00314842397, 0.0436167307, 0.122568615, 0.052939564, 0.0119154649, 0.0296730772, 0.0032813123, 0.0451165102, 0.116743922, 0.0511227064, 0.0123646483, 0.0315182805, 0.00325711351, 0.0463361442, 0.128688127, 0.0537130311, 0.0111899395, 0.0265982933, 0.00338262878, 0.0460149013, 0.128421098, 0.049349267, 0.0117236264, 0.0228057448, 0.00300334045, 0.0427626334, 0.115398131, 0.0510133281, 0.0115632666, 0.0307592228, 0.00335361576, 0.0460665412, 0.113151602, 0.0505920649, 0.0129076224, 0.0318858698, 0.00354276923, 0.0481419601, 0.126738131, 0.052117601, 0.0116715105, 0.0287720468, 0.00395723712, 0.0443081707, 0.131380692, 0.0479692072, 0.0121080605, 0.0228724405, 0.00324103958, 0.0439845957, 0.118785515, 0.0523895882, 0.0123666096, 0.0299147479, 0.00361704058, 0.0460952558, 0.113623507, 0.0526819266, 0.0132964468, 0.0280226469, 0.00334970863, 0.0462628454, 0.127389222, 0.0538848378, 0.0122866519, 0.0219252668, 0.00353928655, 0.0452896953, 0.131781831, 0.0516419262, 0.0128849689, 0.016114885, 0.00307774195, 0.0454143696, 0.122861527, 0.059169434, 0.0125054773, 0.0179582778, 0.00317414757, 0.0476439223, 0.123193786, 0.068560645, 0.0146957524, 0.0231494755, 0.00408993009, 0.0526146218, 0.124468938, 0.0765886903, 0.0147354389, 0.0195746347, 0.00382935372, 0.0505065992, 0.12414147, 0.0762280002, 0.0152824037, 0.0174986999, 0.00406813994, 0.048705481, 0.11451301, 0.0772473738, 0.0167317782, 0.0219953619, 0.00432037655, 0.0518115871, 0.114375181, 0.0810343996, 0.0185230915, 0.0254367869, 0.00461907964, 0.0520935915, 0.11855574, 0.0774983242, 0.0179763921, 0.0245832298, 0.00407845108, 0.0525029637, 0.123988986, 0.0662658438, 0.014766817, 0.0183949918, 0.00360186864, 0.0459790751, 0.120233722, 0.0676998124, 0.014554143, 0.0213259999, 0.0041096732, 0.049675189, 0.109173059, 0.0683479235, 0.0149524845, 0.0271920711, 0.00461386237, 0.0503739417, 0.110603146, 0.0647318065, 0.0144510046, 0.0238275398, 0.004394216, 0.0478786826, 0.113501467, 0.066731602, 0.0153826503, 0.0201423541, 0.00418021856, 0.0446812585, 0.103114799, 0.0683204606, 0.0176297259, 0.0220657233, 0.0047863964, 0.0460711271, 0.105810262, 0.0718442425, 0.0195629038, 0.0268193856, 0.00492752064, 0.0453472547, 0.121304922, 0.0763631538, 0.020200124, 0.0233251732, 0.00500453031, 0.0456558056, 0.128576308, 0.0508914404, 0.0146682933, 0.0206183624, 0.00383812166, 0.0432207547, 0.122810692, 0.0536834188, 0.0146411564, 0.025271425, 0.00391464168, 0.0441224389, 0.121465854, 0.0541890338, 0.0153167648, 0.0310229715, 0.00399689982, 0.0450628102, 0.131312907, 0.0530382469, 0.0142148677, 0.0255564544, 0.00400731154, 0.0437054597, 0.139587581, 0.046871841, 0.0144868502, 0.0230273269, 0.00367801986, 0.0425862446, 0.127980918, 0.0479301773, 0.0142927589, 0.0261877459, 0.0037971891, 0.0406819172, 0.124640189, 0.0469469391, 0.014368047, 0.0284481272, 0.00370547827, 0.0425326079, 0.137279302, 0.0472614802, 0.0131240431, 0.0248691663, 0.00363055128, 0.043094065, 0.142827034, 0.0470588729, 0.0139458524, 0.0212007817, 0.00378515711, 0.0430203192, 0.127271533, 0.0498397388, 0.0140612731, 0.0255304202, 0.00430938555, 0.044114437, 0.128195792, 0.0520581864, 0.0148498174, 0.0289675239, 0.00418750988, 0.046366021, 0.137799382, 0.051819548, 0.0146209309, 0.0241677221, 0.00403928384, 0.0433788374, 0.141733676, 0.048153013, 0.0142973354, 0.02074592, 0.00407947227, 0.0418597423, 0.122489899, 0.0493917614, 0.0145806326, 0.0238144696, 0.00406842958, 0.0437167287, 0.126128748, 0.0520657972, 0.0147914439, 0.0280133747, 0.0039788615, 0.0437676273, 0.13347733, 0.0518172048, 0.0147502348, 0.0239119809, 0.0040479484, 0.0429727286, 0.136990145, 0.0501264147, 0.0149258971, 0.0195432436, 0.00362057402, 0.0401372723, 0.120549448, 0.0512951724, 0.0144776627, 0.0215200223, 0.00379921682, 0.0395780616, 0.12017554, 0.0526499115, 0.0147249065, 0.0257521942, 0.00377356284, 0.0400203764, 0.124135844, 0.0541563779, 0.0150924064, 0.0224224571, 0.00385961845, 0.0404876955, 0.134694055, 0.053698875, 0.0148734758, 0.0193530992, 0.00354273082, 0.0397063829, 0.123342596, 0.0550100096, 0.0145843048, 0.0223534051, 0.00389788742, 0.0401930325, 0.122545213, 0.05764395, 0.0148148462, 0.0265295915, 0.00375881745, 0.0406881496, 0.134076074, 0.0554669052, 0.014387277, 0.0215000398, 0.00386827206, 0.0394160375, 0.139580458, 0.050854601, 0.0144523196, 0.0181355271, 0.00338822114, 0.0379839651, 0.122069396, 0.0534492694, 0.0140873287, 0.0214669798, 0.00389263686, 0.0399599001, 0.122406311, 0.0543069579, 0.0148251019, 0.0246140156, 0.0039008453, 0.0391662903, 0.132759988, 0.0549629666, 0.0145369926, 0.0210980289, 0.00395963248, 0.0394056551, 0.13911812, 0.0535460822, 0.0147680249, 0.0182489045, 0.00366588123, 0.0388438813, 0.124855511, 0.0536958799, 0.0144974217, 0.0213975329, 0.00402539037, 0.0385528095, 0.12316452, 0.0541625023, 0.0151451593, 0.0257909037, 0.00386508158, 0.0404013656, 0.132485628, 0.0497927554, 0.0150293969, 0.0231648777, 0.00384926633, 0.0404549055, 0.133680448, 0.0432980657, 0.0152699454, 0.0182203539, 0.00347258919, 0.0407062843, 0.122125871, 0.047651127, 0.015596387, 0.0236909483, 0.00397307565, 0.043216981, 0.120477363, 0.045182839, 0.0164483637, 0.0286006127, 0.00367883057, 0.0427530408, 0.126862481, 0.0432350524, 0.0156300478, 0.0248046778, 0.00412742654, 0.0425142795, 0.123072237, 0.0423738658, 0.0162620917, 0.0214387793, 0.00344419316, 0.040860381, 0.114235647, 0.0418284051, 0.0147395516, 0.0275067408, 0.00426255725, 0.0429411083, 0.109943524, 0.0415417515, 0.015653139, 0.0314040035, 0.00380047364, 0.0423233472, 0.108105734, 0.0397128016, 0.0132554322, 0.0265184976, 0.00384778576, 0.040446654, 0.112182118, 0.035802111, 0.0150235938, 0.0221899059, 0.00327995396, 0.0379312634, 0.0998902097, 0.0369686373, 0.0143406019, 0.0284547061, 0.00387106393, 0.0399771892, 0.100147717, 0.0379971229, 0.0162493717, 0.0311132185, 0.00333061838, 0.0403673984, 0.106548347, 0.0374607146, 0.0146794962, 0.0274058208, 0.00370249711, 0.0392977856, 0.116273902, 0.0369473957, 0.0161498636, 0.0232134387, 0.00308936578, 0.0414540879, 0.102832772, 0.0397256613, 0.0152578466, 0.0294926167, 0.00378386816, 0.0433514379, 0.103034064, 0.0406331122, 0.0171568207, 0.0327271186, 0.00344465137, 0.0433267467, 0.113313511, 0.0419769026, 0.0156005165, 0.028139079, 0.00362019171, 0.0429234393, 0.120763615, 0.0393659212, 0.0167318322, 0.0226914547, 0.00306220818, 0.0427799001, 0.103481367, 0.041164875, 0.0153311267, 0.0302094463, 0.0039375145, 0.0449972935, 0.103625819, 0.0419737175, 0.0167571064, 0.0332216434, 0.00364438654, 0.0445682183, 0.112046316, 0.0414205417, 0.0150009338, 0.0278041158, 0.00393740367, 0.0432843044, 0.117160909, 0.0398805849, 0.0160337966, 0.022630481, 0.00334510952, 0.0426069573, 0.104062699, 0.0412578396, 0.0150509961, 0.0286863372, 0.00429904088, 0.0452567302, 0.102746464, 0.0416497774, 0.0161474552, 0.0313104503, 0.0037312042, 0.0453236848, 0.112192094, 0.0415070429, 0.0148788216, 0.0276537705, 0.00403740583, 0.0432094187, 0.117722407, 0.0393250845, 0.0155637553, 0.0226846412, 0.00337529043, 0.0435879566, 0.104455322, 0.0422019735, 0.0143749481, 0.0292993691, 0.00418208726, 0.0469415896, 0.102701373, 0.0428451411, 0.0160533618, 0.0318214744, 0.00375518203, 0.0447853692, 0.109115757, 0.0431226902, 0.0136101097, 0.0282194838, 0.00403041206, 0.0435204506, 0.115863688, 0.0405974053, 0.0145030199, 0.0226326492, 0.00329903373, 0.0431299694, 0.10554938, 0.0435304418, 0.0137296328, 0.0286926236, 0.00422441633, 0.0462552235, 0.106489256, 0.0439171493, 0.0154195568, 0.0317216404, 0.00382736023, 0.0455324166, 0.115243889, 0.0446836092, 0.0136472294, 0.0271437149, 0.00419964688, 0.0437276401, 0.120324075, 0.0415517837, 0.0149313537, 0.021966001, 0.00341515522, 0.0426432677, 0.107901119, 0.0443013124, 0.0138846543, 0.0278614406, 0.00413600076, 0.0439483374, 0.106702499, 0.0447431207, 0.0153338052, 0.031045178, 0.00373345963, 0.0431445874, 0.114637479, 0.0458008833, 0.0139573775, 0.0264727436, 0.00396132143, 0.0420533679, 0.119435437, 0.0425395742, 0.0147245191, 0.0216463283, 0.00319009088, 0.0406771041, 0.107417867, 0.0444238409, 0.013865741, 0.0270637404, 0.00398717495, 0.0442281254, 0.106616907, 0.0452965833, 0.0157831237, 0.0302092377, 0.00362414704, 0.0442565568, 0.114516459, 0.0454479158, 0.0144055448, 0.0266422182, 0.00387521461, 0.0432588384, 0.120155081, 0.0421305783, 0.0151913166, 0.0216767099, 0.00320618879, 0.0431307219, 0.107489198, 0.0441799574, 0.0140215466, 0.0274462234, 0.00389053114, 0.0448202156, 0.106162339, 0.0440550856, 0.0158434119, 0.0302035101, 0.00349711673, 0.0442703776, 0.114906773, 0.0440216772, 0.0141128572, 0.0263291262, 0.00377694727, 0.0437185876, 0.121332377, 0.0415617339, 0.0151190283, 0.0214134399, 0.00311705656, 0.0434692539, 0.10792882, 0.0432936959, 0.0141388802, 0.0269213449, 0.00378583488, 0.0446355976, 0.105259806, 0.0434257388, 0.0156786237, 0.0295228157, 0.00353808631, 0.0435834043, 0.115839727, 0.0441793986, 0.0142888958, 0.0256312955, 0.00388704543, 0.0434652194, 0.121722668, 0.0411744937, 0.0152358608, 0.0209569763, 0.0031959177, 0.0431462862, 0.107362106, 0.0430357978, 0.0142127424, 0.0263505206, 0.00379687897, 0.0450158343, 0.107236423, 0.0439586528, 0.0157865752, 0.0296649504, 0.00350899482, 0.0451179594, 0.11424543, 0.044468943, 0.0142321559, 0.025811756, 0.00377916894, 0.0437178388, 0.119005993, 0.0413397364, 0.015021082, 0.0209239312, 0.00315648876, 0.043555636, 0.106643721, 0.0440513268, 0.0138397822, 0.0264503155, 0.00380060356, 0.0448230356, 0.1060597, 0.044274468, 0.0153319901, 0.0293093212, 0.00352622708, 0.0433055684, 0.113270111, 0.0439271852, 0.0136062484, 0.0253622346, 0.0038084127, 0.0428006612, 0.118645884, 0.0411452204, 0.0146737322, 0.0209385324, 0.00306505407, 0.0419653542, 0.104542956, 0.0446244851, 0.0137516297, 0.0266560763, 0.00373701565, 0.0430192314, 0.103943214, 0.0453099683, 0.0153028192, 0.029905403, 0.00349499006, 0.0419040769, 0.112080738, 0.0454283282, 0.0138229243, 0.0265383217, 0.00377076957, 0.040345367, 0.118859708, 0.0427522622, 0.0150129143, 0.0209988561, 0.00312088057, 0.0416869745, 0.105187111, 0.0448366813, 0.0139025096, 0.0263129342, 0.00372130936, 0.0432398245, 0.104851201, 0.0453384109, 0.0155141689, 0.0287804138, 0.00353091327, 0.0430631973, 0.111985072, 0.0455694534, 0.0138569605, 0.0254427847, 0.00379639724, 0.042863071, 0.116095439, 0.0431319512, 0.0152155692, 0.0213240907, 0.00325202616, 0.0419667549, 0.103812896, 0.0450043827, 0.0140310628, 0.0268719215, 0.00390463439, 0.0435588993, 0.1032198, 0.0460333191, 0.0159062203, 0.0298292059, 0.00360898464, 0.0430350862, 0.110757314, 0.0457287319, 0.0139603363, 0.0261270516, 0.00391281256, 0.0421912819, 0.117225453, 0.0425065495, 0.01501761, 0.0213310923, 0.00332863885, 0.0415870696, 0.102975063, 0.0448088087, 0.0141047379, 0.0270694029, 0.00402339874, 0.0435812846, 0.101743698, 0.0454765446, 0.015718339, 0.029226087, 0.00367413345, 0.0428069532, 0.110392056, 0.0456753857, 0.0141516747, 0.0255717356, 0.00393597363, 0.0418044291, 0.115127981, 0.0422061607, 0.0151717532, 0.0205924716, 0.00321499887, 0.041167371, 0.103445768, 0.0443909988, 0.0139608951, 0.0254216604, 0.00385558326, 0.0425662547, 0.101649009, 0.0443939529, 0.0155541142, 0.0284834448, 0.00360631128, 0.0427453928, 0.110986628, 0.0455809645, 0.0140322754, 0.0251452737, 0.00391240511, 0.0421787351, 0.114570424, 0.0421523713, 0.0149835534, 0.0203905832, 0.0032811719, 0.041707091, 0.102513388, 0.0446583256, 0.0139942607, 0.0257236436, 0.00387152703, 0.0421804003, 0.100465819, 0.044498492, 0.015517679, 0.0287528224, 0.00361836958, 0.0420884304, 0.110347226, 0.0456367172, 0.0137770437, 0.0251426771, 0.00389527762, 0.0421362221, 0.114969179, 0.0421970598, 0.014758274, 0.0203484204, 0.00327451644, 0.0413449816, 0.103071004, 0.0444209874, 0.0138858231, 0.0258498359, 0.00389863923, 0.0422877558, 0.100903757, 0.0444183387, 0.015649179, 0.0290510934, 0.00376304262, 0.0423543006, 0.109477952, 0.0457085259, 0.0140148103, 0.0255734827, 0.00408828491, 0.0412413292, 0.11427334, 0.042254623, 0.0150631033, 0.0210983679, 0.00348617136, 0.0405811369, 0.103350297, 0.0441427417, 0.014326103, 0.0264220107, 0.00409405958, 0.0418441668, 0.100861236, 0.0442076512, 0.0159787387, 0.0291342996, 0.00371692376, 0.0418771878, 0.109998778, 0.045064941, 0.0141856959, 0.0254936945, 0.00401840732, 0.0412029326, 0.115946375, 0.0420151949, 0.0152362678, 0.0205056537, 0.00327642052, 0.0409233719, 0.10412471, 0.0447152928, 0.0142142447, 0.0264661871, 0.00392603129, 0.0416612327, 0.101358324, 0.0446422361, 0.0158103742, 0.0292329118, 0.00376973418, 0.04164996, 0.109471262, 0.0457030982, 0.0139770396, 0.0255469587, 0.00404515211, 0.0423016325, 0.112860672, 0.0429809764, 0.0149602136, 0.0205926318, 0.00327980146, 0.041490417, 0.101967223, 0.0452882424, 0.0141179655, 0.0262574963, 0.00396639761, 0.0433795676, 0.100626118, 0.0449541919, 0.015814608, 0.0294677187, 0.0037499906, 0.0440255776, 0.109663166, 0.0471709557, 0.014145663, 0.0266622603, 0.00420836406, 0.0428944938, 0.114866495, 0.0442437939, 0.0151367411, 0.0215133131, 0.0034660513, 0.0422267765, 0.104400478, 0.0453245938, 0.0140772937, 0.0273320097, 0.0040649767, 0.0424647629, 0.100912578, 0.0450481214, 0.0155882929, 0.0300025288, 0.00384660903, 0.0424013026, 0.108751819, 0.0460506156, 0.0138724651, 0.0258013643, 0.00415043579, 0.0423245355, 0.114075296, 0.0429927967, 0.0150181763, 0.0209563356, 0.00344970333, 0.04247896, 0.102507643, 0.0460534133, 0.0143740922, 0.0265591107, 0.00406655762, 0.0440433659, 0.100495353, 0.0460730568, 0.0160091016, 0.0292495061, 0.00385664194, 0.0434221961, 0.107911557, 0.0471008979, 0.0144663183, 0.026197087, 0.00417151395, 0.0421157479, 0.113449059, 0.0442863554, 0.015243453, 0.0206007808, 0.00329249096, 0.0428456813, 0.101109542, 0.047480762, 0.0144279841, 0.0262636673, 0.00395208318, 0.0439997725, 0.100051507, 0.0479847565, 0.0157357305, 0.029190449, 0.00365191046, 0.0432892665, 0.108132996, 0.0486803912, 0.0142648667, 0.026374178, 0.00397400046, 0.0420058779, 0.114218742, 0.0446231179, 0.0153629472, 0.0210653208, 0.00337566109, 0.042113997, 0.1022873, 0.0476736203, 0.0146768, 0.0269244593, 0.00380357937, 0.0431299806, 0.100319058, 0.0471411012, 0.0162589718, 0.0292657074, 0.00357049541, 0.0424130745, 0.109889597, 0.0473066345, 0.0142540764, 0.0258419123, 0.00378370611, 0.0417044833, 0.115660787, 0.0449959897, 0.0151575543, 0.0208902732, 0.00310916384, 0.0428005233, 0.10397803, 0.0484827571, 0.0140516246, 0.0271748789, 0.00363115314, 0.0438393727, 0.103218146, 0.0488972478, 0.0157943089, 0.0298065413, 0.00336229382, 0.0439692587, 0.110659756, 0.050404314, 0.0142050739, 0.0266861971, 0.00370061398, 0.0431437716, 0.114926048, 0.0467445925, 0.0158443805, 0.0218246579, 0.00314433174, 0.0432514474, 0.107585371, 0.0487066545, 0.0145829124, 0.0282014161, 0.00360324862, 0.0445751697, 0.105903983, 0.0493676811, 0.016619904, 0.0307186265, 0.00338990591, 0.0441102237, 0.114323728, 0.0497516878, 0.0143372174, 0.0272633228, 0.00360207073, 0.0439385176, 0.120160237, 0.0455267802, 0.0157014895, 0.0217627808, 0.00307274261, 0.0430346392, 0.106849007, 0.0481436439, 0.014378977, 0.0276903994, 0.00353100896, 0.0440268703, 0.105510831, 0.0472460687, 0.0159850381, 0.0300134122, 0.00328249461, 0.0439856835, 0.114319362, 0.0488427989, 0.0140764453, 0.0272381045, 0.0034293707, 0.0428734049, 0.119958915, 0.0445647538, 0.0149995787, 0.0215351786, 0.00283055194, 0.0422664285, 0.107511371, 0.047428105, 0.0137633225, 0.0273317695, 0.0034480826, 0.0437051691, 0.106430516, 0.0471884347, 0.015764676, 0.0304358136, 0.00322009274, 0.0436620414, 0.113765791, 0.0483691134, 0.0140426038, 0.0276955049, 0.00349346758, 0.0428972729, 0.11983303, 0.0443804637, 0.0153452624, 0.021726856, 0.00290158321, 0.0419377424, 0.108699478, 0.0469868146, 0.0139853349, 0.0271383468, 0.00341264298, 0.0426125824, 0.107194319, 0.0462308787, 0.0155984173, 0.0303924568, 0.00322973239, 0.0426826477, 0.115938552, 0.0475033745, 0.0140070701, 0.0271690525, 0.00343978847, 0.0418580435, 0.120457456, 0.0438013859, 0.0150397038, 0.0215788223, 0.00286711915, 0.041150704, 0.10930635, 0.0458899476, 0.0138845434, 0.0276020579, 0.00339448755, 0.0418092832, 0.10755527, 0.0451364219, 0.0155632887, 0.0298486967, 0.0033227182, 0.0428348668, 0.11471884, 0.0471897535, 0.0137894684, 0.0265344046, 0.00355103449, 0.042189274, 0.118916973, 0.0440437868, 0.0151281571, 0.0211459454, 0.00291795214, 0.0416808277, 0.106796481, 0.0466152728, 0.0140181705, 0.0278516263, 0.00348736276, 0.0428609401, 0.105801985, 0.045476716, 0.0157534927, 0.0312627256, 0.00331577752, 0.0427997857, 0.114756688, 0.047306966, 0.0137651535, 0.0278030727, 0.00359987584, 0.0420568176, 0.119263351, 0.0430018194, 0.0148644876, 0.0218703169, 0.00295760459, 0.041980125, 0.108057648, 0.0459810086, 0.0137987379, 0.0282485001, 0.00351202535, 0.0437515676, 0.106785387, 0.0453510545, 0.015415879, 0.0307367984, 0.00336369849, 0.0440550223, 0.11545407, 0.0473328792, 0.0135600325, 0.0274007637, 0.00356854335, 0.0430212468, 0.120008342, 0.04349453, 0.0147267254, 0.0217132252, 0.00296520023, 0.042302046, 0.10854651, 0.0461760797, 0.0137138292, 0.0283470582, 0.00370369013, 0.0426815264, 0.10608165, 0.045782879, 0.0159047265, 0.0261347312, 0.00342314644, 0.0408442952, 0.10994748, 0.051615525, 0.0141197378, 0.021032095, 0.00355656259, 0.0390533581, 0.120301433, 0.0475738384, 0.0150352409, 0.019631274, 0.0029536644, 0.0390761793, 0.106344238, 0.0503462814, 0.0142834252, 0.0239530709, 0.00352403289, 0.0399006382, 0.11043971, 0.0483739898, 0.0154792266, 0.0258373767, 0.00328692351, 0.0399508551, 0.111454271, 0.0467794873, 0.0142508801, 0.023808118, 0.00353129394, 0.0388611481, 0.118149556, 0.0449763797, 0.0153247928, 0.0193464775, 0.00290044118, 0.0378780365, 0.105080985, 0.0471608788, 0.0141149741, 0.0250566509, 0.00346627203, 0.0394817069, 0.105872512, 0.0468437597, 0.0157931056, 0.0277353283, 0.00332802511, 0.0393056422, 0.113948837, 0.0476389229, 0.0142221516, 0.0246875882, 0.00352242729, 0.0384274684, 0.119297281, 0.0441878401, 0.0150498999, 0.0196504761, 0.00289679714, 0.0382463709, 0.107458189, 0.0457915589, 0.0138819143, 0.025229618, 0.00347251981, 0.0398635678, 0.106526561, 0.0466657169, 0.0159581266, 0.0282905884, 0.00332308793, 0.0401183441, 0.112104982, 0.047594022, 0.0142558841, 0.0250184257, 0.00354259112, 0.0389247984, 0.115983814, 0.0452817902, 0.0152730858, 0.020278303, 0.00293862936, 0.037598554, 0.103005528, 0.0475866012, 0.0142368674, 0.0256326161, 0.0035366707, 0.0396066234, 0.105616122, 0.0473899543, 0.0158443954, 0.0297201276, 0.00340172672, 0.040144708, 0.113209412, 0.0478435755, 0.0140691558, 0.025829481, 0.00364281656, 0.0396429114, 0.119175956, 0.0458250158, 0.0152758779, 0.0202181283, 0.00305607705, 0.0388602503, 0.108211614, 0.0483231321, 0.0142900469, 0.0252515916, 0.00362399686, 0.0396191515, 0.107919969, 0.0497513898, 0.0160681978, 0.0278775785, 0.00341299945, 0.0390419327, 0.113959454, 0.0503305085, 0.0141393077, 0.0244125109, 0.00363120111, 0.0384372696, 0.121110454, 0.0477327779, 0.015369975, 0.0193086583, 0.00304269418, 0.037310943, 0.107373841, 0.0494111776, 0.0144182462, 0.0242595561, 0.00362827629, 0.0386069119, 0.107540913, 0.0499413945, 0.0161895677, 0.0268804431, 0.00344779575, 0.0384912193, 0.113680042, 0.0507927388, 0.014273894, 0.0239219535, 0.00371511257, 0.0377452858, 0.11999315, 0.0474046357, 0.0156293735, 0.019333465, 0.00311880908, 0.0369489826, 0.10671401, 0.0495264716, 0.0144342929, 0.0243127439, 0.00369647588, 0.0384155475, 0.107899815, 0.0497405678, 0.016123699, 0.0270915516, 0.00347850681, 0.0383552536, 0.114305899, 0.0502045825, 0.0143154906, 0.0242283549, 0.00377321709, 0.0380592383, 0.119226396, 0.0468164086, 0.0154592423, 0.0194381345, 0.00315133296, 0.0370812491, 0.106246985, 0.0483217277, 0.0146635855, 0.0247942638, 0.00371746556, 0.0382551104, 0.107414208, 0.0488387384, 0.0161895249, 0.0273786914, 0.00351949106, 0.0384600125, 0.114636652, 0.0497038774, 0.0145289954, 0.0240720194, 0.00379393296, 0.0383328721, 0.120434269, 0.0469580404, 0.0155728608, 0.0194738433, 0.00310557103, 0.0374502465, 0.106707327, 0.0484194718, 0.0146988817, 0.0240811743, 0.00368327554, 0.0381362215, 0.10834188, 0.0487345867, 0.0164974183, 0.0270881411, 0.00349474745, 0.037993487, 0.115014844, 0.0492662974, 0.014472656, 0.0239671655, 0.00373541866, 0.0374922939, 0.121328518, 0.0467185117, 0.0153914932, 0.0190592129, 0.00315933768, 0.0369832069, 0.108822256, 0.0483939461, 0.014448368, 0.0237979572, 0.00376282097, 0.0384394079, 0.11012727, 0.0490183905, 0.0160601251, 0.0266805757, 0.00347717991, 0.0387013406, 0.116272613, 0.0495415777, 0.0143182417, 0.0235330891, 0.00376175204, 0.0381074585, 0.122102022, 0.0466218442, 0.0154214464, 0.0190251693, 0.00317012332, 0.0372982621, 0.109288707, 0.0478411578, 0.0144299036, 0.0237786658, 0.00372473686, 0.0386933498, 0.109985963, 0.048252549, 0.0160256736, 0.0266457126, 0.00351804635, 0.0389669128, 0.116819046, 0.0492748283, 0.0141478842, 0.0235510841, 0.00375917973, 0.0382052362, 0.121344008, 0.0464867875, 0.0151085667, 0.0188701712, 0.0031025908, 0.037292473, 0.10754741, 0.047454685, 0.0142198047, 0.0237216521, 0.00366007234, 0.0380152613, 0.10870672, 0.0482222848, 0.0158373266, 0.0269013047, 0.00345973065, 0.0384304561, 0.115637898, 0.0494465642, 0.0142295146, 0.0237439815, 0.00375398342, 0.0376580283, 0.12057481, 0.0465822779, 0.0153827965, 0.0189969204, 0.0030875192, 0.0372295305, 0.107757434, 0.0477159172, 0.0143026374, 0.0238241814, 0.00365655473, 0.0381744131, 0.107317075, 0.0485179015, 0.0159669556, 0.0267699491, 0.00345230103, 0.0385021307, 0.114243157, 0.0493297167, 0.014095366, 0.0236272756, 0.00369363907, 0.0376020148, 0.119931087, 0.0466023237, 0.0151731577, 0.0189148989, 0.00310845417, 0.0367138237, 0.107376359, 0.0481832847, 0.0142112048, 0.0237994473, 0.0036729977, 0.0380260944, 0.107416652, 0.0482527465, 0.0159541965, 0.0267549139, 0.00345246657, 0.0380130485, 0.11422395, 0.0489148945, 0.0141434753, 0.0232583862, 0.00368659128, 0.0374828689, 0.119269632, 0.0460906401, 0.0153422533, 0.0188442618, 0.0030751389, 0.03640154, 0.106315196, 0.047452122, 0.0143631035, 0.0236897971, 0.00363975973, 0.0377226584, 0.106773041, 0.0479401834, 0.0162422154, 0.0266596097, 0.00346411159, 0.0375443138, 0.113316625, 0.0488320999, 0.0143971536, 0.0230679177, 0.00373317068, 0.0368355401, 0.118915297, 0.0462362766, 0.0153875202, 0.0181476399, 0.0031091948, 0.0363094471, 0.10436552, 0.0473345667, 0.014319933, 0.0227663573, 0.0036346789, 0.0377737843, 0.105390109, 0.0480225198, 0.01620817, 0.0259768702, 0.00345717533, 0.0378891155, 0.112423554, 0.0489783175, 0.0143418964, 0.0230223835, 0.00369483605, 0.0369331352, 0.117530614, 0.0464302599, 0.0152940266, 0.0187288001, 0.00305842003, 0.0356453657, 0.104251795, 0.0482522547, 0.0141923735, 0.0233390778, 0.00364845106, 0.0367067084, 0.106902175, 0.0489184186, 0.015909601, 0.0262656286, 0.00351875694, 0.0371221639, 0.113175668, 0.0501256511, 0.0142401718, 0.0235621762, 0.00377810118, 0.0369201042, 0.119012758, 0.0468168333, 0.0152609134, 0.0189081989, 0.00315352366, 0.0360146649, 0.106194176, 0.0487298593, 0.0143981464, 0.023533769, 0.00366926542, 0.0371338017, 0.10706412, 0.0495606251, 0.0159863718, 0.0263749883, 0.00349051924, 0.0373782702, 0.114018083, 0.0500244126, 0.014179416, 0.0233108234, 0.00374151347, 0.0370831341, 0.119543612, 0.0471697971, 0.0153613538, 0.0186080039, 0.00311341113, 0.0361423418, 0.107126705, 0.0484559275, 0.0144419326, 0.0234081373, 0.00367819075, 0.0375788175, 0.107753843, 0.0486929826, 0.0161489937, 0.0263157506, 0.0035058083, 0.0374113657, 0.114579365, 0.0498016775, 0.0144596994, 0.0231630765, 0.00380508904, 0.0369464271, 0.120126821, 0.04745223, 0.0155492527, 0.0185835771, 0.00316771958, 0.0358209163, 0.107550025, 0.0484471321, 0.0145131871, 0.0234305039, 0.00370390108, 0.0367081761, 0.10739097, 0.0489715897, 0.0161938053, 0.0267822649, 0.00356147625, 0.0358001143, 0.113672569, 0.049499698, 0.0143914297, 0.0236808825, 0.00383695494, 0.0354385413, 0.119209647, 0.0462040082, 0.0155042233, 0.0188395381, 0.00322219939, 0.0347937644, 0.106525868, 0.0479840413, 0.0146010965, 0.023748735, 0.00375743187, 0.0358383916, 0.10763678, 0.0487603918, 0.0163068231, 0.0267009176, 0.00359238009, 0.0359131843, 0.114335798, 0.0489911698, 0.0145709207, 0.0237436164, 0.00388411502, 0.0357941538, 0.120101027, 0.0461788252, 0.0157419927, 0.0189376716, 0.00318838679, 0.0341806337, 0.106651917, 0.0479772873, 0.0145972362, 0.0234232396, 0.00370955025, 0.0351974964, 0.107313097, 0.0484517403, 0.0162526965, 0.0271274913, 0.00360286888, 0.0364873298, 0.113418028, 0.0481892601, 0.0143195344, 0.0238536634, 0.00383153139, 0.0360692814, 0.118574589, 0.0454357564, 0.0154046789, 0.0190421417, 0.00313430256, 0.0359082222, 0.106508002, 0.0471733771, 0.0147751868, 0.0236945692, 0.0037451731, 0.0367733426, 0.107040696, 0.0484377071, 0.0165049396, 0.0268166531, 0.00358166359, 0.0365527831, 0.113837384, 0.0487896055, 0.0146953603, 0.0236047227, 0.00381128793, 0.035989657, 0.119585648, 0.0463231541, 0.01559179, 0.018594658, 0.00318985432, 0.0353200249, 0.106798351, 0.0476891212, 0.0145534175, 0.0235575996, 0.0037779843, 0.0367400385, 0.106784724, 0.0479792953, 0.0161752813, 0.0266556516, 0.00358727691, 0.0369015597, 0.113329709, 0.048626475, 0.0144365644, 0.0236015115, 0.00382866058, 0.0365268961, 0.11807286, 0.0458614752, 0.0154689997, 0.0186324883, 0.00320456363, 0.035781987, 0.105617732, 0.0474921949, 0.014694443, 0.0235683508, 0.00378221855, 0.0367423259, 0.105419323, 0.0479569808, 0.0163981244, 0.0270369984, 0.00362924417, 0.0368403643, 0.112438388, 0.0486486219, 0.0147204092, 0.0240003429, 0.00389581802, 0.0366517641, 0.117947847, 0.0459891558, 0.0157264862, 0.0192905683, 0.00321947457, 0.0353435241, 0.104900755, 0.0479194708, 0.0147597697, 0.0242492408, 0.00380124245, 0.0363112763, 0.105850361, 0.0478976257, 0.0164555814, 0.0274444893, 0.00362608116, 0.0366684459, 0.113874786, 0.0485664867, 0.0144449957, 0.0244377274, 0.00381410611, 0.03645318, 0.11889632, 0.045878537, 0.0155219771, 0.0193923451, 0.0032119588, 0.0356393121, 0.105657391, 0.0475373268, 0.0146193933, 0.0246928334, 0.0037840337, 0.0375937894, 0.1058871, 0.0477264896, 0.0162820797, 0.0278838165, 0.00360600068, 0.0372412167, 0.112689339, 0.0483527221, 0.0144403772, 0.0250656679, 0.00386087573, 0.0372821391, 0.118263662, 0.0458369404, 0.0154130869, 0.0198464151, 0.00322026084, 0.0363792069, 0.10631483, 0.0481547266, 0.0146542946, 0.0253941473, 0.00380308484, 0.0376669057, 0.107305042, 0.0482979901, 0.0163001399, 0.0281600766, 0.00360991247, 0.0377177037, 0.113404527, 0.0488956012, 0.0144897094, 0.0248752367, 0.00387736689, 0.0374097042, 0.119122542, 0.0459622964, 0.0154380416, 0.019886611, 0.00320401043, 0.036458917, 0.106431946, 0.0480766557, 0.0144888796, 0.024887953, 0.00372878439, 0.0378634408, 0.106729075, 0.0482239388, 0.016191557, 0.0277568139, 0.00355891534, 0.0376277827, 0.113455266, 0.049075529, 0.014280336, 0.024863027, 0.00383677869, 0.0371318236, 0.118591137, 0.0463750698, 0.0153210005, 0.0198059231, 0.00318815955, 0.0365727022, 0.106284142, 0.0482132547, 0.0143226711, 0.0251744017, 0.00376253109, 0.0388191193, 0.106680363, 0.0481652096, 0.0159335993, 0.0281728059, 0.00361219794, 0.0385432951, 0.113342561, 0.0486690663, 0.0141657535, 0.0250304192, 0.00382302678, 0.0381470732, 0.118648425, 0.0457446054, 0.0151097383, 0.0196731836, 0.00314960489, 0.0376517028, 0.105508983, 0.0475253053, 0.0144018494, 0.0252279527, 0.00372264581, 0.0390415862, 0.105870984, 0.0481044576, 0.0160085615, 0.0282502603, 0.00355874281, 0.0391953252, 0.112770841, 0.0486922525, 0.0144069539, 0.0253770053, 0.00384659437, 0.0388629548, 0.117796548, 0.0462256372, 0.0155278584, 0.0200984944, 0.00323606189, 0.0382107161, 0.105726138, 0.0480853915, 0.014618801, 0.0257290881, 0.00382746034, 0.0395635441, 0.105640166, 0.0481933095, 0.0160700753, 0.028646579, 0.00358436862, 0.0395549536, 0.113262959, 0.048853565, 0.0143654533, 0.0255136676, 0.00386075489, 0.0390263088, 0.118796639, 0.046132654, 0.0155456625, 0.020160988, 0.00321001303, 0.0381614082, 0.106282651, 0.0481892601, 0.0146445129, 0.025647793, 0.00380169391, 0.0393639095, 0.10655959, 0.0490754619, 0.0161412451, 0.0286659226, 0.00367453718, 0.0395246074, 0.113275386, 0.0492810123, 0.0143702822, 0.0256232284, 0.0039158389, 0.0389631316, 0.119602062, 0.0468515269, 0.0153010366, 0.0200924799, 0.00324089173, 0.03817451, 0.106862202, 0.0477967896, 0.0144902812, 0.025720546, 0.00379326264, 0.0392814167, 0.105872609, 0.0484399348, 0.0162468031, 0.0286702756, 0.00365687418, 0.039590206, 0.113409154, 0.0485804193, 0.0145294005, 0.0259689316, 0.00392980175, 0.0393114313, 0.119155429, 0.0458851531, 0.0155563196, 0.0205846708, 0.00326754269, 0.0385299623, 0.107011057, 0.0475999154, 0.0147320041, 0.0261988714, 0.00384788448, 0.0396155044, 0.106356673, 0.04764916, 0.0163623467, 0.0288905539, 0.00366912759, 0.0397115722, 0.113853194, 0.0482822284, 0.0145800086, 0.0260857753, 0.00393548002, 0.0390467271, 0.118927494, 0.0453551225, 0.0155196115, 0.0204514787, 0.00327735185, 0.0378845632, 0.105903037, 0.0472092703, 0.0147372875, 0.0261792094, 0.00382916629, 0.0390744135, 0.10577742, 0.0476104952, 0.0164402798, 0.0289338082, 0.00368918455, 0.0389591977, 0.112007059, 0.0483578779, 0.0145483976, 0.0257102679, 0.00397643959, 0.0388885252, 0.117922008, 0.0457276404, 0.0156397857, 0.0203006491, 0.00329868868, 0.0377122685, 0.104963809, 0.0473904461, 0.0147294514, 0.0259303711, 0.0038381801, 0.0392997116, 0.105014868, 0.0481760241, 0.0165825132, 0.0286376756, 0.00367062679, 0.0388672389, 0.111496501, 0.0481361151, 0.0146446787, 0.0255275369, 0.00395427598, 0.0379923023, 0.116883218, 0.0455147214, 0.0157983247, 0.0202092845, 0.00330522656, 0.0373358205, 0.104683131, 0.0470530912, 0.014966202, 0.0257383082, 0.00389066269, 0.0391426012, 0.104865864, 0.0472993068, 0.0165952723, 0.0287234243, 0.00369108492, 0.0387442894, 0.111348972, 0.0482002832, 0.0146801714, 0.0257908087, 0.00392422173, 0.0381806493, 0.117088191, 0.0451923162, 0.0157612301, 0.0204150844, 0.0032303019, 0.0373464599, 0.104040071, 0.0471454039, 0.0149225388, 0.0257499926, 0.00385403261, 0.0390863866, 0.104297958, 0.0473645516, 0.0165053736, 0.0285033099, 0.00364932115, 0.038800545, 0.110557064, 0.0478290543, 0.0146626895, 0.0255204346, 0.00391554134, 0.0381091014, 0.116056859, 0.0445821397, 0.015489514, 0.0202303473, 0.00323620625, 0.0371140428, 0.103970036, 0.0463044941, 0.0148090152, 0.025674738, 0.00375203975, 0.0387931354, 0.103857458, 0.0465972126, 0.0163384359, 0.0284610037, 0.00351838605, 0.0386590809, 0.110987172, 0.0471383072, 0.014574904, 0.0255888049, 0.00383357774, 0.0384111442, 0.117497697, 0.0446241163, 0.0155938538, 0.0202834476, 0.00323692011, 0.0372690186, 0.105034687, 0.0468799137, 0.0148028033, 0.0259259827, 0.00386112905, 0.0383912921, 0.105343685, 0.0473901518, 0.0165218916, 0.0289966445, 0.00367922382, 0.0388567336, 0.112335503, 0.0476794168, 0.0146127567, 0.0257001221, 0.00387667236, 0.0384819992, 0.118248411, 0.0448762365, 0.0154760098, 0.020457739, 0.00319581898, 0.0375574939, 0.105760917, 0.0466219932, 0.0146199558, 0.0259023365, 0.00375528913, 0.0391798019, 0.105793588, 0.0467425771, 0.0163552277, 0.0286572445, 0.00358597306, 0.0388563052, 0.111320458, 0.04705045, 0.0145630762, 0.0255869813, 0.00385474111, 0.0379040502, 0.116468534, 0.044362653, 0.0155016752, 0.0202490799, 0.00317579089, 0.0372628123, 0.10369654, 0.0462562144, 0.0146949943, 0.0255568996, 0.00372858928, 0.0384796187, 0.103594057, 0.0467637144, 0.0162589252, 0.028429158, 0.00358096953, 0.0389507078, 0.110882148, 0.0471433476, 0.0145027628, 0.0255686864, 0.00382918445, 0.0383323841, 0.116611749, 0.0445366427, 0.0155994836, 0.0203110948, 0.00321817095, 0.0370873548, 0.104859024, 0.0462430194, 0.014736997, 0.0257688724, 0.00379074807, 0.0382183753, 0.104943648, 0.0467125326, 0.0162089784, 0.0284809396, 0.00360635878, 0.0381531566, 0.110923864, 0.0469304137, 0.0144077791, 0.0255898163, 0.00382604613, 0.0377151817, 0.116501063, 0.0441720672, 0.0154039571, 0.019855924, 0.00318490365, 0.0364440121, 0.104175076, 0.0456315652, 0.0146158878, 0.0252013467, 0.0037301518, 0.0374455005, 0.103864253, 0.0458570831, 0.0161224138, 0.0280084983, 0.00357496832, 0.0375506133, 0.111123785, 0.0465602502, 0.014430061, 0.0251323413, 0.00386391929, 0.0368167311, 0.116255552, 0.0440520234, 0.0153184123, 0.0199005548, 0.00323068909, 0.03573028, 0.104036286, 0.0456548259, 0.0146346493, 0.0253295824, 0.00371700153, 0.0372549705, 0.104027003, 0.0460615456, 0.0161839407, 0.0284595303, 0.00352423382, 0.0379335694, 0.110708259, 0.046694871, 0.014422005, 0.0253836066, 0.0038082297, 0.0370519832, 0.115616806, 0.0439415947, 0.0153746586, 0.0201381762, 0.00314755598, 0.0358759277, 0.103110388, 0.0456551723, 0.0146192694, 0.0258949623, 0.00368203572, 0.0371760391, 0.102759838, 0.0463309065, 0.0162397083, 0.0287090391, 0.00353842229, 0.037301477, 0.109548964, 0.0465916097, 0.0144434543, 0.0257866979, 0.00379087031, 0.0367516354, 0.114622019, 0.0439098887, 0.0154646048, 0.0205017086, 0.00314641907, 0.0357991122, 0.102578744, 0.0460426137, 0.0146817388, 0.0259966403, 0.00369724305, 0.0373543687, 0.10369198, 0.0466686264, 0.0163493976, 0.0290599335, 0.00352490507, 0.037417151, 0.110402711, 0.0470181517, 0.014585238, 0.0257890988, 0.00380459381, 0.0363340676, 0.115437523, 0.044280827, 0.0156117687, 0.0203745104, 0.00319198682, 0.0352407359, 0.103078015, 0.046022702, 0.0148222949, 0.0258154981, 0.00375240715, 0.0371336006, 0.103833288, 0.0467829555, 0.0164856538, 0.0290758237, 0.00353914197, 0.0379195325, 0.111091092, 0.0474104695, 0.0145349177, 0.0260349177, 0.00389095838, 0.0374949574, 0.115759812, 0.0446725041, 0.0154759502, 0.0210000612, 0.00314208143, 0.0364585444, 0.10432101, 0.0464341827, 0.0144870356, 0.0271407757, 0.00370855629, 0.0382247679, 0.104250222, 0.0468907207, 0.0162906293, 0.0301751811, 0.00345990108, 0.0379686095, 0.11127416, 0.0473714881, 0.014210036, 0.0266577024, 0.00370596722, 0.0371816829, 0.115421772, 0.0446634851, 0.0153837493, 0.0212520119, 0.00306303077, 0.0362269469, 0.103385597, 0.0464400612, 0.0146667277, 0.0271902122, 0.00362983346, 0.0376220904, 0.103631668, 0.0469014123, 0.0164627004, 0.0299528483, 0.00341941998, 0.0380896106, 0.110562079, 0.0472437143, 0.0145155126, 0.0269374382, 0.00371843926, 0.0377251543, 0.115960039, 0.0447066873, 0.0156161441, 0.0214839093, 0.00309623918, 0.0368245654, 0.104286492, 0.0466162935, 0.0146696018, 0.0272509698, 0.00366376783, 0.0383992866, 0.10483636, 0.047456149, 0.0164142605, 0.0299498979, 0.00356461876, 0.0385077409, 0.111818843, 0.0479929708, 0.0146274799, 0.0271494128, 0.00378343323, 0.0382679366, 0.116639614, 0.0452313237, 0.0158423577, 0.0212015379, 0.00312304008, 0.0366969071, 0.10397853, 0.0470718555, 0.0151230497, 0.0270508211, 0.00366773177, 0.0379332639, 0.103626847, 0.0475408509, 0.0169363208, 0.0300640874, 0.00351604098, 0.0381462984, 0.110359795, 0.0481046624, 0.0148974592, 0.0264453497, 0.00376085006, 0.0377006456, 0.115431964, 0.0454333127, 0.0160356462, 0.0211155303, 0.00313810399, 0.036643602, 0.102855474, 0.0470405705, 0.0152795119, 0.0271602161, 0.00374278263, 0.0379039124, 0.104106806, 0.0473705642, 0.0169636291, 0.0300578102, 0.00359672029, 0.0384754241, 0.111294232, 0.0484070592, 0.0149683878, 0.0271227993, 0.00382947945, 0.038120918, 0.117066495, 0.0457566381, 0.0159734916, 0.0214592367, 0.00317490776, 0.0369311757, 0.104299821, 0.0472227, 0.0152090052, 0.0273131449, 0.00376780098, 0.0383683406, 0.104764871, 0.0477300882, 0.0170410518, 0.0302129406, 0.00364394533, 0.0384254046, 0.111780435, 0.0481622331, 0.0151220541, 0.0273048729, 0.00391032221, 0.0381341837, 0.116344742, 0.0455061458, 0.0161057543, 0.0217234995, 0.00323326653, 0.0370586738, 0.105046265, 0.0473758206, 0.0150900008, 0.0277017113, 0.00378777762, 0.038651526, 0.105100334, 0.0476161465, 0.0169027559, 0.0302993543, 0.00362397777, 0.0388034582, 0.112418734, 0.0485135205, 0.0149786398, 0.027179921, 0.00388123584, 0.0381723903, 0.117054641, 0.0455751717, 0.0159620941, 0.021375319, 0.00321985711, 0.0368288085, 0.104929708, 0.0474479795, 0.0150620844, 0.0275304243, 0.00380589697, 0.0382446647, 0.10440778, 0.0477172174, 0.01679218, 0.0306519102, 0.00362593122, 0.0386519134, 0.111531444, 0.0482352041, 0.0148879457, 0.0276257172, 0.00384971406, 0.0381308645, 0.116577215, 0.0457721464, 0.0159474295, 0.0218128879, 0.00321140629, 0.0368870907, 0.104253799, 0.0475362279, 0.015065494, 0.0277379416, 0.00376403471, 0.0381551348, 0.104526401, 0.0479004011, 0.0168637261, 0.0306513794, 0.00360971387, 0.0383178368, 0.110619515, 0.0484157018, 0.0149358837, 0.0274601411, 0.00386187201, 0.0380332507, 0.116217159, 0.0457454771, 0.0158489011, 0.0217129104, 0.00319828046, 0.0370225683, 0.103913419, 0.0472779982, 0.0150763877, 0.0278677177, 0.00374520896, 0.0383409113, 0.104454078, 0.0478152074, 0.0169010721, 0.0303281136, 0.00359114143, 0.0388101116, 0.111238383, 0.0483809263, 0.0149524081, 0.0274504442, 0.0038835411, 0.038350381, 0.116480336, 0.0455232263, 0.0161223169, 0.0217735544, 0.00324355788, 0.036998149, 0.104180388, 0.0473745652, 0.0151736578, 0.0273479987, 0.00377524132, 0.0381667763, 0.103635199, 0.0473749228, 0.017039055, 0.030005265, 0.0035692146, 0.0381202251, 0.110252336, 0.0479332246, 0.014961645, 0.0271223243, 0.0038081375, 0.0380365476, 0.115396485, 0.0458669662, 0.0160611514, 0.0215454809, 0.00318356091, 0.0368657969, 0.103219949, 0.0466171876, 0.0150542902, 0.0273469966, 0.00373726408, 0.0381449796, 0.104004279, 0.0472348593, 0.0168520622, 0.0298577994, 0.00350390631, 0.0379168689, 0.110088654, 0.0473748855, 0.0150167514, 0.0268027429, 0.00374614121, 0.0368318371, 0.114353843, 0.0445821397, 0.015929427, 0.0212972537, 0.0031179192, 0.0361077972, 0.10318023, 0.0461003706, 0.0149099194, 0.0270919912, 0.0036376405, 0.0371763445, 0.10351944, 0.0465539731, 0.0164844748, 0.0300582554, 0.00345258787, 0.0373018272, 0.110031605, 0.0465892926, 0.0146614909, 0.0267031211, 0.00367862452, 0.0362894833, 0.115815736, 0.0440868065, 0.0155379511, 0.0211065635, 0.00302769709, 0.0352399312, 0.103636742, 0.0459590182, 0.0147356326, 0.0267154109, 0.00362828863, 0.0361974798, 0.103545375, 0.0460646339, 0.016578868, 0.0295162108, 0.0034392986, 0.0356929637, 0.109499946, 0.0462331474, 0.0148031581, 0.0265142862, 0.00371808419, 0.0352199823, 0.115702383, 0.0436266698, 0.0158040766, 0.0214854814, 0.00311550195, 0.0343109109, 0.10370937, 0.0453846753, 0.0150479013, 0.0272703096, 0.00369329168, 0.0356712341, 0.103758842, 0.0458129905, 0.0168735161, 0.0300492961, 0.00355995703, 0.0355247445, 0.110576972, 0.045858264, 0.0151023949, 0.0268168915, 0.00387176988, 0.0341891497, 0.111174375, 0.0431714579, 0.0161144268, 0.0213982742, 0.00322562596, 0.0332471728, 0.102724068, 0.045038674, 0.0154337818, 0.0267087892, 0.00377877918, 0.035482645, 0.103400663, 0.0460709147, 0.0171841979, 0.0296216067, 0.0035216175, 0.0356854089, 0.110153347, 0.0463397354, 0.0153705226, 0.0263564419, 0.00377891399, 0.0355074182, 0.116766475, 0.0442219414, 0.0161630511, 0.0212768931, 0.00321062678, 0.0344915614, 0.104624644, 0.0461336188, 0.0153795602, 0.0269870367, 0.00377189042, 0.0358019955, 0.103950828, 0.0465603098, 0.0171728618, 0.029497046, 0.0035943808, 0.0359474719, 0.110276908, 0.0468346998, 0.0152932797, 0.0266383477, 0.0038595337, 0.0354473256, 0.114958718, 0.0443333834, 0.0163588244, 0.02122836, 0.00318410131, 0.034624882, 0.103765473, 0.0465064459, 0.0153952884, 0.0274182614, 0.00381788192, 0.0361347124, 0.105184056, 0.04709512, 0.0170599595, 0.0300081577, 0.00362067879, 0.0363375619, 0.111676343, 0.0472512059, 0.0150278984, 0.0268850066, 0.00388318161, 0.0356837846, 0.116376199, 0.0447312109, 0.0159050785, 0.0214987658, 0.00325651281, 0.034398634, 0.103500687, 0.0454771146, 0.0150717935, 0.0267201979, 0.00373955187, 0.0358930826, 0.103187673, 0.0456782319, 0.016925605, 0.0297870021, 0.00356283714, 0.0362833962, 0.109598979, 0.0458568074, 0.014945575, 0.0266829021, 0.00379729387, 0.035728462, 0.115314685, 0.04330872, 0.015925495, 0.0211659763, 0.00316244154, 0.0349799842, 0.102884583, 0.0450771227, 0.0152530689, 0.0270669553, 0.00371913519, 0.0361865461, 0.103684172, 0.0450319536, 0.0170521252, 0.029646432, 0.00357704447, 0.0365481228, 0.109508783, 0.0455070361, 0.0152081335, 0.0267423447, 0.00380122242, 0.0354725532, 0.114563748, 0.0425643809, 0.0164360087, 0.0215975102, 0.00315139745, 0.0349400081, 0.102160819, 0.0445846952, 0.0155886011, 0.0280555747, 0.00369162322, 0.0360011384, 0.10163524, 0.0446376987, 0.0175220463, 0.03052851, 0.00352602592, 0.0360743068, 0.108041339, 0.0448680185, 0.0155136446, 0.0273985583, 0.00378014543, 0.0353907272, 0.113320425, 0.0420871377, 0.0165689494, 0.021734748, 0.0031475483, 0.0342770703, 0.101966143, 0.0443512797, 0.0157020148, 0.02769362, 0.00369493454, 0.0369244032, 0.101837911, 0.0448246114, 0.0174175538, 0.0302864872, 0.00354832853, 0.0375195295, 0.108674146, 0.0459893197, 0.0155073237, 0.0276825298, 0.00378454383, 0.0374519974, 0.114566974, 0.0435779952, 0.0166387744, 0.0220504366, 0.00317413383, 0.0360056087, 0.102469735, 0.045441892, 0.015659282, 0.0283122193, 0.00378042902, 0.0375801437, 0.103124715, 0.0456666537, 0.017278634, 0.0308351871, 0.00359683437, 0.0376574285, 0.108739927, 0.0458009206, 0.01545827, 0.0277216006, 0.00383936916, 0.037599206, 0.113935143, 0.0429917686, 0.0165374186, 0.0220952816, 0.00323786819, 0.0361027718, 0.102415979, 0.0447308347, 0.0156367272, 0.0282453131, 0.00375974248, 0.0382065773, 0.10304223, 0.045004271, 0.0173839703, 0.0306940041, 0.00355497072, 0.0381208062, 0.108788013, 0.0450976007, 0.0152419787, 0.0279032048, 0.00379731157, 0.0376824252, 0.113534912, 0.0426865891, 0.0163210873, 0.0219620038, 0.00320939999, 0.0361320153, 0.101957314, 0.0443070382, 0.0154720349, 0.02792258, 0.00380320032, 0.0376278423, 0.102249704, 0.0448612273, 0.0172898211, 0.0306220781, 0.00359260733, 0.037669044, 0.108222872, 0.0448454134, 0.0153895412, 0.0276058447, 0.00381288189, 0.0370293446, 0.112490699, 0.042592451, 0.0164699368, 0.0218246263, 0.00319781993, 0.0358965509, 0.101153232, 0.0444811583, 0.0155629367, 0.0281278342, 0.00370835885, 0.037266247, 0.101057112, 0.044744771, 0.0172803923, 0.0309062283, 0.00353821064, 0.0375428237, 0.108051628, 0.0449716225, 0.0154442629, 0.0282949526, 0.00379917771, 0.0368878767, 0.113423526, 0.0426727794, 0.0165734421, 0.0226141643, 0.00319009391, 0.0358023122, 0.102756992, 0.0448187888, 0.0155471796, 0.0287764166, 0.00374705065, 0.0371565707, 0.102633364, 0.045120582, 0.0174034089, 0.0312347859, 0.00352616864, 0.0372892618, 0.109704599, 0.045290295, 0.0153379813, 0.0284335166, 0.00375933689, 0.0364385098, 0.114117034, 0.0425651185, 0.0165299606, 0.0223547071, 0.00315698492, 0.0353510454, 0.102875173, 0.044678919, 0.0156647675, 0.0284365043, 0.00374879525, 0.0365773886, 0.102688648, 0.0449113101, 0.0174411032, 0.0306677762, 0.00351811526, 0.0364281423, 0.108869269, 0.0451317504, 0.0153430086, 0.028088009, 0.00374616985, 0.0357396416, 0.113433063, 0.0424525887, 0.0166411474, 0.0223066788, 0.00315158884, 0.035178218, 0.103619471, 0.0449846461, 0.0155311693, 0.0284457281, 0.00370753114, 0.0367008485, 0.103245206, 0.0453728177, 0.0173270628, 0.031366054, 0.00352309528, 0.036846593, 0.110931203, 0.0455607623, 0.0153288301, 0.0283195823, 0.00379518373, 0.0359602235, 0.114850312, 0.0426001325, 0.0165364109, 0.0223013181, 0.00315315067, 0.0350953378, 0.104332708, 0.0444700569, 0.0155376149, 0.0285726991, 0.0036815335, 0.0364547223, 0.103780955, 0.0449345671, 0.0173680056, 0.0310347695, 0.00350465393, 0.0368804336, 0.111829162, 0.0451117121, 0.0154244155, 0.0279673338, 0.0037745114, 0.0360300615, 0.114799052, 0.0426520258, 0.0165220685, 0.0221914537, 0.00315531832, 0.0351877064, 0.105041131, 0.0447216146, 0.0154418703, 0.0283354651, 0.00369394757, 0.0365162231, 0.104574345, 0.0447619893, 0.017262578, 0.0311016608, 0.00352803199, 0.0367241502, 0.111218326, 0.0444811992, 0.0152409039, 0.0276301671, 0.00378334313, 0.0352346152, 0.114178665, 0.0418330953, 0.0164516699, 0.0220934395, 0.0030770353, 0.0340969078, 0.103207164, 0.0433401316, 0.0156715475, 0.0279679541, 0.00367908948, 0.0356419943, 0.10148304, 0.044018127, 0.0177924056, 0.0305306204, 0.00349263265, 0.0362538025, 0.108608328, 0.0441352092, 0.0156310312, 0.0273828898, 0.0037678685, 0.0360025801, 0.113240913, 0.0422349088, 0.0170149542, 0.0219360366, 0.00325014419, 0.03508728, 0.102484785, 0.0437998921, 0.0159858707, 0.0279259384, 0.00377520174, 0.0365054682, 0.101951353, 0.0442789719, 0.0178117063, 0.0308431238, 0.00360510685, 0.0367653705, 0.108711615, 0.0446229987, 0.0156208286, 0.0275694318, 0.00379723613, 0.0355620198, 0.112980492, 0.0421668701, 0.016846193, 0.0221079178, 0.00317664538, 0.0346029103, 0.102198213, 0.0437863767, 0.0156741515, 0.0280834176, 0.00372655084, 0.0358215421, 0.102302343, 0.0443682075, 0.017587021, 0.0308722872, 0.00353577989, 0.0360116474, 0.108576164, 0.0442716219, 0.0155230043, 0.0276668128, 0.00377336773, 0.0352715552, 0.112579472, 0.0422205552, 0.0167270936, 0.0221836846, 0.00317307492, 0.0346428156, 0.10211166, 0.0438921489, 0.0156602077, 0.0282710176, 0.00371508766, 0.0359069817, 0.101754352, 0.0445364639, 0.0175485667, 0.0311190821, 0.00353771797, 0.0360961258, 0.108946405, 0.0444510616, 0.0154792042, 0.0279362183, 0.00380868185, 0.0352357887, 0.112838738, 0.0421755202, 0.0166824274, 0.0222743638, 0.00318776281, 0.0345126316, 0.101471134, 0.0438749827, 0.01574919, 0.0281291753, 0.00380402058, 0.0356291793, 0.101329699, 0.0446897484, 0.0177757367, 0.0310657676, 0.00359859876, 0.0358951949, 0.108252801, 0.0446026176, 0.0156482626, 0.0278097764, 0.0038751699, 0.0348747633, 0.112241112, 0.042324841, 0.0168406572, 0.0221521445, 0.00320075918, 0.0339229107, 0.101246342, 0.0440511927, 0.015706135, 0.0283472631, 0.00377255026, 0.0353523679, 0.100891173, 0.0446232855, 0.0175794698, 0.0312405266, 0.00360127701, 0.0357849859, 0.108572394, 0.0446696356, 0.0155007755, 0.0280457493, 0.00384952244, 0.0348635055, 0.112108961, 0.0424627997, 0.016688006, 0.0222609211, 0.00316982204, 0.033861123, 0.10130097, 0.0437562466, 0.0156377908, 0.0286190268, 0.0037262945, 0.035153199, 0.100967146, 0.0449238308, 0.017717313, 0.0312168766, 0.00360636925, 0.035331618, 0.108013056, 0.0451813824, 0.0156093799, 0.0280506779, 0.00389473955, 0.0348328128, 0.111856118, 0.0430023111, 0.0169144459, 0.0223446377, 0.00324873859, 0.0339550041, 0.10026744, 0.0447451808, 0.0160135645, 0.0284445137, 0.0038763003, 0.035302978, 0.100112759, 0.0456761084, 0.0179916862, 0.0314844288, 0.00369022228, 0.0356324613, 0.10738983, 0.0456033349, 0.0159433968, 0.0284094997, 0.00396324182, 0.0349234492, 0.110901311, 0.0431454033, 0.0172202159, 0.0225976985, 0.00325150834, 0.0341755785, 0.10096778, 0.0446134545, 0.0160803683, 0.0289090518, 0.0038534319, 0.0355472416, 0.101039976, 0.0455523916, 0.0181165263, 0.0316089131, 0.00365144736, 0.0356100164, 0.108792499, 0.0456398353, 0.0157893617, 0.0285595749, 0.00394528871, 0.0348663144, 0.11194507, 0.0432845689, 0.017173972, 0.0227686297, 0.00329806516, 0.0341596678, 0.101757728, 0.0449197777, 0.0161195248, 0.0290420037, 0.00393559923, 0.0357439369, 0.101236865, 0.0459447354, 0.0181384478, 0.0320111811, 0.00371164433, 0.0359580927, 0.108215965, 0.0457578041, 0.0159224328, 0.02849482, 0.00394711038, 0.0352579318, 0.112127528, 0.0434086062, 0.0170879941, 0.0225835368, 0.00326090096, 0.0343540646, 0.101372741, 0.0455583781, 0.0161923412, 0.0285583381, 0.0038666313, 0.0357204489, 0.100956477, 0.0467353463, 0.0182569362, 0.0315697901, 0.00368746393, 0.0356285796, 0.108268455, 0.0463424325, 0.0159568749, 0.0285374112, 0.00395266479, 0.0349415652, 0.11164961, 0.0435620397, 0.0172991883, 0.022730751, 0.00326119852, 0.034142416, 0.101176053, 0.0453509279, 0.0162008367, 0.0293181129, 0.0038702474, 0.0355632119, 0.10107401, 0.0457756929, 0.0181153137, 0.0320423134, 0.00362738036, 0.0357342586, 0.108738184, 0.0459732153, 0.0161201674, 0.0288739968, 0.00393886259, 0.0349705592, 0.111851826, 0.0436517671, 0.0173741076, 0.0228618346, 0.00329068117, 0.0339521319, 0.101851135, 0.0453959703, 0.016415799, 0.0291247442, 0.0039260257, 0.0353297107, 0.100836962, 0.0462888815, 0.0183262248, 0.0322105438, 0.00373034994, 0.0356038809, 0.108444005, 0.0461345837, 0.0160762668, 0.0289180856, 0.00396668399, 0.0348013006, 0.111621194, 0.0433722883, 0.0172454603, 0.0227389839, 0.00327510969, 0.0339168124, 0.101207733, 0.0451223738, 0.0161792431, 0.0292984229, 0.00393120199, 0.035289187, 0.101093128, 0.0460811667, 0.0182738341, 0.0323284119, 0.00376051012, 0.0358145125, 0.108808398, 0.0470596217, 0.0166078135, 0.0293316711, 0.0041242661, 0.0347745717, 0.111635566, 0.0444290042, 0.0179640725, 0.0233700722, 0.00336556765, 0.033686582, 0.101726063, 0.0457464419, 0.0165728815, 0.029670693, 0.00390455103, 0.0350601524, 0.101095229, 0.0464731157, 0.0184355136, 0.0324554183, 0.00366085162, 0.0355800353, 0.108800344, 0.0465515964, 0.01625962, 0.0290184692, 0.00395653443, 0.0347958766, 0.111386113, 0.0441274494, 0.017417673, 0.0228245798, 0.00327736931, 0.0338260755, 0.10143666, 0.0456119105, 0.0163370259, 0.0289937016, 0.00391600793, 0.0353684239, 0.100671157, 0.0465281606, 0.0182662737, 0.0317343362, 0.00369125349, 0.035714373, 0.108619496, 0.0465256535, 0.0160455089, 0.0286670309, 0.00395447202, 0.0352901742, 0.112172246, 0.044346448, 0.0172338691, 0.0230099242, 0.00328653166, 0.034097366, 0.101995163, 0.0462120324, 0.0163009036, 0.0292775463, 0.00391538721, 0.0355614014, 0.101351984, 0.0469918922, 0.0183934886, 0.0321282223, 0.00376071781, 0.0360268876, 0.109317943, 0.046530094, 0.0161576997, 0.0289597232, 0.00416643405, 0.0355486162, 0.111204468, 0.0440626442, 0.0176520366, 0.0230904911, 0.0034119261, 0.034456037, 0.101294562, 0.0453936085, 0.0164928101, 0.0291517749, 0.00395529112, 0.0359490551, 0.101220012, 0.0465794988, 0.0183078069, 0.0325470194, 0.00372861396, 0.0359125808, 0.108892553, 0.0463331826, 0.0162947271, 0.0291281138, 0.00400004582, 0.0353691354, 0.112462431, 0.0444067195, 0.0173625536, 0.0230144802, 0.00327215646, 0.0349222086, 0.102861986, 0.046695739, 0.016270712, 0.0296370443, 0.00391167914, 0.0362451673, 0.102653064, 0.0474040359, 0.0184993371, 0.0327505097, 0.00369718182, 0.0361529365, 0.110098392, 0.0470866486, 0.0161507577, 0.0295133572, 0.00401172414, 0.0354458652, 0.113177195, 0.0444765389, 0.0172902495, 0.0233959742, 0.0033151533, 0.0346557982, 0.102786109, 0.0462391526, 0.0161903892, 0.0297803283, 0.00394100137, 0.0360395499, 0.101859167, 0.0471690446, 0.0179649647, 0.0327372812, 0.0036985483, 0.0360311009, 0.109918579, 0.0473318473, 0.0160120241, 0.029243879, 0.00402494706, 0.035698276, 0.113271467, 0.0447628126, 0.0171518866, 0.0230403021, 0.00331535796, 0.0349415056, 0.102724716, 0.0465662703, 0.0161125828, 0.029452011, 0.00393744325, 0.0361735113, 0.102778517, 0.0472999141, 0.0181099717, 0.032441061, 0.00370412949, 0.0365534164, 0.111197107, 0.0473463424, 0.0160813574, 0.029494103, 0.00398078561, 0.0356645547, 0.114252046, 0.0446934849, 0.0172412116, 0.0231646821, 0.00333084469, 0.0343686156, 0.103584468, 0.0465146117, 0.0161957592, 0.0297342837, 0.00392857054, 0.0357200131, 0.102621555, 0.0475444198, 0.018210493, 0.0327589028, 0.00376733905, 0.0357469693, 0.109932929, 0.0472725742, 0.0159168988, 0.0294463281, 0.00407589599, 0.0353861973, 0.113360599, 0.044929456, 0.0170744397, 0.0232034139, 0.00333940098, 0.034347482, 0.103146903, 0.0464101732, 0.0159570314, 0.029272709, 0.00392945809, 0.0357529148, 0.102400608, 0.0473082624, 0.0178855397, 0.0323164053, 0.00372159341, 0.0359157659, 0.110181324, 0.0471002385, 0.0158471391, 0.0291024223, 0.00402426301, 0.0352068953, 0.113123015, 0.0447858758, 0.0170373619, 0.022916412, 0.00332275638, 0.0342191309, 0.103567801, 0.0463889055, 0.0159445629, 0.0287627708, 0.00390094309, 0.0357066803, 0.102747485, 0.0474321656, 0.0177949369, 0.0317030437, 0.00371342921, 0.0357147902, 0.109531842, 0.047176633, 0.0156785212, 0.0286731664, 0.00401755236, 0.0347857736, 0.111868061, 0.0450459234, 0.0168925505, 0.0222941209, 0.00328368205, 0.0341801271, 0.102326229, 0.0463825986, 0.0159727186, 0.028795721, 0.00390839344, 0.0356521457, 0.102375083, 0.0473126806, 0.0177848209, 0.0316780061, 0.00373102725, 0.0360115916, 0.110049397, 0.0472639315, 0.0158292949, 0.0284947027, 0.00411594706, 0.0352848247, 0.11336375, 0.044905778, 0.0171829965, 0.022518225, 0.00336021557, 0.0343936235, 0.103536792, 0.0467502028, 0.0160247181, 0.0288622715, 0.00395006035, 0.0358518101, 0.102897055, 0.047748968, 0.0179918054, 0.032239411, 0.00373968668, 0.0360666737, 0.110785797, 0.0474769026, 0.0159654878, 0.0286150165, 0.00403043395, 0.0352818966, 0.113007449, 0.0449890308, 0.0170749985, 0.0227366816, 0.00333592063, 0.0340810567, 0.103284344, 0.0469556749, 0.0161040295, 0.0290493723, 0.00396992359, 0.0353584401, 0.102495559, 0.0479061231, 0.0181933455, 0.0323114321, 0.00375438249, 0.035884589, 0.109939739, 0.0477158278, 0.0162159223, 0.0289137382, 0.0040523163, 0.0351270027, 0.113559574, 0.0456048921, 0.0173153002, 0.022745749, 0.00333048427, 0.0340397581, 0.103173658, 0.0469893962, 0.0162555333, 0.0291512497, 0.00392602896, 0.0355018601, 0.102552392, 0.0479557514, 0.0180740673, 0.0319933742, 0.00369069749, 0.0353759713, 0.109962925, 0.0474822149, 0.0160618965, 0.0284768678, 0.00397537835, 0.0346324965, 0.112602234, 0.0451177917, 0.0171022154, 0.022422336, 0.00326906308, 0.034062095, 0.102730729, 0.0468639955, 0.0163090713, 0.0286056064, 0.00385022815, 0.0353029333, 0.101152301, 0.0480211973, 0.0181314591, 0.0318129212, 0.00362801249, 0.0355369523, 0.109313972, 0.0474232472, 0.0159669481, 0.0287535824, 0.00393102458, 0.0342615806, 0.111461692, 0.0448087342, 0.0170061085, 0.0227296073, 0.00324643264, 0.0335789174, 0.10191416, 0.0463440046, 0.0161378756, 0.0290464777, 0.003938423, 0.0346100964, 0.100563645, 0.0472464152, 0.0178924836, 0.0320261754, 0.00367929228, 0.0346183479, 0.10900341, 0.0469068475, 0.0159629732, 0.0287692603, 0.00400461024, 0.0338148177, 0.111960188, 0.0444109701, 0.017298419, 0.0228030309, 0.00329948543, 0.0330138244, 0.102125131, 0.0465497822, 0.0161710493, 0.029067535, 0.00387448189, 0.0335990712, 0.101155743, 0.0473096035, 0.0178784803, 0.0322246775, 0.00372489588, 0.0338515267, 0.109454535, 0.0470058471, 0.0159045272, 0.0288730655, 0.00396089442, 0.0328664891, 0.112051584, 0.0444547571, 0.0171017833, 0.0228311103, 0.00328888628, 0.0325395726, 0.102547973, 0.0462733395, 0.0159939658, 0.0290070903, 0.00389739103, 0.033376798, 0.101044528, 0.0470577553, 0.0177970286, 0.0320634395, 0.00365378312, 0.0338232405, 0.109038472, 0.0469998419, 0.0157550741, 0.0286149923, 0.00395930186, 0.0329796076, 0.111017749, 0.0446013175, 0.0168930031, 0.0226665623, 0.00330830389, 0.0319300257, 0.100817889, 0.0460566096, 0.0158559754, 0.0289054606, 0.00390778668, 0.0326766595, 0.100265406, 0.0470289402, 0.017685473, 0.0316511542, 0.00368990679, 0.0331402868, 0.108183011, 0.0469364673, 0.0157564301, 0.0283541661, 0.00401019398, 0.0326125585, 0.110404611, 0.0442793369, 0.0169118214, 0.0224401429, 0.00331270928, 0.0318408906, 0.101129532, 0.0458530746, 0.0159248319, 0.0284336749, 0.00389460963, 0.0327029265, 0.100157566, 0.0465997346, 0.0176818613, 0.0315066837, 0.00370610622, 0.0331774764, 0.106998518, 0.0462050512, 0.0157223176, 0.0280699767, 0.00394829735, 0.0327452645, 0.110319987, 0.0440196544, 0.0170368645, 0.0222508647, 0.00330465194, 0.0320525058, 0.101394601, 0.0458370894, 0.0158144888, 0.0285020303, 0.00387614197, 0.0330294855, 0.100314558, 0.046477817, 0.017571358, 0.0315897726, 0.00367766875, 0.0335984714, 0.10857895, 0.0463789366, 0.015703436, 0.0282594692, 0.00392873073, 0.0325424746, 0.111161083, 0.0441057719, 0.0169246383, 0.0224822722, 0.0032496124, 0.0319133885, 0.100723632, 0.0460005812, 0.0159745999, 0.0287430845, 0.00381082832, 0.0327147916, 0.10011185, 0.046942953, 0.0178060308, 0.0318089165, 0.00367131224, 0.0330991372, 0.10830535, 0.0466480069, 0.0157647636, 0.0284283794, 0.00396174518, 0.0323276035, 0.111237451, 0.0438328981, 0.0169433467, 0.0225808006, 0.00325399707, 0.0314667709, 0.101116277, 0.0457604676, 0.0158727784, 0.0287248865, 0.00381041388, 0.0323221348, 0.100781955, 0.0465658829, 0.0177610163, 0.0318297669, 0.0036214171, 0.0330202021, 0.108489767, 0.0463461317, 0.0156974606, 0.0285723694, 0.00389942038, 0.0322447903, 0.11112877, 0.043635048, 0.0171257332, 0.0227755196, 0.00323717389, 0.0318181403, 0.100042038, 0.0457811318, 0.0158335287, 0.0290097706, 0.00381627167, 0.0327000245, 0.100125194, 0.046261657, 0.0179338474, 0.0319551304, 0.00361390575, 0.0333992988, 0.107632153, 0.0464923047, 0.0159174427, 0.0286943708, 0.00387896714, 0.0329449847, 0.110757902, 0.0437870696, 0.0172438771, 0.0228542089, 0.00319495611, 0.0321524739, 0.100837648, 0.0454358123, 0.0159907769, 0.0290511195, 0.00380266202, 0.0331243016, 0.0999627262, 0.0461552739, 0.0178956948, 0.0320080183, 0.00360414921, 0.0333715715, 0.108235843, 0.0460549332, 0.0157681387, 0.02858725, 0.00392887229, 0.0325049646, 0.111157954, 0.0435367376, 0.0169523563, 0.0228425153, 0.00323080109, 0.0321652889, 0.100781724, 0.045269534, 0.0158996526, 0.0290727299, 0.00381411868, 0.0330429599, 0.100798897, 0.0460635871, 0.0178000052, 0.032191176, 0.00362572796, 0.0335942283, 0.109178491, 0.0461682789, 0.0158082098, 0.0288216937, 0.00389510416, 0.0326982215, 0.111734718, 0.0435282774, 0.0169862341, 0.0227029938, 0.00322029321, 0.0320860296, 0.101571664, 0.0452148654, 0.0160298236, 0.0288803857, 0.00382305216, 0.0327802449, 0.100863762, 0.046051722, 0.0178407822, 0.0320364051, 0.00363783003, 0.0334489793, 0.108757272, 0.0460848883, 0.0156865735, 0.0288200416, 0.00391442189, 0.0325895064, 0.111124918, 0.0434688218, 0.0169154052, 0.0227497146, 0.00320918928, 0.0320691392, 0.101673044, 0.0451666117, 0.0158437937, 0.0290359668, 0.00378331845, 0.0328877717, 0.100888319, 0.0456151702, 0.0177243501, 0.0321169347, 0.00358677958, 0.0333016217, 0.109480381, 0.0458654836, 0.0157173295, 0.0287699401, 0.00384227326, 0.0324274749, 0.11164739, 0.0432095453, 0.0169670004, 0.0228410289, 0.00319595053, 0.0320565328, 0.102287062, 0.0450554527, 0.0158074088, 0.0292550847, 0.00377549767, 0.0331584997, 0.101680599, 0.0456831791, 0.0178263932, 0.0322467498, 0.00355779938, 0.0334630534, 0.11013674, 0.0459808894, 0.0157561246, 0.0288538504, 0.00383585831, 0.0326435268, 0.112404846, 0.0436643176, 0.016907515, 0.022799762, 0.00315608643, 0.0321100652, 0.102931976, 0.0454986393, 0.0157850347, 0.0290245414, 0.00373253762, 0.0330172814, 0.102102146, 0.0459440686, 0.0178606324, 0.0319056883, 0.00352306874, 0.0334429741, 0.110057838, 0.0462200716, 0.0158063341, 0.0286378637, 0.00381263555, 0.0328618288, 0.112356216, 0.0437299162, 0.0170356203, 0.0227101892, 0.00313415355, 0.0320380256, 0.102944836, 0.0456519797, 0.015985826, 0.0290060341, 0.00371898664, 0.0328380167, 0.10229405, 0.0461435467, 0.0178675391, 0.0321223028, 0.00354630989, 0.0334784985, 0.110612899, 0.0463835038, 0.0158259962, 0.0284873527, 0.0038104807, 0.0326759443, 0.113058403, 0.0437027737, 0.0170258675, 0.0226549469, 0.00315422099, 0.0320843197, 0.102877103, 0.0455360375, 0.0159609038, 0.0288378634, 0.00372496666, 0.033247631, 0.102175355, 0.0461338274, 0.0178669561, 0.0319937505, 0.00356707512, 0.0339182764, 0.110018879, 0.0461587943, 0.0157902595, 0.0285549723, 0.00379602727, 0.0329394415, 0.112817653, 0.0436632745, 0.0169908199, 0.0228211842, 0.00312904757, 0.0320856608, 0.102852419, 0.045319438, 0.0159115121, 0.02891252, 0.00367348618, 0.0332374871, 0.102020107, 0.0458189212, 0.0178065076, 0.0320663266, 0.00348105468, 0.0339207388, 0.110432222, 0.0458663218, 0.0157212969, 0.0286353137, 0.00378083182, 0.033254955, 0.113537923, 0.0432604067, 0.0169041809, 0.022686135, 0.00311107654, 0.0324788317, 0.103157818, 0.0451375768, 0.0159737542, 0.0289776754, 0.00363962818, 0.0333943442, 0.102262653, 0.0458717048, 0.0178492721, 0.0321905501, 0.00344135473, 0.0338269509, 0.110138573, 0.0456050262, 0.0157470331, 0.028715089, 0.00371074886, 0.0330038257, 0.113026276, 0.0428735465, 0.0170762967, 0.0228812769, 0.00305639952, 0.032296814, 0.103081018, 0.044643037, 0.015863603, 0.029316403, 0.00366683048, 0.0337076373, 0.10228841, 0.0457730182, 0.0185164437, 0.0324279964, 0.00348399044, 0.0350446552, 0.111058287, 0.0465681404, 0.0162202325, 0.0289095305, 0.00370237394, 0.0334588774, 0.113748863, 0.0436340012, 0.017128719, 0.0228503272, 0.00306934072, 0.0328670889, 0.103888154, 0.0453194566, 0.016023403, 0.029047288, 0.00362153747, 0.0342003778, 0.102583408, 0.045637358, 0.0177787263, 0.0320701189, 0.00344638247, 0.0348572992, 0.110921137, 0.045816157, 0.0157591589, 0.0286914464, 0.00373264053, 0.033795625, 0.113270298, 0.0431087837, 0.0169521011, 0.0228780285, 0.00308279111, 0.033193998, 0.103173517, 0.0449446291, 0.0160519462, 0.0293282717, 0.00362713053, 0.0345442258, 0.10291753, 0.0451509953, 0.0179229844, 0.0322403759, 0.00343384733, 0.0352309942, 0.11101301, 0.0454716347, 0.0158443805, 0.0289114956, 0.00370120467, 0.034789186, 0.113656811, 0.042780783, 0.0170922689, 0.0229796022, 0.00307054329, 0.0341231972, 0.103624009, 0.0446945839, 0.0160776228, 0.0293615833, 0.00365857384, 0.0353086181, 0.10244523, 0.0453097373, 0.0179311037, 0.032395903, 0.00349222729, 0.0357753225, 0.110907182, 0.0454105288, 0.0158985406, 0.028827142, 0.00374488882, 0.0349110961, 0.113054492, 0.0427755564, 0.0170230269, 0.0228626523, 0.0030670308, 0.0338579603, 0.103049241, 0.0445557125, 0.0160199217, 0.0293862224, 0.00364703638, 0.034966968, 0.102495708, 0.0453847386, 0.0179465916, 0.0323077478, 0.00347434846, 0.0353863984, 0.110623635, 0.0454217307, 0.0158718638, 0.028922502, 0.0037362189, 0.0345831737, 0.112818934, 0.0426096395, 0.0170938335, 0.0230409913, 0.00306780613, 0.0338307209, 0.103246152, 0.0444354415, 0.0160430372, 0.0293196402, 0.00367685221, 0.0351919457, 0.102715902, 0.0451252535, 0.0180659853, 0.0324602313, 0.00349248317, 0.0357257314, 0.111504547, 0.0452572554, 0.0158978719, 0.0291843768, 0.00375308632, 0.0351035446, 0.114145823, 0.0427231751, 0.0170252621, 0.0231029354, 0.00310663995, 0.0340495706, 0.104244187, 0.0447891541, 0.0160000995, 0.0294745248, 0.00367307966, 0.0349233486, 0.102737576, 0.0451989658, 0.0179536957, 0.0326802917, 0.00350048183, 0.035626404, 0.111070804, 0.0452488102, 0.0158332251, 0.0293973144, 0.00375955715, 0.0347996354, 0.113577843, 0.0425902307, 0.0170490518, 0.023051016, 0.00310145086, 0.0337940529, 0.10356231, 0.0442321077, 0.0159421228, 0.0296229366, 0.00369744515, 0.0349390581, 0.104060754, 0.0448709056, 0.0179003961, 0.0325528048, 0.00351796811, 0.0353480279, 0.111593343, 0.0450222604, 0.0157512445, 0.0291387551, 0.00379500003, 0.0345492512, 0.113569863, 0.0421358719, 0.017052047, 0.0229657162, 0.00313245971, 0.0336061493, 0.103134945, 0.0442913547, 0.0160397273, 0.0294244327, 0.00373475114, 0.0348684937, 0.102054387, 0.0449499339, 0.0179080758, 0.0326925963, 0.00354531221, 0.0355266891, 0.110953212, 0.045166038, 0.0158049595, 0.0291707367, 0.00376037508, 0.034580566, 0.113268621, 0.0423795171, 0.0170176234, 0.0230038688, 0.00308955414, 0.0334705301, 0.103356175, 0.0443794504, 0.0160211697, 0.029537838, 0.00367966434, 0.0345271975, 0.102350757, 0.0450768359, 0.0179820266, 0.0321398601, 0.00348341092, 0.0348774716, 0.111135028, 0.0451769456, 0.0158951245, 0.0288518742, 0.0037197785, 0.0344946571, 0.112627015, 0.0425946228, 0.0170991365, 0.0226846971, 0.00304794079, 0.0332357958, 0.103223786, 0.0446281955, 0.0160129573, 0.0290969126, 0.00362476171, 0.0344672278, 0.102703027, 0.0452931598, 0.017973043, 0.0324145816, 0.00345321163, 0.0349545926, 0.111911535, 0.0453167781, 0.0157494564, 0.0287285261, 0.00370323961, 0.0337751918, 0.113980509, 0.0426587164, 0.0170224831, 0.0227320623, 0.00304297195, 0.0333622172, 0.104272008, 0.0446778983, 0.0159936305, 0.0290663745, 0.00366062555, 0.0342434086, 0.1023257, 0.0451802835, 0.0179546382, 0.0320465416, 0.00346467295, 0.0348288529, 0.111456595, 0.0454012416, 0.0158414803, 0.0287840907, 0.00373438746, 0.0342463702, 0.114225015, 0.0429366492, 0.0170580968, 0.0227693319, 0.00303988927, 0.0335925892, 0.104856841, 0.0447656177, 0.0160396639, 0.0290124342, 0.0036308805, 0.0344877318, 0.103194073, 0.0454422012, 0.0178840309, 0.0319364257, 0.00346291671, 0.0348416194, 0.11210648, 0.0453558415, 0.0156991538, 0.0283970237, 0.00369051332, 0.0342784114, 0.114291161, 0.0425772481, 0.0169439428, 0.0225024652, 0.00304914336, 0.0332079269, 0.10420341, 0.0448046401, 0.015850123, 0.0288402345, 0.00363183115, 0.0344983451, 0.103485309, 0.0451593846, 0.0178636834, 0.0319353975, 0.00345685962, 0.0351094529, 0.112183839, 0.0450583622, 0.0157021489, 0.0285799932, 0.00373447128, 0.0341754928, 0.114568271, 0.0423365757, 0.0169702843, 0.0226872098, 0.00311346306, 0.0333106667, 0.105290063, 0.0442076102, 0.0160159152, 0.0292176921, 0.00371691119, 0.0344743356, 0.103346996, 0.0447242856, 0.018018445, 0.0322805606, 0.00352466549, 0.0349758156, 0.11213322, 0.0447339006, 0.0157173499, 0.0291818846, 0.00372133031, 0.0341499187, 0.114522547, 0.0421980768, 0.0169124864, 0.022910133, 0.00307589467, 0.033706475, 0.104951732, 0.0441933312, 0.0157989915, 0.0292689409, 0.00364375114, 0.0346164368, 0.103563637, 0.0447429903, 0.0178663842, 0.0323736705, 0.00349880685, 0.0351440087, 0.112280816, 0.0448986217, 0.015598136, 0.0288525447, 0.0037537443, 0.0346175879, 0.113748044, 0.0420988984, 0.0168846678, 0.0226450898, 0.00314809429, 0.0341401324, 0.104850873, 0.0444074273, 0.0159364622, 0.0291058589, 0.00369966612, 0.0353015587, 0.104148872, 0.0449052602, 0.0179177653, 0.0321419388, 0.00354712899, 0.0358269513, 0.112418294, 0.0450282246, 0.0156014608, 0.0287857987, 0.00377848698, 0.0349891335, 0.114602953, 0.0424298644, 0.0170373302, 0.0227229521, 0.00314955227, 0.0342564099, 0.105171189, 0.0444843024, 0.0158743858, 0.0291555412, 0.00372071867, 0.035181988, 0.104128882, 0.0450788476, 0.0179510713, 0.032327719, 0.003573603, 0.0355285555, 0.111861311, 0.0449795574, 0.0156657808, 0.0290256441, 0.00379454205, 0.0346625969, 0.114557989, 0.0423243009, 0.0169054642, 0.0228996482, 0.00314896554, 0.034004271, 0.104894079, 0.0442290343, 0.0157908872, 0.0295304209, 0.00373484707, 0.0349777341, 0.104046047, 0.044914674, 0.0178386271, 0.0323173478, 0.00354960724, 0.0353479423, 0.112289801, 0.0451015644, 0.0155162886, 0.0289668981, 0.00378458016, 0.0343857892, 0.114102706, 0.0423688367, 0.0167411305, 0.0228087679, 0.00316802808, 0.0338200629, 0.104553565, 0.0439811647, 0.0156741366, 0.0294895172, 0.0037430888, 0.0350608677, 0.103763022, 0.0447914377, 0.0176118407, 0.0324177779, 0.00354771735, 0.0353421085, 0.111713544, 0.0445666611, 0.0154473651, 0.0291787069, 0.00378066255, 0.034476161, 0.114522971, 0.0419367701, 0.0167464539, 0.023101883, 0.00310076261, 0.0337789208, 0.104705028, 0.0441929363, 0.0156491883, 0.0295939744, 0.00372859626, 0.0350494497, 0.104270227, 0.0448639467, 0.0175223686, 0.0327535421, 0.0035647559, 0.0352751687, 0.112022057, 0.044650469, 0.0153358048, 0.0292839594, 0.00380444364, 0.0345089026, 0.114540622, 0.0419337638, 0.0167385191, 0.023177607, 0.00311074103, 0.0337707289, 0.104370296, 0.0439193286, 0.0155709442, 0.0296720061, 0.00370235112, 0.0351102129, 0.103605337, 0.0446429066, 0.0176171605, 0.032676857, 0.00350853801, 0.0353123248, 0.111747317, 0.0446465462, 0.0153448964, 0.029234048, 0.00375753385, 0.0343507044, 0.114202149, 0.0422242023, 0.0167074371, 0.0232292637, 0.00313364528, 0.0335607752, 0.103426762, 0.0442522578, 0.0156564601, 0.0296485182, 0.00371870073, 0.0347053669, 0.102765061, 0.0445807725, 0.0177116357, 0.032697048, 0.00354027236, 0.0351188183, 0.110697635, 0.0450030491, 0.0154495332, 0.0294440649, 0.00375470053, 0.0342933945, 0.113030255, 0.0421413966, 0.0167278554, 0.0233562402, 0.00309379539, 0.0337426327, 0.103979833, 0.0442392156, 0.0156133091, 0.0300026182, 0.00370079465, 0.0350132957, 0.102299668, 0.0447296426, 0.0174778067, 0.03253714, 0.00349270552, 0.0351036489, 0.110056199, 0.0444623195, 0.0152999163, 0.0292296633, 0.00374845159, 0.0343424566, 0.111903757, 0.0419445261, 0.0167244133, 0.023138253, 0.00308846147, 0.0335156508, 0.102589488, 0.0437241718, 0.015471939, 0.0298211481, 0.00364023191, 0.034513846, 0.101219185, 0.0443037972, 0.0173328705, 0.0326701365, 0.00344737154, 0.0355120823, 0.109378733, 0.0442031361, 0.0150451157, 0.0294085722, 0.00370119559, 0.0345739014, 0.111964099, 0.0420743339, 0.0165812857, 0.0234069601, 0.00307108765, 0.0342377387, 0.103602342, 0.0438966267, 0.0154118845, 0.0303249154, 0.0036539603, 0.0353436098, 0.102672622, 0.0446696579, 0.0174989384, 0.0336865373, 0.00349425594, 0.0356031582, 0.110923663, 0.0443467721, 0.0152890738, 0.0299160108, 0.00373581052, 0.0349229835, 0.112902373, 0.0420456268, 0.0166460797, 0.0235659387, 0.00308313966, 0.0343953781, 0.104221486, 0.0441859812, 0.0155920098, 0.0304797813, 0.00365480944, 0.0352929048, 0.102538228, 0.0445854478, 0.0176898949, 0.0334326513, 0.00348364282, 0.0356440395, 0.112169005, 0.0448894724, 0.0153562604, 0.0298303235, 0.00374481734, 0.0346996486, 0.114155248, 0.0424654856, 0.0167905577, 0.0234603267, 0.00310390932, 0.0342975147, 0.104856573, 0.0443963408, 0.0157198589, 0.0300290193, 0.00367852813, 0.0351308957, 0.103496455, 0.0453479849, 0.0178151149, 0.032978069, 0.00350231817, 0.0354435556, 0.11123541, 0.0453884564, 0.0155739225, 0.0294191521, 0.0037531096, 0.0347369462, 0.113216624, 0.0424711667, 0.0169472452, 0.023406215, 0.00309606688, 0.0343491994, 0.10417404, 0.0444277041, 0.0157838725, 0.0299590062, 0.00369300554, 0.0353275947, 0.102895916, 0.0447775051, 0.017875148, 0.0330105349, 0.00349528249, 0.0359656699, 0.111959025, 0.0444117002, 0.0155268153, 0.0296460129, 0.00370479305, 0.0351644009, 0.113900438, 0.0417937115, 0.0169240683, 0.0233913027, 0.00306437653, 0.0344625376, 0.104739405, 0.0439719297, 0.015904719, 0.0299507175, 0.00365241035, 0.035420876, 0.103701375, 0.044502534, 0.0178750884, 0.032900501, 0.0034848582, 0.035809271, 0.111826241, 0.0442056209, 0.0154819321, 0.0296440199, 0.00371200382, 0.0348433293, 0.113620766, 0.0417631939, 0.016961664, 0.0234108996, 0.00308727846, 0.0343075432, 0.103820741, 0.0436173864, 0.015798375, 0.0301719457, 0.00366477948, 0.035250634, 0.102236144, 0.044430621, 0.0178441666, 0.0332477242, 0.00345700094, 0.0358248204, 0.110306203, 0.0443447419, 0.0155077456, 0.0297862738, 0.00367789925, 0.0350139625, 0.111987732, 0.0419454388, 0.0168780424, 0.023408195, 0.00304646441, 0.0344826505, 0.103194296, 0.0441210344, 0.0157634914, 0.0301576331, 0.00364653626, 0.0353708789, 0.102138519, 0.0446666479, 0.0177657083, 0.0330746882, 0.00344531797, 0.0358741321, 0.111301288, 0.0446323939, 0.0155773209, 0.0296636727, 0.00367313903, 0.034981031, 0.112871677, 0.0420511216, 0.0169658884, 0.0233860184, 0.00305036968, 0.0344932117, 0.103354052, 0.0439570546, 0.0158925727, 0.0302355234, 0.00362254586, 0.0353414901, 0.102602355, 0.0446403027, 0.0178592261, 0.0330118872, 0.00342588685, 0.0359577909, 0.111596718, 0.0444216765, 0.0155239962, 0.0296619423, 0.00365625438, 0.0350174643, 0.113460779, 0.0421515964, 0.0169335976, 0.0234950837, 0.00306331203, 0.0343681872, 0.104403183, 0.0439920574, 0.0157841165, 0.0301987082, 0.00365032349, 0.0355206728, 0.102990285, 0.0445870757, 0.017817596, 0.0330280326, 0.00344907073, 0.0358247273, 0.11155118, 0.0443846211, 0.0155776562, 0.0297227371, 0.00366287865, 0.0349520631, 0.113297254, 0.0422222875, 0.0169257335, 0.0233065896, 0.00302604213, 0.0343014002, 0.104424641, 0.0440433733, 0.0158563107, 0.0298902337, 0.00362815754, 0.0351769328, 0.103524879, 0.0446535535, 0.0178796016, 0.0330232978, 0.00341265718, 0.0354586281, 0.111987405, 0.044507008, 0.0156177497, 0.0292408839, 0.00365497032, 0.0345938355, 0.113490187, 0.0421833806, 0.0169044957, 0.0232981984, 0.00301433727, 0.0340710841, 0.10424725, 0.0440421253, 0.0158063546, 0.029894948, 0.00362316705, 0.0350657441, 0.102957778, 0.0448371843, 0.0178622864, 0.032949347, 0.00341280317, 0.0359112248, 0.111618035, 0.0448395424, 0.0155264298, 0.0294447131, 0.00363526284, 0.0345270298, 0.113548629, 0.0421923362, 0.0168854743, 0.0229912158, 0.00300413184, 0.0341351219, 0.104179159, 0.0440675355, 0.0157961454, 0.0297781657, 0.00359887537, 0.0351818427, 0.10321559, 0.0447886847, 0.0178993829, 0.0327676535, 0.00344056822, 0.0356162935, 0.111286379, 0.0446992368, 0.0155074121, 0.0293623805, 0.00364125031, 0.0347291902, 0.113161355, 0.0421673171, 0.0170122646, 0.0231547169, 0.00300014392, 0.0339791477, 0.103567466, 0.0439361744, 0.015735684, 0.0297988504, 0.00356799061, 0.0346877985, 0.102878027, 0.0444451794, 0.0178455282, 0.0324301831, 0.00336448196, 0.0350057408, 0.111410923, 0.0440592207, 0.0154668065, 0.0293087028, 0.00359787024, 0.0341084525, 0.113155745, 0.0416189097, 0.0168791823, 0.0230555199, 0.00297635398, 0.0335418023, 0.103744388, 0.043736089, 0.0156595986, 0.0296718124, 0.00351398718, 0.0345751569, 0.102649562, 0.0441639163, 0.0177516751, 0.0328462683, 0.00334203802, 0.0349376686, 0.111414865, 0.0441285595, 0.0154324695, 0.0295842718, 0.00358412834, 0.034228459, 0.11328803, 0.0416783169, 0.0169117972, 0.0233720504, 0.00297386595, 0.0335215926, 0.104000866, 0.0435681902, 0.0156184034, 0.0299365725, 0.00353108603, 0.0343953334, 0.103079617, 0.0443722531, 0.0177510921, 0.0331234597, 0.00338994572, 0.0350506678, 0.111392111, 0.0440481566, 0.0153791206, 0.0297845695, 0.00361820427, 0.0342700295, 0.113123305, 0.0415995978, 0.0168227628, 0.0235500596, 0.00300115114, 0.0336922631, 0.104185529, 0.0437203757, 0.0156782568, 0.0304361787, 0.00356959132, 0.0348177552, 0.103053115, 0.044489041, 0.0177123658, 0.0333700627, 0.00337694632, 0.0353299119, 0.11142274, 0.0439468622, 0.0153744863, 0.0300424006, 0.00359062618, 0.0341721624, 0.113488406, 0.0415574424, 0.016724579, 0.0235211737, 0.00298390514, 0.0336958654, 0.104426503, 0.0434733219, 0.0156500675, 0.030505972, 0.0035514643, 0.0346852653, 0.103128798, 0.0441811644, 0.0178241115, 0.0335852802, 0.00337106362, 0.0353429206, 0.111559555, 0.0441313386, 0.0154878637, 0.0302134007, 0.00362011627, 0.0344677977, 0.113544241, 0.0417503119, 0.016874807, 0.023832554, 0.00298901089, 0.0338034108, 0.104048908, 0.0438188389, 0.0156677812, 0.030551644, 0.00358860497, 0.0348266624, 0.102862298, 0.0445276946, 0.0177108478, 0.0338357762, 0.00340774353, 0.0352576859, 0.111313902, 0.0442250259, 0.0153600825, 0.0301995873, 0.00366258086, 0.0344624221, 0.113500141, 0.0419608876, 0.0168499872, 0.0238919817, 0.00299930247, 0.0338067263, 0.104138471, 0.0438565835, 0.0157890227, 0.0305632968, 0.00358655443, 0.0351159163, 0.103361465, 0.0446090959, 0.0178966001, 0.0336752236, 0.00340737449, 0.0354965813, 0.111781791, 0.0442383103, 0.0154904071, 0.030220706, 0.00362549676, 0.0341262817, 0.113659069, 0.0417395569, 0.0169077292, 0.0237777829, 0.00299678999, 0.0335499793, 0.104031108, 0.04338222, 0.0156848896, 0.0307467729, 0.00359188486, 0.0347516872, 0.102623627, 0.0439444296, 0.0177664645, 0.0337512903, 0.00342883472, 0.0352915451, 0.111618683, 0.0439103059, 0.015385149, 0.030304024, 0.00365785416, 0.0343156978, 0.113540716, 0.0414946899, 0.0168647785, 0.0240744278, 0.00302695134, 0.0337259993, 0.104769051, 0.0434083529, 0.0157248639, 0.030866567, 0.00361340633, 0.0348110497, 0.103087142, 0.0441338234, 0.0178541895, 0.0337640382, 0.00345214503, 0.0353077911, 0.111478679, 0.0437966548, 0.0155143496, 0.0303202793, 0.0037012028, 0.0344165117, 0.113712966, 0.0413905978, 0.0169083737, 0.0237729847, 0.00304445205, 0.0338725969, 0.1045269, 0.0434211791, 0.0158169661, 0.0306030903, 0.00363120274, 0.0351594463, 0.103355914, 0.0441557765, 0.0179444645, 0.0335669629, 0.00342196878, 0.0355947278, 0.111933224, 0.0438177064, 0.0154943718, 0.0300960187, 0.00365614472, 0.0344613791, 0.113994323, 0.0416589938, 0.0169061702, 0.0239137709, 0.00303318864, 0.0336693749, 0.104364641, 0.0433361419, 0.0157199539, 0.0303538516, 0.00364341703, 0.0345220603, 0.103305124, 0.0441126525, 0.0176234674, 0.0330760032, 0.00345852715, 0.0351197571, 0.111735962, 0.043934729, 0.0153321838, 0.0297443531, 0.00365544995, 0.0342339687, 0.113138311, 0.0415236652, 0.0167365875, 0.0231055226, 0.00302137015, 0.0338838547, 0.104144275, 0.043843098, 0.0156712011, 0.0299746785, 0.00361317466, 0.0350673907, 0.102605775, 0.044240959, 0.0177317392, 0.032948792, 0.00343774934, 0.0354985297, 0.111195765, 0.0438248217, 0.015305493, 0.0291856993, 0.00367503287, 0.0344097652, 0.113248043, 0.0416564979, 0.0166886859, 0.0231206231, 0.00304910727, 0.0339011922, 0.104089819, 0.0438572578, 0.0154638365, 0.030006228, 0.00363278179, 0.0349540971, 0.103130586, 0.0443110056, 0.017598791, 0.032893382, 0.00344180781, 0.0354952626, 0.111808568, 0.043972116, 0.0153592685, 0.0296169333, 0.00366981956, 0.0345142484, 0.113474712, 0.0416685119, 0.0167593118, 0.0233777333, 0.00303281937, 0.0339471251, 0.104620703, 0.0437344722, 0.0155571951, 0.030050993, 0.00360685587, 0.0348067209, 0.103450425, 0.0443270802, 0.017486522, 0.033019878, 0.00343779824, 0.0353737622, 0.111483246, 0.0439435169, 0.0151801007, 0.0295047667, 0.00368177984, 0.0344303139, 0.113622092, 0.0414144285, 0.0166468751, 0.0232371204, 0.00304595358, 0.0339450464, 0.104030497, 0.0434563123, 0.0154231042, 0.029878268, 0.00363390916, 0.0349885821, 0.10361959, 0.04416335, 0.0174604971, 0.0329235382, 0.00344899716, 0.0354767516, 0.11173147, 0.0436131693, 0.0151118459, 0.0291936267, 0.00367263798, 0.0344872288, 0.11409425, 0.0414958708, 0.0165148024, 0.0231979024, 0.0030143836, 0.0337555408, 0.104147524, 0.043222554, 0.0154015124, 0.0298784412, 0.00358991628, 0.0350437015, 0.103020683, 0.0440626964, 0.0175302979, 0.032762032, 0.00343409157, 0.0354393274, 0.111234725, 0.0437510684, 0.0151529917, 0.0292782765, 0.00363888126, 0.0344230905, 0.113094188, 0.0413542353, 0.0164959636, 0.0232045874, 0.00301850471, 0.0337575451, 0.104244195, 0.0433035865, 0.0154199749, 0.0297834128, 0.00363617484, 0.0348650962, 0.102763608, 0.0440196544, 0.0174503736, 0.0329049714, 0.00346191018, 0.0353775285, 0.110810265, 0.0436312854, 0.0151611278, 0.0294560883, 0.00368409138, 0.0342758708, 0.112795144, 0.0411431529, 0.0165280085, 0.0232680701, 0.00304845092, 0.0337530337, 0.103375025, 0.0431095734, 0.0153662292, 0.0299508683, 0.00364563148, 0.0348184332, 0.102970988, 0.0438975692, 0.0174685735, 0.0330861136, 0.00348166865, 0.0355190784, 0.111657359, 0.0434912518, 0.0150851477, 0.0296008904, 0.00369833061, 0.0343485326, 0.113613874, 0.0412787758, 0.0166282747, 0.0233988315, 0.00306825829, 0.0336781628, 0.10416957, 0.0431176275, 0.0153530464, 0.0299930945, 0.00365727046, 0.0347891711, 0.102585487, 0.0437251441, 0.0175961386, 0.0328123681, 0.00349910115, 0.0355785787, 0.111268297, 0.0433477312, 0.0150818545, 0.0295479856, 0.00370996632, 0.0344773047, 0.113397323, 0.0412622653, 0.0165114515, 0.0232922155, 0.00306007476, 0.0337865725, 0.103784122, 0.043277882, 0.0155018149, 0.0302662142, 0.00364873162, 0.0349646993, 0.102855347, 0.0440004282, 0.0175491814, 0.0332519189, 0.00346523733, 0.0353320502, 0.1109953, 0.0435134284, 0.0152570307, 0.0296100806, 0.00370606082, 0.0344391949, 0.112854347, 0.0412691236, 0.0166321117, 0.0232075043, 0.0030660159, 0.0337041095, 0.103048623, 0.0431802943, 0.0153239518, 0.030019382, 0.00364198745, 0.0349114947, 0.102176704, 0.0440438949, 0.0174132288, 0.0331496634, 0.00347258919, 0.0353587866, 0.11086899, 0.0435137786, 0.0151436385, 0.029595973, 0.00369796157, 0.0342556797, 0.112523153, 0.0411980301, 0.0165952407, 0.023526961, 0.00307291164, 0.0335419253, 0.10232088, 0.0433255248, 0.0154895363, 0.0301445667, 0.00366990175, 0.0346627384, 0.102292351, 0.0439996682, 0.0176546257, 0.0331076533, 0.00350112026, 0.0352009349, 0.110991761, 0.0436766036, 0.0151597541, 0.0295245033, 0.00371944299, 0.0343212448, 0.113042444, 0.0415343866, 0.0165187381, 0.0234006923, 0.00306269038, 0.0336490981, 0.103274301, 0.0434562489, 0.0153615344, 0.0298483372, 0.0036421523, 0.0346102342, 0.102100514, 0.0442708619, 0.0174584184, 0.0325385667, 0.00348078669, 0.0351772793, 0.110263593, 0.0436772704, 0.0151939495, 0.0292635709, 0.00369521836, 0.0341603681, 0.112723112, 0.0414409004, 0.0165565852, 0.0231382046, 0.0030404327, 0.0336791389, 0.103269458, 0.0433637016, 0.01545195, 0.0298020765, 0.00362924743, 0.0346743427, 0.102562182, 0.0441391021, 0.0174951777, 0.0326708965, 0.00344636943, 0.0350557789, 0.110538773, 0.0437328294, 0.0151436385, 0.0292059127, 0.00368306227, 0.0340447612, 0.112563863, 0.0412753597, 0.0166211668, 0.0229841787, 0.00303147756, 0.0333963037, 0.103099778, 0.043318741, 0.0154629145, 0.0295987371, 0.00361566828, 0.0343024284, 0.102254137, 0.0440758951, 0.0174887832, 0.0323295891, 0.00343684433, 0.0347719975, 0.110874817, 0.0438053682, 0.0151626524, 0.0288822725, 0.00365725998, 0.0339410491, 0.112992108, 0.0415378325, 0.0165447574, 0.0227896348, 0.00300245429, 0.0334668867, 0.102800354, 0.0436654873, 0.0153932795, 0.0293137394, 0.00360685587, 0.0345558189, 0.101639591, 0.0444756187, 0.0175035857, 0.0323556475, 0.00346518168, 0.0349631198, 0.110025421, 0.0439529009, 0.0151901608, 0.029154785, 0.00368694915, 0.0341651142, 0.112325795, 0.0419144444, 0.0166013502, 0.022847645, 0.00305073545, 0.0335003547, 0.101910688, 0.0435510352, 0.0154683096, 0.0292104986, 0.00364649598, 0.0345591232, 0.101554565, 0.0443669558, 0.0175484829, 0.0320114829, 0.00349227781, 0.0352011323, 0.110449925, 0.0441336296, 0.0152032292, 0.0286829863, 0.00369291613, 0.0342541263, 0.112002708, 0.0420793071, 0.0165907517, 0.022689566, 0.00303838961, 0.0338055119, 0.102459729, 0.0441790931, 0.0154967364, 0.0291331708, 0.0036209526, 0.0347526632, 0.101668857, 0.0447598509, 0.0175864361, 0.0321455114, 0.00344631658, 0.0350514725, 0.11019285, 0.044486858, 0.0152768875, 0.0286837928, 0.00367883779, 0.0347084478, 0.11223755, 0.0421698913, 0.0166592747, 0.0226234645, 0.00302849454, 0.0340205766, 0.102705844, 0.0438431837, 0.0154225808, 0.0291246641, 0.00363230379, 0.0349475667, 0.101786308, 0.0445860252, 0.0174591877, 0.0321959928, 0.00342121767, 0.0354390815, 0.109935649, 0.0441261269, 0.0150344502, 0.0287859477, 0.00363943307, 0.0343324691, 0.111530818, 0.0416560955, 0.0164262149, 0.0227051117, 0.00299736974, 0.0337411389, 0.102060936, 0.0436363854, 0.0153391836, 0.0291254036, 0.00357545586, 0.0346984081, 0.101439424, 0.044343181, 0.0173268002, 0.0321700573, 0.00340512791, 0.0351635106, 0.109559007, 0.044142697, 0.0150145646, 0.0286676455, 0.00363388518, 0.0342952274, 0.111674294, 0.0417767428, 0.0164015777, 0.0225624256, 0.00299654924, 0.0339742042, 0.101967171, 0.0436578989, 0.0152495168, 0.0289994758, 0.00358736748, 0.0347263664, 0.100883402, 0.044362992, 0.0172824562, 0.0319902189, 0.00343260728, 0.0350259691, 0.109071501, 0.0443681255, 0.0150288586, 0.0286692772, 0.00363290799, 0.0340575203, 0.111338072, 0.0416891724, 0.0162382387, 0.0224975906, 0.00296265702, 0.0338088498, 0.102125131, 0.0437081978, 0.0152427871, 0.029006714, 0.00358517421, 0.0349626839, 0.101032786, 0.0445853099, 0.0171874352, 0.0319394916, 0.00337463641, 0.0353168845, 0.109335341, 0.0440013185, 0.014960276, 0.0287197623, 0.00359900342, 0.0343426131, 0.111063689, 0.0417461842, 0.0162777361, 0.0226372164, 0.00296011963, 0.0338039398, 0.101556815, 0.0434425361, 0.015252539, 0.0291316342, 0.0035493779, 0.0349116735, 0.100536026, 0.0441205576, 0.0173016023, 0.0320196003, 0.00339620095, 0.0354096182, 0.10943561, 0.0438810475, 0.0149567835, 0.0285293851, 0.00365397427, 0.0345956907, 0.111377142, 0.0415459834, 0.0162798595, 0.0225811955, 0.00299767754, 0.0341061801, 0.102041975, 0.0433680452, 0.0153109347, 0.0290866792, 0.00360413035, 0.0353682451, 0.100898139, 0.0438875668, 0.0172761176, 0.0322762951, 0.00345002627, 0.0359663703, 0.11019434, 0.0439768247, 0.0149269272, 0.0288175866, 0.00365153933, 0.0347681493, 0.11150708, 0.0416022204, 0.0162554383, 0.0227454379, 0.00301095424, 0.0344246104, 0.101969235, 0.0436236784, 0.0152709214, 0.0294078887, 0.00361563708, 0.0353954881, 0.101592898, 0.0444673635, 0.0172123257, 0.0323413573, 0.00345239416, 0.0356559046, 0.110321611, 0.0441703536, 0.0148962419, 0.0289532989, 0.00366452686, 0.0346984304, 0.111560188, 0.0417964272, 0.0162650272, 0.0225907695, 0.00300121657, 0.0341804922, 0.102323972, 0.0437507518, 0.0152383782, 0.0291571505, 0.00362311397, 0.0351486765, 0.100915596, 0.0442860089, 0.017111972, 0.0319406912, 0.00344327209, 0.0355962589, 0.109311849, 0.0440578163, 0.0148423752, 0.0285821129, 0.00367801287, 0.0346619338, 0.111724973, 0.0416367091, 0.0161980707, 0.0225757621, 0.00303037814, 0.03423981, 0.102329589, 0.0435919128, 0.0152249886, 0.0291593466, 0.00361211738, 0.0355241522, 0.101284333, 0.0442458279, 0.0171999969, 0.0321734846, 0.00343570788, 0.0356807746, 0.110301383, 0.0438697226, 0.0148604447, 0.0286648702, 0.00365592237, 0.0346245617, 0.11228849, 0.0415293127, 0.0161370803, 0.0224180836, 0.00301123527, 0.0341001041, 0.102837346, 0.0434479527, 0.0151605876, 0.0289538838, 0.00360696367, 0.0353210792, 0.10166581, 0.0442250855, 0.0170814432, 0.0318849534, 0.0034405177, 0.035694018, 0.110127985, 0.0437467992, 0.0147611024, 0.0284305383, 0.00365019194, 0.0346694849, 0.112050354, 0.0414814316, 0.0160748772, 0.0224276241, 0.00301192515, 0.0341176577, 0.102555096, 0.0433762632, 0.0150933675, 0.0288415235, 0.00357663655, 0.0351159759, 0.101240747, 0.0440518446, 0.0169500597, 0.0316126198, 0.00341261015, 0.0355933756, 0.110282734, 0.0439903699, 0.0147465058, 0.028274253, 0.00363149308, 0.0349265486, 0.112663195, 0.0414696485, 0.0160919037, 0.0221669003, 0.00300844363, 0.0342951491, 0.10275282, 0.0433623753, 0.0150364693, 0.0285283327, 0.00360254501, 0.0352767035, 0.101914063, 0.0441455692, 0.0169307888, 0.0315354839, 0.00345826615, 0.0358728468, 0.111213438, 0.0437833555, 0.0147787621, 0.0282750633, 0.00365686719, 0.0351212546, 0.11285308, 0.0414994694, 0.0160623565, 0.022357408, 0.00300854794, 0.034602765, 0.103092179, 0.0435408466, 0.0150868902, 0.0285365488, 0.00361579494, 0.0355270281, 0.102146164, 0.044331748, 0.0170015022, 0.0315212645, 0.00344273518, 0.0360183381, 0.110716052, 0.0440904386, 0.0147620039, 0.0282199662, 0.00368207716, 0.0352489129, 0.112414509, 0.0416539498, 0.0160221085, 0.0223404597, 0.00302222371, 0.0346589088, 0.102682419, 0.0436386354, 0.014990529, 0.0289244447, 0.00361157977, 0.0357294343, 0.101640567, 0.0442203507, 0.0170171224, 0.0317926221, 0.00348367402, 0.0361078084, 0.110844716, 0.0441563763, 0.0147004426, 0.0284481682, 0.00367495604, 0.0353088602, 0.1121099, 0.0418463349, 0.0159044713, 0.0223763213, 0.00300919451, 0.0346052796, 0.102382198, 0.0437595733, 0.014986163, 0.0286069121, 0.00357712922, 0.0354506858, 0.101031989, 0.044463858, 0.0169849992, 0.0315730423, 0.00346517819, 0.035721153, 0.110199034, 0.0443157814, 0.0147614703, 0.0281155687, 0.00367639982, 0.0346373059, 0.111846715, 0.0418982022, 0.0160102285, 0.0221437272, 0.00302433618, 0.0340738706, 0.101888783, 0.0437044315, 0.015000185, 0.0284728408, 0.00354662491, 0.0349909961, 0.100607969, 0.0446295068, 0.0167895351, 0.0314567722, 0.00342879887, 0.0352626331, 0.109477095, 0.0439967811, 0.0145605328, 0.0281684585, 0.00365311676, 0.0344354771, 0.11089395, 0.0418675207, 0.0157961082, 0.022128772, 0.00298536848, 0.0338834561, 0.102144457, 0.043605011, 0.0148444455, 0.0284398422, 0.00357531477, 0.0350349955, 0.100959539, 0.0444573238, 0.0168108027, 0.0313919634, 0.00342065212, 0.0353150591, 0.10960228, 0.044082243, 0.0145540871, 0.0280958917, 0.00360885775, 0.0343443602, 0.111652374, 0.0418076813, 0.0158144888, 0.0221433733, 0.00301327417, 0.0337214321, 0.102186099, 0.043606203, 0.0148944352, 0.0286765937, 0.00357149844, 0.0345731974, 0.101033024, 0.0443637595, 0.0169337634, 0.0316395722, 0.00345452479, 0.0349952951, 0.109451205, 0.0439654291, 0.014549219, 0.0282588322, 0.00362132769, 0.0341750644, 0.111660533, 0.0416999422, 0.0158477202, 0.0223701578, 0.00299361278, 0.0336930603, 0.102553636, 0.0435460694, 0.0147977704, 0.0288417358, 0.00354542327, 0.0347397588, 0.101419322, 0.0441863649, 0.0168168638, 0.0316612162, 0.00341108115, 0.035003908, 0.109780066, 0.0435964949, 0.0144643411, 0.0282805189, 0.00361810788, 0.0340894945, 0.111629657, 0.0414668433, 0.0157333016, 0.0222627241, 0.00298541388, 0.033637248, 0.10214936, 0.0432897806, 0.0147882272, 0.0285813082, 0.00355224893, 0.0345752165, 0.101588488, 0.0442371182, 0.0167424195, 0.0314051472, 0.00339240395, 0.0350194983, 0.109591268, 0.0437800176, 0.0144967102, 0.0281805154, 0.0035997529, 0.0342003778, 0.11131838, 0.0417041518, 0.0157699753, 0.022183463, 0.00293787383, 0.0336758606, 0.102197036, 0.0434466004, 0.0148291131, 0.0286142882, 0.0035024297, 0.034455929, 0.100967407, 0.0444495305, 0.0167868733, 0.0316221826, 0.00335890031, 0.0348014347, 0.109930381, 0.0440750755, 0.01457344, 0.0281798039, 0.00353593123, 0.0336566865, 0.111206234, 0.0419406481, 0.0159362908, 0.0221820865, 0.00292665395, 0.0331056453, 0.101795465, 0.0436426215, 0.0149218515, 0.0285930634, 0.00347402017, 0.0338245183, 0.100616224, 0.0443856008, 0.0167573262, 0.031167103, 0.00333058066, 0.0343040228, 0.109022029, 0.0441362448, 0.0145244924, 0.0278137196, 0.00354730198, 0.0335135758, 0.110372089, 0.0420140773, 0.0158160888, 0.021872716, 0.00291998964, 0.0329239182, 0.101123139, 0.0438297838, 0.0148971528, 0.0281392261, 0.00346298213, 0.033725936, 0.0999482945, 0.0447152182, 0.0167069361, 0.0313236788, 0.00334253046, 0.0343479589, 0.108830445, 0.0440120101, 0.0144705204, 0.0280456841, 0.00355948019, 0.0336937718, 0.110455081, 0.0419004895, 0.0157670304, 0.0220563188, 0.00295521226, 0.0330407023, 0.101277292, 0.0436436236, 0.0147710368, 0.0284051504, 0.00349807041, 0.033909671, 0.100417346, 0.0442176461, 0.0165741276, 0.0312839411, 0.00333368895, 0.0343601033, 0.109067865, 0.0436335467, 0.0144053074, 0.0282050315, 0.00352989836, 0.0333615951, 0.110859141, 0.0415418446, 0.0156373791, 0.0220336057, 0.002893931, 0.0326661281, 0.101738602, 0.0434627123, 0.0146417757, 0.0285340771, 0.00345582515, 0.0336619057, 0.100282051, 0.0440102257, 0.0165129937, 0.0310436729, 0.00331796845, 0.0343925394, 0.109170809, 0.0434789397, 0.0144312615, 0.0280283689, 0.00352693419, 0.033624772, 0.110929638, 0.0415012799, 0.0155380834, 0.0219728444, 0.00292618782, 0.0330536403, 0.101452701, 0.0430624299, 0.0145997936, 0.0284391474, 0.00347590423, 0.0341324732, 0.100663543, 0.0439816341, 0.0164272133, 0.031162899, 0.00329447119, 0.0347163379, 0.10899172, 0.0433531515, 0.0143203428, 0.0280758794, 0.00353331794, 0.0339960456, 0.111389838, 0.0415828601, 0.015589633, 0.022091575, 0.00294221658, 0.0334056839, 0.101562329, 0.0432145819, 0.0146594113, 0.0284929499, 0.00352083938, 0.0341012962, 0.100479506, 0.0442876928, 0.0164707694, 0.0310924035, 0.00336397719, 0.0347632319, 0.109150276, 0.0437068567, 0.0142534329, 0.0277786534, 0.00358338607, 0.0335953943, 0.110866927, 0.0415274724, 0.0154461609, 0.0218525026, 0.00294117606, 0.0331506282, 0.101262763, 0.0434799232, 0.0144592486, 0.0282402299, 0.00349521893, 0.0342397094, 0.0995810702, 0.0439981483, 0.0162945744, 0.0308358129, 0.00328882341, 0.034570761, 0.108427875, 0.0435715206, 0.014196557, 0.0277175866, 0.00353451353, 0.0334256999, 0.110379457, 0.0413809754, 0.0154532325, 0.0218613129, 0.00289335893, 0.0331071876, 0.100860484, 0.0431781039, 0.0143873049, 0.0282931551, 0.00343629089, 0.0340002067, 0.0999912396, 0.0439921692, 0.0163249224, 0.0310213491, 0.00330171874, 0.0344378538, 0.109297663, 0.0433384702, 0.0141482688, 0.0280743204, 0.0035377671, 0.0334958471, 0.110978402, 0.0412259549, 0.0154246669, 0.0220972504, 0.0029370035, 0.0331637375, 0.101198755, 0.0431984104, 0.0145008387, 0.0283648204, 0.00347361946, 0.0339750759, 0.100403614, 0.044131808, 0.0162947644, 0.0311856866, 0.00332572637, 0.0343540646, 0.109524094, 0.0435822904, 0.0141504705, 0.0280981436, 0.00353995943, 0.0336078852, 0.111378759, 0.0413074195, 0.0154846571, 0.0219715945, 0.00294303661, 0.0331841074, 0.101856276, 0.0429961197, 0.0145022301, 0.0286020841, 0.00344481226, 0.0340892524, 0.10093233, 0.0438977592, 0.0162977837, 0.0312087163, 0.00332579901, 0.0345339514, 0.109438956, 0.0434870236, 0.0141720874, 0.0280372892, 0.00354083255, 0.0335132331, 0.110931754, 0.0412456952, 0.0155480774, 0.0221197605, 0.00293018902, 0.0332244448, 0.101157561, 0.0430689976, 0.0144448513, 0.028580986, 0.00345006911, 0.0339689404, 0.100078523, 0.0437920243, 0.0163417235, 0.0312715583, 0.00330263586, 0.0345795304, 0.108523309, 0.0434011146, 0.0141749363, 0.0281459708, 0.0035270818, 0.0336994827, 0.11059843, 0.0414279923, 0.0155805526, 0.0222643875, 0.00291321008, 0.0332031809, 0.101420932, 0.0428595245, 0.0144833867, 0.0290152542, 0.0034725233, 0.0340520367, 0.100300416, 0.0435686968, 0.0163482241, 0.0316965617, 0.0033168334, 0.034556821, 0.109391607, 0.0433420055, 0.0142922429, 0.0283804014, 0.00351399835, 0.0337124765, 0.11111749, 0.0411820412, 0.0155448364, 0.0221866183, 0.00293021929, 0.0333118625, 0.10160245, 0.0430446565, 0.0145431766, 0.0288188718, 0.00345775043, 0.0342386737, 0.100273639, 0.0436661765, 0.016377788, 0.0314662904, 0.00332688843, 0.0345956013, 0.109018274, 0.0432674699, 0.0141973831, 0.0282285996, 0.00355787389, 0.0338541865, 0.110960439, 0.0412289128, 0.0155024696, 0.0220588706, 0.0029361716, 0.0332294181, 0.101303436, 0.0430539697, 0.014428325, 0.0285477061, 0.00347915967, 0.0341912396, 0.100508012, 0.0436634161, 0.01630098, 0.0312355142, 0.00332818786, 0.0347756855, 0.108884677, 0.0432956629, 0.0141754234, 0.0279869754, 0.0035275307, 0.0338741057, 0.111040406, 0.0412933342, 0.0153965885, 0.0218424499, 0.00291598961, 0.033605732, 0.10145811, 0.042976629, 0.0145363985, 0.0285096541, 0.0034819413, 0.0345267318, 0.100637205, 0.0437404364, 0.0162386037, 0.0311402846, 0.00333130429, 0.0350140929, 0.109597415, 0.0435840972, 0.0139834872, 0.0280430634, 0.00355019583, 0.0341707394, 0.110797882, 0.0416231416, 0.0154049406, 0.0218979698, 0.00293741724, 0.0334009901, 0.101159707, 0.0431411825, 0.0145378206, 0.0285529848, 0.00349260936, 0.0346200205, 0.100251377, 0.0439444445, 0.0163561013, 0.0311225299, 0.00332021434, 0.0351058021, 0.10904628, 0.043607071, 0.0141333854, 0.0282235537, 0.00355309295, 0.0342168473, 0.110538214, 0.0413663536, 0.0154291159, 0.0219023824, 0.00293918699, 0.0336609073, 0.100450464, 0.043012701, 0.0144509552, 0.0285048708, 0.00350508559, 0.0347795337, 0.0995674282, 0.04382414, 0.0163225029, 0.0311069861, 0.00335891917, 0.0350214429, 0.108358584, 0.0431579538, 0.0142128756, 0.0281509627, 0.0035783262, 0.0340007395, 0.109719224, 0.0409560911, 0.0154090133, 0.0221137479, 0.00293726334, 0.0335393846, 0.100332424, 0.0426846072, 0.0144522386, 0.0287585165, 0.00349391415, 0.0344579406, 0.0996305645, 0.0433495194, 0.016188072, 0.0315730497, 0.00334208738, 0.0347509608, 0.1077656, 0.0428221263, 0.0141466213, 0.0285176784, 0.00355280633, 0.0337301679, 0.109904096, 0.0406203605, 0.0152575374, 0.0223052017, 0.00294845644, 0.0331367142, 0.100878537, 0.0423571505, 0.0143977273, 0.0290105622, 0.00351226749, 0.0341596864, 0.0994154289, 0.0433748178, 0.0162125509, 0.031561058, 0.00332198548, 0.0347058959, 0.107800663, 0.0425537042, 0.0140440101, 0.0282554775, 0.00350758107, 0.0335604399, 0.109338105, 0.0406869799, 0.0151373809, 0.0221712552, 0.00292436057, 0.0331018306, 0.0997669101, 0.0423564166, 0.0141847087, 0.0286572743, 0.0034913735, 0.0340518989, 0.0989367217, 0.0432729982, 0.015715884, 0.031364914, 0.00333513273, 0.0345194563, 0.107386485, 0.0422409438, 0.0138452575, 0.0282404497, 0.00353050884, 0.0335898921, 0.109249182, 0.0403925255, 0.0149442209, 0.0219693817, 0.00290379394, 0.0329513811, 0.0996369794, 0.0420872495, 0.0141509622, 0.0287865866, 0.00346917519, 0.034256015, 0.0987880379, 0.0431085117, 0.0158279724, 0.031678874, 0.00329855736, 0.0348815918, 0.107945681, 0.0422361381, 0.0138463108, 0.0285353325, 0.00351178483, 0.0338619873, 0.109882809, 0.0403272137, 0.014877297, 0.0222121459, 0.00290688826, 0.0332732052, 0.100499101, 0.0421842635, 0.0141495522, 0.0289184973, 0.00345362816, 0.0342572108, 0.0991797373, 0.0430884361, 0.0158664566, 0.0315388553, 0.00330285844, 0.0349288844, 0.107622378, 0.0424798317, 0.0138773248, 0.028397195, 0.00353174563, 0.0338790081, 0.110405728, 0.0404906347, 0.0149948671, 0.022197254, 0.00290663936, 0.0334646478, 0.100854032, 0.0422470532, 0.0141921593, 0.0290147346, 0.00346823572, 0.0343358032, 0.0999391153, 0.0430766642, 0.0159330219, 0.0315054134, 0.00330113224, 0.035061229, 0.108978264, 0.0425097831, 0.0139011694, 0.0284446087, 0.00349797402, 0.0338337384, 0.110491611, 0.0405706652, 0.0150034688, 0.0222402662, 0.00290604681, 0.0335008353, 0.101021327, 0.0423719734, 0.0142570967, 0.0288854893, 0.00345438486, 0.0347839519, 0.0999023765, 0.0432460159, 0.0159418918, 0.0316107385, 0.00328692351, 0.0351937041, 0.108851172, 0.0422602817, 0.0138713624, 0.0284939781, 0.00350423087, 0.0341929756, 0.11021357, 0.0404258817, 0.0150010604, 0.0223417785, 0.00292038079, 0.0337144062, 0.101001777, 0.0420680679, 0.01418781, 0.0289141592, 0.00345618976, 0.0343912616, 0.0992864072, 0.0428836383, 0.0159921125, 0.0315257199, 0.00329487841, 0.0350121409, 0.107659847, 0.0423434675, 0.0139706787, 0.0284239557, 0.00350238476, 0.0341672413, 0.109615229, 0.0402244478, 0.0149352103, 0.0222325027, 0.00292726466, 0.0334655643, 0.0999867991, 0.0420453586, 0.0141430441, 0.0289480258, 0.00346566597, 0.0346084014, 0.0992841348, 0.0429862291, 0.0158702787, 0.0314360671, 0.0033142399, 0.0352615565, 0.107767634, 0.0421596281, 0.0138688385, 0.0284495503, 0.00351631874, 0.0342789441, 0.109674528, 0.040208336, 0.0150474217, 0.0222617183, 0.00289548375, 0.0336558372, 0.100311674, 0.0421968736, 0.0141146155, 0.0290084668, 0.00343640684, 0.0344618298, 0.0990898684, 0.0428733304, 0.0157813542, 0.0316535048, 0.00327601214, 0.035050299, 0.10785345, 0.0422302596, 0.0137905134, 0.0286321416, 0.0034992476, 0.0341601446, 0.110256836, 0.0404058099, 0.0149321184, 0.0224971827, 0.00290069613, 0.0335471816, 0.0999568999, 0.0420080759, 0.0139978472, 0.0291940663, 0.00341659994, 0.034211725, 0.0987505838, 0.0427922308, 0.0156623926, 0.0317846909, 0.00324919098, 0.0349109247, 0.107183769, 0.0419073701, 0.0137451133, 0.0282269344, 0.00344729144, 0.0337424316, 0.108387612, 0.0397977009, 0.0148948291, 0.0221084394, 0.00282719056, 0.0331919193, 0.0986450538, 0.0417294092, 0.0140585108, 0.0288255457, 0.00337024173, 0.0343663618, 0.0973973125, 0.0425604731, 0.0157034583, 0.0313152559, 0.0032180578, 0.0342654996, 0.105880104, 0.0413660072, 0.0135302963, 0.028088823, 0.00344852521, 0.0333399661, 0.107539438, 0.0398555808, 0.0146953678, 0.0221975017, 0.00278752088, 0.0329515301, 0.0979530662, 0.0414222479, 0.0138447685, 0.0288691632, 0.00336880051, 0.0342472568, 0.0973910242, 0.0425659567, 0.0154766832, 0.0312807336, 0.0031910222, 0.0349828824, 0.105868772, 0.0419866107, 0.0136628486, 0.0283450913, 0.0033971821, 0.0337474495, 0.108481586, 0.0402658321, 0.0147923147, 0.0222754329, 0.00280423043, 0.0333039239, 0.0991996974, 0.0418933071, 0.013856817, 0.0288233757, 0.00336514413, 0.0339888558, 0.0975562409, 0.0427826904, 0.015629556, 0.0313596912, 0.00321547105, 0.034596689, 0.106400579, 0.0418089777, 0.0135895042, 0.0283715706, 0.00341565185, 0.033779636, 0.108525358, 0.0400637873, 0.014716371, 0.0222375393, 0.00281231594, 0.0331907533, 0.0993537456, 0.0416866355, 0.0139036803, 0.0289728604, 0.00335832685, 0.0337464251, 0.0980455875, 0.0426577777, 0.0156742837, 0.0316341892, 0.00320201903, 0.0344435275, 0.107003957, 0.0416617021, 0.0136498613, 0.0285154246, 0.00341908215, 0.0334258229, 0.108740292, 0.0399136283, 0.0147825126, 0.0224776119, 0.00280878949, 0.0330851041, 0.0993507728, 0.041380886, 0.0139209507, 0.0292545836, 0.00336396252, 0.0337600634, 0.0982882306, 0.0423043147, 0.0156768598, 0.03176184, 0.00318500958, 0.0341795906, 0.106717624, 0.0411861502, 0.0136870127, 0.0286673829, 0.00339946221, 0.0331117585, 0.109284945, 0.0396202803, 0.0148214391, 0.0222691316, 0.00278782588, 0.0325321332, 0.0984876975, 0.0412685908, 0.0139219435, 0.0288483761, 0.00334645458, 0.0336601213, 0.0977419764, 0.0422402136, 0.0156404413, 0.0314129591, 0.00319291838, 0.0339651927, 0.106382497, 0.0411012508, 0.01361511, 0.0283575766, 0.0033992331, 0.0330619998, 0.108830757, 0.0394816734, 0.0146562085, 0.0221247412, 0.00278622727, 0.032801263, 0.0985540524, 0.0411195867, 0.0138895856, 0.0285736397, 0.00332823442, 0.0336240418, 0.0974165127, 0.0424825549, 0.0156076727, 0.0314134546, 0.00317793805, 0.0339726098, 0.105630912, 0.0413468555, 0.0135887247, 0.0285033341, 0.00339514506, 0.0329330452, 0.108407244, 0.0397176445, 0.0147563526, 0.0222728439, 0.0027802363, 0.0325141065, 0.0978144482, 0.0415769257, 0.0139052747, 0.028876489, 0.00333558279, 0.0333471224, 0.0972425714, 0.0426531956, 0.0155369947, 0.0314849019, 0.00318406476, 0.0338372663, 0.105386041, 0.0417323671, 0.0136061721, 0.0288148485, 0.00340497238, 0.0331006087, 0.108422697, 0.0401283056, 0.0147557212, 0.0222034231, 0.00277819321, 0.0326522663, 0.0980300605, 0.0416550301, 0.0138744283, 0.0289555211, 0.00337557937, 0.0336273685, 0.0978279188, 0.0427618325, 0.0157073867, 0.0315253921, 0.00321026985, 0.0340651311, 0.106052794, 0.0417805426, 0.0136628868, 0.0285614654, 0.00342519348, 0.0330521762, 0.108459361, 0.0402150936, 0.0148046948, 0.0223205704, 0.00281405332, 0.0327335373, 0.0977511629, 0.0418943875, 0.0139424494, 0.0289687645, 0.00338139781, 0.0336774401, 0.0972954333, 0.0427625477, 0.0155878384, 0.0315588899, 0.00320657156, 0.0343534164, 0.105061948, 0.0418063775, 0.0137047777, 0.0285359882, 0.00342179299, 0.0334200896, 0.107679799, 0.0401050411, 0.0147662694, 0.0222410131, 0.00278544449, 0.0329629071, 0.0977382362, 0.041492492, 0.0139751267, 0.028725937, 0.0033235047, 0.0337930545, 0.0965581462, 0.0426537097, 0.015647836, 0.0315297134, 0.00316830515, 0.0343368687, 0.105044596, 0.0418973975, 0.0136660235, 0.0284965355, 0.00335006672, 0.0332370065, 0.107195564, 0.0401185118, 0.0147883389, 0.0221086703, 0.0027640881, 0.032727614, 0.0965351686, 0.0415191725, 0.0138796689, 0.0286688115, 0.00330801751, 0.0335374251, 0.0960398912, 0.0426247194, 0.0155258244, 0.0312879458, 0.00316196959, 0.0341634005, 0.10452114, 0.0416971967, 0.0135898879, 0.0283826217, 0.00336419744, 0.0331633762, 0.106807292, 0.040138986, 0.0147115104, 0.0219989084, 0.00275773229, 0.0327440761, 0.0959602371, 0.0417248681, 0.0139477411, 0.0286129825, 0.00329100946, 0.0335218869, 0.096123673, 0.0428722166, 0.0155953048, 0.0311799496, 0.00310719851, 0.0339697748, 0.104045756, 0.0416848734, 0.0137659293, 0.0281834844, 0.00333643588, 0.0331981853, 0.107140027, 0.040142186, 0.0148758246, 0.0218854211, 0.00274492055, 0.0326838344, 0.0967596099, 0.0417635739, 0.0140555296, 0.0285073109, 0.00332346372, 0.0336310342, 0.0960507542, 0.0428895392, 0.0157401524, 0.0312207956, 0.00315572927, 0.0340108424, 0.104816251, 0.0419163331, 0.0138324192, 0.0282202158, 0.00336182746, 0.0329538919, 0.107303679, 0.0403513759, 0.0148733445, 0.0219591185, 0.00274484302, 0.0325321592, 0.0967400596, 0.0417982563, 0.0140656121, 0.02856634, 0.00330554717, 0.0332929976, 0.0966097042, 0.0425728932, 0.015776569, 0.0314321108, 0.00314902561, 0.0338879563, 0.105276853, 0.0418879166, 0.0138044292, 0.0283387545, 0.00334923249, 0.0330232605, 0.107807919, 0.0400558487, 0.0149636921, 0.0219852328, 0.00275423471, 0.0322603546, 0.0970003083, 0.0419673547, 0.0141088963, 0.0287190061, 0.0033180567, 0.0330645293, 0.0969415531, 0.0430996083, 0.0158970803, 0.0313190036, 0.00312160305, 0.0339589007, 0.105088383, 0.0423432924, 0.0139125288, 0.0283927117, 0.00335859833, 0.0331353918, 0.107461207, 0.040551424, 0.0150076691, 0.0220535453, 0.00278332247, 0.0322700404, 0.0967952609, 0.0421745554, 0.0140794376, 0.0287365876, 0.00336794858, 0.0336646289, 0.0966814458, 0.0433577821, 0.0157302804, 0.0315936394, 0.00321281422, 0.0346735902, 0.10506428, 0.0424766354, 0.0138738872, 0.0285451151, 0.00341403927, 0.033557605, 0.10710571, 0.0406158864, 0.0149519732, 0.0221337881, 0.00280984608, 0.0333086215, 0.0967690796, 0.0425644182, 0.0142494533, 0.028642593, 0.0033629206, 0.0341561623, 0.0966179371, 0.0432556495, 0.0159027055, 0.0313796252, 0.00323018199, 0.0349221453, 0.104735203, 0.0426777191, 0.013951879, 0.0283158328, 0.00342915393, 0.0337662548, 0.106910743, 0.0408437774, 0.0150046879, 0.0220077373, 0.00284237158, 0.0330577716, 0.0966885164, 0.0424051285, 0.0141983312, 0.0287113674, 0.00339315808, 0.0339555256, 0.0964077562, 0.043305546, 0.0159628894, 0.0312760957, 0.00325000985, 0.0345334038, 0.104467034, 0.0425084829, 0.0139014563, 0.0282969419, 0.00344596617, 0.033569511, 0.107123382, 0.0408162102, 0.0149654001, 0.0220143944, 0.00283927168, 0.0329661965, 0.0965217575, 0.0423957147, 0.014156213, 0.0284335017, 0.0033998806, 0.0338384695, 0.0960377455, 0.0434081666, 0.0158256236, 0.0311199836, 0.00326353661, 0.0345213413, 0.104805447, 0.0424743854, 0.0139558017, 0.0282123443, 0.00345486263, 0.0335108228, 0.10650526, 0.0406476557, 0.0150800627, 0.0220050998, 0.00285595958, 0.0330673866, 0.0965413898, 0.0424478985, 0.0143198371, 0.0287132114, 0.00340070971, 0.0340356082, 0.0961410254, 0.0433910117, 0.0160162542, 0.0312422123, 0.00324528478, 0.0346509814, 0.104784369, 0.0426582433, 0.0140388617, 0.0282871258, 0.00344554894, 0.0337109417, 0.10684482, 0.0408736952, 0.0151490718, 0.0219012536, 0.00285109412, 0.0331751034, 0.0968059748, 0.0426793955, 0.0143521326, 0.0285902433, 0.0034190435, 0.0340385363, 0.096214436, 0.0435759276, 0.0161459334, 0.0310752168, 0.00326051936, 0.0345188044, 0.10465236, 0.0426217914, 0.0140988911, 0.0281604044, 0.00344708143, 0.0335489661, 0.106434226, 0.0406891219, 0.0151718259, 0.0218657497, 0.00283658621, 0.0329113938, 0.0964272022, 0.0424595512, 0.014428216, 0.0284725539, 0.0034177159, 0.033928521, 0.0957522765, 0.043408867, 0.016121462, 0.030974187, 0.00324131991, 0.0344488844, 0.10446161, 0.0427392945, 0.014038723, 0.0281727985, 0.00343923597, 0.0333738513, 0.106773011, 0.040761441, 0.0151499258, 0.0218238439, 0.00282108202, 0.0328149125, 0.0962426811, 0.0425391048, 0.0142825311, 0.0282168686, 0.00339474203, 0.0337980017, 0.0956976265, 0.0433324017, 0.0159860589, 0.0310326573, 0.00321308617, 0.0342849307, 0.104217157, 0.0424591266, 0.0139707122, 0.0281623565, 0.00339662051, 0.0332376845, 0.106673643, 0.040681418, 0.0151148904, 0.021944534, 0.00280856225, 0.0326387584, 0.096895583, 0.0424106345, 0.0142597854, 0.0284956638, 0.00337797962, 0.0335327908, 0.0959281623, 0.0433466733, 0.0159179345, 0.0311869159, 0.00321369246, 0.0341756903, 0.104686283, 0.0426454097, 0.0137988171, 0.0281269141, 0.00339349359, 0.0333679169, 0.106240757, 0.0406393148, 0.0149287852, 0.0219723228, 0.00280246977, 0.0328361169, 0.0965410173, 0.0421937183, 0.0141106062, 0.0284062997, 0.0033365516, 0.0335796811, 0.0957100466, 0.0431060195, 0.0158890225, 0.0309805181, 0.00317446445, 0.0342195407, 0.104073144, 0.0424330533, 0.0137626166, 0.0281436462, 0.00338003854, 0.0331104882, 0.106026955, 0.0402286984, 0.0148429405, 0.0219013486, 0.00278888899, 0.0324305855, 0.0960010514, 0.0421050973, 0.0139885172, 0.0284232907, 0.00334200775, 0.0336229876, 0.0952890143, 0.0428117141, 0.0157220587, 0.0309248548, 0.0031773732, 0.0344972201, 0.103412442, 0.0421230458, 0.0137906633, 0.0279259216, 0.00338143902, 0.033579167, 0.105430879, 0.0402335636, 0.0150330951, 0.0218673721, 0.0027783846, 0.0331420228, 0.0961519703, 0.041860301, 0.0141318981, 0.0281647518, 0.00331055606, 0.0338187069, 0.094951205, 0.042929735, 0.0159018245, 0.0308007319, 0.00314436154, 0.0345114954, 0.103654571, 0.0420990139, 0.0138729597, 0.0279696286, 0.00336299068, 0.0333987884, 0.105812788, 0.0402649753, 0.015052015, 0.0216131043, 0.00274533383, 0.0325673819, 0.095606789, 0.0419762172, 0.014233795, 0.0281846281, 0.00330106635, 0.0335838869, 0.0945420787, 0.0428321399, 0.0159064662, 0.0309996493, 0.0031457101, 0.0341865197, 0.10248968, 0.0421954393, 0.0139268432, 0.0279615391, 0.00335946702, 0.0334020518, 0.105085395, 0.0402506031, 0.0151275462, 0.0216711536, 0.00276731956, 0.0326564834, 0.094740808, 0.0419433676, 0.0142343566, 0.0281258654, 0.00331798568, 0.0337723568, 0.0942952633, 0.042858351, 0.0159631576, 0.0307542849, 0.00316172442, 0.0343013071, 0.10301923, 0.0420918986, 0.0140155554, 0.027767634, 0.00333397463, 0.0334354788, 0.105241135, 0.0403447412, 0.0152157703, 0.0217234995, 0.00274466723, 0.0327565782, 0.0950271934, 0.0421707965, 0.0142488983, 0.0281012394, 0.00329225743, 0.0337706245, 0.0942184031, 0.0430543236, 0.0160114765, 0.0308144446, 0.00311524095, 0.0342937298, 0.102349758, 0.0423665866, 0.014024117, 0.027811747, 0.00333562074, 0.0334232152, 0.104925729, 0.0404237173, 0.0152403535, 0.0215511266, 0.00274199923, 0.0326867476, 0.0951365009, 0.0420594104, 0.0144145051, 0.0280582756, 0.0032884269, 0.0336304829, 0.094640173, 0.0428379737, 0.0161768142, 0.0307440665, 0.00312527036, 0.0342764147, 0.102302894, 0.0421236716, 0.0141037041, 0.0279667955, 0.00331747788, 0.0333449505, 0.104396202, 0.0403644629, 0.0153025165, 0.0217716433, 0.00274806633, 0.032778468, 0.0942633674, 0.0421176739, 0.0143761663, 0.0281988848, 0.0032902651, 0.0338659175, 0.0936926976, 0.0431118011, 0.0162232183, 0.0307195, 0.00313046528, 0.0344257355, 0.102386765, 0.0422177613, 0.0141193932, 0.0278698634, 0.00333349919, 0.033655677, 0.104354031, 0.0403249338, 0.0152342441, 0.0217622109, 0.00275736814, 0.0329812914, 0.0942465067, 0.0420144014, 0.0143687492, 0.0282440744, 0.00330733857, 0.0339293331, 0.0937276334, 0.0431865938, 0.0161478054, 0.0307245832, 0.00314213103, 0.0342126004, 0.101819173, 0.0424068496, 0.0141158616, 0.0281196143, 0.00333407102, 0.0335233808, 0.104408741, 0.0406027697, 0.0152809778, 0.0218047444, 0.00274108397, 0.032891687, 0.0940989777, 0.0423458368, 0.014316001, 0.0282708593, 0.00329112844, 0.034029983, 0.0938603804, 0.0434059612, 0.0161132123, 0.0309179779, 0.00314284931, 0.0344360359, 0.101922713, 0.0426589623, 0.0140653728, 0.0279973317, 0.00331446179, 0.0337208956, 0.104539104, 0.0406669751, 0.0152377849, 0.0218097474, 0.00273738196, 0.0331020318, 0.0938757583, 0.0423688479, 0.0143216625, 0.0281946901, 0.00329399225, 0.0340263397, 0.0935982764, 0.0433832668, 0.0161206983, 0.0308039505, 0.00313557778, 0.0346630737, 0.101811029, 0.0423308723, 0.0141019737, 0.0279401615, 0.00334182847, 0.033725556, 0.104455754, 0.0405249111, 0.0151751675, 0.0217365045, 0.00273339637, 0.0330955125, 0.0942626521, 0.0420770384, 0.0143810445, 0.0279432889, 0.00329095009, 0.034013059, 0.0932038352, 0.0431592949, 0.0161267426, 0.0307306349, 0.00313099544, 0.0346576124, 0.101553634, 0.0421101674, 0.0140853832, 0.0279217549, 0.00332205533, 0.0337897725, 0.104441904, 0.0405666791, 0.0151339546, 0.021749286, 0.00272773742, 0.0331207663, 0.0937473848, 0.0419984423, 0.0143315457, 0.02827725, 0.00327610294, 0.0341756567, 0.0937548205, 0.043120198, 0.0160437822, 0.0307921227, 0.00310944323, 0.0345743261, 0.101984374, 0.0422763564, 0.0140817426, 0.0279266369, 0.00330842659, 0.0338780284, 0.104587495, 0.0407008082, 0.0152360266, 0.0217969213, 0.00272118184, 0.0331824794, 0.0942694247, 0.0423055477, 0.0144136976, 0.0281018261, 0.00326133147, 0.0341854878, 0.0939608067, 0.0433595665, 0.0159928184, 0.0306651816, 0.00309205032, 0.0345124975, 0.10204646, 0.0425195172, 0.0139707578, 0.02770143, 0.00328349625, 0.0338089466, 0.104166105, 0.0406651162, 0.0151761007, 0.0216993783, 0.00269518024, 0.0329201631, 0.0940280557, 0.0422943123, 0.0142708477, 0.0281572938, 0.00324451644, 0.0339077413, 0.0935292989, 0.0434902199, 0.0160532631, 0.030795522, 0.00307958014, 0.0344184302, 0.10162288, 0.0424756259, 0.0140411975, 0.0278409515, 0.00326482253, 0.0334776789, 0.104103155, 0.0406559743, 0.0151698459, 0.0216370039, 0.00269212131, 0.0329149626, 0.0937207639, 0.0422225632, 0.014279699, 0.0281076487, 0.00322451279, 0.0338455327, 0.0932033509, 0.0433948226, 0.0160137229, 0.0307140201, 0.00307110976, 0.0345094614, 0.10121309, 0.0423407145, 0.0139973462, 0.0277525634, 0.00327589712, 0.033501789, 0.103836544, 0.0406727046, 0.0150990477, 0.0216071252, 0.0026853187, 0.0327761173, 0.0935831591, 0.0422763564, 0.0142913889, 0.028080605, 0.00323742465, 0.0337254815, 0.0934754759, 0.0431798846, 0.0159251001, 0.030574562, 0.00307811378, 0.0341363624, 0.10123986, 0.0422695801, 0.0139604174, 0.0278523955, 0.00329500041, 0.0334795676, 0.103465743, 0.0405265167, 0.0150832292, 0.0215930734, 0.00269924896, 0.0326459892, 0.0930304229, 0.0420924164, 0.0142021561, 0.0280592032, 0.00322658406, 0.0336548723, 0.0930614099, 0.0432222039, 0.0159920622, 0.0307125486, 0.00307573238, 0.0340699553, 0.101203926, 0.0422213078, 0.0139667653, 0.0276511945, 0.00324596814, 0.0331764184, 0.103447258, 0.0403910317, 0.0150211239, 0.0214503929, 0.00266888295, 0.0325390287, 0.0933844969, 0.0419674367, 0.0141738979, 0.0279984977, 0.0031849579, 0.0334981158, 0.092907548, 0.0431027971, 0.0158242956, 0.0305398721, 0.0030276021, 0.0341130756, 0.100798219, 0.0422875844, 0.0139045175, 0.0276145376, 0.00323402905, 0.0333824009, 0.103200071, 0.040403828, 0.0150136193, 0.0214566924, 0.00265952502, 0.0325484537, 0.0931919441, 0.0419177487, 0.0142619098, 0.0278723538, 0.00318718702, 0.0335127823, 0.0928586721, 0.0429843441, 0.0158953704, 0.0303592104, 0.00305110961, 0.0340191089, 0.100815572, 0.0421196707, 0.0139002735, 0.027516447, 0.00323757855, 0.0331273749, 0.103163131, 0.0403664783, 0.0149996653, 0.0214326996, 0.00266784756, 0.0324310213, 0.0930753574, 0.0420168154, 0.0142030045, 0.0278933831, 0.00319737126, 0.0333114304, 0.0925715119, 0.0431351364, 0.0158896875, 0.0304646902, 0.00306492718, 0.033901792, 0.100870706, 0.0423319675, 0.0139577053, 0.0275405664, 0.0032540611, 0.0331603922, 0.103035301, 0.0403145105, 0.0150497658, 0.0214170255, 0.00266529201, 0.0325621739, 0.092727609, 0.0418929569, 0.0142273279, 0.0277223289, 0.00321412296, 0.0334390551, 0.0927449241, 0.0429076888, 0.0158582609, 0.0303323679, 0.00305497227, 0.0340010226, 0.100468233, 0.0421213582, 0.0138492361, 0.0273842532, 0.00326423789, 0.0331580304, 0.103112802, 0.0402944647, 0.0150054423, 0.021368321, 0.00268130074, 0.0326472707, 0.0930591375, 0.0418617502, 0.014231408, 0.0275769178, 0.00323134661, 0.0334877558, 0.0925805867, 0.0430651307, 0.0158591997, 0.0303291585, 0.00306415372, 0.0340182818, 0.100673229, 0.0421171971, 0.0138560226, 0.0273824316, 0.00327178813, 0.0331758372, 0.102973305, 0.0402061157, 0.0149385091, 0.0212845393, 0.00268968195, 0.0326209515, 0.0926633179, 0.0417616628, 0.0141784362, 0.0276231728, 0.0032176876, 0.0334555879, 0.0926522166, 0.0431219004, 0.0158114601, 0.0302773993, 0.00306215766, 0.0337931328, 0.100209057, 0.0420256928, 0.0139371799, 0.0273954011, 0.00326503976, 0.033063367, 0.102679648, 0.0403032564, 0.0150098484, 0.0212769322, 0.00268779113, 0.0324973986, 0.0926586837, 0.0419633277, 0.0141991861, 0.0277060457, 0.00324165775, 0.033336807, 0.0925844163, 0.0432727262, 0.0159255024, 0.0302869696, 0.00308630103, 0.0339289121, 0.101018198, 0.0423333123, 0.0138501199, 0.0272661299, 0.00327781891, 0.0331240594, 0.10292796, 0.0404364429, 0.0149618862, 0.0213307198, 0.00267960131, 0.0327622518, 0.093025215, 0.0419805646, 0.0142097762, 0.027564887, 0.0032237987, 0.0336619802, 0.092779249, 0.0430719592, 0.0158850588, 0.0304382984, 0.0030700122, 0.0343524702, 0.10082636, 0.0422469825, 0.0139124366, 0.0274909791, 0.00327034667, 0.0334789231, 0.102905601, 0.0404158495, 0.0150537249, 0.0213782899, 0.00267643784, 0.0327430516, 0.0928282365, 0.0420302749, 0.0141910138, 0.02775345, 0.00324802543, 0.0336807705, 0.0930631161, 0.0433882363, 0.0159011371, 0.0305208229, 0.00308047188, 0.0341691896, 0.100818947, 0.0424024463, 0.0138589488, 0.0275587533, 0.00328345411, 0.0336488672, 0.103287958, 0.0404686294, 0.0148771517, 0.0213540718, 0.00270070974, 0.0328947082, 0.0928756669, 0.0419283994, 0.014152552, 0.0276497193, 0.00325476611, 0.0338699669, 0.0929565132, 0.04328743, 0.0158158913, 0.030334495, 0.00307774777, 0.0343050398, 0.100861587, 0.0421988405, 0.0138027566, 0.0274197888, 0.0032731269, 0.0335757174, 0.102922983, 0.0404057465, 0.0149841309, 0.0213022269, 0.00268580648, 0.0329615623, 0.0928089395, 0.0419992879, 0.0141099179, 0.0275025573, 0.00320441253, 0.0339101925, 0.0925626382, 0.0432137139, 0.0158592127, 0.0303224679, 0.0030565944, 0.0344531573, 0.100533023, 0.0422888286, 0.0138865495, 0.0272845682, 0.00325678266, 0.0334989168, 0.102715984, 0.040341828, 0.0149493404, 0.0212513898, 0.00267968327, 0.0328466631, 0.0929262713, 0.0419602916, 0.0141994925, 0.0275226049, 0.0032326642, 0.0337299742, 0.0925671458, 0.0431977957, 0.0158193707, 0.0302613303, 0.00307182223, 0.0343653336, 0.100897223, 0.042171251, 0.0138780223, 0.0272696707, 0.0032828392, 0.0333797969, 0.102871887, 0.0402617939, 0.015021407, 0.0213493835, 0.00268744724, 0.032866057, 0.0926541761, 0.0418728217, 0.0141825099, 0.0275520589, 0.00320614921, 0.0337300599, 0.0925524905, 0.0429687276, 0.0159385186, 0.0301136933, 0.00305788778, 0.0344239175, 0.100530349, 0.0419613831, 0.0138268312, 0.0270054806, 0.00324056228, 0.0335589349, 0.102460064, 0.0402082317, 0.0149760814, 0.0209881887, 0.00265920977, 0.0328909382, 0.0921662301, 0.0418742411, 0.0141855562, 0.0273589343, 0.00320413522, 0.0336799473, 0.0921787098, 0.0432538688, 0.0159466583, 0.0303102043, 0.00304816104, 0.0344036929, 0.0999694467, 0.0423559137, 0.0139440494, 0.0270253848, 0.00326206652, 0.0335229151, 0.102335975, 0.0404825509, 0.0150422826, 0.0210053734, 0.00267951214, 0.0329088606, 0.0923218653, 0.0421118028, 0.014215868, 0.0270756148, 0.00324539864, 0.0337180384, 0.0924860835, 0.0430016518, 0.0159832835, 0.0298325717, 0.00308924215, 0.0343041606, 0.100762203, 0.042107176, 0.0138909109, 0.0267777182, 0.00326566398, 0.0334665962, 0.103231095, 0.0403365903, 0.0149901705, 0.0210330244, 0.00265988661, 0.0328748748, 0.0932805166, 0.0418319814, 0.0141794616, 0.0271281376, 0.00319821807, 0.0336805582, 0.093073599, 0.0430274792, 0.0158851091, 0.0297979042, 0.00306806318, 0.0342508294, 0.101364776, 0.0419742651, 0.013945098, 0.0269064829, 0.00325172325, 0.0333259627, 0.103628665, 0.0401370972, 0.0149427345, 0.0209670626, 0.00265836949, 0.0328194387, 0.0933473408, 0.0416529737, 0.0141423186, 0.0270898379, 0.00320211798, 0.0337294638, 0.0930406228, 0.0428807884, 0.0158613119, 0.0299766865, 0.00307012023, 0.0344006196, 0.101270325, 0.0418176427, 0.0138278706, 0.027050497, 0.00326691498, 0.0335005857, 0.103629395, 0.0400843024, 0.0150161069, 0.021035431, 0.00267479895, 0.0329195149, 0.0936528444, 0.041684147, 0.0141111519, 0.0273149181, 0.00323404139, 0.0337829478, 0.0933655426, 0.0428030305, 0.0158337746, 0.0301592387, 0.00307658804, 0.0344096124, 0.101443566, 0.041911792, 0.0138186999, 0.0270011202, 0.00327272248, 0.0335407332, 0.103774995, 0.0401088335, 0.0149629898, 0.0210876614, 0.00267839385, 0.0329809859, 0.0936456621, 0.0417990983, 0.0140471868, 0.0273102261, 0.00319662108, 0.0338055417, 0.0927781239, 0.0428525507, 0.0156878531, 0.0302348733, 0.00305452594, 0.0345847011, 0.101397723, 0.0419187397, 0.0136677455, 0.0270138998, 0.00324491784, 0.0336087048, 0.103488684, 0.0401058383, 0.0148627562, 0.0211781282, 0.00264257891, 0.0329017267, 0.0931637064, 0.0417157523, 0.0140541373, 0.027270861, 0.00317315035, 0.0337303355, 0.0927635804, 0.0428198799, 0.0157323778, 0.0300515685, 0.00300163915, 0.0343410261, 0.100674406, 0.0417218581, 0.0137284724, 0.027079802, 0.00320737623, 0.033434175, 0.103506297, 0.0400286578, 0.014835069, 0.0211045425, 0.00263685314, 0.0329093002, 0.0930324942, 0.0415947102, 0.0140331201, 0.0274207946, 0.00317463744, 0.0337719843, 0.0930985883, 0.0426826254, 0.0157090742, 0.0301144123, 0.00301171606, 0.0344664343, 0.101663649, 0.0420073904, 0.0137295164, 0.0271343943, 0.00319095259, 0.033573471, 0.103898607, 0.0401116274, 0.014873133, 0.0211474188, 0.00261432189, 0.0329805948, 0.0931940973, 0.041539453, 0.0139847565, 0.0275746305, 0.00314377435, 0.0339171998, 0.0931633413, 0.0424205884, 0.0157543719, 0.0303507224, 0.00300333765, 0.0344766527, 0.101245061, 0.0417556763, 0.0137240551, 0.0272766408, 0.00319735031, 0.0336212702, 0.103529535, 0.0399684161, 0.0148774739, 0.0213663746, 0.00261416263, 0.0329752192, 0.0931009427, 0.0416390821, 0.0140184686, 0.0275423471, 0.00316370465, 0.0337804854, 0.0929293856, 0.0426252484, 0.0157431327, 0.0304016732, 0.00300097954, 0.0344462357, 0.101071209, 0.0416962393, 0.0137607912, 0.0273865312, 0.00318750204, 0.0335135087, 0.104014866, 0.0399542116, 0.0148709267, 0.0214128494, 0.00261659804, 0.0329496711, 0.093537733, 0.0414026193, 0.0140041662, 0.027597297, 0.0031430989, 0.0339190178, 0.0929386318, 0.0425157137, 0.0157420132, 0.0303541142, 0.00301303365, 0.0344886594, 0.101345569, 0.0416371487, 0.0136879971, 0.0271380432, 0.00320655294, 0.0336292461, 0.103297569, 0.039701581, 0.0148984948, 0.0212166198, 0.00262382603, 0.0331195705, 0.0935416445, 0.0414357856, 0.0140554179, 0.0273361076, 0.00317552825, 0.0339976139, 0.0934225395, 0.0423843637, 0.0158527829, 0.0303365961, 0.00304098218, 0.0347181894, 0.101520188, 0.0416608192, 0.0138078127, 0.0271455236, 0.00323861884, 0.0338324346, 0.103050172, 0.039735321, 0.0148897022, 0.0211678017, 0.00262486283, 0.0331736505, 0.0938769504, 0.0415627919, 0.014070374, 0.0275150351, 0.00316459942, 0.0340247266, 0.093353644, 0.0425075069, 0.0157630555, 0.0301122572, 0.00299931224, 0.034579549, 0.101508178, 0.0418557264, 0.0138154915, 0.0271345675, 0.00321253482, 0.0336780436, 0.103533939, 0.039781522, 0.0149449101, 0.0212808829, 0.00261233351, 0.0331337117, 0.0933513939, 0.0415031277, 0.0140875299, 0.0274333488, 0.00315688155, 0.0339752063, 0.0931215361, 0.0424855165, 0.0158100873, 0.030165866, 0.00299827871, 0.0345130041, 0.101182431, 0.0416989736, 0.0138078127, 0.0271691754, 0.00319058378, 0.033804819, 0.103356987, 0.0398507454, 0.0149349021, 0.0212551672, 0.00261311722, 0.0331462733, 0.0931447744, 0.0415777005, 0.0140654724, 0.0273970459, 0.00313607859, 0.0338547789, 0.0929219797, 0.0424650125, 0.0157675184, 0.0300377272, 0.00299803959, 0.0344345048, 0.100911468, 0.0419732034, 0.0137623176, 0.0270589683, 0.00319608906, 0.0335638449, 0.103269726, 0.0398228839, 0.0150070284, 0.0211121365, 0.00261005084, 0.0330269188, 0.0929602087, 0.0415428951, 0.0140940733, 0.0273354072, 0.0031458775, 0.0338406861, 0.0925148651, 0.0424904637, 0.0158225037, 0.03002779, 0.00299400883, 0.0342809223, 0.100404665, 0.0418174006, 0.013783264, 0.0269888956, 0.00315755443, 0.0334470049, 0.102657765, 0.0398591533, 0.0148472292, 0.021039959, 0.00258714962, 0.032916002, 0.0925825313, 0.0414481089, 0.0140957702, 0.0271663349, 0.00310533796, 0.0335817188, 0.0922156051, 0.0424407497, 0.015773261, 0.0295862369, 0.00296123745, 0.0340771489, 0.10072545, 0.0417028256, 0.0137641234, 0.0266558751, 0.00315898936, 0.0333426818, 0.102571748, 0.0398309007, 0.0148115344, 0.0208212622, 0.0025893338, 0.0328852832, 0.0921056047, 0.0414712094, 0.013969182, 0.0269524697, 0.00310516404, 0.0337427072, 0.0919245183, 0.042440962, 0.0157941189, 0.0299169179, 0.00299884612, 0.0342367962, 0.0999845639, 0.0418103151, 0.0138654206, 0.0267910659, 0.0031527516, 0.0333766453, 0.102006562, 0.0398114622, 0.0148736862, 0.0208197087, 0.0026051274, 0.032906957, 0.0916391388, 0.0415778831, 0.0141079677, 0.0269051157, 0.00312985829, 0.033728756, 0.0910359919, 0.0426013954, 0.015794564, 0.0297594666, 0.00300071994, 0.0342307091, 0.0991973951, 0.0417111032, 0.0137924645, 0.0266229454, 0.00317933573, 0.0333870649, 0.101614468, 0.0398568027, 0.0149246631, 0.0207180232, 0.00260144542, 0.032829877, 0.0913846716, 0.0414998867, 0.014120806, 0.0268509593, 0.00312544312, 0.0336024798, 0.0916540176, 0.042475529, 0.0158469528, 0.029610211, 0.00299212779, 0.03421662, 0.0996108279, 0.041607935, 0.0138036786, 0.0267190784, 0.00320289913, 0.0333937742, 0.101663448, 0.0398070663, 0.0148859676, 0.0208036583, 0.00261785649, 0.0327194817, 0.0915056989, 0.0413411036, 0.0139639676, 0.0269507077, 0.00315089687, 0.0334857181, 0.0912461206, 0.0424148813, 0.0157722402, 0.0297280699, 0.00300334906, 0.0340639614, 0.0989140645, 0.0414955281, 0.0138612818, 0.0267149247, 0.00318772346, 0.0333853848, 0.10190174, 0.0397206135, 0.0149073927, 0.0207947716, 0.00259298622, 0.0326838978, 0.0916019604, 0.0411379188, 0.0142162442, 0.0269984752, 0.00313905743, 0.0336547308, 0.0915331617, 0.042491924, 0.0159794744, 0.0298924036, 0.00300860661, 0.0342550017, 0.099360697, 0.0416359641, 0.0138711603, 0.0267829746, 0.00318668596, 0.0334082432, 0.101761051, 0.0397139937, 0.0149753988, 0.0208652113, 0.00259758881, 0.0326835103, 0.0913757607, 0.0412744954, 0.0141978627, 0.0271339267, 0.00312964851, 0.0334334336, 0.0912203789, 0.0423332229, 0.0158775616, 0.029901877, 0.00301477034, 0.0340176076, 0.0991642773, 0.0415539593, 0.0139050074, 0.0268515777, 0.00318192085, 0.0331532396, 0.101310559, 0.0395391434, 0.0149240391, 0.0209970325, 0.00257872976, 0.0325412899, 0.0908377692, 0.0409998186, 0.0141196446, 0.0272204112, 0.00312268664, 0.0333850272, 0.0910680145, 0.0423152596, 0.015802417, 0.0299162716, 0.0029780413, 0.0336754844, 0.0990881994, 0.0416458398, 0.0138533711, 0.0267264936, 0.00316991378, 0.0329802148, 0.101243414, 0.0398153253, 0.0149678951, 0.0208905283, 0.00257169106, 0.0321378037, 0.0911159068, 0.0413693413, 0.0140805105, 0.02709141, 0.00312004867, 0.0331166759, 0.0911899433, 0.0424161851, 0.0158047825, 0.0298031364, 0.00298328977, 0.0335245728, 0.0989547893, 0.0416971669, 0.0137411961, 0.0268246047, 0.00315689365, 0.0328529924, 0.101722807, 0.0397044271, 0.0149119031, 0.0209190194, 0.00258547417, 0.0321789272, 0.0917130187, 0.0414352044, 0.0140747121, 0.0268838536, 0.00311339041, 0.0328637399, 0.091391921, 0.0423452221, 0.0158331934, 0.0297601484, 0.00297308411, 0.0333930515, 0.0994404852, 0.0416101106, 0.0137898391, 0.0267409217, 0.00317367539, 0.0326630399, 0.102152869, 0.0398395695, 0.0148489326, 0.0208427589, 0.00260026148, 0.0320548825, 0.0917575583, 0.0413428955, 0.0139112398, 0.0268886108, 0.00311482488, 0.0327386521, 0.0915675238, 0.042474743, 0.0156059805, 0.0296418313, 0.00296809059, 0.033231955, 0.0996844172, 0.0416293778, 0.0135998754, 0.0267033242, 0.00316091161, 0.0323921591, 0.10173019, 0.0397805423, 0.0147416834, 0.0209482796, 0.00257620215, 0.0318369418, 0.091664359, 0.0414808281, 0.0139183197, 0.026936315, 0.00311206491, 0.0325638615, 0.0911622643, 0.042480763, 0.0155956913, 0.0295350235, 0.00297195069, 0.0331833996, 0.0991252363, 0.0413261801, 0.0136194006, 0.0265865307, 0.00316005549, 0.0324748904, 0.101768494, 0.0398330912, 0.0147722438, 0.0207892414, 0.00257797819, 0.0316803269, 0.0916621238, 0.0413516462, 0.0139564592, 0.0269934982, 0.00310563925, 0.0324590728, 0.091473937, 0.0424473211, 0.0156219974, 0.0296588987, 0.00296755275, 0.0329763703, 0.0993239433, 0.0414630696, 0.0136141619, 0.0265043415, 0.00315370178, 0.0320323743, 0.102064542, 0.0396640971, 0.0146444859, 0.0208313912, 0.00256076735, 0.0314777419, 0.0914058611, 0.0413939133, 0.0139247207, 0.0269604716, 0.00309442077, 0.032359194, 0.0913803056, 0.0424456298, 0.0156390443, 0.0297093578, 0.00295303273, 0.0328722745, 0.0995161757, 0.0415629223, 0.013607081, 0.0266391877, 0.00311720814, 0.0321450494, 0.102374025, 0.039706897, 0.0147291813, 0.0208142754, 0.0025541489, 0.0317211151, 0.0915588513, 0.0413059257, 0.0139739634, 0.0269076265, 0.00307496218, 0.0321406238, 0.0912727267, 0.0422159173, 0.0154593429, 0.0295487568, 0.00293021114, 0.0326511897, 0.0990212709, 0.0413404182, 0.0134816375, 0.0263400823, 0.00313128368, 0.0319173969, 0.101401664, 0.0396358073, 0.0145633239, 0.0208773222, 0.00254560984, 0.0313858949, 0.0911386535, 0.0412876494, 0.0137297818, 0.0269097555, 0.00307618105, 0.0321960561, 0.0912111253, 0.0421642661, 0.0154428333, 0.0295686387, 0.0029387495, 0.0324491933, 0.098800391, 0.041185867, 0.0134541541, 0.0265598521, 0.00315030711, 0.0315631479, 0.101671971, 0.0396911502, 0.0146100884, 0.020808788, 0.0025525447, 0.0310527124, 0.0912781507, 0.041343689, 0.0137481764, 0.0268729981, 0.00307827746, 0.0317212604, 0.0913165584, 0.0424937606, 0.0154983662, 0.0296257548, 0.00294112414, 0.0321229622, 0.0988157988, 0.041524563, 0.0135162836, 0.0265884325, 0.00314375618, 0.0313591063, 0.10156703, 0.039685756, 0.0145685328, 0.0208026916, 0.00257062353, 0.030836625, 0.0913524404, 0.0414546132, 0.0138320923, 0.0269900337, 0.00309353368, 0.0316599347, 0.0912651122, 0.0424713157, 0.0154312393, 0.0298334267, 0.00295091048, 0.0320679024, 0.099008061, 0.0414771363, 0.0134820696, 0.0267098416, 0.00311781839, 0.031486813, 0.10198243, 0.0398678519, 0.0145595325, 0.021001894, 0.00255331094, 0.0308241304, 0.0917617679, 0.0413750373, 0.0136806928, 0.0271330494, 0.00308732199, 0.031461563, 0.0912771896, 0.0422718152, 0.0153634092, 0.0298353452, 0.00293661561, 0.0319053903, 0.098719202, 0.0413928181, 0.0133727659, 0.0268044621, 0.00312988344, 0.031238528, 0.101839565, 0.0394305885, 0.0144776693, 0.0210130457, 0.00254455302, 0.0305955634, 0.0917091146, 0.0410595126, 0.0136841927, 0.0271498859, 0.00309602567, 0.031597428, 0.0915599093, 0.0421587601, 0.0153311482, 0.0298653953, 0.00294441101, 0.0320087261, 0.099140659, 0.0413422324, 0.0133563671, 0.0266358182, 0.00314236083, 0.0311699472, 0.101911172, 0.039699167, 0.0144643867, 0.0209260657, 0.00254961685, 0.0306803659, 0.0914989486, 0.0412638187, 0.0137184924, 0.027330121, 0.00307634193, 0.0314341933, 0.0916345939, 0.0423316173, 0.0153514603, 0.0299360938, 0.00295923324, 0.0318617225, 0.0998083428, 0.0414833874, 0.0134140747, 0.0268254355, 0.00313690328, 0.0312264524, 0.102257878, 0.0397527181, 0.0145167401, 0.0210040174, 0.0025584579, 0.0306687616, 0.0919627175, 0.0413557924, 0.0137275029, 0.0273089726, 0.00306814723, 0.0314347669, 0.0918738395, 0.0423827097, 0.0153193111, 0.0299252905, 0.00296376576, 0.0319778994, 0.099793911, 0.0415292904, 0.0132997371, 0.0268362463, 0.00313197495, 0.0312609747, 0.10237918, 0.039678432, 0.0144529333, 0.0210919958, 0.00256999279, 0.0307578705, 0.0917832777, 0.0411947519, 0.0137367779, 0.0271548554, 0.00309199584, 0.0314904042, 0.0917036608, 0.0422755443, 0.0154648162, 0.0298916418, 0.00293729012, 0.0321473293, 0.0996305421, 0.0414075889, 0.0134405596, 0.0267955717, 0.00312147266, 0.0313642547, 0.102213785, 0.0395719782, 0.0145901851, 0.0210985765, 0.00254780124, 0.0308682509, 0.0916118696, 0.0409109853, 0.0137460316, 0.0274678282, 0.00306517351, 0.0315711051, 0.0918161198, 0.0420551784, 0.0154078994, 0.0300418008, 0.00294063054, 0.0322073549, 0.0998456925, 0.0413846336, 0.0134548629, 0.0269864537, 0.00311898673, 0.0314687528, 0.102329724, 0.039558541, 0.0144919287, 0.0212361608, 0.00254786271, 0.0309374388, 0.0921401754, 0.0410439707, 0.0137740569, 0.0273686033, 0.00308523769, 0.0316977538, 0.0917382836, 0.0419756807, 0.0153662805, 0.0300202575, 0.00295738247, 0.0321915001, 0.0991506651, 0.0412619524, 0.013409324, 0.0270354524, 0.00314987567, 0.0313756913, 0.102007136, 0.0394465402, 0.0145478444, 0.0212501138, 0.00257965084, 0.0308879279, 0.0916778147, 0.0410359167, 0.0137246121, 0.0274176802, 0.00311059016, 0.0316423997, 0.0918222964, 0.0421747118, 0.0153497234, 0.030222524, 0.00298655941, 0.0323323943, 0.0997050181, 0.0412204117, 0.0133606149, 0.027213335, 0.00317178224, 0.0315435342, 0.102200039, 0.0393035263, 0.0145262387, 0.0213336796, 0.00257698912, 0.0309743993, 0.0920701176, 0.0408629365, 0.0136869159, 0.0276228227, 0.00308877858, 0.0317548662, 0.0920594856, 0.0421429761, 0.015333646, 0.0302316397, 0.00298508885, 0.0323288329, 0.100067005, 0.0412134789, 0.0133642945, 0.0272566844, 0.00315215532, 0.0316311754, 0.102883533, 0.0395109579, 0.0144989602, 0.0214156359, 0.00257580518, 0.0312232506, 0.0930545703, 0.0408969149, 0.0136826672, 0.0274870284, 0.00309583754, 0.0320013426, 0.0922135711, 0.0420394652, 0.0153261097, 0.0300416052, 0.00294778915, 0.0325739123, 0.100500323, 0.0412467048, 0.0133474283, 0.0268344115, 0.00312933349, 0.0316833481, 0.102983139, 0.0393482707, 0.0143582914, 0.0211733095, 0.00255015795, 0.0312890075, 0.0927553251, 0.0409351364, 0.0135814864, 0.0273618679, 0.00308432709, 0.0319013298, 0.0922587737, 0.042054981, 0.0152698522, 0.0299943015, 0.00293639768, 0.0326506719, 0.100536652, 0.0411697626, 0.0132657709, 0.0269278176, 0.0031304697, 0.0317791067, 0.102858119, 0.0393705741, 0.0143642453, 0.0212861598, 0.00256272755, 0.0313231871, 0.0926017761, 0.0411245674, 0.0135311177, 0.0275739655, 0.00309728272, 0.0321010612, 0.0922019109, 0.0421904847, 0.0152320191, 0.0301776938, 0.00294937636, 0.0325674042, 0.10033913, 0.0413119756, 0.0132816024, 0.0270707607, 0.00314284046, 0.031744346, 0.102698959, 0.0394187607, 0.0143452948, 0.0212872326, 0.00255185645, 0.0313521922, 0.0924750641, 0.0410895497, 0.0135823591, 0.0276398379, 0.00308668544, 0.0321502164, 0.092082113, 0.0419167317, 0.0151984952, 0.0300676003, 0.00294439425, 0.0327730961, 0.100235283, 0.0409905128, 0.0132004796, 0.0269881207, 0.0031284946, 0.0320264474, 0.102715194, 0.0392967761, 0.014255723, 0.0213160086, 0.00255056284, 0.0315033235, 0.0926519185, 0.0409197323, 0.0135117061, 0.0275013726, 0.00306873512, 0.0321155451, 0.0919077471, 0.0419315882, 0.0151221883, 0.0300977826, 0.00292994105, 0.0328824483, 0.100336865, 0.0410955027, 0.0132177956, 0.0270261485, 0.00312063005, 0.0320572183, 0.102618098, 0.0392513983, 0.0142305233, 0.0212531686, 0.00254108454, 0.0314183161, 0.0923538283, 0.0410017073, 0.0134314522, 0.0275831968, 0.003070771, 0.0322731398, 0.0918119922, 0.0418066829, 0.0151166515, 0.0302476138, 0.00292671681, 0.0327939317, 0.10036692, 0.0411580838, 0.0131296096, 0.0271702558, 0.00311958278, 0.032215897, 0.102984399, 0.0391485356, 0.014225415, 0.0214094501, 0.00254460634, 0.0316794105, 0.0932042599, 0.040899992, 0.0134268571, 0.0277569313, 0.00306027895, 0.032368049, 0.0920601562, 0.0416138396, 0.0150492927, 0.030268915, 0.00293487357, 0.0330689102, 0.100083821, 0.0409723371, 0.0131069478, 0.0270261914, 0.00311469147, 0.0320655107, 0.102681361, 0.0390406325, 0.0142576005, 0.0213070884, 0.00254204171, 0.0317242593, 0.0924905688, 0.040814124, 0.013396251, 0.0275818277, 0.00306612393, 0.0324273519, 0.0918156132, 0.0418147668, 0.0150516042, 0.0303328056, 0.00293356227, 0.0331841744, 0.0996496677, 0.041079551, 0.0131409997, 0.026959585, 0.0031290655, 0.0322787985, 0.102490872, 0.0392193124, 0.0142056104, 0.0213788897, 0.00254924572, 0.0318614505, 0.0925716311, 0.0409982949, 0.0134567758, 0.0277220365, 0.00310859294, 0.0327569991, 0.0920935273, 0.0418986045, 0.0150904283, 0.0303299967, 0.00296167238, 0.0330829583, 0.100524805, 0.0411611088, 0.0130917272, 0.0271962229, 0.00314565166, 0.0323402099, 0.102875888, 0.0391919017, 0.0142475627, 0.0213839933, 0.00255932193, 0.0318020731, 0.0928090811, 0.0407834426, 0.0134543628, 0.0277205221, 0.00308851129, 0.0327070579, 0.0922581181, 0.0417372026, 0.0151375877, 0.0302771349, 0.00295391143, 0.0331849419, 0.100276582, 0.0410763957, 0.0131374951, 0.0271981582, 0.00314366817, 0.0324071161, 0.10284853, 0.039208997, 0.0143106394, 0.0214148443, 0.00256749452, 0.0317358859, 0.0932772756, 0.040797431, 0.0135156726, 0.0276763123, 0.00309556373, 0.0325297527, 0.0924618244, 0.0417126715, 0.0152017213, 0.030260412, 0.0029691516, 0.0330407843, 0.100346647, 0.0410500541, 0.0131949279, 0.027063502, 0.00313690607, 0.0324496701, 0.102772914, 0.0392218977, 0.0143590951, 0.0213647503, 0.00257472391, 0.0318942368, 0.0928605124, 0.0408288836, 0.0136004724, 0.027676601, 0.00306920963, 0.0325719789, 0.0922192708, 0.0417170376, 0.0152869029, 0.0302702952, 0.00293935603, 0.0332391188, 0.100543886, 0.0410544239, 0.0132203139, 0.0272074845, 0.00312091783, 0.0322442465, 0.102861635, 0.0393476561, 0.0143071702, 0.0214925315, 0.0025352824, 0.0317735225, 0.0933364481, 0.0411145426, 0.0135286152, 0.0276296176, 0.00305022066, 0.0324220993, 0.0924596116, 0.0419731252, 0.0152394315, 0.0302848406, 0.00289248442, 0.0329333059, 0.100753598, 0.0412153117, 0.0132137286, 0.0269931089, 0.00309304264, 0.0319541208, 0.103068888, 0.0394406617, 0.0143703287, 0.0213316828, 0.00252507511, 0.0315787643, 0.0935822427, 0.0410299338, 0.0135316085, 0.0275487248, 0.00305725262, 0.0323499925, 0.0926399529, 0.0418416299, 0.0152885914, 0.0302981436, 0.00289792963, 0.0328139253, 0.100957274, 0.0410754904, 0.013238634, 0.0271099228, 0.00308520091, 0.0320028029, 0.103308439, 0.0392815284, 0.0144163612, 0.0213713497, 0.00252681226, 0.0316053368, 0.0935420245, 0.0409820564, 0.0136336545, 0.0277191605, 0.00303987809, 0.0323032402, 0.0929476321, 0.0417630561, 0.0153698446, 0.0301654302, 0.00290453015, 0.0330244787, 0.101212569, 0.0410867296, 0.0132727623, 0.0268710312, 0.00309462496, 0.0321146958, 0.103261448, 0.0391705409, 0.0143568069, 0.0212006215, 0.00252683647, 0.0315397754, 0.0931222364, 0.0410596989, 0.0135564413, 0.027404096, 0.00305073545, 0.0322659388, 0.092466563, 0.0417194664, 0.0152694145, 0.0300048329, 0.00289118616, 0.0329156369, 0.100849107, 0.0411342122, 0.0132563496, 0.0269076936, 0.00309383799, 0.0319893844, 0.10269089, 0.0390856154, 0.0144113209, 0.0213199127, 0.00253672875, 0.0316527821, 0.0932224765, 0.0410750173, 0.0135701373, 0.0272690821, 0.00303613325, 0.0319876671, 0.0923847556, 0.0418972261, 0.0152881751, 0.0300008357, 0.0029027923, 0.0325895175, 0.100597933, 0.0411694497, 0.0132514602, 0.0269124396, 0.00308559975, 0.0319043174, 0.102937467, 0.0391124003, 0.0143781658, 0.0211040843, 0.00251385849, 0.0315346904, 0.0935917124, 0.0408007763, 0.0135502256, 0.0272208508, 0.00303435675, 0.03233831, 0.0930857807, 0.0418603718, 0.0152514717, 0.0300384648, 0.00289654941, 0.0328536518, 0.101481609, 0.0411193743, 0.013208339, 0.0268792808, 0.00305974158, 0.0320210606, 0.10344974, 0.0390314423, 0.0143728079, 0.0211924277, 0.00251924386, 0.0316488333, 0.0936791003, 0.0408058278, 0.0135475602, 0.0273495577, 0.00302740023, 0.0320945792, 0.0930037349, 0.0416486226, 0.0152946087, 0.0300248396, 0.00290934369, 0.0325961225, 0.101366796, 0.0407451503, 0.0132711893, 0.0269778948, 0.0030862072, 0.0317391492, 0.103454188, 0.0390000753, 0.0144042047, 0.021162618, 0.00251631462, 0.0312527418, 0.0936074629, 0.040793065, 0.0135415969, 0.0273362957, 0.00304295775, 0.0319578834, 0.0928613022, 0.0415621921, 0.0152164567, 0.0301373284, 0.00290107145, 0.0325928368, 0.101058401, 0.0407864079, 0.0132507747, 0.0270600375, 0.0031084083, 0.0317379646, 0.103303678, 0.0389675014, 0.0143041098, 0.0212218966, 0.00251163566, 0.0315075591, 0.0932519808, 0.0404763557, 0.0135359168, 0.0271961521, 0.00303771789, 0.0320060253, 0.0926028118, 0.0412826985, 0.0152168069, 0.0301081836, 0.00289662671, 0.0324943736, 0.101194181, 0.0405999348, 0.0132678179, 0.0269346628, 0.00310965744, 0.0318779163, 0.10355854, 0.0387980789, 0.0144087076, 0.0212800186, 0.0024954211, 0.0312926434, 0.0934773386, 0.0405580662, 0.0135071678, 0.0274570584, 0.00299614738, 0.0320115276, 0.0927324295, 0.041446805, 0.0152989542, 0.0302573629, 0.00287588011, 0.0325091965, 0.101010293, 0.0406629555, 0.0132711157, 0.0271239597, 0.00304791727, 0.0318940692, 0.103786476, 0.0388582386, 0.0144546293, 0.0215110127, 0.00250858511, 0.0317467377, 0.0941987261, 0.0405789576, 0.0136205973, 0.0278474744, 0.00301793194, 0.032471098, 0.093237631, 0.0416155048, 0.0153490957, 0.0304182768, 0.00288536656, 0.0329248421, 0.101521075, 0.0408993289, 0.01334434, 0.0274266843, 0.00306784152, 0.0319679305, 0.103800617, 0.0388752148, 0.0144118704, 0.0215161312, 0.00250079483, 0.0315200202, 0.0943795219, 0.0404909179, 0.0136913639, 0.0279079881, 0.00301616942, 0.0323113985, 0.0935829505, 0.0413485207, 0.0153413014, 0.030567294, 0.00287843286, 0.0327872336, 0.101531498, 0.040614441, 0.0132591808, 0.0273591895, 0.00304858969, 0.0318573117, 0.104036175, 0.0386217646, 0.0143690528, 0.0216661524, 0.00247108773, 0.0313337632, 0.0941275135, 0.0403458476, 0.0135542294, 0.0277570449, 0.00296950457, 0.0319327042, 0.0930813774, 0.0411337577, 0.0153071666, 0.0306751039, 0.00277844281, 0.0324861892, 0.101484023, 0.0404962227, 0.0133070787, 0.0274592638, 0.00296960049, 0.0316997878, 0.103853181, 0.0385465026, 0.0144552775, 0.0214807261, 0.0024605759, 0.0314177871, 0.0937520787, 0.040420223, 0.0136545738, 0.027785264, 0.00296764728, 0.0321016535, 0.0928989053, 0.041333165, 0.0153789977, 0.0304888785, 0.00285331137, 0.0326729082, 0.101323888, 0.0405105166, 0.0132232253, 0.0271063484, 0.00305720046, 0.0318012387, 0.103455044, 0.0385346822, 0.0144335674, 0.0212668814, 0.00247432897, 0.031386748, 0.0934981853, 0.0403111689, 0.0136240525, 0.0276919268, 0.00298467861, 0.0320533626, 0.0932714865, 0.0412436873, 0.0153770549, 0.0304073449, 0.00286285416, 0.0326145478, 0.101508312, 0.0404712819, 0.0133270174, 0.0272917133, 0.00304529886, 0.0318441391, 0.103941284, 0.0384584516, 0.0144269746, 0.0212918241, 0.00248356862, 0.0313503519, 0.0941127837, 0.0402730368, 0.0136529487, 0.0274360143, 0.00299145211, 0.0320169553, 0.0934113339, 0.0411057062, 0.0153215565, 0.0302746557, 0.00286410376, 0.0325534455, 0.101469025, 0.040434435, 0.0133121517, 0.0270537734, 0.00304018124, 0.0315884165, 0.103716217, 0.0385644138, 0.0143556399, 0.0212633628, 0.00247884798, 0.0311757233, 0.093599245, 0.0404293016, 0.0135856643, 0.0274128113, 0.00298940344, 0.0319208205, 0.0931794122, 0.0411950275, 0.0153143704, 0.0302402675, 0.00285189552, 0.0324245542, 0.10141401, 0.0405120738, 0.0132699171, 0.0270213764, 0.00303775142, 0.0315349214, 0.103815548, 0.0385822691, 0.0144427195, 0.021348048, 0.00250114454, 0.0310609583, 0.0939370617, 0.0404804833, 0.013658517, 0.0276150368, 0.00300723384, 0.031866122, 0.0933296084, 0.0413724072, 0.0153850056, 0.0304433331, 0.00287545891, 0.0323289931, 0.101381287, 0.040532086, 0.013372954, 0.0272291861, 0.00305173057, 0.031547755, 0.103751995, 0.0386262946, 0.0144640142, 0.0214789659, 0.00248775422, 0.0311112832, 0.0934685767, 0.0403341986, 0.0136400852, 0.0276824292, 0.00299945381, 0.0318964124, 0.0929346755, 0.0412099734, 0.0153547982, 0.0304620899, 0.00287911436, 0.0324522592, 0.10154552, 0.0404746905, 0.013293745, 0.0271798335, 0.00305545819, 0.0315909535, 0.103696585, 0.0385356918, 0.0144151347, 0.0214331001, 0.00249493658, 0.0312368851, 0.0936352462, 0.040363092, 0.0136723109, 0.0277699269, 0.00299648079, 0.0319511741, 0.0934134722, 0.0411314629, 0.0154153137, 0.0305951014, 0.00286151236, 0.0324826054, 0.101905756, 0.040436957, 0.0133408681, 0.0272476748, 0.00303904829, 0.0315729976, 0.103847899, 0.0386391729, 0.0144172693, 0.0213990547, 0.00247658277, 0.0311427973, 0.0936144814, 0.0402205475, 0.0136411721, 0.0275844242, 0.0029825836, 0.0320493691, 0.093169339, 0.041242931, 0.0154018737, 0.030429868, 0.00286961091, 0.03266735, 0.101540096, 0.0405335277, 0.0132914111, 0.0272285417, 0.00302668102, 0.0316705965, 0.104129933, 0.0386594236, 0.0144413225, 0.02146996, 0.00249397894, 0.031226363, 0.0942947939, 0.0404112525, 0.0136652775, 0.0277545769, 0.00299302931, 0.0319400281, 0.0936841443, 0.0414547883, 0.0153927365, 0.030478226, 0.00285565131, 0.0324743018, 0.101844832, 0.0406582318, 0.0132853156, 0.0272806119, 0.00301033887, 0.0316568315, 0.103999712, 0.03874401, 0.0143973147, 0.0214406196, 0.00249625999, 0.0313887633, 0.0947885662, 0.0403014496, 0.0136354882, 0.0277253799, 0.00301520899, 0.0319910794, 0.0935704112, 0.0413532071, 0.0154326344, 0.0305828415, 0.00288147852, 0.0324473493, 0.101996176, 0.0405922234, 0.0133271171, 0.0272512604, 0.0030673747, 0.0315969326, 0.104261272, 0.038635239, 0.0144539298, 0.0214772429, 0.00250509987, 0.0311459005, 0.0945938677, 0.0403392203, 0.0136494953, 0.027638372, 0.00301210862, 0.0318308808, 0.0938892439, 0.0412776694, 0.0154507458, 0.0303712506, 0.00288602198, 0.0322137922, 0.102529399, 0.0406634696, 0.0134697268, 0.0273154452, 0.00306147942, 0.0314745121, 0.104469776, 0.0386245996, 0.0145312622, 0.021307854, 0.00249997666, 0.0310570393, 0.0946953818, 0.0402732231, 0.0138002699, 0.0276627596, 0.00298736594, 0.0316813439, 0.0934970751, 0.0412992798, 0.015544204, 0.0304779653, 0.00286964048, 0.0322741121, 0.101881951, 0.0404893123, 0.0134018753, 0.0271695349, 0.00303178909, 0.0314718969, 0.103928, 0.0385507606, 0.014474228, 0.021630574, 0.00248181866, 0.030902354, 0.0942505226, 0.0401727483, 0.0137103917, 0.0280301291, 0.00297627179, 0.0316510238, 0.0934341028, 0.0411008745, 0.0155692864, 0.0307892337, 0.00284590805, 0.0319652706, 0.102060102, 0.040306855, 0.013492615, 0.027457241, 0.00301551307, 0.0312139858, 0.1040719, 0.0383742861, 0.0144735686, 0.021665832, 0.00246944022, 0.0309042577, 0.0947863981, 0.0401788391, 0.0137276007, 0.0280925073, 0.00298196985, 0.0313524827, 0.0939697474, 0.0411061607, 0.0154951997, 0.0307781585, 0.00286482577, 0.0320978835, 0.102300681, 0.0404173918, 0.0133649474, 0.0275888797, 0.00301340898, 0.0313869417, 0.103829496, 0.0384204276, 0.0145124011, 0.0216853879, 0.00246088044, 0.0308169276, 0.0938847288, 0.0397778414, 0.0136456378, 0.0280355718, 0.002980188, 0.0314978771, 0.0931350291, 0.0405548178, 0.0154740252, 0.0308580007, 0.00285751745, 0.0321239755, 0.10168197, 0.0399922729, 0.0133434664, 0.0275855567, 0.00302522234, 0.0312622674, 0.103588752, 0.0379314721, 0.0143818548, 0.0216992404, 0.00249922392, 0.0306793172, 0.0935788006, 0.0397819057, 0.0136047835, 0.0281109158, 0.00297268271, 0.0314399935, 0.0928876102, 0.0405888073, 0.015360849, 0.0309194811, 0.00285179378, 0.0319533199, 0.100970693, 0.0400751978, 0.013375056, 0.0276106689, 0.00300200004, 0.0311328247, 0.103193671, 0.0381590016, 0.0143699851, 0.0217989068, 0.00244290661, 0.0305516627, 0.0931742936, 0.0398586243, 0.0135133583, 0.0280230753, 0.00295409583, 0.0310427621, 0.0925447196, 0.0407199562, 0.0152185922, 0.0306917131, 0.00284389546, 0.0314735733, 0.100859322, 0.0398832858, 0.0133078555, 0.0273403637, 0.00299061881, 0.03072487, 0.102791831, 0.0379531272, 0.014374923, 0.0218751132, 0.00244688103, 0.0301590543, 0.0927787498, 0.0394204408, 0.0135753341, 0.0280589201, 0.00296705309, 0.0307474509, 0.0919865072, 0.0404310375, 0.0151007986, 0.0309135858, 0.0028379932, 0.0315355733, 0.0999131873, 0.0398239717, 0.0131654181, 0.0276460014, 0.00300727785, 0.0308443084, 0.102393985, 0.0380049348, 0.0141506167, 0.0219055694, 0.00246509095, 0.0303094052, 0.0922619626, 0.0396202393, 0.013358742, 0.0283041764, 0.00298030721, 0.0309917051, 0.0914314091, 0.0406653732, 0.0150434636, 0.0309537537, 0.00284729549, 0.0314482413, 0.0997144654, 0.0399633199, 0.0130997701, 0.0276151374, 0.00303760683, 0.030866567, 0.102101475, 0.038119331, 0.0140727684, 0.0218896475, 0.00248730206, 0.0304232296, 0.0927418545, 0.0397670604, 0.0133733684, 0.0279810969, 0.00299638929, 0.0311690327, 0.0918928608, 0.0405241325, 0.0150620006, 0.030755898, 0.00286226347, 0.0316062719, 0.100046545, 0.0398352183, 0.0132015608, 0.0273756701, 0.00302266493, 0.0307108555, 0.102189153, 0.0379711762, 0.0141241597, 0.0217917655, 0.00247233501, 0.0301786307, 0.0923692659, 0.0396073572, 0.0134216473, 0.0280479044, 0.00298935757, 0.0309196599, 0.0912706181, 0.0404273272, 0.0151365418, 0.0308611523, 0.0028654607, 0.0315563306, 0.0996774733, 0.0397364125, 0.0131944371, 0.0275799986, 0.00303654, 0.0308068115, 0.101797327, 0.0377549417, 0.0141022131, 0.0218781903, 0.00248157559, 0.0302869771, 0.0920964479, 0.0393796302, 0.0134414705, 0.0279971939, 0.00298440922, 0.0310886484, 0.0912901163, 0.0403546728, 0.0151636358, 0.0308637861, 0.00286238315, 0.03163388, 0.0995788574, 0.0396701284, 0.0131624937, 0.0274820831, 0.00302036945, 0.0308463369, 0.101881854, 0.0378143638, 0.0141140968, 0.0217617843, 0.00246620527, 0.0302591473, 0.091951631, 0.0395671278, 0.0134160798, 0.0280097593, 0.00298109208, 0.0309830289, 0.0915592313, 0.0402831919, 0.0151050407, 0.0308169704, 0.00283925026, 0.0315176807, 0.0994653404, 0.0397073664, 0.0130743422, 0.0273517147, 0.00301730959, 0.0307565443, 0.101878889, 0.0379092582, 0.0140492469, 0.0216991454, 0.0024412747, 0.0303625949, 0.0918070301, 0.0396221578, 0.0134576149, 0.0278926883, 0.00297795609, 0.0309284907, 0.0913150907, 0.0404991657, 0.0151227657, 0.0306125712, 0.00283997948, 0.0316139236, 0.0992949679, 0.0398583449, 0.0132035911, 0.027360063, 0.0030109114, 0.0307460502, 0.101582877, 0.0379666798, 0.0142409233, 0.0217253864, 0.00245498307, 0.0302307382, 0.0916117579, 0.0396601483, 0.0134716341, 0.0278414302, 0.00294333906, 0.0308041498, 0.0909451693, 0.0405054688, 0.0149990441, 0.0306494422, 0.00283044833, 0.0313189179, 0.0992524624, 0.0398105718, 0.013113346, 0.0273667332, 0.00300002983, 0.0305742174, 0.10180939, 0.0379958339, 0.0140975313, 0.0217864849, 0.00246266741, 0.0302027017, 0.091579996, 0.0397025868, 0.0134616122, 0.0278098267, 0.0029515028, 0.0310332738, 0.0911973342, 0.0406759642, 0.0150626786, 0.0307129286, 0.00284584309, 0.0312662572, 0.0990164503, 0.0397305824, 0.0131826587, 0.0274823979, 0.00301578501, 0.0305102766, 0.101497389, 0.0379337557, 0.014173558, 0.0217817165, 0.00246430538, 0.0301956348, 0.0918722302, 0.0396421254, 0.013562385, 0.0280375667, 0.00297884806, 0.0308299288, 0.0913328156, 0.0406931937, 0.0151901608, 0.0308866128, 0.00283088954, 0.0311199408, 0.0993351936, 0.0397822894, 0.0132025788, 0.0273284335, 0.00298631238, 0.0306112692, 0.101820685, 0.0380063839, 0.0142727811, 0.0217004046, 0.00244981074, 0.0300627165, 0.0915498585, 0.0396587625, 0.0135572394, 0.0279185567, 0.0029327115, 0.0305703171, 0.0909338742, 0.0409834683, 0.0152050126, 0.0307562239, 0.00281651551, 0.0311457179, 0.0990041047, 0.0399911068, 0.0132116778, 0.0274804998, 0.00298764138, 0.0305434503, 0.101621456, 0.0385887623, 0.0142127629, 0.0217022821, 0.00245443662, 0.0298548304, 0.0912494063, 0.0405434258, 0.0134740742, 0.0278271306, 0.00295281108, 0.0304615535, 0.0910897404, 0.0417052396, 0.0151191503, 0.0307745337, 0.00284178252, 0.0310973991, 0.0993332788, 0.0410084203, 0.0131267244, 0.0273485426, 0.00299312896, 0.0304598361, 0.10150294, 0.0392780751, 0.0141434483, 0.0218170341, 0.00245948881, 0.0300608631, 0.091540277, 0.0410668328, 0.0135277128, 0.0280807074, 0.00295551587, 0.0308132321, 0.0913578123, 0.0419776812, 0.0152506186, 0.0309636518, 0.00283529982, 0.0312223658, 0.0988092199, 0.0411125273, 0.0132777663, 0.0274872966, 0.00299465796, 0.0305153858, 0.101297803, 0.0391153917, 0.0141951013, 0.0218944568, 0.00245939312, 0.0299546793, 0.0918263867, 0.0410303883, 0.0134943454, 0.0279269665, 0.00293983682, 0.030908173, 0.0914575905, 0.0421531089, 0.0151089709, 0.0308382083, 0.00283038779, 0.0315571502, 0.0998438969, 0.0411919206, 0.0131562967, 0.0272552539, 0.00301060826, 0.0308217872, 0.101866923, 0.0393519327, 0.0141140316, 0.0216390118, 0.00247297832, 0.0303944908, 0.0919737294, 0.0410234556, 0.0134113096, 0.0279515367, 0.00295825442, 0.0310856421, 0.091562666, 0.0420008376, 0.0150340265, 0.0306393392, 0.00284669432, 0.0314729363, 0.0993260369, 0.0414935686, 0.0130529525, 0.0273649655, 0.00300730392, 0.0305874087, 0.101948306, 0.0394609012, 0.0139402067, 0.0216561891, 0.00245841872, 0.0299067609, 0.0918132514, 0.0407990739, 0.0132978046, 0.0276608486, 0.00292606256, 0.0307388175, 0.0914561674, 0.0418966524, 0.0148809617, 0.0306007359, 0.00281817396, 0.0314326808, 0.0992512107, 0.0412156135, 0.0130976979, 0.0274323579, 0.00297530135, 0.0306969453, 0.101599187, 0.0390346013, 0.0138966274, 0.0216067322, 0.00244260114, 0.0303628724, 0.0918030143, 0.040633399, 0.0133470092, 0.0277076736, 0.00292212283, 0.0309908558, 0.0912407488, 0.0417434834, 0.0149265146, 0.0305414051, 0.00285001239, 0.031656459, 0.099986054, 0.0410928726, 0.0129967965, 0.0273078438, 0.00301642204, 0.0307293143, 0.102020517, 0.038955681, 0.0140246982, 0.0217217263, 0.00246698433, 0.0302663483, 0.0921448767, 0.0407219455, 0.0133345993, 0.0277546886, 0.00298249, 0.0309171975, 0.0914084315, 0.0416743755, 0.014888715, 0.0305284597, 0.00285963248, 0.031296052, 0.0995810926, 0.0405979306, 0.0129756136, 0.0273537431, 0.00301217032, 0.0303751044, 0.101938702, 0.0384617783, 0.0140155554, 0.0214618072, 0.00243521598, 0.0300065111, 0.0914679319, 0.0400473028, 0.0132869594, 0.0274373014, 0.00291766343, 0.0313389599, 0.0912722573, 0.0411865748, 0.0149055375, 0.0303763617, 0.0027930378, 0.0318718813, 0.0993480012, 0.0406375192, 0.0130275628, 0.0270515755, 0.00297138281, 0.0309074577, 0.101794563, 0.0387855135, 0.013967053, 0.021405803, 0.00242535607, 0.0304636806, 0.0916460156, 0.0404418893, 0.0133332107, 0.0275809597, 0.00291118142, 0.0312779136, 0.090861015, 0.0413837172, 0.0149897262, 0.0302841365, 0.00279907533, 0.0316761285, 0.099303633, 0.0406903848, 0.0129980082, 0.0270030517, 0.00297908881, 0.0309440307, 0.101249315, 0.0385857858, 0.013988683, 0.0213192888, 0.00240266323, 0.030362552, 0.0910749957, 0.0400431715, 0.0133037129, 0.0275676697, 0.00291266129, 0.0310093686, 0.0905746892, 0.0410021208, 0.0148712406, 0.0301406216, 0.00279197283, 0.0317727067, 0.0988660976, 0.0408327729, 0.0130630909, 0.0269282237, 0.00293307402, 0.0310646798, 0.100668885, 0.038382031, 0.0139215719, 0.0212714151, 0.00238517998, 0.0304739941, 0.0902438164, 0.0404248312, 0.0133039625, 0.0273262169, 0.00289245252, 0.0312462468, 0.090077199, 0.0414751843, 0.0149452752, 0.0302897915, 0.00275804871, 0.031727463, 0.0979689956, 0.0408054888, 0.012953111, 0.0269058626, 0.00292707561, 0.0308184344, 0.100350067, 0.0388042293, 0.0139165856, 0.0214223918, 0.00236570765, 0.0301560145, 0.0900036171, 0.0404397361, 0.0132429386, 0.0274908487, 0.00287404284, 0.0311801676, 0.089667201, 0.041347567, 0.0148690557, 0.030270692, 0.00276045105, 0.0316575766, 0.0978619233, 0.0408154465, 0.0129286731, 0.0269844867, 0.00288862223, 0.0308658611, 0.100509867, 0.0387249477, 0.0138560683, 0.0213415828, 0.00236627716, 0.0301560294, 0.0899773017, 0.040409185, 0.0132325199, 0.0273365099, 0.00286572753, 0.0308189597, 0.0896859095, 0.0414346121, 0.0148194963, 0.0300688371, 0.00274168118, 0.03143543, 0.0978076756, 0.04079514, 0.0128743174, 0.0267527774, 0.00289265206, 0.0309369154, 0.099968262, 0.0389399566, 0.0139505351, 0.0211643241, 0.00236010761, 0.0302990098, 0.0897954032, 0.0404781289, 0.0131820319, 0.0272589102, 0.00284103956, 0.031063905, 0.0896622762, 0.041401092, 0.0147657152, 0.0298775416, 0.0027403147, 0.0315644555, 0.0976504683, 0.0409069173, 0.012826696, 0.0266294703, 0.00292979344, 0.0308088642, 0.10049624, 0.0387506783, 0.0138266431, 0.0210377406, 0.00235219207, 0.0301570613, 0.0903253406, 0.0402186699, 0.0131883593, 0.0269636121, 0.00283675641, 0.0308493972, 0.0897231102, 0.0412953794, 0.0147728538, 0.0296330415, 0.00270796567, 0.0314159356, 0.0979497358, 0.0404377617, 0.0128289172, 0.0267016795, 0.0028657876, 0.0306760538, 0.100196287, 0.0384419374, 0.0137789873, 0.0211334769, 0.00231914502, 0.029972652, 0.0899614841, 0.040027868, 0.01306016, 0.0272324011, 0.00280784792, 0.0306863654, 0.0890743583, 0.0411061943, 0.0146486219, 0.0300956555, 0.00268966448, 0.0311983079, 0.0976061895, 0.0404781513, 0.0127319461, 0.0267563779, 0.00286482042, 0.0305997748, 0.0994732678, 0.0383073539, 0.0136681432, 0.0211511124, 0.00233618962, 0.0300382301, 0.0891880915, 0.0400047973, 0.0129550109, 0.0274095014, 0.00280954782, 0.030765295, 0.0892098248, 0.041066505, 0.0146055445, 0.0300610848, 0.00268958509, 0.0312199686, 0.0969034806, 0.0405411832, 0.0126933875, 0.0269402079, 0.00287259393, 0.0304750632, 0.0988927707, 0.0384863913, 0.0136481216, 0.0213971045, 0.00233985973, 0.0299286656, 0.0890452638, 0.0402630605, 0.0130181247, 0.0274490379, 0.00282754144, 0.0305900853, 0.0893787742, 0.0412806459, 0.0145476609, 0.0299369488, 0.00272008218, 0.0311570689, 0.0973599479, 0.0406425036, 0.0127856676, 0.0267795213, 0.00290219882, 0.0304769855, 0.0995557159, 0.0389381237, 0.0135273943, 0.021041166, 0.00238085375, 0.0300712548, 0.0895101801, 0.0405585952, 0.0128878336, 0.0271193422, 0.00287164189, 0.030668417, 0.0886803046, 0.0414659604, 0.0145733235, 0.0298691988, 0.00274060806, 0.0314284973, 0.0970440954, 0.040853329, 0.0127917659, 0.0264658686, 0.00290698512, 0.0307708066, 0.0991720483, 0.0392002314, 0.0136806611, 0.021055514, 0.00237142458, 0.0302171875, 0.0895059407, 0.0407701209, 0.0130239483, 0.0269950032, 0.00283677806, 0.030922791, 0.0890005156, 0.0416248105, 0.0145737827, 0.0297222547, 0.00272193644, 0.0315450542, 0.0976356268, 0.0412069038, 0.0127584608, 0.0265230276, 0.00289628096, 0.0308608469, 0.0994390771, 0.0391823687, 0.0135950474, 0.0209202617, 0.00234012585, 0.0301748458, 0.0891715959, 0.0405147038, 0.0129927909, 0.0268927254, 0.00281616603, 0.0309218299, 0.0886125788, 0.0417447723, 0.0144914398, 0.0296724122, 0.00272497884, 0.0316388085, 0.0973754004, 0.0410084948, 0.0126740104, 0.0264908206, 0.00287661306, 0.0309867114, 0.0995090082, 0.0390846655, 0.0135977389, 0.0209314991, 0.00235235528, 0.0302497763, 0.0892694518, 0.0406894349, 0.0129201086, 0.0269888211, 0.00283449912, 0.0309432782, 0.0888442099, 0.0415264443, 0.0144376298, 0.0298602283, 0.00271194801, 0.0316742957, 0.0973404869, 0.0409818776, 0.012689665, 0.0266132671, 0.0028847435, 0.0310533047, 0.0993045047, 0.0390832908, 0.0137288263, 0.0210418254, 0.00235124538, 0.0303424709, 0.0891817808, 0.0405776203, 0.0131194498, 0.0270479228, 0.002829829, 0.0310379639, 0.0889166296, 0.0415116325, 0.0145797357, 0.029719023, 0.00270428532, 0.0315677226, 0.0966941416, 0.0407435298, 0.0127628827, 0.0266608633, 0.00288364361, 0.0308928825, 0.0988854766, 0.0386784784, 0.0137553373, 0.0209850725, 0.0023444579, 0.0303264242, 0.088830635, 0.0403200276, 0.0130275628, 0.0271696076, 0.00282239541, 0.0310215224, 0.0881748199, 0.0414349847, 0.0145471208, 0.029816201, 0.00273149414, 0.0314809382, 0.0965632796, 0.0407543145, 0.0126775131, 0.0265386794, 0.0028963401, 0.0309730582, 0.098683469, 0.0387986749, 0.0136771612, 0.0208223108, 0.00233818172, 0.0301386993, 0.088707976, 0.0405325778, 0.0129801026, 0.0269397441, 0.00284143258, 0.0311584994, 0.088377066, 0.0416585952, 0.0146122864, 0.0296594743, 0.00273538847, 0.031741377, 0.0969893187, 0.0410123393, 0.0127272839, 0.0264541917, 0.00290774554, 0.0309371967, 0.0989801362, 0.03893096, 0.0135951508, 0.0209302995, 0.00236870185, 0.0302935485, 0.0888338238, 0.0405647233, 0.0130028166, 0.0269444268, 0.00283912057, 0.0311342925, 0.0884991288, 0.0415971912, 0.0145643968, 0.0296708979, 0.0027218184, 0.0317000151, 0.0966763645, 0.0406678692, 0.0126991607, 0.0264987927, 0.00288443919, 0.0310526416, 0.0985397696, 0.0388064533, 0.0137183201, 0.0209034905, 0.0023640641, 0.0303350762, 0.0884015337, 0.0403703898, 0.0130777443, 0.0270125475, 0.00283466652, 0.0309301186, 0.0879008919, 0.0412235111, 0.0146203609, 0.0296843518, 0.00272772997, 0.0316446051, 0.0967979208, 0.0400883853, 0.0128449779, 0.0265957359, 0.00292085437, 0.0309997015, 0.098535113, 0.0384517014, 0.0137422746, 0.0209769253, 0.0023815902, 0.0303162746, 0.0883140638, 0.0399958082, 0.0131123262, 0.0270503964, 0.00286728935, 0.0309373662, 0.0877451822, 0.0410759635, 0.0146528827, 0.0295959618, 0.00275126449, 0.0317589529, 0.0963564739, 0.0401013196, 0.012854795, 0.0265563186, 0.00292951451, 0.0311468616, 0.0991658121, 0.0384180211, 0.0136950025, 0.0210744403, 0.00241539022, 0.0302951485, 0.0891220644, 0.0400972441, 0.013051467, 0.0270395167, 0.00290924963, 0.0308268368, 0.0887657851, 0.0413014665, 0.0147518115, 0.0297495574, 0.00279343082, 0.0315602608, 0.0975663811, 0.0402957126, 0.0127261337, 0.0264372248, 0.00291200913, 0.0305842813, 0.0976228192, 0.038482666, 0.013841683, 0.0211324785, 0.00236885832, 0.0299407952, 0.0880197883, 0.0407394953, 0.0130184628, 0.027084671, 0.00282015256, 0.0307098832, 0.0888851285, 0.0418326296, 0.0146233784, 0.0296825338, 0.00273478101, 0.031239314, 0.0979613885, 0.0411654115, 0.0127665652, 0.0265276376, 0.00288680708, 0.0306171421, 0.100042321, 0.0391057432, 0.0136366375, 0.0209364463, 0.00234384346, 0.0300042033, 0.0898305997, 0.0407427922, 0.0130177885, 0.0269958358, 0.0028086477, 0.0309402794, 0.0894820839, 0.0420254283, 0.0145761464, 0.029638527, 0.00271037756, 0.0314500742, 0.0980269685, 0.0412550122, 0.0127624972, 0.0266112834, 0.00287967455, 0.0307214726, 0.0997118577, 0.0393907689, 0.0135849034, 0.0209807884, 0.00233498728, 0.0300081223, 0.0897602364, 0.0410529412, 0.0129090585, 0.0270118825, 0.0028020381, 0.0308869407, 0.089091219, 0.0422799513, 0.0144743295, 0.0297330357, 0.00270071113, 0.0314747319, 0.0979156345, 0.0414861552, 0.0127359452, 0.0264767744, 0.002846563, 0.0305802058, 0.100024015, 0.0395535678, 0.0136038819, 0.0209065285, 0.00233005476, 0.0299364924, 0.0899466798, 0.0411378741, 0.0129733905, 0.0270301737, 0.00279986719, 0.0306678154, 0.0894334763, 0.0418751016, 0.0145613262, 0.0297246333, 0.00271879695, 0.031266503, 0.0982972383, 0.0413930416, 0.0126777589, 0.0264975391, 0.00285795773, 0.0303935427, 0.100345649, 0.0391712375, 0.0135191828, 0.0210720766, 0.00232814881, 0.0297585446, 0.0901975334, 0.0409320183, 0.0128555754, 0.0270923562, 0.00280083134, 0.0305558443, 0.0899233148, 0.041614525, 0.014351829, 0.0299128611, 0.00271716039, 0.0311348084, 0.0979660675, 0.0413560309, 0.0126158446, 0.0266060736, 0.00288268947, 0.0303914007, 0.0997498631, 0.0390499756, 0.0134742204, 0.0209702589, 0.00234172144, 0.0296281204, 0.0901732519, 0.0412301309, 0.0128085045, 0.0270741899, 0.00282389345, 0.0304175969, 0.0895377621, 0.0424006991, 0.0143994745, 0.0297969878, 0.00274386699, 0.0309244096, 0.0980724469, 0.0414739512, 0.012619053, 0.0265913177, 0.00292867073, 0.0303985681, 0.0995978341, 0.0393346697, 0.0134696579, 0.0209629685, 0.00237282855, 0.0297581814, 0.090268001, 0.0412914455, 0.0129191112, 0.0269879922, 0.00285454094, 0.0305186119, 0.0898664072, 0.042336598, 0.0144686988, 0.0297340546, 0.00275301142, 0.0310770962, 0.0989569575, 0.0415942222, 0.0127021447, 0.0265273377, 0.0029191121, 0.0305472817, 0.100098617, 0.0392430201, 0.0133944247, 0.0210063756, 0.00237477408, 0.0298802014, 0.0905832201, 0.0412813686, 0.0129246209, 0.0271077212, 0.00288059469, 0.0305077285, 0.0901158676, 0.0427190177, 0.0144838141, 0.0300395042, 0.00277113798, 0.0315147601, 0.0984342396, 0.0418173634, 0.0126385139, 0.026754329, 0.00291106245, 0.030645201, 0.0989546031, 0.0397920422, 0.0134664383, 0.0211086925, 0.00236747507, 0.0300403126, 0.0897869468, 0.041588787, 0.0129730422, 0.0272648577, 0.00283935131, 0.0308719017, 0.0899071768, 0.0426677205, 0.0144556575, 0.0301019251, 0.00274632894, 0.0314181931, 0.0986564755, 0.0415373258, 0.012714535, 0.0267950092, 0.00288664224, 0.0308516473, 0.0991761386, 0.0398726985, 0.0136308465, 0.0210833307, 0.00234265416, 0.0299527254, 0.0897486284, 0.0414355062, 0.0129669439, 0.0273865573, 0.00282248785, 0.0309494939, 0.0891648605, 0.0428121872, 0.0146062989, 0.0301886648, 0.0027364213, 0.0315654464, 0.0978375822, 0.0421290025, 0.0128130158, 0.0268658027, 0.00290414318, 0.0309758317, 0.0990568921, 0.040122509, 0.0136576965, 0.0212031454, 0.00235003349, 0.0302734673, 0.0899485424, 0.041787643, 0.0130575979, 0.0274793394, 0.00283264043, 0.0310693346, 0.0892402455, 0.0430238992, 0.014566347, 0.0303433966, 0.00273930654, 0.0315889381, 0.0978235155, 0.0420872867, 0.0127964402, 0.0270706583, 0.00291638495, 0.0308179054, 0.0987865925, 0.0400623381, 0.0136691481, 0.021266127, 0.00236698729, 0.0301231705, 0.0892716199, 0.0415684506, 0.013010175, 0.0275377538, 0.00284575392, 0.0309098866, 0.0891227424, 0.0425159745, 0.0146347322, 0.0304315984, 0.00275196321, 0.0313570797, 0.0974073783, 0.0415898301, 0.0127326297, 0.0270623714, 0.00289904699, 0.0306302048, 0.0981154814, 0.0394685417, 0.0136142448, 0.0214241911, 0.00235666754, 0.0297102258, 0.0882152766, 0.0409387723, 0.0130963996, 0.0277924519, 0.00283066882, 0.0306957848, 0.0881856307, 0.0421361551, 0.0146877738, 0.030627517, 0.00275045098, 0.0310400147, 0.0968163088, 0.0408197008, 0.0127268117, 0.0272890311, 0.00289134565, 0.030557815, 0.0974003971, 0.0392797962, 0.0135425664, 0.0215460621, 0.00236989441, 0.029961003, 0.0880815908, 0.0412351564, 0.0130683612, 0.027541535, 0.00282967999, 0.0305925403, 0.087938793, 0.0425889306, 0.0146722896, 0.0303889289, 0.00273059541, 0.0311148036, 0.096628949, 0.0420814157, 0.0128148608, 0.0268812403, 0.00284173968, 0.0304137804, 0.0979724973, 0.0400694944, 0.0138382008, 0.0211022571, 0.00229677721, 0.0294254329, 0.0892762542, 0.0420823172, 0.0132918423, 0.0270119831, 0.0027599181, 0.0301690064, 0.0891069323, 0.0434068739, 0.0147159565, 0.0301720034, 0.00267478102, 0.0309389811, 0.0980109721, 0.0419084206, 0.0126852682, 0.026834622, 0.00281412317, 0.0303793438, 0.0985023901, 0.0390584059, 0.0135631058, 0.0213930216, 0.00230531162, 0.0295515805, 0.0901005417, 0.0415549427, 0.0130445026, 0.0276190434, 0.00275806827, 0.0305195302, 0.0901151001, 0.0424533524, 0.014553492, 0.0305319373, 0.00268634316, 0.0308841597, 0.0986613333, 0.0406938083, 0.0125979725, 0.0271155462, 0.00280979788, 0.0305719264, 0.0991517529, 0.0393495299, 0.0134880058, 0.0212916974, 0.002300733, 0.0293520093, 0.0901696682, 0.0393264294, 0.0126797166, 0.0270188339, 0.00269834255, 0.0300668515, 0.0902176946, 0.0404101834, 0.0140965246, 0.0301822852, 0.00264473655, 0.0307297707, 0.0984254181, 0.039323017, 0.0123217758, 0.0267198477, 0.00275939843, 0.0300252456, 0.0988504589, 0.0371786878, 0.0130182961, 0.0210927483, 0.0022346687, 0.0287979003, 0.0902129933, 0.0391162522, 0.0125531927, 0.0270681363, 0.00268139853, 0.030314872, 0.0911905989, 0.0401452109, 0.0140361479, 0.0305351783, 0.00263805594, 0.0306386892, 0.0993796438, 0.0391222835, 0.0122744134, 0.0271636192, 0.00276498566, 0.0301604364, 0.0994930938, 0.0371260829, 0.0129406787, 0.0212701019, 0.00222085183, 0.0290710703, 0.0911388025, 0.0389382392, 0.0124405408, 0.027809212, 0.00269003375, 0.0302486867, 0.09202905, 0.0397999436, 0.0138484528, 0.0308241844, 0.00262427656, 0.0306125134, 0.0992736667, 0.038478788, 0.0120919412, 0.0272634104, 0.00272990577, 0.0300787389, 0.0994500443, 0.0366843231, 0.0129077993, 0.0214827023, 0.0021991909, 0.0289904121, 0.0909091607, 0.0384619422, 0.012433284, 0.0278130881, 0.00265992689, 0.0299706422, 0.0911833569, 0.0394410156, 0.0138505567, 0.0306929369, 0.00263052015, 0.030705234, 0.0991019607, 0.037995711, 0.0121794716, 0.0271260589, 0.00273901713, 0.0302788969, 0.0990130752, 0.0372930951, 0.0127782188, 0.0215321835, 0.00220735068, 0.0289012492, 0.0910213292, 0.0388480164, 0.0123162, 0.0276711714, 0.00269692368, 0.0302124489, 0.0906864554, 0.0398332812, 0.0137214223, 0.0309928544, 0.00263213716, 0.0307090823, 0.0985511839, 0.0392463654, 0.0118993586, 0.0275627654, 0.00275028055, 0.0301567391, 0.0987067521, 0.0373621173, 0.012758011, 0.0216257405, 0.00220763241, 0.0289944094, 0.090723902, 0.0394160263, 0.0123205753, 0.0276993476, 0.00268497784, 0.0301967654, 0.0910259187, 0.0406010672, 0.0138428938, 0.030766841, 0.00264103618, 0.0308155734, 0.0989616811, 0.0396789871, 0.0121049583, 0.0273884442, 0.00276627741, 0.0303710233, 0.099500306, 0.0376868211, 0.0128319245, 0.0217379387, 0.00223665126, 0.0289978292, 0.0914382935, 0.039699439, 0.0125282146, 0.0280906148, 0.00271524861, 0.0301468242, 0.091687493, 0.0407056324, 0.0139352661, 0.0307572782, 0.00264436309, 0.0305562746, 0.0994610041, 0.0397560298, 0.0122111812, 0.0273371171, 0.00275715673, 0.030070575, 0.0991392136, 0.0376389213, 0.0129457833, 0.0215101745, 0.00221885135, 0.0293256287, 0.0909655541, 0.0396796316, 0.0125000617, 0.0277162306, 0.00267712236, 0.0305398367, 0.0912708715, 0.040642269, 0.0139106112, 0.0306499712, 0.00261397124, 0.0307851601, 0.0989366993, 0.0398904532, 0.0120842252, 0.0272619836, 0.00271735666, 0.0303296782, 0.0988601968, 0.0379219912, 0.0128284469, 0.0216359552, 0.00222829194, 0.0294431653, 0.091757901, 0.0391235761, 0.0124297533, 0.02785464, 0.00270544784, 0.0306329764, 0.0911197439, 0.0406822339, 0.0138287172, 0.0305073969, 0.00264728209, 0.0310539845, 0.0991445407, 0.0397268608, 0.0120594986, 0.027292382, 0.00277479482, 0.0306822881, 0.0996400788, 0.0374747813, 0.0129030785, 0.0214293301, 0.00224568904, 0.0295745488, 0.0911659449, 0.0394134112, 0.0123969661, 0.0277033243, 0.00271983887, 0.0306304246, 0.0910498798, 0.0405686274, 0.0138842836, 0.0308352187, 0.00266066613, 0.031211203, 0.0993521288, 0.0406719819, 0.0121131036, 0.0270904247, 0.00278035109, 0.0305897277, 0.0994356647, 0.0379339233, 0.0128825251, 0.0215181429, 0.00223851856, 0.0297111999, 0.0905458033, 0.0398069769, 0.0124447709, 0.0278420225, 0.0027133387, 0.0307733715, 0.0906959921, 0.0403384641, 0.013921611, 0.0304878987, 0.00266621378, 0.0310908221, 0.0987190753, 0.0393799543, 0.0121180629, 0.0271310955, 0.00274184509, 0.0308000986, 0.0993513614, 0.0375548415, 0.0129263736, 0.021296069, 0.00221776869, 0.0295914691, 0.0906019434, 0.0392437875, 0.0124477074, 0.0276897699, 0.00269608758, 0.0307247974, 0.0913137123, 0.0404627621, 0.0139065627, 0.0305534266, 0.00262735342, 0.0310827401, 0.0991364345, 0.0396793932, 0.0120279416, 0.0270189885, 0.00274546165, 0.0304956045, 0.0992071331, 0.0377426557, 0.0129134087, 0.0212664865, 0.00220557977, 0.0294313841, 0.0902614594, 0.0394644439, 0.0123347994, 0.0275602583, 0.00267651561, 0.0306317899, 0.0912884548, 0.040446531, 0.0137521606, 0.0303609855, 0.00261700386, 0.0312194433, 0.0988752246, 0.0397205688, 0.0119331675, 0.0269566346, 0.00273127621, 0.0309794787, 0.0991455317, 0.0378644504, 0.0128283072, 0.0212293994, 0.00219627051, 0.0296376348, 0.090521507, 0.0394307412, 0.01230828, 0.0273498744, 0.00267736684, 0.0308683012, 0.0912309289, 0.040611852, 0.0138265565, 0.0302347019, 0.00262268307, 0.0311538167, 0.0991137847, 0.0397970267, 0.0120055079, 0.0268358737, 0.00274607819, 0.030673163, 0.0994192958, 0.0378560945, 0.012860164, 0.0212079603, 0.00221605552, 0.0295460448, 0.0898177549, 0.0396219827, 0.0122828456, 0.0271477252, 0.00270801224, 0.0305475257, 0.0906276554, 0.0405682251, 0.013823065, 0.0301889442, 0.00263772113, 0.0312911384, 0.0986673161, 0.0398121737, 0.0120436586, 0.0269300062, 0.0027752039, 0.0307959169, 0.0990210697, 0.0379477143, 0.012982578, 0.021232808, 0.00224607391, 0.029897755, 0.0907101333, 0.0397551805, 0.0124985194, 0.0274609998, 0.00269903708, 0.0311229769, 0.0905790925, 0.0406599641, 0.014017947, 0.0304433182, 0.00265092799, 0.0314921066, 0.098572284, 0.0400441326, 0.0122052934, 0.0270933863, 0.00275161257, 0.0310360976, 0.0993583649, 0.0381054729, 0.0130812209, 0.0214033686, 0.00222632871, 0.0298480056, 0.0902420729, 0.0397360511, 0.0124809342, 0.0276119914, 0.00269020931, 0.0309367459, 0.0908903405, 0.0406258926, 0.0140181379, 0.0302677825, 0.00263410085, 0.0314530358, 0.0986214578, 0.0398395061, 0.0120419627, 0.0269906465, 0.00274533639, 0.0309126284, 0.0991470516, 0.0377766155, 0.0130722923, 0.0213693008, 0.00223858887, 0.0301846452, 0.0902887881, 0.0396353006, 0.012461965, 0.0276922621, 0.00270762458, 0.0311099701, 0.0904971659, 0.0408284701, 0.0139688728, 0.0303971265, 0.00263852137, 0.0316188633, 0.0985637009, 0.0398565941, 0.0121012181, 0.0271164309, 0.00275609922, 0.0311271586, 0.0988161564, 0.0377203152, 0.0130212074, 0.021522522, 0.00223164074, 0.0302801728, 0.0904301852, 0.0398762748, 0.0124864485, 0.0276099034, 0.00270920224, 0.0313802697, 0.0908393189, 0.0408962406, 0.0139982952, 0.0304747652, 0.00262192753, 0.0317462571, 0.099064067, 0.0401384197, 0.0120837521, 0.0270992257, 0.00275049801, 0.031274382, 0.0988865495, 0.0382676981, 0.0130251916, 0.0213751961, 0.00223379722, 0.0302469488, 0.0902189389, 0.0404072031, 0.0124651454, 0.0275063049, 0.0026943963, 0.0312964246, 0.0906367302, 0.0413632356, 0.013983638, 0.0303684231, 0.00263838703, 0.0316691063, 0.098883383, 0.0405763648, 0.0121420333, 0.0272071566, 0.00276343198, 0.0312724151, 0.0996906832, 0.0384075232, 0.0130048972, 0.0214634277, 0.00223076669, 0.0302848853, 0.0900039449, 0.0401221104, 0.0124681275, 0.0276343003, 0.00269640354, 0.0314840674, 0.0905424133, 0.0412342511, 0.0139499446, 0.0306085628, 0.00262831943, 0.0317835398, 0.0989371315, 0.0404713713, 0.0121350978, 0.0273103956, 0.00273690815, 0.0313226022, 0.0991471112, 0.0383361168, 0.0130198337, 0.0215547103, 0.00221500569, 0.0304871947, 0.0905371755, 0.0401949324, 0.0124419127, 0.0276089534, 0.00266232388, 0.0315414183, 0.0909676254, 0.0411376692, 0.0139402989, 0.0305821542, 0.00261857989, 0.0320373289, 0.0988118649, 0.0403757133, 0.0120173218, 0.0272100866, 0.00272544543, 0.0314312093, 0.099334009, 0.038309332, 0.0129487524, 0.0214584526, 0.00220642681, 0.0304654278, 0.0903721899, 0.0400786735, 0.012370564, 0.0276855659, 0.00267561199, 0.0315638743, 0.0910851806, 0.0411503352, 0.0139296176, 0.0305742025, 0.00261359103, 0.0321855769, 0.0992689058, 0.040599294, 0.0120868944, 0.0271594897, 0.00274066417, 0.0317882113, 0.0994822979, 0.0385792963, 0.0129634654, 0.0215901081, 0.00221384433, 0.030795956, 0.0906970575, 0.0404815748, 0.0124390181, 0.0278106369, 0.00267492887, 0.0316191129, 0.0914614052, 0.0413308963, 0.0139556387, 0.0306888707, 0.00261876686, 0.0320512392, 0.0992735997, 0.0406840183, 0.0121523207, 0.0273095947, 0.00272985012, 0.0314513333, 0.0995665714, 0.0385312922, 0.0130218994, 0.0215055179, 0.00220794836, 0.030381497, 0.0904842913, 0.0404835753, 0.0124915298, 0.0279772896, 0.00265773712, 0.031162627, 0.0909496322, 0.0413503125, 0.0138944266, 0.0307407081, 0.00261926372, 0.0318791158, 0.0986857787, 0.0407325067, 0.012112367, 0.0270558801, 0.00271664886, 0.0311831832, 0.0983505622, 0.0386627801, 0.0129770534, 0.021372309, 0.00219261949, 0.030061923, 0.0892675221, 0.0401846282, 0.0124178492, 0.0274633709, 0.00265876111, 0.0312492643, 0.0903698206, 0.0411928482, 0.0140260346, 0.0306630712, 0.00260457722, 0.0317499079, 0.098254554, 0.0406578183, 0.0122019239, 0.027469825, 0.00270416681, 0.0312430132, 0.0983013064, 0.0379646383, 0.013148752, 0.0215821788, 0.00219725701, 0.0299623534, 0.0889108106, 0.0402428433, 0.0125713106, 0.0276990943, 0.00264718756, 0.030867422, 0.0896314755, 0.0409597382, 0.013989334, 0.0305387061, 0.00261163665, 0.0311015062, 0.0966157392, 0.0402893126, 0.0120692458, 0.0268361233, 0.00271347933, 0.0306204949, 0.0969631672, 0.0383145958, 0.0129385479, 0.0211347137, 0.00219739811, 0.0296989866, 0.0883805156, 0.0400368944, 0.0124262534, 0.0274313018, 0.00265660975, 0.0309417397, 0.0893516839, 0.0412485339, 0.013900144, 0.0301173907, 0.00259922398, 0.0315794274, 0.0975856408, 0.0403371342, 0.0120648965, 0.0265748464, 0.00271240319, 0.0309799556, 0.0973404273, 0.0383497141, 0.0129685728, 0.0210283734, 0.00221033022, 0.0299460143, 0.0889409631, 0.0400630645, 0.0123821981, 0.0272916127, 0.00264677079, 0.0309134945, 0.0893326476, 0.0410273075, 0.0138073592, 0.0301326923, 0.00260833302, 0.0315184928, 0.0969294608, 0.0404327102, 0.0120029738, 0.0268289987, 0.0027063177, 0.0310959108, 0.097076647, 0.0384899862, 0.0129442057, 0.02127878, 0.0021903466, 0.0300239064, 0.0887528658, 0.0401153117, 0.0123463357, 0.0272973347, 0.00264631165, 0.0311830901, 0.0893153027, 0.0412591435, 0.0138268238, 0.0301977023, 0.00260090199, 0.0317278504, 0.0970481411, 0.0403515846, 0.0120003782, 0.026767591, 0.00268977066, 0.0312437974, 0.0971143246, 0.0383946523, 0.0128143113, 0.0212011226, 0.00218125456, 0.0301800817, 0.0889034048, 0.0399174355, 0.0123901265, 0.0274211708, 0.00266474346, 0.0311362576, 0.0891664401, 0.0408786274, 0.0138810324, 0.0304281935, 0.00260627246, 0.031626571, 0.0976613984, 0.0401436947, 0.0120759625, 0.0271981079, 0.00270165526, 0.0312216654, 0.0976774246, 0.0382395796, 0.0129276514, 0.0214430951, 0.00220256066, 0.0303172823, 0.0887322277, 0.0398603864, 0.0124234296, 0.0278235674, 0.00268009049, 0.0312757194, 0.0896798894, 0.0408789553, 0.0138689298, 0.0304789636, 0.00261134305, 0.0317761265, 0.0980071127, 0.0403479859, 0.0120566469, 0.0272220653, 0.002730106, 0.0314990617, 0.0981893018, 0.0379331447, 0.012917256, 0.0214924067, 0.0022211452, 0.0306439064, 0.0896214768, 0.0398642868, 0.0123888887, 0.0275081806, 0.00266679213, 0.0315795764, 0.0900327936, 0.0408024527, 0.0138746696, 0.0304616932, 0.00260317791, 0.0320917517, 0.0980936885, 0.0401154235, 0.0121026896, 0.0270267855, 0.00272548152, 0.0318246186, 0.0981761068, 0.0380773023, 0.0130130826, 0.0212250631, 0.0022012908, 0.0306804236, 0.0897278041, 0.0399559774, 0.0124651277, 0.0275812801, 0.00267527741, 0.031768363, 0.0900277346, 0.0406916514, 0.0138728088, 0.0302996114, 0.00261159055, 0.0323335268, 0.0980122834, 0.0403763019, 0.0121300798, 0.0268864855, 0.00273336004, 0.0319142453, 0.0976661146, 0.0384815969, 0.0130727403, 0.0211473349, 0.00222360273, 0.0307968315, 0.0895740241, 0.0400461666, 0.0125041939, 0.0273149256, 0.00267252279, 0.0319518521, 0.0897516832, 0.0408626832, 0.0139672318, 0.0301467218, 0.00261145388, 0.0323179103, 0.0980799124, 0.0399892516, 0.0120798843, 0.0267062932, 0.00272238581, 0.0318802483, 0.097755909, 0.0380381532, 0.0129706059, 0.0210740082, 0.00221956009, 0.0308640655, 0.0892116651, 0.0396501422, 0.0124693261, 0.0274973512, 0.00266890577, 0.0316709355, 0.0895622298, 0.0407682881, 0.0140057327, 0.0302450303, 0.00262422883, 0.0323969126, 0.098004505, 0.039967645, 0.012210317, 0.0269622616, 0.00273454306, 0.0318223946, 0.0980921015, 0.0381875224, 0.0131161232, 0.021179352, 0.002233051, 0.0308115836, 0.0895717889, 0.0399168245, 0.0124758631, 0.0276468936, 0.00269409874, 0.0318150595, 0.0900790021, 0.0408487655, 0.0139102526, 0.0303773955, 0.00261623226, 0.0325703844, 0.0981434807, 0.0401156619, 0.0120564988, 0.0271770824, 0.00274337409, 0.0317875445, 0.0988976434, 0.0381859094, 0.0130906375, 0.021638982, 0.00223137112, 0.0306662805, 0.0901810154, 0.0399253592, 0.0125603825, 0.0279289242, 0.00269017601, 0.0315920636, 0.0905753523, 0.0409431309, 0.0139914965, 0.0308295712, 0.00262660743, 0.0323204547, 0.0984462127, 0.0402923599, 0.0121399397, 0.0272777025, 0.00273550441, 0.0317510627, 0.0983534306, 0.0381650031, 0.0130653912, 0.0213757083, 0.00222595478, 0.0305439066, 0.0895993635, 0.0397996418, 0.0124480417, 0.0276062489, 0.0026845017, 0.0315233767, 0.0900439173, 0.0406835414, 0.0138974451, 0.0304781031, 0.00262938603, 0.0322108231, 0.0982262939, 0.0400789939, 0.0121155297, 0.0271352362, 0.00273479684, 0.0316662304, 0.0983842313, 0.038082771, 0.0130567057, 0.0213674307, 0.00222382066, 0.0306853428, 0.0896052867, 0.0399571471, 0.0124536874, 0.0277880989, 0.00269201887, 0.0318180732, 0.0902608484, 0.0409419388, 0.0138257006, 0.0307247695, 0.0026397414, 0.0323124975, 0.0981933177, 0.0400623083, 0.0120239705, 0.0271025784, 0.00273828045, 0.0317793302, 0.09838292, 0.0380477607, 0.0129716825, 0.0214654282, 0.00223825872, 0.030861659, 0.0897531062, 0.040030539, 0.0123600364, 0.0277791154, 0.00268622581, 0.0317650512, 0.0902405009, 0.0409412384, 0.0139247663, 0.0306737572, 0.00265336502, 0.0325594507, 0.098004818, 0.0402135067, 0.0121314442, 0.0271937307, 0.00276607205, 0.031975694, 0.0983352214, 0.0384872742, 0.012997115, 0.021521993, 0.00225637504, 0.0309601966, 0.0900870636, 0.0402289666, 0.0123641128, 0.0277203992, 0.00270189927, 0.03207599, 0.0905514583, 0.0411972143, 0.013849861, 0.0305997822, 0.00264975708, 0.0325916409, 0.0984149054, 0.0405373275, 0.0120088561, 0.0271388106, 0.00275565754, 0.031767942, 0.0982853025, 0.0383882783, 0.0129206926, 0.0213830955, 0.00225336291, 0.0309855603, 0.0895683393, 0.040255513, 0.0123590641, 0.0278208014, 0.00270342897, 0.0319152474, 0.0903413296, 0.0411923453, 0.0139584662, 0.0304680169, 0.00263743126, 0.0322379619, 0.0981776938, 0.0404136404, 0.0121095655, 0.0270338729, 0.00274641253, 0.0319523811, 0.0980804414, 0.0384434126, 0.0130430041, 0.0214210786, 0.00223765802, 0.030984452, 0.0894587561, 0.0399657078, 0.0124457907, 0.0277401917, 0.00270725228, 0.032316763, 0.0906115621, 0.0406969376, 0.0138517097, 0.0306824353, 0.00265038083, 0.0327451862, 0.0985640585, 0.040082261, 0.0120097501, 0.0274191573, 0.00274995388, 0.0321431831, 0.0985811427, 0.0379358083, 0.0129379937, 0.0216407198, 0.0022392408, 0.0307157729, 0.0903477147, 0.0402130894, 0.0123580573, 0.0279654283, 0.00269669807, 0.0319137238, 0.0910482779, 0.0406515002, 0.0137827983, 0.0307732131, 0.00264561456, 0.0326572619, 0.0989609361, 0.0400551967, 0.0120657086, 0.027016338, 0.00276716705, 0.0322909467, 0.0979861692, 0.0381900445, 0.0130065754, 0.0212402195, 0.00224759802, 0.0310972482, 0.0890165642, 0.0399632156, 0.0124179358, 0.0274652038, 0.00269043702, 0.0321108252, 0.0890307948, 0.040986672, 0.0138533581, 0.0304127783, 0.00262710592, 0.0326388888, 0.0972769111, 0.040255405, 0.0120153232, 0.0270392094, 0.00271774852, 0.0320964009, 0.0974628106, 0.0381505303, 0.0129105523, 0.0212932825, 0.00220417301, 0.0309442133, 0.0889639556, 0.0397186391, 0.012309161, 0.0274623726, 0.00264477544, 0.0320131183, 0.0892751664, 0.0406084731, 0.0138417473, 0.0304123461, 0.00260813953, 0.0326059312, 0.0970339775, 0.0401889086, 0.0119959684, 0.02692887, 0.0026875725, 0.031948369, 0.0969363376, 0.0381037891, 0.01289747, 0.0210957304, 0.00221359171, 0.0310724583, 0.0886494815, 0.0398342162, 0.012306436, 0.0273477901, 0.00265558925, 0.0320977978, 0.089161247, 0.0408778116, 0.0136854798, 0.0302537754, 0.00259742956, 0.0327161551, 0.0970673636, 0.0400500558, 0.0119669894, 0.0268761124, 0.0027171087, 0.0322241262, 0.0971189216, 0.0380143374, 0.0127159469, 0.0210106913, 0.00219766726, 0.0311502088, 0.0884517506, 0.0397507362, 0.0123010175, 0.027227506, 0.00265708868, 0.0321876965, 0.0893267393, 0.0407158658, 0.0138354041, 0.0302419215, 0.0026171708, 0.0328763686, 0.097194992, 0.0400175899, 0.0121106105, 0.0268119629, 0.00271369959, 0.0321779214, 0.0970245376, 0.0378616899, 0.0130306482, 0.0210527983, 0.00221634028, 0.031020619, 0.0885963887, 0.0396794342, 0.012420468, 0.0270249452, 0.00265625864, 0.0321035199, 0.0887714103, 0.0406089462, 0.0139548182, 0.0298913941, 0.00260875258, 0.0327800028, 0.0968479887, 0.0398215055, 0.0121438401, 0.0265533645, 0.00272566802, 0.032235641, 0.0973970592, 0.0378849134, 0.013173338, 0.0210682042, 0.00223403098, 0.0311263707, 0.0890541598, 0.039594721, 0.0124825919, 0.0271046385, 0.00268136058, 0.0322237425, 0.0895486921, 0.0406336673, 0.014034763, 0.0300712548, 0.00263319397, 0.0327444375, 0.0973195061, 0.0398907214, 0.0121483598, 0.0266156569, 0.00274164439, 0.0321807526, 0.0971861407, 0.0378589556, 0.0130530568, 0.020874925, 0.00221177121, 0.0309801977, 0.0886272639, 0.0396410115, 0.0124631459, 0.0273080096, 0.00266502472, 0.0321350396, 0.0892521441, 0.040793132, 0.0138961049, 0.0302053522, 0.00260910974, 0.0328109488, 0.0973587111, 0.0399303846, 0.0120971538, 0.0265818257, 0.00269242586, 0.0319988281, 0.0970574766, 0.0380241238, 0.0128087634, 0.0210760236, 0.00222899625, 0.031146016, 0.0895411, 0.0396327004, 0.0124005554, 0.0271509383, 0.002665387, 0.0322317295, 0.0903386176, 0.040700011, 0.0138624357, 0.030114498, 0.00258888048, 0.0327977203, 0.0977010429, 0.0398704484, 0.0122581683, 0.0265625175, 0.00270609395, 0.0323582143, 0.0971087292, 0.0380276889, 0.0132257091, 0.0210840032, 0.00219494267, 0.0313838199, 0.0886529833, 0.0395749025, 0.012610116, 0.0271489602, 0.00261123385, 0.0324640013, 0.0894123986, 0.0406890623, 0.0140616307, 0.0299647395, 0.00259151147, 0.0328245051, 0.0974702612, 0.0397161543, 0.012228529, 0.0268446561, 0.00277714315, 0.0320864134, 0.0971609876, 0.0377851762, 0.013032794, 0.0211867988, 0.00219618995, 0.0305780079, 0.0888995305, 0.0397743061, 0.0126035158, 0.0277525503, 0.00269999611, 0.032158412, 0.0886863545, 0.0407195985, 0.0142078856, 0.0301717911, 0.00262924586, 0.0330405943, 0.0979719386, 0.0399984159, 0.0123793129, 0.0268461257, 0.00272360654, 0.0322295167, 0.0968997404, 0.0379290618, 0.01324795, 0.0210533887, 0.00219512428, 0.0310765225, 0.0881949514, 0.0394857563, 0.0126862368, 0.0271988902, 0.00267134863, 0.0322548933, 0.0890565142, 0.0407794751, 0.0141038168, 0.0300572608, 0.00259523652, 0.0328999385, 0.0972801074, 0.0399911068, 0.0122226663, 0.0266946573, 0.00269403844, 0.0324250832, 0.0970402956, 0.0380709991, 0.0131882178, 0.0209568124, 0.00219715899, 0.0312071051, 0.0882456154, 0.0397772081, 0.0125591401, 0.0272277612, 0.00265190797, 0.0323583931, 0.0890134797, 0.0408968441, 0.0141010797, 0.0296480469, 0.00256479601, 0.0329151899, 0.0967399701, 0.040018186, 0.0121763684, 0.026549546, 0.0026934573, 0.0324112587, 0.0964985266, 0.0380533971, 0.0131240264, 0.0209733509, 0.00219527492, 0.0313665867, 0.0884292647, 0.0397534557, 0.0125668123, 0.02715238, 0.00265582395, 0.0323505551, 0.0886408612, 0.0410613902, 0.0138925761, 0.0298816487, 0.00257930649, 0.032920178, 0.0962685198, 0.0404084623, 0.0120476196, 0.0267907362, 0.00268530333, 0.0324683897, 0.0967147872, 0.0383890122, 0.013067482, 0.021105824, 0.00220193411, 0.0313763879, 0.0882482156, 0.0402765758, 0.0126380343, 0.0275900401, 0.00267699896, 0.0325469486, 0.0888934806, 0.0413245484, 0.0141183967, 0.0303128809, 0.0025985837, 0.0331778377, 0.0967915505, 0.0406254865, 0.0122864842, 0.0269656368, 0.00273292488, 0.0326131284, 0.09643282, 0.0386529192, 0.0131804803, 0.0211971346, 0.00221590372, 0.0313685015, 0.0877255499, 0.0399721563, 0.0126045709, 0.0273508653, 0.00267752772, 0.0325633027, 0.0885666981, 0.0409606658, 0.0141480295, 0.0301833209, 0.00260604313, 0.0331252068, 0.0970972031, 0.0401321352, 0.0122199496, 0.0266904365, 0.00270678895, 0.0326118954, 0.0963150561, 0.0380894803, 0.0131134316, 0.0209375937, 0.00221724831, 0.0313454606, 0.087584801, 0.0398753099, 0.0125302393, 0.0272213053, 0.0026669621, 0.0324709304, 0.0883212835, 0.0411241651, 0.0141040143, 0.0301107541, 0.00259185792, 0.0330139622, 0.0966141075, 0.0400923491, 0.0122751435, 0.0268598013, 0.00272117159, 0.032407362, 0.0961804241, 0.0380040333, 0.0131503548, 0.0209276881, 0.00222763512, 0.0313859321, 0.0879104882, 0.0394520275, 0.0126231434, 0.0271610916, 0.00268188701, 0.0324345119, 0.0883926675, 0.040711686, 0.0140695265, 0.0300982371, 0.00259829685, 0.032863725, 0.0962798223, 0.0400827229, 0.0122869415, 0.0268942956, 0.00274180365, 0.032439895, 0.0959692076, 0.0382126607, 0.013080705, 0.0210782606, 0.00223013968, 0.0312565155, 0.0872748122, 0.0399746634, 0.0126196248, 0.027331084, 0.00267624063, 0.0323569775, 0.0881467313, 0.0410394259, 0.0141797084, 0.0302388649, 0.00261858501, 0.0331175998, 0.0962397605, 0.0403793491, 0.0122944089, 0.026846461, 0.00273168902, 0.0327740014, 0.0963171944, 0.0382706784, 0.0131362705, 0.0212287791, 0.00222464418, 0.0315032937, 0.0877485052, 0.0400690138, 0.0125731919, 0.0272368155, 0.00266985921, 0.0324637368, 0.0882807001, 0.0409113951, 0.0140413297, 0.030098414, 0.00260995631, 0.0332533382, 0.0966868177, 0.0402009711, 0.0122853275, 0.0269262046, 0.00271341181, 0.0324262939, 0.0965321362, 0.0382349491, 0.0132042002, 0.0212572701, 0.00222903537, 0.0316923819, 0.087498717, 0.0398655608, 0.0126531143, 0.0275498461, 0.0027087424, 0.0328366756, 0.0882215649, 0.0410138629, 0.0142038055, 0.0303203128, 0.00264700595, 0.0332751237, 0.0967235863, 0.0404516198, 0.0122975251, 0.026953144, 0.00274689076, 0.032848075, 0.0963227823, 0.0384066775, 0.0132653266, 0.0213694461, 0.00225069257, 0.031710349, 0.0882421732, 0.0401030704, 0.0127198091, 0.027568968, 0.00268988451, 0.0325201228, 0.0881904662, 0.0410309173, 0.0142239155, 0.0303425565, 0.00262618787, 0.0331029221, 0.0967297703, 0.0403148942, 0.0124608632, 0.0270190407, 0.00271763094, 0.0327963196, 0.0961571112, 0.0381189249, 0.013299888, 0.0212684982, 0.00222578924, 0.0315579847, 0.0880316645, 0.0397071019, 0.0126392944, 0.0276781227, 0.00269149407, 0.0325947031, 0.0883262828, 0.0406868123, 0.0140383253, 0.0303821396, 0.00261302921, 0.0332816578, 0.0967312232, 0.0402206369, 0.0122619169, 0.0270608645, 0.0027289323, 0.0328558311, 0.0967893377, 0.0380775221, 0.0132318782, 0.0213392116, 0.00224366644, 0.031666752, 0.0880746394, 0.0395591035, 0.0126479678, 0.0277017504, 0.00270098471, 0.0327117518, 0.0889719352, 0.0409461111, 0.014258015, 0.0304349493, 0.00262230169, 0.0332371406, 0.0973617584, 0.0400151648, 0.0123545313, 0.0271298625, 0.00271755829, 0.0327281579, 0.0966061354, 0.0379494503, 0.013172619, 0.0213795118, 0.00222693849, 0.0314017348, 0.0878778324, 0.0397026092, 0.0127672749, 0.0276792068, 0.00268651452, 0.0325120203, 0.0888310969, 0.0409319811, 0.0144398836, 0.0302240625, 0.00264836499, 0.0332346037, 0.0974137709, 0.0403165333, 0.0124608958, 0.026951611, 0.00272781029, 0.0328713842, 0.0977109298, 0.0381771699, 0.0133518567, 0.0212939102, 0.00223038695, 0.0316490456, 0.0881714672, 0.0397915281, 0.0128300581, 0.0277450252, 0.0026778779, 0.0325836539, 0.0887777284, 0.0408325009, 0.0142925438, 0.0305930711, 0.00260782219, 0.0331302769, 0.0970240384, 0.0402574502, 0.0124450289, 0.0270358827, 0.0027067028, 0.0323952995, 0.0960507169, 0.0378272124, 0.0132060582, 0.0213118233, 0.00220917165, 0.031364806, 0.0879319534, 0.0395773351, 0.0126581192, 0.0276031438, 0.00266088219, 0.0324418321, 0.0884746611, 0.0406754985, 0.014186684, 0.0304379854, 0.0025959413, 0.0328782648, 0.0968696177, 0.0400145166, 0.0123071093, 0.0270879567, 0.00269344286, 0.0323785096, 0.0962394252, 0.0380384922, 0.0131547982, 0.0213729665, 0.00220897514, 0.0312349219, 0.0878503993, 0.039746847, 0.0126459729, 0.0278130304, 0.00267110253, 0.032271605, 0.0882227123, 0.0406861492, 0.0140997926, 0.0306115914, 0.00258680759, 0.0328218155, 0.0967877209, 0.0398573689, 0.0122685544, 0.0271635484, 0.00268552336, 0.032403212, 0.0961133912, 0.0378839262, 0.0130014336, 0.021431379, 0.00219831453, 0.0312963277, 0.0879666731, 0.0395350158, 0.0125225717, 0.0277886782, 0.00264466461, 0.0323992558, 0.0884296298, 0.0406650789, 0.0141699146, 0.0304042939, 0.00257753325, 0.0329406224, 0.0970915407, 0.040128611, 0.0122510167, 0.0271392278, 0.00268843421, 0.0323706381, 0.0960753039, 0.0379718468, 0.0131172333, 0.0212980527, 0.00220056856, 0.0310639441, 0.0876759961, 0.0393843874, 0.0124790585, 0.0273357984, 0.00264746579, 0.0323460028, 0.0882145539, 0.0406906679, 0.0139782624, 0.0302281287, 0.00259638461, 0.0330250561, 0.0969086438, 0.0399176329, 0.0122042932, 0.0269737337, 0.00269696093, 0.0323696733, 0.0960498676, 0.0377113968, 0.0130688045, 0.0212460514, 0.00220155995, 0.0311958753, 0.0876603574, 0.0394389816, 0.0124932397, 0.0272490531, 0.00264213118, 0.0323248878, 0.0878695324, 0.0403147489, 0.0139525086, 0.0300713386, 0.00255769491, 0.0327916741, 0.0965461805, 0.0396186896, 0.0122120781, 0.0267762821, 0.0026846691, 0.0323780403, 0.0960043445, 0.0376878679, 0.0130707975, 0.0212136414, 0.00219125929, 0.0311493371, 0.0872192532, 0.0392244346, 0.01254074, 0.02712157, 0.00262214313, 0.0321614407, 0.0877931938, 0.0404305346, 0.0139130382, 0.0301685072, 0.00256706704, 0.032767497, 0.0961718932, 0.0396391787, 0.0121644456, 0.0265345145, 0.00265788636, 0.032111153, 0.095957011, 0.0375043638, 0.0129830539, 0.0209016372, 0.00217242702, 0.0310201515, 0.0877725035, 0.0394125283, 0.0124785835, 0.0270133466, 0.00262739975, 0.0322467908, 0.0882137045, 0.0404216871, 0.0138287302, 0.0299946852, 0.00258580642, 0.0327715427, 0.0968766734, 0.0395690873, 0.0120346351, 0.0265767202, 0.00270194979, 0.0323559791, 0.0965285599, 0.0377999507, 0.0128936628, 0.0209914856, 0.00219629891, 0.0312842764, 0.0878194869, 0.0395540856, 0.0123600485, 0.0268547237, 0.0026496877, 0.0322600044, 0.0890128538, 0.0403853916, 0.0136903729, 0.0296401028, 0.00259864051, 0.0328724086, 0.0971319973, 0.0395045914, 0.0119557912, 0.0263750479, 0.00267590466, 0.0323144533, 0.0968924165, 0.0376320779, 0.0127659226, 0.020743506, 0.00220182305, 0.0310991574, 0.0882872194, 0.0390914865, 0.0122478893, 0.0268024094, 0.00266041281, 0.0321599357, 0.0891893506, 0.0402151234, 0.0136956982, 0.0295451749, 0.00260326196, 0.0326661654, 0.0966978446, 0.0396262631, 0.0118980231, 0.0261908043, 0.00269539049, 0.032106027, 0.0965869129, 0.0375081152, 0.0127246846, 0.0207124799, 0.00220581377, 0.0311180819, 0.0883090943, 0.0393900946, 0.0122315297, 0.0265420247, 0.00265487935, 0.0322078764, 0.0885110125, 0.0405636504, 0.0136359036, 0.029228583, 0.00258971029, 0.0326832943, 0.0969607159, 0.0396742076, 0.0118802842, 0.0259021614, 0.00268150843, 0.0320889167, 0.0969312489, 0.0377109908, 0.0127756614, 0.0206222087, 0.00219464488, 0.0310378056, 0.0881098658, 0.0392507799, 0.0122338701, 0.0265213028, 0.00265006837, 0.0321627818, 0.0886555389, 0.0404509529, 0.0136664743, 0.029387448, 0.00259461696, 0.0327196345, 0.096828118, 0.0394832604, 0.0119219841, 0.0260066111, 0.00267785997, 0.032058727, 0.0964261964, 0.0375890881, 0.0127109382, 0.0205873549, 0.00219198712, 0.0310349651, 0.0879074112, 0.039171949, 0.0121641411, 0.0265999492, 0.00265964889, 0.032129772, 0.0887180418, 0.0403333679, 0.0135880988, 0.0293966532, 0.00259711593, 0.0327695198, 0.0969222113, 0.0396277867, 0.0117873205, 0.0259967241, 0.00271691242, 0.0323399156, 0.0966566503, 0.0375883803, 0.0126025174, 0.0205415506, 0.00220171642, 0.0311124045, 0.0880203694, 0.0391659848, 0.0121646747, 0.0265498925, 0.00267420849, 0.0322916955, 0.0882983133, 0.0403296053, 0.013680391, 0.029437501, 0.00260815443, 0.0328099541, 0.0968292803, 0.0396865159, 0.0117741022, 0.026166942, 0.0027042313, 0.0323737338, 0.0965328589, 0.0378202796, 0.012626322, 0.0206218511, 0.00220150244, 0.0311116669, 0.0879208595, 0.0395306796, 0.0121757099, 0.0264152437, 0.00267317262, 0.0322831832, 0.0880419612, 0.0404730514, 0.0136350207, 0.0294448789, 0.00260907761, 0.0327972323, 0.0963649973, 0.0398470014, 0.0118302051, 0.0261455458, 0.00271105301, 0.0323224589, 0.0964168161, 0.0377434343, 0.0127996141, 0.0206647795, 0.00221118424, 0.0310415253, 0.0874428973, 0.0394359566, 0.0122211296, 0.0265444089, 0.00268233847, 0.0321422704, 0.0878948569, 0.0406452529, 0.0136591736, 0.0294207744, 0.00263374764, 0.0326621793, 0.0959708616, 0.0396231525, 0.0118364673, 0.026034072, 0.00274453522, 0.0321997814, 0.0958224311, 0.0376897641, 0.0127033414, 0.0205332655, 0.00223431038, 0.0311175529, 0.0875687748, 0.039391607, 0.0121024884, 0.0264108926, 0.00268400391, 0.0320519879, 0.0882332698, 0.0406236649, 0.0135387247, 0.0293574557, 0.00260431715, 0.0324420705, 0.0959642455, 0.0397340097, 0.0117382323, 0.0261287354, 0.00270653912, 0.0319739357, 0.0960933492, 0.0374946669, 0.0126185361, 0.020614678, 0.00222733826, 0.0309029613, 0.0875372961, 0.0391943976, 0.0120630497, 0.0266634822, 0.00266732974, 0.0321775265, 0.0883573666, 0.0403229892, 0.0134367803, 0.0297318138, 0.00259252009, 0.0325429924, 0.0957629085, 0.0395373404, 0.0116639715, 0.0259499662, 0.00271688006, 0.0318949781, 0.0955290198, 0.0372050665, 0.0127062006, 0.0204305388, 0.00221963692, 0.0307690091, 0.0873707086, 0.0391500592, 0.0120997643, 0.0262118205, 0.00265846006, 0.0319885686, 0.0883237273, 0.0406541601, 0.0135925096, 0.0290892515, 0.00261739991, 0.0325637348, 0.0965012982, 0.0398763753, 0.0117859486, 0.0259628911, 0.00277541601, 0.0320443623, 0.0962721109, 0.0380346067, 0.0128560066, 0.0205094852, 0.00228460319, 0.031279847, 0.0875272378, 0.0395237356, 0.0125073204, 0.026707856, 0.00272857025, 0.0327369124, 0.0883506387, 0.0410366431, 0.0139757907, 0.0291994642, 0.00268281181, 0.0330426991, 0.0967813358, 0.0398018844, 0.0119935395, 0.0259704627, 0.00279334048, 0.0322140679, 0.0960066542, 0.0377512798, 0.0128109641, 0.020473117, 0.00226382236, 0.0310078915, 0.0871829242, 0.0395967774, 0.0122797117, 0.0261270329, 0.00272293994, 0.032242436, 0.0877677649, 0.0407017954, 0.0137151517, 0.0289239362, 0.00267821271, 0.0328732692, 0.0959328711, 0.0399543941, 0.0119826626, 0.0255567655, 0.00275804335, 0.0322330296, 0.0957648307, 0.0377073586, 0.0128039895, 0.0200378839, 0.00227886415, 0.0313189439, 0.0870463029, 0.0395297818, 0.01231685, 0.0262228884, 0.00274118292, 0.0322665758, 0.0883328393, 0.0410784855, 0.0140200499, 0.0294731073, 0.00269052782, 0.0329260416, 0.0961365327, 0.0401778258, 0.0121584581, 0.026127357, 0.00277386419, 0.0323516317, 0.095233269, 0.0381582528, 0.0129873129, 0.0206679404, 0.00228170957, 0.0312015116, 0.0866405219, 0.0397926643, 0.0125038046, 0.0267203674, 0.00274140714, 0.0322676226, 0.087070547, 0.0407294817, 0.0139871631, 0.0294709764, 0.00268052169, 0.0329083242, 0.0958290398, 0.0400512256, 0.0121709341, 0.0261880737, 0.00278347405, 0.0321782678, 0.0953300297, 0.0380123928, 0.0130040413, 0.0205054898, 0.00227578077, 0.0311624464, 0.0867300332, 0.0397279561, 0.0125222942, 0.0266348757, 0.00275172363, 0.0322957262, 0.0868780464, 0.0405971222, 0.0139675653, 0.029573584, 0.00272545591, 0.0328169763, 0.0952948555, 0.0400202014, 0.0121607156, 0.0261822529, 0.00280508841, 0.0322624817, 0.0950616896, 0.0380066298, 0.0129605187, 0.0206801184, 0.00230047689, 0.0310701933, 0.0865794867, 0.0398716442, 0.0124355974, 0.0265499298, 0.00273548975, 0.0320895761, 0.086827457, 0.0410023592, 0.0139289377, 0.0294920839, 0.00267225341, 0.0327856727, 0.0952584445, 0.0403317921, 0.0121632833, 0.0261705965, 0.00276957336, 0.0322977565, 0.0946641788, 0.0383448675, 0.0129642598, 0.020554468, 0.00224510767, 0.0312075298, 0.0865043178, 0.0399431065, 0.0124707595, 0.0265796576, 0.0027410381, 0.0322899856, 0.0868073925, 0.0410724841, 0.0140353302, 0.0294212997, 0.00267967815, 0.0329978019, 0.096101895, 0.0405790769, 0.0122160185, 0.0260695331, 0.00279563665, 0.0324910022, 0.0952807218, 0.0384030417, 0.013115407, 0.0205206573, 0.00226718723, 0.0313327238, 0.0865352973, 0.040077839, 0.0125575857, 0.0265915692, 0.00275982358, 0.0321996137, 0.0872361884, 0.0410713106, 0.0140272565, 0.0292880349, 0.00267882925, 0.0328757167, 0.0951693133, 0.0402860604, 0.0121601773, 0.0260190945, 0.00279501593, 0.0322966501, 0.0949894115, 0.0382961109, 0.0130205937, 0.0204170402, 0.00226170151, 0.0311664306, 0.0865329206, 0.0401152261, 0.0124616539, 0.0264997538, 0.00272985431, 0.0323744789, 0.0875475183, 0.0411755331, 0.0140202018, 0.0293678939, 0.00265612709, 0.0329301283, 0.0958141014, 0.0404575355, 0.01219723, 0.0260105878, 0.00276834588, 0.0323350057, 0.0949806347, 0.0384309925, 0.0128936339, 0.0204301756, 0.00225502276, 0.0312932804, 0.086606212, 0.0400219038, 0.0124795707, 0.0266055055, 0.00273688347, 0.0324860662, 0.087654233, 0.0408780947, 0.0139717236, 0.0295809694, 0.00267154677, 0.0330064371, 0.0963047817, 0.0402442925, 0.0121650686, 0.0262502041, 0.0027684276, 0.0325947553, 0.0952722877, 0.0381834209, 0.013046301, 0.020646967, 0.00225232099, 0.0315089524, 0.086488992, 0.0395775326, 0.0125017567, 0.0266369004, 0.0027085992, 0.0326186083, 0.0866064504, 0.0403249189, 0.0139957285, 0.0296372492, 0.00264096679, 0.0331895612, 0.0954258218, 0.0405046046, 0.0121709164, 0.0261802729, 0.0027627633, 0.0326400995, 0.0953975916, 0.0382659361, 0.013017145, 0.0206216685, 0.00225671032, 0.0313979797, 0.0863687322, 0.0400711782, 0.0125068082, 0.026612876, 0.00270924834, 0.032509245, 0.0876794234, 0.0411499552, 0.0140569108, 0.0294411499, 0.00264907046, 0.0332792886, 0.0963995084, 0.0407059975, 0.0121936398, 0.0261375718, 0.00276202359, 0.0325525217, 0.0960310325, 0.0385453328, 0.012972719, 0.0205808878, 0.00225863489, 0.0313976817, 0.0870968923, 0.0400414132, 0.0125059243, 0.0264332145, 0.00272156764, 0.0324180461, 0.0874084532, 0.0408921205, 0.0141031342, 0.0290051438, 0.00265595573, 0.0330882967, 0.0961294696, 0.0402826145, 0.0121753896, 0.0258294679, 0.00277887355, 0.0324943736, 0.0957251415, 0.038288679, 0.0130217345, 0.0203559026, 0.00226884056, 0.0313362814, 0.0866812393, 0.0400270186, 0.012490917, 0.0263262596, 0.00273543294, 0.0323700123, 0.0875679031, 0.0410611667, 0.0140187778, 0.029214114, 0.00269249524, 0.0330032483, 0.0961790755, 0.0402342156, 0.0122101801, 0.0259562843, 0.00278822868, 0.0325552449, 0.095796898, 0.0383450501, 0.0130579779, 0.0203539394, 0.00228560041, 0.0315214247, 0.0870700255, 0.0405550562, 0.0125535531, 0.0262008011, 0.00277159177, 0.0324610174, 0.0877956524, 0.0414163359, 0.0140491826, 0.0290328581, 0.00271359924, 0.0329840146, 0.0963946059, 0.0406960472, 0.0122227194, 0.0257989112, 0.00283563021, 0.0324848965, 0.0960116312, 0.0385715365, 0.013140291, 0.0203123707, 0.00229918933, 0.0312990583, 0.0871428698, 0.0404400714, 0.012658637, 0.0261219833, 0.00276290416, 0.0323541649, 0.0880576447, 0.0416442007, 0.0142360302, 0.0290288683, 0.002683389, 0.0327324606, 0.0962058604, 0.0407978594, 0.0122052124, 0.0258785542, 0.00279375492, 0.0322116651, 0.0955729932, 0.0385571495, 0.0131297382, 0.0202598646, 0.00228071632, 0.0310019068, 0.0864145681, 0.0401172191, 0.0126273865, 0.026087204, 0.00272743683, 0.0321579836, 0.0875203982, 0.041163139, 0.014149853, 0.0291002002, 0.00265695853, 0.0327894241, 0.0957384855, 0.0403862074, 0.0123262629, 0.0258186683, 0.00275788968, 0.0323118716, 0.0952253416, 0.0384517089, 0.0131691229, 0.0203254335, 0.00226571853, 0.0311874729, 0.0862114951, 0.0399365127, 0.0125687057, 0.0262662694, 0.0027371163, 0.0320607759, 0.0873416439, 0.0407491215, 0.0141378054, 0.0291733202, 0.00267481827, 0.0328090675, 0.0959723294, 0.0403027125, 0.0122974198, 0.0256973989, 0.0028260129, 0.0323521085, 0.0953643173, 0.0382345282, 0.0132220434, 0.0202784743, 0.00226895907, 0.0313585512, 0.0866291672, 0.0394077785, 0.0125162452, 0.0260900855, 0.00275472086, 0.032339979, 0.0872026086, 0.0408298858, 0.0140494443, 0.0288233515, 0.00267556263, 0.0329642221, 0.0959084108, 0.0410417803, 0.0122816786, 0.0259348452, 0.00281554996, 0.0324248672, 0.0951610431, 0.0385874957, 0.0130014773, 0.0202972163, 0.00225149048, 0.0309058335, 0.0865715668, 0.0402269512, 0.0125746951, 0.0260566622, 0.00268362113, 0.0315957218, 0.0863276124, 0.0411106795, 0.0139675327, 0.0293406695, 0.00264691701, 0.0322666727, 0.0952300951, 0.0401845835, 0.0120992977, 0.025809072, 0.00275917654, 0.0320991874, 0.0954160392, 0.038219925, 0.0130369719, 0.0203890111, 0.00220574788, 0.0311704762, 0.0858881325, 0.0399060249, 0.0124978423, 0.0265355948, 0.00270417961, 0.0321483985, 0.0869352967, 0.0409186259, 0.0139473258, 0.0291369874, 0.00267792493, 0.0327612013, 0.095852755, 0.0407861657, 0.0120953601, 0.0258575864, 0.00282339286, 0.0323099792, 0.0953372642, 0.0389043167, 0.0129638379, 0.0202740338, 0.00223238999, 0.0309059769, 0.0863666758, 0.0405526869, 0.0124060772, 0.0262282565, 0.00274909358, 0.0324162319, 0.0872661695, 0.0414788797, 0.013936772, 0.0292596109, 0.00265970966, 0.0330578983, 0.0957866833, 0.0400623754, 0.012015529, 0.0259180833, 0.00274521392, 0.0325196013, 0.0955514237, 0.0387456454, 0.0128331166, 0.0202788878, 0.00223628525, 0.0312468279, 0.0863385126, 0.0401777737, 0.0123848235, 0.0260935724, 0.00267669489, 0.0322674774, 0.087284252, 0.0415201597, 0.0139277577, 0.0291602965, 0.00263014762, 0.0330841877, 0.0957868472, 0.040612109, 0.0121237608, 0.0259424485, 0.00272050151, 0.0326771587, 0.0958918333, 0.0386556312, 0.0129762487, 0.0203817077, 0.00220893114, 0.0314052515, 0.0871200189, 0.0403226167, 0.0123920795, 0.0262926426, 0.00266657909, 0.032318294, 0.0875195637, 0.0415611975, 0.0139120826, 0.0293212272, 0.00259063556, 0.0330730602, 0.0964100435, 0.0407499485, 0.0121793803, 0.0260336008, 0.00270581851, 0.0327782445, 0.0966873392, 0.0388113707, 0.0129649555, 0.0204248279, 0.00220749364, 0.0314442553, 0.087383762, 0.0407444164, 0.0124431131, 0.0265186746, 0.00267858966, 0.0325574689, 0.0880017579, 0.0418496318, 0.0138910813, 0.0291631538, 0.00260814838, 0.0330967642, 0.096679695, 0.0407540947, 0.0121135432, 0.0257840473, 0.0027175392, 0.0325806886, 0.0966440812, 0.0389274992, 0.0128809679, 0.0204006657, 0.00219399878, 0.0314205922, 0.0877429843, 0.0406282246, 0.0123588843, 0.0262008756, 0.00264964229, 0.0324167162, 0.0882253647, 0.0416908637, 0.0138958758, 0.0292877238, 0.00258405809, 0.0330583192, 0.0968284905, 0.0409333706, 0.0121198557, 0.026073046, 0.0027009435, 0.0325989947, 0.0963060334, 0.0389834754, 0.012886594, 0.0204939824, 0.00219642627, 0.0314881094, 0.0876863003, 0.0405418649, 0.0124608567, 0.0264964588, 0.00267206039, 0.0325465053, 0.0880842507, 0.0417240113, 0.0139101464, 0.0295350812, 0.0026181729, 0.0330983661, 0.096779339, 0.0409738384, 0.012127554, 0.026092222, 0.00272928667, 0.0326800831, 0.0968205184, 0.0389364772, 0.0128732258, 0.0205121115, 0.00220956816, 0.0314745419, 0.0875558406, 0.0405625366, 0.0123178931, 0.0265118964, 0.00267367694, 0.0324735865, 0.0882694051, 0.041721154, 0.0138751781, 0.0296163447, 0.00261306413, 0.0329052955, 0.0964654461, 0.0409332365, 0.0120275561, 0.0263027847, 0.0027310329, 0.0324786231, 0.0959934592, 0.038883891, 0.0128454491, 0.0206340794, 0.00221756147, 0.0311581232, 0.0872373804, 0.0405884199, 0.0123562757, 0.0265581813, 0.00269225962, 0.0322658792, 0.0873927847, 0.0417995714, 0.0138920471, 0.0296170712, 0.00262374361, 0.0328266472, 0.0960896909, 0.0407463051, 0.0120331161, 0.0261894781, 0.00272481283, 0.0324606709, 0.0957725421, 0.038917549, 0.0128591228, 0.0206289012, 0.00220447103, 0.031268172, 0.0871976539, 0.0405393653, 0.0122985914, 0.0264569055, 0.00267766509, 0.0322563685, 0.0878807455, 0.0416478366, 0.0137260575, 0.0294022467, 0.00262999232, 0.0327979699, 0.0965677127, 0.0408741757, 0.0119309993, 0.0260589682, 0.00275049801, 0.0324481875, 0.0962742716, 0.0389626734, 0.0127707552, 0.0204122048, 0.00224639312, 0.0313402638, 0.0876399875, 0.0406304225, 0.0122812847, 0.0262584463, 0.00270141894, 0.0323604122, 0.0878904834, 0.0417272188, 0.0136757847, 0.029296238, 0.00265357038, 0.0328056403, 0.0962292999, 0.0407640263, 0.011873954, 0.0260379314, 0.0027759017, 0.0323223881, 0.0957069546, 0.0389497802, 0.0126428232, 0.0204938669, 0.00224598637, 0.0313125364, 0.087036863, 0.0405980758, 0.0122073963, 0.0263810977, 0.00272108475, 0.0324371383, 0.0874428451, 0.0417456776, 0.0137052862, 0.0294646788, 0.00268484256, 0.0328207687, 0.0961810201, 0.0408124253, 0.0118683493, 0.0259918831, 0.00277315732, 0.0323490836, 0.0958443806, 0.0388958603, 0.0126943914, 0.0205172263, 0.0022649793, 0.0313257501, 0.0867457017, 0.0405503102, 0.0121054724, 0.0264449567, 0.0027183881, 0.0322569609, 0.0877835825, 0.0417341217, 0.0136928903, 0.0295525007, 0.00265203766, 0.0327957943, 0.0959490314, 0.0409054533, 0.0119997617, 0.0261454787, 0.00276898593, 0.0322316363, 0.0957662314, 0.0388951898, 0.0126673048, 0.0207537897, 0.00224677264, 0.0311117209, 0.0871974677, 0.0403798185, 0.0122320531, 0.0264053233, 0.00269569037, 0.0321219526, 0.0873523429, 0.0417712256, 0.0137646683, 0.0293661356, 0.00266868784, 0.03269016, 0.0957694575, 0.0405170992, 0.0119807916, 0.0262047015, 0.0027760684, 0.0322410986, 0.0954170823, 0.0388876498, 0.0128096072, 0.0204544496, 0.00222882652, 0.0313345827, 0.0867517516, 0.0404435694, 0.0122387456, 0.0262536686, 0.00270609907, 0.0322209485, 0.0881937295, 0.0417598896, 0.0138871893, 0.0296069998, 0.00266003329, 0.0326800905, 0.0957836583, 0.0406592675, 0.0120884795, 0.026200546, 0.00275735511, 0.0322800018, 0.096144639, 0.0387193151, 0.0129004195, 0.0205659531, 0.00225202274, 0.0310315564, 0.0864579082, 0.0403062701, 0.0123890508, 0.0264858566, 0.00270331954, 0.0323620997, 0.0878752917, 0.0416240729, 0.0139918597, 0.0295622759, 0.00267772865, 0.0326754749, 0.0961733982, 0.0405815095, 0.012126823, 0.0261982959, 0.00274434313, 0.0321215317, 0.0962173417, 0.0386812873, 0.0128774643, 0.0206015985, 0.00222708471, 0.0310541894, 0.0865492374, 0.0404474661, 0.0122944564, 0.0265276004, 0.00269270013, 0.032229688, 0.0876634866, 0.0415860936, 0.0139058437, 0.029483445, 0.00265413965, 0.0326655731, 0.0955849066, 0.0406033285, 0.0120517127, 0.0261672419, 0.0027347228, 0.032089103, 0.0956217647, 0.0385769419, 0.0127946092, 0.0207593367, 0.0021956258, 0.0309834611, 0.0861468837, 0.0403811447, 0.0122030042, 0.0263063554, 0.00266515766, 0.0319860317, 0.0875022262, 0.0418110378, 0.0136508178, 0.029421553, 0.00259890012, 0.0325282402, 0.09508802, 0.0406202637, 0.011970276, 0.0260366965, 0.00268885354, 0.032065358, 0.0953380764, 0.0388373882, 0.0127633624, 0.0205369238, 0.00218084385, 0.0309113003, 0.0861511603, 0.0404839218, 0.0122994073, 0.0263314191, 0.00261873705, 0.0320747718, 0.0868933871, 0.0417205989, 0.0137817357, 0.0293564927, 0.00255496195, 0.0327439345, 0.0953368545, 0.0406847261, 0.0119557399, 0.0259133279, 0.00267500733, 0.0324146561, 0.0955156386, 0.038755767, 0.0127197802, 0.0203965642, 0.0021793812, 0.0312351231, 0.0860140771, 0.040470317, 0.0121914223, 0.0261882972, 0.00262579694, 0.0322025605, 0.0872503445, 0.0416806713, 0.0136933345, 0.0294287149, 0.00256765448, 0.0327514485, 0.0954741165, 0.040620137, 0.0119443173, 0.0258096103, 0.0026778169, 0.0323999412, 0.0954090804, 0.0388279557, 0.0126626482, 0.0202550404, 0.00218236144, 0.031149799, 0.0862794891, 0.0404679812, 0.0122291381, 0.0262938663, 0.00265798741, 0.0321394056, 0.0872976854, 0.0417322479, 0.0136180045, 0.0294202212, 0.00255804439, 0.0326895341, 0.0954870582, 0.0406673253, 0.0117796687, 0.0260242708, 0.00265668565, 0.032323841, 0.0960279703, 0.039037846, 0.0125838108, 0.0203890577, 0.00214131852, 0.0312213879, 0.0868445784, 0.0405645408, 0.0120739378, 0.02620399, 0.00262402534, 0.032179147, 0.0877105519, 0.041895058, 0.0136106405, 0.029272059, 0.00257737632, 0.0325508751, 0.095762141, 0.0410065018, 0.0117114782, 0.025791239, 0.00263783638, 0.0320559181, 0.0963380784, 0.0387944765, 0.0125377513, 0.0206121467, 0.00215374492, 0.0311092194, 0.0869314298, 0.0402387343, 0.0119916014, 0.0265034568, 0.00259540649, 0.0322242118, 0.0877166986, 0.0415481627, 0.0135180065, 0.0296369065, 0.00255973847, 0.0327333398, 0.0955502689, 0.0402262956, 0.0117934979, 0.0262465253, 0.00266135437, 0.0322121903, 0.0957999527, 0.0385732129, 0.0125976773, 0.0206806529, 0.00216909824, 0.0310251117, 0.0863007233, 0.0402267314, 0.0120238746, 0.0267147161, 0.00262305979, 0.032221213, 0.0870583281, 0.0413371511, 0.0137369316, 0.0298367143, 0.00259690592, 0.0328058824, 0.0951727703, 0.0404036567, 0.0119124679, 0.0265950598, 0.00269551226, 0.0322017074, 0.0956276432, 0.0384252109, 0.0127450731, 0.0209714454, 0.00220855372, 0.0313136317, 0.0864508674, 0.0401442796, 0.0121402089, 0.027035322, 0.00265034288, 0.0322797298, 0.0874924809, 0.0412936248, 0.0135107385, 0.0300116222, 0.00255674054, 0.0326595195, 0.0956123695, 0.0402905308, 0.0117660714, 0.0265590958, 0.00271558971, 0.0321218856, 0.0958049893, 0.0383640863, 0.0125435097, 0.0208325144, 0.00217571133, 0.0311947484, 0.0869240388, 0.0398670845, 0.0120972004, 0.027007265, 0.00265733246, 0.032241188, 0.0874016061, 0.0412988812, 0.0137779564, 0.0299253035, 0.00258616777, 0.0326591954, 0.0954561681, 0.040314842, 0.011914067, 0.0266015939, 0.00267598964, 0.0322480351, 0.0955642611, 0.03834996, 0.0127166975, 0.0209317971, 0.00218765065, 0.0311177708, 0.0858549401, 0.0402774811, 0.0123178139, 0.0270552151, 0.00269872881, 0.0320133828, 0.0867151469, 0.0414109081, 0.0138418134, 0.0301745702, 0.00265117362, 0.0327934921, 0.095203951, 0.0404538848, 0.0120339841, 0.0267483927, 0.00277225859, 0.0322959088, 0.0953642875, 0.0384288207, 0.0127522685, 0.0210068021, 0.00222407747, 0.03118103, 0.0864304975, 0.0402245969, 0.0122606056, 0.0270815901, 0.00274556386, 0.0323150195, 0.0871366411, 0.0413640365, 0.0138134053, 0.0299371034, 0.00265029655, 0.0329204686, 0.0956792086, 0.040503934, 0.0120628923, 0.0265329126, 0.00278613879, 0.0322589278, 0.0956024379, 0.0386191979, 0.0127843311, 0.0209772084, 0.00225700741, 0.0311748832, 0.0865808055, 0.0403352492, 0.0122448104, 0.0269512106, 0.00268559484, 0.0322455429, 0.0875172094, 0.0416047983, 0.0138030341, 0.0299964231, 0.0026625467, 0.0325937979, 0.0944903865, 0.0405835137, 0.0119836163, 0.0267373174, 0.00274364254, 0.0320939459, 0.0951715559, 0.03868692, 0.0129317278, 0.0211298373, 0.00224153232, 0.0309207588, 0.0854163319, 0.0402791202, 0.0124138845, 0.027290877, 0.00271086372, 0.0322423615, 0.0870939046, 0.0417899378, 0.0138493264, 0.030183997, 0.00265940325, 0.0325639397, 0.095069766, 0.0408361293, 0.0120252678, 0.0268527083, 0.00276273838, 0.0322991349, 0.0956040025, 0.0388861857, 0.0127447136, 0.0211431552, 0.00226685265, 0.031185165, 0.0859462172, 0.0404841341, 0.0121880174, 0.0274775978, 0.00273147575, 0.0324933305, 0.0868599415, 0.0417086668, 0.013750053, 0.0303804837, 0.00269089756, 0.0328539312, 0.0950946733, 0.0406430438, 0.0119790891, 0.0270511266, 0.00281682867, 0.0323489234, 0.0959625095, 0.0387119278, 0.0127495024, 0.0213144366, 0.00229301746, 0.0311498865, 0.0859829709, 0.0404654704, 0.0122507978, 0.0274921078, 0.00276831188, 0.0322976336, 0.0871224627, 0.0415969752, 0.0137572326, 0.0303506646, 0.00268988847, 0.0328622684, 0.0951225758, 0.040665973, 0.0120266099, 0.0271026995, 0.00281805592, 0.0324881412, 0.0951375812, 0.0386814512, 0.0128327943, 0.0211788602, 0.00230152672, 0.0312979855, 0.0861060843, 0.0402269699, 0.0123786256, 0.0274790768, 0.00278062862, 0.0325313844, 0.0868216902, 0.0415832847, 0.0139780976, 0.0304482915, 0.00271343393, 0.0330251791, 0.0948979631, 0.0404726677, 0.0121529847, 0.0271683633, 0.00283323298, 0.0325431451, 0.0945702642, 0.0387294702, 0.0129596703, 0.02132448, 0.00231261854, 0.0313344002, 0.0859150141, 0.0403023884, 0.0123632038, 0.0275231339, 0.00275591575, 0.0327115916, 0.086923033, 0.0415965542, 0.0140762879, 0.0304075442, 0.00273986137, 0.0329977088, 0.0949120298, 0.0405991189, 0.0121466275, 0.0269445907, 0.00282012834, 0.0327265561, 0.0948983952, 0.0386961959, 0.0129406052, 0.0212266091, 0.00230209623, 0.0314007252, 0.0849817842, 0.0403689705, 0.0124374023, 0.0274703186, 0.00275348942, 0.0326658078, 0.0856725201, 0.0416594483, 0.0139367329, 0.0303009972, 0.00273097446, 0.0334030017, 0.0940392315, 0.0406975411, 0.0121461526, 0.0268563274, 0.00282545271, 0.0328763351, 0.0945063606, 0.0387174636, 0.0128645888, 0.0209545922, 0.00231333263, 0.031921912, 0.0847190544, 0.0402930267, 0.0123863863, 0.0273038857, 0.00277698878, 0.0328895152, 0.085416764, 0.0415221974, 0.0139289703, 0.030400645, 0.00273186038, 0.0332661532, 0.0941894352, 0.0405521542, 0.0120107513, 0.0270077661, 0.0027962483, 0.0326057523, 0.0941341072, 0.0385841802, 0.0128913326, 0.0212550238, 0.00225790846, 0.0313130431, 0.0851744041, 0.0402659774, 0.0123684965, 0.0272816904, 0.00278236438, 0.0323730446, 0.0854497552, 0.0415073968, 0.0139001757, 0.0304263532, 0.00264957687, 0.0330674835, 0.0938916579, 0.0406263806, 0.0120724086, 0.026818892, 0.00279168575, 0.0324560478, 0.0935415402, 0.0386572368, 0.0128464177, 0.0212354064, 0.00231868518, 0.0312823206, 0.0848271027, 0.0403628573, 0.0124003291, 0.0274093729, 0.00288873864, 0.0325506367, 0.0843019634, 0.0415790901, 0.0139017329, 0.0303309038, 0.00282843807, 0.0332722068, 0.0933406204, 0.0407349318, 0.0121438848, 0.026824072, 0.0029871997, 0.0329364352, 0.0926199332, 0.0387700386, 0.0127990544, 0.0209976137, 0.00238880189, 0.0313304737, 0.0844459385, 0.0405858494, 0.0123055326, 0.0271815676, 0.00290039717, 0.0327537805, 0.0840824544, 0.0417607129, 0.0137604419, 0.0300681181, 0.00284087588, 0.0333777517, 0.0934349969, 0.0409761444, 0.0120428829, 0.0266916975, 0.00297974469, 0.0330381431, 0.0928856879, 0.0389229245, 0.0128183607, 0.0209208149, 0.00236186176, 0.0316825323, 0.0843996331, 0.0406222008, 0.0122732576, 0.026981758, 0.00290607847, 0.0328216963, 0.0847122595, 0.0417591371, 0.0138620306, 0.0300917905, 0.00281860819, 0.0333644189, 0.0935513228, 0.0407767445, 0.0120369997, 0.0265614484, 0.00296415039, 0.0329423174, 0.0928507671, 0.0384534597, 0.0126730436, 0.0204355735, 0.00235307589, 0.031332083, 0.0842511207, 0.0402053222, 0.0122990655, 0.0268489681, 0.00290978258, 0.032748051, 0.0844283476, 0.0414194018, 0.0138118593, 0.0300899968, 0.0028546087, 0.0333331972, 0.0936162174, 0.040772967, 0.0121286856, 0.0267421883, 0.00301951217, 0.0329871215, 0.0933113694, 0.038772665, 0.01283349, 0.0209999327, 0.00242592022, 0.0316343121, 0.0846988335, 0.0404338203, 0.0123184919, 0.027287785, 0.0029370063, 0.0327921361, 0.0847219601, 0.0416081622, 0.0138463387, 0.0301330891, 0.00285484479, 0.0333798639, 0.0937136784, 0.0405431688, 0.0121436408, 0.0267056525, 0.00300366641, 0.0329578705, 0.0931792557, 0.0386004336, 0.0129266335, 0.0209510438, 0.002403141, 0.0317238048, 0.085044615, 0.0404375643, 0.012306436, 0.027074907, 0.00290406216, 0.0328895003, 0.0851625502, 0.0414403714, 0.0139116235, 0.0302308425, 0.00284754881, 0.0335049406, 0.0942302272, 0.0406393148, 0.0121088317, 0.0267838277, 0.00298731634, 0.0330912843, 0.093535386, 0.0386405624, 0.0128481835, 0.0211450141, 0.0024232287, 0.0317402519, 0.0853730589, 0.0402979478, 0.0124686332, 0.0272321627, 0.00290292199, 0.0331861563, 0.0852701291, 0.0415336266, 0.0139464084, 0.0302125476, 0.00284570758, 0.0334611535, 0.0936037451, 0.0405448973, 0.0120886602, 0.02653189, 0.00297395908, 0.0330836959, 0.0933218598, 0.0387939624, 0.0128653403, 0.0208750833, 0.00239673676, 0.0315676779, 0.0849295333, 0.0402799323, 0.0124443667, 0.0272742976, 0.00296129077, 0.032957349, 0.0841423795, 0.041478809, 0.0140400175, 0.030284483, 0.00289843511, 0.033501517, 0.0940067321, 0.0406455547, 0.0122592207, 0.0268704034, 0.00303670904, 0.0331743434, 0.0923993587, 0.0387988575, 0.0130457114, 0.0209914166, 0.0024184701, 0.0315964222, 0.0846378207, 0.0405455008, 0.0125326514, 0.0271334369, 0.00297190854, 0.0327606797, 0.0839591548, 0.0418723598, 0.0140924565, 0.0300380774, 0.00289792428, 0.0333100669, 0.0924199298, 0.0408112183, 0.0123613691, 0.0267130882, 0.00305429054, 0.0329507552, 0.0913221389, 0.0387707278, 0.0129651688, 0.0210114084, 0.00238990225, 0.0313953608, 0.0834367424, 0.0404071696, 0.0125052361, 0.0271194559, 0.00293577067, 0.0326490588, 0.0825072452, 0.0416633412, 0.014050615, 0.0300026424, 0.00284649013, 0.0332076363, 0.0922228992, 0.0409030505, 0.0123568345, 0.0266427621, 0.00299793389, 0.0328237377, 0.091284968, 0.0389120057, 0.0130421463, 0.0207896847, 0.00241138716, 0.03158582, 0.0838314816, 0.0403059907, 0.012479635, 0.0268022958, 0.00294691045, 0.0328051113, 0.0837561339, 0.0417092815, 0.0140263475, 0.0299218036, 0.00284577138, 0.0333130471, 0.0925217718, 0.0407228023, 0.0121828057, 0.0266587734, 0.00299003441, 0.0327022932, 0.0909253135, 0.0387956314, 0.0129824551, 0.0208318718, 0.00238774763, 0.0314700417, 0.0827330947, 0.0403184369, 0.0125842365, 0.0270730313, 0.00291324989, 0.032737527, 0.0823743641, 0.0416337959, 0.0141239213, 0.0299324058, 0.00284557487, 0.0333538838, 0.0914308578, 0.0407606885, 0.0123246545, 0.026582988, 0.0029787235, 0.0330253169, 0.0900610387, 0.0386454463, 0.013142813, 0.0207735337, 0.00237126555, 0.0317098424, 0.0812518895, 0.0401779003, 0.0127413003, 0.0268061683, 0.00289899204, 0.0330509879, 0.0803799555, 0.0415133983, 0.0142003745, 0.0297592953, 0.00284451735, 0.0334442183, 0.0901954621, 0.0405249633, 0.0124487337, 0.0262534413, 0.00299449847, 0.0327882245, 0.0889446363, 0.0385855064, 0.0131773418, 0.0207113493, 0.0023952378, 0.0314003043, 0.0813493431, 0.040017873, 0.0127156423, 0.0266112834, 0.00290748803, 0.0328346081, 0.0804228559, 0.0413348079, 0.0144621516, 0.0296846535, 0.00282286247, 0.0331188068, 0.0905470252, 0.0406382792, 0.0123347184, 0.0262920838, 0.00299967895, 0.0331051201, 0.0907819048, 0.0388417058, 0.0129751246, 0.0205823164, 0.00236501452, 0.0315983593, 0.0829317644, 0.0403592438, 0.0125919189, 0.0266973861, 0.00286710425, 0.0328857526, 0.0817847475, 0.041791968, 0.0139468228, 0.0293910224, 0.00279015442, 0.0333539173, 0.0905593559, 0.0407161526, 0.0123477196, 0.0259466171, 0.00296631269, 0.0329033136, 0.0895543173, 0.0386306718, 0.013076649, 0.0204382129, 0.0023488286, 0.0313915499, 0.081899263, 0.0401259437, 0.0124923233, 0.0263638478, 0.00288091786, 0.0326585509, 0.0806301087, 0.0413325839, 0.0141958697, 0.0291830972, 0.00278530153, 0.0332436822, 0.0903354436, 0.0406693593, 0.0122677283, 0.0260928497, 0.00296115852, 0.0328062288, 0.0890957937, 0.0382774845, 0.0129920151, 0.0204149801, 0.00234226766, 0.0312027596, 0.0821039677, 0.0399996713, 0.0123210102, 0.0262570586, 0.00284396834, 0.0327357575, 0.0805946514, 0.0411910675, 0.013926384, 0.0291377697, 0.00279192347, 0.0333302245, 0.0905845761, 0.0404419042, 0.0121772354, 0.0256734807, 0.00290623354, 0.0329859965, 0.0891986713, 0.0388567224, 0.0128417676, 0.0203535911, 0.00233793049, 0.0315452069, 0.0823071897, 0.0402620919, 0.0123933414, 0.0262375046, 0.00286088092, 0.0330480151, 0.0804105103, 0.041416835, 0.0137044666, 0.02930432, 0.00278761354, 0.0336172096, 0.0912236646, 0.0408612527, 0.0120624248, 0.025813099, 0.00293939398, 0.0331893899, 0.0899370313, 0.0381611176, 0.012673283, 0.0203856584, 0.00234628911, 0.0316328295, 0.083174929, 0.0402478911, 0.0124310181, 0.0265295636, 0.00286241691, 0.0330839194, 0.0816798806, 0.0415283777, 0.0139498319, 0.0294649787, 0.00283238571, 0.0337364674, 0.0923386589, 0.0411419682, 0.0121110333, 0.0260299202, 0.00295080966, 0.0333227068, 0.0909911916, 0.0387867615, 0.0127280997, 0.0205269549, 0.00235717883, 0.0319094434, 0.0840940401, 0.0404126979, 0.0122454502, 0.0265266951, 0.00290045212, 0.0334737934, 0.0836445615, 0.0415884405, 0.0137958312, 0.0296461657, 0.00280707749, 0.0339487344, 0.0929527432, 0.0407935381, 0.0121239154, 0.0261379778, 0.00292905932, 0.03358889, 0.0918377414, 0.0387846828, 0.0128779002, 0.0205595773, 0.0023128211, 0.0319680907, 0.0839597359, 0.0401603654, 0.0124716507, 0.0264742561, 0.00287593761, 0.0333443731, 0.0823877826, 0.0414987057, 0.014078035, 0.0294929314, 0.00278259697, 0.0338921882, 0.0926274806, 0.0409096926, 0.0123094404, 0.0260137804, 0.00290767103, 0.0334599838, 0.0912556201, 0.0385702066, 0.0129109519, 0.02033199, 0.00232011732, 0.0316834971, 0.0826825872, 0.0403450839, 0.0125834802, 0.0262867417, 0.00283108372, 0.0328555852, 0.0831624046, 0.0413332283, 0.01406126, 0.0291794818, 0.00274860719, 0.0336914286, 0.0930747464, 0.0403991602, 0.0123129236, 0.0257643312, 0.00292334682, 0.0332100429, 0.0915873721, 0.0383116417, 0.0129324403, 0.0202808511, 0.00228763465, 0.0317436643, 0.0835640058, 0.0401305184, 0.0124295307, 0.0261595137, 0.00281869923, 0.0331618339, 0.0822836459, 0.0412202477, 0.0140610216, 0.0291529223, 0.00275234808, 0.033706475, 0.0918403044, 0.0408300459, 0.0122066149, 0.0258850455, 0.0028860576, 0.0336638279, 0.0917467102, 0.0385979339, 0.0128384326, 0.0201066304, 0.00232550222, 0.0319078192, 0.0841767266, 0.0403776094, 0.0126998127, 0.0260821767, 0.00279983785, 0.0335378759, 0.0831461176, 0.0414299816, 0.0143611804, 0.0289608706, 0.00267001009, 0.0339532383, 0.0930570066, 0.040799167, 0.0125236968, 0.0255311579, 0.00281617022, 0.0338137969, 0.0909485221, 0.0389531627, 0.0132282674, 0.020058414, 0.00223593018, 0.0320938788, 0.0834215209, 0.0402893238, 0.012613399, 0.0259345565, 0.00279068528, 0.0335012488, 0.0820114985, 0.0416193977, 0.0142045869, 0.0290368814, 0.00265568262, 0.0340709239, 0.0920121446, 0.041115649, 0.0124227032, 0.0257042423, 0.00275616325, 0.0339085385, 0.090355508, 0.0390143208, 0.0132115465, 0.0201715268, 0.00222185999, 0.0320231207, 0.0826532245, 0.0405936725, 0.0127544077, 0.0258101858, 0.00272740028, 0.0333653167, 0.0812598243, 0.0416738056, 0.0143772736, 0.028803112, 0.00262432522, 0.0338011682, 0.0923235118, 0.0410231613, 0.0122935427, 0.0255326293, 0.00267335935, 0.0334961303, 0.090901278, 0.0392270945, 0.0131580979, 0.019869009, 0.00226263795, 0.0317626595, 0.0818852931, 0.0411120504, 0.012912035, 0.0258316919, 0.00269296765, 0.0331592932, 0.0799016729, 0.0419722497, 0.0141417133, 0.0288531408, 0.00273987721, 0.0339250788, 0.0901774243, 0.0416442975, 0.0125643807, 0.0253378004, 0.00284524099, 0.0335874371, 0.0885599181, 0.039339792, 0.0134837693, 0.0199280512, 0.00226366078, 0.0317814238, 0.0813541189, 0.040600501, 0.0130168395, 0.0256830361, 0.0028229137, 0.0333344601, 0.0804384425, 0.0417735353, 0.0146322222, 0.0284567103, 0.0027264019, 0.0338478796, 0.0906130522, 0.0409447923, 0.0124798464, 0.0253040139, 0.0028535584, 0.0333969444, 0.0887420699, 0.0390710123, 0.0131765865, 0.0200657379, 0.00227134838, 0.0317563564, 0.0818407983, 0.0407302603, 0.0128245587, 0.0257712677, 0.00280797761, 0.0328787491, 0.0803304613, 0.0422008559, 0.0143822553, 0.0287227239, 0.00272219791, 0.0335500948, 0.0906499624, 0.0414089598, 0.0124917282, 0.0251833852, 0.00287101651, 0.0333634652, 0.0885554105, 0.0395400375, 0.013280171, 0.0198268835, 0.00230475469, 0.0315291919, 0.0811664239, 0.0410274751, 0.0127472356, 0.0256098099, 0.0028177395, 0.0328371972, 0.080394268, 0.0422443189, 0.0142385596, 0.028604921, 0.00275325635, 0.0333726779, 0.091339238, 0.0414583609, 0.0125171952, 0.0251974463, 0.00290031033, 0.0332713798, 0.088811107, 0.0395480059, 0.0131994858, 0.0198504813, 0.00231969915, 0.0314704031, 0.0817587823, 0.040968515, 0.0128201274, 0.0255302321, 0.00286002969, 0.0328921713, 0.0805779845, 0.0425732136, 0.01442324, 0.0284493938, 0.0027834333, 0.033389125, 0.0911177769, 0.0415302552, 0.0125326989, 0.0250854976, 0.00292678596, 0.033304926, 0.0890491679, 0.0395428874, 0.0133978035, 0.019790832, 0.00233018422, 0.0315835625, 0.0818970501, 0.0409503691, 0.0128585892, 0.0255510025, 0.00290259579, 0.0330292322, 0.0802245066, 0.0423963368, 0.0144308694, 0.0283824131, 0.00280857971, 0.0336914696, 0.0911006704, 0.0415938795, 0.0126686832, 0.0251726303, 0.00300990418, 0.0334662832, 0.087909393, 0.0399302021, 0.0135489376, 0.0196579881, 0.00234473147, 0.0315859504, 0.0806612223, 0.0413860716, 0.0130359838, 0.0255111977, 0.00290445425, 0.0329849124, 0.0797367319, 0.0431226231, 0.0145553518, 0.0282988492, 0.00279699825, 0.0336996354, 0.0899582133, 0.0421953835, 0.0126492474, 0.025034437, 0.00297536352, 0.0334446467, 0.0876139179, 0.0399929769, 0.0135677895, 0.0197157748, 0.00236296537, 0.0316573083, 0.0801567659, 0.0410731994, 0.0130244978, 0.0256589446, 0.00285345525, 0.0333787613, 0.0796302408, 0.0430409312, 0.0147183621, 0.0285234135, 0.00279206038, 0.0339563005, 0.0895783752, 0.0420122184, 0.0127792768, 0.0254017618, 0.00292686396, 0.033509355, 0.087916255, 0.0396952741, 0.0139105599, 0.0199595392, 0.00234157662, 0.0318729505, 0.0793844759, 0.0413234867, 0.0132306637, 0.0258444995, 0.00290774135, 0.0332359448, 0.0800602436, 0.0427082777, 0.0143451188, 0.0284947697, 0.00279039075, 0.03350823, 0.0907395929, 0.04148921, 0.0124252727, 0.0253689215, 0.00291011576, 0.0334285535, 0.0886296481, 0.0394152887, 0.0136481607, 0.0199767761, 0.00229468918, 0.0321174227, 0.0816582143, 0.0408781283, 0.0129904123, 0.0256171636, 0.00289258314, 0.0333129913, 0.0799583718, 0.0420069657, 0.0145628434, 0.0287090596, 0.00281587383, 0.0332172215, 0.0899501592, 0.0413489528, 0.0125862164, 0.0255750827, 0.00292293425, 0.0334087908, 0.0870217085, 0.0393270068, 0.0134917004, 0.0199939925, 0.0023345463, 0.0315949917, 0.0791764557, 0.0409636721, 0.0127112856, 0.0258823298, 0.0029044156, 0.0329181962, 0.0785953775, 0.042267248, 0.0143910563, 0.0290212501, 0.00282770954, 0.0333458371, 0.0885332897, 0.0413879752, 0.0126846405, 0.0257968698, 0.00303292088, 0.0330350548, 0.0860667452, 0.0393604189, 0.013570318, 0.0203398298, 0.00236837589, 0.0315101966, 0.0792960897, 0.0409943424, 0.0131726563, 0.0260848682, 0.00291360449, 0.0330293067, 0.0792742446, 0.0425213203, 0.0145990811, 0.029038392, 0.00285607227, 0.0336226486, 0.0895829201, 0.0416077673, 0.0127838925, 0.025660608, 0.00304148952, 0.0334188715, 0.087062858, 0.0393673964, 0.0137288198, 0.0203548539, 0.00238429266, 0.0316591263, 0.0798855349, 0.0408508219, 0.0130814668, 0.0261020958, 0.00296919933, 0.033030618, 0.0793738663, 0.0423946455, 0.0147194061, 0.0292564146, 0.00288103428, 0.0334066004, 0.0896239281, 0.0415746272, 0.0129757356, 0.025647115, 0.00306104682, 0.0331706367, 0.0872142017, 0.0393794216, 0.0137054082, 0.020230962, 0.00239645736, 0.0314509124, 0.079753831, 0.0407031365, 0.0130468532, 0.0260219164, 0.00293663074, 0.0328714103, 0.0794418082, 0.042308297, 0.0147543438, 0.0290789958, 0.00280934083, 0.0334050655, 0.0894438773, 0.0415619351, 0.0131110987, 0.0258612204, 0.00302017387, 0.033323437, 0.0870185271, 0.0394513756, 0.0139128622, 0.0205677934, 0.00235528452, 0.0315387733, 0.0808349922, 0.0409488566, 0.0133333504, 0.0262536053, 0.00291446084, 0.0333282277, 0.0801727325, 0.0425406508, 0.0150915552, 0.0293636266, 0.00290187844, 0.0336995088, 0.0902393758, 0.0415081754, 0.0130007984, 0.0255704895, 0.00303079165, 0.0333635584, 0.0873310938, 0.0394394696, 0.0137969349, 0.0200552307, 0.00235777092, 0.0316327587, 0.0801750794, 0.0408594348, 0.0132030947, 0.0258649774, 0.00296017318, 0.0331038833, 0.0797980875, 0.0423198566, 0.0148966629, 0.0288436729, 0.00285603688, 0.0336196832, 0.0899005309, 0.0413512886, 0.0129547315, 0.0255508814, 0.00303662498, 0.0333222598, 0.0870598629, 0.0392656624, 0.0137972068, 0.0198749918, 0.00237328908, 0.031714268, 0.0806855038, 0.0410004333, 0.0131932572, 0.0258023329, 0.00293434877, 0.0333933942, 0.0802011117, 0.0425002128, 0.014800516, 0.0288252588, 0.00284014386, 0.0337770507, 0.0897745565, 0.0414036028, 0.0130536342, 0.0253223553, 0.00299736834, 0.0337884799, 0.0872838944, 0.0393843353, 0.0139625296, 0.0198988896, 0.00234540296, 0.0319530889, 0.0797538012, 0.0407611281, 0.0133720981, 0.0258045625, 0.00290906592, 0.0331208743, 0.0789544359, 0.0422857031, 0.0149570294, 0.0288246982, 0.00284078158, 0.0337249972, 0.089341864, 0.0413296595, 0.0131303566, 0.0253634769, 0.00301235891, 0.0335587598, 0.0865176246, 0.0393313505, 0.0138640134, 0.0197725873, 0.00235242583, 0.0318044983, 0.0792531818, 0.0406482108, 0.013252588, 0.02538261, 0.00289689354, 0.0333085805, 0.0789957345, 0.042212747, 0.0148486095, 0.0282690302, 0.00283936365, 0.0337682739, 0.0892224982, 0.0414979383, 0.0129292952, 0.0247432087, 0.00301473029, 0.033435449, 0.0866296515, 0.0393329635, 0.0138345128, 0.0196105186, 0.00234240782, 0.0317311659, 0.0789787769, 0.0408332087, 0.0131700896, 0.0249276049, 0.00288463384, 0.0330629013, 0.0785351098, 0.0423886143, 0.0148353279, 0.0280109085, 0.00279419892, 0.0336583145, 0.0880633965, 0.041558668, 0.0129912617, 0.0247631874, 0.00296041812, 0.0332606994, 0.0863052383, 0.0393152833, 0.0137815801, 0.0193589907, 0.00231314008, 0.0315281078, 0.0792957693, 0.0408629999, 0.0132146627, 0.0247076675, 0.00285397493, 0.0329844728, 0.0792324468, 0.0422944091, 0.0148420269, 0.027707506, 0.00279135443, 0.0336633176, 0.0898212269, 0.0416543111, 0.0131016262, 0.0244502947, 0.00293361815, 0.0334833451, 0.0869247243, 0.0393715762, 0.0138256084, 0.0192907136, 0.00226309011, 0.0317086726, 0.0800293386, 0.0406935662, 0.0132261822, 0.0248979982, 0.002817753, 0.0329503119, 0.0796587989, 0.0423633605, 0.0149743091, 0.0276220031, 0.0027239332, 0.0334214531, 0.0900199562, 0.0415500663, 0.0129612992, 0.0239665415, 0.00287067262, 0.033241272, 0.0871981084, 0.0393763706, 0.0137088196, 0.0189496335, 0.00224272511, 0.0314943641, 0.0800013989, 0.0408808663, 0.0131455092, 0.0246560983, 0.00279001379, 0.0328828432, 0.0797263011, 0.0422281325, 0.0149366008, 0.0277875047, 0.00272446568, 0.0335509479, 0.0906610936, 0.0412278399, 0.0128514254, 0.0244865511, 0.00289076543, 0.0333508961, 0.0878845379, 0.0390266143, 0.0138158146, 0.019110987, 0.00226215366, 0.0316593572, 0.0812531486, 0.0403452739, 0.0132794967, 0.0248143673, 0.00282930187, 0.0329923145, 0.08014144, 0.0418653041, 0.01504198, 0.027791746, 0.00275326543, 0.0334689505, 0.0905923098, 0.0412892178, 0.0131029692, 0.0243185107, 0.0029094934, 0.0333704613, 0.0878559202, 0.0392683037, 0.0139068253, 0.0192418806, 0.00230318727, 0.0315883197, 0.0810621306, 0.0408584587, 0.0133744441, 0.0247025713, 0.00285572489, 0.0330416597, 0.0801820159, 0.042306561, 0.0152329849, 0.0277606156, 0.00274966378, 0.0335299782, 0.0901950747, 0.0414603911, 0.0133624151, 0.0244819894, 0.0029417777, 0.0334032774, 0.0871041119, 0.0392886549, 0.0142640425, 0.0191024542, 0.00230580312, 0.0315776803, 0.0798074827, 0.0410012491, 0.0137337092, 0.0247096848, 0.00281757629, 0.0331220739, 0.0793617144, 0.0425024405, 0.0153925689, 0.0276594255, 0.00278428337, 0.0337812826, 0.0898411497, 0.0416154824, 0.0135871144, 0.0243884064, 0.00295574334, 0.0337178409, 0.0864312127, 0.0393108912, 0.0144256186, 0.0191982929, 0.00229554181, 0.0319237672, 0.0796004385, 0.0406774879, 0.0138291921, 0.0246654581, 0.00284894486, 0.0334774777, 0.0796495378, 0.0423936024, 0.0155080548, 0.0277163461, 0.00275890809, 0.0342475176, 0.0904167295, 0.0412489995, 0.0136330519, 0.0249553565, 0.00291154697, 0.0337051526, 0.0877029598, 0.0391580053, 0.0144591611, 0.019409636, 0.00226863101, 0.0319870636, 0.0796631724, 0.0407049991, 0.0137778083, 0.0253203493, 0.00282612047, 0.0333991759, 0.0798987076, 0.0423249044, 0.0154705979, 0.0281941965, 0.00274316757, 0.0340232998, 0.0900516883, 0.0413197875, 0.0136629008, 0.0247460585, 0.00291975914, 0.0335106142, 0.0871437415, 0.0388728604, 0.014421762, 0.0194471423, 0.00225305813, 0.0317085162, 0.0792307779, 0.0404847004, 0.0138335228, 0.0253836606, 0.0028128298, 0.033140704, 0.0795111954, 0.0419100821, 0.0154762631, 0.0284192413, 0.00273601292, 0.0335736275, 0.0893675759, 0.0407881811, 0.0135025699, 0.0251912866, 0.00290852226, 0.0333074741, 0.0865949243, 0.0389296189, 0.0143620931, 0.0197840501, 0.00227761315, 0.0314354748, 0.0790971965, 0.0401133858, 0.0138012506, 0.0257195421, 0.00283072423, 0.0328076594, 0.0793314949, 0.0418553799, 0.0154164219, 0.0285059642, 0.00274234056, 0.0333731361, 0.0899384394, 0.0410672128, 0.0135817667, 0.025314495, 0.00294114533, 0.0332730301, 0.0864202157, 0.0388415977, 0.0144160967, 0.0190059766, 0.00225703232, 0.0314547233, 0.07831119, 0.0401480086, 0.0138007579, 0.0239492543, 0.00281226751, 0.0329478681, 0.0787431896, 0.0419664457, 0.0154177463, 0.0271860994, 0.00273336913, 0.0337469541, 0.0888990834, 0.0411949307, 0.0134777576, 0.0238138139, 0.00289238244, 0.0334577151, 0.0858412012, 0.0392409712, 0.0143056149, 0.0186232217, 0.00224632048, 0.0316463672, 0.0782497227, 0.0406139903, 0.0136680417, 0.0242544524, 0.00279444596, 0.033207085, 0.0784267113, 0.0422483161, 0.0152263921, 0.0271403864, 0.00273465249, 0.0336198844, 0.0887643769, 0.0412591323, 0.0133721167, 0.0230791867, 0.00289289677, 0.0335228927, 0.0844256505, 0.0384705365, 0.0140210055, 0.0187729597, 0.0022671828, 0.0317925476, 0.0783264264, 0.0402016863, 0.0136796422, 0.0245503634, 0.0027544219, 0.0329966135, 0.0781604797, 0.0417524539, 0.0149535453, 0.0262177419, 0.00267687789, 0.033204589, 0.0884162337, 0.040879745, 0.0132910851, 0.0241097324, 0.00288749347, 0.0333534703, 0.0863806978, 0.0390315913, 0.0140575655, 0.0186120607, 0.00219167466, 0.0318531208, 0.0788211152, 0.0401018932, 0.0134975398, 0.023933325, 0.00280403579, 0.0333567932, 0.0791171044, 0.0415574163, 0.0153752286, 0.027813267, 0.00273137214, 0.0338835381, 0.0894551873, 0.0407396741, 0.0135028735, 0.0245801862, 0.00296879048, 0.0338866711, 0.0868509635, 0.0387364551, 0.0142735038, 0.0193313863, 0.00229758723, 0.0320029594, 0.0796393752, 0.0398268662, 0.0139100496, 0.0249735806, 0.00285114697, 0.0336692184, 0.0800690278, 0.041498974, 0.015467925, 0.0277230684, 0.00274557574, 0.0342070237, 0.0903222859, 0.0406729095, 0.0137142157, 0.0243516266, 0.00290702656, 0.0342110917, 0.0878026187, 0.0388242342, 0.0144762481, 0.0189417973, 0.00227199239, 0.0325233713, 0.0799628347, 0.0399943963, 0.0140627874, 0.0242629498, 0.00285195792, 0.0340350829, 0.0809035897, 0.0417436734, 0.0155852931, 0.0273680314, 0.00275993394, 0.0346640535, 0.0923835188, 0.0407381915, 0.0137699954, 0.0242093801, 0.00293912389, 0.0343638249, 0.0889406353, 0.0386890993, 0.0144359814, 0.0189096741, 0.00230012904, 0.0326507874, 0.0805100948, 0.0397320725, 0.0139085976, 0.023861561, 0.00287480303, 0.0342838131, 0.081961453, 0.0419715904, 0.0155652892, 0.0275535397, 0.00278816256, 0.0347652882, 0.0922587961, 0.0409230329, 0.0137169706, 0.0241944883, 0.00299899443, 0.0348393768, 0.0883378237, 0.0391802937, 0.0143502308, 0.0192112271, 0.00230914028, 0.0330046304, 0.0797498077, 0.0404747352, 0.0139152892, 0.0248779673, 0.00281649921, 0.0343197137, 0.0802467838, 0.0421600752, 0.0154838087, 0.027992297, 0.00273392419, 0.0347133949, 0.0900922492, 0.0412722938, 0.0135798706, 0.0244696718, 0.00290394342, 0.0344717465, 0.0911836624, 0.0389632657, 0.0143092815, 0.0189952739, 0.00228401111, 0.0327013396, 0.0806847662, 0.0400339179, 0.0139199803, 0.0248325225, 0.00279604085, 0.0339523032, 0.0806626007, 0.041149389, 0.0155147146, 0.0274177752, 0.00273119123, 0.0343999416, 0.0912750661, 0.0401030779, 0.0136572458, 0.0242051799, 0.00288966601, 0.0341216996, 0.0887859538, 0.0378652215, 0.0142372148, 0.0188995898, 0.00226963405, 0.0320911556, 0.0826927349, 0.0397775359, 0.0136885056, 0.024387747, 0.00282399287, 0.0334368721, 0.0806529224, 0.0403459594, 0.0150330449, 0.0273324735, 0.00271944818, 0.0339538045, 0.0909243375, 0.0396416523, 0.0133476425, 0.0244389009, 0.00288642826, 0.033619903, 0.087144427, 0.0381955057, 0.0141892722, 0.0191117059, 0.00223791273, 0.0320135169, 0.0797840506, 0.0395654254, 0.0136909205, 0.0245058015, 0.00278092641, 0.0332330242, 0.0800160393, 0.0413994119, 0.0152568435, 0.027743252, 0.00272240629, 0.0343537144, 0.0903834403, 0.0399253517, 0.0132981176, 0.0244495329, 0.00294221519, 0.0339822434, 0.08719448, 0.0384583808, 0.014421328, 0.0189419389, 0.00222805887, 0.0319158845, 0.0797149241, 0.0400012024, 0.0138798971, 0.0239907578, 0.00277402671, 0.0332831293, 0.079729028, 0.0417171121, 0.0154986354, 0.0270771794, 0.00267402944, 0.0338710658, 0.0892634019, 0.0405084081, 0.0136366487, 0.0237577558, 0.00285308738, 0.0336751454, 0.0876885056, 0.0387916565, 0.0144610303, 0.0185653958, 0.00219450332, 0.0318747312, 0.0801070556, 0.0400860757, 0.0139010772, 0.0241434351, 0.00271906331, 0.0330610462, 0.0801977366, 0.0417768024, 0.0155617977, 0.0270531476, 0.00264334679, 0.0335429162, 0.090187721, 0.0408392735, 0.0136629837, 0.0238713119, 0.00283189956, 0.0333717391, 0.0873926431, 0.0388270281, 0.01453612, 0.0186211281, 0.00217666593, 0.0315047503, 0.0798354149, 0.040033374, 0.0139882872, 0.0240064058, 0.00269383984, 0.0330272652, 0.0800925195, 0.0417313948, 0.015543092, 0.0269567203, 0.00264203711, 0.0336936861, 0.0899595544, 0.0405376218, 0.0137465354, 0.0237044748, 0.00280632894, 0.033377111, 0.0872083604, 0.0388251431, 0.0144731877, 0.0183621682, 0.00216742302, 0.0319817811, 0.0794001743, 0.0402097628, 0.0140580479, 0.0235975906, 0.00270888768, 0.0333301201, 0.0802670568, 0.0417159125, 0.0155682489, 0.0266053677, 0.00271247677, 0.0342923366, 0.0889117345, 0.0404367559, 0.0138374651, 0.0234157685, 0.0028869994, 0.0333703347, 0.0862217322, 0.0383263491, 0.0144164627, 0.0183883905, 0.00222470518, 0.0316485576, 0.0784756541, 0.039589081, 0.0138809271, 0.0237281024, 0.00273965066, 0.0332314633, 0.0787993446, 0.041415669, 0.0155424532, 0.0265043229, 0.00266617467, 0.0340365432, 0.0885417536, 0.040537186, 0.0136839682, 0.0234545674, 0.00289776013, 0.0336915515, 0.0863922685, 0.0389204733, 0.0144923106, 0.0184747297, 0.00224657287, 0.0322283097, 0.0791036114, 0.0399513729, 0.0140329814, 0.0238463096, 0.00279975147, 0.0335694179, 0.079590492, 0.0417391546, 0.0155625204, 0.0265825316, 0.00274640718, 0.0344797559, 0.0891605765, 0.0404913984, 0.0136694759, 0.0230003856, 0.0028962465, 0.034102153, 0.0866409689, 0.0386622511, 0.0145047186, 0.0180948414, 0.00225697085, 0.0323917344, 0.0788080022, 0.039936088, 0.0138714463, 0.0236019865, 0.00278294901, 0.0341983512, 0.0791683346, 0.0416932367, 0.0153660839, 0.0265095197, 0.00270896801, 0.0349434465, 0.0887706578, 0.0405810364, 0.0136183556, 0.0233888198, 0.00287371501, 0.0344009809, 0.0863628834, 0.038995795, 0.0142462663, 0.0184942074, 0.00224588136, 0.0329972468, 0.0783202127, 0.040126387, 0.0136778681, 0.0237174612, 0.00278080488, 0.0342112444, 0.0784361586, 0.0417563878, 0.0153022446, 0.0266096275, 0.00271857833, 0.0347694531, 0.0880660489, 0.0404697359, 0.0135129699, 0.0235213675, 0.00290567637, 0.0343087986, 0.0863325223, 0.0388891809, 0.0143948263, 0.0184559934, 0.00228562322, 0.0327546708, 0.0783924311, 0.040124476, 0.0137265744, 0.0236103758, 0.00280084996, 0.0340436697, 0.0791288689, 0.0418391898, 0.0151987094, 0.0265108608, 0.00271698204, 0.0346875899, 0.0889921337, 0.0410527885, 0.0134583125, 0.0234196726, 0.00290459907, 0.0341907963, 0.0860376656, 0.0391901247, 0.0141050499, 0.0184888467, 0.00226130662, 0.032832168, 0.0782112703, 0.0402038507, 0.0135883298, 0.0238134488, 0.00281009451, 0.0339509845, 0.0795693323, 0.0420895107, 0.0151569908, 0.0269432031, 0.00274937856, 0.0349190608, 0.0887575671, 0.0410127155, 0.0134973237, 0.0235381108, 0.00292483042, 0.0346416682, 0.0860750228, 0.0390261821, 0.0139634609, 0.0184606835, 0.00225200132, 0.0332373939, 0.0785086378, 0.0400608331, 0.0135594197, 0.0239517875, 0.00282824878, 0.0342704244, 0.0791698471, 0.0418279506, 0.0150882667, 0.0266346075, 0.00272821239, 0.0352337845, 0.0885338634, 0.0407449901, 0.0134090902, 0.0235221703, 0.00293803425, 0.0348552316, 0.0853297114, 0.038982179, 0.0141031928, 0.0183397662, 0.00225555291, 0.033479318, 0.0778665766, 0.039879553, 0.0133275185, 0.0237814132, 0.00281610549, 0.0347072817, 0.0773776621, 0.0411682837, 0.0146843446, 0.0269559436, 0.00272808154, 0.0352545716, 0.0852281004, 0.0398819186, 0.0126826065, 0.0236842893, 0.00294356723, 0.0350305997, 0.0833948031, 0.0378834903, 0.0135951303, 0.0187089257, 0.00228645839, 0.0335434005, 0.0760243833, 0.0387324356, 0.0131596951, 0.0242013596, 0.0028832776, 0.0347535834, 0.0762740299, 0.0409410037, 0.0143064084, 0.0269687921, 0.00274019502, 0.0348645337, 0.0857183039, 0.0398496687, 0.0127588399, 0.0239035506, 0.0029416827, 0.034823902, 0.0841223598, 0.0379583389, 0.0134611884, 0.0186172575, 0.00233120658, 0.0334599055, 0.0774289146, 0.0389695726, 0.0130224749, 0.0246257856, 0.00286022946, 0.0347250178, 0.0761442408, 0.0407493487, 0.0144757237, 0.0272498969, 0.00274960091, 0.0356067456, 0.0854901001, 0.0392350666, 0.0127169602, 0.023943739, 0.00295286695, 0.0349926203, 0.0831864476, 0.0377444401, 0.0135357073, 0.0185712874, 0.00230364967, 0.0337699726, 0.0758730918, 0.0388178602, 0.0130674886, 0.0241555031, 0.00285445969, 0.0349277258, 0.0758823529, 0.0402476378, 0.0143858306, 0.0265779048, 0.00277039269, 0.0356940813, 0.0855772793, 0.0393546224, 0.0127161453, 0.0230980422, 0.00294894702, 0.0350937285, 0.0828690901, 0.0376357101, 0.0134740425, 0.0182685833, 0.00229637534, 0.0336036421, 0.0756803676, 0.0386053026, 0.0129928701, 0.0234547611, 0.00283250422, 0.0347000621, 0.0757228062, 0.0402148217, 0.0143392794, 0.0263362937, 0.00275583169, 0.0354621634, 0.0849367678, 0.0392999053, 0.0127116814, 0.0230334885, 0.00295780972, 0.0349022299, 0.0828297883, 0.0376473069, 0.013473154, 0.018183589, 0.00228622882, 0.0334455818, 0.0754662007, 0.038580671, 0.0130101927, 0.0234499965, 0.00283226976, 0.0345579311, 0.0755095184, 0.0400244966, 0.0143682351, 0.0263691209, 0.00273623178, 0.0354173407, 0.0848249868, 0.0388361439, 0.0127220266, 0.0232129544, 0.00293180952, 0.0348640606, 0.0826635957, 0.0375254415, 0.0136038559, 0.0183950998, 0.00227426342, 0.0332949162, 0.0749249011, 0.0386613384, 0.0131179374, 0.0238914583, 0.00284617045, 0.0342131406, 0.0753292739, 0.0402439646, 0.0145373698, 0.0269792452, 0.00276212371, 0.0351199433, 0.0846231654, 0.0390900373, 0.0128423423, 0.0234763641, 0.00297741825, 0.0347543582, 0.0827995092, 0.0375970379, 0.0137453973, 0.0183153078, 0.00232332153, 0.0335520953, 0.0756701902, 0.0386337973, 0.0131604383, 0.0234576222, 0.00288649392, 0.0348224379, 0.0758387595, 0.0398767255, 0.0144764027, 0.0256315172, 0.00279301079, 0.0351759121, 0.0853538662, 0.0387300216, 0.0130117424, 0.0225491989, 0.00298500061, 0.0348249674, 0.0836539418, 0.0375024416, 0.0135811483, 0.0178047642, 0.00230912468, 0.033361569, 0.0764173046, 0.0387012027, 0.0130883586, 0.0234824643, 0.00286679296, 0.0345223621, 0.0766937286, 0.040462967, 0.0144689176, 0.0257707331, 0.00274912617, 0.0352838673, 0.0862726867, 0.0395020731, 0.0126465922, 0.0227950513, 0.00292936689, 0.0346630476, 0.0835847259, 0.0377784334, 0.0132815605, 0.0183266569, 0.002289725, 0.0333455391, 0.0757343322, 0.0389702991, 0.0127937943, 0.0241564605, 0.00285586994, 0.0347399078, 0.0766675919, 0.0406764857, 0.0143130822, 0.0269707311, 0.0028018835, 0.0355198458, 0.0849021599, 0.0391745269, 0.0125492346, 0.0237098392, 0.0029618924, 0.0352178253, 0.0824426264, 0.0377467424, 0.0132907042, 0.0185902733, 0.00232113223, 0.0339702144, 0.0755172148, 0.0388949029, 0.0128858071, 0.0234133806, 0.00291024032, 0.0349904858, 0.0760052577, 0.040439669, 0.0142762819, 0.0267781653, 0.00279785763, 0.0357961878, 0.0850044265, 0.0398153923, 0.0125436215, 0.02379057, 0.00303824246, 0.0353220552, 0.0830908045, 0.0381790362, 0.0133965677, 0.0192046966, 0.00238730828, 0.0336397886, 0.0757354572, 0.0390667357, 0.0128557095, 0.0251322109, 0.00293834042, 0.0348380059, 0.0758427009, 0.0405539013, 0.0141781103, 0.0280329101, 0.00286253262, 0.0354730897, 0.0855556056, 0.0390895195, 0.0126384133, 0.0245518964, 0.00305720628, 0.0349503718, 0.0826399103, 0.0374771394, 0.013279316, 0.019386379, 0.00240550423, 0.0334749892, 0.0757424161, 0.0387638435, 0.0128279263, 0.0250513814, 0.00296896789, 0.0348298922, 0.0757633299, 0.0410471074, 0.0141628282, 0.0277602207, 0.00287108193, 0.0353716277, 0.0850992501, 0.0393504351, 0.0124887181, 0.0244729575, 0.00306569389, 0.0348380953, 0.082708396, 0.0383498743, 0.0132379364, 0.0190651696, 0.00241189194, 0.0335437059, 0.0751160532, 0.0383889638, 0.0128668547, 0.0237888824, 0.00310808467, 0.0349268094, 0.0759758204, 0.046904441, 0.0139443567, 0.0273347907, 0.00348021952, 0.0389366001, 0.0843856707, 0.0412637554, 0.0124598881, 0.0247686114, 0.00332766771, 0.0362490937, 0.0828962103, 0.0390107706, 0.013314412, 0.0196104906, 0.00257279817, 0.0348822549, 0.0760730505, 0.0401176699, 0.0127815567, 0.0249363706, 0.00308659626, 0.0365124494, 0.076318562, 0.0410933979, 0.0140361823, 0.0282421, 0.00301222457, 0.0369544849, 0.0849541798, 0.0420245454, 0.012432687, 0.026478162, 0.00343090459, 0.0388679057, 0.0821630657, 0.0406075493, 0.0131868953, 0.0208455902, 0.0025743146, 0.0351187177, 0.0752594173, 0.0399220958, 0.0127347177, 0.0273023788, 0.00314465165, 0.0370659158, 0.0758934841, 0.0419567525, 0.0137551362, 0.0270070247, 0.00287839724, 0.0371632986, 0.0846697465, 0.041260723, 0.0121591808, 0.0264999513, 0.00341882673, 0.0379681885, 0.0829181522, 0.0391952582, 0.0127035081, 0.0212366916, 0.00262417784, 0.0357444584, 0.075481534, 0.0410271026, 0.0124522215, 0.0273552313, 0.00362252374, 0.0430219658, 0.0782981813, 0.0442382991, 0.0139653469, 0.0307696033, 0.00359660061, 0.0412381329, 0.0880916342, 0.0455332175, 0.0124216564, 0.0265961364, 0.00441995775, 0.0457313061, 0.0874067023, 0.0447470844, 0.0131580355, 0.0204010997, 0.00290536019, 0.0370835364, 0.077971153, 0.0411628149, 0.0124553358, 0.0277514458, 0.00318432087, 0.0352000892, 0.0774915442, 0.0432119444, 0.0137671605, 0.0307678115, 0.00301685464, 0.0367039777, 0.0869890675, 0.0424963273, 0.0123203304, 0.0280977506, 0.00452241441, 0.0376715064, 0.0879988223, 0.0409245118, 0.0130562941, 0.0220592599, 0.00246357662, 0.0337163173, 0.0773440748, 0.0400731936, 0.0126349023, 0.0282920301, 0.00318938447, 0.0347275212, 0.0765723065, 0.0412744693, 0.0139806001, 0.0317217745, 0.00299694808, 0.03566356, 0.0861863047, 0.0410638154, 0.0124566732, 0.0283943545, 0.00323936692, 0.0350299142, 0.0825608596, 0.0381602757, 0.0131273605, 0.0221170019, 0.00242817821, 0.0337285884, 0.0761271715, 0.039080441, 0.0124640027, 0.0280280095, 0.00289228885, 0.0325935148, 0.0748363063, 0.0398353934, 0.0137008661, 0.0310622547, 0.00278749154, 0.0352025256, 0.0848460719, 0.0388625562, 0.0122707784, 0.0272493623, 0.00300157326, 0.0346633941, 0.0820276365, 0.037626572, 0.0132289203, 0.0216329992, 0.00234389259, 0.0337229259, 0.0751867145, 0.0388732515, 0.0128554199, 0.0279502533, 0.00288660382, 0.0355257504, 0.0754281804, 0.0404997282, 0.0139803644, 0.0312092192, 0.00280710566, 0.0343331955, 0.0845471546, 0.0390275307, 0.0123397838, 0.0277033318, 0.00302070403, 0.0345989093, 0.0816424116, 0.0375639796, 0.0131160663, 0.022031391, 0.00237588375, 0.0333629176, 0.0754750371, 0.0386584699, 0.012620504, 0.0282564312, 0.00294822641, 0.0345209017, 0.0758729577, 0.0396206193, 0.0139547987, 0.0314884, 0.00283792592, 0.0353558287, 0.0855770186, 0.0392878726, 0.0124240424, 0.0281539019, 0.0030479494, 0.0342759714, 0.0829437152, 0.0376269184, 0.0132158361, 0.0221187565, 0.0023822363, 0.033179082, 0.0764289647, 0.0394158028, 0.0127900671, 0.0286153872, 0.00295574334, 0.034056101, 0.076196745, 0.0410098284, 0.0142258285, 0.0316327512, 0.00285287201, 0.0353681669, 0.0862556919, 0.0403612368, 0.0127044534, 0.0280695427, 0.00305306143, 0.0344258659, 0.0830202475, 0.0380482152, 0.0133268535, 0.0219451599, 0.00237283413, 0.0332412906, 0.0751091018, 0.0397236794, 0.0128558679, 0.028505357, 0.0029480611, 0.0339596048, 0.0757260397, 0.0407097302, 0.0144092282, 0.0313662663, 0.00284781144, 0.034540534, 0.0847512335, 0.0395743772, 0.0126610398, 0.027600497, 0.00300818169, 0.0344765745, 0.0817551389, 0.0384814516, 0.0133430017, 0.0220123883, 0.00233250903, 0.032893382, 0.0747868791, 0.0390935838, 0.0127943074, 0.0285149068, 0.00291894982, 0.0339094885, 0.0747839212, 0.0405469537, 0.0141054867, 0.0316732638, 0.00280870777, 0.0345490947, 0.0844938383, 0.0395280905, 0.0125256963, 0.0276247617, 0.00300763408, 0.0339108817, 0.0821933523, 0.0378022902, 0.0132591939, 0.0217924621, 0.00235937326, 0.0327474214, 0.0748030767, 0.0387675166, 0.0127927354, 0.0285697207, 0.00291790464, 0.0338346846, 0.0751664937, 0.0403000526, 0.0142009081, 0.0316450708, 0.00279364618, 0.0348866917, 0.0842844918, 0.0393428095, 0.0126430374, 0.0279491618, 0.00300186034, 0.0342735648, 0.0814467072, 0.0377191305, 0.0132174222, 0.0218703821, 0.00231696293, 0.0330099277, 0.07482142, 0.0389111042, 0.0127076944, 0.028291991, 0.00287260162, 0.0338478349, 0.0749467611, 0.0403965078, 0.013959825, 0.0311632454, 0.00274130399, 0.0346953645, 0.0843757093, 0.0393095538, 0.0123866135, 0.027428519, 0.00293537043, 0.0340427533, 0.0815569982, 0.0375158451, 0.0131326262, 0.0218375195, 0.00231192773, 0.0328058302, 0.0747203231, 0.0386481807, 0.0127997408, 0.0283356737, 0.00287780911, 0.0339063816, 0.0751181543, 0.0401230976, 0.0140758185, 0.0313333869, 0.00275395811, 0.0347387716, 0.0848433822, 0.0391771644, 0.0124631571, 0.027538253, 0.0029673567, 0.034311749, 0.0815865323, 0.037588641, 0.0132271033, 0.0219158791, 0.00232752343, 0.0329216383, 0.0746868253, 0.0385893807, 0.0127042783, 0.0283281263, 0.002892124, 0.0339432023, 0.0753296539, 0.040475402, 0.0140965516, 0.0313662849, 0.0027678879, 0.0346486866, 0.0843329653, 0.0393634178, 0.0124924053, 0.0277223568, 0.00298878062, 0.0340675302, 0.0816581398, 0.0374996401, 0.0132504124, 0.0220115036, 0.00234991033, 0.0331038944, 0.0747090429, 0.0386144742, 0.0128163686, 0.0285923202, 0.00290338998, 0.0339905471, 0.0750668347, 0.0399609618, 0.0141869234, 0.0315655619, 0.00279255956, 0.0348605737, 0.0840962455, 0.0390918404, 0.0124562858, 0.0278104078, 0.00300903409, 0.034476351, 0.0819796398, 0.0373418666, 0.0131472414, 0.021984037, 0.00233583502, 0.0330701508, 0.0751954317, 0.0385928117, 0.0127608106, 0.0285493787, 0.00289222575, 0.0340679958, 0.0754105225, 0.0403438732, 0.0139800496, 0.0315786339, 0.00276366086, 0.0351063013, 0.0845960528, 0.039285969, 0.0123132085, 0.0279445741, 0.00297548762, 0.0344016366, 0.0821020231, 0.0378113948, 0.0131223137, 0.0221212674, 0.00236577261, 0.0330078043, 0.0751070231, 0.0388240218, 0.0126723517, 0.028566204, 0.00290619163, 0.0339588858, 0.0756117105, 0.0402335636, 0.0139491111, 0.0312566236, 0.00279898336, 0.0347744264, 0.0845239311, 0.0392735302, 0.0123418765, 0.0274615586, 0.00302685075, 0.0341987051, 0.0825607181, 0.0374694616, 0.0130236223, 0.0214839224, 0.00237954152, 0.0330453068, 0.0747700408, 0.0386018418, 0.0126477592, 0.0279919393, 0.00293344236, 0.0339349471, 0.0756105781, 0.0402247421, 0.0138742393, 0.0309586432, 0.0028274646, 0.0347656235, 0.0842838436, 0.0392406657, 0.0122391079, 0.0273340438, 0.003033855, 0.03437135, 0.0816668719, 0.0372361802, 0.0129465954, 0.0214884747, 0.00237166137, 0.0330623724, 0.0746069178, 0.038689062, 0.01251237, 0.0278946776, 0.00292252679, 0.0339576006, 0.0753377602, 0.0400495604, 0.0138905644, 0.0306762233, 0.0028032402, 0.0346726589, 0.0844884738, 0.0392462797, 0.0122906007, 0.0272449981, 0.00303598004, 0.0339998789, 0.0815885514, 0.0375474989, 0.0130032273, 0.0213089306, 0.00237069814, 0.0328388773, 0.0748455226, 0.0386002883, 0.0126194991, 0.027736159, 0.00293750921, 0.0336034857, 0.0749105215, 0.0399531126, 0.0139047662, 0.0304557346, 0.00279087643, 0.0347161405, 0.0841292739, 0.0387039594, 0.012253263, 0.0271304753, 0.00302325259, 0.0337381326, 0.0817749426, 0.0372158103, 0.0129160946, 0.0213527177, 0.00235100742, 0.032759916, 0.0753158927, 0.0384091809, 0.0125494115, 0.0280458909, 0.00296139065, 0.0336579122, 0.0753969252, 0.0400998779, 0.0137309572, 0.0309681948, 0.00283038104, 0.0345855169, 0.0838585123, 0.0386943705, 0.0121592656, 0.027183421, 0.0031458193, 0.0342178494, 0.0820405856, 0.0372220464, 0.0127847334, 0.0216400772, 0.00240171584, 0.0328303427, 0.0744707733, 0.0383541659, 0.0123971067, 0.0279535409, 0.00296483818, 0.0337773077, 0.0750062168, 0.0400393307, 0.0135754375, 0.0307867993, 0.00283489027, 0.0346781872, 0.0837429911, 0.0389376879, 0.0121208606, 0.0274127088, 0.00318769296, 0.0347377248, 0.0813114196, 0.0374480113, 0.0126187569, 0.0212630052, 0.00238879956, 0.0326629058, 0.0749692842, 0.0385922715, 0.0122017981, 0.0274615176, 0.00297255698, 0.0335991532, 0.0748122483, 0.0398758911, 0.0134972986, 0.0306166429, 0.0028217833, 0.034688998, 0.0837304518, 0.0392777286, 0.0119610364, 0.0268120728, 0.00304287975, 0.0340953544, 0.0813891366, 0.037668623, 0.0126408134, 0.0211131796, 0.00237241876, 0.0327655673, 0.0751436651, 0.0389393158, 0.0124634905, 0.0279548541, 0.00299142743, 0.0336797461, 0.0751437172, 0.0406050645, 0.0137557043, 0.0305935871, 0.00278425682, 0.0345986634, 0.0843282714, 0.039508678, 0.0119291553, 0.0268149637, 0.00301102176, 0.0335425921, 0.0813836157, 0.0378922187, 0.0126286186, 0.0211686213, 0.00239311485, 0.0326113999, 0.0741842687, 0.0389134511, 0.0123183997, 0.0273497738, 0.00297286641, 0.0337254442, 0.0750631467, 0.04034058, 0.0134572806, 0.0305603985, 0.00283952034, 0.0347019956, 0.0834633335, 0.0393688791, 0.0119589409, 0.0269562304, 0.00306040095, 0.0340638794, 0.081350863, 0.0376775749, 0.0125858197, 0.021220386, 0.00240619178, 0.0329052135, 0.0747643113, 0.0389021114, 0.0121616395, 0.0273558013, 0.00295827561, 0.0335580185, 0.0744597241, 0.0397991687, 0.0133464113, 0.0301666856, 0.00281347148, 0.0342219621, 0.0831676871, 0.0388027392, 0.0119377859, 0.0266940538, 0.00305475667, 0.0337803699, 0.0806419924, 0.0372736342, 0.0125532337, 0.0210464317, 0.00241458486, 0.0325766131, 0.0735753402, 0.0382732041, 0.0121488702, 0.0272903461, 0.00296806917, 0.0336122848, 0.0745440498, 0.0395668931, 0.0133025963, 0.0301692672, 0.0028393094, 0.0347126275, 0.0838313997, 0.0387905315, 0.0119126858, 0.0266165156, 0.00308223674, 0.0342263319, 0.0810279697, 0.0368852057, 0.0124767376, 0.0212426819, 0.00242289295, 0.0327094756, 0.0743854642, 0.0381374992, 0.0121711744, 0.0274181087, 0.00294980803, 0.0334655643, 0.0747703463, 0.0392293409, 0.0133937569, 0.0303429551, 0.00283191702, 0.0343576372, 0.083698757, 0.0387050696, 0.0120002134, 0.0266396571, 0.0031008583, 0.0337923057, 0.0809294805, 0.0371179655, 0.0124867307, 0.0214138739, 0.00243931543, 0.0329418629, 0.0749960914, 0.0384051427, 0.0121448589, 0.0277249366, 0.00298709027, 0.0335921571, 0.0744281709, 0.0396631658, 0.0132233817, 0.031116562, 0.00287499977, 0.034584675, 0.0838907138, 0.037902303, 0.0116611812, 0.0271394234, 0.00306153623, 0.0336963609, 0.081122756, 0.0368526615, 0.0122155072, 0.0211765878, 0.00240943558, 0.0329744071, 0.0753381178, 0.0380540825, 0.012011935, 0.0277710389, 0.00296659605, 0.0337230191, 0.0753930509, 0.0392147452, 0.0133627597, 0.0307993442, 0.00285741454, 0.0344611183, 0.0837341025, 0.0385867953, 0.0118399933, 0.0271211602, 0.00305096176, 0.0339105763, 0.0814410299, 0.0367424972, 0.0124856243, 0.021697063, 0.00239857635, 0.032937035, 0.0748826042, 0.0379565954, 0.0121121565, 0.0276932251, 0.00298153446, 0.0335684307, 0.0746829063, 0.0391832404, 0.0132651469, 0.0304821357, 0.00281906105, 0.0347175784, 0.0833561867, 0.0387665629, 0.011741424, 0.0268541966, 0.00309997541, 0.0338170044, 0.0814915523, 0.0371519476, 0.0124063864, 0.0214453656, 0.00242459611, 0.0329472087, 0.0747846738, 0.03774352, 0.0120370733, 0.0272862017, 0.00299491105, 0.034008231, 0.0754052028, 0.0390511192, 0.013246865, 0.030396536, 0.00287572155, 0.034645915, 0.0838415921, 0.0385078229, 0.0118301166, 0.0271784142, 0.00315339025, 0.0341256261, 0.0816377923, 0.0369236805, 0.0123808226, 0.0213209465, 0.00248004263, 0.0330050066, 0.0747230276, 0.0384590887, 0.0120382644, 0.0273922756, 0.00301639014, 0.0337250903, 0.0747482404, 0.0396018811, 0.0130685894, 0.02992272, 0.00287521281, 0.0347108096, 0.0831735209, 0.0386753604, 0.0117598977, 0.0265918318, 0.00312727643, 0.0344473943, 0.0812932402, 0.0373208001, 0.0123611661, 0.0210526697, 0.0024466319, 0.033465419, 0.0748158693, 0.0387804694, 0.0121967522, 0.0270085316, 0.00304976664, 0.034562096, 0.075255014, 0.0401956812, 0.013353942, 0.0301498938, 0.00294084195, 0.0358593576, 0.0842116699, 0.0395693928, 0.0119010294, 0.0264514927, 0.00316472445, 0.0348806232, 0.0816411972, 0.0373559184, 0.0124170817, 0.0210203063, 0.00246994291, 0.0338241905, 0.0751475915, 0.0386237018, 0.0120020295, 0.0269816853, 0.00305957766, 0.0346043408, 0.0750477165, 0.0399000719, 0.0131759793, 0.0300877001, 0.00296136807, 0.035569068, 0.0839129239, 0.038926281, 0.0117479442, 0.0262728482, 0.00324473763, 0.0345131643, 0.0813804716, 0.0374750271, 0.0124457683, 0.0208020695, 0.00255672471, 0.0337983333, 0.0747129843, 0.0386343077, 0.0121093215, 0.0267082285, 0.00311917975, 0.0341986753, 0.0749107525, 0.0396820419, 0.0134181557, 0.0298555326, 0.00294562173, 0.0354017355, 0.0839205235, 0.038614355, 0.0118728736, 0.0262344144, 0.00319001218, 0.0344243571, 0.0808743015, 0.0368626341, 0.012471986, 0.0209886134, 0.00249860506, 0.0333119258, 0.074910596, 0.0382600874, 0.0120338993, 0.0268602241, 0.00303199491, 0.0338108726, 0.0747873709, 0.0390431061, 0.0132119134, 0.0300140847, 0.00289355172, 0.0347600542, 0.0835525244, 0.0383421965, 0.0117658395, 0.0263623167, 0.00312100979, 0.0339646898, 0.0807413757, 0.0364980288, 0.0122539606, 0.0208894331, 0.00246476987, 0.0328643173, 0.0737805888, 0.0376210026, 0.0119875344, 0.0266743228, 0.00306506269, 0.0333525613, 0.0741015449, 0.0392032117, 0.0133811347, 0.0299927909, 0.00291200355, 0.0343331955, 0.0828821063, 0.0383933857, 0.0118427817, 0.026385732, 0.00316880504, 0.0336094499, 0.0801820457, 0.0365891047, 0.0121080726, 0.0209611766, 0.00249139289, 0.0324352346, 0.0733388141, 0.0375961065, 0.011691479, 0.0270131622, 0.00310589769, 0.0334876068, 0.0740264356, 0.0390373506, 0.0128897922, 0.0300625507, 0.00294953445, 0.0344387554, 0.082013458, 0.0378101841, 0.0114299329, 0.0262255222, 0.00318798725, 0.033804521, 0.0806971863, 0.0361599736, 0.0121428445, 0.0207094811, 0.00249527232, 0.0327337794, 0.0740577057, 0.0377069674, 0.0117732929, 0.0264514182, 0.00308852596, 0.0334751531, 0.0735833496, 0.0391952135, 0.0129186725, 0.0294291079, 0.00294513605, 0.0345729887, 0.0826649368, 0.0382630602, 0.0115336394, 0.0256006364, 0.00316402037, 0.0337670185, 0.0801889747, 0.0366110094, 0.0120726302, 0.0203610323, 0.00246226182, 0.0326151475, 0.0740174204, 0.0377224348, 0.0118845664, 0.0261139907, 0.00304051372, 0.0335238539, 0.0745236352, 0.0389330536, 0.0130895646, 0.0297446642, 0.00289587746, 0.0344388559, 0.0831494257, 0.0377780348, 0.0115815811, 0.0255545899, 0.00306502823, 0.0337646529, 0.0806924403, 0.0361977927, 0.0122092441, 0.0203388799, 0.00238218834, 0.0324622169, 0.0739449337, 0.0375778824, 0.0118208993, 0.026075948, 0.00296770805, 0.0332023352, 0.0737984627, 0.038772177, 0.013005265, 0.0292261746, 0.0028276504, 0.0340557247, 0.0827698037, 0.0377342217, 0.0116540259, 0.0253503062, 0.00306246313, 0.0335143767, 0.0804222822, 0.0363071971, 0.0122281667, 0.0204045288, 0.00237001036, 0.0327127166, 0.0735932663, 0.0375651233, 0.0117209805, 0.0262802541, 0.00290749641, 0.0331261419, 0.0734478682, 0.0386235043, 0.0129544325, 0.0292133912, 0.00279115001, 0.0341092981, 0.0831035376, 0.0377498306, 0.0115208812, 0.0253250133, 0.00304860133, 0.0332305431, 0.0805649459, 0.0361938104, 0.0122804046, 0.0200770702, 0.00234583463, 0.0323267169, 0.0735189691, 0.0377391279, 0.0118796285, 0.0261338335, 0.00295085995, 0.032827653, 0.0741660371, 0.038980823, 0.0131377419, 0.0292745177, 0.00281915744, 0.033958748, 0.0832578465, 0.0386357531, 0.0116685573, 0.0260395017, 0.00306308502, 0.0333349183, 0.080904156, 0.0370208696, 0.0122960769, 0.0211730674, 0.00238094991, 0.032154277, 0.0731947944, 0.0374833941, 0.011846466, 0.0267790426, 0.00296198088, 0.0327410065, 0.0735463127, 0.0390081443, 0.0130789438, 0.0295784194, 0.00277295732, 0.0336535312, 0.0821068138, 0.0379204191, 0.0116940727, 0.0254988782, 0.00303857611, 0.0329250619, 0.0790039301, 0.0362164415, 0.0124115404, 0.0205703471, 0.00239782431, 0.0321502313, 0.0725542977, 0.0374996625, 0.0119551439, 0.0259154718, 0.00294743059, 0.032727357, 0.0731048286, 0.0388385803, 0.013078237, 0.0291985031, 0.00279974053, 0.0337629206, 0.0821343362, 0.0378025509, 0.011686068, 0.0254591387, 0.00299818511, 0.033101052, 0.079673171, 0.0362545848, 0.012348284, 0.0206806008, 0.00242764829, 0.0322414264, 0.07282345, 0.0370753594, 0.01192025, 0.0257721562, 0.00292937248, 0.0327225216, 0.0729765147, 0.0387093388, 0.0130786374, 0.0291448515, 0.00287975115, 0.0340232551, 0.0826965123, 0.037793193, 0.0117070433, 0.025854392, 0.00314643374, 0.0337276161, 0.0797903091, 0.0363472439, 0.012274188, 0.0205104817, 0.00243828283, 0.0325930975, 0.0730046257, 0.0372744985, 0.0118420627, 0.0260530598, 0.002955887, 0.0332530886, 0.0738961026, 0.0386616737, 0.0130648203, 0.0293785129, 0.0028615233, 0.0341361612, 0.0825880244, 0.0379675627, 0.0116696637, 0.025677843, 0.00314719533, 0.0334677733, 0.0803192928, 0.0363912582, 0.0121073518, 0.0204724837, 0.00250880141, 0.0323956832, 0.0734822378, 0.0373630039, 0.0118211452, 0.0263087358, 0.00308705983, 0.0330862477, 0.0729997233, 0.0386153273, 0.0129621616, 0.0295537822, 0.00295617641, 0.0341917053, 0.0822458863, 0.0376867689, 0.0116847465, 0.0262370948, 0.00319404667, 0.0338386893, 0.0807128251, 0.0362789929, 0.0122508509, 0.0210258234, 0.00253907987, 0.0324950777, 0.0737328008, 0.0370573848, 0.0117890378, 0.0269154664, 0.00306287827, 0.0333717056, 0.0737404525, 0.0384715982, 0.012967567, 0.0296657849, 0.00297879707, 0.0343738161, 0.0835224614, 0.0373718776, 0.0115847811, 0.0260835942, 0.00326349004, 0.0337257087, 0.0809907541, 0.0360652134, 0.0123011451, 0.0207449161, 0.00253930874, 0.0325275622, 0.0743050352, 0.0373512208, 0.0118553163, 0.0265132505, 0.00313380035, 0.0332203731, 0.0741823688, 0.0384200662, 0.0129276393, 0.0294639487, 0.00300167594, 0.0341751538, 0.0831408724, 0.0374997631, 0.0116918311, 0.0255043842, 0.00328456215, 0.0333334468, 0.0809249505, 0.0360959768, 0.012307724, 0.0208054017, 0.00259627099, 0.0323135704, 0.0738280863, 0.0368551351, 0.0118914107, 0.0269236434, 0.00322907115, 0.033027634, 0.0741283745, 0.0380579382, 0.0129435668, 0.0295730047, 0.00304124504, 0.0340007097, 0.0826924592, 0.038423188, 0.0116719678, 0.0257301461, 0.00334305456, 0.0334374197, 0.0804902092, 0.0358177237, 0.0121101933, 0.0208059549, 0.00260495627, 0.032248538, 0.0735135525, 0.0367857181, 0.0117442571, 0.0268562045, 0.00320978742, 0.0330973603, 0.074060142, 0.0381405056, 0.0129132075, 0.0297732763, 0.00305067771, 0.0337347649, 0.082860589, 0.0372437201, 0.0115851639, 0.0263777189, 0.00332142995, 0.0332246795, 0.0804975033, 0.0357660353, 0.0120923677, 0.0209799763, 0.00264700991, 0.032075692, 0.0737189278, 0.0365957916, 0.0118767517, 0.0267367512, 0.00318286009, 0.032782346, 0.0753626302, 0.0382079557, 0.0127750253, 0.0292077251, 0.00303769065, 0.0336431637, 0.0846169889, 0.0372502878, 0.0115014575, 0.0258909427, 0.00329810893, 0.0331457257, 0.0819566399, 0.035929855, 0.011993398, 0.0209547561, 0.0025972221, 0.0320396349, 0.0740960017, 0.0368819386, 0.0116101643, 0.0264846645, 0.00318926759, 0.0330621116, 0.0745187253, 0.0383570641, 0.0126317926, 0.0297451168, 0.00309561077, 0.0340046994, 0.083385691, 0.0371236354, 0.0114863524, 0.0260324217, 0.00330139603, 0.033235997, 0.0810263231, 0.0354994237, 0.0121870646, 0.0211360771, 0.00259005046, 0.0323335566, 0.0731693134, 0.0364790559, 0.0118072713, 0.0267260838, 0.00324642635, 0.0329792723, 0.0739708319, 0.0379520208, 0.0129929734, 0.0302886032, 0.00311123673, 0.0340051092, 0.0833407044, 0.0367204063, 0.0116208671, 0.0260434691, 0.00345847965, 0.0333960764, 0.08022701, 0.0351102017, 0.0122161806, 0.0207777228, 0.00290977699, 0.0318802334, 0.0735331923, 0.0363846868, 0.0118886773, 0.0266687162, 0.00357002532, 0.0326810032, 0.0745796338, 0.0378776155, 0.0128995152, 0.029626362, 0.00301792054, 0.0334110707, 0.0839082003, 0.0369821861, 0.0118224323, 0.0257071014, 0.0034844107, 0.0332569331, 0.08317516, 0.0371945463, 0.0129090082, 0.0209730212, 0.00264245179, 0.0321826115, 0.0762701482, 0.0374260992, 0.0121666584, 0.0268603172, 0.00317147211, 0.0328174978, 0.0761175007, 0.03844795, 0.013502772, 0.0313374661, 0.00299808243, 0.0339046307, 0.0858122036, 0.0374438018, 0.0123523558, 0.0267146751, 0.0032651315, 0.0331638195, 0.0826051533, 0.03574121, 0.0125016682, 0.0213100538, 0.00252074306, 0.0321635567, 0.0758442953, 0.0368951708, 0.0117221624, 0.0266404375, 0.0030194032, 0.0329133347, 0.0759580657, 0.0384410657, 0.0129090883, 0.0300670061, 0.00289574522, 0.0337476842, 0.0852096006, 0.0378142223, 0.011576904, 0.0262181722, 0.00313337147, 0.0332344361, 0.0820740461, 0.0358942039, 0.0121837994, 0.0213947278, 0.00247126166, 0.0320335254, 0.0762913749, 0.0370456725, 0.0117469812, 0.0272565782, 0.00302282581, 0.0326965898, 0.0758638382, 0.0382324792, 0.0128853833, 0.0306780078, 0.002889622, 0.0337408371, 0.0847360268, 0.0378338881, 0.011754673, 0.0268062316, 0.00314680301, 0.0333489366, 0.0820408538, 0.0357898697, 0.0124118915, 0.0214499384, 0.00247774459, 0.0321469493, 0.0758277848, 0.0369328111, 0.0119371377, 0.0269095208, 0.00305525493, 0.0329731926, 0.0771894529, 0.0384949073, 0.0132004283, 0.0304526277, 0.00287539349, 0.0339225829, 0.0866830945, 0.0375671871, 0.0119788172, 0.0264853053, 0.00311086676, 0.0333130918, 0.0829296783, 0.0359213948, 0.0126059838, 0.0211426113, 0.0024288462, 0.0322669186, 0.0749569014, 0.0371907204, 0.0120267803, 0.0264837369, 0.00296527636, 0.0327535197, 0.0757031813, 0.0384329297, 0.013200541, 0.0299307015, 0.00277913781, 0.0339119732, 0.0847364143, 0.0374307111, 0.0118607478, 0.0260216687, 0.00307032163, 0.0333167017, 0.0828103051, 0.0357429013, 0.0124327568, 0.0210352708, 0.0024259917, 0.0320951678, 0.0753919631, 0.036436379, 0.0118687805, 0.0267043617, 0.00297649112, 0.0327823758, 0.0746862367, 0.0383798406, 0.0130378557, 0.0307655595, 0.0028298914, 0.0339028016, 0.0840053707, 0.0373443924, 0.0118125025, 0.0265207868, 0.00308921444, 0.0334440432, 0.0811491907, 0.0360201821, 0.0124781551, 0.0215985607, 0.00245554722, 0.032265611, 0.0742105544, 0.0372110531, 0.0119293574, 0.0274481568, 0.00301619549, 0.0328225307, 0.0738387778, 0.0385405309, 0.0130452886, 0.0307608005, 0.00287483865, 0.03411524, 0.0839716345, 0.0375658907, 0.011618414, 0.0264912564, 0.00317398598, 0.0334904753, 0.0801443383, 0.0358044617, 0.0122412462, 0.0218531173, 0.00258214423, 0.0322146676, 0.072221972, 0.0368961543, 0.0116456812, 0.0269826911, 0.00332387746, 0.0329260565, 0.0734322667, 0.0386517346, 0.0129884016, 0.0311247557, 0.002896789, 0.0345887803, 0.0832807422, 0.0381190144, 0.0117214443, 0.0273621958, 0.00322801224, 0.033848118, 0.0793378502, 0.0360122807, 0.0122250728, 0.0210379455, 0.00245390669, 0.0325989462, 0.0739322603, 0.0373967178, 0.0117471796, 0.0270471405, 0.0031289421, 0.0334947072, 0.072446011, 0.0384587534, 0.0129413959, 0.0301137548, 0.00295431609, 0.034418568, 0.0812734589, 0.0380492471, 0.0118187433, 0.0262499657, 0.00318928133, 0.0341471955, 0.0772895738, 0.0364269614, 0.0122560849, 0.0209081471, 0.00243206951, 0.0329381302, 0.0707775578, 0.0375931635, 0.0116759678, 0.0266036894, 0.00301786326, 0.0335742049, 0.0719046742, 0.0385689586, 0.0128826518, 0.0299921669, 0.00290388544, 0.0343967117, 0.0817035809, 0.0381237529, 0.0116631147, 0.0260343272, 0.00317749684, 0.0340706967, 0.0783441663, 0.03630656, 0.0123217823, 0.0208470915, 0.00243115565, 0.0325247869, 0.0717233792, 0.0374224894, 0.011741125, 0.0264222454, 0.00304050511, 0.0331755914, 0.0708357766, 0.0386207029, 0.0126861772, 0.0298678, 0.00293229893, 0.0342085995, 0.0811949819, 0.0376687646, 0.0114537934, 0.0255317073, 0.00316761411, 0.0336006507, 0.0782327279, 0.0359441414, 0.0120723676, 0.0205080975, 0.00244211801, 0.0325523056, 0.0720437914, 0.0367892273, 0.0115800863, 0.0260026492, 0.00301755499, 0.0329920948, 0.0716977566, 0.0380539484, 0.0128158983, 0.0296601448, 0.0028853456, 0.0344206169, 0.0808119327, 0.0369870625, 0.0116393492, 0.0260780212, 0.00319951191, 0.0336711258, 0.0782035366, 0.0357834995, 0.0122399889, 0.0209390149, 0.00247794017, 0.0327831358, 0.0727496296, 0.0366091281, 0.0116800461, 0.0270614419, 0.00302211172, 0.0332007632, 0.0723775327, 0.0377319977, 0.0127267456, 0.0305242706, 0.00299921399, 0.0346760452, 0.0822298378, 0.0368603468, 0.0115512172, 0.0265829284, 0.00325259194, 0.0342655852, 0.0794302076, 0.0352454148, 0.0122196907, 0.0211407188, 0.00243615778, 0.0325549878, 0.0728705376, 0.0359913483, 0.0116157299, 0.0269931536, 0.00301210303, 0.032733757, 0.0730636045, 0.0373232476, 0.0126921507, 0.0304819997, 0.00289638969, 0.0339267552, 0.0826919824, 0.0367218368, 0.0114977611, 0.0268992838, 0.00314614689, 0.0335781462, 0.0799577162, 0.0351876356, 0.0121468212, 0.0215880312, 0.00240443228, 0.0322502442, 0.0729557872, 0.0359372348, 0.01168516, 0.0269931536, 0.00299919699, 0.0329832621, 0.0729344711, 0.0372585133, 0.0127994576, 0.0309599768, 0.00288783968, 0.0342385881, 0.0830584094, 0.0366998091, 0.011605761, 0.0272577759, 0.00318157906, 0.0341389067, 0.0792080238, 0.0353203565, 0.0123572489, 0.0217912626, 0.00243618689, 0.0328780934, 0.0722499266, 0.0365175903, 0.0118875513, 0.0273409728, 0.00305546983, 0.0330069773, 0.0730296448, 0.0378952287, 0.0129012577, 0.0305688232, 0.00295450422, 0.0346217304, 0.0831474215, 0.0375424623, 0.0118315816, 0.0266344622, 0.00318125868, 0.0339845531, 0.0802401304, 0.0357476622, 0.0123957926, 0.0212578904, 0.00246670726, 0.0326864608, 0.0723725781, 0.0362779759, 0.0119161829, 0.0270044245, 0.00304926233, 0.0333854333, 0.0719455853, 0.0376710072, 0.0130434223, 0.0304877069, 0.0029186043, 0.0340565778, 0.0805941373, 0.0369377173, 0.0124072395, 0.0268542431, 0.00319592655, 0.0338065438, 0.0781752169, 0.0360066667, 0.0125428373, 0.0218509715, 0.00247883587, 0.0321979485, 0.0706862658, 0.036412254, 0.0115425307, 0.0275447238, 0.00303568551, 0.033499565, 0.0712066516, 0.0377407074, 0.0128980521, 0.0303724576, 0.0029759747, 0.0346510187, 0.0810002685, 0.0370340385, 0.0112993084, 0.0273619816, 0.00325740012, 0.0338934287, 0.0796687528, 0.035999842, 0.0119938497, 0.0218519866, 0.00245687552, 0.0323840082, 0.0712280273, 0.0374683179, 0.0116581032, 0.027803421, 0.00309057487, 0.0330471247, 0.0723646283, 0.0389002971, 0.0126537383, 0.0306391399, 0.00293945102, 0.0337253362, 0.0800888836, 0.0375468172, 0.0117629999, 0.026953781, 0.00313795893, 0.0337940678, 0.0775668547, 0.0373458713, 0.012091713, 0.0217083376, 0.00247052452, 0.0321671925, 0.0723214746, 0.0376326665, 0.0117696431, 0.0273432471, 0.00296156108, 0.0325685255, 0.0699400455, 0.0383809581, 0.0130611127, 0.030567633, 0.00295444136, 0.0333813839, 0.0796839595, 0.0371271335, 0.0115434015, 0.0266498886, 0.00309079955, 0.0342140161, 0.0775167421, 0.0351490043, 0.0119816521, 0.0210765637, 0.00242403755, 0.0325237513, 0.0704019666, 0.0358432718, 0.0115037719, 0.0278609283, 0.00296528917, 0.0334532186, 0.0705748498, 0.0370799974, 0.01265328, 0.0311665311, 0.00289144181, 0.0347040854, 0.080670312, 0.0360972025, 0.0116378358, 0.0270379018, 0.00310967653, 0.0340845995, 0.0775199383, 0.0346529409, 0.0119378027, 0.0212444328, 0.00235614995, 0.0328643173, 0.071553655, 0.0353943706, 0.0113266213, 0.0271677971, 0.00292384857, 0.0334492326, 0.0714569986, 0.0371207073, 0.0124297412, 0.0306905657, 0.00283313543, 0.0344408453, 0.0804368183, 0.0362979546, 0.0113777891, 0.027032217, 0.00307071744, 0.0342157856, 0.0776794702, 0.0350154489, 0.0119721042, 0.0209752731, 0.00234709401, 0.0328668281, 0.0709331706, 0.0363540128, 0.0116508147, 0.0265148096, 0.00290827616, 0.0332511477, 0.0708097965, 0.0371385589, 0.012735053, 0.0290562846, 0.0028243633, 0.034514349, 0.0804362744, 0.0360680893, 0.0115635656, 0.0258453619, 0.00305736018, 0.0338330008, 0.0776385367, 0.0347834527, 0.0120998388, 0.0201728325, 0.00235660258, 0.0325924791, 0.0714728385, 0.0358219706, 0.0115782637, 0.0257716905, 0.00288931699, 0.0333689712, 0.0707519948, 0.0372263417, 0.0126877762, 0.0296444111, 0.00286803371, 0.0346021093, 0.0801446363, 0.0366167314, 0.0114691164, 0.0260743815, 0.00304087088, 0.0342319161, 0.0769607872, 0.0343692638, 0.0120688584, 0.0203660429, 0.00233986648, 0.0325863659, 0.0705485269, 0.0353765413, 0.011540697, 0.026253337, 0.00285195792, 0.0334114023, 0.0699810162, 0.0369257778, 0.0125716114, 0.028886091, 0.00283321389, 0.0344189852, 0.0801191628, 0.0356691517, 0.0116032334, 0.0250380561, 0.00304965209, 0.0339532569, 0.0772647932, 0.0343109295, 0.0121012293, 0.0196303632, 0.00233613257, 0.0325748958, 0.071405828, 0.0350415334, 0.0116749164, 0.0253007673, 0.00287804939, 0.0329564139, 0.0701697916, 0.0369412005, 0.0127958609, 0.0287895165, 0.0028145127, 0.0344866849, 0.0801266283, 0.035703592, 0.0117597133, 0.0251359697, 0.00303489924, 0.0342539214, 0.0769419223, 0.0347421467, 0.0120725101, 0.019818319, 0.00236362638, 0.0330436714, 0.0709886849, 0.0354840383, 0.0118289962, 0.0246754792, 0.00291884574, 0.0335471779, 0.0704986155, 0.0374389701, 0.0126907583, 0.0279344544, 0.00286409026, 0.0349376611, 0.0806352794, 0.0363455117, 0.0117701143, 0.0249857251, 0.00309714465, 0.0344565175, 0.0776350275, 0.0345005654, 0.012122225, 0.0192703903, 0.00234236568, 0.0327553116, 0.071560666, 0.0352884457, 0.0115827937, 0.0246194098, 0.00289399736, 0.0329956375, 0.0706772134, 0.0372517444, 0.0128179425, 0.0280375034, 0.00280495477, 0.0345066972, 0.0805232003, 0.0361466035, 0.011735904, 0.0247161761, 0.0030250987, 0.0343487486, 0.07782989, 0.0349647999, 0.0119724823, 0.0190700945, 0.00226268428, 0.0322186835, 0.0715887994, 0.0353187248, 0.0111636156, 0.0243672226, 0.00274445536, 0.033277683, 0.0706242248, 0.0371746086, 0.0125254029, 0.0275804996, 0.00265255361, 0.0351319499, 0.0807837918, 0.0363519229, 0.0117291361, 0.0235956572, 0.00297973468, 0.0342603102, 0.0780877918, 0.034725599, 0.0118151633, 0.0189577807, 0.00231294986, 0.0330531001, 0.0718315244, 0.0349540524, 0.0110601215, 0.0240607373, 0.00286295475, 0.0336841941, 0.0709151402, 0.0365897939, 0.0125228139, 0.0274487734, 0.0028289319, 0.0350580625, 0.0809718892, 0.0355451144, 0.0115077207, 0.0232258681, 0.00306229736, 0.0348688811, 0.0780279636, 0.0344752893, 0.011890593, 0.0188473109, 0.00234165043, 0.0334145874, 0.0715695247, 0.034749724, 0.0115232663, 0.0236576628, 0.00287028751, 0.0334751345, 0.0695421398, 0.0358344838, 0.0123730237, 0.0263185073, 0.00276945229, 0.0350150354, 0.0795568377, 0.0352336429, 0.0114795547, 0.0237634983, 0.00302782073, 0.0342527032, 0.0770249218, 0.0334871858, 0.0119454078, 0.0183229651, 0.00232718466, 0.0325516649, 0.0696296692, 0.0347944796, 0.0114984326, 0.0224016178, 0.00281152991, 0.0329758674, 0.0694939271, 0.0361791924, 0.0124924826, 0.0253833067, 0.00270022731, 0.0343921483, 0.0800490528, 0.0348022208, 0.0113653308, 0.0226873308, 0.00294665736, 0.0342275873, 0.0761358663, 0.0330159888, 0.0119427247, 0.0180729274, 0.00207302836, 0.0323054194, 0.0697947443, 0.0337650329, 0.0115142204, 0.0228244383, 0.00267812097, 0.0329500549, 0.0696966648, 0.0351591222, 0.0125257084, 0.0258421209, 0.00278126355, 0.0347582437, 0.0792711228, 0.0340872221, 0.0114335986, 0.0227187872, 0.00301028765, 0.0342734568, 0.0754819363, 0.0332604833, 0.0119828759, 0.0185581278, 0.00232778676, 0.0327291451, 0.0699256435, 0.0336728878, 0.011523678, 0.0228655171, 0.00282995566, 0.0330907069, 0.0680569187, 0.0351221487, 0.0124707054, 0.0260421392, 0.0027371163, 0.034230426, 0.0778753385, 0.0337174051, 0.0114488285, 0.0230063554, 0.00302277971, 0.0343649685, 0.0747838914, 0.0327316895, 0.0120015824, 0.0183060132, 0.00234780973, 0.0328501016, 0.0691031143, 0.0335057452, 0.011600052, 0.0226752274, 0.00287576253, 0.0332829766, 0.0680175498, 0.0347805358, 0.0124448482, 0.0259028338, 0.00282941479, 0.0345858075, 0.0781661049, 0.0334445871, 0.0112752616, 0.0225581136, 0.00307184597, 0.0343355499, 0.0753141195, 0.0326890685, 0.0119503783, 0.018054178, 0.00238717068, 0.032899905, 0.07068225, 0.0333441384, 0.0114964824, 0.0226180181, 0.00293344096, 0.0333499648, 0.0697649345, 0.0346468315, 0.0122333262, 0.0257369895, 0.00286610634, 0.0345954597, 0.0794202238, 0.0333159938, 0.0113639915, 0.0221943446, 0.00305458251, 0.0343903191, 0.0771259665, 0.0328081027, 0.0117640039, 0.017932184, 0.00237937877, 0.0333278514, 0.0711502433, 0.0330909044, 0.0113053191, 0.0224071443, 0.00295274053, 0.0341751315, 0.069651328, 0.034251634, 0.012155097, 0.0254440513, 0.00287436298, 0.035019163, 0.078759484, 0.0327545255, 0.0113144098, 0.0222758967, 0.00310964556, 0.0350490212, 0.0764947608, 0.0327745005, 0.0119366935, 0.0178354681, 0.00239143171, 0.033178255, 0.0705558583, 0.0332449935, 0.0115233641, 0.0221762434, 0.00292242551, 0.0336913504, 0.0698741004, 0.0347825885, 0.0124865724, 0.0254436899, 0.00287340372, 0.0352772065, 0.0793643892, 0.0331618898, 0.0115326438, 0.0221563801, 0.00313840806, 0.0351430662, 0.0763826743, 0.0329878815, 0.0120697068, 0.0177485235, 0.00242643943, 0.0336455032, 0.0708893314, 0.0338648632, 0.0115440972, 0.0222000703, 0.0029424713, 0.034206897, 0.0696104914, 0.0347935669, 0.0124645894, 0.0249024797, 0.00288985856, 0.0358375348, 0.0791029632, 0.0333551466, 0.0114896661, 0.022236865, 0.0031554983, 0.0357688852, 0.0768085718, 0.0332773775, 0.0120804524, 0.0178853311, 0.00241081393, 0.0342467278, 0.0712931454, 0.0334448777, 0.0118294256, 0.022398619, 0.00297695957, 0.0347948447, 0.0704713538, 0.0350244381, 0.0126354927, 0.0252415054, 0.00287472922, 0.0361736752, 0.0790422261, 0.0341075025, 0.0118239913, 0.0221340433, 0.00316190347, 0.0357580334, 0.0778376907, 0.0342274122, 0.0124424864, 0.0175914317, 0.0024716449, 0.0342285782, 0.0719613805, 0.0351478048, 0.0119730579, 0.0214937776, 0.00298113911, 0.0348546095, 0.0711038634, 0.0359683372, 0.0127095981, 0.0244579501, 0.00294960337, 0.0362420678, 0.0811459869, 0.0331911184, 0.0116880117, 0.0214413442, 0.0032405532, 0.0367826447, 0.0789123923, 0.0317805447, 0.0120954504, 0.0181211401, 0.00247516227, 0.0344567709, 0.0722091645, 0.032101687, 0.0110946083, 0.0238080639, 0.00304993219, 0.0356491134, 0.0702156946, 0.033175353, 0.0123103783, 0.0265210029, 0.00300048338, 0.0372200236, 0.0804331899, 0.0318171643, 0.0109523283, 0.0230338946, 0.00334262406, 0.0360005349, 0.0791587904, 0.0317577049, 0.0125157973, 0.0189568233, 0.0025394666, 0.0346249118, 0.0715380982, 0.0325596333, 0.0122815445, 0.0211614892, 0.00306248781, 0.0347873755, 0.0703443736, 0.0358570516, 0.0129206255, 0.0256198552, 0.00301797804, 0.0359861329, 0.078824684, 0.0331615545, 0.0117407599, 0.0216729864, 0.00320972013, 0.0362569429, 0.0788543969, 0.033681199, 0.0126703894, 0.0176186617, 0.00256134965, 0.0344929732, 0.0731802136, 0.034416765, 0.0123583032, 0.0221616477, 0.00317959883, 0.035336908, 0.0708845705, 0.0371342264, 0.0128514012, 0.02488208, 0.00339596812, 0.0343789123, 0.0822104439, 0.0371396504, 0.0117995404, 0.0208596699, 0.0034648967, 0.0371413045, 0.0793338791, 0.031260699, 0.0119481105, 0.0164459087, 0.00261258823, 0.0354651846, 0.072616376, 0.0314405486, 0.0118914163, 0.020332953, 0.00324460305, 0.0360858813, 0.0719842166, 0.0332564786, 0.0125325155, 0.0239692535, 0.00312325824, 0.0377727598, 0.0802380517, 0.0314193405, 0.0116383014, 0.0195033867, 0.00344565697, 0.0370364673, 0.0787337944, 0.0312060062, 0.0121571766, 0.0156875309, 0.00270105689, 0.0351252668, 0.0709913895, 0.0314518251, 0.0118020102, 0.0191421155, 0.0031920732, 0.0355617255, 0.070642069, 0.0330943242, 0.0128198862, 0.0231042169, 0.00315117254, 0.036921259, 0.0802050158, 0.0319782607, 0.0118351607, 0.0192744266, 0.0034959903, 0.0367751531, 0.079612568, 0.0314087383, 0.0122559927, 0.0153982798, 0.00269056484, 0.0349379517, 0.0720571205, 0.0316036604, 0.0117194289, 0.019642869, 0.00327368081, 0.0352680646, 0.0704889819, 0.0329723805, 0.0129151773, 0.0227109846, 0.00320473546, 0.0366109982, 0.0796000585, 0.031810753, 0.0120832287, 0.0203241836, 0.0036181116, 0.0367137082, 0.0781557411, 0.0309632961, 0.0124961659, 0.0166232251, 0.00282056141, 0.0347099043, 0.0702632815, 0.0313224383, 0.0121225901, 0.0201342236, 0.00338750309, 0.035095904, 0.0697168782, 0.0330875702, 0.013067727, 0.0237510353, 0.00330033223, 0.0363177694, 0.0787418783, 0.0316643603, 0.0122053158, 0.0200670362, 0.00360225933, 0.0360702053, 0.0774880946, 0.0312515944, 0.012687264, 0.0163053907, 0.00283605652, 0.0341004729, 0.0696697459, 0.0317556076, 0.0122721381, 0.0206797291, 0.00348684238, 0.0348525159, 0.0697802901, 0.0331412256, 0.0133592635, 0.0245137997, 0.00333092874, 0.0360668153, 0.0787611082, 0.0320769958, 0.0125207268, 0.020696206, 0.00366453733, 0.0360347182, 0.0778635591, 0.031553831, 0.0130012073, 0.0165029597, 0.00276161428, 0.0345224887, 0.0702511594, 0.0316779651, 0.0124542452, 0.0205024537, 0.00337227643, 0.0348900072, 0.0703463778, 0.0333074741, 0.0136906682, 0.0237265546, 0.00326853851, 0.0363831185, 0.0793577358, 0.0319849141, 0.0125482352, 0.0203976892, 0.00365660177, 0.0366262905, 0.0780988187, 0.0315408967, 0.0129322037, 0.0163541734, 0.0027140507, 0.0345764868, 0.071060732, 0.0323343128, 0.0125025921, 0.0192367248, 0.00332572008, 0.0350721814, 0.0701567829, 0.0333623551, 0.0135813132, 0.0215010475, 0.00320871058, 0.0363378674, 0.0801827461, 0.0316432491, 0.0127589907, 0.0184263885, 0.00351157342, 0.0366053432, 0.0787059814, 0.031717997, 0.0127600422, 0.0158056803, 0.00271683862, 0.0345090181, 0.0708538443, 0.0315120444, 0.0126250088, 0.0204403587, 0.00343570136, 0.0360633209, 0.0708380714, 0.0333818607, 0.0133609986, 0.0224538706, 0.00334475655, 0.0371537693, 0.0802563876, 0.0318676382, 0.0127464188, 0.0192017145, 0.00365543948, 0.0364872962, 0.0793216079, 0.0315133184, 0.0129969427, 0.015575273, 0.00287141232, 0.0350243077, 0.071567446, 0.0313834138, 0.0124186324, 0.0207467377, 0.00345794391, 0.0353909545, 0.0703963116, 0.0326533839, 0.0132519845, 0.024100922, 0.00341747538, 0.0370933451, 0.0790747553, 0.0319599621, 0.0126188174, 0.0215043835, 0.00376932044, 0.0371593535, 0.0779521763, 0.0307660848, 0.0130137932, 0.0173016023, 0.00282833469, 0.0353104249, 0.0713348612, 0.0315053873, 0.012547507, 0.0221492834, 0.00342841423, 0.0358056016, 0.0695125461, 0.0327896364, 0.0135511365, 0.0255564488, 0.00335653056, 0.0373987779, 0.0788414925, 0.0318495408, 0.0126735931, 0.0216732081, 0.0035632269, 0.0366615616, 0.0776893795, 0.0311175324, 0.013240478, 0.0175053515, 0.00275363354, 0.0350251645, 0.0691021606, 0.0306225009, 0.0127010094, 0.0208539721, 0.00336974324, 0.0351611152, 0.0691644698, 0.0322683454, 0.0135167278, 0.0259486679, 0.00327077904, 0.0365231, 0.0788790956, 0.0314374268, 0.0127295619, 0.0229672883, 0.00352482335, 0.0363635123, 0.0779755637, 0.0307241548, 0.0134121487, 0.0182255153, 0.00274359318, 0.034542948, 0.0682042241, 0.0308467168, 0.0128721427, 0.0222471934, 0.00326289423, 0.0347789712, 0.0676552877, 0.0317990258, 0.0135836648, 0.0249508172, 0.00320883701, 0.0360023007, 0.0752598271, 0.0302688181, 0.0134712355, 0.020742029, 0.00363586051, 0.036053434, 0.076603353, 0.0296875704, 0.0141437938, 0.0162922814, 0.0025711616, 0.0339030996, 0.0677941591, 0.0301161706, 0.0137410741, 0.0201852676, 0.00327216578, 0.0347249247, 0.0680735931, 0.0308774244, 0.0135259246, 0.0269061346, 0.00310953939, 0.0353594795, 0.0747428834, 0.0305006076, 0.0129960086, 0.0231141988, 0.00360588939, 0.0351621844, 0.0768414065, 0.0295131374, 0.0142646115, 0.0166004635, 0.00258550886, 0.0329659805, 0.0690843984, 0.030727651, 0.014038234, 0.0230395831, 0.00325752399, 0.0331446901, 0.0678765774, 0.0311870351, 0.0150532583, 0.0268826131, 0.003025149, 0.0352827199, 0.0755624324, 0.0309706107, 0.0141568976, 0.0218644347, 0.00345602515, 0.0359495021, 0.0756843537, 0.0299060997, 0.0153840454, 0.0187558234, 0.00248767226, 0.0340545364, 0.0693176761, 0.0304107405, 0.0144205699, 0.0219847988, 0.00321181118, 0.0342359915, 0.0681294575, 0.0310561825, 0.0150883235, 0.0270466954, 0.00300465431, 0.0357145518, 0.0758235008, 0.0305016153, 0.0138925565, 0.0229589008, 0.00347273774, 0.0362899341, 0.0749933422, 0.0296220127, 0.0146535868, 0.018741345, 0.00255546626, 0.0338885859, 0.0679759756, 0.0307034589, 0.0139540378, 0.0219387561, 0.00313088205, 0.0344276354, 0.0680375025, 0.0311070532, 0.0148561299, 0.02681485, 0.0030466828, 0.0370568447, 0.0764904469, 0.0318226814, 0.0136172045, 0.0233456176, 0.00358342356, 0.0368142165, 0.076243028, 0.0304278284, 0.0145618515, 0.0190164074, 0.00267829443, 0.0348671339, 0.0705229267, 0.0311610829, 0.0139871426, 0.0238534342, 0.00328400033, 0.0346564054, 0.0675731301, 0.0311681982, 0.0151585937, 0.0294157099, 0.00312861777, 0.036070399, 0.0757805109, 0.0298309866, 0.0143910991, 0.0262012258, 0.00352941849, 0.0371623337, 0.0759174004, 0.0298720859, 0.0154541116, 0.021650793, 0.0028263086, 0.0348830335, 0.0696199313, 0.031604901, 0.0149205979, 0.0284494199, 0.00355065614, 0.0345257334, 0.0706782639, 0.0324796252, 0.0160577539, 0.0293315016, 0.00324361166, 0.0360730141, 0.0763798207, 0.0316623598, 0.0140948687, 0.0240618084, 0.00358821778, 0.0364051387, 0.0768218264, 0.0305763837, 0.0142219504, 0.0197138954, 0.00265130377, 0.0336729661, 0.0646855012, 0.0293306261, 0.0121393967, 0.025229441, 0.00320778205, 0.0346652716, 0.0637461543, 0.0301301125, 0.0135280872, 0.0293736868, 0.00304136937, 0.0355405547, 0.0726240724, 0.0300788935, 0.0127094425, 0.0258778706, 0.00342663564, 0.0359179042, 0.070882149, 0.0289343596, 0.0134952925, 0.0207473356, 0.00258994685, 0.0342018567, 0.0653444007, 0.029446397, 0.0131491981, 0.0238433685, 0.00324310595, 0.0344906859, 0.0647920668, 0.0305545107, 0.01404473, 0.0287362151, 0.00308135082, 0.0354428738, 0.0723657757, 0.0297246482, 0.0131009342, 0.0252101664, 0.00342541141, 0.0346083492, 0.0720204338, 0.0293448381, 0.0136825647, 0.0215010941, 0.00255193398, 0.0327387862, 0.0655375943, 0.0296579357, 0.0130838938, 0.0263438653, 0.00315994862, 0.0334564671, 0.065308623, 0.0309772696, 0.0141336704, 0.0292386785, 0.00299185584, 0.0344022848, 0.0745609477, 0.0303638633, 0.0130980993, 0.0255338978, 0.00330302934, 0.034434285, 0.0725866109, 0.0292586312, 0.013766272, 0.0213369057, 0.00251503079, 0.0327282958, 0.0663649216, 0.0295804068, 0.0132008335, 0.0250769481, 0.00309794396, 0.0331081934, 0.0655006468, 0.0309523251, 0.0143669266, 0.0290785171, 0.00302085583, 0.0339744948, 0.0737372786, 0.0303438995, 0.0131203448, 0.0256134514, 0.00331952213, 0.0341472365, 0.071566768, 0.0288810153, 0.0136986878, 0.0210727025, 0.00250693667, 0.0319871306, 0.0648824498, 0.0291490611, 0.0130225057, 0.0252532829, 0.00312468829, 0.0330545232, 0.0640367642, 0.0303971767, 0.0140900854, 0.0286863577, 0.00302355597, 0.0337929912, 0.0722554028, 0.0294865649, 0.0129950838, 0.0248535555, 0.00334373163, 0.0337247737, 0.071279563, 0.0287351552, 0.0136870258, 0.0215992536, 0.00258178799, 0.0323393121, 0.064386569, 0.0293778479, 0.0131913759, 0.0265304763, 0.0031781618, 0.0324981734, 0.0637643039, 0.0305186696, 0.0142137986, 0.0292719211, 0.00302514597, 0.0334385261, 0.0722326115, 0.0299993679, 0.0132047646, 0.0257473681, 0.00339991925, 0.0336210355, 0.0722296312, 0.0290919822, 0.0138688898, 0.0214468967, 0.00257283379, 0.0315793343, 0.0642543957, 0.0292700585, 0.0130617078, 0.0263317674, 0.00318453391, 0.0323763117, 0.0638897568, 0.0302938167, 0.0142748412, 0.0291478075, 0.00305509823, 0.0333940797, 0.0722941607, 0.029697787, 0.0130269006, 0.0257100575, 0.00335831568, 0.0334890671, 0.0717921779, 0.0288135875, 0.0138529344, 0.0208273027, 0.00258087227, 0.0313748308, 0.0638004318, 0.0289721098, 0.0132309133, 0.0258557033, 0.00324641541, 0.0325334705, 0.0646400303, 0.0305259172, 0.0141553879, 0.029605411, 0.00303866132, 0.0339692272, 0.073204115, 0.0297629423, 0.0128827868, 0.0260346755, 0.00340788299, 0.0336221978, 0.071812287, 0.0285933204, 0.0138201797, 0.0213513635, 0.00256334199, 0.0318882763, 0.0631653592, 0.0291651711, 0.0132002374, 0.0263616815, 0.0031657326, 0.0325248428, 0.063749291, 0.0301922765, 0.0141232619, 0.0294370521, 0.00302194781, 0.0335216299, 0.0719250739, 0.0297917891, 0.0132295424, 0.0253408272, 0.003298708, 0.0336628743, 0.0717671216, 0.0293015689, 0.0139761521, 0.0211150292, 0.0025409935, 0.0313329697, 0.0644073188, 0.0293211322, 0.0130556002, 0.0255820863, 0.00307470164, 0.0329842269, 0.0641898811, 0.0305350218, 0.0144546032, 0.0302724317, 0.00300680916, 0.0345553197, 0.0744663998, 0.0310409497, 0.0131062809, 0.0267352145, 0.00347283343, 0.0338188559, 0.0736030936, 0.0290573742, 0.0138967717, 0.0209291726, 0.00254965574, 0.0318657756, 0.0660700798, 0.0304040555, 0.0132460492, 0.0240267608, 0.00321533019, 0.0331754945, 0.0633791462, 0.0299972873, 0.0143119711, 0.0283763092, 0.00301452517, 0.0341059156, 0.0720929578, 0.0290509798, 0.0127669191, 0.0245191809, 0.00336470734, 0.0338820554, 0.0714678466, 0.0279610343, 0.0133146495, 0.0203405786, 0.00250003743, 0.0321787, 0.0641447082, 0.0284260586, 0.0127951074, 0.0250800867, 0.0031468512, 0.0328842252, 0.0650261864, 0.0296757147, 0.013838781, 0.0287889168, 0.00290843123, 0.0335017592, 0.0724097565, 0.0292562619, 0.0123412022, 0.0243323017, 0.00330211455, 0.0339125693, 0.072093226, 0.028026687, 0.0128181065, 0.0201269723, 0.00248740381, 0.0316218361, 0.0638354868, 0.0286331493, 0.0123239644, 0.0245428402, 0.00314793619, 0.0325340219, 0.063881889, 0.029396642, 0.0134046106, 0.0276352372, 0.00298945839, 0.033567287, 0.0716742501, 0.0289390124, 0.0122179799, 0.0237123221, 0.00335645699, 0.0336341932, 0.0709768087, 0.0276509579, 0.0129896915, 0.0200866684, 0.00253683608, 0.0321080796, 0.0642694235, 0.0283019822, 0.0124648632, 0.0239610076, 0.00312282308, 0.0323266089, 0.0646801218, 0.0293178074, 0.0137724113, 0.0276576709, 0.00303172111, 0.0330037363, 0.0732238218, 0.0290429443, 0.0124425795, 0.0242854338, 0.00341312122, 0.0331112817, 0.0726828426, 0.0276696365, 0.0132000567, 0.020246936, 0.00256823469, 0.0309272613, 0.0655323789, 0.0287771486, 0.0125113381, 0.024488505, 0.00327912648, 0.0321333446, 0.0648025274, 0.0297465138, 0.0137969423, 0.0266239736, 0.00309306895, 0.0328326896, 0.0729810074, 0.0290779788, 0.0125677343, 0.0233329739, 0.00345908105, 0.0329680815, 0.0722419769, 0.0279083345, 0.0135231502, 0.0195210427, 0.00265586236, 0.0311723202, 0.0644552857, 0.0288917366, 0.0130958557, 0.0233801734, 0.00336197112, 0.0316574946, 0.0641524494, 0.0299966577, 0.0143603235, 0.0265605766, 0.00320760044, 0.0319693722, 0.0729027241, 0.0294778664, 0.0129320575, 0.023206858, 0.00358249084, 0.0324154906, 0.0738198832, 0.0285088457, 0.0139931217, 0.0195269678, 0.0027317619, 0.0307726469, 0.0662274286, 0.0297843348, 0.0134391878, 0.0236054379, 0.00339393085, 0.0313369334, 0.067761682, 0.031439282, 0.0147442063, 0.0265496429, 0.00326991151, 0.0321347341, 0.0752156153, 0.0307769701, 0.0135642672, 0.0230999421, 0.00360112102, 0.0316578709, 0.072462745, 0.0296991915, 0.014528444, 0.0181122087, 0.00263663358, 0.0299542882, 0.0642753243, 0.0295291319, 0.0128856804, 0.0229784325, 0.00310151442, 0.0314777419, 0.0648329407, 0.0318386406, 0.0142563339, 0.0274376106, 0.00304318895, 0.0327640139, 0.0743028671, 0.031375587, 0.0130145596, 0.0209577829, 0.00343058514, 0.0328890495, 0.0723997802, 0.0285870247, 0.0138477506, 0.0180488843, 0.00264420686, 0.0313810445, 0.0661979839, 0.0280479565, 0.0126817105, 0.0253402684, 0.00296785077, 0.0318090282, 0.0639268905, 0.0291227866, 0.0141176078, 0.0296229906, 0.00301008718, 0.0329278596, 0.0725281462, 0.0281874761, 0.0128738452, 0.0270685237, 0.00362715404, 0.0334795825, 0.0713535249, 0.0268260874, 0.0134934774, 0.0237844773, 0.00263851136, 0.0322606675, 0.0647673681, 0.0276449081, 0.0126701379, 0.029309025, 0.00335036637, 0.0329654552, 0.0631012022, 0.0285301525, 0.0136274928, 0.0323098786, 0.00324269757, 0.0338108018, 0.0715387613, 0.0276806951, 0.01235417, 0.0287092198, 0.00353452377, 0.0329147317, 0.069371745, 0.0263379719, 0.0128391627, 0.0231722035, 0.00269816048, 0.0319041274, 0.0631761402, 0.0269315597, 0.0122290747, 0.0288615897, 0.0033270116, 0.0322706513, 0.0630851239, 0.0281299595, 0.0139476424, 0.0320071168, 0.00332301226, 0.0339455456, 0.0711823553, 0.0279752407, 0.0121519901, 0.0281662773, 0.00365152024, 0.0337521024, 0.068254292, 0.0266274568, 0.0130300475, 0.0237483345, 0.00275195925, 0.0311309714, 0.0620929301, 0.0278469138, 0.0126461638, 0.0293329693, 0.00338767702, 0.0320662782, 0.0607506484, 0.0279423129, 0.0134998271, 0.0330062583, 0.00331102475, 0.0334163457, 0.0707146972, 0.0280604921, 0.0122482656, 0.0290309638, 0.00365102408, 0.0337729417, 0.0694985613, 0.0276711117, 0.0129921362, 0.0230395403, 0.00267900596, 0.0311198253, 0.0627562031, 0.0282159708, 0.0120288432, 0.0275068413, 0.00330765592, 0.0316327438, 0.0632169992, 0.0293796416, 0.0131941522, 0.0306294244, 0.00321769388, 0.0320839845, 0.0711145103, 0.0290014762, 0.0118129095, 0.027396353, 0.00353333168, 0.0324235223, 0.0705930293, 0.0273855682, 0.0125137996, 0.021978939, 0.00267215935, 0.0308515429, 0.0636632219, 0.0283710379, 0.0119754029, 0.0275720675, 0.00327238045, 0.0314933136, 0.0629970357, 0.0296505559, 0.0131915817, 0.0306211486, 0.00323139247, 0.0319668613, 0.0714402869, 0.029083075, 0.0120021868, 0.0274589602, 0.00357050402, 0.0325600803, 0.0692639947, 0.0280403886, 0.0126990648, 0.0224251486, 0.00267141964, 0.0305364411, 0.063656874, 0.0288634785, 0.0120986756, 0.026766412, 0.00329708261, 0.0315075517, 0.0629996881, 0.0300395936, 0.0132802278, 0.0298025012, 0.0031892769, 0.0319760703, 0.072742328, 0.0289756507, 0.0117466319, 0.0251453705, 0.00350951636, 0.032182727, 0.0699361339, 0.0282036439, 0.0125226956, 0.0220486298, 0.00261408323, 0.0305284485, 0.0645196512, 0.0284192692, 0.0117176734, 0.0224457365, 0.00317943096, 0.0300843958, 0.0628414601, 0.0288731735, 0.0129670305, 0.0321607776, 0.0031290506, 0.0309136212, 0.0712229386, 0.0285212994, 0.0118231401, 0.0285664015, 0.00347975176, 0.0308364127, 0.0687100813, 0.0273176748, 0.0127856731, 0.02334507, 0.00261970237, 0.0289500505, 0.0631952137, 0.0280390959, 0.012040494, 0.0289916191, 0.00323374919, 0.0295056272, 0.0624470189, 0.0292589348, 0.0136269229, 0.031906087, 0.00306553487, 0.030086685, 0.0705527589, 0.0284357276, 0.0121861408, 0.0281683318, 0.00346908625, 0.0304776989, 0.0685840845, 0.0275019743, 0.0128000965, 0.0235325824, 0.00257708458, 0.028985193, 0.0628493577, 0.0277095214, 0.0120263286, 0.0291642528, 0.00311144232, 0.0294523388, 0.0623406023, 0.0291449409, 0.0134979663, 0.0319629572, 0.00305787777, 0.030255666, 0.0713549033, 0.0281635448, 0.0123326611, 0.0277514905, 0.0033464497, 0.0305358153, 0.0698024631, 0.0260373019, 0.0129686156, 0.0232149903, 0.00256906031, 0.0287424661, 0.0648876205, 0.0274127237, 0.0126029812, 0.0303317551, 0.00315658771, 0.0292581432, 0.0628916398, 0.0287019182, 0.0137711223, 0.0324749462, 0.00302570546, 0.0301506482, 0.0724134967, 0.0285418127, 0.0125198122, 0.0283600539, 0.00335027347, 0.0305164773, 0.0702925846, 0.0279296301, 0.0134125547, 0.023130063, 0.00255507999, 0.0288946461, 0.0647813007, 0.0299652722, 0.012977018, 0.0279327706, 0.00315514579, 0.0302926227, 0.0626770929, 0.0299904235, 0.0139383916, 0.0318565741, 0.00306504127, 0.0309546031, 0.0700408816, 0.0291099958, 0.0123378318, 0.0283004716, 0.00340283383, 0.03096167, 0.0679289773, 0.028527759, 0.0130064767, 0.023606414, 0.00261330768, 0.0298078358, 0.062984772, 0.0296673384, 0.012388031, 0.0300779585, 0.00317912293, 0.0303191151, 0.0626711771, 0.0310488362, 0.0137366429, 0.0326104015, 0.0031110975, 0.0308521781, 0.0706251785, 0.0305752214, 0.0122988569, 0.0280771051, 0.00344261737, 0.0306639504, 0.0688619912, 0.0292206407, 0.0130234687, 0.0232044719, 0.00260215555, 0.028997289, 0.062827684, 0.0295421127, 0.0126144923, 0.0285607651, 0.00322320289, 0.0301109217, 0.0621487126, 0.030619815, 0.0135401972, 0.0316449963, 0.00322775124, 0.031886436, 0.070782572, 0.0304076597, 0.0124209244, 0.0276511684, 0.00341825816, 0.0322451033, 0.0693430528, 0.0292862151, 0.0131087545, 0.02199848, 0.00259311218, 0.0297039971, 0.0633676201, 0.0297293384, 0.0121032717, 0.0267885327, 0.00317399343, 0.0309850536, 0.0625215173, 0.0312029198, 0.0138185956, 0.0314905234, 0.00329310424, 0.032502003, 0.0695280582, 0.0306791291, 0.0125976717, 0.0274997018, 0.00370315835, 0.0322736092, 0.0691388547, 0.0300625004, 0.0130101275, 0.0231796782, 0.00288021378, 0.031227449, 0.061915312, 0.0302902106, 0.012921799, 0.0295060053, 0.00362949935, 0.0326440595, 0.0619453564, 0.0316036604, 0.0142606972, 0.034023378, 0.00330319116, 0.0345641561, 0.0710094571, 0.0312935486, 0.0130603435, 0.0306922663, 0.00370044634, 0.0348608755, 0.0692198649, 0.0307704136, 0.0138172181, 0.0248300247, 0.00277626631, 0.0330876671, 0.0617309213, 0.0309529956, 0.0126671446, 0.0304691177, 0.00337732164, 0.0335353948, 0.0610016547, 0.0317295082, 0.0140933059, 0.0342052504, 0.00325502316, 0.0332931988, 0.0683726296, 0.0308456589, 0.0126508093, 0.0302788727, 0.00365719083, 0.0339420103, 0.0689560175, 0.0300863683, 0.0131379729, 0.0253792889, 0.00276392512, 0.0301533937, 0.0593622066, 0.0297616646, 0.0124661671, 0.0329392999, 0.00337335141, 0.0303647816, 0.0598086901, 0.0303506497, 0.0137429405, 0.0367229357, 0.00316609652, 0.0330845937, 0.0694321692, 0.0310788229, 0.0124802878, 0.0310614221, 0.00358913909, 0.0330350026, 0.0689567029, 0.029322939, 0.0129264034, 0.0264250915, 0.00263223727, 0.0299291387, 0.0618077628, 0.0294211023, 0.0126337325, 0.0315543115, 0.00313988421, 0.0307069886, 0.0595194697, 0.0299811568, 0.0138377966, 0.0339668691, 0.00322163617, 0.0334026702, 0.0658875331, 0.0300613623, 0.0124604162, 0.0293483008, 0.00329652592, 0.0329417884, 0.0618446656, 0.0287499726, 0.0128807733, 0.0256973188, 0.00242127897, 0.031277094, 0.0575845316, 0.028495891, 0.0122514516, 0.029454425, 0.00298229861, 0.0314591862, 0.0572392195, 0.0296548083, 0.0136276847, 0.03499512, 0.00305929803, 0.0322512239, 0.0651840046, 0.0289959311, 0.0125329876, 0.0290006083, 0.00342143397, 0.032369595, 0.0637068748, 0.0279555134, 0.0127708688, 0.0250446927, 0.00253997277, 0.0314518586, 0.0589224547, 0.0286572352, 0.0123806307, 0.0310104694, 0.00316041871, 0.0322828256, 0.0575494766, 0.0299914461, 0.0134610981, 0.0346244536, 0.00315061677, 0.0337624215, 0.0662985966, 0.031211365, 0.0123861879, 0.0307476781, 0.00352038769, 0.0328822508, 0.0629218817, 0.0285741538, 0.0124344965, 0.0261545982, 0.00267152674, 0.0315427035, 0.0577965714, 0.0276450254, 0.0121272514, 0.0331252068, 0.00322619593, 0.0320986174, 0.0567202717, 0.0267268028, 0.0129595855, 0.0341898091, 0.00317930849, 0.0328926854, 0.0629925132, 0.0292046182, 0.0121000372, 0.0307455231, 0.00338551402, 0.0327720083, 0.0611397736, 0.0272593535, 0.0124655925, 0.0260133073, 0.00264982414, 0.0308070686, 0.0563001297, 0.0284454245, 0.0122358585, 0.0311869234, 0.0032559887, 0.0311064422, 0.0570270419, 0.0316092074, 0.0129218241, 0.0346278585, 0.00318579818, 0.0328664705, 0.0634261668, 0.0309810825, 0.0117032509, 0.0307703745, 0.00369069749, 0.032411579, 0.0615364835, 0.0301052872, 0.0122854561, 0.0259940587, 0.00255568977, 0.0312987417, 0.0558229201, 0.0309355501, 0.0116855185, 0.0334359035, 0.00327560469, 0.0316847675, 0.0555811599, 0.0318920203, 0.0125543689, 0.0358679183, 0.00322286109, 0.0331302322, 0.0631190836, 0.031391982, 0.011825135, 0.0318027586, 0.00355122983, 0.0344679207, 0.0616309792, 0.0308143329, 0.0117823277, 0.026177654, 0.00260906247, 0.0327951871, 0.0580250919, 0.0314258002, 0.011145507, 0.0324488878, 0.00316440244, 0.0338547304, 0.0563668013, 0.0319105946, 0.0122157829, 0.0357672311, 0.00308909011, 0.0334081762, 0.0646496266, 0.0318821408, 0.0112649463, 0.0318961181, 0.00352744036, 0.0339080356, 0.062738575, 0.0309098586, 0.0117780594, 0.0260473397, 0.00225241855, 0.0319336392, 0.05606528, 0.0317203961, 0.012198234, 0.0336621292, 0.00262865191, 0.0315628089, 0.0562046468, 0.0328102857, 0.0136654451, 0.0365816839, 0.00258042803, 0.0317824818, 0.0653976575, 0.032114327, 0.012973397, 0.0313838795, 0.00261731003, 0.0321910679, 0.0616023019, 0.0305272304, 0.0130896522, 0.0271361824, 0.00207951246, 0.0305472929, 0.0558284186, 0.0314652286, 0.0128439935, 0.0334683917, 0.00255237566, 0.0318200812, 0.0547652915, 0.0319483541, 0.0138808629, 0.037136469, 0.00266770041, 0.0331719927, 0.0620054193, 0.0314803869, 0.0127738658, 0.0334390216, 0.00295251026, 0.0322889648, 0.0600701608, 0.0309506916, 0.0126432106, 0.0278902818, 0.00218153279, 0.0304280184, 0.055428721, 0.0314949751, 0.0127539756, 0.0351566672, 0.00274765585, 0.0313185491, 0.0548877232, 0.0323298872, 0.0143121192, 0.0378502905, 0.00270182476, 0.0326717198, 0.0623613633, 0.0324375741, 0.0133619746, 0.034402553, 0.00290106307, 0.0317947902, 0.0592437796, 0.0305646267, 0.0133854048, 0.0280692056, 0.00206038239, 0.0313554369, 0.0534595326, 0.0317686312, 0.0128228562, 0.0341251865, 0.00262973225, 0.0325523466, 0.0546343029, 0.0331052579, 0.0134326275, 0.0375333577, 0.00276486203, 0.0335723981, 0.0648378804, 0.0326522253, 0.0127280764, 0.0345161818, 0.00283358735, 0.0341372825, 0.0613184795, 0.0315646417, 0.0126287248, 0.027941471, 0.00208384334, 0.0314195044, 0.0555094667, 0.0322601907, 0.0128419194, 0.03492615, 0.00242867391, 0.0321385376, 0.054122787, 0.0335726403, 0.0142829409, 0.0372391976, 0.00270435237, 0.0330626853, 0.0634028912, 0.032911744, 0.0132593494, 0.0327725336, 0.00280686002, 0.0351713859, 0.0638751611, 0.0311179254, 0.0134435939, 0.026701536, 0.00223519723, 0.0323172249, 0.0590741336, 0.0312306341, 0.0134009281, 0.0343453884, 0.00270677591, 0.0353706107, 0.0593437143, 0.0329149626, 0.0157912131, 0.0360066816, 0.00260730367, 0.0360029265, 0.0678699613, 0.0316303335, 0.0145673696, 0.0339948833, 0.00266348524, 0.036742188, 0.0657459572, 0.0314625278, 0.0150621906, 0.0284315273, 0.00233969162, 0.0352191515, 0.0596991964, 0.0313534364, 0.0147832064, 0.0349199623, 0.00252884417, 0.036366187, 0.0606880039, 0.0340557769, 0.0163592473, 0.0390637554, 0.00271711894, 0.0367055275, 0.0674007088, 0.0311836526, 0.0150183309, 0.0345874727, 0.00290959561, 0.0373084247, 0.0693449304, 0.0302904509, 0.0155930789, 0.0286660902, 0.00244267192, 0.035291642, 0.0582664311, 0.0308657829, 0.0149677685, 0.0349639095, 0.00279866112, 0.0372101441, 0.0598246977, 0.0331541188, 0.0162833389, 0.0383952968, 0.00283641112, 0.0368853137, 0.0700998828, 0.0326098725, 0.0145129953, 0.0344779901, 0.00291836541, 0.0373452269, 0.0700448975, 0.0319856107, 0.0152539434, 0.0287679695, 0.00242747157, 0.0345528759, 0.061315462, 0.0319230743, 0.0147018526, 0.035381455, 0.00280619529, 0.0354991443, 0.0638549477, 0.0337831005, 0.0161832981, 0.0361169465, 0.00284917094, 0.0369355157, 0.0712722093, 0.0324749053, 0.014873581, 0.0326029323, 0.00295127393, 0.0366722271, 0.0712275803, 0.030267084, 0.0155495666, 0.0278664883, 0.00238549523, 0.0330711715, 0.0618073605, 0.031686075, 0.0151031176, 0.0334529504, 0.00261096936, 0.0351372808, 0.0634025782, 0.0332607515, 0.0164002087, 0.0362019055, 0.00272347569, 0.0355708525, 0.0651458353, 0.0323475003, 0.0153156733, 0.0320358463, 0.00287100556, 0.0355950706, 0.0670680553, 0.0319848917, 0.0156875681, 0.0271792617, 0.00232649571, 0.0331873111, 0.0580054596, 0.0329040401, 0.0149839129, 0.0350493304, 0.00258113747, 0.0362326205, 0.059278924, 0.033647202, 0.0159699153, 0.0368099995, 0.00279585714, 0.0369261354, 0.0645465031, 0.0320407301, 0.0149582801, 0.0324477144, 0.00286529982, 0.0377668366, 0.0663617253, 0.0308353063, 0.0155414529, 0.0282439161, 0.00244213059, 0.0348468013, 0.0581250191, 0.031588383, 0.0149169555, 0.0312476009, 0.00276890933, 0.0376412049, 0.0575813353, 0.0335209928, 0.0161121525, 0.0354089923, 0.00284539675, 0.0392460302, 0.0648557916, 0.0317662098, 0.0149707505, 0.0324161947, 0.00304549304, 0.0393626019, 0.0647987425, 0.0298729111, 0.0157887489, 0.0279822052, 0.00245979684, 0.03728991, 0.0548260435, 0.0306894928, 0.014902248, 0.0355217643, 0.00277663325, 0.0412632897, 0.0572431274, 0.0315388404, 0.0159367993, 0.0377573781, 0.00295030745, 0.0396747217, 0.0612055026, 0.0298058037, 0.0148993898, 0.0355076827, 0.00307337637, 0.0418515578, 0.0629501566, 0.0290471911, 0.0155652156, 0.0284888037, 0.00253180368, 0.0385716408, 0.0527090207, 0.0302185453, 0.0150139574, 0.0331129469, 0.00258795219, 0.0378739014, 0.0541754887, 0.0306717437, 0.0161729585, 0.0368739814, 0.00259852665, 0.037233483, 0.0603722855, 0.0324337669, 0.0155651858, 0.0319382101, 0.00256811595, 0.0371959358, 0.0616137125, 0.0299097635, 0.0157448892, 0.0279508736, 0.00223076576, 0.035418909, 0.0518194325, 0.0312804021, 0.0149165615, 0.0322747529, 0.00255124969, 0.0375090241, 0.0555518344, 0.0328344293, 0.0156725552, 0.0358851328, 0.00259407191, 0.0414218232, 0.0612747408, 0.0315570347, 0.0147934742, 0.0322729647, 0.00265603489, 0.0401596166, 0.0607527941, 0.0304016154, 0.0153328246, 0.025601076, 0.00212003686, 0.0353191122, 0.049220264, 0.0294925328, 0.0151258819, 0.0307878871, 0.00249584462, 0.0391630642, 0.0504918657, 0.0313395597, 0.0154297808, 0.0328714103, 0.00266613252, 0.0376249813, 0.0522700548, 0.0310406033, 0.0141376713, 0.0321020707, 0.00262855575, 0.0388965085, 0.0491391756, 0.0293809753, 0.0149057824, 0.0255285222, 0.00221000519, 0.0367634706, 0.0392420292, 0.0309245177, 0.014332111, 0.031922143, 0.00254192809, 0.0419416912, 0.0435189903, 0.032210093, 0.0150032146, 0.0343715698, 0.00264810305, 0.0407629572, 0.0455171168, 0.0300228186, 0.0137335211, 0.0264689215, 0.00262890803, 0.0385675207, 0.0465288721, 0.0308327787, 0.0142481746, 0.0238148384, 0.00228975667, 0.0359203406, 0.0422003567, 0.0339470543, 0.0132184299, 0.0295563247, 0.00250688544, 0.0382835306, 0.0430639088, 0.0354984663, 0.0154517386, 0.0338292681, 0.00231554592, 0.037662331, 0.0462341495, 0.0322758108, 0.0149054676, 0.0336869657, 0.00275218557, 0.0367840417, 0.0499533676, 0.0316927284, 0.0156287123, 0.028461853, 0.00227792771, 0.0362941176, 0.0425081477, 0.032515645, 0.0151497629, 0.0350231789, 0.00266141887, 0.039127741, 0.0461050086, 0.0348680541, 0.016426513, 0.0366393775, 0.00274091959, 0.0394372083, 0.0521031134, 0.0328125693, 0.0155978799, 0.0326303244, 0.00286128116, 0.0401170403, 0.0509956665, 0.0311629996, 0.015475384, 0.0268398449, 0.00228811568, 0.0360784233, 0.0425550751, 0.0320450664, 0.0154527687, 0.032480076, 0.00264574401, 0.0381800048, 0.0440425761, 0.0326827504, 0.0165590998, 0.0353650898, 0.00248636538, 0.0377342217, 0.0491337664, 0.0310830269, 0.0159403961, 0.0338355899, 0.00271547888, 0.0370318443, 0.0508166365, 0.0318248272, 0.0167735647, 0.0269311555, 0.00215381966, 0.0337809138, 0.0413912274, 0.0323478244, 0.0160954278, 0.0329713523, 0.00259598368, 0.0362942554, 0.0448029861, 0.0355926566, 0.0172904674, 0.0350617804, 0.00266885385, 0.0357801989, 0.0492446236, 0.0338111073, 0.0159000419, 0.0312983952, 0.00296665565, 0.0369137749, 0.0505745895, 0.0325889289, 0.016215032, 0.025656864, 0.00240799435, 0.0334698111, 0.0415757746, 0.0317263789, 0.0160329994, 0.0284150876, 0.00286326907, 0.0354542583, 0.04460961, 0.0331671536, 0.0176364724, 0.0283485502, 0.00282638124, 0.0357994176, 0.0467276797, 0.0326667763, 0.016233379, 0.0274353735, 0.00306980172, 0.0366467386, 0.0454165637, 0.0321226865, 0.0166772828, 0.021671664, 0.00265623117, 0.0354374535, 0.0372495055, 0.0323854238, 0.0159861092, 0.0257492792, 0.00260128197, 0.036072664, 0.041705355, 0.0340374969, 0.0148241613, 0.025408322, 0.00331843202, 0.0367403105, 0.0443764366, 0.0330037922, 0.0142874671, 0.0210533682, 0.00312049035, 0.0373059548, 0.0448137261, 0.0306266677, 0.0153009295, 0.0184971802, 0.00245635584, 0.0347162709, 0.035370905, 0.0308262017, 0.0149307922, 0.0215011928, 0.00304949726, 0.0350420214, 0.0363544747, 0.0315384492, 0.0153401848, 0.0251081195, 0.00302037247, 0.0358614512, 0.0425163619, 0.0320193805, 0.0150660947, 0.0234305803, 0.00302317785, 0.0363876671, 0.0478789844, 0.0320231803, 0.0164554529, 0.021904435, 0.00286240596, 0.0344423354, 0.0390282907, 0.0330271907, 0.0157087874, 0.0260225162, 0.00283456128, 0.0358368009, 0.0391040668, 0.0339534134, 0.0162425339, 0.0292478111, 0.00269666757, 0.0364423282, 0.0428166278, 0.0311475396, 0.0146543486, 0.0275949035, 0.0030721568, 0.0363049768, 0.041923169, 0.0302156378, 0.0153705087, 0.0227448437, 0.00264926185, 0.0340182632, 0.0342424214, 0.0314711705, 0.0158538111, 0.0264058355, 0.00299602211, 0.0363811255, 0.0374717005, 0.031964343, 0.0148337325, 0.026738219, 0.00286167697, 0.0377246141, 0.0382827073, 0.0300392155, 0.0146796815, 0.022599047, 0.00280334405, 0.0382116437, 0.0380427949, 0.0271793921, 0.0144579252, 0.0192545447, 0.00237781601, 0.0339408703, 0.0320050046, 0.0273360871, 0.0137479315, 0.0231413879, 0.00295525184, 0.0370191261, 0.0360137299, 0.0310753714, 0.0151290307, 0.025524294, 0.00284870923, 0.0382759608, 0.0396051258, 0.0286532454, 0.014484603, 0.0230212398, 0.00303245638, 0.0405489579, 0.0399041735, 0.0288242232, 0.014030356, 0.0180189181, 0.00280802278, 0.0352532417, 0.0303617027, 0.0292044189, 0.0136137567, 0.0216502342, 0.0030641479, 0.0375037678, 0.0317874104, 0.0303091872, 0.0138001926, 0.0253071897, 0.0029685162, 0.0365591422, 0.0327302404, 0.0271306857, 0.0134315919, 0.0219697487, 0.00287610455, 0.0381929502, 0.0372996181, 0.0256680138, 0.0137517462, 0.0180337746, 0.00246441108, 0.0336417034, 0.025974717, 0.0251824334, 0.0141795482, 0.0214365516, 0.00246737618, 0.0362568423, 0.0282047875, 0.025412228, 0.0146380682, 0.0223500803, 0.00265529845, 0.0379439406, 0.0303944331, 0.0242546927, 0.0141374869, 0.0206597615, 0.00328854239, 0.0375483818, 0.0357578732, 0.02543444, 0.0140696988, 0.0208128151, 0.00285865227, 0.0351501852, 0.0282871723, 0.0274165235, 0.0147579825, 0.0199967138, 0.00305832992, 0.0293543451, 0.0316074267, 0.0292435102, 0.0138746118, 0.0259508248, 0.00346931536, 0.035640575, 0.0377537087, 0.0289976951, 0.0135351792, 0.0251628701, 0.00296011567, 0.0327349044, 0.0354999043, 0.0264408328, 0.0124044884, 0.0137865311, 0.00320571801, 0.0291415472, 0.0218937956, 0.0300029404, 0.0129479785, 0.0148390438, 0.00366132148, 0.0308207683, 0.0221127681, 0.0299339164, 0.012769049, 0.019176174, 0.00217040745, 0.0314637721, 0.0284412261, 0.0227069594, 0.0143351229, 0.0161616579, 0.00241404958, 0.0235845726, 0.0223589595, 0.023760058, 0.0121313706, 0.0124061182, 0.00380309206, 0.0270713884, 0.020135738, 0.0271768309, 0.0133273806, 0.0160931833, 0.00367932697, 0.0242795423, 0.0263210908, 0.0320227928, 0.0128212012, 0.0160105508, 0.00383294025, 0.0328880288, 0.0269504618, 0.0318370201, 0.0123775275, 0.0133313313, 0.00425904151, 0.0306160543, 0.0269446801, 0.0289421827, 0.0115868384, 0.0108144432, 0.00392512698, 0.0310622659, 0.022367591, 0.0285800472, 0.0114948731, 0.0110490862, 0.00381615944, 0.030881105, 0.0249687433, 0.0321913511, 0.0119164819, 0.0133475345, 0.00407865969, 0.0341886729, 0.0266474653, 0.0297163557, 0.0133432541, 0.0144382548, 0.00413137162, 0.0315432996, 0.0257828515, 0.028251566, 0.0132785356, 0.0119147794, 0.00361662102, 0.0309963673, 0.0219135806, 0.028356703, 0.0135763828, 0.0128346793, 0.00412035314, 0.0278655719, 0.0265303664, 0.0305464063, 0.013150447, 0.0154520152, 0.00396036636, 0.0310541149, 0.0264614206, 0.0285853315, 0.0138432514, 0.0129404115, 0.00446199998, 0.0331513956, 0.0270659886, 0.0270310268, 0.0133289788, 0.0116966246, 0.00368596124, 0.0318754651, 0.0226835124, 0.0266884528, 0.0137287555, 0.0131858652, 0.00360433408, 0.030919319, 0.0255293772, 0.0296362992, 0.0137537383, 0.014627804, 0.00374028529, 0.0325103104, 0.0273615867, 0.0287028644, 0.0147477454, 0.013402462, 0.00407094974, 0.0328587145, 0.0292187072, 0.0276044495, 0.0141675165, 0.0119279865, 0.00329952617, 0.0308350641, 0.0242743045, 0.0289560724, 0.0139902402, 0.0140590519, 0.00325610908, 0.0324837305, 0.0273319911, 0.0312650502, 0.0136268474, 0.016970275, 0.00368914451, 0.0354245566, 0.0296295583, 0.0307540912, 0.0144569464, 0.0158961322, 0.00395226153, 0.0326181576, 0.0321123749, 0.0304831788, 0.0144058764, 0.0125493351, 0.00324084237, 0.0302525871, 0.0272740237, 0.0310825519, 0.0140131228, 0.0150027517, 0.00341169443, 0.031503845, 0.0280423835, 0.0289538261, 0.0158091448, 0.0169302467, 0.0038710176, 0.0315649696, 0.0296811778, 0.0279917661, 0.0163297709, 0.0140137626, 0.00461514154, 0.0317802802, 0.0329545215, 0.0299551822, 0.0167401806, 0.0132337501, 0.0042826673, 0.0283402056, 0.0269499607, 0.0286335368, 0.014551051, 0.0125532523, 0.00437058974, 0.0302030258, 0.0349725559, 0.0315267183, 0.0163154826, 0.0155323939, 0.00452060532, 0.0308039635, 0.0326329619, 0.0296630971, 0.0157178082, 0.013229413, 0.00474310108, 0.0306289904, 0.0331432745, 0.0283225495, 0.0149274981, 0.0114430767, 0.00452673994, 0.0285675451, 0.0303770881, 0.0290023331, 0.015118802, 0.0143749164, 0.00419523194, 0.0369813554, 0.0355043225, 0.0336527899, 0.0145538887, 0.0162144061, 0.00472232094, 0.0344677642, 0.0376988687, 0.030005265, 0.014535334, 0.0143620586, 0.00497602299, 0.0327034034, 0.0392217115, 0.0323888846, 0.0129959285, 0.0128420359, 0.00369234243, 0.0311189704, 0.0339568667, 0.0308439787, 0.0130210659, 0.0118211675, 0.00359470909, 0.0333355665, 0.0383675396, 0.0350935943, 0.012901823, 0.0144867962, 0.00363781326, 0.0370034575, 0.0384238102, 0.0299476963, 0.0122716743, 0.0142703531, 0.00364423729, 0.0315743983, 0.0356024876, 0.0281102397, 0.0118291629, 0.0119673777, 0.00321244448, 0.0306354035, 0.0287749749, 0.0283308998, 0.0125024151, 0.0132423602, 0.00320574245, 0.0298403036, 0.0298121125, 0.0281830691, 0.0129501959, 0.0185374264, 0.00328712352, 0.0356078558, 0.0302657671, 0.0269481931, 0.0142506454, 0.015172095, 0.00363731547, 0.0360056274, 0.0314593203, 0.0261060875, 0.0136714298, 0.0120509854, 0.00346181425, 0.0338317305, 0.0272294115, 0.028420452, 0.0135749141, 0.014512429, 0.00323734758, 0.0332838967, 0.0297210086, 0.0297640339, 0.0135910707, 0.0157443732, 0.00361686037, 0.0366855636, 0.0340331346, 0.0265297256, 0.0138009964, 0.0152755184, 0.00384722115, 0.0336567201, 0.0327139124, 0.0258786138, 0.0123843327, 0.0142793013, 0.00336522073, 0.0345710963, 0.0286992211, 0.0299582258, 0.0120720547, 0.0168824028, 0.00322106294, 0.0337568745, 0.0319624543, 0.0282047875, 0.0116084628, 0.0210189223, 0.0031960737, 0.034304563, 0.0339444317, 0.0296789762, 0.0136425439, 0.0171008687, 0.00355965481, 0.0327465609, 0.0333990715, 0.0267565083, 0.0125011494, 0.0138970651, 0.00309964386, 0.0309745725, 0.0301162507, 0.0273059513, 0.0125449039, 0.0157318171, 0.00334670418, 0.0322636031, 0.0324641615, 0.0301133562, 0.0129890731, 0.0191558953, 0.00374883972, 0.0328235738, 0.0347038135, 0.0288055968, 0.0148499906, 0.0182431303, 0.00417707162, 0.0334499627, 0.0336658247, 0.0279186051, 0.0137583334, 0.0149838068, 0.00371377822, 0.0302782264, 0.0312541313, 0.0286227185, 0.0146199558, 0.01578293, 0.0037383493, 0.0309516918, 0.0333752297, 0.0294406544, 0.0148124443, 0.0174993314, 0.00332300132, 0.0295484532, 0.0362886637, 0.0284011308, 0.0178338997, 0.0149917686, 0.00329502882, 0.0300665777, 0.0357367732, 0.0285776965, 0.0149956774, 0.0139756063, 0.00315623661, 0.028060792, 0.0316881165, 0.0314008296, 0.0147048151, 0.0163690187, 0.00346797006, 0.0290314611, 0.0313095562, 0.0320871174, 0.0139828892, 0.0174414795, 0.00352258282, 0.0348472781, 0.0390427746, 0.0338968523, 0.0172466561, 0.0140560986, 0.0032487635, 0.0293003619, 0.0323243998, 0.0288216602, 0.0161505304, 0.011429443, 0.00311493571, 0.0282220449, 0.0309800021, 0.0297844037, 0.0169133749, 0.0142559111, 0.00357623096, 0.0292022787, 0.0345552005, 0.0292960349, 0.0176916365, 0.01717031, 0.0036370717, 0.0328560285, 0.0353002101, 0.0313645639, 0.018471403, 0.0165218525, 0.004066322, 0.0313852914, 0.036297977, 0.0299664754, 0.0174799208, 0.014571907, 0.00349895516, 0.0283828191, 0.0327838436, 0.0318494588, 0.0167073514, 0.0163828284, 0.00346498098, 0.029606564, 0.0348759927, 0.0316403694, 0.0174779296, 0.0182344373, 0.0036675781, 0.0325498842, 0.0372007601, 0.0312122069, 0.0191636588, 0.0179186966, 0.00428862683, 0.0327463374, 0.0350496434, 0.0285879374, 0.0183187313, 0.0148343937, 0.00334432442, 0.0306836851, 0.0295517314, 0.0307006147, 0.0183259659, 0.0151570495, 0.0036861382, 0.031169638, 0.034823738, 0.031607721, 0.0191567987, 0.0184919611, 0.00381664885, 0.0350927114, 0.0394315794, 0.0308436919, 0.0210888386, 0.0170743577, 0.00403810479, 0.0323669724, 0.0382303409, 0.0295112114, 0.0190836433, 0.0141134607, 0.00341468491, 0.0281941537, 0.0324848779, 0.0310933962, 0.0188187193, 0.0145095233, 0.00348291942, 0.0287239552, 0.0377426222, 0.031237416, 0.0197534133, 0.0178845655, 0.00372908334, 0.0304050893, 0.0406009145, 0.0315238498, 0.0213255771, 0.0169496164, 0.00400762958, 0.029228216, 0.0382443704, 0.0287989527, 0.0205229819, 0.0143878097, 0.00351795624, 0.0262006931, 0.0345921703, 0.0312578976, 0.0211728457, 0.0151250586, 0.00375152123, 0.0294856429, 0.0389144532, 0.0323115885, 0.0219460856, 0.0202270728, 0.00365574891, 0.0340032503, 0.0416711792, 0.031773895, 0.0210856237, 0.018748669, 0.00393542787, 0.0330132656, 0.0397200212, 0.0292269588, 0.020881407, 0.0142614348, 0.00373116205, 0.0307302643, 0.0341109298, 0.030180417, 0.0205182116, 0.015500213, 0.00376693089, 0.0305955093, 0.0392042212, 0.0308166798, 0.0200914275, 0.0200873632, 0.0039505749, 0.032805305, 0.0429820791, 0.0324268751, 0.0215750132, 0.0179403909, 0.00389091345, 0.0326956399, 0.0439819656, 0.0293487646, 0.0194141734, 0.0159657355, 0.00392264081, 0.0295721684, 0.0369085148, 0.0331697054, 0.0211720802, 0.0171922855, 0.00404675864, 0.0299047139, 0.037296176, 0.0327747688, 0.0227432773, 0.01970095, 0.00450072903, 0.0329124108, 0.0397938006, 0.0340051278, 0.0240467787, 0.016065212, 0.00453511067, 0.0321616158, 0.0370492376, 0.0297077503, 0.0216216575, 0.0138582913, 0.0037262945, 0.031178914, 0.0341699161, 0.0303093288, 0.0211818367, 0.0159212667, 0.00420372654, 0.0321823806, 0.0374281518, 0.0301770177, 0.0218808688, 0.0196825173, 0.00428216113, 0.0386069603, 0.0399785265, 0.0295876898, 0.0215128493, 0.0167283192, 0.00428223982, 0.0332437232, 0.0414057784, 0.0286130831, 0.0166926086, 0.0192840379, 0.00418260088, 0.0322096348, 0.038087856, 0.0364378393, 0.0242378935, 0.0267060585, 0.0050914879, 0.0324009135, 0.0428432748, 0.044177562, 0.0264296345, 0.0374426991, 0.00658691674, 0.0418486148, 0.0540095344, 0.0457288735, 0.0285900831, 0.0393340699, 0.00775015168, 0.0428313985, 0.0531580411, 0.0415986292, 0.0267142691, 0.0278974213, 0.00749245053, 0.0390511416, 0.0504855886, 0.0425450727, 0.0261269882, 0.0291003268, 0.00814575423, 0.0449304357, 0.0513003096, 0.043375589, 0.0314743407, 0.0346241593, 0.00825218484, 0.059439417, 0.0566404797, 0.0445997007, 0.0332969502, 0.0323107243, 0.00936373789, 0.0564078465, 0.0494208559, 0.0429566801, 0.0295665991, 0.0275444444, 0.00778754056, 0.0503773764, 0.0425169133, 0.0508825816, 0.0306615103, 0.0324326046, 0.00776015455, 0.0514763556, 0.0471631326, 0.0496367328, 0.0303076692, 0.0382800475, 0.00843041856, 0.0565883145, 0.0587479174, 0.0484311245, 0.0281131845, 0.0333443992, 0.0092274528, 0.05261565, 0.0514412671, 0.0409638882, 0.0305201206, 0.0281439424, 0.00937357638, 0.0531988367, 0.048356887, 0.0413908437, 0.0273774806, 0.0313061625, 0.00819321722, 0.0651636869, 0.0480421968, 0.038637165, 0.032576099, 0.0377732217, 0.0104740076, 0.0654508695, 0.0562233627, 0.0399839729, 0.0375492312, 0.0448928699, 0.0136975599, 0.0626650751, 0.0540431887, 0.0396486782, 0.0296178795, 0.0346821137, 0.0110852746, 0.0469331704, 0.047934968, 0.0421511568, 0.0291818846, 0.0423872955, 0.0175451264, 0.0487867631, 0.0552798547, 0.0428027734, 0.0292867478, 0.0421446897, 0.0176516324, 0.062558271, 0.0502659976, 0.0387653895, 0.0359899066, 0.0399502516, 0.0191174597, 0.0591410995, 0.0428991094, 0.0380225703, 0.0370556787, 0.0358638242, 0.0191528592, 0.0543410182, 0.0428445414, 0.0443263985, 0.0333347768, 0.0381915644, 0.0161810722, 0.0578338392, 0.0434483215, 0.0440005511, 0.0353651792, 0.0417669863, 0.015922986, 0.0638782457, 0.0478907228, 0.0425875112, 0.0375164337, 0.0446284674, 0.0173876118, 0.0629279539, 0.0458167605, 0.0407221504, 0.0341632068, 0.0387462489, 0.0173336733, 0.0521863624, 0.0408571698, 0.0422651768, 0.0334071741, 0.0426789075, 0.0177248381, 0.0539042652, 0.0459758304, 0.0424659848, 0.034900032, 0.0461079814, 0.0166575089, 0.0564043932, 0.0490089357, 0.0438164696, 0.0397541188, 0.0428908505, 0.0186037272, 0.0586126409, 0.0462697148, 0.0459748879, 0.0342212319, 0.0356908217, 0.0175431632, 0.0578408577, 0.0490678325, 0.0456401147, 0.0301870536, 0.0382464118, 0.0141190346, 0.0617632307, 0.0455491021, 0.0446876884, 0.032595925, 0.0408963747, 0.0171788987, 0.0634786114, 0.0454809107, 0.0433221012, 0.0370529629, 0.038008742, 0.0183809064, 0.0653563142, 0.0446771793, 0.0392427929, 0.0333488211, 0.0352527425, 0.0198923741, 0.0547598675, 0.0412318185, 0.0423103422, 0.0342936143, 0.0397828557, 0.0189566761, 0.0527319163, 0.043710053, 0.0440085381, 0.0346537754, 0.0461529754, 0.0196612068, 0.0541961826, 0.0476084128, 0.0419335403, 0.0353524014, 0.0423463583, 0.0201380793, 0.0586256124, 0.0454818718, 0.0375759862, 0.0314369127, 0.0384053774, 0.020057369, 0.0524330139, 0.0423051678, 0.038028203, 0.0312282704, 0.042882219, 0.0194903743, 0.0541570671, 0.0478933901, 0.0402151123, 0.0330559239, 0.0481369682, 0.0174628943, 0.0520714447, 0.0474504381, 0.04021658, 0.0364176147, 0.0460287295, 0.0194624979, 0.0616295077, 0.0468041338, 0.0406809673, 0.0341880471, 0.0408576354, 0.0183410496, 0.0508362651, 0.0417916439, 0.0427567884, 0.0310844798, 0.0437372662, 0.0172093101, 0.0512101054, 0.0464382619, 0.0451145023, 0.0321588293, 0.0462795049, 0.0194847416, 0.0545113795, 0.0469187871, 0.0424843431, 0.0351509266, 0.0428923965, 0.0182659049, 0.0603385903, 0.0408493392, 0.0429369584, 0.0336649828, 0.0392604619, 0.0194221549, 0.0524754561, 0.0421447679, 0.0462894738, 0.0321397856, 0.0421292894, 0.0168010294, 0.0473411493, 0.0407211781, 0.0514064915, 0.0330505408, 0.044351846, 0.0172033105, 0.0535054095, 0.0420463718, 0.0496659614, 0.0351896733, 0.0453194901, 0.0208105277, 0.0560576841, 0.0406003743, 0.0456354506, 0.0301777311, 0.0429311134, 0.0200912859, 0.052043166, 0.0425264053, 0.050857529, 0.0371470936, 0.0462542921, 0.0183070265, 0.0559023358, 0.0400481224, 0.0513178781, 0.0405345112, 0.049932003, 0.0196707025, 0.065027684, 0.0406991243, 0.0513719246, 0.0390936583, 0.0469927937, 0.0221373569, 0.0794044286, 0.0432607681, 0.0466589592, 0.0330633782, 0.0403262638, 0.0252454411, 0.0571177937, 0.037979275, 0.0513553545, 0.0348218307, 0.0454100408, 0.0209495761, 0.0523870587, 0.0386804491, 0.0611132905, 0.0395802371, 0.0437706262, 0.0201719105, 0.0613110401, 0.041432064, 0.0674292222, 0.0380302891, 0.0395755023, 0.016725339, 0.0705676749, 0.0435683802, 0.0563435331, 0.0385476723, 0.0370186642, 0.0123750409, 0.0617377684, 0.035378512, 0.057109043, 0.0372610129, 0.0399610102, 0.0109722791, 0.0592808947, 0.032113947, 0.0532094501, 0.0428022817, 0.0428929813, 0.0121055404, 0.0645062178, 0.0386604145, 0.0493712611, 0.0479938202, 0.0443858467, 0.0116468016, 0.0696960986, 0.0342441574, 0.0519011915, 0.0408402532, 0.0420455746, 0.0136341089, 0.0573676974, 0.0340717882, 0.0662753582, 0.0401771851, 0.0444610007, 0.0137001378, 0.068309173, 0.0381821133, 0.0674580038, 0.0465787426, 0.058005657, 0.0151740424, 0.0622808561, 0.0403507762, 0.0534868389, 0.0433621258, 0.0429865159, 0.0141727114, 0.0651579499, 0.0388460569, 0.0573703833, 0.0461687371, 0.0424571671, 0.019273391, 0.061545901, 0.0361580998, 0.0529123656, 0.0468960851, 0.0454119332, 0.0168923363, 0.0590335913, 0.0475630462, 0.0496262759, 0.0420419425, 0.0430666953, 0.0143883862, 0.0671825111, 0.0456473082, 0.0530870706, 0.0475394428, 0.0526372828, 0.0160787329, 0.0716670528, 0.0393570438, 0.0488004647, 0.0465843454, 0.0421626307, 0.016509492, 0.0577624589, 0.0425545126, 0.0379157253, 0.0559219979, 0.03916201, 0.0137239136, 0.0641159713, 0.0612983406, 0.0496952273, 0.0611010827, 0.0318705067, 0.0188235957, 0.0760724619, 0.0500865728, 0.0452449173, 0.0517143607, 0.0286698081, 0.0244194232, 0.063669093, 0.0518022142, 0.0511504225, 0.0530974753, 0.0301245917, 0.0329485722, 0.0705762953, 0.0444828607, 0.0506554879, 0.0585816093, 0.0390959419, 0.0298311673, 0.0886143893, 0.0507512912, 0.053304635, 0.0676827654, 0.0393464789, 0.0383885652, 0.0973918363, 0.0576117039, 0.0455082767, 0.0696067363, 0.0459666811, 0.0438198484, 0.0840562582, 0.0449756607, 0.0458469801, 0.0471637435, 0.0327741988, 0.0430202521, 0.0811317638, 0.0362687856, 0.0376456492, 0.0446505286, 0.0353242308, 0.0234553777, 0.0472140834, 0.0391225368, 0.0500341691, 0.0258350763, 0.044599954, 0.0233178213, 0.0637224019, 0.0235359538, 0.0523944683, 0.0199827794, 0.0411148891, 0.0219951887, 0.0573478341, 0.0225879177, 0.0495293997, 0.0155152828, 0.037896011, 0.0235450771, 0.054252699, 0.0140075646, 0.038496647, 0.0142467944, 0.0489190631, 0.0366077498, 0.0601633936, 0.0290153958, 0.054891929, 0.0347638167, 0.041265443, 0.0400045961, 0.0842451751, 0.0319581777, 0.039232932, 0.0345334746, 0.0499129221, 0.0373870432, 0.0760569423, 0.0316068642, 0.0511055067, 0.0260405634, 0.0686365217, 0.0251967385, 0.0770523399, 0.0215002615, 0.0615078285, 0.0281804781, 0.0862759501, 0.0496793315, 0.0628496185, 0.0377291366, 0.0666280016, 0.016713379, 0.0605870634, 0.0403897054, 0.0517469905, 0.0675969496, 0.04554414, 0.0188075546, 0.0592611879, 0.0276120137, 0.0475892238, 0.04589241, 0.0890919939, 0.0233958457, 0.0666742995, 0.0271296091, 0.0851281732, 0.0643336549, 0.0367670767, 0.0206239112, 0.0358026698, 0.039874468, 0.102564514, 0.0341130756, 0.00539395493]
splice_acceptor=[0.0876026675, 0.0708252713, 0.066646561, 0.0392779112, 0.0536879785, 0.0863414556, 0.102382727, 0.171612278, 0.0772670656, 0.0657941252, 0.07380943, 0.119813837, 0.113244027, 0.182474688, 0.125687495, 0.157690078, 0.113057457, 0.0983080938, 0.124661274, 0.210103706, 0.0867004842, 0.162094593, 0.0898646563, 0.11686904, 0.162444815, 0.258719355, 0.117490828, 0.177529231, 0.134318009, 0.181003168, 0.210293025, 0.33284834, 0.173875704, 0.219027445, 0.157463387, 0.143590182, 0.214517355, 0.348665088, 0.173797578, 0.175583363, 0.150411993, 0.178413913, 0.153973296, 0.434082359, 0.201494321, 0.226780191, 0.180214092, 0.196980417, 0.147568777, 0.379022479, 0.188925028, 0.215332448, 0.159761101, 0.224698469, 0.164899901, 0.436264902, 0.21091862, 0.296135187, 0.255794644, 0.325946391, 0.190205395, 0.453882456, 0.206870764, 0.339049697, 0.281806946, 0.458333343, 0.247725233, 0.501096249, 0.20015499, 0.373996586, 0.218759343, 0.367052346, 0.20456627, 0.435939163, 0.207493976, 0.376514584, 0.243539348, 0.384626448, 0.248598918, 0.486902952, 0.244628131, 0.500601053, 0.345615804, 0.448263228, 0.292184532, 0.554589331, 0.24611868, 0.562269151, 0.39199093, 0.421582907, 0.245298579, 0.48874265, 0.252265036, 0.503059924, 0.316513836, 0.407201588, 0.360925496, 0.650376618, 0.2699489, 0.607131541, 0.4387905, 0.384989828, 0.257199317, 0.521890938, 0.308273941, 0.511129379, 0.475132018, 0.37785542, 0.248914778, 0.523343742, 0.305556923, 0.515267253, 0.478300691, 0.407766908, 0.243067279, 0.492405355, 0.25549683, 0.504133761, 0.437712729, 0.399873346, 0.255180538, 0.50447166, 0.284362912, 0.533988774, 0.476357162, 0.441897243, 0.257506996, 0.432058275, 0.244348824, 0.508866966, 0.413857847, 0.443737626, 0.184342727, 0.429163307, 0.25570336, 0.521819592, 0.457916826, 0.413563818, 0.217085227, 0.456752747, 0.268984139, 0.561239958, 0.518845379, 0.438568175, 0.221490428, 0.400496513, 0.261369616, 0.551933587, 0.531860232, 0.488200158, 0.315678149, 0.461388767, 0.313308269, 0.570618033, 0.529753864, 0.505006135, 0.283595651, 0.445094794, 0.299161524, 0.611065745, 0.514486015, 0.516341865, 0.302793175, 0.443648934, 0.264607906, 0.605300605, 0.537684679, 0.506657004, 0.335663825, 0.45109868, 0.260398209, 0.650357127, 0.562120676, 0.544440806, 0.302558333, 0.556102514, 0.272309452, 0.625893235, 0.58798486, 0.556761801, 0.342269629, 0.591400325, 0.287700742, 0.616863489, 0.590922058, 0.551694989, 0.335404038, 0.615889251, 0.256951123, 0.585361362, 0.569297016, 0.55685699, 0.319366455, 0.664780319, 0.263929486, 0.568749249, 0.58574456, 0.602446795, 0.423561603, 0.677725673, 0.260570884, 0.517045081, 0.590396106, 0.560147941, 0.304066986, 0.662268281, 0.256738365, 0.509778082, 0.613008261, 0.533196509, 0.352177024, 0.660623729, 0.292642832, 0.537859678, 0.635663986, 0.557886839, 0.398694158, 0.637877822, 0.278846383, 0.552904606, 0.636744499, 0.592816174, 0.435365319, 0.587973535, 0.264213175, 0.580865145, 0.681613326, 0.560599506, 0.386594206, 0.481839746, 0.203614071, 0.572455645, 0.631578028, 0.523908198, 0.321339726, 0.424656898, 0.184516132, 0.46190837, 0.543833673, 0.449207664, 0.286358118, 0.315051407, 0.197796494, 0.491824627, 0.590178907, 0.515405774, 0.253778219, 0.312472165, 0.205225602, 0.486726433, 0.582884252, 0.515437484, 0.204589322, 0.311051905, 0.177108034, 0.498447299, 0.561634004, 0.499961734, 0.238959149, 0.321309298, 0.193609834, 0.502366781, 0.610400379, 0.460155696, 0.246098652, 0.387065768, 0.176278099, 0.498241097, 0.622996986, 0.48701334, 0.257547647, 0.369752139, 0.176933065, 0.493730277, 0.646675527, 0.462916613, 0.255543351, 0.425502002, 0.180865467, 0.559113443, 0.620582044, 0.454114199, 0.258708596, 0.465934068, 0.183219627, 0.512175858, 0.610187948, 0.434607446, 0.280478656, 0.467398137, 0.193336248, 0.532947958, 0.641279817, 0.46763289, 0.321904689, 0.487163097, 0.200374991, 0.54820019, 0.668914676, 0.463620216, 0.293250918, 0.451599598, 0.171274796, 0.555571318, 0.655936182, 0.470441133, 0.314950705, 0.451682985, 0.181038976, 0.549993515, 0.672928751, 0.475592464, 0.325357795, 0.489885509, 0.18498376, 0.545084178, 0.657712877, 0.501794457, 0.304046184, 0.411131173, 0.172411218, 0.502188146, 0.670911849, 0.459868044, 0.311899722, 0.471626252, 0.147361189, 0.560872912, 0.628558099, 0.439869076, 0.324008882, 0.43182677, 0.172796249, 0.538584411, 0.657782733, 0.446095616, 0.331983536, 0.493017465, 0.177309588, 0.617911398, 0.67416966, 0.480842143, 0.354714364, 0.486079037, 0.173296988, 0.605539918, 0.678815961, 0.45000276, 0.349230438, 0.519380152, 0.168834075, 0.634938776, 0.654038846, 0.450270057, 0.342589349, 0.485966325, 0.193226397, 0.562950313, 0.619584262, 0.444970191, 0.352956176, 0.489592284, 0.17629239, 0.547055244, 0.621998429, 0.474818766, 0.368916661, 0.481013387, 0.187859058, 0.525726438, 0.649267018, 0.47800535, 0.36491856, 0.506149292, 0.170238167, 0.565544844, 0.605842769, 0.458025575, 0.358437181, 0.529108465, 0.171995342, 0.521097124, 0.615629852, 0.47413677, 0.363535136, 0.56428647, 0.181499034, 0.539130628, 0.615099192, 0.48253265, 0.378850907, 0.551617026, 0.191616803, 0.508681059, 0.648706615, 0.481155455, 0.362090498, 0.562861443, 0.18233031, 0.545785964, 0.627964318, 0.471187621, 0.370760292, 0.557389855, 0.189796001, 0.498059422, 0.630757689, 0.461736202, 0.391642988, 0.585055113, 0.198948473, 0.534572124, 0.642429113, 0.478677392, 0.398738086, 0.55071336, 0.195628271, 0.532311499, 0.653497636, 0.483821094, 0.359704345, 0.568971634, 0.187185317, 0.578517258, 0.631690562, 0.468198657, 0.369289875, 0.532446325, 0.185319379, 0.537953615, 0.629131854, 0.461016089, 0.391237408, 0.6096192, 0.199218035, 0.575305045, 0.630326867, 0.481891632, 0.400272846, 0.607594252, 0.200853452, 0.54416436, 0.643611193, 0.469389021, 0.379321396, 0.617072046, 0.196628183, 0.585996091, 0.620816588, 0.463701427, 0.379813492, 0.650939226, 0.212297887, 0.56291455, 0.631537139, 0.487975359, 0.410956591, 0.68042028, 0.220243618, 0.585241079, 0.644531071, 0.531513333, 0.449432909, 0.674339592, 0.235579297, 0.586426795, 0.691528559, 0.532138228, 0.449429005, 0.726562679, 0.247129723, 0.638117254, 0.671332479, 0.545341194, 0.470487416, 0.713003933, 0.23527731, 0.587660968, 0.664784729, 0.531595051, 0.45264104, 0.704754531, 0.236228704, 0.594330013, 0.667617977, 0.527770877, 0.440772921, 0.650760949, 0.228199333, 0.564745069, 0.686388969, 0.503939807, 0.417483479, 0.629409373, 0.199126393, 0.562464952, 0.651762784, 0.483345926, 0.409387916, 0.606917858, 0.204647332, 0.542332292, 0.647612393, 0.4783611, 0.41955331, 0.632460773, 0.213227868, 0.572122097, 0.635990918, 0.49068889, 0.418054819, 0.635454893, 0.211868957, 0.559923828, 0.667271972, 0.499333501, 0.406961352, 0.637486696, 0.194202408, 0.596423626, 0.636688411, 0.468053877, 0.39382264, 0.639334738, 0.200844526, 0.565419674, 0.63536787, 0.464122683, 0.401281089, 0.674260616, 0.210170001, 0.585960567, 0.637567222, 0.482082576, 0.413749397, 0.650553644, 0.219076723, 0.580434918, 0.659220636, 0.459891707, 0.386740685, 0.648321271, 0.211266965, 0.615082562, 0.644128621, 0.45511362, 0.387824535, 0.638287783, 0.216339469, 0.561450601, 0.63942796, 0.45794943, 0.395736486, 0.657015681, 0.226878822, 0.584353447, 0.650529087, 0.46269542, 0.417718023, 0.661017537, 0.229196146, 0.569531381, 0.668921053, 0.451146394, 0.392110229, 0.678425014, 0.215061441, 0.59751302, 0.64755547, 0.446907729, 0.404064029, 0.658695698, 0.213788703, 0.537492394, 0.65488708, 0.456329077, 0.415203959, 0.675406158, 0.226900205, 0.570729434, 0.645469666, 0.473605722, 0.445156246, 0.714914441, 0.232869133, 0.577893376, 0.694845021, 0.512174368, 0.449786782, 0.74270606, 0.217670754, 0.588168979, 0.674006283, 0.490560085, 0.485790819, 0.719137192, 0.241785526, 0.57294184, 0.672621191, 0.471081853, 0.454715252, 0.705635905, 0.232311487, 0.584254444, 0.660805047, 0.456085086, 0.461881757, 0.650393665, 0.237263337, 0.568648338, 0.667564392, 0.454625815, 0.448817164, 0.643367052, 0.216140985, 0.573289871, 0.62999475, 0.446843565, 0.449159533, 0.613186717, 0.204608813, 0.505808949, 0.619512916, 0.443617046, 0.469236434, 0.630401254, 0.210743129, 0.507671058, 0.645906985, 0.462749094, 0.508483469, 0.600507379, 0.22017473, 0.523049891, 0.677338719, 0.482557207, 0.533659875, 0.619018137, 0.211282492, 0.546978652, 0.711556613, 0.479700148, 0.550037265, 0.600142777, 0.217771038, 0.499943554, 0.713559091, 0.480770081, 0.54678452, 0.623069167, 0.222634822, 0.535792768, 0.70908767, 0.527235091, 0.560121, 0.630940974, 0.227530822, 0.514502823, 0.734230399, 0.511183858, 0.553541839, 0.695819855, 0.223429635, 0.528778136, 0.713654518, 0.501371562, 0.572226763, 0.701875746, 0.247556075, 0.504502594, 0.718436658, 0.499663889, 0.531862378, 0.570749283, 0.215881988, 0.487840712, 0.654532909, 0.470876366, 0.540295541, 0.505832314, 0.216147631, 0.473176628, 0.705612063, 0.437580824, 0.517017603, 0.483819187, 0.19895494, 0.479634076, 0.663112938, 0.430058151, 0.525875509, 0.432756752, 0.218780786, 0.449551284, 0.681851029, 0.431325197, 0.531289399, 0.472894162, 0.228456452, 0.480576932, 0.678808808, 0.448338449, 0.551210761, 0.517064512, 0.2332156, 0.480938315, 0.721925855, 0.441112489, 0.592428446, 0.568350852, 0.222954437, 0.533832788, 0.695196807, 0.424372882, 0.55839771, 0.460061938, 0.218331173, 0.479722559, 0.715644479, 0.416973978, 0.560093701, 0.431960851, 0.217427209, 0.526979625, 0.709002733, 0.435977787, 0.584587812, 0.390203565, 0.226840675, 0.493347228, 0.744095862, 0.452674478, 0.622197807, 0.425612539, 0.214676768, 0.511587977, 0.728449166, 0.46313259, 0.639626324, 0.437478274, 0.223403081, 0.484303832, 0.780397475, 0.490792513, 0.646956861, 0.517601848, 0.235941127, 0.507960618, 0.755291641, 0.490461856, 0.64995122, 0.44592157, 0.232298613, 0.481295675, 0.770979583, 0.471269876, 0.65113312, 0.540846586, 0.219908118, 0.525405765, 0.795642614, 0.508213103, 0.66191107, 0.581163883, 0.230698436, 0.49894765, 0.814969659, 0.532696128, 0.678613067, 0.583744645, 0.240646183, 0.532319605, 0.803226233, 0.558910549, 0.689913273, 0.558349013, 0.234242812, 0.519708216, 0.813465238, 0.530848444, 0.701869369, 0.69482547, 0.249431789, 0.625870824, 0.801062226, 0.546010971, 0.685175478, 0.684315383, 0.229908422, 0.551384747, 0.812068462, 0.554184735, 0.66893959, 0.674745023, 0.25768292, 0.617955387, 0.811213493, 0.578727126, 0.680211604, 0.67105782, 0.269379288, 0.593351424, 0.824527025, 0.557039261, 0.662242353, 0.66884464, 0.250151098, 0.599765539, 0.819085121, 0.56630671, 0.674933195, 0.69369787, 0.267949879, 0.559627891, 0.818269312, 0.579823375, 0.65290457, 0.64703697, 0.285251081, 0.549900949, 0.806713641, 0.589180529, 0.665060699, 0.657556355, 0.301325947, 0.559615374, 0.820560813, 0.559154332, 0.649518311, 0.668642342, 0.273670018, 0.569771647, 0.803273559, 0.559697211, 0.638863862, 0.660962701, 0.283758163, 0.524499178, 0.808358371, 0.582308173, 0.629572988, 0.70873183, 0.288708389, 0.545733929, 0.799901605, 0.590773582, 0.647936642, 0.630039096, 0.282462299, 0.502730012, 0.810332, 0.557966173, 0.638249457, 0.626444161, 0.259993702, 0.517612934, 0.802480042, 0.556140602, 0.625716269, 0.570737422, 0.260293394, 0.484687924, 0.808911741, 0.568177164, 0.62029767, 0.592237473, 0.274677634, 0.537071049, 0.80513072, 0.578289866, 0.658580184, 0.542755663, 0.294018358, 0.534911394, 0.822601914, 0.547905147, 0.65688026, 0.544558108, 0.263259172, 0.555485904, 0.810474753, 0.548579931, 0.654817641, 0.550586343, 0.261577159, 0.548583925, 0.81353271, 0.565567136, 0.640261948, 0.632197618, 0.271311492, 0.576980948, 0.806644261, 0.581674337, 0.655287027, 0.607539594, 0.266994536, 0.544792354, 0.822875023, 0.550534427, 0.653467059, 0.576078057, 0.23941119, 0.573180437, 0.807141066, 0.548680544, 0.658470452, 0.583401918, 0.254344195, 0.539198935, 0.811841667, 0.554861486, 0.638153911, 0.591542482, 0.2679829, 0.587587416, 0.806755841, 0.570274353, 0.662093103, 0.567679524, 0.267981678, 0.568601489, 0.820235014, 0.544305265, 0.64940995, 0.547165394, 0.237119138, 0.609125912, 0.811129391, 0.551181674, 0.648931086, 0.591038883, 0.243725806, 0.574008346, 0.811777949, 0.56191045, 0.642378032, 0.570993423, 0.255811721, 0.607668817, 0.803614318, 0.550584674, 0.652384818, 0.546556354, 0.264059365, 0.599356234, 0.809821427, 0.524049163, 0.645536959, 0.543019414, 0.236869618, 0.645718038, 0.802365482, 0.532569289, 0.646329105, 0.556263506, 0.249576777, 0.616286099, 0.805309355, 0.546318531, 0.634220719, 0.560752392, 0.255430609, 0.641455531, 0.803683817, 0.555341303, 0.657612443, 0.57979095, 0.263763726, 0.625596344, 0.815953374, 0.531650841, 0.643063307, 0.54966867, 0.233531043, 0.641297936, 0.801074684, 0.521868885, 0.652869225, 0.539808631, 0.237312376, 0.615807533, 0.809741616, 0.535810947, 0.646695733, 0.569426715, 0.247578606, 0.653032362, 0.810527742, 0.555266857, 0.672847867, 0.564220011, 0.249408603, 0.635734499, 0.818964899, 0.530152857, 0.661349654, 0.568387508, 0.226497203, 0.655374467, 0.811940432, 0.53527528, 0.659597933, 0.5932163, 0.236572623, 0.617395103, 0.820233345, 0.542301238, 0.655910075, 0.606822968, 0.246251062, 0.64313519, 0.812331438, 0.554140389, 0.6674698, 0.590763807, 0.259772301, 0.633382022, 0.823411465, 0.529744685, 0.65366739, 0.614373684, 0.244802758, 0.654089749, 0.812351823, 0.531112432, 0.653706312, 0.56476742, 0.25500071, 0.619712234, 0.8097049, 0.537597477, 0.654666185, 0.577285886, 0.261751592, 0.651610076, 0.8014099, 0.555781662, 0.670541465, 0.566769779, 0.262920588, 0.634690821, 0.807995677, 0.524588823, 0.665279508, 0.570785999, 0.233279452, 0.654659748, 0.797796667, 0.526349187, 0.661583662, 0.543991446, 0.234184206, 0.621344507, 0.790987074, 0.529930115, 0.631329358, 0.600543737, 0.239356995, 0.642857909, 0.780876398, 0.546743572, 0.655748248, 0.568019927, 0.259703517, 0.62533778, 0.786272287, 0.515977502, 0.643576384, 0.572970033, 0.244810104, 0.632629812, 0.776611805, 0.525425732, 0.655252397, 0.578293145, 0.251920968, 0.602944136, 0.781413078, 0.530720174, 0.641875386, 0.574469864, 0.267649025, 0.621659398, 0.782173634, 0.548461497, 0.662442744, 0.541557908, 0.270163924, 0.593317389, 0.790709794, 0.516081214, 0.647049248, 0.510810196, 0.253137618, 0.63028729, 0.783342779, 0.535783052, 0.653553784, 0.540474653, 0.259822279, 0.627452433, 0.794065535, 0.552079022, 0.642496645, 0.585767508, 0.272414386, 0.653964281, 0.800513566, 0.571056306, 0.665700853, 0.574349701, 0.284233689, 0.625485539, 0.810755253, 0.542088687, 0.639846325, 0.563244402, 0.255546272, 0.649615645, 0.8033126, 0.559237421, 0.643786252, 0.554869354, 0.265807033, 0.617107987, 0.802972376, 0.563672662, 0.635686636, 0.6000278, 0.278835684, 0.645485997, 0.803433716, 0.573193669, 0.652419925, 0.54574734, 0.29715386, 0.619494081, 0.816939533, 0.542254388, 0.638364434, 0.52460587, 0.25712648, 0.649774909, 0.801544726, 0.546231151, 0.641161323, 0.514898002, 0.271324247, 0.623666823, 0.802575052, 0.557091653, 0.628220022, 0.533928037, 0.282103002, 0.659113586, 0.799848139, 0.573397815, 0.652035773, 0.526941836, 0.290895164, 0.638102114, 0.809044659, 0.546302319, 0.640155375, 0.524785042, 0.258536369, 0.653714299, 0.799389422, 0.544458866, 0.645218372, 0.515622377, 0.266052097, 0.614385366, 0.798092484, 0.549889743, 0.636457324, 0.530473232, 0.276234895, 0.63300252, 0.79524219, 0.56213212, 0.651082218, 0.513974667, 0.282945663, 0.624786854, 0.807918191, 0.533795357, 0.639900208, 0.511495769, 0.259557128, 0.624991238, 0.790114343, 0.547533035, 0.646183193, 0.518678427, 0.268879771, 0.605007648, 0.794451892, 0.557094038, 0.638361514, 0.550138891, 0.268734336, 0.642224669, 0.797319293, 0.570420682, 0.659209728, 0.512305081, 0.273426771, 0.617810369, 0.804931879, 0.545620084, 0.64220953, 0.505801499, 0.239156976, 0.631039143, 0.788223028, 0.547637761, 0.646457255, 0.501681089, 0.251450449, 0.573062479, 0.774951637, 0.551618993, 0.634203494, 0.522309303, 0.262925237, 0.613089502, 0.785686314, 0.570747972, 0.65685308, 0.49342376, 0.276111275, 0.582226396, 0.800607383, 0.540265381, 0.644956172, 0.511996984, 0.250902385, 0.593950808, 0.778266251, 0.543816507, 0.655923367, 0.526268303, 0.277008504, 0.580661356, 0.793180406, 0.549821496, 0.646328747, 0.559906065, 0.278974175, 0.631643057, 0.799081862, 0.573342323, 0.670425773, 0.554734409, 0.289088339, 0.60018146, 0.805568874, 0.548038185, 0.653128982, 0.53235811, 0.266259223, 0.610232353, 0.791600049, 0.557195067, 0.66107893, 0.576355457, 0.289374441, 0.574272215, 0.791246593, 0.563148201, 0.655289948, 0.610596955, 0.299214095, 0.61594975, 0.791438341, 0.577080846, 0.667851686, 0.586148918, 0.319889039, 0.593370259, 0.799366951, 0.544611871, 0.65254426, 0.553100049, 0.278000295, 0.610848904, 0.781739295, 0.545487046, 0.658591151, 0.557266295, 0.284413159, 0.57893014, 0.780772686, 0.555274248, 0.647409439, 0.576115191, 0.294097483, 0.618841588, 0.778857589, 0.576582372, 0.672269702, 0.552871704, 0.299212128, 0.599674761, 0.788060129, 0.547409534, 0.659556627, 0.55979991, 0.26576215, 0.621972382, 0.778141618, 0.560191631, 0.672050953, 0.584024847, 0.279551655, 0.588052511, 0.785733581, 0.570124686, 0.652505279, 0.643859804, 0.290430039, 0.627933085, 0.792342961, 0.570530415, 0.687031209, 0.630490124, 0.300719321, 0.62443912, 0.800736785, 0.531721294, 0.671951711, 0.602769136, 0.279117078, 0.632451177, 0.778818011, 0.5467574, 0.695328951, 0.609016061, 0.276004523, 0.582740128, 0.781224251, 0.552646279, 0.683268607, 0.624328554, 0.299682617, 0.648435533, 0.787100136, 0.566169858, 0.698185921, 0.578314185, 0.294217646, 0.619094491, 0.791689873, 0.534756005, 0.686835468, 0.582639813, 0.274673373, 0.642966032, 0.782944262, 0.53821069, 0.696079671, 0.596562028, 0.274382263, 0.606579542, 0.778419614, 0.546034694, 0.677845776, 0.627523124, 0.284364432, 0.639108896, 0.783753812, 0.554010391, 0.696164548, 0.599116862, 0.288427651, 0.623190582, 0.790756464, 0.530621171, 0.690745413, 0.587416112, 0.260683239, 0.635980427, 0.781882167, 0.531178594, 0.704227388, 0.61831516, 0.275457829, 0.607807517, 0.786013186, 0.541077018, 0.685685754, 0.610636353, 0.285958678, 0.647176921, 0.784162045, 0.547282696, 0.697427094, 0.591430604, 0.304221183, 0.620633602, 0.791027188, 0.518929839, 0.680203378, 0.553607583, 0.261171192, 0.63305825, 0.77158463, 0.523556471, 0.693983614, 0.588722706, 0.264417946, 0.602183402, 0.77511847, 0.530777037, 0.682282805, 0.550800383, 0.262182772, 0.628642201, 0.775715232, 0.538825035, 0.692667603, 0.484439164, 0.264749706, 0.610155761, 0.786383212, 0.506837964, 0.676504612, 0.389217198, 0.227312729, 0.605287671, 0.761119962, 0.487470061, 0.671493828, 0.37867403, 0.218442962, 0.555355787, 0.737452269, 0.477822274, 0.649254918, 0.400850683, 0.232681468, 0.580622256, 0.743240476, 0.489206344, 0.659344494, 0.417876065, 0.24878487, 0.567980766, 0.755308926, 0.462685794, 0.621298552, 0.394227743, 0.234446853, 0.581373811, 0.741588533, 0.449187249, 0.618717134, 0.411016405, 0.252930492, 0.556919098, 0.744305611, 0.435761184, 0.618944049, 0.445835263, 0.247815892, 0.577986836, 0.744633675, 0.423496276, 0.6157884, 0.44224149, 0.257808298, 0.573217988, 0.750421405, 0.454660386, 0.663683236, 0.42551142, 0.239698797, 0.607103527, 0.740731776, 0.411702931, 0.665903091, 0.42257303, 0.255244642, 0.575301409, 0.724771082, 0.44780165, 0.650105596, 0.472263753, 0.273882151, 0.616145551, 0.716126382, 0.490532905, 0.678657234, 0.452774376, 0.276744246, 0.596895993, 0.736771286, 0.45735839, 0.631777525, 0.43861109, 0.250914782, 0.626832306, 0.730556905, 0.430351287, 0.642585278, 0.423835099, 0.259288788, 0.582088292, 0.729050696, 0.404268682, 0.623353899, 0.444725364, 0.265710205, 0.620728612, 0.734643936, 0.409199387, 0.614236414, 0.423185945, 0.25905028, 0.60430944, 0.746658623, 0.519773185, 0.665585577, 0.441790193, 0.23172541, 0.621747017, 0.772831678, 0.518170476, 0.677087188, 0.447873503, 0.240714341, 0.574022055, 0.769891739, 0.521027923, 0.677171052, 0.501934886, 0.253295302, 0.603198588, 0.788155079, 0.537875354, 0.692545772, 0.476194143, 0.249332875, 0.581193507, 0.785306394, 0.521579325, 0.676834404, 0.484439999, 0.220307156, 0.602691829, 0.768204272, 0.511316955, 0.686821043, 0.479316711, 0.225681186, 0.567654371, 0.769671202, 0.52808696, 0.677780926, 0.481832832, 0.233578384, 0.600087881, 0.780277133, 0.536999047, 0.700361311, 0.466617733, 0.229464769, 0.601932704, 0.783452451, 0.509144068, 0.688887954, 0.443204254, 0.199430197, 0.629358172, 0.773762584, 0.506863713, 0.698160708, 0.45606786, 0.20234938, 0.608701587, 0.76802516, 0.520357728, 0.692222714, 0.467155248, 0.20552741, 0.646153331, 0.779152036, 0.527674496, 0.704200923, 0.435272753, 0.193188235, 0.621305466, 0.783324599, 0.504814625, 0.679825366, 0.429447711, 0.189227939, 0.629486978, 0.761331439, 0.507116199, 0.69601649, 0.42481932, 0.202740982, 0.61147964, 0.763063431, 0.517799854, 0.688059568, 0.447156698, 0.213773295, 0.629001558, 0.763372838, 0.531456649, 0.705921233, 0.427739888, 0.215179875, 0.610218465, 0.766667187, 0.506700337, 0.693126142, 0.408218235, 0.20313929, 0.629431367, 0.756167173, 0.508121371, 0.697622418, 0.407539606, 0.205215365, 0.597437441, 0.752184033, 0.514152706, 0.68830049, 0.436373919, 0.222515777, 0.621724129, 0.75891614, 0.521171153, 0.705319703, 0.422904551, 0.218997806, 0.606845021, 0.772174716, 0.498655677, 0.689185202, 0.404550374, 0.202622205, 0.627168298, 0.756644309, 0.498029947, 0.700311005, 0.409792334, 0.210156232, 0.5992558, 0.755138874, 0.513523757, 0.692408085, 0.435480803, 0.22648035, 0.6175735, 0.766006947, 0.527030528, 0.707784951, 0.408876479, 0.23123242, 0.600216866, 0.773948252, 0.501132905, 0.693612635, 0.394604921, 0.205430374, 0.622215807, 0.761380732, 0.500597, 0.705960214, 0.407452196, 0.209539205, 0.585233331, 0.761190951, 0.514908075, 0.697884798, 0.42481482, 0.215972215, 0.607190728, 0.76818943, 0.527711809, 0.707714677, 0.406664461, 0.214602098, 0.595954239, 0.773921072, 0.508407593, 0.691582918, 0.397809982, 0.198926792, 0.616598964, 0.759068549, 0.500007629, 0.699523866, 0.406604856, 0.205257654, 0.585640132, 0.756609738, 0.523771167, 0.69072026, 0.438894659, 0.221252233, 0.612159967, 0.767256618, 0.532700419, 0.701008558, 0.428251773, 0.255443066, 0.595793307, 0.785094976, 0.508825064, 0.68793571, 0.40027231, 0.232472926, 0.610219002, 0.771563351, 0.521243215, 0.69954294, 0.431872427, 0.25721699, 0.584512353, 0.787845552, 0.539485872, 0.695532978, 0.469657302, 0.278624833, 0.609543025, 0.803657651, 0.551990807, 0.712438166, 0.453351378, 0.28977707, 0.595807374, 0.815306783, 0.521390915, 0.696481049, 0.455137849, 0.295528114, 0.62083447, 0.806973577, 0.52754122, 0.717164814, 0.490438968, 0.323306233, 0.597263455, 0.806022346, 0.535874605, 0.706884682, 0.511435449, 0.338691145, 0.622404456, 0.813849688, 0.557893991, 0.723076642, 0.487810791, 0.353401065, 0.599638164, 0.824019849, 0.530239642, 0.717405796, 0.490857333, 0.340399504, 0.63083452, 0.812216222, 0.528279364, 0.735670447, 0.506804764, 0.34169957, 0.600570619, 0.802570522, 0.530256271, 0.721081555, 0.518991172, 0.332410306, 0.624089062, 0.805577338, 0.540806592, 0.738234878, 0.508458793, 0.340899616, 0.610892892, 0.816336215, 0.510049701, 0.727023363, 0.496833146, 0.306057453, 0.638747752, 0.805899382, 0.5114972, 0.73337841, 0.516173244, 0.326543719, 0.604679406, 0.802645683, 0.519735694, 0.719672501, 0.530782163, 0.332318723, 0.630465388, 0.809482872, 0.536911964, 0.73622179, 0.511119783, 0.338277549, 0.613584101, 0.814612269, 0.513074815, 0.724991798, 0.485709459, 0.303711206, 0.634344459, 0.806160986, 0.524161756, 0.738188863, 0.519597173, 0.324253798, 0.604487062, 0.804207683, 0.535522282, 0.718014956, 0.530067205, 0.337829709, 0.629825711, 0.809193373, 0.550815284, 0.736582279, 0.500622094, 0.345501661, 0.609820962, 0.813534021, 0.520576835, 0.72487855, 0.47601819, 0.312800586, 0.62909025, 0.80349952, 0.52415067, 0.731329203, 0.493491173, 0.333770305, 0.604036689, 0.805207491, 0.538277686, 0.714878261, 0.510379195, 0.330166847, 0.632963598, 0.809147954, 0.551102579, 0.737204492, 0.491222769, 0.342306763, 0.613373101, 0.816635668, 0.518895864, 0.721904218, 0.472575098, 0.295675814, 0.633635879, 0.806556284, 0.526078522, 0.73176831, 0.490357101, 0.319954187, 0.605073035, 0.804377615, 0.539473116, 0.716489673, 0.503295064, 0.325570673, 0.629602253, 0.810384333, 0.555037856, 0.732319713, 0.49305135, 0.342163712, 0.617246032, 0.818882465, 0.52876687, 0.717272282, 0.46458897, 0.298087031, 0.641777337, 0.807619989, 0.528161287, 0.729032755, 0.487762034, 0.316616327, 0.614521325, 0.805732071, 0.534558713, 0.714908183, 0.505521178, 0.320764065, 0.637021959, 0.807777941, 0.544563949, 0.734299421, 0.485293925, 0.339726657, 0.61909616, 0.82018894, 0.520181596, 0.724526107, 0.467170596, 0.297325343, 0.636401415, 0.810983121, 0.522227466, 0.735069275, 0.486944228, 0.319646209, 0.608067572, 0.809367597, 0.532161891, 0.716440856, 0.508790016, 0.323372632, 0.629403591, 0.812407911, 0.543985724, 0.738817215, 0.484328955, 0.336999804, 0.620397687, 0.821649551, 0.516779482, 0.7268852, 0.468196183, 0.291404605, 0.636282384, 0.807917893, 0.517464876, 0.735652864, 0.478043258, 0.309316546, 0.607467532, 0.80700314, 0.533262193, 0.721471727, 0.495742202, 0.315458804, 0.634950399, 0.809846997, 0.538019359, 0.737545967, 0.481597334, 0.329759002, 0.624502897, 0.818581939, 0.507063568, 0.723725617, 0.462094992, 0.288360089, 0.645798683, 0.805289209, 0.509508491, 0.734399498, 0.48064974, 0.308747917, 0.615557671, 0.804835021, 0.522578299, 0.719700575, 0.495815665, 0.312428802, 0.636588037, 0.808831751, 0.53387779, 0.736677229, 0.478416979, 0.324787706, 0.623226047, 0.817527473, 0.509726822, 0.724762738, 0.455208629, 0.285118222, 0.645324826, 0.804534018, 0.512277544, 0.737057447, 0.471075207, 0.301750451, 0.613457501, 0.801733494, 0.527056277, 0.720962286, 0.486455649, 0.308347404, 0.635154128, 0.804923236, 0.537303329, 0.736904204, 0.467245698, 0.321116567, 0.62548691, 0.814377546, 0.510472119, 0.723943353, 0.44564274, 0.283796161, 0.6464293, 0.800959826, 0.512263536, 0.734941065, 0.466278166, 0.302709222, 0.614680171, 0.800525546, 0.525459707, 0.71902144, 0.488852918, 0.312104523, 0.642034292, 0.804907084, 0.53839761, 0.736886144, 0.471086681, 0.327280343, 0.630022049, 0.816087782, 0.514434755, 0.727818549, 0.44979015, 0.288135499, 0.655419469, 0.803529084, 0.516379833, 0.738279581, 0.470173389, 0.306260109, 0.625143766, 0.804418802, 0.527175009, 0.723976612, 0.487929106, 0.316140056, 0.646237671, 0.806466818, 0.537837505, 0.744479239, 0.468482375, 0.33062622, 0.632681072, 0.817369223, 0.51281184, 0.730707169, 0.452549458, 0.291512012, 0.649478197, 0.803619266, 0.517282307, 0.743018091, 0.473519146, 0.307459086, 0.613667369, 0.803929508, 0.528324246, 0.726983547, 0.495699316, 0.313761264, 0.638514221, 0.804761529, 0.541416824, 0.74564898, 0.482742429, 0.323973089, 0.617343724, 0.813050508, 0.514188945, 0.733713448, 0.453914821, 0.28230527, 0.644363642, 0.803275943, 0.514930785, 0.744112134, 0.467427701, 0.29683584, 0.609379232, 0.800806284, 0.528090417, 0.728552699, 0.475488067, 0.304696679, 0.632239223, 0.804284513, 0.540847003, 0.744579792, 0.465599984, 0.313174307, 0.618568242, 0.813883483, 0.512572527, 0.730894566, 0.455498308, 0.283113122, 0.639941633, 0.801984191, 0.513769865, 0.741944969, 0.471792758, 0.301636755, 0.60510236, 0.798298538, 0.523407936, 0.72469914, 0.486536235, 0.309085011, 0.628902256, 0.804695964, 0.541083276, 0.741638243, 0.469117016, 0.324339181, 0.614695311, 0.814023554, 0.515749156, 0.729962349, 0.447504312, 0.284797549, 0.630298793, 0.8024351, 0.519827068, 0.740625083, 0.466723353, 0.304553211, 0.598699987, 0.800563633, 0.533188701, 0.722250402, 0.477627426, 0.308866739, 0.627545893, 0.80522418, 0.545725703, 0.737915337, 0.466764808, 0.325175613, 0.618668616, 0.815951169, 0.519620955, 0.724779308, 0.444656372, 0.287681282, 0.639568686, 0.80207932, 0.516802609, 0.733786762, 0.457574069, 0.300054371, 0.602349043, 0.802328408, 0.530218363, 0.721306503, 0.476981401, 0.309009522, 0.62799114, 0.805189252, 0.540092111, 0.73719579, 0.463324457, 0.323148519, 0.616219282, 0.814504921, 0.515350163, 0.722458661, 0.442096233, 0.286752522, 0.638507485, 0.804211974, 0.519218922, 0.736835539, 0.4642075, 0.305795103, 0.605458915, 0.805426598, 0.531890154, 0.722908556, 0.484673858, 0.312445492, 0.629698336, 0.807408214, 0.542437017, 0.736918271, 0.46691817, 0.32433036, 0.621264875, 0.817755759, 0.517954946, 0.726373911, 0.446488649, 0.286830574, 0.640830755, 0.806619287, 0.518408, 0.739090741, 0.469486654, 0.304558158, 0.606104553, 0.807050824, 0.533929884, 0.724684179, 0.492521554, 0.312532157, 0.631880105, 0.807748377, 0.544089913, 0.74045068, 0.47710821, 0.329658955, 0.620123506, 0.819011152, 0.51974982, 0.729240298, 0.45973298, 0.28917411, 0.634909868, 0.806963265, 0.516687095, 0.738844991, 0.472498208, 0.305608124, 0.602338433, 0.808109045, 0.535003126, 0.727039874, 0.492590129, 0.312441379, 0.632641852, 0.80930531, 0.546303332, 0.742766976, 0.47480464, 0.32309109, 0.619142294, 0.818780482, 0.522735119, 0.731289446, 0.447398126, 0.281578362, 0.64126873, 0.808289886, 0.522176683, 0.741491139, 0.472489625, 0.307255328, 0.608555973, 0.807174683, 0.537449598, 0.729446352, 0.490561664, 0.312833369, 0.632229567, 0.80819267, 0.549684525, 0.742859006, 0.472461402, 0.32311067, 0.618033171, 0.816778123, 0.524168909, 0.729736447, 0.452012241, 0.27803722, 0.638711631, 0.804505289, 0.523817897, 0.741265595, 0.470493019, 0.302374572, 0.608297646, 0.804743588, 0.539990842, 0.726711035, 0.489631534, 0.30668509, 0.635537565, 0.806666732, 0.553611875, 0.741856337, 0.479820877, 0.326269031, 0.624033093, 0.819267213, 0.525571048, 0.730167389, 0.457612842, 0.278673321, 0.641932666, 0.809762657, 0.526546001, 0.740230978, 0.479016691, 0.299449354, 0.609748065, 0.808330953, 0.542471707, 0.727908731, 0.499651581, 0.306247145, 0.634344935, 0.808084428, 0.55638957, 0.74470222, 0.477473557, 0.320199072, 0.62180835, 0.816902637, 0.527390599, 0.732037902, 0.4540537, 0.280025303, 0.642751098, 0.805648029, 0.525106251, 0.74114722, 0.473952591, 0.301027358, 0.606543422, 0.80545342, 0.538939059, 0.728854001, 0.49032867, 0.309649318, 0.635973632, 0.808277607, 0.553214014, 0.744264662, 0.481369495, 0.325704366, 0.616656244, 0.820040107, 0.526195943, 0.72935313, 0.45184651, 0.279665738, 0.638855278, 0.805518091, 0.521717072, 0.739900827, 0.468834877, 0.297960311, 0.6057809, 0.806668878, 0.53947413, 0.72508657, 0.488164067, 0.304639518, 0.63305825, 0.807834804, 0.551262736, 0.738112032, 0.478102952, 0.319723338, 0.619725227, 0.81790483, 0.525809288, 0.72728169, 0.454831272, 0.279739976, 0.637194753, 0.803897202, 0.523222804, 0.738111615, 0.475524783, 0.296514541, 0.604067743, 0.802197814, 0.534809113, 0.72638303, 0.489604145, 0.299237728, 0.623264313, 0.804177046, 0.555042624, 0.742959559, 0.475964308, 0.314227521, 0.609338999, 0.815870941, 0.519171178, 0.7340222, 0.451417536, 0.27396217, 0.633005619, 0.807442904, 0.519120395, 0.738476813, 0.477728784, 0.295844316, 0.598977566, 0.810384452, 0.536476493, 0.721463919, 0.493133068, 0.300762206, 0.627968013, 0.813721716, 0.551574945, 0.738217533, 0.479376316, 0.316068798, 0.610601664, 0.822591066, 0.520434141, 0.729657888, 0.465147525, 0.277523041, 0.631091177, 0.804994106, 0.521743953, 0.738718867, 0.490596384, 0.297276556, 0.600969851, 0.803322494, 0.536373138, 0.72258395, 0.504763722, 0.305694014, 0.627108693, 0.80738765, 0.550532877, 0.742779016, 0.487581968, 0.319329739, 0.617343783, 0.81756407, 0.524291039, 0.732427418, 0.463734686, 0.2810812, 0.633318365, 0.804136097, 0.525486052, 0.743759692, 0.483964354, 0.301344991, 0.604887605, 0.803469121, 0.539499462, 0.7282601, 0.498770416, 0.301915109, 0.633030713, 0.806936502, 0.552754939, 0.744945884, 0.492601216, 0.319663286, 0.622390687, 0.815861642, 0.525874496, 0.729832411, 0.469564199, 0.278269261, 0.638059318, 0.803666174, 0.527850926, 0.741619051, 0.486757308, 0.299929053, 0.60585165, 0.805699646, 0.542112648, 0.727390409, 0.502999663, 0.304200798, 0.630359411, 0.807666481, 0.554514527, 0.74451375, 0.496921539, 0.321395695, 0.616810977, 0.816611946, 0.523567259, 0.737156987, 0.473363072, 0.280984968, 0.636570215, 0.80564642, 0.526270986, 0.745412052, 0.491847157, 0.301429302, 0.607869446, 0.805130899, 0.540934384, 0.730647087, 0.514692545, 0.307203948, 0.631535351, 0.808191776, 0.555110276, 0.746572733, 0.502698123, 0.323296756, 0.620520532, 0.818840027, 0.52989167, 0.737154782, 0.479972452, 0.284014285, 0.638528705, 0.808487415, 0.533310294, 0.747047901, 0.500623584, 0.307512909, 0.605914176, 0.807737648, 0.54399395, 0.731127679, 0.514297664, 0.312529743, 0.632256269, 0.807887137, 0.552541614, 0.743448317, 0.496078193, 0.328102827, 0.62168467, 0.816149473, 0.527167141, 0.73174119, 0.473336786, 0.284431189, 0.641652524, 0.805882633, 0.52818644, 0.742935121, 0.500338554, 0.30520466, 0.608449876, 0.80770123, 0.543265939, 0.727789581, 0.525166988, 0.3101134, 0.639000893, 0.809558451, 0.557681084, 0.742701113, 0.509584367, 0.325868309, 0.62910831, 0.819420695, 0.531622708, 0.729435325, 0.48181805, 0.285683364, 0.648436487, 0.806404471, 0.532225609, 0.739035904, 0.506483614, 0.304705769, 0.614161551, 0.805289507, 0.544054031, 0.722847641, 0.518945754, 0.308700919, 0.635214448, 0.807463884, 0.5555318, 0.736356437, 0.503215849, 0.324127406, 0.621552706, 0.816335261, 0.529777408, 0.725739658, 0.480781078, 0.285283655, 0.640017152, 0.805800915, 0.528925538, 0.736977935, 0.508081198, 0.306928605, 0.609289169, 0.803637743, 0.540157795, 0.721940696, 0.479729861, 0.305936068, 0.645825088, 0.773512244, 0.5212304, 0.737260342, 0.43245253, 0.318443984, 0.636111438, 0.783496797, 0.500263095, 0.722372413, 0.453419596, 0.283881217, 0.656654477, 0.769853592, 0.492930114, 0.736992538, 0.464373231, 0.303082049, 0.622123003, 0.768418968, 0.519452035, 0.717627645, 0.473718494, 0.314959496, 0.641195953, 0.791390181, 0.52969265, 0.734604776, 0.466825098, 0.327337742, 0.629243612, 0.798929513, 0.505315423, 0.72051245, 0.453590393, 0.290149987, 0.648920596, 0.785283267, 0.500850379, 0.733451366, 0.477007031, 0.304024249, 0.616491675, 0.784284294, 0.51883626, 0.71700865, 0.492206544, 0.312160373, 0.639259875, 0.789762735, 0.528952003, 0.734898686, 0.471089453, 0.325636387, 0.623212397, 0.798789322, 0.507327676, 0.722495615, 0.448308975, 0.289601803, 0.644660354, 0.787361741, 0.503447294, 0.734900653, 0.473039687, 0.309248745, 0.616163313, 0.786621809, 0.521213651, 0.719999313, 0.489889711, 0.316718698, 0.635951579, 0.796023667, 0.528452456, 0.737099111, 0.477273673, 0.329248995, 0.621897161, 0.801608086, 0.500588536, 0.722504139, 0.457892925, 0.289223552, 0.636348128, 0.785389602, 0.498238295, 0.733664095, 0.474838853, 0.30606994, 0.605861604, 0.783689857, 0.518029869, 0.717537582, 0.502355397, 0.312480688, 0.630540907, 0.79235369, 0.531677067, 0.734802186, 0.4834885, 0.326305777, 0.617252767, 0.800029755, 0.505518258, 0.723027587, 0.455081075, 0.287748784, 0.635825455, 0.785304189, 0.501588762, 0.733148932, 0.474758983, 0.303553969, 0.607372105, 0.779966176, 0.518804133, 0.717857063, 0.488625944, 0.306319118, 0.629787922, 0.783865511, 0.5311957, 0.735959828, 0.472807348, 0.319558531, 0.617680907, 0.787830472, 0.50675869, 0.722243249, 0.449499428, 0.282439917, 0.631591797, 0.771798909, 0.501191318, 0.733127952, 0.467721492, 0.300749421, 0.603147566, 0.772510409, 0.518301725, 0.718623579, 0.480570436, 0.306327611, 0.623931766, 0.780068576, 0.52754879, 0.734532416, 0.46607548, 0.322777927, 0.613214612, 0.788958669, 0.503522277, 0.72371316, 0.446741909, 0.286945432, 0.629308283, 0.774951398, 0.501626074, 0.734514236, 0.466809094, 0.301344097, 0.600561678, 0.772881031, 0.518602848, 0.71828711, 0.485594183, 0.30604291, 0.625276268, 0.780545831, 0.52927953, 0.735174894, 0.471642226, 0.321688682, 0.614213705, 0.792624712, 0.506887734, 0.722700834, 0.452897042, 0.284760237, 0.629661441, 0.780086815, 0.504948378, 0.734615386, 0.477437943, 0.302945793, 0.599065542, 0.77789253, 0.520458996, 0.718211532, 0.494706005, 0.306243718, 0.624200881, 0.783025146, 0.530324161, 0.734397113, 0.475722343, 0.320610791, 0.612514257, 0.793227255, 0.506168365, 0.722789049, 0.457727551, 0.28254801, 0.630811751, 0.780003011, 0.503355205, 0.732979119, 0.472328305, 0.298464566, 0.599264622, 0.775923252, 0.521071255, 0.719703257, 0.490054756, 0.304839849, 0.626313388, 0.78468883, 0.532082796, 0.735773861, 0.47317791, 0.320921391, 0.612149954, 0.792472303, 0.509227812, 0.722163975, 0.451023012, 0.284732938, 0.628852844, 0.778988361, 0.504688978, 0.733773708, 0.467183977, 0.299177051, 0.598495781, 0.775724053, 0.521575689, 0.717143595, 0.485583484, 0.303970814, 0.621591926, 0.783602417, 0.530925155, 0.734800696, 0.466511041, 0.316707969, 0.611699641, 0.793146014, 0.509320676, 0.721842885, 0.451453686, 0.280760676, 0.629770219, 0.780198455, 0.505031347, 0.733748674, 0.467159599, 0.296198606, 0.599637449, 0.77775687, 0.522305846, 0.717152834, 0.483380646, 0.300994813, 0.622868061, 0.78538245, 0.530618072, 0.734109819, 0.46720767, 0.312227964, 0.60834235, 0.793306291, 0.508711219, 0.719098628, 0.450576305, 0.276866496, 0.622660935, 0.780362308, 0.50217092, 0.731175005, 0.46917522, 0.293408692, 0.592979074, 0.778609216, 0.521266162, 0.716072261, 0.490056992, 0.299844325, 0.618647337, 0.785765946, 0.529978037, 0.733867586, 0.471554428, 0.314485908, 0.605511665, 0.796143472, 0.508412838, 0.722417533, 0.451823056, 0.279233456, 0.621881604, 0.781626642, 0.50368464, 0.732853532, 0.468021333, 0.296278715, 0.589537859, 0.780818701, 0.52257216, 0.71788007, 0.486574054, 0.30186221, 0.616112947, 0.787210345, 0.532757699, 0.734628081, 0.46762985, 0.314133406, 0.604187489, 0.794716656, 0.510796726, 0.720260262, 0.447442144, 0.277040243, 0.619669676, 0.77986896, 0.504482806, 0.730154634, 0.465113133, 0.295970649, 0.592708647, 0.778083622, 0.522606909, 0.716579974, 0.48527053, 0.301554978, 0.618511617, 0.783824623, 0.53142792, 0.733219922, 0.461189657, 0.313415289, 0.604835868, 0.793354392, 0.509711325, 0.720583677, 0.446833193, 0.278367251, 0.620300472, 0.784118354, 0.504851937, 0.733884633, 0.461449057, 0.294966698, 0.592373669, 0.781172812, 0.522111297, 0.719859779, 0.483284563, 0.301872522, 0.619699717, 0.788534343, 0.533544183, 0.736467123, 0.459677994, 0.312353194, 0.605027497, 0.794116259, 0.510780156, 0.721536934, 0.435166061, 0.277154267, 0.622299373, 0.781668603, 0.50613606, 0.731650829, 0.453958035, 0.289460987, 0.59375304, 0.780954301, 0.519789875, 0.717733264, 0.47709474, 0.295929015, 0.618672788, 0.787771285, 0.528674603, 0.734516501, 0.460548878, 0.308807462, 0.606214702, 0.795967937, 0.504672945, 0.721487522, 0.445482165, 0.274543405, 0.617509842, 0.780340672, 0.498795271, 0.730983317, 0.460301846, 0.291572303, 0.586732388, 0.778309107, 0.51875788, 0.715880692, 0.477681696, 0.297472239, 0.610711992, 0.785464048, 0.531119525, 0.733523965, 0.463031381, 0.310194165, 0.599984884, 0.794110298, 0.5073421, 0.720467567, 0.441810131, 0.272034168, 0.617305517, 0.781242967, 0.503524065, 0.73061806, 0.456520259, 0.286098927, 0.584486246, 0.7777403, 0.520969987, 0.716067195, 0.476397693, 0.293230027, 0.609363377, 0.78466922, 0.528992534, 0.732393026, 0.461152166, 0.306195885, 0.597625136, 0.792611122, 0.507411063, 0.719813228, 0.442196906, 0.272849143, 0.614574671, 0.779453874, 0.502245247, 0.730922759, 0.458206743, 0.289309025, 0.58419168, 0.778190732, 0.518592358, 0.716579199, 0.478001684, 0.295918256, 0.608074963, 0.786065996, 0.52785337, 0.732119799, 0.458052456, 0.306917965, 0.594908118, 0.79318583, 0.505895495, 0.718518615, 0.439596593, 0.270956635, 0.610339522, 0.77975899, 0.499576718, 0.730454743, 0.459068954, 0.287005216, 0.580014944, 0.778348863, 0.516576171, 0.713836372, 0.483083338, 0.294293851, 0.605652153, 0.785318375, 0.527385056, 0.732366323, 0.46445781, 0.30550772, 0.592008591, 0.794038594, 0.50525105, 0.720928013, 0.44496879, 0.272393346, 0.609334707, 0.779321074, 0.500135064, 0.731076956, 0.462456614, 0.287438065, 0.57683301, 0.777316034, 0.516299665, 0.715709805, 0.480648965, 0.293265134, 0.603313625, 0.784304321, 0.525312424, 0.7306602, 0.464086592, 0.305863202, 0.589403152, 0.792866766, 0.502424777, 0.717138648, 0.442775249, 0.270352453, 0.602065802, 0.776105821, 0.499282002, 0.730526567, 0.461183012, 0.284851283, 0.575383246, 0.775864303, 0.517286479, 0.712613463, 0.487256408, 0.288696527, 0.601332605, 0.783820748, 0.527361453, 0.728587985, 0.470571816, 0.299649358, 0.587010622, 0.791049719, 0.503484368, 0.713415921, 0.44968465, 0.263776064, 0.605839074, 0.775718272, 0.499362797, 0.725783706, 0.461922199, 0.280396938, 0.573510647, 0.77221936, 0.515129507, 0.712309361, 0.482448518, 0.286320657, 0.597635448, 0.781074047, 0.525193095, 0.728754699, 0.464359611, 0.300904363, 0.586393595, 0.788845241, 0.504095197, 0.716456771, 0.438309342, 0.267166227, 0.601298034, 0.776202738, 0.499429077, 0.7270751, 0.457855821, 0.281673521, 0.572078705, 0.773631811, 0.516830742, 0.71067816, 0.47914046, 0.288107693, 0.599728346, 0.782993019, 0.527100801, 0.727530479, 0.459736198, 0.297757864, 0.588159263, 0.789594293, 0.503783762, 0.712048352, 0.436681688, 0.264356107, 0.603301942, 0.775600433, 0.499419481, 0.725240409, 0.456502825, 0.280805528, 0.573082387, 0.774717331, 0.515871346, 0.713156343, 0.480299622, 0.288250983, 0.599029362, 0.784432352, 0.527740896, 0.732086122, 0.465699732, 0.304922312, 0.586772799, 0.791541755, 0.504664779, 0.716582358, 0.447359234, 0.267547876, 0.601433933, 0.777286649, 0.501714766, 0.727442622, 0.463994354, 0.283641756, 0.572366357, 0.774185479, 0.5177055, 0.712957561, 0.486077219, 0.287681192, 0.600005031, 0.781943083, 0.529419959, 0.729423106, 0.471724451, 0.299586624, 0.586390138, 0.791401327, 0.507144868, 0.71503967, 0.448984474, 0.265543699, 0.60224247, 0.777950525, 0.505141497, 0.727429688, 0.47060436, 0.283195585, 0.574561417, 0.775749922, 0.520370603, 0.712301552, 0.491503268, 0.287357152, 0.600984573, 0.784628868, 0.530952513, 0.728224337, 0.476902306, 0.300575614, 0.590448916, 0.791476488, 0.508692503, 0.714514554, 0.457115054, 0.265325665, 0.606337011, 0.778606713, 0.506130517, 0.726017654, 0.478553236, 0.282581657, 0.575868368, 0.77691108, 0.519360065, 0.710352361, 0.494004607, 0.288074434, 0.603504002, 0.78649205, 0.529735923, 0.727179945, 0.476475477, 0.301806211, 0.590175509, 0.793442845, 0.507250011, 0.713966966, 0.457455546, 0.265120834, 0.606204331, 0.77937299, 0.50443244, 0.724339426, 0.473356754, 0.281369686, 0.576326311, 0.775736332, 0.519519866, 0.710212111, 0.491345972, 0.287050068, 0.603402019, 0.785339892, 0.52942884, 0.726626277, 0.473987579, 0.30015415, 0.590533853, 0.791321218, 0.506166995, 0.712596476, 0.455821574, 0.265236437, 0.605550051, 0.777768672, 0.504196048, 0.724222004, 0.475780457, 0.281895846, 0.578673899, 0.77473706, 0.51929307, 0.711175501, 0.493799329, 0.287594497, 0.604838014, 0.784568369, 0.529645801, 0.725861609, 0.476113588, 0.302322298, 0.592594922, 0.793123424, 0.507438838, 0.714228272, 0.45426771, 0.266254008, 0.612658918, 0.778407991, 0.504455745, 0.726062596, 0.475941449, 0.281822771, 0.581646144, 0.77600044, 0.519254446, 0.710746288, 0.493899643, 0.286439598, 0.605693102, 0.784952402, 0.5299806, 0.727169871, 0.480009019, 0.300189734, 0.595058382, 0.792202234, 0.506531, 0.713805556, 0.458647817, 0.265362024, 0.611416042, 0.778156161, 0.504196286, 0.723981261, 0.48118645, 0.283774555, 0.581453025, 0.776301563, 0.518155217, 0.71029228, 0.496882975, 0.287908882, 0.606641352, 0.7848894, 0.527843416, 0.727745652, 0.47876972, 0.300415993, 0.595905125, 0.79299897, 0.505392551, 0.715021789, 0.458565772, 0.265434861, 0.611588955, 0.779178679, 0.50211364, 0.72671926, 0.479493946, 0.281630158, 0.58061105, 0.776950836, 0.516358018, 0.713438451, 0.495817512, 0.287222713, 0.605533481, 0.783873558, 0.526303351, 0.728903592, 0.47924009, 0.300460726, 0.591970861, 0.790991008, 0.503136039, 0.715366006, 0.457348943, 0.265691936, 0.608924568, 0.778288603, 0.499671429, 0.727255166, 0.477036864, 0.281442612, 0.579587758, 0.776438713, 0.515687227, 0.712956071, 0.495744526, 0.288679302, 0.602270246, 0.785670161, 0.526078045, 0.729178369, 0.482208699, 0.30148086, 0.593038082, 0.794010699, 0.503497481, 0.716465712, 0.463254213, 0.266607016, 0.607486486, 0.78007561, 0.500895917, 0.727263629, 0.481436253, 0.281327546, 0.57502377, 0.779800475, 0.515688062, 0.713308513, 0.497946531, 0.287401468, 0.600516438, 0.787251413, 0.524828374, 0.72895813, 0.484009236, 0.300415486, 0.588049054, 0.795434356, 0.503238916, 0.714901388, 0.461530715, 0.266408205, 0.603458643, 0.782777369, 0.501842856, 0.727300227, 0.482601315, 0.282499969, 0.57002002, 0.779835522, 0.515682399, 0.713113904, 0.498830855, 0.287753642, 0.59404695, 0.787177742, 0.524966359, 0.729059219, 0.48172909, 0.298934698, 0.58358264, 0.795285046, 0.502563357, 0.715558052, 0.459662437, 0.262625724, 0.600076675, 0.781330943, 0.501116157, 0.726013005, 0.481058329, 0.27738893, 0.56841898, 0.777310491, 0.514056861, 0.711849272, 0.497025877, 0.28406015, 0.592073977, 0.785237551, 0.524532437, 0.727731824, 0.48071745, 0.298040956, 0.579325438, 0.794038832, 0.501731932, 0.715779662, 0.458830118, 0.26353398, 0.597061872, 0.779102862, 0.499646991, 0.727934122, 0.480172366, 0.279353172, 0.56815064, 0.777831078, 0.513695717, 0.713467479, 0.498048186, 0.282455981, 0.593493223, 0.785140038, 0.524106383, 0.729235291, 0.484928995, 0.297645688, 0.582918286, 0.794796169, 0.501329303, 0.717284083, 0.463252395, 0.262321472, 0.599803746, 0.780212939, 0.500608027, 0.72767812, 0.481251717, 0.278328955, 0.569799542, 0.778913558, 0.51591599, 0.713906229, 0.494245917, 0.283154905, 0.596002698, 0.787037194, 0.525875092, 0.729721606, 0.481875151, 0.297087967, 0.58327961, 0.796064377, 0.502396703, 0.716897309, 0.461354584, 0.262515992, 0.601663947, 0.782712996, 0.500347197, 0.727753639, 0.479493976, 0.277950406, 0.569850087, 0.781508029, 0.51552093, 0.714218557, 0.497995496, 0.282527685, 0.598718584, 0.78794235, 0.525218904, 0.730362713, 0.484946579, 0.298257381, 0.586206496, 0.798092246, 0.50093168, 0.717491508, 0.460676312, 0.265183568, 0.601211309, 0.78428185, 0.499902934, 0.728588641, 0.482870847, 0.283493012, 0.571491897, 0.783378124, 0.514795244, 0.714815438, 0.502984703, 0.2888906, 0.600009322, 0.788362443, 0.525775373, 0.730216563, 0.485675782, 0.30166322, 0.588131011, 0.798717082, 0.503519714, 0.71752584, 0.465243042, 0.266575724, 0.606051743, 0.78479284, 0.501542091, 0.728758633, 0.484761, 0.283897817, 0.577574193, 0.783138633, 0.517447889, 0.714550614, 0.501543939, 0.289141238, 0.603952944, 0.789304614, 0.528448641, 0.730567455, 0.482621193, 0.303376794, 0.586833119, 0.797558725, 0.50303936, 0.717492402, 0.463133872, 0.268032551, 0.603748739, 0.783477008, 0.501293182, 0.727520168, 0.479317963, 0.281666756, 0.574542344, 0.780812621, 0.514818549, 0.712812543, 0.497096211, 0.28824079, 0.603143871, 0.786223531, 0.525211871, 0.728066564, 0.482866585, 0.302021921, 0.591489077, 0.796060205, 0.501618147, 0.715631008, 0.461416125, 0.265452206, 0.607194066, 0.782480419, 0.50046134, 0.72695899, 0.4800753, 0.281104267, 0.573602319, 0.780760765, 0.515063226, 0.713225126, 0.495245725, 0.286054283, 0.602285206, 0.78666544, 0.524517715, 0.728720963, 0.483443409, 0.298789948, 0.589457035, 0.793953121, 0.499937505, 0.716136634, 0.456862986, 0.263770938, 0.607216895, 0.781609297, 0.497632116, 0.726736128, 0.477328598, 0.280265629, 0.572570682, 0.779557407, 0.512021601, 0.71353972, 0.494955003, 0.285999238, 0.599539459, 0.7880162, 0.524424255, 0.72904706, 0.480505317, 0.297866911, 0.584835827, 0.795668423, 0.50020051, 0.71608007, 0.45974955, 0.26275292, 0.601564169, 0.782477081, 0.498926818, 0.727989614, 0.482106477, 0.278295726, 0.568986952, 0.781182647, 0.513932586, 0.71522069, 0.501187801, 0.282952249, 0.600898385, 0.788843334, 0.523912728, 0.730306864, 0.483989835, 0.296839595, 0.585505009, 0.799950361, 0.499481827, 0.718860567, 0.463752508, 0.260642439, 0.599131763, 0.785191596, 0.498611391, 0.730859458, 0.487409264, 0.276122928, 0.564526916, 0.783072412, 0.510875404, 0.718300521, 0.505253971, 0.28380385, 0.593177736, 0.789956272, 0.522964358, 0.733700812, 0.492008984, 0.299635649, 0.581017971, 0.798785567, 0.498752236, 0.722487926, 0.471610129, 0.264338464, 0.598493934, 0.784184158, 0.497141451, 0.732840061, 0.488061011, 0.280368119, 0.568621576, 0.782843888, 0.512922049, 0.718882382, 0.506863475, 0.285193622, 0.595258534, 0.788987935, 0.522738874, 0.734053493, 0.488941997, 0.298700154, 0.578984916, 0.797034681, 0.498204678, 0.721722245, 0.466728479, 0.265094727, 0.594890058, 0.78366977, 0.496083349, 0.732985735, 0.485965312, 0.283293456, 0.565893948, 0.782175004, 0.510490596, 0.719760001, 0.508199334, 0.286712706, 0.595420361, 0.788117826, 0.524793148, 0.734109819, 0.490977168, 0.299969554, 0.582410157, 0.796670854, 0.502216876, 0.72395134, 0.479258329, 0.264188707, 0.598386824, 0.782092452, 0.502732754, 0.736224234, 0.502295256, 0.280299008, 0.570211768, 0.779762864, 0.518329084, 0.726228952, 0.523310244, 0.285686284, 0.597362876, 0.788649976, 0.528434694, 0.74229008, 0.506848752, 0.298806667, 0.58167696, 0.798814952, 0.503854632, 0.730940044, 0.488667935, 0.262874275, 0.597817063, 0.786868453, 0.505160153, 0.740116179, 0.506063819, 0.279267251, 0.56901902, 0.785286605, 0.51896894, 0.728342712, 0.521932065, 0.283231497, 0.59907639, 0.791110218, 0.529219389, 0.742675006, 0.505356371, 0.29874, 0.585472643, 0.798189163, 0.50406611, 0.731323361, 0.486724913, 0.263756692, 0.604576826, 0.783588111, 0.503477752, 0.739740849, 0.503035724, 0.28023082, 0.574551463, 0.780543268, 0.519219935, 0.726983368, 0.518423796, 0.284216672, 0.603889287, 0.788318157, 0.52856034, 0.739583552, 0.506201923, 0.296557337, 0.592392385, 0.794543862, 0.506379128, 0.727287352, 0.481161743, 0.259470612, 0.605855882, 0.781908274, 0.501676321, 0.736704707, 0.500080943, 0.276505917, 0.573089838, 0.779621005, 0.516053915, 0.724353313, 0.518440306, 0.283457607, 0.600960255, 0.78576082, 0.525547504, 0.739991069, 0.499168247, 0.296124876, 0.586345255, 0.794251382, 0.503129661, 0.727372706, 0.481520116, 0.261000395, 0.601444542, 0.780146003, 0.500686407, 0.737525702, 0.501695454, 0.277673542, 0.569464087, 0.778602719, 0.514961362, 0.725293338, 0.51742661, 0.282658875, 0.598609805, 0.785936415, 0.525457859, 0.73874861, 0.504410684, 0.295673698, 0.586936891, 0.794419467, 0.501802325, 0.725951791, 0.484394699, 0.261889696, 0.601774693, 0.781560302, 0.499625206, 0.735890687, 0.502025366, 0.278741896, 0.57021004, 0.780459464, 0.513408482, 0.723100305, 0.518655956, 0.283975184, 0.596380293, 0.787829816, 0.524296343, 0.738372684, 0.504582703, 0.297823042, 0.584943891, 0.795947671, 0.499573678, 0.725125849, 0.48654896, 0.263428599, 0.600551188, 0.782730997, 0.500349879, 0.736239076, 0.503778875, 0.279212177, 0.572072268, 0.781026125, 0.515132904, 0.723700821, 0.516525984, 0.283282429, 0.599744558, 0.787052572, 0.52629137, 0.738897741, 0.503272951, 0.29805246, 0.589655697, 0.796755135, 0.501588821, 0.727798223, 0.484364182, 0.263639241, 0.604625046, 0.783996761, 0.50096184, 0.737803519, 0.505376995, 0.280684024, 0.573698759, 0.783138156, 0.515540063, 0.72517246, 0.52394098, 0.285275728, 0.601278007, 0.788875043, 0.526278615, 0.740056038, 0.510402918, 0.300187528, 0.588207304, 0.797557831, 0.501313329, 0.7275033, 0.488365203, 0.265284449, 0.601972818, 0.784055054, 0.501554191, 0.737323463, 0.506567299, 0.282041699, 0.572739482, 0.783499479, 0.516670942, 0.724238992, 0.523834884, 0.288044006, 0.598474562, 0.788610101, 0.527424991, 0.739159286, 0.508431971, 0.301057637, 0.587600708, 0.795912802, 0.504609227, 0.726223528, 0.488560379, 0.264623642, 0.604885459, 0.782827556, 0.501525939, 0.735804498, 0.50802207, 0.279128045, 0.576143086, 0.7802127, 0.51578337, 0.722786248, 0.52061516, 0.284537703, 0.60456562, 0.786319017, 0.526873052, 0.737351179, 0.508015096, 0.299002707, 0.592210352, 0.794442773, 0.503587842, 0.725101352, 0.490952313, 0.264878929, 0.608402789, 0.782230735, 0.504190564, 0.736089826, 0.5058676, 0.284723371, 0.578274071, 0.78201592, 0.517055273, 0.723677039, 0.520189762, 0.289361417, 0.605346203, 0.788957775, 0.528389752, 0.738231242, 0.508828819, 0.305113494, 0.594722152, 0.798423767, 0.502239347, 0.726531804, 0.487676859, 0.269689322, 0.612988114, 0.786643922, 0.505492508, 0.735044181, 0.505687773, 0.287384152, 0.582662463, 0.78224802, 0.517884016, 0.722125173, 0.519535422, 0.293064386, 0.611168981, 0.789181173, 0.528355658, 0.736612976, 0.507424891, 0.308494061, 0.599775314, 0.79802376, 0.505309165, 0.724199355, 0.485956609, 0.274136454, 0.623483539, 0.783861101, 0.504368842, 0.733856142, 0.503930867, 0.289857775, 0.586964667, 0.781184554, 0.517494738, 0.721040606, 0.519294918, 0.29559204, 0.617859483, 0.787848771, 0.529112816, 0.735511065, 0.503246963, 0.311160058, 0.605745077, 0.796563506, 0.505534291, 0.724368632, 0.484936893, 0.276477605, 0.622006893, 0.783531606, 0.505228162, 0.733336926, 0.501693904, 0.292799056, 0.589525998, 0.781046629, 0.518891454, 0.721235514, 0.518694401, 0.296949208, 0.61186254, 0.787921429, 0.530817211, 0.736815333, 0.504643798, 0.311921388, 0.597859442, 0.795648813, 0.506803691, 0.725022197, 0.489996165, 0.277478337, 0.614024818, 0.781963348, 0.507254541, 0.734813571, 0.506836653, 0.294563979, 0.580576837, 0.782593608, 0.521313608, 0.721429527, 0.523733795, 0.296513349, 0.605857909, 0.789533496, 0.531528533, 0.736663878, 0.5068205, 0.310806632, 0.591365993, 0.796075881, 0.506991982, 0.724256992, 0.488052011, 0.273664683, 0.608333886, 0.783682108, 0.5066154, 0.733844459, 0.503610194, 0.288065732, 0.578295469, 0.78161943, 0.518650174, 0.720243692, 0.518430591, 0.29062289, 0.603719771, 0.788452148, 0.530408502, 0.736252964, 0.502912283, 0.302380055, 0.592410743, 0.796478748, 0.5059129, 0.723036051, 0.484988093, 0.270935863, 0.611349523, 0.782317102, 0.504539192, 0.732401311, 0.504268527, 0.287258118, 0.578566968, 0.781392574, 0.518930674, 0.72014004, 0.517601013, 0.293192774, 0.606945813, 0.788822532, 0.529781938, 0.736148059, 0.50599283, 0.307010949, 0.594344318, 0.797623038, 0.504292428, 0.724423826, 0.486191303, 0.272535384, 0.609874189, 0.783452332, 0.504025578, 0.732420623, 0.508203387, 0.288272351, 0.579715312, 0.781313181, 0.518465757, 0.720840275, 0.521029174, 0.293034345, 0.608745873, 0.788708389, 0.53063488, 0.735018551, 0.505752504, 0.306974977, 0.596220851, 0.797060311, 0.505989373, 0.722788751, 0.488782704, 0.272208959, 0.612272322, 0.784542978, 0.506816208, 0.73276341, 0.502399921, 0.28329134, 0.575609982, 0.783317804, 0.521141052, 0.72063607, 0.51886481, 0.289036155, 0.605996728, 0.791500866, 0.533945858, 0.735912323, 0.502648234, 0.30269742, 0.592010021, 0.799049914, 0.508013606, 0.723457694, 0.484983832, 0.269235671, 0.610187173, 0.785906076, 0.50819087, 0.734878659, 0.50344497, 0.28657642, 0.577855885, 0.78546375, 0.521760523, 0.723352432, 0.518089473, 0.291906178, 0.605688632, 0.79221046, 0.535907507, 0.738616288, 0.50444448, 0.304161906, 0.590061247, 0.798973322, 0.510596037, 0.729169011, 0.489559501, 0.269549698, 0.609632134, 0.78640151, 0.510694683, 0.738058627, 0.512396455, 0.284002215, 0.577467263, 0.784499228, 0.523750424, 0.727604568, 0.52705723, 0.290526122, 0.606235921, 0.791121781, 0.535049975, 0.742282689, 0.513292551, 0.30452022, 0.59115541, 0.79979676, 0.509369969, 0.729241848, 0.496164441, 0.268959075, 0.606879592, 0.786789358, 0.510696054, 0.73814851, 0.51363045, 0.283279419, 0.576842546, 0.785012901, 0.51863122, 0.721437633, 0.526045203, 0.290438175, 0.601521373, 0.788738132, 0.530869126, 0.736578166, 0.515578628, 0.302542627, 0.585618377, 0.797478139, 0.506115139, 0.724714875, 0.498965383, 0.270457983, 0.601621926, 0.784509182, 0.50432682, 0.732630908, 0.515900135, 0.283437461, 0.569281578, 0.783261776, 0.51743865, 0.718608379, 0.528353214, 0.289696753, 0.600213945, 0.78938818, 0.528424025, 0.735029578, 0.51575613, 0.303830236, 0.585377097, 0.796614647, 0.503637969, 0.721291006, 0.497646987, 0.271396607, 0.601027071, 0.785023928, 0.503367007, 0.732362092, 0.515256882, 0.283982575, 0.572065771, 0.782832384, 0.515861273, 0.720003664, 0.52855444, 0.290332645, 0.601217568, 0.79003042, 0.530540347, 0.736867964, 0.516639233, 0.302952826, 0.587412596, 0.797199607, 0.506305039, 0.725416422, 0.498838633, 0.270610034, 0.603833795, 0.784889698, 0.505192399, 0.735091507, 0.516310155, 0.286206394, 0.572277725, 0.783163071, 0.518023312, 0.720578551, 0.530770421, 0.290375918, 0.600676835, 0.789092183, 0.52995491, 0.736033678, 0.517207921, 0.303429425, 0.585592985, 0.79593575, 0.505067766, 0.723506868, 0.49592346, 0.270056844, 0.602183163, 0.784850955, 0.505930603, 0.734757006, 0.5154351, 0.283126682, 0.571263433, 0.783330083, 0.519215286, 0.721114814, 0.531059563, 0.289878935, 0.602336645, 0.789803267, 0.530001521, 0.73704344, 0.520104706, 0.303687274, 0.589467227, 0.79946053, 0.504683137, 0.724274218, 0.503898799, 0.270645618, 0.606342375, 0.787302792, 0.505324364, 0.734339118, 0.521431029, 0.286269695, 0.573171914, 0.784672856, 0.517797053, 0.720157564, 0.53246212, 0.289281398, 0.601103306, 0.790819764, 0.52917105, 0.735988438, 0.523182631, 0.303770244, 0.58823061, 0.798852682, 0.503499746, 0.723573804, 0.500708699, 0.269973278, 0.60593313, 0.787962794, 0.505070865, 0.733284771, 0.517075062, 0.286506742, 0.573235273, 0.786141813, 0.519345522, 0.721132219, 0.529517233, 0.290281087, 0.604535282, 0.792992234, 0.529735625, 0.736535788, 0.518821299, 0.303039938, 0.591136694, 0.799956441, 0.504996359, 0.724815369, 0.500058293, 0.27061066, 0.609240353, 0.789758027, 0.505695462, 0.734645605, 0.516934335, 0.285551935, 0.577789903, 0.786636114, 0.518534184, 0.720338166, 0.532586694, 0.290524989, 0.606799781, 0.792993426, 0.529053807, 0.736461043, 0.519046485, 0.304620087, 0.590696514, 0.800574362, 0.505784333, 0.725265503, 0.498641312, 0.270257443, 0.608316183, 0.788796782, 0.50579679, 0.734717965, 0.517867982, 0.285968274, 0.575972319, 0.786517739, 0.51787883, 0.719499946, 0.529926658, 0.289959401, 0.605630934, 0.792100906, 0.529063344, 0.736022711, 0.514688909, 0.303888261, 0.590854704, 0.798277378, 0.503629446, 0.724302888, 0.4959158, 0.269536614, 0.607177675, 0.789251983, 0.504588306, 0.734764934, 0.516306579, 0.288618743, 0.572437882, 0.786204576, 0.519114494, 0.721034527, 0.531186402, 0.290826619, 0.603513718, 0.792706251, 0.530959427, 0.738626122, 0.515909433, 0.305168301, 0.58892107, 0.798334837, 0.508637786, 0.726207614, 0.501163065, 0.269097358, 0.607085168, 0.788059831, 0.507849932, 0.737151504, 0.518465757, 0.281847984, 0.577827811, 0.784702003, 0.517953992, 0.723869741, 0.528072059, 0.288721472, 0.608562827, 0.790010035, 0.527863562, 0.739607036, 0.513001502, 0.303147793, 0.596729875, 0.7973454, 0.503705621, 0.728051007, 0.496036947, 0.27104345, 0.616238594, 0.786698997, 0.503877163, 0.739536405, 0.514884949, 0.286534905, 0.585215688, 0.78374666, 0.517126441, 0.72474134, 0.53107363, 0.290403783, 0.613187134, 0.789595723, 0.527860343, 0.740392804, 0.514102221, 0.301503479, 0.597867846, 0.797281861, 0.504254699, 0.728774369, 0.497976512, 0.2693986, 0.61567688, 0.787113667, 0.504211187, 0.738674521, 0.513620675, 0.285417467, 0.58553803, 0.785525382, 0.518059611, 0.725511134, 0.53006947, 0.288786769, 0.6114375, 0.79118371, 0.528711677, 0.740936518, 0.515039742, 0.303035289, 0.597953022, 0.798074961, 0.504825354, 0.730746627, 0.497640371, 0.269183546, 0.615556359, 0.786905348, 0.503869951, 0.740601301, 0.515049458, 0.28382799, 0.582726598, 0.784197271, 0.518090367, 0.726330578, 0.530459344, 0.287685961, 0.611018121, 0.790239573, 0.527729809, 0.741516173, 0.515387893, 0.301525265, 0.594673693, 0.797373891, 0.503559113, 0.729227424, 0.50097996, 0.267691523, 0.613057792, 0.786043823, 0.503230453, 0.7387622, 0.51494652, 0.284515262, 0.578833103, 0.784325242, 0.517038882, 0.724168956, 0.529878318, 0.286829591, 0.605865002, 0.789839029, 0.528707147, 0.74007988, 0.512498736, 0.3003259, 0.592365026, 0.797138333, 0.503807485, 0.728526115, 0.49426347, 0.265837401, 0.608633518, 0.785981894, 0.502184033, 0.738333046, 0.513548493, 0.28357318, 0.578158259, 0.783681393, 0.515593231, 0.724200904, 0.530750751, 0.28750661, 0.608095169, 0.789576232, 0.526399255, 0.740332842, 0.516773582, 0.304104954, 0.594418526, 0.797239959, 0.502688408, 0.729407668, 0.497915983, 0.269364357, 0.6121068, 0.785702527, 0.503219604, 0.740587354, 0.517905533, 0.28495267, 0.579219401, 0.782840371, 0.517917275, 0.725280046, 0.529329181, 0.288701534, 0.60827136, 0.789112151, 0.529386878, 0.741483092, 0.513102055, 0.301949799, 0.593571305, 0.795993268, 0.503485799, 0.730148554, 0.496577442, 0.26793763, 0.611510038, 0.783670068, 0.503708541, 0.740768671, 0.514224291, 0.283748507, 0.57982707, 0.780874729, 0.517199993, 0.726517379, 0.529464722, 0.288593531, 0.60813868, 0.788235426, 0.529325545, 0.742059469, 0.513726354, 0.302654803, 0.594856739, 0.794167459, 0.505810916, 0.730393171, 0.498541355, 0.26837483, 0.613780022, 0.784991205, 0.505594909, 0.740365386, 0.516185224, 0.285523891, 0.581445515, 0.78190732, 0.5200966, 0.724110842, 0.529733419, 0.289566427, 0.609463394, 0.788805425, 0.530219078, 0.740261436, 0.514273405, 0.304218918, 0.594026387, 0.794955552, 0.505907238, 0.728563428, 0.495088875, 0.267596722, 0.611818254, 0.783262551, 0.505284905, 0.73928237, 0.513338745, 0.28468284, 0.580926478, 0.780729592, 0.519426763, 0.724277496, 0.52988559, 0.288603008, 0.607726693, 0.788170159, 0.529984474, 0.739862084, 0.512669683, 0.30422619, 0.595734298, 0.7948699, 0.505111575, 0.727870345, 0.493004978, 0.268955708, 0.613497317, 0.78400743, 0.504495859, 0.737692833, 0.508563042, 0.286623746, 0.580693305, 0.781354964, 0.518695354, 0.722661614, 0.525009155, 0.290423274, 0.60718286, 0.788903117, 0.531714082, 0.739494145, 0.513661444, 0.305188715, 0.593089402, 0.796360612, 0.50717783, 0.727487803, 0.496111363, 0.268612206, 0.613459826, 0.786097586, 0.506809473, 0.738556147, 0.516464293, 0.286641091, 0.581435263, 0.784474671, 0.519890785, 0.72335583, 0.530198097, 0.288920313, 0.60914433, 0.791926026, 0.529858589, 0.739367127, 0.515585005, 0.304432064, 0.596244156, 0.798412383, 0.505402446, 0.726873457, 0.498671412, 0.270683229, 0.615430832, 0.788544834, 0.50654918, 0.7374686, 0.517188847, 0.287894815, 0.583477378, 0.785973072, 0.520620048, 0.722312868, 0.531639099, 0.290496975, 0.610449851, 0.790900588, 0.531456232, 0.738622129, 0.51683861, 0.303803682, 0.596092224, 0.798394144, 0.507534564, 0.725462735, 0.496760637, 0.268914223, 0.614133358, 0.787640095, 0.507267714, 0.735424936, 0.516975522, 0.286782324, 0.582580626, 0.785488725, 0.51940906, 0.720125973, 0.531509519, 0.29029876, 0.60919553, 0.7916224, 0.528269231, 0.735882938, 0.515700102, 0.306088448, 0.590225399, 0.799438596, 0.505416632, 0.724086106, 0.498759836, 0.27059719, 0.608283222, 0.789222419, 0.505435765, 0.735485971, 0.516253591, 0.286468148, 0.577985346, 0.785327852, 0.520997047, 0.721253514, 0.532566071, 0.288321048, 0.607789874, 0.791062057, 0.531142473, 0.738331199, 0.516277373, 0.302369118, 0.592592537, 0.797563136, 0.508626938, 0.724876046, 0.497323543, 0.267811745, 0.6099509, 0.786653876, 0.504930973, 0.735920548, 0.513113856, 0.284492433, 0.579301178, 0.782960534, 0.520561814, 0.720693886, 0.527355015, 0.287749261, 0.607040286, 0.78948313, 0.529741526, 0.73723197, 0.514897346, 0.303405493, 0.59493798, 0.794453204, 0.506367385, 0.724547505, 0.497794449, 0.268443406, 0.613025308, 0.783750832, 0.507090509, 0.735358715, 0.51269418, 0.283423334, 0.580902338, 0.780257523, 0.520287514, 0.719678581, 0.526452422, 0.289349228, 0.609267414, 0.788304806, 0.530275404, 0.736106157, 0.514315367, 0.30705303, 0.598241806, 0.794015288, 0.507629395, 0.724081159, 0.496694595, 0.269456834, 0.617604315, 0.78467679, 0.508332491, 0.734880865, 0.513553858, 0.283005744, 0.585956633, 0.781946242, 0.523431659, 0.719651461, 0.529016435, 0.286582381, 0.61267072, 0.788811386, 0.532699823, 0.73735255, 0.514715135, 0.301718861, 0.598564804, 0.795036852, 0.508606613, 0.72399044, 0.498350292, 0.266707778, 0.620276213, 0.784507394, 0.505926728, 0.735095084, 0.518946946, 0.282317728, 0.586214185, 0.780666828, 0.523727238, 0.720051408, 0.533699989, 0.287169516, 0.612388015, 0.788571358, 0.535315692, 0.736819267, 0.520736754, 0.302412778, 0.597138166, 0.795605242, 0.511230826, 0.724302411, 0.502280414, 0.26778391, 0.617476821, 0.786227345, 0.509761035, 0.735573888, 0.520896614, 0.284130007, 0.586540639, 0.781513214, 0.523832142, 0.720101416, 0.536205649, 0.286675066, 0.612302899, 0.788605988, 0.534560859, 0.736356199, 0.521958888, 0.303028196, 0.599696338, 0.794816196, 0.509989858, 0.723383367, 0.503736436, 0.267814428, 0.618329823, 0.783654869, 0.51014924, 0.734245777, 0.519105256, 0.283549219, 0.587446392, 0.781042099, 0.52563858, 0.71905905, 0.535712123, 0.288383186, 0.614577115, 0.788044274, 0.536151111, 0.736152112, 0.521362662, 0.302476019, 0.59877342, 0.795320332, 0.50991863, 0.723335981, 0.503938437, 0.268885791, 0.616818964, 0.78520602, 0.510573745, 0.734721899, 0.522665083, 0.28543222, 0.585129321, 0.782822251, 0.524826825, 0.720057845, 0.537372768, 0.289772749, 0.612147391, 0.789920449, 0.533997834, 0.735349357, 0.521242619, 0.305704176, 0.59714663, 0.797210395, 0.510994017, 0.723010242, 0.503156602, 0.269761622, 0.616078556, 0.787809014, 0.509867907, 0.733843982, 0.51711756, 0.284981579, 0.584602356, 0.783002973, 0.524111986, 0.717813671, 0.531045973, 0.287677288, 0.610931695, 0.789649785, 0.534103096, 0.735065818, 0.516269624, 0.30105862, 0.596273839, 0.796075046, 0.510377944, 0.722989082, 0.499174148, 0.267321765, 0.615460753, 0.787202656, 0.511713147, 0.733318985, 0.513683975, 0.282063335, 0.583633959, 0.782203197, 0.526332736, 0.717996657, 0.528715372, 0.285191894, 0.608807564, 0.78801322, 0.535089612, 0.73380214, 0.511992097, 0.30017826, 0.593944073, 0.792783439, 0.510986209, 0.722057104, 0.493229002, 0.265774697, 0.615326941, 0.782923996, 0.509608984, 0.733906031, 0.510885954, 0.282809913, 0.583774328, 0.77910471, 0.523150027, 0.7182374, 0.527335584, 0.287988126, 0.610383332, 0.785523176, 0.533132732, 0.734945238, 0.5113796, 0.302807122, 0.59553653, 0.793895841, 0.509171903, 0.722105324, 0.492590696, 0.26848042, 0.614068747, 0.784004807, 0.51036489, 0.732881844, 0.511848748, 0.284140259, 0.583132267, 0.779133737, 0.524351656, 0.717036307, 0.529763579, 0.288353324, 0.612148881, 0.787549138, 0.534759045, 0.734199405, 0.51197958, 0.301626861, 0.598349094, 0.793211341, 0.508668661, 0.721352041, 0.495976925, 0.266584784, 0.614474773, 0.783459723, 0.508954704, 0.732252419, 0.514915168, 0.283882886, 0.584006071, 0.779987216, 0.524190724, 0.715635777, 0.529551923, 0.288644344, 0.613395393, 0.786569357, 0.533673048, 0.733607471, 0.513724983, 0.303597987, 0.597167075, 0.792422473, 0.510370016, 0.719998419, 0.494312435, 0.268189669, 0.614795029, 0.782821238, 0.509071887, 0.731849134, 0.513139188, 0.285309225, 0.584087789, 0.779957175, 0.525107443, 0.716005325, 0.528377652, 0.290215313, 0.612469673, 0.788156927, 0.534843326, 0.734308004, 0.512710452, 0.303259373, 0.597495556, 0.795281053, 0.509819031, 0.721915543, 0.494362533, 0.26940316, 0.61605823, 0.785577714, 0.50868547, 0.732442081, 0.510506392, 0.285527945, 0.581619859, 0.780379474, 0.523194492, 0.71760416, 0.526429474, 0.291943759, 0.61097014, 0.788250029, 0.533911824, 0.733316422, 0.515108883, 0.304602593, 0.593073308, 0.795499682, 0.509447694, 0.721187532, 0.497032821, 0.269977063, 0.613797903, 0.786825955, 0.507808506, 0.732558906, 0.514334559, 0.287941456, 0.578685582, 0.782111108, 0.523281336, 0.717722237, 0.530831575, 0.291195482, 0.606314123, 0.790216923, 0.531559348, 0.733293414, 0.515195608, 0.303617865, 0.591145754, 0.796906292, 0.507292688, 0.720390081, 0.498192459, 0.269062698, 0.609806538, 0.786701024, 0.508065641, 0.731699705, 0.514971137, 0.286116064, 0.576343715, 0.781675696, 0.523646176, 0.715559423, 0.531125128, 0.292146534, 0.603758454, 0.789088726, 0.532786369, 0.732536554, 0.517383516, 0.303893924, 0.590925038, 0.794671893, 0.507936716, 0.720643401, 0.499141335, 0.269824713, 0.60886091, 0.785096467, 0.508372843, 0.731714249, 0.513456285, 0.285801619, 0.576819181, 0.781770766, 0.523908377, 0.716208458, 0.530788243, 0.289532632, 0.605593204, 0.790189266, 0.53358829, 0.733302891, 0.514592409, 0.303188711, 0.591620207, 0.79632026, 0.509824336, 0.721193552, 0.497840285, 0.269953221, 0.607860208, 0.787411451, 0.509260595, 0.734446466, 0.514763534, 0.284454137, 0.57713449, 0.783198416, 0.524270773, 0.717315316, 0.528263211, 0.290000588, 0.605306387, 0.789193571, 0.533679128, 0.734066427, 0.513171852, 0.303449214, 0.592522383, 0.795413196, 0.509773195, 0.723260462, 0.49598816, 0.271462053, 0.609725893, 0.785074294, 0.511072874, 0.732901156, 0.510834277, 0.28618291, 0.578448176, 0.781113625, 0.52505821, 0.719515502, 0.526335239, 0.291421056, 0.60582155, 0.78896296, 0.534641504, 0.733725846, 0.51126039, 0.305073619, 0.591996253, 0.797241688, 0.5114007, 0.724562526, 0.491114765, 0.272540152, 0.610680461, 0.788399041, 0.51075542, 0.73282522, 0.511589289, 0.285716027, 0.578887284, 0.784380555, 0.52587992, 0.715664208, 0.52870363, 0.293131948, 0.607407451, 0.791417658, 0.537036538, 0.734361589, 0.513640881, 0.304602534, 0.591141164, 0.798317134, 0.512280166, 0.720365047, 0.495659143, 0.270818293, 0.611796558, 0.788705349, 0.512941062, 0.731553733, 0.515518904, 0.284317344, 0.581521809, 0.784001112, 0.527774036, 0.716235876, 0.530543387, 0.290127009, 0.607269764, 0.791820228, 0.536127687, 0.732347071, 0.514614344, 0.303833276, 0.592896581, 0.79849869, 0.513071716, 0.719424009, 0.498023808, 0.27069068, 0.611593723, 0.788218975, 0.513804913, 0.731008172, 0.515476882, 0.28550294, 0.579899311, 0.784202456, 0.528440714, 0.714810193, 0.53031975, 0.289974809, 0.607165933, 0.791864276, 0.536296666, 0.732304931, 0.516153872, 0.305061281, 0.594493449, 0.798878551, 0.510453403, 0.720592916, 0.500618994, 0.271303743, 0.612278402, 0.789486885, 0.511185229, 0.731607318, 0.517551184, 0.287061095, 0.577311635, 0.784995377, 0.528687358, 0.7157529, 0.531605661, 0.291480273, 0.60418582, 0.790881217, 0.538063288, 0.732267201, 0.519559205, 0.30708304, 0.590198517, 0.798051476, 0.51402849, 0.719959676, 0.502220988, 0.271172702, 0.608684242, 0.789080679, 0.512912333, 0.730374515, 0.519016147, 0.28712815, 0.576312423, 0.786257327, 0.52691716, 0.713956177, 0.53256762, 0.290909261, 0.603629589, 0.792270839, 0.536571383, 0.730831623, 0.517588973, 0.304636806, 0.587095201, 0.798776448, 0.512488365, 0.718595386, 0.500597, 0.270802826, 0.608176589, 0.787774861, 0.512332618, 0.730269849, 0.517891467, 0.285987705, 0.576994717, 0.782748342, 0.527892053, 0.713562667, 0.531550229, 0.288933039, 0.604152203, 0.79044044, 0.536232173, 0.731080532, 0.516966343, 0.303007185, 0.58980602, 0.797503233, 0.513136148, 0.717967927, 0.49810499, 0.269646227, 0.607987583, 0.788535595, 0.513020694, 0.729832232, 0.515345335, 0.285973608, 0.576354682, 0.783976316, 0.529832959, 0.713207722, 0.532749236, 0.290389955, 0.605485022, 0.792299628, 0.537821651, 0.731403768, 0.519807398, 0.30344522, 0.589404285, 0.799453795, 0.514673591, 0.718850195, 0.499875993, 0.267675489, 0.609191835, 0.790288031, 0.515131056, 0.730019808, 0.518203557, 0.283456475, 0.577306986, 0.786052883, 0.529693902, 0.713651121, 0.532634318, 0.287751585, 0.604124427, 0.792668223, 0.538658381, 0.73097384, 0.519344449, 0.301399738, 0.590069473, 0.799523711, 0.513905525, 0.717994332, 0.501748502, 0.268103212, 0.609354496, 0.790679932, 0.51501298, 0.729247868, 0.520070136, 0.283912092, 0.577125072, 0.788810432, 0.530167997, 0.713647485, 0.535274088, 0.289188683, 0.605024934, 0.794728279, 0.539021432, 0.730918109, 0.519388735, 0.302711964, 0.590142131, 0.801059902, 0.514293611, 0.716703653, 0.501423478, 0.268337339, 0.60938108, 0.792013228, 0.514676094, 0.728981912, 0.517271817, 0.283044994, 0.57828337, 0.788923979, 0.529425144, 0.713211656, 0.531814992, 0.287827402, 0.604582071, 0.794870734, 0.539085209, 0.73034054, 0.517877996, 0.301494002, 0.590402782, 0.80095309, 0.514121175, 0.716900289, 0.49848491, 0.267882288, 0.607447684, 0.791104317, 0.514611304, 0.728219151, 0.515683115, 0.283103883, 0.576945245, 0.787038982, 0.529486358, 0.711408317, 0.532336116, 0.287553638, 0.603988707, 0.794005692, 0.539288342, 0.729115188, 0.515378594, 0.301159024, 0.590365946, 0.800114095, 0.514857113, 0.716244459, 0.499035805, 0.267700791, 0.609501839, 0.790771604, 0.515480101, 0.727906823, 0.516427398, 0.28268683, 0.578296125, 0.78791678, 0.530058086, 0.711210489, 0.531197667, 0.287113577, 0.605198503, 0.794170022, 0.538953841, 0.728055179, 0.513838887, 0.299034566, 0.588162363, 0.801256895, 0.514979184, 0.715113163, 0.498666316, 0.267094612, 0.607189775, 0.791929781, 0.514635444, 0.726793349, 0.515437424, 0.282476842, 0.575895965, 0.787385404, 0.530207515, 0.710699975, 0.531676352, 0.28623575, 0.6038903, 0.7942276, 0.54007417, 0.728721678, 0.517597377, 0.299779564, 0.591045916, 0.801369846, 0.516064227, 0.715168834, 0.500042975, 0.26650846, 0.609410346, 0.791046143, 0.516048491, 0.727765024, 0.518330038, 0.282013178, 0.57582891, 0.784988821, 0.53083849, 0.710356176, 0.535378993, 0.288908273, 0.601742506, 0.792786419, 0.538674712, 0.728967369, 0.520124555, 0.300783694, 0.587002516, 0.798633337, 0.514338076, 0.715848386, 0.505235314, 0.268075168, 0.607537866, 0.789910138, 0.515268505, 0.726514339, 0.521395028, 0.285282582, 0.578070879, 0.787766099, 0.529925942, 0.710830092, 0.530356765, 0.290597171, 0.603797734, 0.794964969, 0.538287759, 0.729564607, 0.516741872, 0.301883787, 0.58822459, 0.801523685, 0.514528871, 0.715996981, 0.500551462, 0.26822713, 0.60601908, 0.789607882, 0.513678968, 0.727046013, 0.517242908, 0.283848912, 0.57605803, 0.786332548, 0.528323054, 0.71002686, 0.531835318, 0.289044946, 0.60324347, 0.792741835, 0.53668648, 0.728002191, 0.516035736, 0.303076118, 0.588272512, 0.800130367, 0.513118744, 0.713870287, 0.500073016, 0.267525375, 0.608019769, 0.790139198, 0.512598872, 0.725048125, 0.520659924, 0.284680873, 0.578665972, 0.787815273, 0.528545618, 0.708589435, 0.532610655, 0.288620025, 0.605929792, 0.793630242, 0.538603604, 0.725385606, 0.517891824, 0.301091939, 0.592870533, 0.799853981, 0.514376342, 0.710994184, 0.500950933, 0.267969608, 0.611658156, 0.790437758, 0.514180481, 0.72237885, 0.518399537, 0.28492555, 0.580261946, 0.786487162, 0.53009969, 0.70598042, 0.533502162, 0.289001167, 0.606150746, 0.792938054, 0.53786546, 0.724798203, 0.515404999, 0.300166398, 0.59130913, 0.799682677, 0.514622629, 0.710587084, 0.498243898, 0.265525192, 0.610491812, 0.790560246, 0.514985144, 0.722137511, 0.518584251, 0.281421453, 0.577603281, 0.786344826, 0.529383063, 0.706511557, 0.53248024, 0.28570959, 0.604739606, 0.792938828, 0.538640499, 0.724936306, 0.518155813, 0.300494939, 0.592811763, 0.800901473, 0.515306711, 0.71131283, 0.503255367, 0.266295135, 0.610439301, 0.791241646, 0.515021682, 0.722879052, 0.519514263, 0.283184052, 0.579167545, 0.788200438, 0.529826999, 0.706607759, 0.536043465, 0.288571298, 0.606545329, 0.794597149, 0.538882613, 0.724204898, 0.522325516, 0.301324368, 0.593841732, 0.800673783, 0.51553601, 0.710068166, 0.505592585, 0.266606808, 0.613048732, 0.790031314, 0.514181435, 0.72219795, 0.522846758, 0.282814354, 0.579897583, 0.787698925, 0.528561354, 0.707233369, 0.539038301, 0.288557649, 0.606269896, 0.794022799, 0.53916347, 0.72503686, 0.525501907, 0.303498209, 0.591246843, 0.800746083, 0.515660822, 0.71099782, 0.504513323, 0.267598003, 0.608113945, 0.790315866, 0.515111148, 0.722086668, 0.523876071, 0.285080791, 0.577020705, 0.788492084, 0.528669834, 0.706397891, 0.538046122, 0.28823176, 0.604039848, 0.793979704, 0.538890362, 0.724419236, 0.52232033, 0.302977741, 0.59182173, 0.801733971, 0.516303062, 0.710558653, 0.505636215, 0.268835634, 0.610076785, 0.791358769, 0.515456796, 0.72285217, 0.523219109, 0.286482364, 0.578331947, 0.787512541, 0.530608892, 0.706722021, 0.541282713, 0.289914966, 0.607043028, 0.793642819, 0.539528728, 0.72530371, 0.524716377, 0.302330345, 0.592162311, 0.800605774, 0.51562804, 0.712174833, 0.505570889, 0.26744476, 0.610738516, 0.790819287, 0.513431966, 0.722886503, 0.523891211, 0.284680277, 0.578134537, 0.788675487, 0.529546857, 0.708146036, 0.534392774, 0.288674325, 0.603455901, 0.795861065, 0.539607048, 0.726947904, 0.519323409, 0.302108318, 0.592736781, 0.801290154, 0.515212595, 0.713176847, 0.499933422, 0.267029136, 0.610326409, 0.793370247, 0.51580143, 0.724611759, 0.517984807, 0.284132957, 0.579337776, 0.789235055, 0.531782329, 0.708966494, 0.537112713, 0.288878858, 0.607179344, 0.795518637, 0.54003042, 0.727306247, 0.517165542, 0.302676737, 0.587816834, 0.801629305, 0.515598357, 0.713123798, 0.500741661, 0.268456012, 0.613514543, 0.792315722, 0.514971912, 0.725005031, 0.519295216, 0.286395907, 0.578428626, 0.789079189, 0.530853987, 0.708155811, 0.532694161, 0.290407032, 0.60707587, 0.79549849, 0.540032983, 0.727635026, 0.519087732, 0.3022466, 0.594546616, 0.802048385, 0.516195357, 0.713799536, 0.502910018, 0.268799365, 0.615098238, 0.793187022, 0.515544415, 0.725361586, 0.519335568, 0.285292536, 0.583313107, 0.789681256, 0.532372594, 0.709100902, 0.533317745, 0.289315522, 0.612616897, 0.795908272, 0.53999728, 0.727651, 0.517443776, 0.30144009, 0.598498821, 0.802471817, 0.516372859, 0.713228941, 0.500519454, 0.26877594, 0.616853714, 0.792247474, 0.515435755, 0.724690378, 0.516393304, 0.283398032, 0.58645314, 0.789517462, 0.532090366, 0.708454728, 0.532182992, 0.288172752, 0.612548709, 0.796440303, 0.540335357, 0.725588083, 0.517696619, 0.301317066, 0.598042846, 0.802624941, 0.515715063, 0.712343574, 0.502667189, 0.268922031, 0.61652863, 0.793528557, 0.51582247, 0.72476536, 0.522364259, 0.284586102, 0.58565706, 0.789985657, 0.530857384, 0.709200978, 0.538169563, 0.289924532, 0.612659395, 0.796451449, 0.539882004, 0.726109385, 0.527037442, 0.304034382, 0.59789145, 0.803843021, 0.517361939, 0.711989164, 0.507288337, 0.268647581, 0.618726373, 0.795232892, 0.517771304, 0.724558115, 0.523928106, 0.283268392, 0.585701287, 0.792084694, 0.532890022, 0.708730936, 0.539663374, 0.288213819, 0.61209023, 0.79701066, 0.540632725, 0.727272213, 0.523028314, 0.301040053, 0.598824024, 0.802644372, 0.516324818, 0.713256121, 0.502719998, 0.267888427, 0.618963838, 0.793846965, 0.516844034, 0.72403872, 0.522328794, 0.282563239, 0.587506175, 0.789864898, 0.531431139, 0.708931267, 0.538189948, 0.287390083, 0.613694489, 0.795619726, 0.540300548, 0.727109134, 0.522367358, 0.301199436, 0.600232363, 0.802716732, 0.516635358, 0.713838637, 0.503840148, 0.266893238, 0.61948967, 0.793704033, 0.516384363, 0.726578236, 0.523061812, 0.282464117, 0.588410258, 0.790598512, 0.531167865, 0.710124016, 0.538746834, 0.287651479, 0.614320338, 0.796195269, 0.538824081, 0.7266711, 0.524160683, 0.30090943, 0.598599732, 0.801797032, 0.515064716, 0.712940514, 0.506604195, 0.266440958, 0.619515777, 0.791315079, 0.514850974, 0.723762393, 0.526542068, 0.282882243, 0.588216901, 0.787611663, 0.529327691, 0.708077729, 0.539739132, 0.287716955, 0.615357995, 0.794762433, 0.53936553, 0.725729287, 0.525999725, 0.302126467, 0.599054933, 0.801687002, 0.515832126, 0.71230948, 0.506431878, 0.268211067, 0.619202733, 0.791946232, 0.515042484, 0.724553764, 0.526214957, 0.283556312, 0.588458896, 0.787981927, 0.530669928, 0.7084167, 0.540478587, 0.287724137, 0.612892151, 0.794227362, 0.538278043, 0.726301491, 0.527167022, 0.300110996, 0.59863472, 0.800908506, 0.515304804, 0.71361661, 0.510482371, 0.266994327, 0.617308617, 0.789857924, 0.514600396, 0.724323273, 0.527119577, 0.283964247, 0.586682975, 0.786090851, 0.52933085, 0.707701921, 0.543924272, 0.288740873, 0.612024188, 0.793488622, 0.53823936, 0.725716829, 0.528463244, 0.302317232, 0.599271059, 0.800740361, 0.514665902, 0.713356614, 0.511446178, 0.267939955, 0.61923188, 0.791723967, 0.515476465, 0.724163949, 0.527674198, 0.284942478, 0.588009596, 0.789362073, 0.531156719, 0.708687186, 0.543505251, 0.288337469, 0.613135219, 0.795939982, 0.540447891, 0.727397859, 0.528427899, 0.301311493, 0.597911537, 0.802106857, 0.516704738, 0.714125752, 0.511695921, 0.269068688, 0.618893325, 0.79439795, 0.51865232, 0.725643992, 0.528660357, 0.286018342, 0.586751163, 0.792048037, 0.533020556, 0.709990203, 0.5444085, 0.29103905, 0.613614023, 0.797406673, 0.541513503, 0.727136254, 0.531197429, 0.3029024, 0.598482847, 0.804441035, 0.517982841, 0.713653743, 0.515472829, 0.268546045, 0.620283127, 0.796955884, 0.518020928, 0.726548731, 0.534056187, 0.285565585, 0.589377284, 0.79258883, 0.532996714, 0.710083127, 0.545303047, 0.288088858, 0.61486119, 0.798084497, 0.543640494, 0.729394019, 0.533191383, 0.302902728, 0.602230251, 0.805494666, 0.520894945, 0.716012537, 0.515992999, 0.268443316, 0.621887743, 0.797507942, 0.521865308, 0.727484405, 0.535282671, 0.285470694, 0.591383159, 0.793246448, 0.537182271, 0.711979568, 0.547800601, 0.288359106, 0.619205296, 0.799860656, 0.546953738, 0.728640914, 0.534834087, 0.30275771, 0.604131162, 0.805467665, 0.520443797, 0.715333998, 0.519030571, 0.270191997, 0.622392833, 0.797528207, 0.521233559, 0.727371871, 0.540171087, 0.285821438, 0.590732217, 0.79423368, 0.535433948, 0.710575521, 0.557333589, 0.289529026, 0.616703689, 0.800296128, 0.544768751, 0.727938175, 0.538700283, 0.303462446, 0.604309797, 0.807626426, 0.521638513, 0.71500963, 0.521902621, 0.268615514, 0.622845709, 0.798383713, 0.522242129, 0.726946294, 0.540333271, 0.284757584, 0.590435505, 0.793444693, 0.535178423, 0.71185571, 0.55502075, 0.289600402, 0.615907311, 0.799309373, 0.545541942, 0.729002237, 0.538436353, 0.303817779, 0.602022171, 0.806990504, 0.520667315, 0.716303408, 0.519561708, 0.267748594, 0.621471345, 0.797265172, 0.521954, 0.727793038, 0.534900248, 0.285949916, 0.588269353, 0.793749273, 0.536623716, 0.711493552, 0.548691034, 0.289623111, 0.614473522, 0.799579978, 0.544359565, 0.728671253, 0.53299427, 0.301610321, 0.600683212, 0.806932509, 0.520062983, 0.715841115, 0.517264009, 0.266774565, 0.621146202, 0.79775095, 0.520336449, 0.726634562, 0.534962654, 0.285357922, 0.58965081, 0.792881429, 0.534832776, 0.710267186, 0.549512923, 0.28985247, 0.615034163, 0.799348056, 0.542923868, 0.728344679, 0.535518646, 0.302965283, 0.601433575, 0.804308534, 0.519162714, 0.714295268, 0.518025279, 0.269622356, 0.620564878, 0.796045542, 0.520493388, 0.725736499, 0.536155045, 0.284771264, 0.589778066, 0.792226076, 0.53382802, 0.710140526, 0.549746037, 0.287926316, 0.616180539, 0.797388256, 0.542809904, 0.727138579, 0.536715329, 0.303720236, 0.602437019, 0.805044293, 0.5198282, 0.714163721, 0.518322945, 0.269026607, 0.619193375, 0.796772659, 0.519486427, 0.725367248, 0.537436426, 0.28625074, 0.587379932, 0.793115735, 0.535041571, 0.708844781, 0.55257225, 0.289682448, 0.614712238, 0.798235238, 0.544711947, 0.726866305, 0.536804616, 0.303514928, 0.601453662, 0.805166543, 0.520518899, 0.712941945, 0.517634511, 0.269172609, 0.619759738, 0.795566916, 0.520172358, 0.724180758, 0.53740418, 0.285019398, 0.587231576, 0.792794645, 0.534798503, 0.707956135, 0.549927592, 0.288752049, 0.613432765, 0.79779911, 0.54319042, 0.725921988, 0.53604871, 0.303689152, 0.600760818, 0.804504275, 0.519879699, 0.712460041, 0.517218053, 0.269287825, 0.62076509, 0.795913756, 0.519526899, 0.724473774, 0.536408007, 0.285554409, 0.590030551, 0.790752411, 0.533346593, 0.70783633, 0.549524426, 0.288763046, 0.615594387, 0.796654701, 0.543227434, 0.725234151, 0.533976078, 0.302477956, 0.601726234, 0.803432405, 0.518951595, 0.711525798, 0.518985808, 0.270062506, 0.62102288, 0.794948161, 0.51819396, 0.724117696, 0.537279367, 0.287977546, 0.589349091, 0.790354967, 0.532868147, 0.707792044, 0.551006198, 0.290583193, 0.615698934, 0.796500444, 0.542857647, 0.726626098, 0.537290454, 0.304505467, 0.60372597, 0.802628219, 0.519537032, 0.713835061, 0.518537223, 0.269740075, 0.622765362, 0.792995155, 0.519166231, 0.725528836, 0.534835935, 0.286416531, 0.589616239, 0.788778603, 0.533513784, 0.709703624, 0.551414073, 0.288862199, 0.61341536, 0.794951737, 0.542907059, 0.727245748, 0.53239572, 0.302101672, 0.599518836, 0.802111149, 0.519656956, 0.713237464, 0.516944468, 0.268813908, 0.618343949, 0.792592883, 0.518682122, 0.725092888, 0.535868347, 0.285691053, 0.587080061, 0.789110303, 0.534262836, 0.709815741, 0.550063431, 0.288003445, 0.614352524, 0.79514271, 0.543942332, 0.726396203, 0.533922553, 0.300980181, 0.599160671, 0.801015317, 0.520734251, 0.713856995, 0.513932765, 0.268113077, 0.619260132, 0.79279393, 0.520699024, 0.725451946, 0.534534037, 0.285282373, 0.588072717, 0.788876534, 0.535060704, 0.709807992, 0.548976302, 0.288684279, 0.613194168, 0.794718027, 0.544664502, 0.727561653, 0.534537911, 0.302391857, 0.600137889, 0.801534116, 0.5215891, 0.714806378, 0.516834617, 0.268226534, 0.61903131, 0.792735875, 0.521731734, 0.727409363, 0.536202312, 0.283306599, 0.587445796, 0.787322402, 0.536404014, 0.7117486, 0.548390806, 0.288082033, 0.61357379, 0.793891251, 0.545133591, 0.729255199, 0.534573317, 0.300354362, 0.601356626, 0.799898863, 0.520529807, 0.716815352, 0.516908228, 0.267012596, 0.620894372, 0.791886985, 0.521341145, 0.727916837, 0.535915196, 0.28313449, 0.588293731, 0.787256718, 0.535022616, 0.712093771, 0.551774085, 0.288150549, 0.614447832, 0.793356538, 0.543849051, 0.728134096, 0.537662029, 0.300156057, 0.600086331, 0.799659252, 0.519403934, 0.71623534, 0.520363271, 0.2656838, 0.618138254, 0.791398942, 0.520257294, 0.727004826, 0.537661135, 0.282499969, 0.586911559, 0.787128925, 0.534280777, 0.710768998, 0.55281359, 0.287469506, 0.612967908, 0.794131577, 0.543659568, 0.72769928, 0.539614916, 0.300178051, 0.599949956, 0.800991297, 0.521010578, 0.716072738, 0.5224756, 0.267647147, 0.619661212, 0.793173969, 0.521084845, 0.728322208, 0.542063773, 0.284181923, 0.589159429, 0.789410114, 0.536273658, 0.711897552, 0.556031883, 0.287550807, 0.614661753, 0.795756519, 0.544122994, 0.729273915, 0.542210937, 0.300695866, 0.600972474, 0.802830815, 0.519997895, 0.71598357, 0.521957397, 0.267672837, 0.619988382, 0.794132769, 0.52011019, 0.727838695, 0.543160737, 0.28411147, 0.587461412, 0.790372849, 0.534824848, 0.710511804, 0.557395756, 0.287528932, 0.614300072, 0.796806335, 0.545716405, 0.727849603, 0.543762922, 0.30020082, 0.600997746, 0.803628862, 0.520855546, 0.715211451, 0.526878238, 0.267139167, 0.620852709, 0.79458493, 0.521294475, 0.726582766, 0.544171393, 0.282831669, 0.58855176, 0.789731443, 0.535788834, 0.709799349, 0.561272562, 0.288061857, 0.615099728, 0.796274126, 0.544802845, 0.72753948, 0.544413686, 0.302639097, 0.60276109, 0.803793848, 0.520910442, 0.715060651, 0.528621733, 0.268743187, 0.622868955, 0.7953794, 0.520667136, 0.726533711, 0.544003844, 0.285170197, 0.59155041, 0.790861666, 0.535391688, 0.710648656, 0.558834672, 0.28980279, 0.616384208, 0.795344949, 0.54494524, 0.728572726, 0.543873847, 0.302887589, 0.601658523, 0.802454293, 0.520813704, 0.715267956, 0.526329041, 0.269438028, 0.621025026, 0.79455632, 0.520603955, 0.726803362, 0.546487987, 0.286940962, 0.589917004, 0.790890872, 0.535539329, 0.710911691, 0.559085071, 0.290672451, 0.615971327, 0.796275437, 0.545359552, 0.728116751, 0.545602381, 0.303124964, 0.601590574, 0.802510917, 0.520610511, 0.715482712, 0.530300975, 0.270225734, 0.621653616, 0.79399395, 0.521198571, 0.726667106, 0.547120631, 0.286539227, 0.590254724, 0.789686978, 0.535928786, 0.710763454, 0.559368849, 0.290177077, 0.617062986, 0.796282768, 0.544447482, 0.728111804, 0.544498742, 0.303733051, 0.603049278, 0.803134739, 0.520572484, 0.715036869, 0.525689185, 0.269179136, 0.622760832, 0.794398308, 0.520712912, 0.726902664, 0.543380558, 0.286307752, 0.591788828, 0.790220678, 0.535109997, 0.710499644, 0.5574435, 0.289989203, 0.616458118, 0.796065569, 0.544233143, 0.728043616, 0.543288827, 0.303660244, 0.601258934, 0.802419007, 0.521155953, 0.714909673, 0.528195679, 0.2702941, 0.620500863, 0.79361403, 0.521184564, 0.726703167, 0.542295635, 0.28700155, 0.588858962, 0.788937628, 0.535691559, 0.71055299, 0.555738449, 0.290127218, 0.615352392, 0.795721114, 0.545465767, 0.727261007, 0.540664494, 0.302481711, 0.601831973, 0.801115274, 0.520786464, 0.714577377, 0.520139217, 0.268878758, 0.621805906, 0.792666614, 0.522239983, 0.726745963, 0.540744543, 0.285318643, 0.588664949, 0.789103866, 0.535165131, 0.711163402, 0.556249321, 0.289836109, 0.615997016, 0.79592824, 0.545216024, 0.728639305, 0.538051128, 0.303450704, 0.602289617, 0.80256635, 0.520498753, 0.71484983, 0.520332396, 0.268899471, 0.621725082, 0.793886364, 0.520839691, 0.727199674, 0.540860116, 0.285227388, 0.590150416, 0.788542628, 0.533917308, 0.710295141, 0.554054499, 0.290244609, 0.616220832, 0.795225501, 0.54343605, 0.727945507, 0.538754225, 0.302635431, 0.602099478, 0.80162847, 0.519278288, 0.715679348, 0.52203387, 0.26821515, 0.620383441, 0.792018414, 0.519632399, 0.725992918, 0.540427089, 0.284433633, 0.588389039, 0.788261294, 0.533617139, 0.710791647, 0.555590808, 0.289087117, 0.614544451, 0.794784129, 0.543290615, 0.727191746, 0.539566994, 0.301853746, 0.599610567, 0.801753581, 0.519345641, 0.714311123, 0.521914601, 0.26826486, 0.61897105, 0.792867303, 0.52103132, 0.725961983, 0.539945066, 0.284207582, 0.587775111, 0.788568318, 0.534686327, 0.710706472, 0.554109514, 0.2880961, 0.613146544, 0.794692457, 0.544399321, 0.727674901, 0.538243771, 0.300811112, 0.598732114, 0.80181241, 0.519180715, 0.715167224, 0.521959841, 0.267671645, 0.619018793, 0.792781651, 0.519275844, 0.727387786, 0.540407181, 0.28398487, 0.587958574, 0.788473308, 0.533457458, 0.711517751, 0.555241823, 0.288957149, 0.613555312, 0.795294702, 0.54434669, 0.7283957, 0.539645314, 0.301856488, 0.600982428, 0.801376104, 0.519792736, 0.716029763, 0.525005341, 0.268012613, 0.618946791, 0.792862535, 0.520705163, 0.726706564, 0.540691614, 0.286176473, 0.588148475, 0.788638532, 0.535269141, 0.710997343, 0.556210399, 0.290910333, 0.613986492, 0.79424262, 0.543260574, 0.728543162, 0.540216744, 0.302831501, 0.599238992, 0.800031781, 0.519947469, 0.71535939, 0.524556339, 0.269121915, 0.618470609, 0.792667627, 0.520416915, 0.727398098, 0.541468322, 0.28478533, 0.586724758, 0.788794696, 0.535377085, 0.710876703, 0.557515681, 0.289991766, 0.611714303, 0.794345379, 0.544915318, 0.727387488, 0.54267329, 0.301606864, 0.597614586, 0.801421762, 0.520051479, 0.715185761, 0.52604425, 0.267421722, 0.617972255, 0.792350471, 0.520327389, 0.726689875, 0.542174459, 0.285150856, 0.586207271, 0.788161635, 0.534269094, 0.711731493, 0.554324806, 0.2889525, 0.613676131, 0.794360638, 0.543853164, 0.727920711, 0.540893734, 0.302501112, 0.600212395, 0.801913083, 0.519541204, 0.716031075, 0.525234759, 0.268067241, 0.619006753, 0.791552007, 0.519482553, 0.728266239, 0.544992507, 0.28472808, 0.586017549, 0.787260354, 0.532839298, 0.712043405, 0.558649838, 0.288630873, 0.612586915, 0.794252694, 0.543061733, 0.728928566, 0.542007923, 0.302046478, 0.59795022, 0.800531864, 0.517966926, 0.715922534, 0.522469461, 0.267764151, 0.616239309, 0.79087311, 0.519511342, 0.727694631, 0.541542649, 0.284423828, 0.584239364, 0.785833955, 0.533384264, 0.711241841, 0.558158994, 0.28823936, 0.610891879, 0.793084681, 0.543224216, 0.729137599, 0.542088866, 0.300304592, 0.595821202, 0.799790621, 0.519072652, 0.716523349, 0.527601123, 0.265189767, 0.613895953, 0.791469812, 0.518838227, 0.72696054, 0.5435853, 0.283510715, 0.583444834, 0.784181833, 0.532653153, 0.711518407, 0.557706773, 0.285519332, 0.609684944, 0.791193604, 0.541398346, 0.728482366, 0.541561186, 0.297603428, 0.595723093, 0.797859132, 0.518455267, 0.714295983, 0.524902523, 0.264552563, 0.61506027, 0.788955092, 0.518909097, 0.727573633, 0.540286183, 0.282002598, 0.58227098, 0.785071015, 0.533874273, 0.71165204, 0.551549315, 0.286153734, 0.608561099, 0.791529477, 0.543646991, 0.729029894, 0.53876698, 0.298506975, 0.596057057, 0.799034536, 0.519537508, 0.716687143, 0.522428513, 0.265647054, 0.614818037, 0.78957814, 0.519126177, 0.728220582, 0.541340411, 0.281911701, 0.58335942, 0.785652518, 0.533346176, 0.712117612, 0.554350615, 0.285745084, 0.609080195, 0.791755855, 0.542681932, 0.729608715, 0.540123224, 0.298869967, 0.595833361, 0.798475087, 0.518828213, 0.718013644, 0.522496641, 0.264218211, 0.614450753, 0.789411724, 0.518824577, 0.729478836, 0.540456295, 0.281049043, 0.58296299, 0.785163939, 0.533741593, 0.713413358, 0.552820385, 0.285355091, 0.608811438, 0.792342603, 0.542633593, 0.72968477, 0.536376715, 0.296978295, 0.595443189, 0.797695339, 0.517283022, 0.716627538, 0.518318653, 0.263469249, 0.614940941, 0.788309634, 0.517253518, 0.728031099, 0.535966814, 0.279942214, 0.583230436, 0.783673227, 0.530881405, 0.71199131, 0.552004933, 0.285724372, 0.608040333, 0.789709926, 0.540962696, 0.728867531, 0.53700912, 0.297928423, 0.595954537, 0.795983553, 0.515382767, 0.716167986, 0.517260313, 0.265318424, 0.616300464, 0.786814034, 0.516236424, 0.727884769, 0.53485477, 0.282076061, 0.585691333, 0.782683849, 0.531052053, 0.712947547, 0.547078311, 0.286172062, 0.612353384, 0.790004849, 0.540293932, 0.729099274, 0.531662405, 0.299177498, 0.597370863, 0.796619058, 0.516402483, 0.716573477, 0.515451312, 0.265606433, 0.617334247, 0.786378503, 0.518382072, 0.727480352, 0.533819795, 0.282138079, 0.585307717, 0.781807005, 0.530910134, 0.712441921, 0.549015105, 0.286737889, 0.609248817, 0.788745344, 0.539838254, 0.729650676, 0.531863451, 0.298979163, 0.596289694, 0.795628369, 0.515753865, 0.716537654, 0.514032543, 0.264176726, 0.616510868, 0.787139475, 0.515559196, 0.726759732, 0.532179654, 0.283507317, 0.584921956, 0.78348738, 0.530868292, 0.712127924, 0.548500538, 0.286322474, 0.609630525, 0.790127814, 0.541035712, 0.728919744, 0.532109141, 0.298677176, 0.596100092, 0.79618299, 0.51707232, 0.716891468, 0.515314043, 0.265032232, 0.616205752, 0.78745079, 0.51776439, 0.727875352, 0.533790112, 0.281879425, 0.584400773, 0.783813715, 0.532338381, 0.711796939, 0.548109651, 0.286363721, 0.61061275, 0.790719628, 0.542122483, 0.72772491, 0.531262875, 0.29878512, 0.596565306, 0.796957135, 0.516146243, 0.715133846, 0.515767634, 0.263985127, 0.616497636, 0.786814749, 0.517473936, 0.726296127, 0.532961786, 0.281002253, 0.583849669, 0.783043325, 0.531644523, 0.711229026, 0.549243808, 0.285870969, 0.608633101, 0.789838493, 0.541272283, 0.727270901, 0.534007192, 0.298525304, 0.594983339, 0.796525776, 0.516394258, 0.714980245, 0.515496969, 0.263854712, 0.616029143, 0.788204908, 0.517262995, 0.725833893, 0.532866418, 0.28043443, 0.583747089, 0.783678055, 0.531744361, 0.710491002, 0.547769129, 0.283769786, 0.608956635, 0.790424764, 0.540885746, 0.726771057, 0.53379178, 0.296695352, 0.595450878, 0.796884418, 0.515786767, 0.714766264, 0.5176301, 0.263640791, 0.616208613, 0.788034439, 0.516756117, 0.725831687, 0.535453081, 0.279296815, 0.584930956, 0.784150243, 0.530966222, 0.710578263, 0.549574375, 0.284053683, 0.610554397, 0.790900707, 0.54037571, 0.727285147, 0.532428741, 0.295929253, 0.597653806, 0.797142565, 0.51651895, 0.713813066, 0.516279697, 0.262182117, 0.617931128, 0.787431896, 0.516815782, 0.725752831, 0.533878446, 0.279073954, 0.585712075, 0.783441663, 0.531308293, 0.710932076, 0.551070809, 0.284291148, 0.611017525, 0.789904237, 0.540582895, 0.726938546, 0.535059154, 0.296877533, 0.597829282, 0.796228349, 0.517550409, 0.713481247, 0.517865598, 0.262264282, 0.617927074, 0.786645114, 0.517851293, 0.724932969, 0.537325919, 0.278496057, 0.587643564, 0.782617748, 0.532929182, 0.708800197, 0.549835682, 0.282705635, 0.612287402, 0.790057659, 0.542915881, 0.726749003, 0.535375834, 0.294327676, 0.598154485, 0.795612812, 0.518080831, 0.713400066, 0.515044749, 0.26083082, 0.617160678, 0.78597635, 0.517630398, 0.725873828, 0.534439385, 0.277052611, 0.585396409, 0.782423019, 0.531650722, 0.709811926, 0.548250139, 0.282404661, 0.611501157, 0.788588285, 0.541192472, 0.725995183, 0.533315241, 0.295095682, 0.596327603, 0.794661641, 0.517203093, 0.714469612, 0.517152309, 0.26194796, 0.617375255, 0.786160827, 0.516672254, 0.725704789, 0.535904467, 0.277160257, 0.586870968, 0.782399833, 0.53084439, 0.709952831, 0.550002098, 0.28194204, 0.61051023, 0.789270461, 0.540237725, 0.726484895, 0.534330547, 0.294302434, 0.596677899, 0.795859575, 0.516663671, 0.713715017, 0.514030457, 0.261868924, 0.616603851, 0.786570966, 0.516757488, 0.725286484, 0.534248292, 0.277918637, 0.587238133, 0.782795966, 0.532042921, 0.710886359, 0.548632622, 0.283591717, 0.612016499, 0.790081263, 0.541379094, 0.726499677, 0.531670868, 0.294876039, 0.598056376, 0.795523703, 0.517413676, 0.71436578, 0.514865816, 0.261520088, 0.615588725, 0.787339985, 0.518036425, 0.725429237, 0.532834172, 0.276846588, 0.5841102, 0.7800771, 0.533124149, 0.710116863, 0.545167387, 0.282312542, 0.608296096, 0.788327038, 0.541681945, 0.726275384, 0.529042423, 0.293991804, 0.596117198, 0.793842912, 0.518154323, 0.713623881, 0.510228455, 0.260788471, 0.615317702, 0.784117639, 0.518552959, 0.725699782, 0.528825164, 0.27704215, 0.583545029, 0.779622436, 0.533314705, 0.710067928, 0.544717729, 0.282313317, 0.609987438, 0.78769362, 0.542924643, 0.727260888, 0.53021878, 0.294351995, 0.597695649, 0.793415248, 0.518593252, 0.714435339, 0.514283478, 0.261322469, 0.616329789, 0.783797622, 0.518058002, 0.726514935, 0.529819191, 0.276583254, 0.586089551, 0.779246449, 0.532950997, 0.710642099, 0.545597553, 0.28102839, 0.610953987, 0.787049353, 0.541798055, 0.726947546, 0.529660761, 0.293376356, 0.598546803, 0.793668091, 0.517629325, 0.714188635, 0.513136804, 0.260303319, 0.618671358, 0.785381794, 0.519172668, 0.725044489, 0.532689035, 0.275939107, 0.586597502, 0.780112028, 0.532057524, 0.710759759, 0.546202421, 0.282011956, 0.61084193, 0.787795782, 0.542742252, 0.726241946, 0.529636681, 0.293072551, 0.5977422, 0.792798102, 0.517620027, 0.713118434, 0.512553394, 0.259281963, 0.616477311, 0.783184111, 0.5166924, 0.724132657, 0.528111398, 0.275375277, 0.583906531, 0.778345883, 0.531275868, 0.708758235, 0.542611122, 0.281463563, 0.607457578, 0.786694109, 0.539324284, 0.725698292, 0.524333596, 0.294004291, 0.59453398, 0.791822255, 0.515485048, 0.712697864, 0.508315265, 0.26004073, 0.614196658, 0.782145023, 0.514743209, 0.723941207, 0.528775692, 0.277143151, 0.582500815, 0.777702689, 0.529720187, 0.709364831, 0.543624282, 0.281977922, 0.606592894, 0.785864472, 0.53866899, 0.724928021, 0.527033567, 0.293248385, 0.593089163, 0.792333066, 0.515243411, 0.712759852, 0.508606732, 0.259242088, 0.611765683, 0.783341885, 0.513813496, 0.724503517, 0.526649296, 0.274859518, 0.580995858, 0.779204607, 0.52932936, 0.709791958, 0.541536272, 0.280165404, 0.603943348, 0.786595762, 0.538514853, 0.725756049, 0.525905371, 0.291118652, 0.591396928, 0.793091953, 0.515290618, 0.713318229, 0.508957982, 0.2585482, 0.611770928, 0.783367217, 0.515040576, 0.724599361, 0.529649556, 0.274491787, 0.579870164, 0.778904855, 0.530875862, 0.709844053, 0.54495132, 0.27983287, 0.604653835, 0.786981523, 0.539208472, 0.726100147, 0.528421044, 0.290258497, 0.59196049, 0.792948544, 0.516900301, 0.713708222, 0.512966692, 0.257388771, 0.61192739, 0.78411001, 0.515489995, 0.724628329, 0.532438636, 0.273868471, 0.580595851, 0.778467596, 0.530863583, 0.708936334, 0.546037138, 0.278842121, 0.605664909, 0.787457585, 0.539343178, 0.724998116, 0.529350698, 0.291117251, 0.592353344, 0.792471349, 0.515270412, 0.713225901, 0.512199879, 0.258846402, 0.613574445, 0.784079432, 0.514748096, 0.724527299, 0.529470146, 0.274653763, 0.581465364, 0.779448748, 0.530710936, 0.709542871, 0.54412508, 0.278628051, 0.605083168, 0.786137998, 0.53946203, 0.725110531, 0.530216873, 0.290133566, 0.591382146, 0.792081714, 0.515638769, 0.71215862, 0.511688471, 0.256700665, 0.610397458, 0.78246659, 0.515496731, 0.724190772, 0.531056166, 0.273333549, 0.578972876, 0.777971864, 0.531208515, 0.709531784, 0.54714036, 0.278791219, 0.604692221, 0.787115514, 0.54109323, 0.725720406, 0.53050226, 0.289270759, 0.591875255, 0.792417169, 0.517034471, 0.713805079, 0.512241602, 0.256354094, 0.610249102, 0.783965349, 0.516334236, 0.725483239, 0.530431807, 0.271957099, 0.578233302, 0.777936339, 0.530910015, 0.710031331, 0.543297946, 0.278105766, 0.602596343, 0.786208391, 0.540425062, 0.725980818, 0.527499974, 0.290434122, 0.590084612, 0.79236275, 0.517807245, 0.713198662, 0.509457111, 0.256759912, 0.609292924, 0.782440126, 0.517780602, 0.725394845, 0.526733816, 0.27352652, 0.578190744, 0.778389871, 0.53232789, 0.710047424, 0.544937015, 0.278062046, 0.604213893, 0.786786973, 0.539214671, 0.726118386, 0.527738988, 0.289837241, 0.591214776, 0.79220736, 0.516454339, 0.713059485, 0.5107795, 0.256886214, 0.610369503, 0.781990111, 0.515909731, 0.724585295, 0.529902875, 0.272214025, 0.578235328, 0.777518749, 0.530773461, 0.708691597, 0.546022594, 0.278220713, 0.604541838, 0.786301076, 0.540408075, 0.726121485, 0.531119227, 0.290761083, 0.591187954, 0.79197681, 0.514883041, 0.713091075, 0.512663841, 0.2572532, 0.609094977, 0.781744719, 0.516130745, 0.72459507, 0.531377435, 0.272414774, 0.577280283, 0.776499569, 0.530936956, 0.70893687, 0.545901358, 0.276809067, 0.603292644, 0.785096884, 0.540893614, 0.725894272, 0.530451059, 0.2886163, 0.590546548, 0.791220903, 0.515788734, 0.713925064, 0.511935234, 0.255918294, 0.61061722, 0.781679153, 0.516266584, 0.724332094, 0.531006157, 0.270903498, 0.579328775, 0.778155923, 0.531742275, 0.709710419, 0.546874166, 0.276238441, 0.604337752, 0.785508275, 0.540675879, 0.726171196, 0.530955613, 0.287861347, 0.590475559, 0.791984797, 0.515868545, 0.713975728, 0.512802064, 0.255538553, 0.610140681, 0.78181541, 0.515473723, 0.725383818, 0.529250562, 0.269655973, 0.577712476, 0.77645427, 0.530323327, 0.710006893, 0.543874621, 0.27695787, 0.603679836, 0.784880102, 0.538685501, 0.725912392, 0.528297305, 0.287453473, 0.588512778, 0.790366411, 0.514832973, 0.713060856, 0.512532115, 0.254694074, 0.607469678, 0.780931234, 0.514392018, 0.724566221, 0.528982699, 0.268773526, 0.577238262, 0.773249924, 0.528629601, 0.709622324, 0.543285549, 0.275296926, 0.602609396, 0.782649636, 0.538541675, 0.726536632, 0.528444111, 0.286003947, 0.58906728, 0.789054394, 0.514382362, 0.713708222, 0.512679219, 0.254079401, 0.609964371, 0.77869755, 0.515485406, 0.725025356, 0.53135705, 0.269954562, 0.57885325, 0.774901688, 0.529416502, 0.709963977, 0.546855986, 0.277582586, 0.60419178, 0.784210443, 0.539403439, 0.726005554, 0.533322334, 0.288011312, 0.591841161, 0.789586008, 0.515633225, 0.714106202, 0.516992152, 0.255864739, 0.612062454, 0.778884709, 0.515769482, 0.725263655, 0.532867968, 0.269731939, 0.579254568, 0.774733365, 0.530261636, 0.710334361, 0.548146486, 0.276424736, 0.60437876, 0.782865703, 0.540054679, 0.725639105, 0.533459306, 0.287045032, 0.592181325, 0.788963437, 0.516106963, 0.713374376, 0.515332162, 0.254560322, 0.611144125, 0.779497862, 0.515476465, 0.724774063, 0.535258949, 0.268811494, 0.579501092, 0.773682654, 0.530599654, 0.709177852, 0.549123824, 0.275143981, 0.603997111, 0.782866001, 0.540064037, 0.724910378, 0.533200979, 0.286464781, 0.591088235, 0.789117336, 0.515607834, 0.713193297, 0.516997576, 0.253942817, 0.611717224, 0.778665662, 0.516181827, 0.725039303, 0.536076069, 0.268475026, 0.579904437, 0.774521589, 0.530527711, 0.709737957, 0.550234258, 0.27557981, 0.605270863, 0.783065081, 0.539786756, 0.725584984, 0.534847081, 0.286933064, 0.591611683, 0.788962007, 0.51575911, 0.714878023, 0.519509792, 0.255459875, 0.612132549, 0.779570043, 0.516579568, 0.724933803, 0.539018273, 0.27136749, 0.579368711, 0.774713576, 0.530860186, 0.710185528, 0.552055299, 0.278327435, 0.604127645, 0.78346926, 0.540033758, 0.72674787, 0.537380278, 0.289136559, 0.591787755, 0.789003074, 0.51569432, 0.714010537, 0.517743289, 0.257558942, 0.610824227, 0.779234409, 0.515874147, 0.725191593, 0.53642571, 0.272229612, 0.578383803, 0.77394259, 0.52944541, 0.70989877, 0.551359594, 0.278325558, 0.604086101, 0.782381952, 0.539775908, 0.726006031, 0.535390079, 0.289527446, 0.590647817, 0.787921369, 0.515788794, 0.714057624, 0.517682493, 0.255877823, 0.609430194, 0.77759409, 0.515839994, 0.724744081, 0.53606385, 0.270511359, 0.577019274, 0.772706091, 0.529748201, 0.70858717, 0.550042629, 0.276644975, 0.601846814, 0.781302452, 0.5384987, 0.725298226, 0.53253448, 0.287604719, 0.589153528, 0.787533402, 0.514557362, 0.712829351, 0.514667869, 0.255117685, 0.610016882, 0.776689351, 0.513348281, 0.724106193, 0.533646762, 0.269551516, 0.577198863, 0.771412194, 0.528221309, 0.708052099, 0.548703969, 0.276629567, 0.603789508, 0.781305671, 0.539205253, 0.724118948, 0.534533143, 0.287542731, 0.590851247, 0.786877155, 0.515904546, 0.712285757, 0.515747428, 0.255635202, 0.60991478, 0.776196659, 0.515554607, 0.723773479, 0.534860373, 0.270057023, 0.579902709, 0.771593928, 0.529422462, 0.707894385, 0.549495101, 0.275901914, 0.604944527, 0.780740023, 0.53876853, 0.723543942, 0.5346573, 0.287122309, 0.59144789, 0.785824656, 0.514166296, 0.711295605, 0.516153634, 0.255594403, 0.609663785, 0.774931073, 0.51413548, 0.721949041, 0.534408987, 0.271297991, 0.578744948, 0.770357549, 0.529005766, 0.707499444, 0.548905849, 0.275802165, 0.602991164, 0.780153096, 0.538403869, 0.725098073, 0.534920156, 0.287520438, 0.589174867, 0.785061657, 0.51288265, 0.713340759, 0.517685413, 0.253394008, 0.609008849, 0.775430083, 0.513950229, 0.723939955, 0.536771774, 0.268152893, 0.576139688, 0.770150244, 0.528907835, 0.708832204, 0.551522911, 0.272891611, 0.60079366, 0.778924048, 0.538798451, 0.725056887, 0.538142323, 0.285806626, 0.588125348, 0.785129428, 0.515561461, 0.712436557, 0.519086003, 0.253318042, 0.607210219, 0.775839806, 0.516682625, 0.723997772, 0.539214253, 0.268172592, 0.575389087, 0.770730615, 0.532123864, 0.708782673, 0.552763343, 0.273480356, 0.602220297, 0.779572129, 0.540978909, 0.725586116, 0.535705864, 0.283853173, 0.588004768, 0.784974337, 0.517708004, 0.71308744, 0.518785357, 0.253565907, 0.607151091, 0.774825037, 0.517234087, 0.723873138, 0.535985768, 0.267840892, 0.575690567, 0.770267725, 0.532973111, 0.708969653, 0.550837517, 0.274215639, 0.601484358, 0.779943407, 0.541800916, 0.725521088, 0.53665328, 0.285531759, 0.587667763, 0.78572154, 0.51853478, 0.712619305, 0.515984893, 0.252933443, 0.606788337, 0.776432097, 0.520228803, 0.724378884, 0.538614988, 0.268847287, 0.576578915, 0.772110462, 0.534546614, 0.708352625, 0.555394292, 0.276329309, 0.602272451, 0.781693637, 0.542851985, 0.72559309, 0.540970445, 0.287497938, 0.587954462, 0.787167192, 0.518399537, 0.712276578, 0.522301555, 0.255187213, 0.608428717, 0.778194606, 0.519883692, 0.72315222, 0.540862739, 0.26984489, 0.575465918, 0.77274847, 0.534576058, 0.708784759, 0.555016637, 0.2750386, 0.601802349, 0.781255007, 0.542871296, 0.724936664, 0.540575743, 0.285665482, 0.587794244, 0.788088381, 0.519215286, 0.712692738, 0.522863865, 0.252929509, 0.607514679, 0.778589427, 0.519193888, 0.724219859, 0.541098595, 0.268620819, 0.574619055, 0.772900105, 0.534258723, 0.708200872, 0.553094327, 0.273978174, 0.601494014, 0.781915665, 0.543580294, 0.723984182, 0.540090501, 0.285289466, 0.587169051, 0.788015306, 0.519353807, 0.712291896, 0.521493018, 0.25469622, 0.606842399, 0.777940154, 0.52017808, 0.723800302, 0.540513158, 0.268959612, 0.575205445, 0.772849739, 0.534967124, 0.708598375, 0.554421127, 0.27558887, 0.602115929, 0.782469273, 0.543968558, 0.724430323, 0.54117471, 0.287032545, 0.58759433, 0.788256586, 0.521359026, 0.711525261, 0.522638321, 0.255109549, 0.607318878, 0.77842319, 0.520850301, 0.723733783, 0.540463746, 0.270119488, 0.574311614, 0.774239182, 0.536440611, 0.708062649, 0.55424273, 0.276327491, 0.601800919, 0.781620145, 0.544694781, 0.724936068, 0.539216459, 0.286607862, 0.587116361, 0.788689554, 0.520330608, 0.712248862, 0.521651626, 0.255969644, 0.606394529, 0.778662503, 0.521016359, 0.723520041, 0.541328967, 0.268741101, 0.574850202, 0.77364707, 0.534400225, 0.707966745, 0.554909825, 0.274701536, 0.601180911, 0.782764375, 0.543022156, 0.723334074, 0.540908575, 0.286654651, 0.586883366, 0.788242102, 0.519358814, 0.710747421, 0.523420393, 0.254234403, 0.606726885, 0.778399527, 0.521174848, 0.721674383, 0.542640686, 0.268890202, 0.574210942, 0.772866786, 0.535658479, 0.70584029, 0.558026433, 0.275145769, 0.601534069, 0.781580031, 0.543448865, 0.723116457, 0.544544399, 0.287079215, 0.588029504, 0.787595987, 0.519842029, 0.710935831, 0.528080702, 0.256217778, 0.607903183, 0.77748847, 0.521271884, 0.72250247, 0.547085404, 0.27034089, 0.575354218, 0.772333086, 0.534505308, 0.706337392, 0.560990036, 0.276668876, 0.604476869, 0.781841576, 0.544569552, 0.724853039, 0.541841805, 0.288140595, 0.589889407, 0.78755933, 0.519996464, 0.713087738, 0.524339855, 0.256029874, 0.611277759, 0.777878225, 0.52227056, 0.723319888, 0.542800784, 0.269351065, 0.580144227, 0.772104919, 0.536122501, 0.708732784, 0.556526065, 0.276179254, 0.605812848, 0.779289842, 0.544589102, 0.726805687, 0.538721442, 0.287890196, 0.591067374, 0.785434902, 0.519187868, 0.712945759, 0.524626017, 0.255596757, 0.61535114, 0.775762677, 0.521142602, 0.723289311, 0.543934286, 0.271383137, 0.581647754, 0.772269726, 0.536897063, 0.707960725, 0.55571115, 0.280497015, 0.60785532, 0.780710638, 0.545161307, 0.725305676, 0.541238666, 0.289728522, 0.593377411, 0.786882579, 0.519187748, 0.712348759, 0.525429726, 0.258233637, 0.613334894, 0.775981009, 0.520239234, 0.723691106, 0.541903019, 0.273028195, 0.580612004, 0.770336151, 0.53517431, 0.708701491, 0.555400789, 0.279558927, 0.607144833, 0.779842019, 0.543273807, 0.724507928, 0.541256189, 0.290860921, 0.593588352, 0.786682963, 0.518655598, 0.712915421, 0.524732709, 0.25760752, 0.61372149, 0.77642405, 0.520295322, 0.724479079, 0.543347955, 0.272544503, 0.580908537, 0.771759093, 0.534479678, 0.709580183, 0.557549119, 0.278453082, 0.60625571, 0.780714989, 0.543820322, 0.725635409, 0.542229712, 0.290250182, 0.59264636, 0.786334455, 0.518491685, 0.712642312, 0.527850389, 0.257713735, 0.612070441, 0.776518166, 0.519253373, 0.723853469, 0.546913981, 0.272917181, 0.580187261, 0.771224797, 0.534439027, 0.709193885, 0.559705079, 0.277752548, 0.606111228, 0.779962718, 0.543273032, 0.726792455, 0.544205248, 0.289671749, 0.591363847, 0.786827564, 0.518718839, 0.71489495, 0.524337173, 0.257040679, 0.610339403, 0.774742007, 0.520580113, 0.724863648, 0.541694283, 0.271394938, 0.579090297, 0.769967079, 0.53337419, 0.70994252, 0.555242598, 0.27808845, 0.604455531, 0.778883338, 0.542894423, 0.726607502, 0.539728343, 0.289727896, 0.591952026, 0.785537422, 0.518698454, 0.713982522, 0.523042381, 0.257942736, 0.612686515, 0.774557531, 0.520214319, 0.724393845, 0.537428439, 0.270608097, 0.580411255, 0.769499242, 0.533831596, 0.709897816, 0.555502772, 0.278339773, 0.606927454, 0.778506756, 0.54310751, 0.72629106, 0.54108882, 0.288518459, 0.591776431, 0.784982026, 0.519249082, 0.714836895, 0.525292754, 0.256842792, 0.611708879, 0.77428782, 0.521558404, 0.72526449, 0.541005611, 0.272676617, 0.580408573, 0.769508958, 0.536325812, 0.710910916, 0.556593776, 0.280065894, 0.607411683, 0.778223038, 0.546324253, 0.726573765, 0.54338187, 0.290331513, 0.593286753, 0.784326792, 0.519361436, 0.71431303, 0.523979008, 0.258232802, 0.613312721, 0.773813725, 0.520489872, 0.724269509, 0.543030024, 0.273330241, 0.58113426, 0.768276453, 0.534751058, 0.710205138, 0.556614757, 0.281080127, 0.606577158, 0.777686357, 0.544481516, 0.725902021, 0.54245764, 0.292276442, 0.593517125, 0.783559322, 0.519942641, 0.712737381, 0.525167644, 0.258996397, 0.613558471, 0.773883939, 0.522035897, 0.723598182, 0.542852521, 0.275094748, 0.581210673, 0.767846107, 0.534038961, 0.709232688, 0.556898355, 0.281192183, 0.607712686, 0.777730107, 0.543621004, 0.726008892, 0.541492999, 0.291684538, 0.593968987, 0.783835292, 0.519560039, 0.713987231, 0.524316788, 0.259514958, 0.61388588, 0.773030996, 0.520220518, 0.725025952, 0.538939118, 0.275619626, 0.581554532, 0.768054843, 0.533885658, 0.709929764, 0.555390835, 0.281228334, 0.606972098, 0.777095079, 0.544133246, 0.72511375, 0.540950894, 0.292871505, 0.592551589, 0.783621311, 0.518824041, 0.713150203, 0.52143383, 0.258982748, 0.612195432, 0.772172451, 0.520844042, 0.72331059, 0.538896263, 0.273841143, 0.579528213, 0.766135514, 0.534673035, 0.709335446, 0.553499222, 0.2801328, 0.606802642, 0.775444329, 0.544375539, 0.724885702, 0.539648294, 0.291149974, 0.592426002, 0.781702638, 0.518934727, 0.713335156, 0.519507229, 0.258106291, 0.611904144, 0.770520926, 0.520626307, 0.7237674, 0.536528945, 0.272591919, 0.579857171, 0.76629585, 0.53460741, 0.709531128, 0.551449776, 0.278717339, 0.605791926, 0.775876403, 0.544613957, 0.72615701, 0.536970198, 0.290696502, 0.59191227, 0.782048404, 0.519792199, 0.714350402, 0.516931653, 0.25707078, 0.610308528, 0.771165073, 0.521445274, 0.725081384, 0.535674632, 0.272120386, 0.578913152, 0.766404212, 0.534880638, 0.710332811, 0.550971508, 0.279475868, 0.603806615, 0.776817322, 0.54475075, 0.726762712, 0.53598088, 0.290569872, 0.588755727, 0.782364249, 0.518387079, 0.714265347, 0.517771542, 0.25813067, 0.608442962, 0.771550417, 0.520710588, 0.72416383, 0.536120117, 0.273130894, 0.576979399, 0.765935719, 0.534958959, 0.709754348, 0.554165959, 0.280143261, 0.602765083, 0.776753604, 0.544596076, 0.725460947, 0.538744807, 0.292882651, 0.588813901, 0.782108665, 0.519340396, 0.713739634, 0.52002126, 0.258961916, 0.608437121, 0.771620333, 0.521625757, 0.723981202, 0.53854388, 0.273710251, 0.577229202, 0.76819998, 0.535058022, 0.709420264, 0.55325526, 0.279672086, 0.605412126, 0.777853668, 0.545101285, 0.725280166, 0.538782895, 0.290754855, 0.590806007, 0.783193767, 0.519192934, 0.713500321, 0.52004838, 0.256839603, 0.608006537, 0.770298183, 0.521024048, 0.723786533, 0.538842022, 0.272411168, 0.578116238, 0.767995358, 0.534885585, 0.709394634, 0.556626916, 0.279270917, 0.6056481, 0.777531028, 0.544722259, 0.724654496, 0.542708218, 0.290398747, 0.591710389, 0.783816457, 0.519332051, 0.713187993, 0.524478734, 0.256219834, 0.610336423, 0.773747146, 0.519857049, 0.722326696, 0.539619923, 0.271315604, 0.578492165, 0.769916654, 0.533599734, 0.708361149, 0.556974232, 0.278841376, 0.603845179, 0.779112399, 0.543008208, 0.724468231, 0.540108383, 0.28975141, 0.590545118, 0.784409881, 0.518104017, 0.711910605, 0.522013724, 0.255578309, 0.608699739, 0.772522867, 0.519641936, 0.722792745, 0.540553808, 0.271801919, 0.575985134, 0.768217921, 0.533200085, 0.70899266, 0.554547906, 0.27784428, 0.603243768, 0.778905332, 0.543344259, 0.724496841, 0.539419949, 0.288307697, 0.58782649, 0.783815086, 0.518173158, 0.711379707, 0.520720065, 0.255185395, 0.606601655, 0.772265851, 0.518625736, 0.72242558, 0.536552668, 0.27011922, 0.573879302, 0.768035114, 0.533767045, 0.706839859, 0.553004682, 0.276573807, 0.601813436, 0.777990103, 0.543357074, 0.723668396, 0.538083732, 0.287828416, 0.587968469, 0.783677042, 0.518465996, 0.711051464, 0.5206424, 0.255212188, 0.606309414, 0.772785842, 0.519453287, 0.722508311, 0.539476037, 0.270887345, 0.575615406, 0.769022167, 0.534180939, 0.708140194, 0.55410248, 0.277969122, 0.602469921, 0.778182328, 0.544611275, 0.72500813, 0.539438665, 0.289836705, 0.588706255, 0.784844816, 0.519806087, 0.712019622, 0.518366039, 0.256908089, 0.606953204, 0.772947609, 0.520641267, 0.723029733, 0.53832078, 0.272266626, 0.575424075, 0.769525707, 0.535726011, 0.708500981, 0.551601768, 0.277982265, 0.601201236, 0.778976202, 0.545646191, 0.724580169, 0.537523091, 0.289941788, 0.588618577, 0.785515487, 0.521280885, 0.711761355, 0.519001663, 0.256892562, 0.606740534, 0.773591578, 0.521488965, 0.723665655, 0.536171854, 0.272873551, 0.574833691, 0.769340217, 0.536035836, 0.708726108, 0.550899267, 0.278623521, 0.601078629, 0.778632045, 0.54570806, 0.724331021, 0.538490236, 0.290759832, 0.588083804, 0.784166038, 0.521556914, 0.7122944, 0.518082023, 0.257122129, 0.605680346, 0.773100078, 0.522049427, 0.722479701, 0.533987105, 0.272975802, 0.575261533, 0.768974543, 0.536590219, 0.707800925, 0.551786244, 0.278427601, 0.602085233, 0.778983295, 0.546939135, 0.724395812, 0.537405372, 0.289309144, 0.588123798, 0.78497982, 0.523316205, 0.712084353, 0.518435538, 0.257703036, 0.60656786, 0.774386466, 0.523131311, 0.723476648, 0.536362886, 0.272980958, 0.574406266, 0.77024734, 0.538124263, 0.708141685, 0.552994549, 0.279073119, 0.600877583, 0.780480504, 0.547556579, 0.724049807, 0.538046241, 0.290583074, 0.587297261, 0.786264837, 0.522824883, 0.711635351, 0.520091355, 0.25729382, 0.605991662, 0.775837123, 0.523425639, 0.723025203, 0.537519217, 0.272071391, 0.573353052, 0.77034992, 0.537470579, 0.708051383, 0.551506698, 0.278668791, 0.600104153, 0.780408382, 0.547873378, 0.72455889, 0.538082421, 0.289563894, 0.586090744, 0.784548461, 0.521755874, 0.711760342, 0.519877315, 0.256632417, 0.605148137, 0.773565769, 0.522215247, 0.723408341, 0.536964655, 0.271777779, 0.573523283, 0.769199073, 0.536673188, 0.708796084, 0.552100837, 0.278938502, 0.602080226, 0.77841866, 0.546294272, 0.724647522, 0.53701961, 0.289413512, 0.58867228, 0.784435272, 0.521476448, 0.712915778, 0.520047247, 0.256953418, 0.607172966, 0.773893118, 0.522615254, 0.724162936, 0.535573542, 0.271774858, 0.575925946, 0.769563138, 0.536422729, 0.709871292, 0.552977383, 0.278686136, 0.602730811, 0.779171586, 0.546353877, 0.724883378, 0.537438571, 0.290220946, 0.588575482, 0.784731865, 0.521089375, 0.712653697, 0.517253578, 0.256911188, 0.606784701, 0.773098111, 0.521200716, 0.723207891, 0.536322653, 0.271735668, 0.574879885, 0.76843667, 0.535188675, 0.708727717, 0.5536502, 0.277194232, 0.601973891, 0.778533757, 0.545172811, 0.724031091, 0.536760449, 0.288055986, 0.587834358, 0.784141839, 0.520191431, 0.711742163, 0.516825259, 0.255197883, 0.606295705, 0.771830678, 0.521115124, 0.722552299, 0.535326958, 0.27061522, 0.57635653, 0.767163157, 0.535796106, 0.707913995, 0.550317228, 0.277616918, 0.601997256, 0.778144598, 0.546879947, 0.724718094, 0.534987926, 0.288401127, 0.588823199, 0.783141673, 0.520221233, 0.711678386, 0.518892884, 0.255590379, 0.605740488, 0.77154243, 0.522236586, 0.723388851, 0.535587132, 0.271441698, 0.574487448, 0.767186522, 0.535880923, 0.708873093, 0.55123508, 0.277533114, 0.600806236, 0.776993632, 0.545360863, 0.724809825, 0.535615087, 0.288137615, 0.587277472, 0.783283174, 0.520500243, 0.712741971, 0.517161906, 0.255488425, 0.60468328, 0.772843719, 0.521931529, 0.725007415, 0.535819232, 0.271208733, 0.574422657, 0.767991066, 0.536532164, 0.709775746, 0.552751243, 0.278134972, 0.60091579, 0.778677821, 0.545247614, 0.725172997, 0.53908664, 0.28859967, 0.587781668, 0.784252167, 0.519782841, 0.711686254, 0.520459771, 0.255371451, 0.605295002, 0.772277951, 0.51913178, 0.723208487, 0.536648393, 0.271253735, 0.574567139, 0.769051492, 0.533874333, 0.70900476, 0.551006973, 0.27722317, 0.601299942, 0.777947187, 0.544558704, 0.724499226, 0.537244797, 0.288613737, 0.588286221, 0.783013999, 0.518557131, 0.711772084, 0.519699574, 0.256089121, 0.605450451, 0.771153867, 0.519088984, 0.722301304, 0.537219465, 0.270816058, 0.573494792, 0.766874492, 0.534380138, 0.708079994, 0.550557673, 0.277927786, 0.598553956, 0.77556771, 0.543016553, 0.724031985, 0.539306879, 0.288447231, 0.584818721, 0.780970573, 0.517402112, 0.711131096, 0.519885778, 0.255541235, 0.603361964, 0.769733787, 0.517808259, 0.722289085, 0.537122846, 0.271192759, 0.572440922, 0.764924109, 0.532788694, 0.707160294, 0.552281499, 0.277656704, 0.598649204, 0.775538683, 0.543207169, 0.72383678, 0.53674072, 0.288063824, 0.584816575, 0.782046318, 0.517764211, 0.71044445, 0.518974721, 0.255576342, 0.602635562, 0.770207703, 0.517520607, 0.722054541, 0.535269856, 0.271247417, 0.572167754, 0.766658247, 0.532484949, 0.707414627, 0.550440431, 0.277344286, 0.598778844, 0.775635362, 0.543007255, 0.723053873, 0.53632921, 0.289056361, 0.585355461, 0.782000721, 0.518380761, 0.710626364, 0.518021107, 0.255519092, 0.603251517, 0.770252526, 0.517912805, 0.721731067, 0.531691492, 0.271473974, 0.572173774, 0.765515089, 0.532381892, 0.707377017, 0.549586713, 0.276774377, 0.598541439, 0.775515318, 0.542141974, 0.723168314, 0.536346972, 0.287896425, 0.585943103, 0.782713711, 0.517186105, 0.710218132, 0.518742025, 0.255357563, 0.603692055, 0.769399107, 0.517197013, 0.721544087, 0.537497342, 0.270698488, 0.570737958, 0.766344786, 0.532164872, 0.706233203, 0.551667035, 0.277053982, 0.597293556, 0.77584511, 0.542573154, 0.722586632, 0.535948515, 0.288262933, 0.584141374, 0.782564938, 0.517996967, 0.709358692, 0.518691003, 0.255063981, 0.603687465, 0.770797253, 0.517361999, 0.720994234, 0.534127891, 0.270610601, 0.572910607, 0.767237186, 0.532609344, 0.706177652, 0.54956609, 0.276382864, 0.598618686, 0.776403546, 0.542511761, 0.721738577, 0.534658194, 0.288502634, 0.585164249, 0.782599568, 0.518360794, 0.709664285, 0.518282354, 0.255143702, 0.602617741, 0.770336032, 0.517866611, 0.72038275, 0.536089361, 0.270170152, 0.571320891, 0.766829431, 0.532197535, 0.706126034, 0.551404715, 0.276500821, 0.596902132, 0.775785685, 0.541673243, 0.722531736, 0.534349561, 0.287333488, 0.583719015, 0.781437278, 0.516850591, 0.709452927, 0.51692605, 0.254129291, 0.602132499, 0.769578695, 0.517143607, 0.720991015, 0.535175025, 0.269381106, 0.57094115, 0.764874041, 0.531733632, 0.705977976, 0.55032444, 0.275823861, 0.597992539, 0.774924159, 0.541580737, 0.722266972, 0.534589231, 0.286206692, 0.584425092, 0.781314015, 0.516969204, 0.709497631, 0.515885413, 0.253457665, 0.602264464, 0.769417763, 0.517572582, 0.721204162, 0.534984291, 0.269292444, 0.571172118, 0.765736699, 0.532666266, 0.707293451, 0.550554991, 0.276775777, 0.596513927, 0.775717556, 0.542861164, 0.722563028, 0.537113369, 0.287827134, 0.58274579, 0.781131625, 0.517539859, 0.70975244, 0.51790601, 0.255004048, 0.600585818, 0.769024789, 0.517803907, 0.721079051, 0.53604579, 0.269600093, 0.569071174, 0.764748573, 0.532788455, 0.706949651, 0.551517725, 0.276402116, 0.595542073, 0.776123405, 0.542618096, 0.72198534, 0.534909368, 0.286818892, 0.582845926, 0.780777812, 0.51703012, 0.709339261, 0.515907645, 0.253692538, 0.600577533, 0.768896401, 0.517564595, 0.720837593, 0.535769165, 0.269134611, 0.570065081, 0.766191959, 0.533916235, 0.706374645, 0.549844921, 0.276463479, 0.596238852, 0.775721431, 0.543046713, 0.72280997, 0.535114765, 0.286909461, 0.58294946, 0.781669617, 0.518298745, 0.709870458, 0.51668185, 0.254944623, 0.601248741, 0.770426095, 0.518826008, 0.721661866, 0.534890056, 0.270330817, 0.569161952, 0.766645014, 0.533506155, 0.706358373, 0.549699128, 0.277165949, 0.59623003, 0.776551366, 0.543260634, 0.722622871, 0.534955978, 0.28726995, 0.582788348, 0.781271398, 0.518793046, 0.709852755, 0.516346574, 0.254856259, 0.600623727, 0.769695818, 0.51883322, 0.720974088, 0.535847783, 0.269348681, 0.568879068, 0.765927494, 0.533907235, 0.706478477, 0.550880075, 0.277276248, 0.595295012, 0.776093662, 0.543310106, 0.722667634, 0.535037041, 0.287926406, 0.58277458, 0.781307638, 0.518616915, 0.71002835, 0.516526103, 0.255356997, 0.600951433, 0.769266367, 0.518821478, 0.721505225, 0.533341885, 0.270933121, 0.569348931, 0.765607178, 0.534043491, 0.707740068, 0.548941314, 0.276582062, 0.596273422, 0.776438534, 0.544430614, 0.722849011, 0.533348978, 0.287394345, 0.582323134, 0.782033265, 0.519680321, 0.710821927, 0.514342368, 0.255874902, 0.601544142, 0.771260679, 0.519796729, 0.721262515, 0.531710565, 0.270276546, 0.570202768, 0.767901838, 0.534833312, 0.707319438, 0.54902178, 0.277063489, 0.596587241, 0.777158082, 0.544770539, 0.723305166, 0.533519328, 0.286996245, 0.582597971, 0.782261908, 0.519042253, 0.710292101, 0.515064478, 0.254651606, 0.600583553, 0.770144105, 0.518961489, 0.721819818, 0.53301084, 0.270343572, 0.569862843, 0.766818285, 0.533800066, 0.707984865, 0.548782468, 0.276726365, 0.596425533, 0.776195407, 0.54295969, 0.72350198, 0.534373701, 0.286589533, 0.582792044, 0.781170249, 0.518672049, 0.710880458, 0.514865637, 0.253076047, 0.601436436, 0.770187974, 0.518124878, 0.722080171, 0.533940494, 0.268668294, 0.569421351, 0.766741216, 0.533090949, 0.708541036, 0.549073935, 0.275851607, 0.596322477, 0.776533246, 0.543165445, 0.72317642, 0.533224225, 0.285763562, 0.581925094, 0.780873001, 0.51814878, 0.710921288, 0.51577121, 0.253115714, 0.601004779, 0.769060969, 0.516955435, 0.721175015, 0.532369852, 0.267974257, 0.570014358, 0.765448689, 0.532363772, 0.707408488, 0.550160885, 0.274758637, 0.596469164, 0.77552706, 0.542571247, 0.722754717, 0.534371555, 0.285036802, 0.582229197, 0.781461358, 0.517812848, 0.710382402, 0.516094387, 0.253087789, 0.600033164, 0.769013464, 0.518363774, 0.721918046, 0.534183621, 0.269131154, 0.569457352, 0.765636563, 0.533545375, 0.707035363, 0.551654041, 0.275733173, 0.595669627, 0.776254296, 0.543485165, 0.723002672, 0.53601712, 0.287054539, 0.582765222, 0.781457305, 0.5173769, 0.709294677, 0.514708579, 0.254146755, 0.601397157, 0.768658876, 0.517277777, 0.720584989, 0.532841325, 0.270450383, 0.570492089, 0.764748156, 0.532256544, 0.707017183, 0.548748136, 0.27636525, 0.59832257, 0.77534765, 0.541163683, 0.72219789, 0.533292711, 0.286334842, 0.584871471, 0.78108865, 0.516392469, 0.709303856, 0.514380395, 0.254720807, 0.602614164, 0.769005835, 0.51654166, 0.720821798, 0.531074405, 0.27112785, 0.571655571, 0.766501963, 0.532688081, 0.707606018, 0.548269212, 0.277704179, 0.597887695, 0.777213395, 0.542457104, 0.723785341, 0.533077776, 0.28849861, 0.584561467, 0.783090234, 0.517919183, 0.710595608, 0.513176203, 0.254873127, 0.602388918, 0.769997418, 0.517470896, 0.722507119, 0.531095088, 0.270584971, 0.571660399, 0.76750809, 0.532192588, 0.707961082, 0.547575235, 0.277564287, 0.597556353, 0.777287781, 0.541722834, 0.723568261, 0.531965017, 0.289062232, 0.583926618, 0.782677174, 0.516595602, 0.710862994, 0.515840471, 0.255438477, 0.602511883, 0.771468759, 0.517116964, 0.721915603, 0.532436132, 0.270112306, 0.571388245, 0.767903328, 0.531926274, 0.707562268, 0.547570765, 0.277111888, 0.598332942, 0.777667224, 0.541834652, 0.723273575, 0.53047365, 0.287673116, 0.584281087, 0.782854974, 0.51676482, 0.711046278, 0.511799216, 0.254618168, 0.601184785, 0.771649063, 0.516543508, 0.722226381, 0.530830443, 0.269804001, 0.569396675, 0.767875075, 0.531632006, 0.708812892, 0.549009383, 0.277818561, 0.596700788, 0.77689445, 0.541067719, 0.724467158, 0.529618621, 0.288539529, 0.582891524, 0.78244096, 0.516915381, 0.712071359, 0.509954989, 0.255623549, 0.600005686, 0.770046175, 0.516975284, 0.722988963, 0.526495337, 0.271015137, 0.569312751, 0.76739192, 0.530992448, 0.70967257, 0.543858171, 0.278863996, 0.596757412, 0.77767992, 0.541187942, 0.72528404, 0.527438819, 0.288777471, 0.583868384, 0.783750236, 0.516466379, 0.71124661, 0.509522438, 0.255479455, 0.600490034, 0.771571159, 0.516912699, 0.721786559, 0.525905192, 0.270477235, 0.570415437, 0.768901765, 0.532098234, 0.707405567, 0.541872144, 0.278210521, 0.595775306, 0.778771698, 0.541171372, 0.723034501, 0.526240826, 0.289848477, 0.58228761, 0.784757972, 0.516789556, 0.709539473, 0.508865893, 0.256281048, 0.60213238, 0.772500038, 0.517332613, 0.721544862, 0.526326954, 0.271146774, 0.570923924, 0.768951178, 0.532733083, 0.707971692, 0.545170367, 0.278477252, 0.597177207, 0.778758049, 0.542405903, 0.722718894, 0.529837251, 0.288387567, 0.582965434, 0.784416795, 0.519159138, 0.710986733, 0.510614574, 0.255341262, 0.601285458, 0.77337271, 0.518823862, 0.722036958, 0.530013382, 0.271295249, 0.568780899, 0.769609034, 0.534753084, 0.707679093, 0.54635793, 0.278761357, 0.595538974, 0.778316259, 0.543945909, 0.724019945, 0.530015409, 0.288450509, 0.582372427, 0.783868015, 0.519290805, 0.711530209, 0.510804713, 0.255997121, 0.60012728, 0.772978723, 0.519166529, 0.721945047, 0.528825104, 0.270492196, 0.568923831, 0.769697189, 0.535220981, 0.708635926, 0.545920372, 0.278426439, 0.596206188, 0.779523611, 0.544130981, 0.724027097, 0.528288484, 0.289037794, 0.582446754, 0.785048246, 0.519985378, 0.710929036, 0.510562837, 0.256432235, 0.599992037, 0.77299571, 0.520051181, 0.722322702, 0.527841389, 0.271609932, 0.569168448, 0.769759178, 0.535297751, 0.708765805, 0.54450649, 0.277716279, 0.595467448, 0.77867651, 0.544776797, 0.723467469, 0.529189646, 0.288863093, 0.581535578, 0.784605265, 0.519672871, 0.710772276, 0.50941205, 0.255177855, 0.600150168, 0.77277565, 0.519205809, 0.721529245, 0.528549433, 0.270539671, 0.56873399, 0.770179808, 0.53464365, 0.707746625, 0.545066357, 0.27746892, 0.595813036, 0.779266953, 0.544057965, 0.723613143, 0.529221535, 0.287881076, 0.581549168, 0.784613729, 0.518460274, 0.710593045, 0.509721756, 0.255548209, 0.600283086, 0.773027599, 0.519278884, 0.722397208, 0.53019309, 0.272061586, 0.570257246, 0.770456195, 0.533553183, 0.708039939, 0.545890212, 0.279289514, 0.595784426, 0.779699564, 0.543424726, 0.723326027, 0.529525518, 0.289319128, 0.582639873, 0.785534322, 0.518689632, 0.711257696, 0.51328373, 0.255390942, 0.600434303, 0.773397565, 0.519676328, 0.721937716, 0.529118538, 0.271913916, 0.569462955, 0.770297408, 0.534868002, 0.708449185, 0.545263708, 0.278793663, 0.5956074, 0.779394269, 0.544138789, 0.723661304, 0.530825555, 0.28907913, 0.582849205, 0.785124362, 0.520192742, 0.711380541, 0.512749672, 0.256338418, 0.600175023, 0.77421999, 0.520231426, 0.722611547, 0.530078232, 0.27263549, 0.569241345, 0.771124005, 0.535221994, 0.708446085, 0.544701338, 0.278648645, 0.594673216, 0.779455364, 0.545287669, 0.723978996, 0.528492451, 0.290427148, 0.581635177, 0.785356522, 0.520059168, 0.710692108, 0.51020366, 0.256524503, 0.599388719, 0.774256766, 0.519732118, 0.721603155, 0.526259184, 0.272307277, 0.568862438, 0.771335244, 0.534242213, 0.707596838, 0.544182479, 0.279046565, 0.59412998, 0.780259848, 0.544711769, 0.722670853, 0.527296782, 0.289533854, 0.580649614, 0.785500586, 0.519408286, 0.710193336, 0.507858813, 0.25686565, 0.598296642, 0.774261415, 0.519075334, 0.721676826, 0.526819289, 0.271923989, 0.568248749, 0.771619916, 0.534043849, 0.707298756, 0.541654527, 0.277525485, 0.594158947, 0.780896246, 0.543822467, 0.723189712, 0.526933551, 0.288743854, 0.581560493, 0.78692764, 0.518862724, 0.710550606, 0.5099985, 0.256611675, 0.598957002, 0.776140273, 0.519509494, 0.722263694, 0.526035428, 0.271049917, 0.568015814, 0.771857023, 0.534784734, 0.708051085, 0.542519569, 0.278355688, 0.593682349, 0.781584561, 0.544295967, 0.723716974, 0.527312458, 0.289041877, 0.581053376, 0.787123919, 0.519255936, 0.710707843, 0.508625209, 0.255841374, 0.59907949, 0.775588453, 0.519858658, 0.722275376, 0.526306748, 0.271199107, 0.568158686, 0.772212505, 0.534596622, 0.707931459, 0.541377664, 0.277671844, 0.593887806, 0.781500995, 0.545024872, 0.723552704, 0.526697576, 0.288640648, 0.580684423, 0.787492573, 0.519765317, 0.711360872, 0.508969307, 0.255696386, 0.599387944, 0.776070178, 0.519463003, 0.722270191, 0.526971757, 0.271441132, 0.568551302, 0.772191405, 0.533908606, 0.708052635, 0.543576658, 0.278683931, 0.594296873, 0.781534016, 0.543799996, 0.723995924, 0.526859939, 0.288351715, 0.580314398, 0.786475241, 0.518177867, 0.71059221, 0.509299934, 0.255519301, 0.598277211, 0.77441144, 0.519084573, 0.722565413, 0.527026892, 0.270257115, 0.568138301, 0.77123946, 0.533512056, 0.707977772, 0.540300369, 0.276762664, 0.593730628, 0.780119061, 0.543446064, 0.723496914, 0.523896873, 0.287118286, 0.579676747, 0.786371887, 0.519462824, 0.710549653, 0.506503046, 0.254616529, 0.598799944, 0.774147928, 0.518590033, 0.722036004, 0.524770379, 0.269561857, 0.566873133, 0.77161634, 0.533611178, 0.707396924, 0.542111278, 0.277974814, 0.594072461, 0.780601978, 0.543650925, 0.723354995, 0.525091469, 0.288087159, 0.579909086, 0.787037432, 0.518289804, 0.710078359, 0.505726576, 0.256162435, 0.598939955, 0.774277389, 0.518205166, 0.721733212, 0.523625731, 0.271036893, 0.56650883, 0.77070266, 0.533641815, 0.70796901, 0.540168047, 0.277942121, 0.593963683, 0.779855371, 0.542916834, 0.722797275, 0.523133218, 0.288208574, 0.57927233, 0.785766721, 0.518912733, 0.710650861, 0.504940033, 0.254769504, 0.597950757, 0.772988617, 0.518624723, 0.721504271, 0.52375406, 0.270602793, 0.566815734, 0.770384908, 0.533368647, 0.707661867, 0.539041996, 0.277956009, 0.592507124, 0.779579699, 0.542712092, 0.723418593, 0.524048805, 0.28807056, 0.57849884, 0.785721421, 0.518916309, 0.709716499, 0.504567683, 0.25464654, 0.596873879, 0.77362144, 0.518336773, 0.720839143, 0.524206996, 0.27019009, 0.565121233, 0.770085454, 0.532880425, 0.706996858, 0.540362716, 0.277300745, 0.592077076, 0.779659927, 0.543391109, 0.723057568, 0.524256587, 0.287369847, 0.5786798, 0.786402762, 0.518776655, 0.709198892, 0.504041374, 0.253604978, 0.596694887, 0.774673402, 0.518228829, 0.720822752, 0.522320926, 0.270530641, 0.567234218, 0.771779537, 0.533072352, 0.706455171, 0.5382936, 0.276758552, 0.593170345, 0.77976203, 0.542852879, 0.722194493, 0.522325099, 0.286997974, 0.58026433, 0.78621763, 0.519092619, 0.7100088, 0.505500793, 0.253575236, 0.597981334, 0.773440838, 0.517885685, 0.721060991, 0.524373412, 0.268761784, 0.566492975, 0.770392537, 0.532260478, 0.706847608, 0.540100396, 0.27646789, 0.592731595, 0.779620528, 0.542238593, 0.72313565, 0.524939179, 0.285345435, 0.580296457, 0.785817146, 0.517712712, 0.709620893, 0.507545173, 0.252825528, 0.599186599, 0.774254978, 0.517330706, 0.721852541, 0.525703251, 0.268857181, 0.568802416, 0.771421552, 0.533724606, 0.706865668, 0.541415572, 0.275727838, 0.592275798, 0.779762685, 0.543500304, 0.723023236, 0.524701476, 0.285241783, 0.579143643, 0.785701036, 0.519474566, 0.71029222, 0.507286191, 0.251965702, 0.597164869, 0.774780571, 0.520072818, 0.721859634, 0.524283051, 0.268871993, 0.566089034, 0.770333529, 0.535208106, 0.706727266, 0.539960027, 0.276434094, 0.592483401, 0.780424178, 0.545251012, 0.72341609, 0.525637329, 0.286250085, 0.578386307, 0.786594272, 0.520111978, 0.710418284, 0.507636845, 0.252928197, 0.59660393, 0.77467984, 0.520763934, 0.721635818, 0.523436189, 0.267962575, 0.565968513, 0.771180511, 0.535136819, 0.706954539, 0.540064871, 0.275120378, 0.58985728, 0.779762566, 0.543999314, 0.723079503, 0.524431884, 0.285943031, 0.577051759, 0.786358893, 0.519958138, 0.709656179, 0.506142378, 0.25314787, 0.594519734, 0.774237812, 0.519639373, 0.7203511, 0.524292648, 0.269328833, 0.563181281, 0.77162677, 0.535048485, 0.705922484, 0.54073143, 0.27645275, 0.58827281, 0.78085041, 0.543851256, 0.721773863, 0.525125086, 0.287336349, 0.575146258, 0.786565363, 0.520064831, 0.709546864, 0.507943749, 0.254360735, 0.594337881, 0.774645507, 0.519260228, 0.720429182, 0.524101317, 0.268768519, 0.562811077, 0.771850109, 0.534342945, 0.706472278, 0.539568663, 0.276101351, 0.587946892, 0.780161619, 0.544155359, 0.72250098, 0.523846865, 0.285799652, 0.574719191, 0.786198735, 0.519824564, 0.709244251, 0.505662084, 0.252876699, 0.590989411, 0.77339077, 0.519159138, 0.720861971, 0.525271535, 0.269387513, 0.561006665, 0.770366728, 0.534490228, 0.707248449, 0.540403306, 0.275925905, 0.586877227, 0.779776216, 0.544515252, 0.723074734, 0.523065388, 0.286307126, 0.572752774, 0.786243021, 0.519707441, 0.710410655, 0.506622672, 0.253239453, 0.591613531, 0.774436235, 0.51983881, 0.721725285, 0.525081575, 0.269415766, 0.560946882, 0.771306872, 0.535201967, 0.707392454, 0.541733503, 0.276448846, 0.587732375, 0.780409813, 0.544944048, 0.723559678, 0.525128186, 0.286885589, 0.574877322, 0.786787987, 0.520396352, 0.710620761, 0.507458389, 0.253634155, 0.593807995, 0.774813354, 0.520161867, 0.722164869, 0.52530241, 0.268571973, 0.55971998, 0.771590829, 0.534130335, 0.7077232, 0.541225731, 0.275039464, 0.58602953, 0.779791057, 0.544124544, 0.723545432, 0.522498786, 0.285725713, 0.572279036, 0.78633827, 0.520642936, 0.710178852, 0.5083462, 0.253535688, 0.592340946, 0.77407378, 0.520530224, 0.721683621, 0.524741948, 0.268749207, 0.560664713, 0.770421445, 0.535224855, 0.70849824, 0.54011786, 0.274909735, 0.585970342, 0.77831918, 0.545356154, 0.724176407, 0.523681581, 0.284920633, 0.571779013, 0.786201358, 0.520500481, 0.711618781, 0.507323921, 0.254137039, 0.590703845, 0.773793995, 0.519258201, 0.722087324, 0.5237661, 0.269919515, 0.559361041, 0.7705549, 0.534018874, 0.708562434, 0.540772021, 0.2764889, 0.584877074, 0.779336691, 0.543537736, 0.723534107, 0.525173366, 0.286504239, 0.571716428, 0.786950529, 0.519468248, 0.710807502, 0.506845891, 0.254086643, 0.590699673, 0.77469945, 0.520143807, 0.721226931, 0.525532246, 0.269507974, 0.559782326, 0.771197319, 0.53477937, 0.707545936, 0.543653429, 0.277798116, 0.585385859, 0.779332221, 0.544232845, 0.722558558, 0.526808321, 0.286772877, 0.572618961, 0.786881208, 0.519119859, 0.711216569, 0.510613143, 0.254681498, 0.590609491, 0.775340438, 0.519337058, 0.721523881, 0.526966989, 0.270259708, 0.558156967, 0.771924317, 0.534155309, 0.707694411, 0.543077171, 0.277344078, 0.584940374, 0.780199885, 0.543667018, 0.72250551, 0.528286874, 0.289010704, 0.571623087, 0.787281036, 0.520191491, 0.710027099, 0.5113765, 0.256873071, 0.590945542, 0.775352955, 0.519966304, 0.721429646, 0.528771698, 0.273084611, 0.559978783, 0.772474051, 0.535396934, 0.707539976, 0.545541465, 0.279465497, 0.585872233, 0.781152844, 0.544551432, 0.722647607, 0.526503861, 0.290731043, 0.572457671, 0.787600517, 0.521328211, 0.710286438, 0.509659588, 0.256418645, 0.590750515, 0.77500993, 0.520576477, 0.721572042, 0.531190038, 0.271834791, 0.559339941, 0.772631884, 0.535703599, 0.707463622, 0.54474777, 0.27967146, 0.585657537, 0.780521035, 0.545467675, 0.72277689, 0.528295696, 0.288462996, 0.571873128, 0.786776781, 0.521531999, 0.710369289, 0.510528266, 0.255591482, 0.590061963, 0.775089622, 0.520495534, 0.721704483, 0.529848993, 0.27153334, 0.558775425, 0.771943927, 0.535860717, 0.70739311, 0.543962657, 0.278706163, 0.585562527, 0.780267894, 0.544664979, 0.722390354, 0.528301775, 0.290306687, 0.572701931, 0.787126064, 0.520491302, 0.710107446, 0.511881709, 0.256386131, 0.592014015, 0.774911821, 0.519612372, 0.720702231, 0.527654767, 0.271336883, 0.559679925, 0.772356153, 0.535252094, 0.706997216, 0.544701219, 0.277928203, 0.586347044, 0.780672729, 0.544547439, 0.722063482, 0.527873933, 0.288646519, 0.573241115, 0.787662387, 0.520217836, 0.708835542, 0.511645377, 0.256121576, 0.591416776, 0.77480495, 0.51888907, 0.720510125, 0.530954897, 0.271059871, 0.559799194, 0.771266103, 0.534478605, 0.706122875, 0.544698715, 0.278672427, 0.584729493, 0.780304551, 0.544249833, 0.722046435, 0.52939254, 0.288375556, 0.572524548, 0.786282539, 0.51934123, 0.708680689, 0.512722254, 0.255131215, 0.590846062, 0.774375558, 0.519367397, 0.720108569, 0.529974222, 0.271243483, 0.560683608, 0.770869911, 0.534754694, 0.705648839, 0.544272065, 0.27798596, 0.586108387, 0.778888285, 0.54444021, 0.721296728, 0.529231966, 0.288198084, 0.572156191, 0.785234034, 0.519753456, 0.707977414, 0.511871874, 0.25665006, 0.590606987, 0.772910237, 0.519435823, 0.719528377, 0.529209733, 0.272678852, 0.559149623, 0.769987702, 0.535040498, 0.705442131, 0.546693385, 0.280790567, 0.585606158, 0.779406369, 0.544379771, 0.720373571, 0.530859649, 0.290950656, 0.573588967, 0.786474586, 0.521151841, 0.707817435, 0.51400727, 0.256562889, 0.591815412, 0.775054395, 0.521611452, 0.719147146, 0.532471776, 0.273361564, 0.560779095, 0.772634447, 0.535206795, 0.705708325, 0.549419343, 0.279919088, 0.587274075, 0.779715538, 0.54619354, 0.721209586, 0.533481359, 0.292218566, 0.573340714, 0.787293315, 0.521363914, 0.708569109, 0.518033147, 0.25836876, 0.591927052, 0.77562803, 0.520676494, 0.719497681, 0.534008741, 0.274944186, 0.560937047, 0.772981644, 0.536780119, 0.705538571, 0.54914397, 0.281175137, 0.588363707, 0.781331897, 0.546748519, 0.721475899, 0.531849325, 0.29260245, 0.575252831, 0.787749112, 0.521628797, 0.708301425, 0.51604116, 0.259028524, 0.593782902, 0.775894463, 0.521684468, 0.720067203, 0.533496261, 0.275110513, 0.561586916, 0.773126662, 0.536240816, 0.705310345, 0.548564076, 0.281916529, 0.58920002, 0.781018198, 0.545549154, 0.720557034, 0.53347683, 0.293498278, 0.574783385, 0.787760198, 0.522113264, 0.707798958, 0.518704295, 0.259255588, 0.594299614, 0.775801122, 0.522104502, 0.719843328, 0.535351217, 0.275977015, 0.563064635, 0.772484541, 0.537463844, 0.705363035, 0.550937712, 0.282656193, 0.589020133, 0.781202734, 0.545990527, 0.721051633, 0.535595298, 0.293679357, 0.574452758, 0.788178742, 0.52169925, 0.707957208, 0.518921077, 0.259275973, 0.594554782, 0.775651693, 0.521478832, 0.719446063, 0.536862493, 0.275590569, 0.562934816, 0.771677375, 0.53695333, 0.705084443, 0.549643695, 0.282476187, 0.588510811, 0.780843973, 0.546389699, 0.721092701, 0.533817053, 0.29414022, 0.577405989, 0.788469255, 0.523625433, 0.708048999, 0.519396305, 0.259367943, 0.596277177, 0.776345074, 0.524254024, 0.719252944, 0.535364985, 0.276132941, 0.564009726, 0.772943497, 0.537614703, 0.705093324, 0.549679637, 0.282664955, 0.590598285, 0.781613827, 0.548344493, 0.721852601, 0.533856928, 0.292779207, 0.576619089, 0.788364053, 0.524629474, 0.709446788, 0.518584669, 0.258723378, 0.595606327, 0.776751816, 0.525212348, 0.720823646, 0.535570085, 0.275301754, 0.565652847, 0.773039877, 0.539874613, 0.706496537, 0.551851988, 0.281852931, 0.591602206, 0.781594157, 0.54927659, 0.721870065, 0.536726177, 0.293387204, 0.578402221, 0.788252473, 0.525072932, 0.709565222, 0.521342874, 0.258890063, 0.597575128, 0.777084589, 0.525861979, 0.721267521, 0.539700627, 0.275435805, 0.566514313, 0.774094462, 0.540958822, 0.706153572, 0.552970707, 0.281998992, 0.593040586, 0.781208754, 0.549376905, 0.722295761, 0.536072493, 0.293031931, 0.579323053, 0.788531065, 0.524723709, 0.709583759, 0.519918501, 0.258712858, 0.599595308, 0.77654779, 0.524672449, 0.720026374, 0.53744477, 0.274558336, 0.567377806, 0.773089886, 0.539978683, 0.70567143, 0.55389452, 0.280559719, 0.593711853, 0.78178525, 0.549304903, 0.721252203, 0.535723388, 0.292050213, 0.580488086, 0.788000762, 0.524814725, 0.708218455, 0.521082163, 0.257845014, 0.599904001, 0.776797533, 0.52438122, 0.719278574, 0.538576484, 0.276010513, 0.569030106, 0.774008214, 0.53938061, 0.704816461, 0.553758323, 0.281887293, 0.594265163, 0.781897306, 0.549096465, 0.72092694, 0.538168252, 0.291864485, 0.5799371, 0.788823605, 0.524311662, 0.70787406, 0.521011472, 0.257939875, 0.599195719, 0.777212381, 0.524680316, 0.720025778, 0.537971497, 0.27471593, 0.567540228, 0.773617625, 0.539228618, 0.705212414, 0.553262055, 0.281126112, 0.593819618, 0.781166852, 0.548688471, 0.721179843, 0.536763728, 0.292534322, 0.579701543, 0.788886607, 0.524457395, 0.708833635, 0.521051526, 0.258548766, 0.598566711, 0.776486397, 0.524942398, 0.71972692, 0.537366509, 0.275256544, 0.566476285, 0.773624897, 0.540025055, 0.705380619, 0.552385807, 0.281304002, 0.593029141, 0.780740201, 0.548725963, 0.721334815, 0.534496367, 0.292624056, 0.579758942, 0.788854659, 0.525065958, 0.709337354, 0.520092309, 0.259366661, 0.598652065, 0.777379096, 0.525314987, 0.720591068, 0.537463486, 0.275664628, 0.566572785, 0.77363801, 0.539611995, 0.706563354, 0.551981211, 0.282740057, 0.592224419, 0.781892419, 0.550033927, 0.72267431, 0.537817121, 0.293559283, 0.579280972, 0.7886132, 0.524842083, 0.709571958, 0.522519946, 0.259859532, 0.598458588, 0.777663052, 0.524236143, 0.721429288, 0.536975026, 0.275882304, 0.567145467, 0.774529457, 0.539518178, 0.707306266, 0.553024888, 0.282436341, 0.591815412, 0.782173991, 0.548652351, 0.722196877, 0.534680665, 0.293930322, 0.577658534, 0.790091276, 0.522924244, 0.709825099, 0.519801497, 0.259761363, 0.596043885, 0.777574241, 0.523142934, 0.720615149, 0.536286771, 0.275946468, 0.564009786, 0.774765313, 0.537376881, 0.7069906, 0.553245544, 0.28316918, 0.591224015, 0.783024132, 0.54672426, 0.721736729, 0.536238194, 0.292859197, 0.577159464, 0.789971352, 0.522423148, 0.70995307, 0.52059561, 0.259468019, 0.595872283, 0.778421223, 0.52340287, 0.721174717, 0.538111269, 0.275717795, 0.564421237, 0.774972737, 0.536706984, 0.706425369, 0.551553488, 0.281954437, 0.590323985, 0.782615721, 0.546127081, 0.72240442, 0.533979177, 0.293813258, 0.576199889, 0.789428949, 0.52274859, 0.709610403, 0.517941594, 0.259384274, 0.595429659, 0.777953565, 0.522807896, 0.721487045, 0.534405708, 0.276299208, 0.563991129, 0.772774816, 0.537923872, 0.707064271, 0.549900174, 0.282479316, 0.590627015, 0.780887187, 0.546748638, 0.722528756, 0.533579051, 0.293088019, 0.577120185, 0.78735137, 0.523439705, 0.710352838, 0.518979013, 0.259083092, 0.596558213, 0.776280344, 0.522312939, 0.721175432, 0.532849491, 0.276005149, 0.564894795, 0.772649944, 0.537203372, 0.706264138, 0.549838066, 0.282455742, 0.590642571, 0.780631244, 0.545343518, 0.722137809, 0.533870459, 0.293809444, 0.575870574, 0.787804723, 0.522452176, 0.710266292, 0.516790271, 0.259408087, 0.595767081, 0.775723994, 0.521944523, 0.721422613, 0.532482743, 0.276344419, 0.564131916, 0.771534681, 0.536426783, 0.706444979, 0.550418675, 0.282951593, 0.591204226, 0.779097199, 0.546247005, 0.72151953, 0.532484174, 0.292922735, 0.576974452, 0.785934865, 0.52072376, 0.709048927, 0.516510189, 0.260028511, 0.596594274, 0.774763405, 0.521519661, 0.721295297, 0.534079909, 0.276393652, 0.564471245, 0.772070169, 0.535681903, 0.706805527, 0.550510406, 0.283508062, 0.59089303, 0.779759884, 0.545610487, 0.722027063, 0.533732116, 0.294191778, 0.57670635, 0.786398053, 0.52093339, 0.709656358, 0.516668856, 0.260598123, 0.595188558, 0.77504915, 0.521422505, 0.720679879, 0.531968415, 0.27738145, 0.563781679, 0.772378623, 0.53632915, 0.706938028, 0.549635768, 0.284297854, 0.590892315, 0.779910862, 0.546240509, 0.721333444, 0.533359289, 0.294571519, 0.576435626, 0.78668344, 0.521879733, 0.709007859, 0.515963674, 0.260681331, 0.597023547, 0.775555551, 0.521662474, 0.720606685, 0.530493557, 0.277896106, 0.564740121, 0.771487892, 0.537097931, 0.706022263, 0.548494577, 0.284249425, 0.590703547, 0.780041993, 0.546026289, 0.721921742, 0.531346142, 0.295394242, 0.577137411, 0.787858307, 0.522659719, 0.708841622, 0.516204596, 0.260529488, 0.595030546, 0.775934458, 0.52131927, 0.720034838, 0.532116592, 0.276424885, 0.564332783, 0.772257745, 0.537599683, 0.706484854, 0.54991889, 0.283379287, 0.591416955, 0.781426251, 0.546319485, 0.721194386, 0.533225894, 0.294020057, 0.578859329, 0.78803885, 0.520825803, 0.708918393, 0.518618286, 0.260308623, 0.598081946, 0.776790202, 0.520163834, 0.719833076, 0.534301281, 0.27824676, 0.565817416, 0.772281647, 0.533681214, 0.705437958, 0.550959229, 0.283582211, 0.591864645, 0.780008793, 0.543395579, 0.721056223, 0.535953343, 0.294806331, 0.577903569, 0.786902249, 0.519534528, 0.708260655, 0.519586802, 0.260372221, 0.597472489, 0.776125133, 0.519577444, 0.719678462, 0.536187291, 0.277857959, 0.566068828, 0.77291137, 0.534303844, 0.70535773, 0.551224411, 0.283928722, 0.59300667, 0.780561388, 0.543955505, 0.721377671, 0.535951018, 0.295898288, 0.580304682, 0.787720323, 0.519298732, 0.708777249, 0.520062089, 0.260906965, 0.597616136, 0.776659012, 0.517997146, 0.720431387, 0.536299586, 0.276064128, 0.565921605, 0.772229493, 0.533291936, 0.705941021, 0.552841067, 0.282507926, 0.59233892, 0.78129077, 0.543662786, 0.721042991, 0.536458611, 0.293220192, 0.579337358, 0.787785649, 0.518879712, 0.708240509, 0.51657331, 0.261657029, 0.59793359, 0.77716738, 0.518962562, 0.720281303, 0.534279466, 0.278273493, 0.566509604, 0.772797167, 0.533524513, 0.705945849, 0.550665915, 0.284927547, 0.594762623, 0.78009069, 0.543992102, 0.721121907, 0.53114754, 0.296624362, 0.578996658, 0.788421273, 0.519329786, 0.708543062, 0.515517116, 0.261170924, 0.598353326, 0.776809037, 0.519557774, 0.719844759, 0.5327003, 0.277229428, 0.566110253, 0.772204578, 0.534903109, 0.705308676, 0.549014091, 0.283646494, 0.592737496, 0.780928373, 0.544410527, 0.720826089, 0.532498419, 0.294964463, 0.579262435, 0.787852705, 0.519373298, 0.70756495, 0.514217913, 0.260224253, 0.598597109, 0.776294053, 0.5201388, 0.719728231, 0.530519068, 0.277100176, 0.565083504, 0.77237916, 0.53461802, 0.704964936, 0.546974838, 0.28426826, 0.592647612, 0.77998358, 0.544140339, 0.720398843, 0.529639363, 0.295129985, 0.577939868, 0.786715388, 0.519208193, 0.708168328, 0.513216794, 0.261407226, 0.597233534, 0.775657892, 0.518821359, 0.719646335, 0.529233575, 0.277265519, 0.565987587, 0.772300124, 0.533547282, 0.705864012, 0.546708226, 0.28463614, 0.591105223, 0.780197561, 0.542310238, 0.720438957, 0.528556883, 0.295847386, 0.57660377, 0.786995292, 0.518328607, 0.707921624, 0.512131214, 0.260064781, 0.595756352, 0.775252223, 0.517980158, 0.718695343, 0.530122221, 0.277466178, 0.565060079, 0.771943033, 0.533327103, 0.704775393, 0.547939956, 0.284299254, 0.591510952, 0.780522883, 0.542967439, 0.720662653, 0.530521572, 0.294481218, 0.576911449, 0.787200153, 0.518915832, 0.708179474, 0.514816582, 0.2598041, 0.596825719, 0.775311649, 0.51850009, 0.719389856, 0.530713677, 0.276202857, 0.564440608, 0.772627294, 0.533213437, 0.705237269, 0.547282815, 0.282549173, 0.590435863, 0.779934585, 0.542651951, 0.720722914, 0.530234933, 0.292496622, 0.576960087, 0.787797391, 0.517587185, 0.708392024, 0.515370607, 0.258925885, 0.595599592, 0.775311768, 0.516506433, 0.719670057, 0.53193295, 0.275237203, 0.564074934, 0.77177006, 0.532205045, 0.705220759, 0.549059451, 0.282326132, 0.590595484, 0.779753804, 0.541786671, 0.721294403, 0.530542135, 0.2923657, 0.574783504, 0.785661221, 0.51742965, 0.708554506, 0.513589442, 0.25823018, 0.594637692, 0.774131715, 0.51661396, 0.720422864, 0.529201031, 0.274230033, 0.563386738, 0.77009809, 0.531393588, 0.706047773, 0.546775401, 0.280453235, 0.589911044, 0.779017329, 0.541380227, 0.721187413, 0.529493928, 0.291246176, 0.575456679, 0.786090672, 0.516313314, 0.70810324, 0.515158594, 0.257608324, 0.593756676, 0.774406135, 0.516120017, 0.719925702, 0.531722605, 0.273519576, 0.56174475, 0.771725297, 0.530818343, 0.705744326, 0.54759407, 0.279603362, 0.587780178, 0.778910995, 0.540459037, 0.719955683, 0.530820131, 0.289300442, 0.574744284, 0.786492407, 0.516934574, 0.707695305, 0.515190125, 0.258354098, 0.595358074, 0.775735557, 0.515920877, 0.719798148, 0.53150022, 0.275445163, 0.56255126, 0.772561908, 0.53212887, 0.705688715, 0.548090339, 0.281390041, 0.588207126, 0.779584527, 0.541198432, 0.720576465, 0.530583799, 0.291630507, 0.573523164, 0.786172926, 0.516490519, 0.708540201, 0.513612747, 0.258402199, 0.592340648, 0.774348497, 0.51554805, 0.720164955, 0.529730141, 0.273950666, 0.561787903, 0.770625055, 0.531128049, 0.706231654, 0.545846164, 0.280282557, 0.586804926, 0.778605461, 0.540113151, 0.72222662, 0.53117919, 0.290829778, 0.573778152, 0.785566628, 0.516296446, 0.709489048, 0.511799097, 0.257735878, 0.593307078, 0.774260581, 0.515879691, 0.721359074, 0.529638708, 0.274117738, 0.560388803, 0.770469427, 0.531855285, 0.706276536, 0.54697901, 0.280462623, 0.587318182, 0.779323578, 0.542010307, 0.722213626, 0.530290961, 0.291183174, 0.572790205, 0.78588146, 0.518044114, 0.709704995, 0.515582621, 0.257580966, 0.59130913, 0.775688231, 0.517235219, 0.721259594, 0.532815635, 0.273982435, 0.559476316, 0.771606207, 0.533061504, 0.707891285, 0.548636496, 0.280750692, 0.586669445, 0.780301988, 0.543412864, 0.72253859, 0.530835509, 0.291705668, 0.573066592, 0.787012398, 0.518442512, 0.710621119, 0.516199231, 0.257227689, 0.592843473, 0.775603831, 0.518555164, 0.722243845, 0.53355056, 0.275027722, 0.560613692, 0.772354841, 0.533210814, 0.707887113, 0.549839079, 0.280537724, 0.58670038, 0.779960155, 0.543136179, 0.722596526, 0.533878684, 0.292254239, 0.57185185, 0.786680222, 0.518344045, 0.710438311, 0.51836586, 0.258443505, 0.590109289, 0.775720298, 0.517341435, 0.721131146, 0.534034073, 0.27613014, 0.558455884, 0.772546351, 0.532423496, 0.707948446, 0.549629807, 0.282146513, 0.586827636, 0.77966404, 0.541295767, 0.723378897, 0.532044351, 0.293517232, 0.571670473, 0.786466241, 0.51679033, 0.710011005, 0.515336812, 0.259268403, 0.590255141, 0.774734318, 0.516659677, 0.721417487, 0.534055531, 0.276492685, 0.559270561, 0.771158099, 0.53167659, 0.707693338, 0.549695492, 0.28303355, 0.585071981, 0.779389024, 0.541351736, 0.723058403, 0.532432795, 0.293559402, 0.571098864, 0.785769045, 0.518041849, 0.711569786, 0.516479433, 0.259174585, 0.590655386, 0.774264991, 0.518199027, 0.722457051, 0.532245219, 0.275917143, 0.558468223, 0.771156371, 0.53373605, 0.709806979, 0.547277689, 0.282937497, 0.584135473, 0.780247629, 0.544605374, 0.724868298, 0.529574275, 0.293393433, 0.57073319, 0.785380125, 0.519450903, 0.71296823, 0.51706481, 0.259687155, 0.589218259, 0.774327874, 0.51899153, 0.723278522, 0.532820344, 0.27629891, 0.557802439, 0.7709198, 0.533838034, 0.70928371, 0.550509214, 0.281348169, 0.584505916, 0.778803945, 0.543881655, 0.723794639, 0.532634377, 0.29344672, 0.5710302, 0.786201239, 0.519403338, 0.711954117, 0.519219458, 0.25928098, 0.591409922, 0.774960279, 0.519145846, 0.721789181, 0.535009444, 0.276647002, 0.558887303, 0.772196412, 0.535395026, 0.707229197, 0.551004291, 0.282851696, 0.584301531, 0.780082822, 0.543945432, 0.722830176, 0.534213722, 0.293291777, 0.571006596, 0.786920428, 0.51962316, 0.711318433, 0.520407796, 0.260637283, 0.590553582, 0.775688291, 0.520449877, 0.721325934, 0.53194201, 0.27636987, 0.560278356, 0.77255404, 0.535390496, 0.707733214, 0.547453284, 0.282645911, 0.586752117, 0.780657113, 0.546264589, 0.723435581, 0.531126022, 0.29322812, 0.573769033, 0.788205564, 0.520349562, 0.710751414, 0.517911851, 0.260176986, 0.591176093, 0.77623558, 0.522069156, 0.721014202, 0.534567356, 0.277510047, 0.560183585, 0.773092568, 0.535835147, 0.707517684, 0.550596118, 0.28240031, 0.5868572, 0.780856013, 0.545849025, 0.721788108, 0.53295058, 0.294120997, 0.571827233, 0.788588583, 0.522193611, 0.71006614, 0.517958701, 0.260910511, 0.591207087, 0.777930498, 0.522105157, 0.721004307, 0.532400131, 0.277246028, 0.559608102, 0.773171246, 0.536121488, 0.707321644, 0.549362004, 0.282948762, 0.586461306, 0.782272995, 0.545555413, 0.721615136, 0.532242239, 0.295498848, 0.574155569, 0.789183855, 0.522424161, 0.710221767, 0.51685214, 0.261367291, 0.591526031, 0.777073383, 0.523157656, 0.721092045, 0.532638192, 0.278581381, 0.561380863, 0.773990452, 0.538219273, 0.707935214, 0.549916506, 0.284941912, 0.588419318, 0.781336248, 0.547207654, 0.722374499, 0.531653285, 0.295019597, 0.574204326, 0.788111031, 0.522947967, 0.709120095, 0.518732965, 0.26013568, 0.594483495, 0.775688231, 0.523557723, 0.720855713, 0.533284664, 0.277660251, 0.561707139, 0.773015797, 0.537756979, 0.707143843, 0.548633397, 0.283243984, 0.587041736, 0.780849457, 0.546684206, 0.7213673, 0.532925963, 0.293917924, 0.575976133, 0.788043201, 0.523409605, 0.709910154, 0.518949389, 0.259614408, 0.59501034, 0.777648807, 0.522556722, 0.720249534, 0.533995628, 0.277046025, 0.561923325, 0.772965848, 0.536980212, 0.706427813, 0.549807131, 0.282472074, 0.588025749, 0.780440748, 0.546809494, 0.721088827, 0.533061624, 0.293765336, 0.574884176, 0.788157046, 0.521445274, 0.708487332, 0.519769192, 0.261615872, 0.594523728, 0.776503384, 0.520401895, 0.720818937, 0.532322407, 0.276884407, 0.562549591, 0.772810161, 0.535244346, 0.706514895, 0.549621761, 0.283553541, 0.588938713, 0.780594707, 0.544095218, 0.721551001, 0.534526348, 0.294165164, 0.575140655, 0.788408041, 0.520296037, 0.709506869, 0.519143641, 0.261292696, 0.594804108, 0.776501656, 0.521912575, 0.720152736, 0.533843279, 0.277201355, 0.562003076, 0.772905469, 0.535989106, 0.707157254, 0.550915122, 0.282852918, 0.588036358, 0.781361103, 0.545527935, 0.721236646, 0.531671941, 0.293083936, 0.576012254, 0.788442075, 0.521921515, 0.708901823, 0.516142607, 0.260417879, 0.594472706, 0.776643276, 0.52019155, 0.720901608, 0.533438265, 0.277250171, 0.560281873, 0.772768557, 0.534250319, 0.706989825, 0.550492167, 0.282275259, 0.586017489, 0.780848742, 0.543792307, 0.721642852, 0.535305381, 0.292831838, 0.572738111, 0.787611604, 0.519806743, 0.71045357, 0.518511772, 0.259462535, 0.590479672, 0.775937736, 0.521210074, 0.721949458, 0.534719646, 0.276272058, 0.557443798, 0.772677124, 0.53561455, 0.708565772, 0.55340606, 0.283202946, 0.586377442, 0.780624747, 0.544211924, 0.723211944, 0.535201192, 0.293043166, 0.570801079, 0.787905753, 0.520289719, 0.710727572, 0.523239911, 0.259099573, 0.590576947, 0.776715517, 0.520019412, 0.721729219, 0.538379729, 0.27507025, 0.558170021, 0.773052394, 0.535581291, 0.708450258, 0.555048585, 0.281101704, 0.583627045, 0.780672669, 0.544292212, 0.722341657, 0.536076546, 0.29203108, 0.570309639, 0.787372768, 0.520897985, 0.710317671, 0.523022175, 0.258607328, 0.589265704, 0.776657641, 0.519797862, 0.72135359, 0.536922574, 0.273286611, 0.557359815, 0.772530258, 0.534921288, 0.707213104, 0.55481714, 0.280512989, 0.584206283, 0.780707836, 0.542327166, 0.722556353, 0.535063326, 0.290703028, 0.570911646, 0.78743279, 0.518978596, 0.709732473, 0.520260394, 0.257114798, 0.590582728, 0.776068032, 0.518545926, 0.721325755, 0.538196385, 0.27300781, 0.55698365, 0.772547245, 0.533900023, 0.707426488, 0.553403199, 0.278679967, 0.583371878, 0.779797375, 0.544247866, 0.721504748, 0.536028624, 0.290469438, 0.569478691, 0.787428916, 0.521550775, 0.70960623, 0.521211028, 0.257518262, 0.588658869, 0.775931358, 0.517834127, 0.720369995, 0.535074592, 0.27389583, 0.556345701, 0.771897018, 0.533766329, 0.70685792, 0.553111792, 0.27996403, 0.584305167, 0.779915214, 0.543975234, 0.722819507, 0.537149549, 0.290725708, 0.569389164, 0.786851525, 0.519828796, 0.709743679, 0.52152282, 0.2565054, 0.592516541, 0.774695039, 0.519995093, 0.721695244, 0.537016869, 0.272811949, 0.55881393, 0.770319283, 0.534361124, 0.708600581, 0.553114831, 0.280689776, 0.584638417, 0.778111815, 0.541386485, 0.722527444, 0.537644982, 0.290819556, 0.569530904, 0.783987343, 0.518603623, 0.710919857, 0.524682522, 0.258903265, 0.589760661, 0.772674441, 0.517341018, 0.722335398, 0.537501335, 0.277799726, 0.557340503, 0.769149005, 0.534076273, 0.70864737, 0.553841829, 0.283387929, 0.584788859, 0.776825607, 0.541900575, 0.723816276, 0.537035227, 0.294515878, 0.569957018, 0.784835875, 0.520029604, 0.711797535, 0.519741595, 0.259846598, 0.588365018, 0.773484528, 0.518907011, 0.721898377, 0.533468068, 0.276664138, 0.557814598, 0.768999934, 0.533784091, 0.707624733, 0.551160038, 0.281537831, 0.583933353, 0.777320504, 0.543015599, 0.723193586, 0.534896553, 0.292274237, 0.569811523, 0.785506666, 0.520113051, 0.710091949, 0.520400941, 0.259521931, 0.590200663, 0.773548245, 0.518380523, 0.721800625, 0.536594033, 0.275863111, 0.557805657, 0.769047856, 0.532853246, 0.708193779, 0.55196631, 0.281093419, 0.584223032, 0.77722007, 0.54230994, 0.723185837, 0.534995854, 0.293029666, 0.569889009, 0.784690261, 0.519878805, 0.710772693, 0.519848645, 0.258048236, 0.588541746, 0.772940159, 0.518134832, 0.721562684, 0.536022127, 0.274919569, 0.557442069, 0.770229518, 0.534337938, 0.707666993, 0.550997853, 0.279937059, 0.584209144, 0.778770268, 0.543197513, 0.723432124, 0.534331262, 0.290430248, 0.569166481, 0.784727573, 0.518647909, 0.710827887, 0.517968595, 0.256967068, 0.589315534, 0.772129714, 0.518542111, 0.72146076, 0.533676505, 0.273502797, 0.557911932, 0.768021822, 0.534733176, 0.707597733, 0.551449299, 0.279347152, 0.585347712, 0.777069032, 0.542933822, 0.721575975, 0.5338431, 0.290363133, 0.571136355, 0.78319943, 0.520690382, 0.709363639, 0.520762026, 0.255613953, 0.590297997, 0.77329421, 0.519691825, 0.721374094, 0.534984112, 0.272403747, 0.560241342, 0.771137476, 0.535284042, 0.707320213, 0.553079247, 0.278290778, 0.586990654, 0.777633369, 0.542468786, 0.722737789, 0.534895778, 0.289925307, 0.574437678, 0.785512686, 0.519425333, 0.711366475, 0.518281698, 0.255948514, 0.592920721, 0.773674607, 0.517540038, 0.721870065, 0.532101035, 0.273046941, 0.560244679, 0.770221353, 0.532040477, 0.707424939, 0.548837125, 0.279104143, 0.587666452, 0.776738465, 0.538105488, 0.721059084, 0.533440709, 0.290607125, 0.574744523, 0.78358978, 0.516832769, 0.709204674, 0.514241338, 0.257643878, 0.593195975, 0.770904839, 0.51374507, 0.7207672, 0.531017661, 0.274173409, 0.561687768, 0.76765722, 0.530962527, 0.706996024, 0.546415329, 0.280480444, 0.588543057, 0.775969386, 0.538682342, 0.721094489, 0.529460132, 0.291424006, 0.572363734, 0.78240025, 0.515128255, 0.70906961, 0.512976885, 0.258222431, 0.592429817, 0.771211207, 0.513894618, 0.721153975, 0.52756238, 0.275112748, 0.560573339, 0.768025935, 0.528974235, 0.707438886, 0.544956446, 0.28069362, 0.58779341, 0.776793122, 0.538866103, 0.72199744, 0.530057788, 0.290806144, 0.574152648, 0.784887373, 0.514673293, 0.709181726, 0.516059279, 0.258764595, 0.592669725, 0.772575378, 0.515072882, 0.719989121, 0.532399714, 0.275881797, 0.561268985, 0.769100189, 0.530382276, 0.705540597, 0.549974799, 0.282953203, 0.586352766, 0.776218891, 0.539349556, 0.719647527, 0.530242205, 0.292977571, 0.572460294, 0.782912135, 0.514359057, 0.706572592, 0.515432954, 0.259838492, 0.591059625, 0.771521568, 0.514832199, 0.717910647, 0.532979846, 0.278029561, 0.558173895, 0.767181635, 0.529161632, 0.704397738, 0.548594773, 0.283598572, 0.584212422, 0.775232971, 0.538429856, 0.72010994, 0.532986403, 0.295845091, 0.571351051, 0.782896578, 0.515879571, 0.707053125, 0.518011391, 0.261249065, 0.589348137, 0.7708866, 0.51388377, 0.718373418, 0.533487439, 0.279362142, 0.557806194, 0.768066049, 0.531505167, 0.705334783, 0.547631204, 0.28531298, 0.584505677, 0.776518345, 0.540138364, 0.719109595, 0.530869126, 0.298068583, 0.571532428, 0.782972813, 0.517995894, 0.706477463, 0.51319623, 0.260891199, 0.589518607, 0.769408762, 0.517398894, 0.717489481, 0.529471755, 0.280617833, 0.555408955, 0.764057636, 0.531940162, 0.703981102, 0.546045423, 0.283944219, 0.583963394, 0.773637354, 0.539772749, 0.719326377, 0.526858509, 0.296001494, 0.569983602, 0.779767752, 0.516465366, 0.705921352, 0.51234144, 0.261633605, 0.589025974, 0.767044723, 0.516091764, 0.717813909, 0.528303564, 0.278055906, 0.5578565, 0.764683306, 0.532460272, 0.704607844, 0.544690251, 0.282728553, 0.584668279, 0.773654044, 0.540811896, 0.719907463, 0.527843356, 0.29448235, 0.571509361, 0.780077875, 0.517999768, 0.707736194, 0.511614382, 0.2590442, 0.591980815, 0.766793489, 0.517042279, 0.71835959, 0.526545823, 0.275395274, 0.558698833, 0.762584031, 0.531268597, 0.704480588, 0.544533551, 0.281148583, 0.58618921, 0.77161485, 0.540745318, 0.719356596, 0.527802825, 0.292453855, 0.573366046, 0.777969718, 0.516594052, 0.705933869, 0.512403369, 0.257876158, 0.590903759, 0.766037405, 0.51563859, 0.717462957, 0.528822541, 0.275568098, 0.559354126, 0.763343751, 0.531395257, 0.703179181, 0.546053946, 0.281190634, 0.585920572, 0.771704137, 0.539768457, 0.718014002, 0.528789282, 0.291297555, 0.572671056, 0.778170764, 0.515936255, 0.704945207, 0.511845052, 0.257418156, 0.590402424, 0.76624912, 0.515974104, 0.717225909, 0.528123856, 0.275963664, 0.559590816, 0.762957394, 0.531417012, 0.703936338, 0.544502914, 0.281512678, 0.587698936, 0.772264302, 0.540376008, 0.719071865, 0.530064881, 0.293425918, 0.57285291, 0.778214037, 0.516771138, 0.705787063, 0.512555897, 0.259274006, 0.591884732, 0.765762091, 0.515297413, 0.71672678, 0.530881166, 0.276917011, 0.560210109, 0.762099028, 0.53244406, 0.70366329, 0.546089232, 0.282457739, 0.585490346, 0.770514846, 0.539331853, 0.718518734, 0.53001827, 0.293806821, 0.571407557, 0.777959347, 0.514859617, 0.706071496, 0.511669576, 0.258920401, 0.589426279, 0.764699101, 0.515690923, 0.716981709, 0.528710961, 0.276691079, 0.559053659, 0.76212889, 0.531930089, 0.703727424, 0.545388758, 0.281507224, 0.584324658, 0.771137476, 0.539900064, 0.717343152, 0.528476894, 0.29276824, 0.571308732, 0.777647853, 0.516108751, 0.704521358, 0.512622237, 0.258425564, 0.5899176, 0.7654773, 0.515737712, 0.717295945, 0.529872417, 0.275932372, 0.559043467, 0.763008296, 0.531114101, 0.703935742, 0.546645463, 0.282092065, 0.585793972, 0.771733582, 0.539792299, 0.719555557, 0.529152215, 0.2928918, 0.571986496, 0.777561307, 0.515466869, 0.706455052, 0.513415515, 0.2577492, 0.589754343, 0.764307857, 0.51504308, 0.717701674, 0.529918611, 0.274740607, 0.558151484, 0.761372209, 0.530078113, 0.704880178, 0.546317279, 0.279583871, 0.584349155, 0.77050674, 0.538900077, 0.719936252, 0.532385707, 0.291169077, 0.570296228, 0.777033091, 0.515979707, 0.707920671, 0.514550745, 0.256317258, 0.58833158, 0.763190091, 0.513685524, 0.718719244, 0.530840814, 0.275329381, 0.558667362, 0.75979048, 0.529375732, 0.705108583, 0.54545027, 0.281168729, 0.585794508, 0.770229459, 0.537884414, 0.719994068, 0.528440237, 0.291250616, 0.571916699, 0.775476754, 0.514008105, 0.706282079, 0.51423353, 0.258253068, 0.590967298, 0.761164486, 0.512792885, 0.717679441, 0.529533684, 0.276143461, 0.559044182, 0.760537803, 0.52873981, 0.705809414, 0.545312822, 0.27975288, 0.584311068, 0.768681169, 0.537840962, 0.71815145, 0.530221462, 0.291451544, 0.570254266, 0.775574386, 0.515200615, 0.709043026, 0.5173347, 0.257294208, 0.590145946, 0.762794197, 0.514727831, 0.720468998, 0.53153199, 0.275745064, 0.561429977, 0.762053251, 0.530941129, 0.705609798, 0.547795832, 0.280576855, 0.586254299, 0.771302164, 0.538556993, 0.720206738, 0.532215357, 0.291858494, 0.572354317, 0.779037654, 0.51737231, 0.707586169, 0.515048265, 0.256041914, 0.590407789, 0.765377045, 0.515685678, 0.719287336, 0.532535374, 0.27470234, 0.559134066, 0.763081312, 0.531229138, 0.704645693, 0.54787004, 0.279490173, 0.584022224, 0.771933496, 0.538800061, 0.71931988, 0.532211304, 0.290464342, 0.5699898, 0.779375672, 0.515414178, 0.706427932, 0.514118612, 0.256592512, 0.587659955, 0.765870512, 0.512659073, 0.718063354, 0.530028045, 0.274086893, 0.556150436, 0.763000488, 0.530234993, 0.704137802, 0.548164248, 0.280120641, 0.583579898, 0.772269487, 0.539260864, 0.719241738, 0.530754507, 0.290771425, 0.568976641, 0.778639436, 0.517107666, 0.706749082, 0.514555454, 0.256548792, 0.587915599, 0.76447469, 0.513483703, 0.718133748, 0.53199029, 0.275278211, 0.556331933, 0.762598574, 0.529309273, 0.704231679, 0.547711074, 0.281304181, 0.583355665, 0.772528708, 0.539448738, 0.719159067, 0.531912446, 0.29098931, 0.567308664, 0.780300796, 0.516919136, 0.706146598, 0.518044591, 0.25714922, 0.585594416, 0.766650796, 0.514287233, 0.717844486, 0.533795893, 0.275948703, 0.554284275, 0.765218139, 0.53240025, 0.703045547, 0.548923194, 0.280533433, 0.581867039, 0.77324599, 0.541933596, 0.719121575, 0.530861497, 0.29120478, 0.56581378, 0.780521512, 0.519830704, 0.70626235, 0.513832569, 0.256132722, 0.585659683, 0.768635333, 0.517916501, 0.717524946, 0.531480849, 0.274976313, 0.553082287, 0.766554594, 0.533966601, 0.702525973, 0.546061277, 0.279640436, 0.581339836, 0.775320709, 0.542449355, 0.717038691, 0.52925092, 0.291271776, 0.565503001, 0.781943142, 0.520422816, 0.704124808, 0.511668563, 0.255488038, 0.584645629, 0.771181285, 0.518366694, 0.717080295, 0.529153764, 0.273406535, 0.553405404, 0.768540621, 0.534897804, 0.702619135, 0.546454132, 0.27829963, 0.580909073, 0.776224673, 0.54290086, 0.717331529, 0.528275013, 0.290215224, 0.56656754, 0.782049239, 0.519892216, 0.704662621, 0.512764692, 0.255810857, 0.584599137, 0.77096498, 0.519304454, 0.716081381, 0.52972579, 0.273607641, 0.553120911, 0.771206319, 0.537044942, 0.701975107, 0.550957203, 0.278071433, 0.578118384, 0.779444754, 0.544608474, 0.717548072, 0.534958541, 0.288529694, 0.564288914, 0.785624146, 0.520425737, 0.704835653, 0.519904077, 0.25423342, 0.582894087, 0.773723483, 0.518888533, 0.716033459, 0.53589946, 0.272062212, 0.552393079, 0.772021353, 0.53690362, 0.70227772, 0.55202949, 0.278170288, 0.579676688, 0.779807985, 0.54601109, 0.717439711, 0.53376627, 0.288070261, 0.563870907, 0.785283566, 0.521205425, 0.70413661, 0.517519772, 0.254245073, 0.582751691, 0.772821486, 0.519871771, 0.716011703, 0.535747409, 0.27209267, 0.551168501, 0.770639062, 0.536249936, 0.701696038, 0.552176476, 0.27685827, 0.576691091, 0.778200686, 0.543566704, 0.717633903, 0.533972681, 0.28835395, 0.562018633, 0.783954263, 0.520491481, 0.704512537, 0.519408345, 0.253419846, 0.582027853, 0.772407889, 0.518762469, 0.716326237, 0.53715688, 0.272760183, 0.551303327, 0.768970728, 0.533644974, 0.701852322, 0.553232193, 0.278006852, 0.576820135, 0.777189493, 0.541912317, 0.718100846, 0.536282897, 0.289632827, 0.562195837, 0.784444213, 0.519645333, 0.705462396, 0.518894076, 0.254622489, 0.581405878, 0.772472978, 0.517810702, 0.716563523, 0.536781728, 0.272209764, 0.55039078, 0.769271553, 0.534754753, 0.702785075, 0.553933144, 0.278369069, 0.576052904, 0.77748239, 0.542656779, 0.718719721, 0.536439538, 0.289341569, 0.562471986, 0.783382535, 0.521078885, 0.706028581, 0.520347178, 0.255351275, 0.581825852, 0.771382272, 0.517297149, 0.717520237, 0.53969276, 0.273892671, 0.551116109, 0.770301878, 0.534490347, 0.703956723, 0.557073236, 0.279080451, 0.577128887, 0.778608501, 0.543704093, 0.718503654, 0.539727449, 0.290314734, 0.562016308, 0.784854949, 0.519044697, 0.705966711, 0.525363505, 0.255808622, 0.580030441, 0.771262825, 0.515555978, 0.717340767, 0.539205611, 0.275061548, 0.549478114, 0.768819392, 0.532209754, 0.703922033, 0.556324899, 0.27882129, 0.577807903, 0.778321266, 0.543684721, 0.719563603, 0.539548397, 0.288808107, 0.564014971, 0.783455133, 0.522269368, 0.706544876, 0.52318871, 0.253682166, 0.58030349, 0.772009671, 0.520402551, 0.719133496, 0.538536668, 0.274067163, 0.549298644, 0.768430233, 0.538452268, 0.705185652, 0.558720112, 0.277213037, 0.57623601, 0.777451158, 0.548341274, 0.720053911, 0.543577194, 0.287202299, 0.563263535, 0.786888957, 0.523821294, 0.707611978, 0.527659416, 0.254148453, 0.58049041, 0.773491144, 0.526191056, 0.718740225, 0.545657814, 0.272662342, 0.551849663, 0.770625472, 0.542759895, 0.705058932, 0.562985063, 0.276512533, 0.575426638, 0.782536268, 0.552500486, 0.719533682, 0.54358542, 0.288012862, 0.562485099, 0.785860717, 0.524178505, 0.707294524, 0.529690862, 0.253662258, 0.579218984, 0.775910854, 0.528423488, 0.71817255, 0.54994607, 0.272187442, 0.54954648, 0.776924789, 0.54600966, 0.704612911, 0.565495014, 0.277183592, 0.574553847, 0.783587515, 0.553993106, 0.718597651, 0.545978129, 0.288110524, 0.560621321, 0.791825354, 0.528474331, 0.705067873, 0.530637324, 0.252212226, 0.577827454, 0.779948473, 0.529976368, 0.716314137, 0.548365831, 0.27327019, 0.551430464, 0.775464296, 0.545767426, 0.703938067, 0.565670669, 0.278856456, 0.575477183, 0.785087287, 0.553705275, 0.717723072, 0.547533751, 0.288664252, 0.56517452, 0.789832413, 0.53089726, 0.70447886, 0.528960824, 0.252892017, 0.577426195, 0.779893637, 0.531792819, 0.715657055, 0.549257994, 0.272583574, 0.550668776, 0.777902067, 0.546100616, 0.704031944, 0.565531731, 0.277480572, 0.575549841, 0.786999702, 0.555813611, 0.718253672, 0.547889709, 0.285969466, 0.563857973, 0.791364312, 0.532339454, 0.705015659, 0.532215297, 0.250872254, 0.577948034, 0.780067742, 0.5316028, 0.716223061, 0.549279332, 0.26984337, 0.552266896, 0.778483689, 0.546531737, 0.703296304, 0.564601481, 0.275758266, 0.575295508, 0.787154436, 0.556693077, 0.71822679, 0.547071874, 0.285687536, 0.564047635, 0.792218924, 0.530780435, 0.705033064, 0.530148447, 0.24986887, 0.579480827, 0.780505359, 0.533005774, 0.718033791, 0.545928597, 0.271380991, 0.553473592, 0.778638065, 0.54791224, 0.705393553, 0.564506888, 0.277330965, 0.578474164, 0.787467659, 0.554255188, 0.721060991, 0.547758758, 0.287289113, 0.566171765, 0.790521383, 0.530685186, 0.705997288, 0.532638729, 0.251998544, 0.581237435, 0.780798078, 0.532034874, 0.717481554, 0.546779215, 0.27256304, 0.552969933, 0.778627574, 0.545902371, 0.704752564, 0.563373208, 0.277751625, 0.576919734, 0.786622643, 0.553235888, 0.718180716, 0.54713273, 0.286932081, 0.5643785, 0.790728152, 0.530647755, 0.704925418, 0.531181157, 0.251589209, 0.579097807, 0.778292298, 0.528982282, 0.716469586, 0.548036873, 0.271594524, 0.551753163, 0.777123988, 0.543524921, 0.703872144, 0.561948001, 0.276567936, 0.573826075, 0.784886539, 0.55023551, 0.718743145, 0.544478416, 0.286911905, 0.561443031, 0.789643586, 0.528106511, 0.704508305, 0.528137207, 0.250678509, 0.577690363, 0.779542089, 0.529189885, 0.715889812, 0.545661211, 0.271117479, 0.551847517, 0.779084325, 0.54409647, 0.703041852, 0.562012315, 0.276480943, 0.576601863, 0.786534369, 0.554364324, 0.717963994, 0.545388401, 0.286560386, 0.56427449, 0.792638302, 0.534217596, 0.704926848, 0.530468762, 0.24945648, 0.577756047, 0.778896868, 0.528592885, 0.716449022, 0.546318412, 0.270995587, 0.551044285, 0.776706398, 0.542335987, 0.702452421, 0.560226202, 0.274404556, 0.57607615, 0.785008609, 0.553268492, 0.71765244, 0.54476887, 0.284669191, 0.561586618, 0.790395319, 0.528671503, 0.703691602, 0.528356552, 0.250197262, 0.578747869, 0.779222846, 0.530693889, 0.715697348, 0.545508265, 0.269675523, 0.551788867, 0.77763623, 0.544295967, 0.702682793, 0.562211275, 0.274531484, 0.576646626, 0.784492135, 0.554678917, 0.717388928, 0.542980552, 0.285701603, 0.56312573, 0.789363563, 0.532479346, 0.705628097, 0.527718723, 0.250069678, 0.580742002, 0.77708143, 0.532730341, 0.716089249, 0.545034468, 0.270376801, 0.55032903, 0.776462257, 0.542321265, 0.703598976, 0.559260547, 0.274525851, 0.575181007, 0.781994462, 0.548823118, 0.717182577, 0.543246925, 0.284292489, 0.561788321, 0.786426783, 0.524858773, 0.704253614, 0.526496232, 0.249230444, 0.57746172, 0.775495768, 0.525259137, 0.715963066, 0.545746803, 0.269571036, 0.548540533, 0.773889363, 0.538473427, 0.703870416, 0.561522901, 0.274058878, 0.572692096, 0.782482982, 0.547107518, 0.718260229, 0.544259667, 0.285836875, 0.56017369, 0.787048221, 0.524142265, 0.705928326, 0.529035151, 0.250735283, 0.575713396, 0.775827527, 0.52320385, 0.717070043, 0.547220886, 0.270424485, 0.549089015, 0.773423553, 0.538585484, 0.704822421, 0.561795533, 0.27495259, 0.574845076, 0.781365514, 0.54694438, 0.718879879, 0.543494701, 0.285767287, 0.563285828, 0.786136806, 0.523085117, 0.706561208, 0.526458383, 0.249229699, 0.576673508, 0.773500383, 0.523521781, 0.716820478, 0.543287516, 0.269595504, 0.548957467, 0.772974253, 0.536854804, 0.704915106, 0.558205307, 0.273881018, 0.573807418, 0.780831814, 0.546128929, 0.718238175, 0.541515231, 0.2849949, 0.55906111, 0.782906473, 0.522768974, 0.705565035, 0.525677502, 0.249241963, 0.572687507, 0.772034824, 0.522878468, 0.717164636, 0.540135682, 0.270504743, 0.547016501, 0.769760907, 0.535666704, 0.704517782, 0.558160067, 0.275200516, 0.572669625, 0.778073251, 0.545993388, 0.717531085, 0.541912854, 0.285665989, 0.559934199, 0.7835657, 0.522537112, 0.706074893, 0.52592653, 0.250176817, 0.576187789, 0.771037281, 0.523251593, 0.717231989, 0.542963564, 0.269083411, 0.549161434, 0.769190013, 0.537549973, 0.704381943, 0.560997486, 0.274298966, 0.57423389, 0.778890908, 0.545819998, 0.719054699, 0.543672025, 0.284572244, 0.56151098, 0.78379631, 0.523434877, 0.706861258, 0.528352022, 0.249788642, 0.576977611, 0.770424247, 0.522186518, 0.717743576, 0.54612726, 0.269704342, 0.548183739, 0.769126356, 0.535542727, 0.705579519, 0.559876919, 0.274755895, 0.573736668, 0.777676165, 0.546124816, 0.718806982, 0.544833064, 0.285657942, 0.561461449, 0.781528413, 0.521903038, 0.706616521, 0.529709578, 0.250566751, 0.578825831, 0.770264328, 0.521688282, 0.717697918, 0.547011971, 0.270938665, 0.55243367, 0.767317653, 0.535550058, 0.705599785, 0.562077224, 0.275623918, 0.577230096, 0.777312398, 0.546387851, 0.719142318, 0.547121704, 0.286836505, 0.564138412, 0.781621397, 0.523151338, 0.70739007, 0.531685293, 0.250743061, 0.580778658, 0.769432187, 0.523382485, 0.718904555, 0.546450377, 0.27104938, 0.552208483, 0.768506408, 0.538268209, 0.706203222, 0.562246144, 0.275153667, 0.577283859, 0.777573228, 0.547687948, 0.719681203, 0.546174169, 0.285619617, 0.564241529, 0.781311989, 0.525656164, 0.707512915, 0.529934406, 0.251017213, 0.58021605, 0.769051731, 0.525773406, 0.718939066, 0.54575789, 0.272902966, 0.554081023, 0.767025888, 0.538432479, 0.705609918, 0.560700595, 0.276255548, 0.577544212, 0.776256263, 0.549357533, 0.720197618, 0.54616946, 0.287491739, 0.564731836, 0.780270994, 0.525237858, 0.707696021, 0.529468119, 0.251773417, 0.580803275, 0.769122779, 0.525648355, 0.718888164, 0.546037018, 0.272037357, 0.55283618, 0.765856564, 0.538860381, 0.704861999, 0.562354267, 0.276581913, 0.576485217, 0.776019573, 0.548059165, 0.718725562, 0.546806931, 0.286787689, 0.56379962, 0.780638635, 0.52540952, 0.706746578, 0.530634284, 0.251918793, 0.58215189, 0.76800102, 0.526036918, 0.71757251, 0.546546698, 0.271830171, 0.553566635, 0.766948223, 0.540593088, 0.70463419, 0.562617064, 0.276266217, 0.579417467, 0.775868416, 0.54915297, 0.718621492, 0.546506464, 0.286481857, 0.565469861, 0.780688107, 0.525312603, 0.706616044, 0.530968487, 0.251364976, 0.582382202, 0.767541528, 0.526520014, 0.717748106, 0.548104584, 0.27121684, 0.552239597, 0.766660452, 0.538848698, 0.704051197, 0.56382215, 0.276071459, 0.578508258, 0.776423454, 0.548211634, 0.718009412, 0.545272291, 0.287732571, 0.565677226, 0.780536711, 0.525558889, 0.706045151, 0.530663013, 0.25104475, 0.58235383, 0.768693089, 0.526075661, 0.716665268, 0.546853065, 0.271019578, 0.553364813, 0.766237795, 0.539217174, 0.703340948, 0.561911762, 0.275448918, 0.577992082, 0.775846899, 0.548872769, 0.718120337, 0.545016766, 0.285302401, 0.563419223, 0.780166507, 0.525844753, 0.704503536, 0.529636681, 0.250878334, 0.579013288, 0.768478632, 0.527276695, 0.716878533, 0.547892392, 0.269921631, 0.549593031, 0.766498625, 0.538960099, 0.704022706, 0.562253654, 0.2760216, 0.576374829, 0.775939763, 0.549279451, 0.717780888, 0.54385078, 0.285312772, 0.561925888, 0.780580044, 0.526228964, 0.705718815, 0.528498471, 0.249488294, 0.577753603, 0.76942724, 0.527325571, 0.717586279, 0.547220469, 0.270263225, 0.548954308, 0.767575145, 0.538912296, 0.704779625, 0.56319207, 0.275681317, 0.575945973, 0.776217103, 0.547637582, 0.71791625, 0.546112239, 0.285629958, 0.560837388, 0.780229568, 0.526534438, 0.706126869, 0.529678524, 0.25084573, 0.576447904, 0.770349205, 0.52644074, 0.718112886, 0.546606004, 0.270431668, 0.548032522, 0.769050956, 0.539773166, 0.705759883, 0.563918889, 0.27674666, 0.571874559, 0.77988112, 0.549889743, 0.719521642, 0.548812091, 0.287321091, 0.557574332, 0.784780502, 0.525012612, 0.707349181, 0.531707287, 0.251123011, 0.574372947, 0.773415625, 0.52596575, 0.71786654, 0.548565805, 0.270593852, 0.54722172, 0.770715952, 0.538617373, 0.705770671, 0.564200163, 0.275346488, 0.572880566, 0.779266477, 0.548100293, 0.719224811, 0.545267642, 0.286466181, 0.559875131, 0.78439641, 0.52465564, 0.707201302, 0.530335128, 0.250844479, 0.575818956, 0.772356749, 0.525245726, 0.718302131, 0.548665106, 0.26999107, 0.546185553, 0.770655334, 0.538137436, 0.705192983, 0.564935684, 0.27540943, 0.572265148, 0.778175652, 0.547599912, 0.718920469, 0.548838437, 0.2858513, 0.55858624, 0.78358686, 0.524214447, 0.706656873, 0.535050333, 0.249597698, 0.575244904, 0.772850454, 0.524620354, 0.717749238, 0.550056338, 0.269077957, 0.545750201, 0.770609736, 0.537936091, 0.705524087, 0.565950632, 0.275024503, 0.572306514, 0.777816355, 0.546638191, 0.719676375, 0.548986435, 0.286133945, 0.559921384, 0.783753395, 0.524365544, 0.707898319, 0.534358919, 0.251283467, 0.577029884, 0.772695541, 0.524193108, 0.718257487, 0.549617708, 0.271891326, 0.548022807, 0.770177722, 0.537666678, 0.706568718, 0.566116929, 0.276451766, 0.573601067, 0.778584063, 0.547706723, 0.719406128, 0.551165521, 0.28703171, 0.560741663, 0.783297181, 0.524765551, 0.70742774, 0.534096837, 0.251296073, 0.577506065, 0.771900892, 0.524896622, 0.718034744, 0.551860273, 0.271767527, 0.548853695, 0.770659745, 0.538401783, 0.706177115, 0.566195548, 0.275763661, 0.573885083, 0.778357744, 0.548149467, 0.720134914, 0.551376879, 0.287566602, 0.561398923, 0.783167899, 0.524733901, 0.706658125, 0.534030378, 0.251176506, 0.577184439, 0.771476328, 0.526827812, 0.718847632, 0.549062669, 0.270227075, 0.549623311, 0.771381497, 0.540321827, 0.705676019, 0.565292597, 0.276443392, 0.574837506, 0.779917598, 0.54876405, 0.719705462, 0.548463643, 0.286808282, 0.562707007, 0.784303486, 0.525330484, 0.707309783, 0.530925989, 0.251849443, 0.579100192, 0.772284269, 0.526008606, 0.718777418, 0.549794853, 0.272066385, 0.551021993, 0.771686852, 0.538706064, 0.706230104, 0.5643062, 0.276855052, 0.57650733, 0.779254735, 0.548309028, 0.720198035, 0.547554493, 0.286748111, 0.562345505, 0.784481108, 0.525097907, 0.708020806, 0.530139804, 0.250874847, 0.577777624, 0.771959662, 0.524579287, 0.718749106, 0.546261132, 0.27165401, 0.550680161, 0.771047711, 0.538286805, 0.7065081, 0.562157929, 0.276843607, 0.575155675, 0.779211044, 0.546974599, 0.719639063, 0.544718564, 0.287059665, 0.561646342, 0.78405112, 0.524704039, 0.707148194, 0.528880537, 0.252368689, 0.577952147, 0.7735883, 0.525204241, 0.718405366, 0.547153413, 0.271530986, 0.547993362, 0.770947158, 0.537944019, 0.705732107, 0.562248647, 0.27772519, 0.574397445, 0.778999209, 0.547418356, 0.720184863, 0.546115935, 0.28683272, 0.560516119, 0.783570588, 0.523659706, 0.707621753, 0.529616714, 0.251652926, 0.577601314, 0.772147119, 0.523596704, 0.718627393, 0.549732447, 0.271202534, 0.547988057, 0.770812571, 0.537594378, 0.706362784, 0.564412475, 0.275721937, 0.57561928, 0.778612256, 0.547554076, 0.71914947, 0.549183011, 0.28706333, 0.560416043, 0.784166217, 0.524783611, 0.706799328, 0.536292672, 0.251729518, 0.577434957, 0.772754788, 0.525247514, 0.71789813, 0.550592065, 0.27093637, 0.547274709, 0.772102773, 0.538591981, 0.70505023, 0.568055153, 0.27622512, 0.574011922, 0.779843211, 0.548738241, 0.718958855, 0.550790668, 0.285338908, 0.559817135, 0.784233034, 0.525618136, 0.707071543, 0.531746387, 0.250681341, 0.575258672, 0.771638215, 0.525294185, 0.717889965, 0.548475623, 0.270441681, 0.546626508, 0.770269692, 0.538419008, 0.704071522, 0.564392984, 0.275967717, 0.573283315, 0.7781201, 0.54833591, 0.718679845, 0.548205376, 0.285671353, 0.559349716, 0.782842696, 0.525111735, 0.707744956, 0.532483876, 0.251297951, 0.575753868, 0.771185338, 0.526503563, 0.71809274, 0.549304485, 0.270565003, 0.547692239, 0.77077347, 0.538823724, 0.705971897, 0.566362083, 0.276142299, 0.573250949, 0.778658628, 0.548754871, 0.719937742, 0.548714519, 0.285530806, 0.56023562, 0.783709764, 0.524711967, 0.707864463, 0.534007192, 0.251580507, 0.576805711, 0.771348357, 0.525840044, 0.718927085, 0.549729526, 0.270775467, 0.547476232, 0.770553291, 0.538397491, 0.70614177, 0.565718651, 0.276334912, 0.573895216, 0.777605414, 0.547667027, 0.719871581, 0.548172057, 0.285645276, 0.561167419, 0.783676744, 0.525227487, 0.707597971, 0.532860577, 0.25172621, 0.577344298, 0.771681786, 0.525293946, 0.718326092, 0.548651576, 0.269830287, 0.54916501, 0.769992888, 0.537580311, 0.705544412, 0.564440072, 0.275889605, 0.57517004, 0.777191699, 0.548660457, 0.71970433, 0.547798991, 0.286022693, 0.561263561, 0.782103419, 0.524160028, 0.707467556, 0.531254888, 0.25081867, 0.579756677, 0.771273792, 0.525743186, 0.718334734, 0.549409926, 0.270027429, 0.549455225, 0.769377291, 0.537167192, 0.705985606, 0.563193619, 0.275082409, 0.575223207, 0.777394891, 0.547853887, 0.719876528, 0.547391474, 0.285395473, 0.562886953, 0.782730162, 0.523997724, 0.707730472, 0.533358395, 0.25147599, 0.578742862, 0.771681309, 0.524589002, 0.719191372, 0.549777448, 0.269870609, 0.551641047, 0.771177709, 0.538813174, 0.706112981, 0.567386568, 0.275661796, 0.575202227, 0.778173029, 0.547904015, 0.72049284, 0.551377535, 0.285525054, 0.560956717, 0.78344053, 0.524947822, 0.707722545, 0.536322594, 0.250412583, 0.576966941, 0.771397769, 0.525928617, 0.718547106, 0.551823497, 0.268492132, 0.547391474, 0.772343278, 0.538028657, 0.705866933, 0.567183733, 0.274412215, 0.574700534, 0.777792275, 0.547074199, 0.720342934, 0.550193131, 0.284444124, 0.56148845, 0.780271292, 0.524698734, 0.708912075, 0.532230318, 0.250082642, 0.576364458, 0.769528389, 0.52450043, 0.720615327, 0.549286187, 0.269033611, 0.54691267, 0.768389344, 0.537258089, 0.707705796, 0.565515161, 0.274826944, 0.572944939, 0.775766373, 0.546593845, 0.720582187, 0.548808753, 0.284928352, 0.558860481, 0.780338585, 0.524245918, 0.708310366, 0.532520652, 0.249980062, 0.575272799, 0.769625723, 0.525168419, 0.719481885, 0.549688816, 0.269149601, 0.547344387, 0.767617106, 0.538382113, 0.707342148, 0.564792216, 0.275253981, 0.574209571, 0.776202679, 0.547354996, 0.721525311, 0.548968375, 0.285230249, 0.559391379, 0.780502677, 0.523486912, 0.708181739, 0.531056583, 0.249707446, 0.57590121, 0.769324541, 0.523456991, 0.718728662, 0.54879421, 0.269157737, 0.547601044, 0.767475426, 0.536775053, 0.706000686, 0.563324571, 0.274702996, 0.574151337, 0.776540697, 0.546372056, 0.720169783, 0.547485113, 0.285329223, 0.56050545, 0.781573534, 0.523021936, 0.70708704, 0.528755665, 0.250103921, 0.576650023, 0.769143045, 0.524669588, 0.718587637, 0.546056986, 0.269257009, 0.547125638, 0.768634498, 0.53662771, 0.706549644, 0.562924802, 0.274432272, 0.574516356, 0.777104259, 0.546080112, 0.720680296, 0.545550168, 0.285136461, 0.560590982, 0.781074405, 0.523210585, 0.708849609, 0.528998315, 0.250261188, 0.575987875, 0.769757092, 0.523401916, 0.720040202, 0.545102239, 0.268692791, 0.547231376, 0.76876235, 0.535502195, 0.70731163, 0.560133815, 0.275107771, 0.572204411, 0.777088106, 0.546207488, 0.721313477, 0.543217659, 0.284261286, 0.558408916, 0.78212887, 0.523050845, 0.709417999, 0.528984606, 0.250587344, 0.575069845, 0.77030462, 0.523359656, 0.720769763, 0.545625687, 0.268575311, 0.545721769, 0.767899275, 0.535564363, 0.707804382, 0.560920596, 0.274303675, 0.570668936, 0.775827646, 0.545283377, 0.722417057, 0.545458496, 0.284402102, 0.556375265, 0.780783296, 0.521996498, 0.710264385, 0.527132332, 0.250390321, 0.573899746, 0.76920712, 0.522421181, 0.721487522, 0.546478987, 0.268729508, 0.545317829, 0.767784655, 0.536350608, 0.709091425, 0.563681185, 0.273855329, 0.571709692, 0.776237428, 0.545231044, 0.722916424, 0.545413852, 0.285459638, 0.55753994, 0.782160521, 0.521792054, 0.713203371, 0.529897153, 0.251623571, 0.574731946, 0.771105945, 0.522519827, 0.722502053, 0.54778415, 0.270689815, 0.546394944, 0.771535873, 0.536177397, 0.710242987, 0.56340462, 0.272787213, 0.572505414, 0.776041806, 0.545716465, 0.723439991, 0.545078158, 0.282396764, 0.55850482, 0.778731644, 0.522958994, 0.711642444, 0.529963434, 0.248794362, 0.576701641, 0.766023755, 0.522455752, 0.722093463, 0.546247303, 0.268464565, 0.547683239, 0.764982879, 0.536363721, 0.709647715, 0.560862005, 0.273605973, 0.573453903, 0.77272439, 0.545386672, 0.72394371, 0.548199296, 0.294249177, 0.563107491, 0.779384732, 0.522199094, 0.712187707, 0.532325864, 0.252376705, 0.579856753, 0.766933262, 0.521633625, 0.723017752, 0.552759528, 0.270561427, 0.549357295, 0.764983177, 0.535016477, 0.708370507, 0.563712418, 0.275630355, 0.573572397, 0.773703516, 0.54567939, 0.722332835, 0.547781289, 0.284103066, 0.560457587, 0.777522564, 0.522722661, 0.709355175, 0.530909956, 0.24898541, 0.57451582, 0.763733327, 0.522897184, 0.720401406, 0.546940804, 0.267704546, 0.54622668, 0.76233083, 0.535411537, 0.707187712, 0.562591493, 0.272133768, 0.5720945, 0.77118063, 0.544803798, 0.720997334, 0.545237899, 0.2835958, 0.559022427, 0.776109397, 0.521616936, 0.707723439, 0.528791606, 0.248493508, 0.574847937, 0.764572859, 0.523749173, 0.719973922, 0.546152592, 0.26800251, 0.546375811, 0.763253391, 0.536656737, 0.706785142, 0.556714714, 0.271702558, 0.571319997, 0.77197665, 0.545698345, 0.721954584, 0.54276228, 0.282233536, 0.558524847, 0.777003527, 0.522757173, 0.708584487, 0.527946889, 0.247712642, 0.575760663, 0.764526606, 0.523836136, 0.720461965, 0.543708146, 0.267573595, 0.546467602, 0.763790071, 0.536512077, 0.707815766, 0.560974479, 0.271626025, 0.572115898, 0.773858964, 0.54556489, 0.721965432, 0.5453614, 0.281948954, 0.559149206, 0.778076112, 0.522893369, 0.707875907, 0.529608488, 0.247274265, 0.575198114, 0.764290094, 0.522592723, 0.719614387, 0.545869887, 0.267301679, 0.546409369, 0.764912844, 0.536086321, 0.706220925, 0.56158179, 0.271251053, 0.573110878, 0.772134066, 0.546500087, 0.721168995, 0.544493556, 0.282461435, 0.560042441, 0.777320504, 0.522121727, 0.708138943, 0.53112644, 0.247511744, 0.576074362, 0.76346457, 0.521819651, 0.719284356, 0.544855952, 0.266811252, 0.547988951, 0.76330924, 0.535526097, 0.706052244, 0.560604215, 0.271051705, 0.572555244, 0.772795498, 0.545251548, 0.72054106, 0.542424321, 0.280868292, 0.558317542, 0.776557565, 0.521927714, 0.708582699, 0.525862098, 0.247390956, 0.574688077, 0.762947738, 0.522572339, 0.71877265, 0.543452799, 0.265965462, 0.546568274, 0.762858033, 0.535485208, 0.705547571, 0.559528589, 0.271017551, 0.572788894, 0.773079872, 0.544927597, 0.719896257, 0.544793308, 0.281345099, 0.559657872, 0.776964188, 0.521654606, 0.707285821, 0.524880648, 0.248539969, 0.577368915, 0.763427854, 0.521515369, 0.719208777, 0.543787539, 0.266910434, 0.547476411, 0.763207138, 0.535587132, 0.705954075, 0.560419023, 0.270584315, 0.573534906, 0.772382021, 0.544653177, 0.720664144, 0.544173241, 0.282879859, 0.560849011, 0.777365208, 0.52130574, 0.7072106, 0.527292192, 0.248106703, 0.576542556, 0.764831126, 0.520279169, 0.718578935, 0.544001818, 0.265932828, 0.547200441, 0.763012946, 0.533935606, 0.705251575, 0.560435295, 0.271823734, 0.57413435, 0.77196461, 0.544636488, 0.720093906, 0.544131935, 0.282937229, 0.56040442, 0.776457369, 0.521206081, 0.707002163, 0.530196965, 0.248861864, 0.576312542, 0.763861537, 0.521998763, 0.718591809, 0.544237733, 0.267058074, 0.548579872, 0.763543844, 0.534857213, 0.704713404, 0.559513152, 0.271882832, 0.573467314, 0.773134172, 0.544860899, 0.720873177, 0.546677232, 0.283424914, 0.559308708, 0.77685231, 0.522987068, 0.707251489, 0.530944526, 0.248391867, 0.576743007, 0.763642907, 0.521392822, 0.719009101, 0.547864556, 0.267847568, 0.549551547, 0.762562513, 0.53390038, 0.705599129, 0.562889516, 0.272564203, 0.573830724, 0.772343218, 0.543332815, 0.719233513, 0.545779645, 0.283331275, 0.561524808, 0.777588367, 0.520609081, 0.707473278, 0.531752229, 0.249745503, 0.579607964, 0.764007628, 0.51977247, 0.719209909, 0.547469795, 0.268343717, 0.549131572, 0.763548315, 0.533121288, 0.705992579, 0.563594878, 0.27153489, 0.573315978, 0.773124337, 0.543879747, 0.71979624, 0.546930432, 0.283149034, 0.561969519, 0.776142418, 0.520702779, 0.707224429, 0.532324493, 0.248260364, 0.577326536, 0.763099372, 0.5200634, 0.717799544, 0.548250973, 0.266890943, 0.547410369, 0.762905955, 0.532973886, 0.70363605, 0.562550604, 0.271352857, 0.573159933, 0.772391498, 0.542906344, 0.717810512, 0.545484781, 0.282514215, 0.561684012, 0.776455045, 0.519400179, 0.705457687, 0.529702008, 0.248872221, 0.577473998, 0.762991607, 0.519619763, 0.716319799, 0.54582119, 0.267665803, 0.548496604, 0.760366201, 0.532316387, 0.702877164, 0.561347485, 0.273171574, 0.574677825, 0.771715999, 0.542497337, 0.718546569, 0.54694438, 0.283126712, 0.561042786, 0.775441766, 0.519391656, 0.706340075, 0.531876206, 0.249106959, 0.57672894, 0.761387885, 0.519199669, 0.7178725, 0.547480285, 0.268752605, 0.548615932, 0.760864735, 0.532662034, 0.704759955, 0.562109768, 0.273088157, 0.573527932, 0.767679572, 0.542727351, 0.719295025, 0.546285629, 0.283603728, 0.561406851, 0.772464097, 0.519683778, 0.705897152, 0.530621648, 0.249337524, 0.577657163, 0.762890875, 0.519562364, 0.717242718, 0.548309743, 0.267586082, 0.548060775, 0.762382984, 0.532090664, 0.703289211, 0.564888, 0.272746384, 0.574864686, 0.771477401, 0.542618632, 0.718825817, 0.546738327, 0.283440709, 0.560195088, 0.776503086, 0.521623015, 0.705882907, 0.532485604, 0.249966964, 0.576312363, 0.762723804, 0.519679725, 0.71734333, 0.547382355, 0.269257367, 0.5473212, 0.761524498, 0.533045471, 0.704324007, 0.564275205, 0.27329275, 0.572712302, 0.773310244, 0.541597664, 0.718587875, 0.547683835, 0.283102185, 0.555812299, 0.776803911, 0.518716276, 0.705638587, 0.531236887, 0.248946682, 0.574533105, 0.763291359, 0.518480837, 0.716552436, 0.548953831, 0.268408775, 0.547088921, 0.763021052, 0.531925201, 0.703683734, 0.564758778, 0.273318559, 0.572315097, 0.772305012, 0.541808903, 0.718553066, 0.548217237, 0.284321696, 0.559227109, 0.77701968, 0.518260539, 0.705090642, 0.532453895, 0.249078929, 0.576501369, 0.763143122, 0.517525196, 0.71654743, 0.549563289, 0.267472446, 0.546995223, 0.762744486, 0.531082511, 0.7031551, 0.562608838, 0.271413267, 0.572940767, 0.773378789, 0.541296542, 0.718061745, 0.546588659, 0.282609075, 0.559939623, 0.775334418, 0.518994927, 0.705547631, 0.530010641, 0.248398438, 0.572525382, 0.761417925, 0.51774919, 0.7168172, 0.543586969, 0.266779482, 0.545547783, 0.76106137, 0.531094909, 0.703473866, 0.560436785, 0.271634102, 0.571087897, 0.770412505, 0.541105032, 0.718433619, 0.545639992, 0.283962339, 0.557834744, 0.774906099, 0.517789543, 0.706014812, 0.529497921, 0.248239741, 0.574353218, 0.761344075, 0.517896354, 0.717349172, 0.542865455, 0.267673165, 0.545964181, 0.760285437, 0.531328797, 0.704200327, 0.558940291, 0.271851093, 0.570588648, 0.769906938, 0.541294277, 0.718178988, 0.543389201, 0.283390909, 0.558758438, 0.774315774, 0.51846087, 0.705685675, 0.527644575, 0.249146208, 0.573087692, 0.761198819, 0.518352807, 0.71724844, 0.54259938, 0.267272592, 0.545813918, 0.759813845, 0.531322956, 0.703654289, 0.561136603, 0.271194667, 0.571052372, 0.769714892, 0.542034566, 0.718611479, 0.542232394, 0.281645268, 0.556762934, 0.7738083, 0.518081665, 0.70563221, 0.524472356, 0.2483868, 0.573682606, 0.760217428, 0.519120991, 0.717230856, 0.542285919, 0.268555045, 0.544831514, 0.757979751, 0.533245802, 0.703960359, 0.558139503, 0.273774683, 0.570476592, 0.769406915, 0.541729331, 0.716938198, 0.541444421, 0.284972459, 0.557275951, 0.773056924, 0.519065022, 0.704301834, 0.525970936, 0.250400335, 0.573908746, 0.759047866, 0.518717885, 0.715754926, 0.53997314, 0.26889655, 0.543161035, 0.7579391, 0.531696916, 0.703839362, 0.553982556, 0.274560452, 0.568319857, 0.768246055, 0.541716933, 0.717332721, 0.539116263, 0.284407169, 0.555246651, 0.772526443, 0.518574655, 0.705249846, 0.521109223, 0.251712948, 0.572922945, 0.761007726, 0.517982364, 0.716616392, 0.538648009, 0.270561755, 0.544246733, 0.759795189, 0.530955374, 0.704095542, 0.553772569, 0.275406599, 0.570238829, 0.769525647, 0.54069227, 0.718366265, 0.537565112, 0.287796289, 0.556505501, 0.773780167, 0.518633246, 0.705378294, 0.521626115, 0.25347659, 0.573209226, 0.761452258, 0.51867342, 0.71692431, 0.535275698, 0.272651851, 0.544912219, 0.759856701, 0.531022429, 0.704014897, 0.55090338, 0.275536388, 0.568582714, 0.769322455, 0.541219056, 0.718097031, 0.533231616, 0.286001056, 0.555594683, 0.773721933, 0.518312454, 0.705961466, 0.519931495, 0.251994014, 0.573194087, 0.760488987, 0.518562436, 0.716668546, 0.53504777, 0.272082925, 0.545050442, 0.759561896, 0.531946599, 0.704101622, 0.552084029, 0.276639283, 0.569426298, 0.769166052, 0.541838348, 0.718274832, 0.535350621, 0.286903352, 0.556480467, 0.773573458, 0.519200563, 0.705570638, 0.51891464, 0.252217948, 0.57299763, 0.760131419, 0.518969715, 0.716624737, 0.536375225, 0.271769911, 0.544228852, 0.760051131, 0.532958686, 0.704084039, 0.552528858, 0.275894552, 0.568334043, 0.769212246, 0.541251063, 0.717450798, 0.534905136, 0.28760618, 0.555627346, 0.773480535, 0.518628955, 0.705033362, 0.519812763, 0.252966642, 0.572804213, 0.761235893, 0.51903677, 0.716360271, 0.536519349, 0.272302389, 0.543902814, 0.75837028, 0.533084512, 0.703993797, 0.552460611, 0.276816517, 0.568799675, 0.768987179, 0.540635705, 0.717694104, 0.536548972, 0.287543356, 0.556307435, 0.772905052, 0.518205166, 0.705605328, 0.520286918, 0.251828432, 0.571727335, 0.760540485, 0.517761827, 0.717245221, 0.535654485, 0.272012472, 0.543596566, 0.759100437, 0.53046757, 0.703455687, 0.552336931, 0.27603963, 0.568797171, 0.769567966, 0.540578306, 0.718241215, 0.536485612, 0.287980586, 0.555903792, 0.773897767, 0.519034803, 0.706032455, 0.519249201, 0.251917005, 0.571905255, 0.759785235, 0.518095016, 0.717461407, 0.535827577, 0.272730023, 0.543436587, 0.759584844, 0.531577051, 0.70418334, 0.5523054, 0.277102888, 0.567760825, 0.768723845, 0.540688336, 0.718326092, 0.53403759, 0.288329035, 0.554851055, 0.772035897, 0.517768681, 0.7061854, 0.51823616, 0.252433062, 0.571429491, 0.760157228, 0.517338455, 0.716798127, 0.533375502, 0.272227257, 0.542462945, 0.758520365, 0.530907929, 0.703422308, 0.550608218, 0.275171936, 0.566773832, 0.76858443, 0.540471733, 0.717289925, 0.535646319, 0.287026584, 0.554949045, 0.774252117, 0.516992986, 0.70528996, 0.520133913, 0.252999276, 0.571337521, 0.762684882, 0.516885877, 0.716509283, 0.536968708, 0.270967662, 0.543683827, 0.761024356, 0.531782269, 0.704343796, 0.554065764, 0.275090069, 0.568084538, 0.770615816, 0.541291118, 0.717833281, 0.534692526, 0.286634654, 0.554401517, 0.773469865, 0.516602755, 0.706536114, 0.51671809, 0.25152874, 0.569278836, 0.763470888, 0.51668942, 0.717805028, 0.533849657, 0.270470768, 0.542868197, 0.76048702, 0.531058133, 0.704185069, 0.549174309, 0.274744093, 0.566258371, 0.769807279, 0.539663851, 0.718382835, 0.534423649, 0.285500079, 0.553759158, 0.772121549, 0.51678431, 0.705713809, 0.517557681, 0.251067698, 0.572569609, 0.759106636, 0.515490234, 0.716576219, 0.532835543, 0.266587555, 0.542572975, 0.756690204, 0.527746379, 0.704010248, 0.548928261, 0.273287654, 0.566301823, 0.767042577, 0.539061189, 0.717830598, 0.534055948, 0.285334051, 0.554702997, 0.772687078, 0.514393091, 0.703914344, 0.517025828, 0.249210611, 0.568771183, 0.760415494, 0.514932156, 0.71461004, 0.531269491, 0.268357366, 0.541002393, 0.759293318, 0.529512763, 0.701994002, 0.547458887, 0.271969646, 0.56688875, 0.768066764, 0.538897574, 0.715900719, 0.530486286, 0.283672184, 0.555546761, 0.771171451, 0.514283597, 0.703116059, 0.512961566, 0.250667363, 0.572629273, 0.758558214, 0.514558673, 0.714598775, 0.531700313, 0.268404126, 0.543465376, 0.756392181, 0.527562499, 0.700969994, 0.551042855, 0.271634787, 0.567282736, 0.767194808, 0.537473321, 0.71578002, 0.533242643, 0.28310743, 0.553923368, 0.770420313, 0.514235973, 0.701593161, 0.517234921, 0.24865216, 0.570638955, 0.75669533, 0.513040304, 0.713550866, 0.532550633, 0.26838991, 0.542059064, 0.755517006, 0.526450634, 0.698608696, 0.548936546, 0.272258997, 0.56699723, 0.767235398, 0.5368402, 0.71441412, 0.532986224, 0.283627033, 0.554067373, 0.770758033, 0.512328506, 0.700868249, 0.514511645, 0.249041557, 0.569304705, 0.755796731, 0.513045371, 0.713238835, 0.53204459, 0.267011225, 0.541355908, 0.755739927, 0.524682045, 0.697920442, 0.549490869, 0.271616995, 0.564414978, 0.765317738, 0.534861624, 0.714014769, 0.53104496, 0.281596988, 0.552773714, 0.768920004, 0.51225543, 0.700843632, 0.516610622, 0.248495623, 0.568618298, 0.755856097, 0.51172781, 0.713079214, 0.531028748, 0.266602546, 0.540457547, 0.756052434, 0.525010765, 0.698037505, 0.548017085, 0.270236462, 0.565872908, 0.764626861, 0.53488934, 0.714138925, 0.530873597, 0.280697405, 0.553794742, 0.769811869, 0.512769341, 0.700682342, 0.514985681, 0.246190399, 0.570301652, 0.755811214, 0.511173546, 0.712549746, 0.530480742, 0.265779376, 0.54333955, 0.755345047, 0.524801433, 0.69907105, 0.54732275, 0.270471483, 0.569245815, 0.766898751, 0.535595655, 0.714384735, 0.530349016, 0.28258273, 0.55575794, 0.769599497, 0.512777627, 0.700709283, 0.513674676, 0.246630684, 0.573191226, 0.756721854, 0.51253587, 0.713289738, 0.53091836, 0.267235965, 0.543515027, 0.756998658, 0.526056826, 0.698502243, 0.545548439, 0.269252002, 0.56827116, 0.766299129, 0.536125779, 0.713617742, 0.529618263, 0.280813217, 0.554889917, 0.77053678, 0.511367202, 0.700193405, 0.511536181, 0.244953349, 0.570504487, 0.75580889, 0.511013746, 0.711641014, 0.528215945, 0.264990062, 0.543894947, 0.755653322, 0.524877906, 0.697519362, 0.544573724, 0.268886238, 0.568094432, 0.76622498, 0.534956515, 0.713668227, 0.528509796, 0.281402528, 0.555184186, 0.770843267, 0.512278795, 0.700144649, 0.511644244, 0.245878085, 0.570852041, 0.755958319, 0.511431277, 0.712077379, 0.529919624, 0.266976088, 0.543873906, 0.755771577, 0.525913954, 0.69790864, 0.548543394, 0.269350827, 0.568357706, 0.765664876, 0.536100149, 0.714173317, 0.532520831, 0.282051027, 0.556151092, 0.768989384, 0.512208641, 0.700897455, 0.515393913, 0.246587709, 0.573072314, 0.755879402, 0.513720989, 0.714082778, 0.530897617, 0.266494572, 0.543803036, 0.754557431, 0.526845992, 0.699423432, 0.549521506, 0.268588156, 0.568597853, 0.76463747, 0.5365327, 0.715022564, 0.530486524, 0.280623138, 0.555843651, 0.770658791, 0.513796568, 0.700358689, 0.514917135, 0.246907905, 0.572347641, 0.755144656, 0.513930142, 0.7136935, 0.53109777, 0.267193764, 0.542677283, 0.756012142, 0.527490377, 0.698496103, 0.54736656, 0.270989507, 0.568453491, 0.766340792, 0.537552953, 0.714321256, 0.53050983, 0.282557189, 0.554807425, 0.769604683, 0.514714181, 0.700268149, 0.514504075, 0.246686578, 0.571608603, 0.755074322, 0.513363123, 0.712823868, 0.528910756, 0.267266124, 0.543095946, 0.755144298, 0.527370036, 0.699050248, 0.54488796, 0.270369917, 0.567193568, 0.766746461, 0.536862373, 0.714549482, 0.526371777, 0.282819808, 0.554130673, 0.769545197, 0.514274001, 0.700645149, 0.51040411, 0.247540489, 0.570743561, 0.755143523, 0.513698339, 0.712484419, 0.527405858, 0.268053532, 0.541948259, 0.755099952, 0.527219355, 0.697904885, 0.543961108, 0.270558923, 0.566240311, 0.764859259, 0.536500573, 0.713791311, 0.52824223, 0.284058303, 0.554603398, 0.768746138, 0.51325506, 0.699864328, 0.511365235, 0.248148844, 0.570581436, 0.754138052, 0.512349486, 0.711977899, 0.526454926, 0.268201441, 0.54171896, 0.755092442, 0.525301039, 0.696909845, 0.542393684, 0.271120042, 0.565828204, 0.764781117, 0.534517944, 0.713990808, 0.526411653, 0.28391543, 0.553848267, 0.768203259, 0.511542559, 0.699852943, 0.510995805, 0.247982129, 0.570186198, 0.753494263, 0.511076689, 0.712423682, 0.525381863, 0.267617553, 0.541032255, 0.754221976, 0.524685383, 0.697779655, 0.544132888, 0.270007968, 0.56546396, 0.764787257, 0.534977853, 0.715278447, 0.526705503, 0.281447917, 0.551597238, 0.768010378, 0.511374354, 0.701161861, 0.508519113, 0.246699423, 0.568588018, 0.753470659, 0.510334611, 0.713303864, 0.523051143, 0.264676392, 0.541937292, 0.75435549, 0.525053024, 0.697724581, 0.542977273, 0.269191384, 0.568189919, 0.764172494, 0.535765111, 0.714536011, 0.526367545, 0.280121624, 0.555762649, 0.769253075, 0.512884855, 0.700705886, 0.510813713, 0.246605113, 0.572464406, 0.754717231, 0.511686146, 0.712849617, 0.526433229, 0.264390081, 0.542482674, 0.754857242, 0.525122464, 0.697182059, 0.543256521, 0.268290281, 0.566808045, 0.763650119, 0.534194767, 0.713827968, 0.528181076, 0.282481313, 0.55384016, 0.768909872, 0.511992812, 0.700422227, 0.507848501, 0.246176466, 0.571827233, 0.755193233, 0.509351194, 0.711781323, 0.525844932, 0.266969115, 0.542191863, 0.754457235, 0.523225009, 0.69672519, 0.545082092, 0.269043863, 0.567407608, 0.765051425, 0.532586515, 0.713662326, 0.52686739, 0.282646775, 0.555144787, 0.767701149, 0.507942259, 0.699327469, 0.510438025, 0.244175121, 0.569462538, 0.753501594, 0.507257044, 0.712431252, 0.524092376, 0.261821747, 0.539888144, 0.755190372, 0.521785498, 0.69741267, 0.544367731, 0.266318202, 0.565779924, 0.767009616, 0.533799529, 0.712028384, 0.526526928, 0.279353559, 0.554250598, 0.767162859, 0.510255814, 0.69769758, 0.509413064, 0.244107589, 0.571883798, 0.753129721, 0.509682, 0.711149216, 0.52434659, 0.264531404, 0.541145146, 0.75400126, 0.523143232, 0.694426835, 0.541007757, 0.268195629, 0.567701101, 0.763865411, 0.533807158, 0.711732447, 0.524797797, 0.280229717, 0.556335568, 0.767302632, 0.511430025, 0.699298203, 0.507441819, 0.24517937, 0.569537401, 0.752090454, 0.510660768, 0.710478127, 0.525591135, 0.267268687, 0.541929066, 0.749815404, 0.522800505, 0.695173442, 0.548488319, 0.270111442, 0.566070616, 0.761549532, 0.532934666, 0.712448001, 0.52903688, 0.282061636, 0.554313004, 0.762792349, 0.509711027, 0.69807595, 0.508149028, 0.246807024, 0.571607888, 0.748820841, 0.508360028, 0.710799396, 0.521534622, 0.266654879, 0.543194652, 0.750299096, 0.522036731, 0.695423424, 0.541699946, 0.270539045, 0.570432961, 0.760412872, 0.533115268, 0.711272597, 0.525345266, 0.281428337, 0.556847513, 0.763149559, 0.510711312, 0.69718045, 0.506903708, 0.24603574, 0.573258936, 0.751448095, 0.510115802, 0.709820867, 0.523737192, 0.266372979, 0.544636548, 0.750689864, 0.522986412, 0.69487226, 0.543667078, 0.269399583, 0.569908381, 0.762069821, 0.532736719, 0.712669432, 0.526547313, 0.281619132, 0.558393776, 0.765152872, 0.510041714, 0.69835192, 0.509256601, 0.24744679, 0.574411869, 0.751052797, 0.510443389, 0.710011601, 0.527422547, 0.266715527, 0.545368791, 0.75011611, 0.523012817, 0.695142806, 0.542619884, 0.270149201, 0.571127594, 0.761979222, 0.533337653, 0.712293267, 0.525087595, 0.282262236, 0.559401274, 0.765727937, 0.511078596, 0.698530018, 0.509428918, 0.246221542, 0.575336814, 0.753575563, 0.510158956, 0.709881067, 0.524419606, 0.26604405, 0.545249164, 0.751863897, 0.523659289, 0.696033061, 0.54398489, 0.269389272, 0.572434008, 0.764134586, 0.534381688, 0.711632848, 0.529875755, 0.281162292, 0.559654474, 0.766890407, 0.511084795, 0.698383629, 0.510372937, 0.247405007, 0.576070547, 0.753692865, 0.509864211, 0.710281968, 0.528153121, 0.266590744, 0.547345519, 0.752361298, 0.523151219, 0.694934964, 0.546690226, 0.27165848, 0.572737575, 0.763191044, 0.533881724, 0.711575627, 0.529854417, 0.284421831, 0.559590936, 0.766098201, 0.50995481, 0.697472215, 0.512465179, 0.247904852, 0.575533748, 0.753055274, 0.510212064, 0.708917558, 0.528639674, 0.268130958, 0.547179163, 0.753207147, 0.522720695, 0.695043623, 0.548449397, 0.271752864, 0.57258755, 0.764150977, 0.533051252, 0.711997807, 0.533083737, 0.284660727, 0.558865488, 0.767360151, 0.509882033, 0.697923362, 0.514950454, 0.24837558, 0.574504614, 0.755240321, 0.509725273, 0.709761143, 0.529564261, 0.269023865, 0.546010435, 0.754213214, 0.521767735, 0.695097446, 0.548727512, 0.272110939, 0.571549952, 0.764772296, 0.531768262, 0.711611211, 0.531461, 0.284151345, 0.559430361, 0.769317031, 0.509982109, 0.697216034, 0.515028834, 0.248653919, 0.576809824, 0.754418731, 0.508150101, 0.70934242, 0.527575195, 0.268481404, 0.546791673, 0.752829075, 0.520825028, 0.693460107, 0.545697451, 0.271958053, 0.571314156, 0.76370281, 0.530498922, 0.710440159, 0.529049337, 0.285747707, 0.558333039, 0.7666412, 0.507237792, 0.697299719, 0.508673191, 0.249744803, 0.574967921, 0.753661454, 0.50712508, 0.708260536, 0.524050832, 0.27079469, 0.546728671, 0.750515342, 0.52190119, 0.692897737, 0.544547915, 0.273625463, 0.571891427, 0.763230264, 0.532167435, 0.709748745, 0.528742135, 0.284686357, 0.55971688, 0.765922904, 0.509132147, 0.696392179, 0.511930823, 0.249694571, 0.576330304, 0.754180312, 0.508988023, 0.708499491, 0.526821613, 0.26973334, 0.546471775, 0.751622379, 0.521567583, 0.692848265, 0.547171533, 0.274819553, 0.571297109, 0.763250291, 0.533239007, 0.709756494, 0.527042329, 0.286014736, 0.55863142, 0.766336679, 0.50962007, 0.695422411, 0.5115394, 0.250218391, 0.575250149, 0.753252864, 0.508656621, 0.707309604, 0.527191997, 0.27056542, 0.546133637, 0.752990186, 0.521555305, 0.691960394, 0.547976196, 0.273757637, 0.571078122, 0.764458001, 0.532501042, 0.710677683, 0.53137511, 0.286118776, 0.558547735, 0.767132998, 0.509237707, 0.69599402, 0.517335057, 0.248921141, 0.574218512, 0.754792511, 0.508305848, 0.708215535, 0.527872145, 0.269215852, 0.544702888, 0.752910137, 0.52144438, 0.693647921, 0.545786262, 0.272334903, 0.56913811, 0.76558286, 0.531406641, 0.710551322, 0.531059265, 0.28495127, 0.55836308, 0.766250134, 0.509630382, 0.696808398, 0.510413826, 0.248631909, 0.576870441, 0.751752138, 0.509820938, 0.709800005, 0.52678436, 0.269984961, 0.547151744, 0.752082169, 0.522909641, 0.694764018, 0.549466431, 0.272564769, 0.57353574, 0.760385931, 0.53267628, 0.711643159, 0.532783806, 0.283318013, 0.559830487, 0.764241755, 0.510710537, 0.697942793, 0.515308142, 0.248158425, 0.577319145, 0.75275445, 0.51074487, 0.710503161, 0.530413687, 0.268640995, 0.548924863, 0.750506461, 0.524007618, 0.695024908, 0.549477637, 0.272406131, 0.573950827, 0.762455583, 0.535274029, 0.712906897, 0.53291136, 0.283917397, 0.560494959, 0.764502704, 0.511310399, 0.698760927, 0.515923619, 0.25048694, 0.577429473, 0.751844108, 0.511930645, 0.710224688, 0.530525684, 0.269245833, 0.547098577, 0.750954866, 0.52431196, 0.694362342, 0.547227323, 0.27272898, 0.573839009, 0.761449337, 0.535610855, 0.713067591, 0.533976674, 0.285326242, 0.561344743, 0.766572416, 0.513439953, 0.699334562, 0.519611776, 0.248165771, 0.578129709, 0.752153933, 0.513129115, 0.711199582, 0.528351426, 0.271567106, 0.547798991, 0.751375377, 0.52644676, 0.69519192, 0.547851324, 0.272633582, 0.573753476, 0.761789083, 0.536017179, 0.714169741, 0.530845523, 0.284563959, 0.559779346, 0.76456207, 0.511312902, 0.699009478, 0.513567209, 0.249722153, 0.578238785, 0.750819445, 0.512377322, 0.711480439, 0.526090622, 0.270526677, 0.548202515, 0.749635994, 0.525279999, 0.695343375, 0.547252357, 0.272328407, 0.571859479, 0.760255992, 0.537100434, 0.712984383, 0.530276537, 0.286102444, 0.560374677, 0.764778554, 0.513928115, 0.698903501, 0.512402534, 0.251393169, 0.57922411, 0.751153409, 0.513215959, 0.710906923, 0.527002931, 0.271558106, 0.548262179, 0.751675487, 0.526404202, 0.695196986, 0.548828363, 0.27431643, 0.57369709, 0.761615634, 0.536034822, 0.711893439, 0.528790772, 0.287123054, 0.560354948, 0.764582276, 0.512496293, 0.698257565, 0.510212481, 0.251283765, 0.578195155, 0.750944853, 0.512839258, 0.710639358, 0.528232813, 0.273932546, 0.547845662, 0.751105428, 0.527984858, 0.694857478, 0.54930377, 0.272714466, 0.574854016, 0.76226908, 0.537558556, 0.711903214, 0.533346832, 0.285861194, 0.560452878, 0.765141428, 0.513501227, 0.698171556, 0.514693618, 0.247949034, 0.577480912, 0.751141131, 0.513238907, 0.709903538, 0.5301494, 0.269352019, 0.546889961, 0.750315249, 0.525318146, 0.69420439, 0.549458683, 0.273573518, 0.573564947, 0.760254383, 0.53547889, 0.710464776, 0.533325732, 0.286121398, 0.559805512, 0.763951123, 0.513099968, 0.69730705, 0.519057691, 0.250295401, 0.578110993, 0.751365066, 0.512705743, 0.708592236, 0.533775449, 0.27109766, 0.548763454, 0.751363277, 0.525608897, 0.69259274, 0.55221808, 0.27570048, 0.575295508, 0.762404799, 0.536665678, 0.710352421, 0.537991822, 0.285808563, 0.561589718, 0.766631246, 0.513330698, 0.696044624, 0.520559728, 0.251225263, 0.578588486, 0.753518224, 0.513470829, 0.708349943, 0.536417186, 0.271027058, 0.54924053, 0.752959967, 0.527066827, 0.692287922, 0.556659877, 0.273797601, 0.576185942, 0.764929235, 0.53787446, 0.711731553, 0.541189432, 0.28622973, 0.564005017, 0.769129157, 0.514930427, 0.697504878, 0.522399127, 0.252656609, 0.582427204, 0.756716073, 0.514383674, 0.7099244, 0.539773166, 0.270093828, 0.552802682, 0.755045116, 0.527482569, 0.693408847, 0.558513403, 0.271150947, 0.579506755, 0.766404331, 0.537673533, 0.710469663, 0.541485727, 0.284989655, 0.565453887, 0.769183636, 0.514166951, 0.697513938, 0.52279681, 0.25015074, 0.582963347, 0.757799089, 0.513845086, 0.709406078, 0.539579332, 0.270838231, 0.553786099, 0.755679667, 0.527197599, 0.694106817, 0.555169523, 0.272771239, 0.578524351, 0.765523851, 0.5371418, 0.711589158, 0.541246712, 0.284082264, 0.564608097, 0.76976341, 0.514467657, 0.697247505, 0.524840415, 0.248762891, 0.583026946, 0.755628765, 0.513360977, 0.710913777, 0.540376484, 0.270452797, 0.55441612, 0.755182266, 0.527124107, 0.69430393, 0.559476495, 0.271558017, 0.579075515, 0.764172852, 0.537293434, 0.711547554, 0.543157697, 0.287819177, 0.565686822, 0.770009518, 0.515120864, 0.697314918, 0.52630806, 0.250270844, 0.583114982, 0.757093191, 0.515208721, 0.710207045, 0.541929185, 0.271167547, 0.555593193, 0.757215619, 0.528069437, 0.69415319, 0.558753431, 0.271762937, 0.580128193, 0.76591289, 0.536872089, 0.711546719, 0.540360034, 0.285729676, 0.566329777, 0.770957232, 0.51446259, 0.697294354, 0.524110794, 0.249909237, 0.583690822, 0.755662739, 0.515134752, 0.710660398, 0.538764, 0.269533545, 0.552157104, 0.755024791, 0.526959598, 0.69400543, 0.55753535, 0.274361908, 0.581111908, 0.765868247, 0.53739357, 0.711200297, 0.543022811, 0.285423368, 0.566180825, 0.768857718, 0.515105128, 0.697141111, 0.526741326, 0.251588136, 0.582872748, 0.755669653, 0.513058782, 0.710086346, 0.542349815, 0.272126079, 0.555499256, 0.752972066, 0.526528776, 0.693233311, 0.560616076, 0.27056396, 0.580321372, 0.764332414, 0.536894739, 0.711232901, 0.542790771, 0.286733896, 0.565787494, 0.766040146, 0.51380378, 0.696257114, 0.524948001, 0.248947844, 0.582440794, 0.751758516, 0.512419522, 0.707977474, 0.542824507, 0.271784633, 0.553828299, 0.751606822, 0.52626127, 0.691463947, 0.559852362, 0.275530875, 0.579599321, 0.763803601, 0.536730945, 0.709097445, 0.545114815, 0.288341612, 0.563913345, 0.766703188, 0.514741063, 0.695529997, 0.529075265, 0.254067421, 0.5818398, 0.753018558, 0.514059782, 0.707848668, 0.543646157, 0.272931367, 0.550779641, 0.751747727, 0.527800143, 0.692207992, 0.560926974, 0.272893995, 0.575481057, 0.7630741, 0.537674665, 0.709630311, 0.545456588, 0.285289288, 0.561481178, 0.765118837, 0.514131606, 0.695020437, 0.525942981, 0.248698846, 0.578178465, 0.753082037, 0.512354136, 0.70794332, 0.543223143, 0.271980464, 0.550281584, 0.751502931, 0.525533795, 0.691766858, 0.560135782, 0.273858935, 0.576109111, 0.761937499, 0.535205185, 0.710412025, 0.544302106, 0.285873234, 0.561299384, 0.765680611, 0.512321293, 0.695697784, 0.527333617, 0.250538647, 0.578315735, 0.753325939, 0.510618985, 0.708502293, 0.541762352, 0.270408034, 0.548517048, 0.749900818, 0.523322284, 0.691691458, 0.559341729, 0.273435533, 0.573145211, 0.759445012, 0.533414006, 0.709959865, 0.542541325, 0.286474317, 0.560122192, 0.765502393, 0.509952664, 0.694638252, 0.526464939, 0.250194579, 0.57623899, 0.750735283, 0.507967174, 0.70769912, 0.541620672, 0.270543784, 0.546459556, 0.748436093, 0.522445142, 0.691154957, 0.559178233, 0.271908939, 0.572339594, 0.76075846, 0.533362031, 0.709247768, 0.540693641, 0.285203964, 0.559025586, 0.765721262, 0.510467827, 0.695285618, 0.521307707, 0.249276668, 0.575556695, 0.75203222, 0.509184957, 0.707342863, 0.539827943, 0.270297319, 0.546387553, 0.751378238, 0.52335906, 0.690664887, 0.559183717, 0.270930976, 0.569602728, 0.762028635, 0.534208417, 0.708315372, 0.543197215, 0.284266949, 0.556286156, 0.765764117, 0.510959506, 0.693737447, 0.527500868, 0.244535655, 0.57259655, 0.752194226, 0.50854975, 0.7071051, 0.538427532, 0.26638189, 0.542637348, 0.752893567, 0.523030102, 0.690591812, 0.559888303, 0.268097937, 0.568264365, 0.7632671, 0.532612383, 0.708756924, 0.541701198, 0.281363726, 0.553856373, 0.769090295, 0.510758102, 0.692910433, 0.528503835, 0.241947129, 0.568111837, 0.754599392, 0.51072216, 0.706371963, 0.543902934, 0.264265716, 0.538920045, 0.756623983, 0.524616659, 0.688712835, 0.560670376, 0.262069196, 0.56152451, 0.767230034, 0.534599781, 0.707265854, 0.545872509, 0.275988251, 0.548563719, 0.77209425, 0.512603104, 0.692905664, 0.52777499, 0.238078862, 0.562632084, 0.759308815, 0.511723995, 0.705417991, 0.543116271, 0.260943174, 0.536074281, 0.757568002, 0.524997652, 0.687954605, 0.559751928, 0.259936929, 0.558988094, 0.768315196, 0.533419013, 0.70675528, 0.543806672, 0.274018735, 0.546366811, 0.771074116, 0.510909796, 0.692485332, 0.526126444, 0.237639457, 0.564441323, 0.758106649, 0.510878384, 0.704897344, 0.541389525, 0.26087743, 0.537199676, 0.757733583, 0.524532676, 0.689118505, 0.559713602, 0.261536121, 0.560325325, 0.766449273, 0.534004629, 0.706592977, 0.543042004, 0.275787711, 0.548828781, 0.771508217, 0.511080146, 0.69240427, 0.522439301, 0.238300055, 0.564635456, 0.759170353, 0.510238588, 0.705818415, 0.544411659, 0.263239831, 0.536812186, 0.758755088, 0.524772823, 0.68840754, 0.562080383, 0.26385206, 0.561497688, 0.767641425, 0.53522718, 0.707035065, 0.54502362, 0.27936244, 0.54960382, 0.772041738, 0.513136446, 0.691751301, 0.527095318, 0.241230398, 0.566182733, 0.758030832, 0.512351573, 0.705063641, 0.544784248, 0.2649813, 0.539200664, 0.758749127, 0.525431156, 0.688973069, 0.561043084, 0.265508443, 0.561145246, 0.76874882, 0.53575629, 0.707276046, 0.54548794, 0.27882567, 0.549763858, 0.773194253, 0.51315558, 0.69342196, 0.528931201, 0.240910247, 0.565799117, 0.760793984, 0.512952805, 0.705413163, 0.545940995, 0.264997631, 0.539322913, 0.760087192, 0.525933981, 0.688824415, 0.563792348, 0.265732408, 0.562942803, 0.770667732, 0.536197662, 0.70769614, 0.54810077, 0.281243116, 0.550909936, 0.773860574, 0.513201118, 0.693349063, 0.532725334, 0.243069708, 0.566752136, 0.761242747, 0.511745453, 0.705763578, 0.547530234, 0.266276926, 0.539796829, 0.761030734, 0.526312947, 0.68908447, 0.563045204, 0.2667301, 0.562829494, 0.769739211, 0.535088718, 0.70760107, 0.546366155, 0.279009134, 0.550257623, 0.772861183, 0.512462795, 0.693080127, 0.529273868, 0.242521182, 0.566244602, 0.758796692, 0.512639761, 0.706383884, 0.546435177, 0.267668247, 0.538971901, 0.759038329, 0.525224566, 0.689494848, 0.564120829, 0.266897827, 0.561270535, 0.769652426, 0.534051597, 0.708854973, 0.548835039, 0.281217963, 0.547286332, 0.771313369, 0.510926902, 0.69326514, 0.531510353, 0.243094862, 0.563535213, 0.75879252, 0.510368049, 0.706341445, 0.546127141, 0.266580462, 0.536079288, 0.758148134, 0.526526928, 0.690521955, 0.562883854, 0.266514629, 0.560920358, 0.767895043, 0.535463512, 0.709481657, 0.546703935, 0.280432343, 0.547951043, 0.770652354, 0.51304704, 0.694111943, 0.530826449, 0.242008343, 0.562234461, 0.759248435, 0.512251139, 0.706710875, 0.54639405, 0.265858799, 0.535651028, 0.758243561, 0.526351869, 0.690140784, 0.562357426, 0.264549911, 0.559568644, 0.768780351, 0.536497951, 0.709383786, 0.546253145, 0.279227614, 0.547621906, 0.772878766, 0.513345301, 0.695296824, 0.528766692, 0.241933972, 0.562568486, 0.758277178, 0.512082994, 0.707180202, 0.543943584, 0.264993429, 0.535953343, 0.759454906, 0.526383042, 0.691293478, 0.562953711, 0.264649242, 0.560144484, 0.769103169, 0.53712827, 0.709723294, 0.548529506, 0.278914809, 0.54696697, 0.770989656, 0.514608026, 0.695273459, 0.528664768, 0.240255982, 0.565263152, 0.758548439, 0.513144016, 0.707855761, 0.544627547, 0.26360622, 0.536507249, 0.757788002, 0.525684774, 0.690485477, 0.560787618, 0.265167564, 0.560690284, 0.768900871, 0.535868704, 0.710057616, 0.546030343, 0.277864546, 0.548849523, 0.772910714, 0.513027966, 0.694990635, 0.526527166, 0.24034673, 0.563693941, 0.757422924, 0.510595679, 0.708205819, 0.541564345, 0.262145042, 0.537152588, 0.757523119, 0.525283277, 0.690996766, 0.55845809, 0.262465, 0.560841501, 0.768793285, 0.535405874, 0.710298836, 0.54171598, 0.277872115, 0.549626052, 0.772380233, 0.513391912, 0.695234835, 0.525614977, 0.241046205, 0.566141307, 0.759155035, 0.511606276, 0.707933962, 0.538833618, 0.264010996, 0.540143192, 0.75976193, 0.522951603, 0.691449821, 0.558956683, 0.262967169, 0.560485125, 0.767854989, 0.534482479, 0.710216165, 0.541458964, 0.279114276, 0.545896769, 0.771544397, 0.512440205, 0.694190145, 0.52413094, 0.241546333, 0.564664841, 0.760213494, 0.511242986, 0.706961572, 0.540896177, 0.263899237, 0.537362933, 0.758793592, 0.524519861, 0.69037354, 0.558280587, 0.263076633, 0.55969435, 0.769427657, 0.534910619, 0.710184991, 0.540710807, 0.275860459, 0.544910192, 0.773561239, 0.512747824, 0.695941865, 0.524584651, 0.238411039, 0.562474728, 0.760202706, 0.512103856, 0.708824754, 0.538942337, 0.261838913, 0.532416523, 0.760375142, 0.525071979, 0.691907048, 0.556483984, 0.262168407, 0.556962788, 0.770274043, 0.534964144, 0.710189164, 0.542181432, 0.277673483, 0.545739949, 0.774926603, 0.512576878, 0.695223331, 0.524089575, 0.238556206, 0.561187327, 0.761147022, 0.510545433, 0.708098233, 0.539201081, 0.261645675, 0.534179091, 0.760169148, 0.524980009, 0.692088842, 0.556827188, 0.258935392, 0.555844128, 0.768312931, 0.532223403, 0.710965872, 0.539739192, 0.273593158, 0.542639911, 0.771411121, 0.504207253, 0.696818292, 0.525067389, 0.233796582, 0.558451474, 0.758408666, 0.509845555, 0.708652318, 0.540671706, 0.261526942, 0.528639257, 0.756847799, 0.522814989, 0.690768898, 0.560857475, 0.258767694, 0.556167722, 0.771199107, 0.534170747, 0.710801482, 0.545316935, 0.272117734, 0.54536742, 0.772888601, 0.511420131, 0.695196033, 0.527706623, 0.233663499, 0.562235832, 0.761606991, 0.512174547, 0.709481418, 0.543875933, 0.25814712, 0.536074817, 0.758037865, 0.525746703, 0.692129791, 0.559903383, 0.262580931, 0.560312152, 0.768487334, 0.536418796, 0.710703373, 0.543123245, 0.275689214, 0.548954785, 0.772001386, 0.512334287, 0.695256531, 0.52710259, 0.24048385, 0.566755176, 0.762028635, 0.51283586, 0.708413661, 0.543737829, 0.263087094, 0.541088402, 0.762421548, 0.527027667, 0.692202926, 0.562216043, 0.264367491, 0.563286185, 0.770861685, 0.538460493, 0.710387528, 0.546112716, 0.278062701, 0.550190687, 0.775790334, 0.515392959, 0.697560966, 0.530722499, 0.24035506, 0.565093458, 0.761378944, 0.515634775, 0.710429549, 0.543673694, 0.263862401, 0.53802532, 0.760177433, 0.526594222, 0.693531513, 0.562486291, 0.264166772, 0.561384857, 0.770503163, 0.537826896, 0.711975574, 0.544716597, 0.277229398, 0.548914731, 0.775028825, 0.515586078, 0.697692096, 0.527352571, 0.239780053, 0.564860404, 0.762429059, 0.515424192, 0.710220337, 0.542962015, 0.263494492, 0.536514044, 0.762771726, 0.529591978, 0.693605423, 0.560384691, 0.263782501, 0.562712908, 0.773248136, 0.540062904, 0.712201118, 0.544611454, 0.278110534, 0.547353745, 0.776792288, 0.516768813, 0.69665134, 0.52910912, 0.240812421, 0.562140286, 0.763237655, 0.515045404, 0.709527194, 0.5463292, 0.263928324, 0.537770629, 0.764043808, 0.528072596, 0.693298221, 0.562749565, 0.262852907, 0.558715284, 0.772527635, 0.53763032, 0.711374998, 0.545571387, 0.277200222, 0.54988867, 0.777820826, 0.514125049, 0.697332203, 0.528708875, 0.237835422, 0.561836123, 0.764322102, 0.514023662, 0.709568679, 0.543354452, 0.263340324, 0.537537932, 0.763692439, 0.527591527, 0.69414115, 0.559643805, 0.262577534, 0.558900535, 0.774162233, 0.53787744, 0.712062061, 0.545139194, 0.276790947, 0.546824872, 0.778444171, 0.514048636, 0.697393894, 0.525934756, 0.23902899, 0.559377193, 0.76461935, 0.513200283, 0.709983766, 0.544933021, 0.263134331, 0.534077406, 0.76668787, 0.528911233, 0.694304764, 0.561577797, 0.264236838, 0.558848619, 0.776206076, 0.536609292, 0.712741137, 0.547464013, 0.278093547, 0.546701372, 0.78038615, 0.516658068, 0.698275924, 0.528588772, 0.239756048, 0.559972525, 0.765561402, 0.513330877, 0.711214721, 0.543373048, 0.263142169, 0.535086691, 0.767967284, 0.528115571, 0.694329023, 0.560931265, 0.264909476, 0.558374405, 0.775565147, 0.540085912, 0.713886797, 0.547762215, 0.279546648, 0.548638403, 0.779903352, 0.516726255, 0.697832823, 0.528548956, 0.239122689, 0.556261718, 0.766052842, 0.514972329, 0.71066159, 0.546972036, 0.263289183, 0.530789852, 0.768733978, 0.528866351, 0.694094121, 0.56308645, 0.262610137, 0.551524222, 0.777613342, 0.536994338, 0.712230146, 0.545113623, 0.279090732, 0.540429413, 0.783176959, 0.515364647, 0.698660851, 0.528501332, 0.240035594, 0.555497229, 0.768610001, 0.512894988, 0.711211324, 0.544336259, 0.26605922, 0.530920744, 0.771314621, 0.527893186, 0.694906294, 0.558802366, 0.264622301, 0.553212583, 0.779953718, 0.536744177, 0.713048935, 0.545261621, 0.27895987, 0.541796565, 0.782641947, 0.515469253, 0.697675884, 0.531011105, 0.241139114, 0.557359874, 0.767923713, 0.513359427, 0.711228132, 0.542924583, 0.265179932, 0.530785561, 0.768857419, 0.528749764, 0.695920825, 0.561103106, 0.263794184, 0.552450359, 0.777938008, 0.536600232, 0.712947726, 0.542739809, 0.279028594, 0.542057872, 0.782015979, 0.515395343, 0.699115217, 0.525626659, 0.243303046, 0.555378318, 0.765780807, 0.512782872, 0.712021708, 0.540926218, 0.26766476, 0.530173659, 0.768558621, 0.526998043, 0.694563746, 0.558779597, 0.26617527, 0.552396476, 0.777956307, 0.536018312, 0.713805139, 0.54278785, 0.282512695, 0.541357756, 0.782504201, 0.515933573, 0.699381113, 0.528593659, 0.242931992, 0.555025876, 0.766485572, 0.514578938, 0.711466074, 0.542193949, 0.269257426, 0.529544294, 0.768943965, 0.529102385, 0.695581913, 0.558208048, 0.267176181, 0.551710367, 0.778136015, 0.537330687, 0.71445936, 0.541541755, 0.282335848, 0.540392578, 0.782638073, 0.515796483, 0.6992625, 0.526630819, 0.244276911, 0.554632485, 0.767802954, 0.513042927, 0.7103194, 0.539866447, 0.270723701, 0.529230475, 0.768831611, 0.527436554, 0.694074869, 0.55734092, 0.268621147, 0.551252484, 0.777568936, 0.53595674, 0.713279247, 0.542187929, 0.285026252, 0.541850209, 0.783127487, 0.517117202, 0.698874652, 0.526275158, 0.246144071, 0.556533039, 0.767304242, 0.515801251, 0.710775375, 0.541795611, 0.273037046, 0.53026104, 0.770781934, 0.531507969, 0.694879889, 0.556823313, 0.270817965, 0.55296433, 0.778612733, 0.539164126, 0.712949634, 0.541284978, 0.285416901, 0.542004704, 0.78331548, 0.518360972, 0.698758841, 0.523805678, 0.246111661, 0.554976285, 0.76744014, 0.515254319, 0.712875128, 0.54214555, 0.270924598, 0.529909194, 0.772725523, 0.530555189, 0.697087348, 0.557066083, 0.269807786, 0.553778827, 0.779687524, 0.539434969, 0.714715004, 0.541831076, 0.284845829, 0.542480826, 0.784859955, 0.517075181, 0.699816644, 0.525208771, 0.244068846, 0.5573228, 0.766647696, 0.514980197, 0.711547494, 0.541528285, 0.272074699, 0.531321406, 0.770878077, 0.529955804, 0.695213556, 0.559518814, 0.269040674, 0.553447187, 0.778832436, 0.539227128, 0.71276319, 0.543674111, 0.284121007, 0.542673886, 0.784200191, 0.516096652, 0.700698018, 0.527875423, 0.245269969, 0.557431042, 0.768483698, 0.514744103, 0.711851776, 0.541867614, 0.270537525, 0.526761234, 0.771428764, 0.530048609, 0.694902778, 0.560411036, 0.269900054, 0.548086822, 0.779439747, 0.53881079, 0.712400436, 0.54740864, 0.28330484, 0.537822902, 0.785650849, 0.517293036, 0.698645949, 0.530817568, 0.243733883, 0.550530136, 0.770649374, 0.5145275, 0.709552407, 0.544655323, 0.270642906, 0.526388109, 0.775042593, 0.529982209, 0.69494921, 0.565081298, 0.268912643, 0.54713428, 0.783166051, 0.539202511, 0.712986946, 0.549304366, 0.283795506, 0.535271287, 0.788303554, 0.518877327, 0.698946774, 0.535383999, 0.243916243, 0.550987542, 0.77080363, 0.516119003, 0.711498618, 0.547098815, 0.270541966, 0.52562362, 0.773630738, 0.530885637, 0.694875777, 0.564743936, 0.267959207, 0.548562884, 0.782661498, 0.539311707, 0.713916242, 0.5473423, 0.28423214, 0.537743926, 0.787475348, 0.517840564, 0.700023353, 0.533987582, 0.244449705, 0.550425887, 0.770972073, 0.515101612, 0.711375654, 0.547283053, 0.26935938, 0.523271561, 0.774915457, 0.530680656, 0.696145535, 0.567043006, 0.268426031, 0.546589196, 0.781888962, 0.537423134, 0.71426177, 0.546758831, 0.284847736, 0.53617388, 0.786986768, 0.515595078, 0.699475586, 0.532347083, 0.243826926, 0.549736857, 0.76996851, 0.514270842, 0.711548507, 0.545747519, 0.270120472, 0.52223289, 0.774234116, 0.530396044, 0.695998847, 0.56620127, 0.267420322, 0.544813156, 0.782046378, 0.538250089, 0.714535534, 0.550844669, 0.284033775, 0.534942865, 0.785690963, 0.517676473, 0.698239386, 0.53588593, 0.241738513, 0.550745368, 0.769844651, 0.51384294, 0.711772084, 0.548867702, 0.268209219, 0.522341132, 0.772367656, 0.529367507, 0.695085049, 0.566797554, 0.268939734, 0.545551419, 0.780175209, 0.535988152, 0.7127949, 0.546820581, 0.283017546, 0.532688618, 0.783896208, 0.515364587, 0.699383557, 0.530712903, 0.243551284, 0.550001264, 0.768479466, 0.513858736, 0.712654054, 0.544699609, 0.270615906, 0.524800539, 0.773689866, 0.529415667, 0.696870148, 0.561962187, 0.268281579, 0.54767555, 0.781309009, 0.537467182, 0.714839101, 0.545789778, 0.283422828, 0.536136329, 0.783546388, 0.516188323, 0.699528992, 0.526451647, 0.242404997, 0.551507711, 0.768599749, 0.513278186, 0.710683167, 0.542275965, 0.267342329, 0.529068828, 0.773541033, 0.529554904, 0.69479835, 0.560590327, 0.267412841, 0.550560534, 0.780369401, 0.536602914, 0.71297878, 0.541733325, 0.281376868, 0.538288593, 0.784704268, 0.514366865, 0.697349608, 0.525665581, 0.241437331, 0.553976536, 0.767474473, 0.512736917, 0.711415172, 0.541676641, 0.26753664, 0.525577962, 0.772143781, 0.528388977, 0.695687413, 0.559649825, 0.266911149, 0.547413349, 0.780554473, 0.53621304, 0.714400411, 0.541794777, 0.282274723, 0.537194073, 0.78459692, 0.515910149, 0.699981868, 0.523169875, 0.241223544, 0.550425708, 0.767520726, 0.51333338, 0.712746799, 0.536484301, 0.266291082, 0.525500417, 0.77176106, 0.528057337, 0.695769548, 0.554115236, 0.265238374, 0.54743284, 0.780079186, 0.537462294, 0.713889539, 0.536471963, 0.279228181, 0.535975635, 0.78354007, 0.515977681, 0.69867605, 0.521485746, 0.240569755, 0.549970746, 0.767417729, 0.514191329, 0.712110758, 0.532456338, 0.265713722, 0.524982274, 0.771493077, 0.529084504, 0.695844233, 0.55291301, 0.265094042, 0.546202838, 0.779836416, 0.538704634, 0.714866698, 0.536855876, 0.280182719, 0.532854557, 0.784065545, 0.516580641, 0.700240493, 0.518169761, 0.239741504, 0.548946261, 0.766329467, 0.514427543, 0.712814152, 0.531673372, 0.26582098, 0.521989286, 0.771543026, 0.530389667, 0.696787596, 0.550272048, 0.264523834, 0.54444164, 0.780056894, 0.537894309, 0.714495063, 0.533626497, 0.279232055, 0.532352746, 0.7838521, 0.516141415, 0.700228155, 0.518492281, 0.239392638, 0.54901588, 0.768416822, 0.513904095, 0.712195575, 0.534738779, 0.266878337, 0.524137974, 0.772215009, 0.528772593, 0.696535587, 0.55143714, 0.264543235, 0.54647696, 0.781112254, 0.539151371, 0.715076447, 0.532890797, 0.27874276, 0.537151217, 0.785086274, 0.516865075, 0.700231254, 0.51831156, 0.239925236, 0.548665345, 0.76865679, 0.514390349, 0.712886453, 0.535102725, 0.267828792, 0.523752511, 0.771680295, 0.52881068, 0.697196364, 0.555612803, 0.26664874, 0.546625078, 0.780199707, 0.538268745, 0.714482605, 0.537362456, 0.28258267, 0.534397185, 0.785663247, 0.517652512, 0.700280964, 0.520047903, 0.241678938, 0.549785197, 0.770455599, 0.517186642, 0.713434339, 0.537796438, 0.267124087, 0.522431254, 0.774198949, 0.53156656, 0.698486567, 0.557487845, 0.266775757, 0.544837177, 0.782555401, 0.538747013, 0.714970469, 0.537427425, 0.281399161, 0.534581125, 0.78590095, 0.51758045, 0.699444473, 0.522749186, 0.24119316, 0.547146678, 0.769490123, 0.514727771, 0.71234715, 0.534625053, 0.266674072, 0.521037221, 0.773077071, 0.529575944, 0.697198868, 0.55460459, 0.266983539, 0.543868721, 0.781919181, 0.538974583, 0.715448856, 0.53706038, 0.280851662, 0.532939672, 0.785191417, 0.517791867, 0.701476514, 0.518682599, 0.240947813, 0.548410714, 0.769751966, 0.515938878, 0.713792682, 0.534393132, 0.267846227, 0.521358311, 0.774352312, 0.532663405, 0.698045373, 0.551873267, 0.266475707, 0.543935835, 0.781577647, 0.538769066, 0.716155827, 0.53336215, 0.282248527, 0.532081306, 0.783948064, 0.517815888, 0.700029194, 0.517199814, 0.241932571, 0.54656899, 0.766189337, 0.514636934, 0.712640405, 0.532100439, 0.268401653, 0.521930456, 0.772690296, 0.531194925, 0.697998822, 0.552497625, 0.267056644, 0.546147585, 0.782306314, 0.538859308, 0.714651585, 0.539057732, 0.282620788, 0.533673286, 0.785583556, 0.51785177, 0.699363768, 0.519294679, 0.24172011, 0.547696352, 0.765439332, 0.514661908, 0.711621821, 0.536936998, 0.267763436, 0.522265136, 0.772434652, 0.52950269, 0.696511686, 0.555377841, 0.266208321, 0.543578327, 0.778624237, 0.536662877, 0.715178668, 0.535417378, 0.279833108, 0.531581342, 0.783936739, 0.516833842, 0.699443996, 0.51895088, 0.240698814, 0.545447409, 0.764820933, 0.513529778, 0.711588562, 0.537772775, 0.267001271, 0.522361934, 0.772545576, 0.530696332, 0.697441101, 0.557183802, 0.266722172, 0.544517875, 0.779635549, 0.538690984, 0.715235591, 0.539702952, 0.281262964, 0.533556998, 0.783699214, 0.517519772, 0.700210989, 0.523198605, 0.243603379, 0.549473464, 0.765071213, 0.51511991, 0.712808013, 0.540396988, 0.26939109, 0.524692893, 0.774116039, 0.532772779, 0.698082387, 0.557838738, 0.268050432, 0.54778558, 0.781258464, 0.540805042, 0.715897918, 0.542400837, 0.283249795, 0.535105467, 0.784079969, 0.520723164, 0.699935913, 0.515016973, 0.242438942, 0.548390746, 0.763147235, 0.51813674, 0.711571932, 0.523907006, 0.268295646, 0.523436546, 0.769530416, 0.533182025, 0.696765184, 0.546623886, 0.266659915, 0.541167021, 0.777512789, 0.539932191, 0.714018762, 0.528046966, 0.282699257, 0.530733645, 0.780928671, 0.519506037, 0.699613929, 0.511642873, 0.242268369, 0.542679131, 0.763202667, 0.514339447, 0.710935056, 0.528052628, 0.270272583, 0.517029762, 0.770417035, 0.525777459, 0.695214689, 0.546521246, 0.270740449, 0.540311038, 0.778134286, 0.536326528, 0.714067101, 0.523387492, 0.282195032, 0.517726481, 0.780463517, 0.512351394, 0.697863638, 0.511284828, 0.24489367, 0.546886623, 0.761705637, 0.514206827, 0.711492062, 0.530088007, 0.268835068, 0.518699348, 0.766152084, 0.528461158, 0.697199941, 0.543166935, 0.269277811, 0.54233855, 0.776810467, 0.537258625, 0.713227868, 0.5314188, 0.287007451, 0.533628106, 0.784697533, 0.51663512, 0.69780463, 0.511455059, 0.244733304, 0.549319386, 0.767384589, 0.517717183, 0.710782826, 0.526726723, 0.271801442, 0.524500489, 0.772217333, 0.530973375, 0.695557177, 0.552637696, 0.271047473, 0.546176136, 0.779902816, 0.538837969, 0.713345051, 0.535211027, 0.287169933, 0.536421537, 0.782588422, 0.517366827, 0.696720243, 0.518332243, 0.243921056, 0.5489223, 0.764894426, 0.515726388, 0.710311234, 0.534077525, 0.269865394, 0.523284614, 0.771462739, 0.530945241, 0.694715619, 0.550622642, 0.267571867, 0.546211064, 0.777543247, 0.538570762, 0.712042093, 0.531263649, 0.28055492, 0.536434531, 0.77992636, 0.518228829, 0.696027398, 0.511192441, 0.240264162, 0.551557958, 0.762977123, 0.513906956, 0.709049284, 0.522867918, 0.26549843, 0.52568984, 0.770687163, 0.527871072, 0.693916619, 0.542938352, 0.26499024, 0.548389614, 0.777356565, 0.537574768, 0.71262455, 0.52616924, 0.280718684, 0.536250293, 0.782980025, 0.516345859, 0.695522428, 0.508188963, 0.241717264, 0.548333466, 0.762652874, 0.514560938, 0.708634734, 0.519491911, 0.266771495, 0.525062799, 0.768786609, 0.530757427, 0.694389224, 0.54532212, 0.266890854, 0.549316049, 0.776199222, 0.538834214, 0.713022709, 0.526187003, 0.28187272, 0.537681818, 0.782956481, 0.518462777, 0.697101474, 0.511240363, 0.241511166, 0.550506473, 0.767036736, 0.518008828, 0.709258258, 0.527676642, 0.266829282, 0.527751446, 0.773312926, 0.532473147, 0.694247365, 0.548363626, 0.265348315, 0.551068127, 0.780590296, 0.539597392, 0.711164773, 0.530001342, 0.279461533, 0.539806306, 0.780727625, 0.514625847, 0.694968641, 0.508891404, 0.239750192, 0.555031478, 0.763864398, 0.515781879, 0.708108068, 0.529313147, 0.265152901, 0.52782321, 0.773260534, 0.531119645, 0.694082916, 0.54427141, 0.265561819, 0.552713692, 0.777276456, 0.539587796, 0.711738706, 0.527392089, 0.279969841, 0.539857924, 0.782246113, 0.516085744, 0.697664022, 0.511299431, 0.239680693, 0.553775132, 0.758323491, 0.505613863, 0.709017336, 0.52792114, 0.269335866, 0.529170692, 0.774243891, 0.531787336, 0.69514817, 0.548979044, 0.266768217, 0.552036464, 0.781225622, 0.542130232, 0.713287175, 0.533615708, 0.282604545, 0.540574849, 0.788853824, 0.522609413, 0.698282719, 0.515073597, 0.24215582, 0.553259492, 0.772630155, 0.52223593, 0.711164057, 0.530875444, 0.268608868, 0.52761519, 0.778293669, 0.535902202, 0.696694434, 0.551630676, 0.267525434, 0.551899731, 0.783192456, 0.546981454, 0.714093029, 0.53547281, 0.283654153, 0.538342178, 0.78972584, 0.523511589, 0.69942379, 0.513286769, 0.241804853, 0.550812125, 0.771282434, 0.519889772, 0.712240875, 0.522711277, 0.267492205, 0.523924768, 0.77768296, 0.535066724, 0.697171092, 0.543256462, 0.264572978, 0.545854926, 0.783317864, 0.542702973, 0.71534121, 0.524878621, 0.279157609, 0.533664942, 0.78779918, 0.520285785, 0.699272454, 0.507673442, 0.239478499, 0.549022615, 0.770237565, 0.518790543, 0.712119222, 0.525956392, 0.266158819, 0.522797585, 0.777050555, 0.533232808, 0.697609603, 0.54579854, 0.265520871, 0.545530021, 0.783526897, 0.542141795, 0.714736164, 0.526447177, 0.280506134, 0.533762634, 0.789020121, 0.519774675, 0.697511792, 0.506324291, 0.239438176, 0.546973765, 0.770015657, 0.517636538, 0.710746109, 0.522880018, 0.264481515, 0.522505879, 0.777205229, 0.532076001, 0.696271896, 0.543157756, 0.263442665, 0.545797944, 0.782998681, 0.54128176, 0.715661407, 0.524149358, 0.279795527, 0.534270585, 0.78756851, 0.520864606, 0.699417412, 0.503048122, 0.238924146, 0.54787761, 0.769198239, 0.517919958, 0.711941004, 0.517814159, 0.264650226, 0.522956848, 0.777267516, 0.530991793, 0.697137952, 0.53767997, 0.265559018, 0.545404375, 0.782391965, 0.539495945, 0.716367066, 0.519440472, 0.280055285, 0.533893406, 0.788036942, 0.51884228, 0.700358152, 0.502080023, 0.240386218, 0.54817003, 0.771973491, 0.517688334, 0.712969542, 0.519440114, 0.266867042, 0.523047447, 0.779586256, 0.530062377, 0.696939647, 0.535980821, 0.267224818, 0.54678756, 0.783043563, 0.540413678, 0.715964317, 0.520387411, 0.279956967, 0.537293255, 0.787910283, 0.518805444, 0.699736416, 0.504038334, 0.239806414, 0.552730024, 0.768581033, 0.516044915, 0.712687671, 0.519152999, 0.26494965, 0.526820838, 0.775459647, 0.530122995, 0.697813988, 0.537592113, 0.266087204, 0.551564574, 0.782753646, 0.539692998, 0.715145886, 0.516319692, 0.281923503, 0.540171981, 0.78795439, 0.518163919, 0.700331092, 0.49777776, 0.241516098, 0.555357456, 0.769254088, 0.51585263, 0.711960018, 0.517169774, 0.266358197, 0.531075478, 0.776461184, 0.528322458, 0.696659863, 0.536853135, 0.266656369, 0.554828167, 0.782082021, 0.539737165, 0.71512723, 0.51972115, 0.281823993, 0.543115258, 0.788961709, 0.519453883, 0.698998392, 0.504415572, 0.242961377, 0.559849143, 0.770709038, 0.518057764, 0.712244451, 0.519551456, 0.267968833, 0.531570196, 0.777808964, 0.530991375, 0.696929693, 0.538318992, 0.266232491, 0.554811478, 0.782884657, 0.540203452, 0.715077221, 0.519381166, 0.281039238, 0.54034704, 0.787733197, 0.518019617, 0.69821322, 0.49962005, 0.242533669, 0.557582796, 0.769829214, 0.517316759, 0.711023331, 0.516835093, 0.269238591, 0.535326242, 0.77907598, 0.531011224, 0.69791311, 0.536218345, 0.26785475, 0.559410155, 0.784177303, 0.541458428, 0.716085315, 0.521117449, 0.283439249, 0.545750678, 0.789404511, 0.519525826, 0.69920069, 0.504006326, 0.243719235, 0.561603963, 0.769143641, 0.51940608, 0.71161902, 0.520319223, 0.2677266, 0.533328235, 0.775360465, 0.530665457, 0.697926164, 0.540884078, 0.266216934, 0.559526026, 0.780757487, 0.540808678, 0.715796709, 0.517726421, 0.281243801, 0.547717571, 0.788012624, 0.519632816, 0.700275123, 0.500861526, 0.241886631, 0.563666224, 0.769538641, 0.518229544, 0.712079227, 0.518164694, 0.267195851, 0.53566134, 0.776587605, 0.530355453, 0.69826442, 0.53774333, 0.267018735, 0.559085429, 0.782680631, 0.540727139, 0.715314806, 0.518243849, 0.281125486, 0.545544922, 0.789305329, 0.51759088, 0.698549688, 0.499831885, 0.242475539, 0.560991883, 0.769420862, 0.516672552, 0.71055752, 0.520446241, 0.270033985, 0.534647882, 0.779411793, 0.531191409, 0.695662737, 0.545817375, 0.269637167, 0.556523681, 0.78499186, 0.542754292, 0.712648809, 0.527833283, 0.285449982, 0.544563234, 0.78827256, 0.518342614, 0.697728097, 0.510365546, 0.245358765, 0.561255872, 0.769886971, 0.520503759, 0.709878087, 0.528267741, 0.270664304, 0.537175357, 0.776946306, 0.53534466, 0.694531143, 0.546349525, 0.263812959, 0.555011272, 0.782403946, 0.545883238, 0.713366985, 0.528851032, 0.284605354, 0.545643806, 0.78881377, 0.523516238, 0.697881579, 0.508822143, 0.245605737, 0.562697053, 0.773282647, 0.523263633, 0.709883153, 0.532924175, 0.270484209, 0.53260839, 0.778051436, 0.53616643, 0.695029199, 0.546811283, 0.272415042, 0.559444368, 0.785573423, 0.545532644, 0.712762117, 0.528901994, 0.286858946, 0.545551062, 0.791591406, 0.522307515, 0.698511541, 0.507764578, 0.246613681, 0.562631965, 0.774672031, 0.521551788, 0.709731877, 0.526221156, 0.273252457, 0.535822928, 0.780800581, 0.534520686, 0.695217431, 0.542856932, 0.27295059, 0.559688091, 0.786356091, 0.540762961, 0.712068915, 0.520913839, 0.28839308, 0.544433832, 0.791528881, 0.520915747, 0.695970178, 0.504449606, 0.247536317, 0.561704516, 0.775171459, 0.518907726, 0.708658695, 0.520693779, 0.273525476, 0.535637796, 0.781406462, 0.534874797, 0.694689095, 0.540300965, 0.272355288, 0.559435368, 0.785454452, 0.540504992, 0.712443769, 0.520634532, 0.287507832, 0.544303596, 0.789108574, 0.520849347, 0.697015285, 0.504634202, 0.246975794, 0.561049759, 0.773115158, 0.519243956, 0.709257007, 0.521749437, 0.27353093, 0.533242524, 0.779036999, 0.532859862, 0.694025755, 0.540632784, 0.274163634, 0.558538973, 0.784880579, 0.541357577, 0.713196635, 0.523907185, 0.289721698, 0.544053018, 0.789617181, 0.518739343, 0.696963489, 0.509419143, 0.248670042, 0.558104157, 0.771654069, 0.518343449, 0.708773673, 0.527642787, 0.275707275, 0.531808972, 0.779533446, 0.533915162, 0.694794059, 0.550453007, 0.276380748, 0.557896316, 0.784059465, 0.543312907, 0.712867498, 0.525718391, 0.292844146, 0.54488337, 0.790018082, 0.522790551, 0.695997238, 0.506372273, 0.251911879, 0.56037879, 0.773775041, 0.521161795, 0.708131909, 0.521207511, 0.277962446, 0.532270372, 0.779105604, 0.53389138, 0.692124009, 0.539342046, 0.27499494, 0.556229651, 0.78559494, 0.542008936, 0.710427761, 0.520640373, 0.290704399, 0.542973816, 0.790302157, 0.520225108, 0.693133652, 0.502246618, 0.248942986, 0.558851302, 0.774181485, 0.521271229, 0.705016315, 0.524562478, 0.274072826, 0.532563388, 0.780623913, 0.537375808, 0.691822648, 0.539134562, 0.274835408, 0.557794929, 0.785697639, 0.542950034, 0.709463835, 0.52313143, 0.288918316, 0.544377446, 0.790739834, 0.523369968, 0.694858849, 0.510116577, 0.250274211, 0.56469506, 0.774183214, 0.520437181, 0.705960691, 0.529817522, 0.275790364, 0.537182331, 0.779184043, 0.535145998, 0.690995872, 0.548385501, 0.275193512, 0.566074967, 0.784231484, 0.542323232, 0.709660709, 0.529271841, 0.290280402, 0.550154626, 0.78938055, 0.517823756, 0.693537533, 0.509131312, 0.249612331, 0.566696048, 0.772389829, 0.517918706, 0.706805766, 0.523217916, 0.277121991, 0.538158834, 0.77923733, 0.532148719, 0.692456484, 0.546436608, 0.276971191, 0.565623522, 0.784364343, 0.538599849, 0.710918307, 0.528863192, 0.29405883, 0.551536083, 0.789991438, 0.515183926, 0.694067538, 0.516995132, 0.253411531, 0.566151857, 0.773014367, 0.517219424, 0.705668151, 0.535943925, 0.280379653, 0.538859427, 0.778936803, 0.532205403, 0.690959036, 0.555513203, 0.279395163, 0.566377044, 0.78636378, 0.540696502, 0.709956944, 0.537008584, 0.295237958, 0.549966395, 0.790795445, 0.518315196, 0.694210649, 0.522565722, 0.254457593, 0.567264855, 0.775624514, 0.515373766, 0.706487358, 0.537042677, 0.279994547, 0.540647686, 0.780501902, 0.525137603, 0.691788316, 0.55552876, 0.280315697, 0.567767859, 0.787475288, 0.538463414, 0.709626079, 0.536398888, 0.295824528, 0.551977158, 0.7924456, 0.519263506, 0.693595886, 0.519679487, 0.253944963, 0.565800846, 0.775667131, 0.517734408, 0.70508939, 0.52737236, 0.277104437, 0.531696737, 0.779618144, 0.477991402, 0.689271986, 0.546173573, 0.271939725, 0.554153502, 0.788936734, 0.518904746, 0.709482551, 0.535510302, 0.293845952, 0.548572242, 0.792052865, 0.495902896, 0.692703187, 0.517654121, 0.254899293, 0.561626256, 0.776450753, 0.510594785, 0.704690278, 0.530386567, 0.281390131, 0.534314513, 0.780447781, 0.518120766, 0.691900551, 0.551954091, 0.279435486, 0.565818667, 0.787329793, 0.538999856, 0.706812561, 0.545850694, 0.289834201, 0.544470549, 0.791267276, 0.501421452, 0.69204402, 0.52669847, 0.254165053, 0.565226674, 0.777036369, 0.517439365, 0.70503211, 0.543345392, 0.278793961, 0.54035151, 0.778621554, 0.530759215, 0.690784991, 0.519720793, 0.280963928, 0.566070199, 0.787029982, 0.53489548, 0.7101174, 0.546258271, 0.291594803, 0.548027694, 0.790911913, 0.522730708, 0.691782713, 0.532856226, 0.251740754, 0.564799666, 0.774691701, 0.506752014, 0.707605302, 0.540080488, 0.268070668, 0.509657204, 0.773105145, 0.502226114, 0.688969493, 0.565951586, 0.266431302, 0.547351837, 0.779750645, 0.498438925, 0.708938301, 0.532915354, 0.272723109, 0.507903397, 0.777399719, 0.48241812, 0.690216005, 0.518371701, 0.241706699, 0.554426908, 0.770012379, 0.513274014, 0.704128802, 0.551500201, 0.274737537, 0.55162406, 0.779663146, 0.52881217, 0.688965797, 0.571338594, 0.273827761, 0.567118227, 0.787182927, 0.537786841, 0.711290896, 0.558615804, 0.278851241, 0.550820112, 0.785006583, 0.511118054, 0.69696784, 0.546628237, 0.258217663, 0.580076814, 0.778295994, 0.515799224, 0.704521656, 0.556626916, 0.279597968, 0.561863422, 0.783201456, 0.531477988, 0.691516876, 0.57591331, 0.279713631, 0.582736671, 0.789281607, 0.539822996, 0.710668206, 0.562171459, 0.294927478, 0.573300362, 0.794271588, 0.523150027, 0.69587034, 0.542031825, 0.258134395, 0.624313235, 0.778603733, 0.525461078, 0.705649316, 0.558258593, 0.287766397, 0.559261143, 0.783432126, 0.536445439, 0.690533042, 0.579841852, 0.285085946, 0.583644032, 0.788887143, 0.546916068, 0.706345856, 0.555553615, 0.303447545, 0.580800712, 0.792514682, 0.526056886, 0.691886127, 0.542929232, 0.260457188, 0.593805373, 0.771513999, 0.52464819, 0.702410877, 0.55490762, 0.2863051, 0.596808016, 0.778711438, 0.539571166, 0.690082729, 0.576080501, 0.285952419, 0.567253768, 0.787152529, 0.547373712, 0.707427025, 0.558515728, 0.30367595, 0.552331567, 0.792829335, 0.526753724, 0.694275796, 0.54450345, 0.261900872, 0.567835152, 0.777856469, 0.524618208, 0.705177009, 0.554777026, 0.288858712, 0.54582268, 0.782508552, 0.536798894, 0.691452563, 0.575369418, 0.287202507, 0.574618459, 0.788930237, 0.54678762, 0.708982944, 0.561748803, 0.304724932, 0.551591158, 0.794291198, 0.528265178, 0.694524944, 0.545002282, 0.262472302, 0.570827782, 0.779312074, 0.526142955, 0.705246568, 0.558394849, 0.291122854, 0.544219375, 0.783553839, 0.541904569, 0.692206144, 0.577478468, 0.288114965, 0.571605682, 0.789889574, 0.550550163, 0.710609913, 0.562238932, 0.306084633, 0.565667927, 0.795000315, 0.527714491, 0.69482559, 0.544959486, 0.263916194, 0.575994432, 0.777928591, 0.528435409, 0.706262112, 0.559803724, 0.289909214, 0.546909928, 0.783867717, 0.541757822, 0.691970825, 0.57755971, 0.289653808, 0.562345386, 0.790105999, 0.551781774, 0.710785985, 0.558653414, 0.303560495, 0.547940552, 0.79446137, 0.530081511, 0.695489943, 0.545211554, 0.262641251, 0.566242456, 0.778190553, 0.529123724, 0.706065238, 0.55967319, 0.292654306, 0.538283706, 0.782767117, 0.54390794, 0.692285955, 0.579926848, 0.290315807, 0.562911332, 0.789159238, 0.550212622, 0.710166395, 0.558806896, 0.308215052, 0.547816575, 0.793789923, 0.528199017, 0.694014013, 0.54259789, 0.265711218, 0.565058231, 0.778850257, 0.527912915, 0.706781507, 0.56090188, 0.293643177, 0.538368642, 0.784067214, 0.540731311, 0.691860497, 0.579560697, 0.289159954, 0.562763572, 0.789862454, 0.549936652, 0.710480511, 0.563649893, 0.310096681, 0.551079214, 0.794128418, 0.527195871, 0.694578528, 0.546778858, 0.265961558, 0.566889584, 0.778898597, 0.528602362, 0.706705809, 0.559129059, 0.292226642, 0.541983008, 0.784890115, 0.54311651, 0.691294789, 0.576182365, 0.289524138, 0.565223277, 0.789864004, 0.550475776, 0.709479809, 0.55766952, 0.306573272, 0.552341282, 0.794809759, 0.530037403, 0.694617033, 0.54493314, 0.264524877, 0.566999555, 0.777853012, 0.527930915, 0.706725001, 0.558957577, 0.292015433, 0.538901806, 0.784373283, 0.542583704, 0.691312492, 0.57777524, 0.288277477, 0.561024666, 0.788512528, 0.54922545, 0.708800256, 0.55915606, 0.306372195, 0.551335216, 0.793876588, 0.529346883, 0.695141077, 0.546148658, 0.263852209, 0.566456378, 0.77854377, 0.528923512, 0.706091523, 0.55813241, 0.29076606, 0.538244605, 0.783876419, 0.543382585, 0.691580117, 0.576399028, 0.288564742, 0.561303079, 0.788888991, 0.551231027, 0.709778428, 0.559972465, 0.306699514, 0.54825455, 0.79399699, 0.530340791, 0.69486022, 0.547428608, 0.263946563, 0.564608514, 0.779250741, 0.528831661, 0.707255304, 0.561003685, 0.291012466, 0.537527442, 0.784902811, 0.542706311, 0.692945123, 0.581073225, 0.289079487, 0.562514007, 0.790142298, 0.551804423, 0.711301029, 0.563113689, 0.307553649, 0.550215602, 0.795189798, 0.529872358, 0.695080459, 0.548385143, 0.264015228, 0.566137791, 0.779447436, 0.529232144, 0.705422699, 0.561044693, 0.290203243, 0.538861454, 0.784243882, 0.543128371, 0.689507306, 0.578927517, 0.286810815, 0.566863477, 0.790491104, 0.552114785, 0.708213568, 0.562530518, 0.30463919, 0.553099096, 0.795746386, 0.531168401, 0.692525148, 0.549211264, 0.262929648, 0.564866543, 0.779918969, 0.530141711, 0.7040084, 0.561102986, 0.29024604, 0.537966251, 0.784209132, 0.544376493, 0.689360321, 0.576408923, 0.288062453, 0.559085488, 0.789226651, 0.550542116, 0.706909537, 0.558453023, 0.305388957, 0.5461182, 0.793539941, 0.528663576, 0.691270292, 0.541101992, 0.263954818, 0.562359333, 0.778125763, 0.527524233, 0.703125179, 0.555610359, 0.291862339, 0.536286533, 0.783071756, 0.541776538, 0.687828124, 0.575612426, 0.289719611, 0.560900271, 0.789674044, 0.551086605, 0.706384301, 0.556745648, 0.307342649, 0.549192786, 0.795161128, 0.529989183, 0.690663099, 0.541304946, 0.264181256, 0.565377653, 0.779564619, 0.529144526, 0.703092158, 0.556425035, 0.292294294, 0.535074711, 0.785263479, 0.543489337, 0.689423978, 0.57495302, 0.289725959, 0.559794426, 0.791024685, 0.552669823, 0.707091868, 0.557270527, 0.30907172, 0.549737215, 0.797153294, 0.52972436, 0.691526353, 0.540067673, 0.266107023, 0.562273145, 0.779190898, 0.525732398, 0.702722132, 0.554981709, 0.291123509, 0.535637975, 0.784649551, 0.540167809, 0.68965584, 0.574261785, 0.289909512, 0.561102331, 0.791369557, 0.549444616, 0.707762241, 0.558137298, 0.308430642, 0.548149645, 0.795226932, 0.528343797, 0.691299617, 0.544285953, 0.266114444, 0.564044833, 0.778555393, 0.527936399, 0.703264713, 0.560367167, 0.292855352, 0.53791219, 0.786495507, 0.54244101, 0.689023793, 0.577998698, 0.289775997, 0.562876701, 0.792023361, 0.549835145, 0.706971645, 0.558806181, 0.308467716, 0.551642001, 0.796291232, 0.52886349, 0.691451192, 0.543652177, 0.264573127, 0.566041887, 0.781590939, 0.528537333, 0.703120768, 0.561328053, 0.292187959, 0.538564026, 0.787287533, 0.543765903, 0.689314783, 0.578380048, 0.290759027, 0.563818872, 0.792672873, 0.550440133, 0.707952738, 0.56282258, 0.311097056, 0.554178774, 0.796594918, 0.53136903, 0.691493452, 0.542816877, 0.265383661, 0.566831052, 0.784119129, 0.530102134, 0.702757597, 0.554553628, 0.29132551, 0.540043831, 0.789328456, 0.545721948, 0.688036561, 0.577976942, 0.288783193, 0.565053463, 0.794776917, 0.555865407, 0.706447303, 0.556249917, 0.305806965, 0.553556681, 0.799602687, 0.53107059, 0.69054693, 0.539117932, 0.263197839, 0.566267312, 0.786342084, 0.529489875, 0.702507913, 0.557287574, 0.2918984, 0.541903198, 0.790626585, 0.547146916, 0.688776553, 0.572985768, 0.287492186, 0.570616901, 0.796412468, 0.556654036, 0.706788838, 0.555490673, 0.306160152, 0.55369848, 0.799016774, 0.533583462, 0.691354096, 0.539919913, 0.264424741, 0.568943739, 0.784718156, 0.533267319, 0.70304507, 0.551717222, 0.288285553, 0.543814361, 0.790753186, 0.549283504, 0.689155221, 0.573488355, 0.285950065, 0.570321023, 0.796005845, 0.557683587, 0.707109511, 0.555026174, 0.304645479, 0.555898845, 0.802069187, 0.535602868, 0.691168785, 0.540282726, 0.263135612, 0.571403563, 0.78719455, 0.535484612, 0.703287363, 0.554293275, 0.288478732, 0.542528033, 0.79166311, 0.546850979, 0.688448012, 0.57264185, 0.285963118, 0.566927314, 0.796485484, 0.555672109, 0.707238615, 0.555804253, 0.303815573, 0.553305328, 0.802100003, 0.5342592, 0.690110683, 0.539995372, 0.263891399, 0.570610046, 0.787796319, 0.534088194, 0.702760816, 0.55427289, 0.290622473, 0.544717669, 0.793929577, 0.546952963, 0.685788751, 0.574044049, 0.286726981, 0.569218278, 0.797807753, 0.554300487, 0.703993678, 0.553661048, 0.304096133, 0.555116653, 0.804343462, 0.53413111, 0.687893629, 0.542490721, 0.262230873, 0.569385827, 0.788663626, 0.532447994, 0.701640964, 0.555531979, 0.290038496, 0.542647421, 0.795353532, 0.550707519, 0.688961387, 0.574378073, 0.288101584, 0.568050325, 0.799274266, 0.55882746, 0.70579493, 0.555561364, 0.307709277, 0.556462049, 0.806064844, 0.537658811, 0.690158069, 0.542849123, 0.265452504, 0.573069274, 0.792423189, 0.536058009, 0.702625334, 0.557212651, 0.292806208, 0.547700226, 0.799028516, 0.550961256, 0.689294755, 0.579677343, 0.290172547, 0.572168291, 0.803550303, 0.557762265, 0.708359838, 0.560935557, 0.307175905, 0.558706045, 0.810588598, 0.539661825, 0.693433583, 0.543441176, 0.264645606, 0.576388478, 0.794025719, 0.536990345, 0.705802262, 0.559123099, 0.291637778, 0.548755288, 0.799472332, 0.551494002, 0.691775858, 0.57892096, 0.289893955, 0.573726773, 0.803470612, 0.559089899, 0.708956897, 0.561520875, 0.307756662, 0.561109722, 0.809512198, 0.539000034, 0.693474293, 0.551016569, 0.266588569, 0.576618314, 0.795798898, 0.537502646, 0.705498695, 0.562523305, 0.293843746, 0.549716651, 0.80147481, 0.55109787, 0.690972388, 0.579413533, 0.288631648, 0.575080216, 0.803153098, 0.559442401, 0.708809197, 0.560523033, 0.308816791, 0.560444474, 0.80804038, 0.539450407, 0.694263518, 0.548379958, 0.266964376, 0.579143703, 0.794072866, 0.539523423, 0.704532504, 0.559378982, 0.295156032, 0.55161798, 0.800063431, 0.552664697, 0.690736473, 0.57758677, 0.290611237, 0.572663128, 0.801745236, 0.560016215, 0.707998276, 0.562967777, 0.310552895, 0.559975803, 0.80805701, 0.540186286, 0.692951679, 0.545417428, 0.267981052, 0.57365042, 0.792853653, 0.539009213, 0.704172969, 0.558077455, 0.294082224, 0.546599209, 0.796843946, 0.551981032, 0.688758671, 0.573892653, 0.290024787, 0.574344158, 0.800529838, 0.559030056, 0.707825541, 0.556676507, 0.310705185, 0.562204063, 0.805917263, 0.540610492, 0.694211543, 0.54326129, 0.26703316, 0.576187432, 0.792089045, 0.537807107, 0.706070125, 0.552149534, 0.294158131, 0.548456788, 0.79840821, 0.554294169, 0.690584123, 0.570925891, 0.290675163, 0.572733104, 0.800870121, 0.560298562, 0.709093094, 0.551605523, 0.30886066, 0.559754074, 0.808094025, 0.539643764, 0.693904221, 0.539337575, 0.267494112, 0.576328278, 0.793212891, 0.539515078, 0.705645144, 0.551898241, 0.29406637, 0.549740672, 0.799057841, 0.555289686, 0.691414118, 0.57164818, 0.290647507, 0.573017776, 0.803406894, 0.562695742, 0.710241079, 0.551473558, 0.309837431, 0.559761286, 0.810379982, 0.542107403, 0.696092188, 0.535905957, 0.267662048, 0.57372123, 0.794180751, 0.54090029, 0.709389031, 0.548646688, 0.292631596, 0.546360552, 0.799622297, 0.554778993, 0.694292486, 0.571591198, 0.289812684, 0.572245657, 0.801691353, 0.560711324, 0.711010873, 0.55295366, 0.30994162, 0.559711099, 0.806244195, 0.539924204, 0.695546031, 0.540231764, 0.266638309, 0.574452102, 0.791768909, 0.539411366, 0.709133148, 0.553749144, 0.292987585, 0.548073292, 0.798038483, 0.55361706, 0.69405371, 0.575551569, 0.290247291, 0.57407099, 0.802039742, 0.562213242, 0.712927282, 0.558270931, 0.308582872, 0.5625965, 0.807232678, 0.541925311, 0.696432829, 0.543563128, 0.266265392, 0.578303158, 0.791729867, 0.540120065, 0.709341228, 0.553938389, 0.294423878, 0.550069749, 0.799050927, 0.556813538, 0.695778549, 0.574309528, 0.290033519, 0.573301733, 0.801675856, 0.563168168, 0.712821782, 0.55799073, 0.309892833, 0.56314081, 0.807273507, 0.542706251, 0.696450353, 0.545121133, 0.268409163, 0.579284549, 0.79212451, 0.541744709, 0.707634389, 0.557516098, 0.296669215, 0.551444769, 0.798737526, 0.5548383, 0.69141078, 0.577361286, 0.291448534, 0.577127874, 0.803132832, 0.563665092, 0.711455345, 0.558357596, 0.311976731, 0.560843468, 0.808894813, 0.54088223, 0.695639431, 0.543136954, 0.268577099, 0.577280939, 0.792032659, 0.539401233, 0.707651138, 0.553430438, 0.295720488, 0.546142638, 0.798573673, 0.554471612, 0.692067325, 0.571523666, 0.293044686, 0.572463036, 0.801760912, 0.560186267, 0.710904658, 0.551099539, 0.310605764, 0.558997691, 0.807557166, 0.539599299, 0.696762025, 0.538754463, 0.268652022, 0.573647916, 0.791478276, 0.538944662, 0.709418595, 0.55086863, 0.295777589, 0.546726346, 0.798532546, 0.554079056, 0.693702221, 0.573734462, 0.293489218, 0.571963251, 0.803229332, 0.560749173, 0.711649597, 0.552492738, 0.312009603, 0.557766914, 0.809953332, 0.539294243, 0.696980536, 0.539950132, 0.269837111, 0.573869765, 0.793114662, 0.540364206, 0.709484339, 0.552928627, 0.297870487, 0.546909392, 0.800438643, 0.555108249, 0.694454312, 0.574151814, 0.29415828, 0.570429206, 0.804229617, 0.560217321, 0.713151813, 0.55363524, 0.314699054, 0.557256341, 0.810632765, 0.540005982, 0.696242213, 0.543981552, 0.270682991, 0.574959159, 0.792937875, 0.540165901, 0.708795071, 0.556813359, 0.299773723, 0.547301531, 0.800447881, 0.556512952, 0.693954647, 0.575514555, 0.295113534, 0.568393886, 0.803272843, 0.562719285, 0.71179682, 0.55459702, 0.313564152, 0.555292785, 0.81058836, 0.541172683, 0.698028386, 0.540893376, 0.271006793, 0.570197225, 0.793011129, 0.542463541, 0.710723579, 0.552089512, 0.299723744, 0.547210217, 0.801130891, 0.558145106, 0.69484514, 0.573716879, 0.295389414, 0.571398079, 0.8030231, 0.565519333, 0.713821173, 0.558321476, 0.315483361, 0.560985148, 0.810240984, 0.546366751, 0.69668138, 0.550456047, 0.273264766, 0.574775636, 0.793286204, 0.543845952, 0.710170746, 0.5569188, 0.300138116, 0.54718709, 0.801468313, 0.557965159, 0.694572508, 0.574475884, 0.295162827, 0.56961, 0.80388546, 0.564168632, 0.713159382, 0.550760746, 0.312529951, 0.555807531, 0.808365107, 0.542717993, 0.698208809, 0.541206837, 0.272584915, 0.570236146, 0.791520715, 0.540323734, 0.710356236, 0.547317207, 0.297296882, 0.542232573, 0.799213111, 0.556400299, 0.693940878, 0.570150614, 0.292509615, 0.56668061, 0.802628696, 0.562515795, 0.712951183, 0.54999131, 0.311674654, 0.556246459, 0.809527338, 0.543791234, 0.698382497, 0.541218281, 0.271319449, 0.570803344, 0.790011883, 0.540698171, 0.711550832, 0.549826026, 0.296887785, 0.542988598, 0.799292266, 0.557144701, 0.693857968, 0.570349932, 0.296269, 0.567942023, 0.801905632, 0.562679172, 0.714051962, 0.552461922, 0.316582352, 0.561179399, 0.807867706, 0.54262054, 0.696883798, 0.53881228, 0.272191435, 0.576838136, 0.79080981, 0.541354358, 0.710370839, 0.551197946, 0.297286689, 0.546119571, 0.79974556, 0.555726647, 0.694123328, 0.57272619, 0.295505345, 0.571120918, 0.802303612, 0.562457621, 0.712491572, 0.554390669, 0.316313505, 0.559684455, 0.808856964, 0.543139517, 0.696297646, 0.540771127, 0.27372539, 0.572723269, 0.791389644, 0.541078806, 0.709801316, 0.553014338, 0.300578833, 0.545988262, 0.797315478, 0.555398583, 0.692808568, 0.574381053, 0.297387064, 0.570169449, 0.801218212, 0.561693609, 0.713127673, 0.557727039, 0.316097617, 0.559459567, 0.80689013, 0.542864978, 0.69663763, 0.545745552, 0.27356115, 0.57331109, 0.790394008, 0.540268958, 0.708953202, 0.559258938, 0.297813237, 0.546292782, 0.796407342, 0.556426227, 0.69271785, 0.57541126, 0.295274943, 0.57059437, 0.800061882, 0.562839866, 0.71218282, 0.556218922, 0.315335274, 0.559088171, 0.805390954, 0.541718781, 0.695266128, 0.544381142, 0.27369225, 0.573470116, 0.788193226, 0.540046692, 0.708376825, 0.556200385, 0.30049628, 0.54325521, 0.796201944, 0.555223048, 0.691674411, 0.576334476, 0.296710163, 0.566174388, 0.799070716, 0.559179723, 0.711317003, 0.552552104, 0.316900164, 0.554985285, 0.80527395, 0.540092349, 0.6954633, 0.54470104, 0.274885386, 0.570524156, 0.788292885, 0.537242293, 0.708157539, 0.558817446, 0.302391678, 0.543129325, 0.796748936, 0.553625405, 0.690481842, 0.575871289, 0.297379136, 0.567381561, 0.799938917, 0.56643635, 0.710714996, 0.556684613, 0.318097383, 0.557206213, 0.805318892, 0.54011935, 0.693579853, 0.544690967, 0.275483847, 0.571769059, 0.788584888, 0.536601484, 0.706694961, 0.556241572, 0.300728351, 0.545741677, 0.796764374, 0.552095473, 0.690804958, 0.575221777, 0.300038785, 0.568858504, 0.799922824, 0.558591306, 0.711474776, 0.556959033, 0.318888843, 0.557581246, 0.804983258, 0.53763175, 0.694356203, 0.543260157, 0.278499603, 0.57193476, 0.785209179, 0.533683538, 0.707661569, 0.555275083, 0.301897317, 0.543371499, 0.796301186, 0.552359402, 0.690642655, 0.57166177, 0.296428084, 0.563931584, 0.798457682, 0.557759702, 0.710162222, 0.552283883, 0.315545231, 0.552476108, 0.803899705, 0.539240658, 0.693392277, 0.543232441, 0.275090188, 0.569079399, 0.786043465, 0.536703408, 0.706183612, 0.551228583, 0.300009251, 0.542120516, 0.793208241, 0.55102253, 0.690733314, 0.571747899, 0.297517955, 0.566878796, 0.796490014, 0.556960642, 0.711558759, 0.554183543, 0.317797989, 0.553682208, 0.805237889, 0.538318098, 0.695291877, 0.545154929, 0.276036292, 0.574500084, 0.78342706, 0.533503413, 0.706968963, 0.551199853, 0.299551725, 0.543808997, 0.798228443, 0.554135621, 0.692901134, 0.57709986, 0.296214998, 0.565036774, 0.800375581, 0.558618248, 0.712665796, 0.552184224, 0.316193402, 0.554345965, 0.806677461, 0.53982532, 0.69530797, 0.538627923, 0.274535477, 0.568029046, 0.787748933, 0.539409816, 0.708537459, 0.550483286, 0.300786287, 0.540532529, 0.795238912, 0.554513276, 0.691825271, 0.573886275, 0.296981037, 0.562907577, 0.800112486, 0.558907688, 0.709899127, 0.550514817, 0.318522066, 0.550118864, 0.803833425, 0.535711229, 0.694434822, 0.541058242, 0.274424702, 0.568614781, 0.784232736, 0.533120751, 0.710753679, 0.558265805, 0.300686926, 0.543012619, 0.79564774, 0.551924646, 0.694816172, 0.588893771, 0.29748717, 0.566420555, 0.799400866, 0.554650486, 0.713096201, 0.562892199, 0.319274485, 0.553008735, 0.805073977, 0.53939265, 0.697216153, 0.548998475, 0.274774313, 0.570877016, 0.786523402, 0.537130356, 0.708970308, 0.557043254, 0.297702253, 0.540588796, 0.796166241, 0.55539012, 0.694350719, 0.57934016, 0.295492262, 0.565929234, 0.797789633, 0.557610691, 0.712021351, 0.560216665, 0.312000573, 0.55617255, 0.804653287, 0.539676428, 0.695273459, 0.552127063, 0.271988899, 0.571452558, 0.788180828, 0.53576839, 0.709816456, 0.56272614, 0.297638535, 0.544010937, 0.798464298, 0.553359866, 0.693939924, 0.584834695, 0.296074122, 0.568743885, 0.802364469, 0.558644295, 0.71523279, 0.564461529, 0.314912081, 0.556258202, 0.809692204, 0.539554, 0.699243009, 0.552270472, 0.272812784, 0.572393298, 0.792452335, 0.536054075, 0.710814714, 0.55802834, 0.298443615, 0.54357928, 0.80006963, 0.54989022, 0.694041014, 0.579810619, 0.294488698, 0.571439326, 0.805426955, 0.558077455, 0.715542555, 0.559062064, 0.314130545, 0.559681475, 0.810591042, 0.535945237, 0.699528217, 0.545862198, 0.274970055, 0.575782239, 0.791055679, 0.535902083, 0.711340487, 0.552995861, 0.299831212, 0.546748996, 0.79925096, 0.553919435, 0.695858657, 0.577291965, 0.29599601, 0.571908236, 0.80262661, 0.557717979, 0.714928567, 0.558389843, 0.315234423, 0.558796525, 0.809503615, 0.539417744, 0.698120415, 0.546899557, 0.273546606, 0.572448134, 0.792312384, 0.537640214, 0.710119307, 0.558552563, 0.299508095, 0.546075165, 0.801036, 0.553595185, 0.694030881, 0.585798264, 0.295551866, 0.572165847, 0.804060459, 0.559395134, 0.714138269, 0.563923478, 0.314997017, 0.55730015, 0.809074402, 0.540233016, 0.697918534, 0.554670155, 0.274549156, 0.57540518, 0.790445387, 0.53848815, 0.71013552, 0.567038298, 0.299431056, 0.547248244, 0.801398039, 0.55500108, 0.694105089, 0.587429464, 0.29731828, 0.576197505, 0.80352968, 0.562690616, 0.712420881, 0.566847622, 0.317099094, 0.562695265, 0.810960352, 0.545358896, 0.696605027, 0.557650924, 0.27982977, 0.570117712, 0.794817865, 0.539402246, 0.710416317, 0.563823044, 0.30183211, 0.540778518, 0.807739556, 0.555901408, 0.690664411, 0.586282492, 0.294022322, 0.565579653, 0.807769775, 0.561441541, 0.711471558, 0.566080689, 0.312127709, 0.554322422, 0.814117193, 0.544714689, 0.694944441, 0.547823668, 0.26688686, 0.569285691, 0.796888053, 0.542387903, 0.706239998, 0.558480859, 0.296115369, 0.544163406, 0.806879163, 0.557770908, 0.690076828, 0.578243017, 0.294127405, 0.568793714, 0.807445049, 0.561495423, 0.71115464, 0.560105443, 0.311090142, 0.552904546, 0.814931154, 0.543258786, 0.694720924, 0.546090305, 0.266630858, 0.566163003, 0.794202507, 0.540177524, 0.707818627, 0.556965828, 0.293429941, 0.542529166, 0.803862512, 0.558003128, 0.693000197, 0.578088999, 0.293265164, 0.567375779, 0.804463685, 0.561580062, 0.713243783, 0.556975543, 0.309715003, 0.555524528, 0.814343214, 0.543717325, 0.697061777, 0.546166778, 0.267531484, 0.570438921, 0.792594373, 0.540161073, 0.708750188, 0.555565, 0.295512348, 0.54640311, 0.809762001, 0.558989882, 0.693459272, 0.57723701, 0.293516219, 0.568267465, 0.805544853, 0.562453806, 0.714325786, 0.553524077, 0.310151994, 0.553954065, 0.817606091, 0.544356883, 0.698653758, 0.543702662, 0.269152015, 0.567388296, 0.79636395, 0.539875388, 0.708810151, 0.55625236, 0.297408998, 0.541602015, 0.81017828, 0.563756466, 0.698738635, 0.577459157, 0.296477765, 0.560289919, 0.809677362, 0.566921413, 0.717432201, 0.556135952, 0.310895294, 0.548443198, 0.818646133, 0.548522055, 0.699710608, 0.544403195, 0.267987609, 0.567442358, 0.800184727, 0.546867788, 0.711619675, 0.561919808, 0.295569569, 0.543536723, 0.811651111, 0.564420164, 0.696164489, 0.581523001, 0.294178665, 0.569582462, 0.810949624, 0.568205774, 0.716180146, 0.561553776, 0.312314302, 0.557219088, 0.821561873, 0.549161553, 0.700756431, 0.549355268, 0.268437266, 0.572608232, 0.802024603, 0.546668172, 0.711806476, 0.562868595, 0.297431231, 0.541936398, 0.814530134, 0.563995302, 0.696246028, 0.583161831, 0.295795351, 0.565986931, 0.812808514, 0.567217767, 0.715910494, 0.566400409, 0.311656088, 0.553713858, 0.823102832, 0.551121831, 0.699910283, 0.556207597, 0.269982934, 0.568888366, 0.802391231, 0.545715809, 0.711544752, 0.56367594, 0.295465291, 0.540647149, 0.813744247, 0.562553465, 0.695927799, 0.587809086, 0.292810112, 0.566002846, 0.813407958, 0.567058086, 0.714751244, 0.571159601, 0.310184807, 0.554140091, 0.821129024, 0.546920478, 0.698269963, 0.560778499, 0.267728657, 0.568090737, 0.799258947, 0.540042281, 0.712645113, 0.567457616, 0.29555586, 0.539283752, 0.812197804, 0.56049937, 0.698655486, 0.58660543, 0.293390632, 0.562182486, 0.811243236, 0.564522266, 0.713981032, 0.56212461, 0.310294539, 0.549043834, 0.819377959, 0.545279622, 0.696074724, 0.54862982, 0.266855568, 0.565923035, 0.799609959, 0.542684972, 0.70932287, 0.563510418, 0.293245286, 0.540646791, 0.811608136, 0.559556365, 0.694195986, 0.585302174, 0.292546242, 0.55956924, 0.808658004, 0.560419202, 0.710732102, 0.56549865, 0.309120178, 0.545613885, 0.814552844, 0.543921053, 0.691530168, 0.559306502, 0.267222077, 0.560667336, 0.797802985, 0.539470434, 0.706524014, 0.56913358, 0.292850822, 0.53919363, 0.807881474, 0.56181097, 0.693028331, 0.583280504, 0.294499218, 0.567835748, 0.806154788, 0.561022222, 0.711400211, 0.570740223, 0.311036319, 0.55018568, 0.815463424, 0.545195282, 0.69660151, 0.559503615, 0.26576528, 0.567486346, 0.791097105, 0.539582193, 0.707060158, 0.5699265, 0.292228609, 0.544047594, 0.803885698, 0.558974564, 0.692252994, 0.58570224, 0.292604595, 0.564040661, 0.805973589, 0.559414804, 0.713338554, 0.567963123, 0.31063357, 0.555595756, 0.81796962, 0.544151306, 0.694782197, 0.557329416, 0.272132844, 0.572325826, 0.799650133, 0.536424518, 0.706402004, 0.566611826, 0.291873425, 0.540519238, 0.806301355, 0.555529833, 0.69228828, 0.58141309, 0.293446362, 0.555737734, 0.808383286, 0.560622692, 0.715086997, 0.559744477, 0.308854192, 0.551809132, 0.817227662, 0.541856706, 0.697615325, 0.546815515, 0.266001761, 0.566578627, 0.795018315, 0.536227226, 0.710976541, 0.567058563, 0.292782128, 0.54680872, 0.807587326, 0.557569623, 0.698023438, 0.588041782, 0.291600227, 0.567999423, 0.810017705, 0.559787571, 0.718442559, 0.568603873, 0.309451044, 0.551829636, 0.817436993, 0.543303251, 0.701211214, 0.552545428, 0.266673148, 0.572216928, 0.797915518, 0.540159464, 0.713317513, 0.562355638, 0.292094529, 0.54615134, 0.808065057, 0.558316112, 0.699468911, 0.583031297, 0.291479647, 0.564614952, 0.809204936, 0.562594593, 0.718629241, 0.563693941, 0.306962192, 0.556256473, 0.818242013, 0.547458708, 0.702208459, 0.544054508, 0.265099853, 0.563613653, 0.795919359, 0.540259242, 0.711807966, 0.554068983, 0.288901687, 0.532404542, 0.804952025, 0.555709124, 0.697908223, 0.570600271, 0.288175195, 0.556901872, 0.806650996, 0.558812559, 0.716508448, 0.55529505, 0.304240584, 0.545578778, 0.814142227, 0.543179154, 0.700261235, 0.537133157, 0.261988223, 0.561591804, 0.792745173, 0.538703799, 0.712029636, 0.553912222, 0.286185771, 0.535572529, 0.804809868, 0.55717659, 0.697631836, 0.576428175, 0.288214326, 0.561048746, 0.805750728, 0.559125721, 0.717242301, 0.557071447, 0.302672148, 0.551523864, 0.814579487, 0.544496536, 0.700846851, 0.542683184, 0.260964364, 0.565972924, 0.794882655, 0.541366816, 0.712573707, 0.557173669, 0.286805868, 0.544707716, 0.804704547, 0.557532549, 0.697719634, 0.572875381, 0.289672583, 0.566194952, 0.807318747, 0.559018254, 0.716352701, 0.550849795, 0.305242538, 0.548118949, 0.814274192, 0.542030334, 0.700539947, 0.534459949, 0.263976365, 0.563594103, 0.793590128, 0.535905242, 0.710660398, 0.548456728, 0.289736569, 0.534954488, 0.80360961, 0.554180443, 0.697297275, 0.571891487, 0.289586335, 0.566560149, 0.80530411, 0.556886852, 0.717109323, 0.551501811, 0.305883259, 0.558649063, 0.813562393, 0.542436004, 0.699254632, 0.535277009, 0.26490438, 0.57317102, 0.792737186, 0.535555601, 0.711574495, 0.542115688, 0.290983021, 0.5485273, 0.806472361, 0.554709315, 0.698550642, 0.566930175, 0.290684432, 0.566789091, 0.806387186, 0.558590829, 0.716918826, 0.551104486, 0.307408631, 0.553764343, 0.814610183, 0.541848123, 0.701524377, 0.533711135, 0.266273648, 0.570789099, 0.796769261, 0.538946211, 0.713792861, 0.54594022, 0.294055313, 0.538722932, 0.808388472, 0.555061698, 0.700135112, 0.571382046, 0.290529549, 0.561443806, 0.808206379, 0.56088382, 0.718367279, 0.552136481, 0.306699604, 0.562652469, 0.816357195, 0.543255866, 0.701770604, 0.534939468, 0.263336241, 0.564496219, 0.796418369, 0.540419877, 0.714898646, 0.547679305, 0.287789434, 0.543884873, 0.805082858, 0.557552397, 0.699718654, 0.570662379, 0.283984125, 0.570222437, 0.807428181, 0.55917418, 0.719087839, 0.545218885, 0.305653274, 0.557822824, 0.815274, 0.54139483, 0.702778757, 0.534446359, 0.269356728, 0.574402153, 0.797095895, 0.540560365, 0.716169178, 0.550046623, 0.297369808, 0.54589045, 0.809069872, 0.556196868, 0.700201571, 0.575703084, 0.296928555, 0.567879796, 0.809848487, 0.556777835, 0.719472826, 0.547709167, 0.311668903, 0.556355417, 0.81934315, 0.539464056, 0.698981583, 0.537392259, 0.271960706, 0.571881771, 0.797650814, 0.538584054, 0.712983966, 0.547555506, 0.298130631, 0.544576406, 0.810878456, 0.553164303, 0.699554145, 0.570320606, 0.29674685, 0.570089936, 0.812872469, 0.55812186, 0.716717362, 0.553712904, 0.315277874, 0.559732795, 0.817945898, 0.541390657, 0.698994637, 0.529737473, 0.27347672, 0.573505759, 0.796927869, 0.539731562, 0.71227181, 0.538247824, 0.299154043, 0.551330864, 0.808806777, 0.554576278, 0.700475454, 0.56210798, 0.29946813, 0.572491705, 0.810641646, 0.559977114, 0.718238592, 0.54494369, 0.313909113, 0.562386811, 0.819184959, 0.544393182, 0.704339385, 0.538192034, 0.270041466, 0.580170214, 0.798526466, 0.539736509, 0.715194881, 0.548709631, 0.298583716, 0.549360156, 0.808942795, 0.552758336, 0.702233851, 0.56420821, 0.29831928, 0.572213829, 0.8109079, 0.556046605, 0.718533576, 0.545680523, 0.313104898, 0.564112246, 0.819796383, 0.540093839, 0.703704298, 0.53608036, 0.274350464, 0.575822353, 0.799715459, 0.535753548, 0.714936674, 0.541008532, 0.299789935, 0.547620833, 0.809646249, 0.551079571, 0.702670515, 0.566306293, 0.299459487, 0.571620464, 0.810804427, 0.554805875, 0.720382571, 0.54725498, 0.315916002, 0.55995369, 0.817452669, 0.537372172, 0.70360893, 0.52993083, 0.272524863, 0.572061002, 0.796400309, 0.533647597, 0.715634167, 0.536556542, 0.299578875, 0.546061933, 0.80828321, 0.548284471, 0.70117116, 0.563049674, 0.300113469, 0.568428636, 0.809839427, 0.551105201, 0.718214869, 0.54273349, 0.314360619, 0.557123423, 0.819288492, 0.535586238, 0.703940272, 0.528138816, 0.275601953, 0.57208842, 0.798649609, 0.53001219, 0.715564668, 0.538887262, 0.301851302, 0.544068992, 0.809908211, 0.547266901, 0.701592982, 0.56176424, 0.301575541, 0.567893028, 0.811435342, 0.550890207, 0.718441248, 0.53918004, 0.318333566, 0.557710946, 0.819057405, 0.534555614, 0.702370405, 0.527487397, 0.274714857, 0.569955409, 0.797104478, 0.530444264, 0.712423444, 0.538435936, 0.300714016, 0.544842243, 0.808789849, 0.547039509, 0.701169789, 0.560327888, 0.301752955, 0.569018126, 0.810911775, 0.550535679, 0.718268335, 0.540725648, 0.318524778, 0.560147226, 0.82076329, 0.536145031, 0.702474296, 0.525762916, 0.275206536, 0.572861552, 0.799334645, 0.532439053, 0.714338005, 0.533546269, 0.30076319, 0.544170916, 0.811657369, 0.54869318, 0.701577425, 0.555667222, 0.29899919, 0.568130553, 0.812082469, 0.550817192, 0.719685137, 0.535839438, 0.315707833, 0.557719648, 0.820791245, 0.535952866, 0.702997983, 0.520340621, 0.273864269, 0.574115038, 0.798650742, 0.531237304, 0.714011252, 0.531318486, 0.297121584, 0.54682374, 0.810184419, 0.54663223, 0.700779378, 0.552036583, 0.299467325, 0.570195496, 0.812264442, 0.549830019, 0.718057573, 0.537915289, 0.315599084, 0.559582591, 0.820927739, 0.532580495, 0.702144563, 0.522119641, 0.27314797, 0.572215855, 0.799192429, 0.529998064, 0.714210808, 0.53508085, 0.299428284, 0.546636939, 0.81078887, 0.547251403, 0.702671528, 0.555304825, 0.301191181, 0.57043159, 0.811267853, 0.549190998, 0.720164835, 0.534482002, 0.315349847, 0.558376849, 0.81993252, 0.534085691, 0.702774763, 0.516724944, 0.275406837, 0.570736945, 0.797062516, 0.526160121, 0.713636518, 0.52594465, 0.300898492, 0.54371804, 0.811185062, 0.543543875, 0.699226141, 0.547790587, 0.299789965, 0.568740606, 0.811594546, 0.544704556, 0.718730688, 0.53092736, 0.315149486, 0.556429148, 0.820651352, 0.532303274, 0.706376135, 0.530385554, 0.275390625, 0.577978134, 0.801239848, 0.529649734, 0.722769499, 0.552299201, 0.300625026, 0.548196793, 0.80923146, 0.545189977, 0.70655942, 0.570049882, 0.306628644, 0.58032614, 0.811718702, 0.549270988, 0.728875101, 0.546493232, 0.317616731, 0.560943544, 0.819265783, 0.537182093, 0.71122086, 0.521734416, 0.270136803, 0.575651467, 0.795069933, 0.528313637, 0.720815718, 0.519551039, 0.299098223, 0.539073229, 0.810228407, 0.536388576, 0.703394711, 0.548820257, 0.294729024, 0.563759685, 0.810698807, 0.543346643, 0.727267444, 0.524867952, 0.310283929, 0.551431119, 0.82258606, 0.52788496, 0.71179074, 0.506477535, 0.268973798, 0.563747942, 0.799661815, 0.521717191, 0.726344168, 0.519785345, 0.289810419, 0.541134, 0.811152458, 0.541579068, 0.706676662, 0.544749081, 0.294677615, 0.56017983, 0.811188638, 0.530514061, 0.722150207, 0.512569487, 0.31424281, 0.551290035, 0.818343282, 0.522438526, 0.702927887, 0.496572912, 0.269511074, 0.559798658, 0.797701538, 0.517271042, 0.713293254, 0.49946034, 0.293650836, 0.532815814, 0.806801677, 0.526895881, 0.696795642, 0.515621424, 0.297506303, 0.556832552, 0.809007645, 0.543449283, 0.724015355, 0.500304043, 0.313369572, 0.544348001, 0.818924129, 0.528631628, 0.703296304, 0.487838, 0.275350392, 0.557334483, 0.793541491, 0.523484528, 0.717744589, 0.495857984, 0.295528084, 0.529916406, 0.80536139, 0.53921175, 0.703187644, 0.526963174, 0.298889935, 0.556607485, 0.808557451, 0.542675197, 0.72531116, 0.501495183, 0.314149559, 0.544863164, 0.816688597, 0.526434183, 0.705242753, 0.484490186, 0.27228719, 0.557366133, 0.795520008, 0.522981524, 0.719485104, 0.495489806, 0.295987725, 0.533450663, 0.805706918, 0.53701508, 0.707128346, 0.529013515, 0.299410433, 0.552965939, 0.807720542, 0.54258132, 0.728311479, 0.508500755, 0.313408285, 0.54514128, 0.810863793, 0.525933802, 0.705021441, 0.494987309, 0.275435001, 0.557873845, 0.79079783, 0.520267367, 0.721516132, 0.498493314, 0.298980325, 0.529165983, 0.801347792, 0.534608245, 0.706332982, 0.53311044, 0.300893754, 0.553133786, 0.804614723, 0.540176034, 0.728476405, 0.503748357, 0.315900713, 0.54473871, 0.815319121, 0.526780427, 0.709880948, 0.489935964, 0.278986275, 0.555515945, 0.79343617, 0.523216903, 0.723711014, 0.508164942, 0.30428949, 0.532330811, 0.802884281, 0.53700465, 0.710301638, 0.540268421, 0.306449264, 0.559480965, 0.807351947, 0.540947378, 0.730534494, 0.511817932, 0.320518494, 0.547307968, 0.817201972, 0.524377704, 0.710466564, 0.493370146, 0.276873797, 0.560139239, 0.793636858, 0.521397412, 0.725269139, 0.505366564, 0.30184719, 0.537027657, 0.805552244, 0.532733917, 0.708521008, 0.534018278, 0.303707033, 0.559304059, 0.808104336, 0.539660394, 0.730324626, 0.508843601, 0.318606287, 0.549967468, 0.816504359, 0.521937907, 0.712162316, 0.497039378, 0.275729001, 0.559909046, 0.793566048, 0.514385104, 0.724727571, 0.49423632, 0.299046427, 0.531921983, 0.804867148, 0.532084167, 0.707775891, 0.514859855, 0.298668593, 0.557921469, 0.808360815, 0.535915613, 0.731355071, 0.480950505, 0.314952463, 0.551290333, 0.817197919, 0.518485904, 0.706517637, 0.478179455, 0.274084151, 0.562977195, 0.79409492, 0.513585687, 0.722246706, 0.496560872, 0.298353732, 0.540197968, 0.80483073, 0.531093895, 0.703610182, 0.519505203, 0.305519909, 0.566044152, 0.807612181, 0.537491262, 0.725792766, 0.500158608, 0.316993296, 0.550259292, 0.814509928, 0.519010305, 0.704429269, 0.470401347, 0.280404747, 0.562068105, 0.792198718, 0.517279446, 0.722729564, 0.512461305, 0.302980274, 0.534743607, 0.800796449, 0.528373718, 0.704283059, 0.538390696, 0.30724898, 0.565302193, 0.80399549, 0.537823975, 0.727000475, 0.521542192, 0.323569149, 0.550378978, 0.814480424, 0.51838392, 0.706753373, 0.509774387, 0.282029033, 0.563511789, 0.789741457, 0.517154455, 0.720129251, 0.521130919, 0.303621918, 0.535466015, 0.80259645, 0.530704618, 0.705375552, 0.55015713, 0.308107853, 0.559940934, 0.806008279, 0.539199769, 0.725772798, 0.518968403, 0.32246238, 0.545747042, 0.814518929, 0.519226074, 0.704996645, 0.507901847, 0.277202338, 0.55792737, 0.791827977, 0.514127254, 0.718573809, 0.505016744, 0.300173372, 0.530276835, 0.801718771, 0.527365983, 0.702357233, 0.552627265, 0.308135182, 0.558497071, 0.804152787, 0.538690269, 0.727957368, 0.531682849, 0.31977129, 0.547693491, 0.815229475, 0.522072315, 0.707145035, 0.514229298, 0.282999426, 0.561269522, 0.788196266, 0.513283372, 0.721321106, 0.522003889, 0.304291546, 0.530759275, 0.800982594, 0.529942513, 0.701635361, 0.549793959, 0.306097001, 0.548812211, 0.806098998, 0.54106319, 0.726249158, 0.506267607, 0.31844449, 0.541961908, 0.816728354, 0.517855465, 0.704933941, 0.48221913, 0.28264156, 0.555379689, 0.795152307, 0.518983781, 0.722246051, 0.493927449, 0.309318215, 0.523322284, 0.806548297, 0.534990132, 0.706466675, 0.565738976, 0.31020844, 0.54700774, 0.813523889, 0.539708674, 0.732184708, 0.543628752, 0.328736663, 0.534210503, 0.823739469, 0.521860063, 0.710988641, 0.497772932, 0.286186278, 0.558921814, 0.799325287, 0.525250554, 0.726053059, 0.558072031, 0.310456425, 0.530045569, 0.81194365, 0.537904859, 0.716952264, 0.593664765, 0.313692659, 0.559507906, 0.81552273, 0.545624018, 0.736298859, 0.571535349, 0.33553946, 0.546342492, 0.824476302, 0.526284516, 0.716550767, 0.593553543, 0.291820347, 0.55970794, 0.807458639, 0.524585009, 0.732796371, 0.575068116, 0.320338219, 0.53111881, 0.813041925, 0.536196709, 0.720400989, 0.612179399, 0.317137867, 0.553468168, 0.815808713, 0.545451224, 0.742736042, 0.595676541, 0.338258892, 0.543596566, 0.826188266, 0.524717748, 0.72154659, 0.57878381, 0.29205671, 0.555573583, 0.804328859, 0.527526379, 0.736125112, 0.580068409, 0.325922936, 0.533863902, 0.819159269, 0.544159651, 0.720848441, 0.594168842, 0.321528554, 0.562791824, 0.816324532, 0.551980197, 0.738241196, 0.570251048, 0.345849425, 0.547897637, 0.824059844, 0.52987802, 0.719332933, 0.564740598, 0.299207419, 0.560899317, 0.806794643, 0.530660391, 0.730000794, 0.56767261, 0.324098259, 0.531092703, 0.811688721, 0.54203397, 0.709546149, 0.599928558, 0.328339756, 0.560690343, 0.813670158, 0.551349461, 0.735153437, 0.578416765, 0.344193816, 0.541662037, 0.827058434, 0.537940085, 0.714868307, 0.574188411, 0.303533673, 0.55385977, 0.808858335, 0.538964331, 0.728084862, 0.60137409, 0.338096201, 0.526105404, 0.823644459, 0.550452113, 0.716258764, 0.616037905, 0.331036031, 0.549918771, 0.819955826, 0.557801306, 0.732748687, 0.577113032, 0.343223572, 0.542453587, 0.829417825, 0.53989464, 0.706693053, 0.56793046, 0.302255481, 0.552666366, 0.787136376, 0.531924486, 0.727446556, 0.579649508, 0.318268538, 0.522022963, 0.801500082, 0.542091906, 0.710625708, 0.604062974, 0.316303879, 0.550208151, 0.803038538, 0.554603338, 0.731942654, 0.588029325, 0.339047253, 0.539881885, 0.812407434, 0.535684526, 0.714469135, 0.569231212, 0.294818342, 0.548542142, 0.788897395, 0.529363394, 0.729976475, 0.558444023, 0.322804332, 0.524004281, 0.802024603, 0.54254055, 0.714361668, 0.599588692, 0.322356164, 0.552164257, 0.805205762, 0.556841016, 0.735379636, 0.578286827, 0.336016566, 0.536829114, 0.813831925, 0.538915873, 0.7178092, 0.570983529, 0.29387334, 0.547262669, 0.793147564, 0.534067392, 0.732243538, 0.585102916, 0.321752667, 0.52151978, 0.804854929, 0.547209263, 0.715204418, 0.600382507, 0.317941308, 0.547494888, 0.805771232, 0.556023538, 0.735656738, 0.582655489, 0.33631745, 0.534917235, 0.814090252, 0.537076294, 0.717413127, 0.567075789, 0.292867184, 0.547787189, 0.792877376, 0.530449688, 0.729907811, 0.571001291, 0.319637448, 0.520544052, 0.8025226, 0.541862309, 0.713731349, 0.597697079, 0.319010705, 0.545806229, 0.805056214, 0.553313434, 0.735653102, 0.582722783, 0.334277362, 0.536455274, 0.814566314, 0.538326621, 0.714770198, 0.564662993, 0.289382428, 0.547253907, 0.792341828, 0.536334336, 0.728430808, 0.574575782, 0.317080826, 0.523397624, 0.800697803, 0.546246886, 0.711512923, 0.598757386, 0.318554431, 0.548777223, 0.80393064, 0.557406545, 0.731109679, 0.575305343, 0.333611697, 0.535580933, 0.812214315, 0.540943921, 0.714911342, 0.573351026, 0.292186767, 0.550342262, 0.788824856, 0.536096752, 0.730528653, 0.590564072, 0.318896234, 0.522290349, 0.800307751, 0.548740983, 0.714341998, 0.607709527, 0.316461146, 0.544738054, 0.800859272, 0.558090925, 0.736635983, 0.590417564, 0.334623218, 0.530966103, 0.808053911, 0.542562544, 0.716902316, 0.577691674, 0.29325223, 0.546916902, 0.786269486, 0.538746536, 0.730651677, 0.590542674, 0.320554763, 0.521782219, 0.797289491, 0.550438941, 0.716348112, 0.607985198, 0.321216315, 0.54375273, 0.802429914, 0.562303483, 0.73697865, 0.591737986, 0.334376872, 0.535854995, 0.810738683, 0.542898715, 0.718229711, 0.573458016, 0.293367833, 0.544341862, 0.787426233, 0.539469957, 0.733130693, 0.585007191, 0.321000487, 0.518100321, 0.797332108, 0.550081015, 0.716749907, 0.602428675, 0.315719813, 0.544249654, 0.801057756, 0.560864568, 0.735968709, 0.584566593, 0.333620965, 0.532346606, 0.807971358, 0.543518245, 0.718402028, 0.57350409, 0.287132531, 0.543008864, 0.783838868, 0.538912058, 0.733702958, 0.575876772, 0.313410103, 0.518497407, 0.79518944, 0.550261319, 0.717247367, 0.598374069, 0.312588513, 0.54213047, 0.796988785, 0.561999321, 0.738974988, 0.578253806, 0.327064931, 0.539913356, 0.806575596, 0.549932897, 0.725862265, 0.56978792, 0.289778471, 0.549676776, 0.788931668, 0.551352441, 0.736986399, 0.580040395, 0.313637376, 0.53112644, 0.79556185, 0.563894987, 0.720644295, 0.607198417, 0.315580785, 0.565590799, 0.806820035, 0.584867775, 0.746174693, 0.594670951, 0.335477918, 0.538638473, 0.809204519, 0.550113976, 0.722529829, 0.571920991, 0.283835649, 0.544077873, 0.787166774, 0.550283909, 0.733496428, 0.572529495, 0.311270833, 0.530194938, 0.792021453, 0.548551857, 0.717488408, 0.60023284, 0.312712282, 0.548767388, 0.797369361, 0.557181656, 0.732977092, 0.575487971, 0.33108601, 0.534606218, 0.80302155, 0.540345132, 0.715181112, 0.567400455, 0.291320205, 0.546924114, 0.786148429, 0.539357901, 0.730510235, 0.580002546, 0.31587705, 0.521608591, 0.795325398, 0.549233913, 0.714944184, 0.602885365, 0.311064065, 0.545203567, 0.80034095, 0.558965981, 0.735537469, 0.576655209, 0.333473891, 0.533657074, 0.804258943, 0.541410208, 0.715237737, 0.566569805, 0.289846718, 0.540260255, 0.784397006, 0.536748707, 0.733000994, 0.575693727, 0.320061505, 0.520562887, 0.799468696, 0.549746394, 0.714836657, 0.595360279, 0.317558348, 0.545086026, 0.805058599, 0.558480859, 0.733379066, 0.567658484, 0.336398125, 0.532165051, 0.811556697, 0.536676049, 0.713778555, 0.561816871, 0.292089373, 0.545642674, 0.789389074, 0.532583773, 0.730351806, 0.569516957, 0.319154829, 0.518727839, 0.802134275, 0.54502815, 0.715889215, 0.599163771, 0.3215774, 0.542912364, 0.807714939, 0.553417087, 0.735375166, 0.582989573, 0.33803606, 0.533339918, 0.815450549, 0.53626883, 0.71920228, 0.571875691, 0.294737548, 0.543707013, 0.793739557, 0.53395766, 0.732972801, 0.584940553, 0.322181702, 0.519952118, 0.803073049, 0.544441044, 0.716881037, 0.596417129, 0.318975359, 0.544412196, 0.806915164, 0.551791728, 0.735474646, 0.575670063, 0.334382564, 0.532642245, 0.813598573, 0.533705473, 0.7160815, 0.56268698, 0.291344702, 0.54283154, 0.791107476, 0.529687524, 0.733095527, 0.57140404, 0.320178837, 0.516336858, 0.803037882, 0.542967856, 0.71566385, 0.587474644, 0.317114472, 0.536798716, 0.804766297, 0.551665664, 0.735150933, 0.563685358, 0.328725845, 0.531833947, 0.811308742, 0.532165229, 0.715885401, 0.552753031, 0.286881, 0.541051626, 0.790760696, 0.532644928, 0.73132652, 0.558552921, 0.308583945, 0.5141415, 0.799013853, 0.546086729, 0.713295698, 0.577673256, 0.31056881, 0.540995657, 0.801973403, 0.551595509, 0.734567702, 0.550159812, 0.323197126, 0.529966116, 0.815526724, 0.531101227, 0.720359623, 0.534232557, 0.283502787, 0.535599291, 0.790510952, 0.52552247, 0.728551328, 0.567268729, 0.309325546, 0.522245228, 0.806685209, 0.542483151, 0.715496778, 0.599995315, 0.311969012, 0.552263498, 0.809455395, 0.550611913, 0.737848699, 0.549090385, 0.329849482, 0.537423074, 0.815262854, 0.531016231, 0.71789366, 0.540572405, 0.28677538, 0.548197985, 0.792923987, 0.524780631, 0.730169356, 0.592651904, 0.291665941, 0.523611903, 0.804949462, 0.540484965, 0.718187869, 0.631178498, 0.311956316, 0.555545568, 0.80866468, 0.551038861, 0.738242447, 0.615261912, 0.335526705, 0.54657191, 0.814104557, 0.531383932, 0.717607617, 0.613004029, 0.295920521, 0.55691576, 0.792995453, 0.526388407, 0.733349085, 0.618936837, 0.322345197, 0.532211661, 0.803726852, 0.537898958, 0.715166986, 0.642165124, 0.320551664, 0.558637798, 0.808564365, 0.546379566, 0.733524323, 0.625076711, 0.334923238, 0.548994005, 0.818565309, 0.52893579, 0.715081692, 0.6142416, 0.296778709, 0.564016223, 0.797458947, 0.52731055, 0.733058631, 0.625901937, 0.322267175, 0.534762561, 0.808152854, 0.541207731, 0.718629181, 0.639442682, 0.321802527, 0.555918217, 0.810669839, 0.544945776, 0.735611081, 0.622262418, 0.335597038, 0.544502854, 0.816057563, 0.527441025, 0.719387054, 0.614879489, 0.291667253, 0.553390741, 0.794133782, 0.517538607, 0.732930005, 0.616353571, 0.320671976, 0.530928969, 0.802416265, 0.535177886, 0.716074288, 0.634114385, 0.322827041, 0.555107296, 0.807303309, 0.547057807, 0.733746111, 0.62186563, 0.338416308, 0.546929359, 0.813425064, 0.529417813, 0.711961389, 0.603216648, 0.291574597, 0.555662513, 0.790086091, 0.523099601, 0.726455212, 0.604329944, 0.313671768, 0.521989524, 0.802629173, 0.537326038, 0.712251902, 0.627854705, 0.315926969, 0.538176596, 0.806953669, 0.543710053, 0.729945242, 0.61395818, 0.333462, 0.531251729, 0.813897669, 0.523120165, 0.708876491, 0.593056858, 0.291918486, 0.544958711, 0.792055964, 0.522589326, 0.725803077, 0.602224231, 0.315276891, 0.516959965, 0.802452326, 0.533001542, 0.709182978, 0.616116405, 0.315658718, 0.537001431, 0.808241963, 0.542959332, 0.728621066, 0.601838231, 0.333135992, 0.529188633, 0.813471973, 0.526362479, 0.708335936, 0.594433188, 0.290240228, 0.54175061, 0.790766895, 0.520064771, 0.723571718, 0.586420894, 0.316626281, 0.507764459, 0.801078379, 0.52925241, 0.709168196, 0.614893675, 0.318257242, 0.525090039, 0.807510316, 0.540267348, 0.726284683, 0.587236762, 0.33066529, 0.514181733, 0.813750982, 0.525560141, 0.709453762, 0.602775395, 0.294000953, 0.523333967, 0.79574275, 0.512912095, 0.724516451, 0.557200134, 0.316180646, 0.499527395, 0.807500601, 0.54905045, 0.709677935, 0.643390298, 0.326213777, 0.532736123, 0.80791676, 0.546977282, 0.731179178, 0.632149756, 0.342248738, 0.519234061, 0.813924134, 0.526199996, 0.716554344, 0.620023429, 0.298413634, 0.530651569, 0.791334808, 0.522540212, 0.732305288, 0.630812824, 0.324719161, 0.507035673, 0.805874944, 0.538090348, 0.717982948, 0.641257167, 0.32906121, 0.53106612, 0.811646521, 0.547194183, 0.732922077, 0.636613309, 0.352069676, 0.517977059, 0.816526175, 0.525652051, 0.714684606, 0.628378928, 0.300848216, 0.531370461, 0.795261621, 0.518662632, 0.728497267, 0.635917604, 0.326026827, 0.504328966, 0.80668962, 0.532361507, 0.714087188, 0.651154816, 0.326628953, 0.5299474, 0.811566591, 0.538976431, 0.73433274, 0.624843359, 0.341970921, 0.52076304, 0.816485524, 0.519723296, 0.714372098, 0.630818188, 0.29955858, 0.535826683, 0.796957254, 0.513110638, 0.7293607, 0.644849181, 0.323897123, 0.510740042, 0.804168582, 0.523159802, 0.716683686, 0.65402621, 0.319601655, 0.534205794, 0.808987796, 0.537034094, 0.732195854, 0.634493768, 0.326145738, 0.525472343, 0.817358971, 0.509216905, 0.710357547, 0.624541163, 0.287811875, 0.535766542, 0.791723311, 0.498110861, 0.727802932, 0.616692781, 0.312649339, 0.511476338, 0.805244148, 0.519292593, 0.718207061, 0.636837602, 0.312632442, 0.539698243, 0.806976199, 0.534142494, 0.73656714, 0.623603046, 0.326905578, 0.52952379, 0.811941981, 0.519335091, 0.716383457, 0.623283148, 0.291113377, 0.547089279, 0.791153312, 0.512010574, 0.727195084, 0.62791115, 0.315381944, 0.516344488, 0.800887406, 0.52347821, 0.710900426, 0.632987559, 0.312591732, 0.540709853, 0.805254936, 0.532608092, 0.728128493, 0.609308898, 0.330279648, 0.5271191, 0.809456468, 0.512824476, 0.708319008, 0.607185364, 0.29097864, 0.539726496, 0.788999856, 0.508545399, 0.726114035, 0.610210776, 0.312543839, 0.510932207, 0.796566486, 0.522513688, 0.70873946, 0.61882174, 0.316510975, 0.537736118, 0.802797675, 0.534872651, 0.728866756, 0.598304808, 0.324156731, 0.527742267, 0.808000505, 0.511664808, 0.710479617, 0.579723179, 0.286257416, 0.525028765, 0.78854847, 0.507152021, 0.71506238, 0.585204482, 0.314696431, 0.512283921, 0.800767601, 0.517741859, 0.706384897, 0.61194396, 0.324800849, 0.543138206, 0.807527542, 0.530731022, 0.726020277, 0.596137047, 0.339827687, 0.528901339, 0.806360722, 0.507760048, 0.697071671, 0.589125514, 0.297699749, 0.549378216, 0.790404141, 0.508608282, 0.725278676, 0.608842611, 0.325405031, 0.525892794, 0.798496485, 0.518084466, 0.707842648, 0.627076805, 0.32630533, 0.56692791, 0.804976821, 0.533940732, 0.730557919, 0.631584108, 0.333029777, 0.545940638, 0.811511576, 0.519585192, 0.7073102, 0.615257978, 0.29790175, 0.563066304, 0.791843891, 0.515885472, 0.723662853, 0.618397057, 0.319694102, 0.536467671, 0.801923633, 0.531027079, 0.712719917, 0.647458494, 0.31701225, 0.558968484, 0.805507779, 0.547408521, 0.730356455, 0.630795419, 0.331374615, 0.547458172, 0.814241409, 0.524704695, 0.710573435, 0.626044214, 0.298156381, 0.557887852, 0.796055913, 0.526458323, 0.733022034, 0.648326159, 0.320598662, 0.520771801, 0.804260373, 0.537280321, 0.71464628, 0.671462595, 0.319038153, 0.56783855, 0.810920835, 0.547459722, 0.73412466, 0.633589864, 0.334475458, 0.547251225, 0.816387177, 0.530776083, 0.715536952, 0.658714473, 0.296375543, 0.555159986, 0.792281926, 0.526520014, 0.732622504, 0.644794285, 0.310026556, 0.522671044, 0.807786107, 0.540532649, 0.720293581, 0.658661306, 0.319234371, 0.570403636, 0.811478198, 0.55133307, 0.734892786, 0.633979201, 0.325250506, 0.565534294, 0.821397245, 0.531662047, 0.717584133, 0.654954374, 0.289251298, 0.577330828, 0.803949833, 0.533103585, 0.732988715, 0.639337122, 0.312052369, 0.544409931, 0.812013924, 0.541527689, 0.717086852, 0.674309075, 0.318507135, 0.571543336, 0.814902365, 0.552009284, 0.739794195, 0.644866884, 0.334749758, 0.566946685, 0.822148323, 0.539455414, 0.718365967, 0.646989524, 0.294820577, 0.586395144, 0.799579263, 0.538254917, 0.73467505, 0.645703614, 0.31917581, 0.559192061, 0.810104847, 0.549453497, 0.717385352, 0.66577667, 0.318308204, 0.581891298, 0.811660886, 0.567965806, 0.736058712, 0.643465757, 0.329729795, 0.56390357, 0.823149204, 0.537885308, 0.714477301, 0.651433587, 0.293949127, 0.575621545, 0.798114955, 0.526815295, 0.732897222, 0.649092138, 0.312774181, 0.550828576, 0.8100335, 0.534562707, 0.714858413, 0.662358582, 0.320300728, 0.571820498, 0.810425937, 0.560419083, 0.739953518, 0.649324596, 0.330997795, 0.560259759, 0.815068603, 0.529163003, 0.715612054, 0.653971136, 0.293801278, 0.573318303, 0.787870228, 0.528667629, 0.732551634, 0.634550512, 0.315428615, 0.53886497, 0.805105805, 0.54892242, 0.715816438, 0.665913045, 0.311621845, 0.569812536, 0.809687555, 0.563879311, 0.732967794, 0.648405552, 0.337611616, 0.554727495, 0.821929038, 0.546017468, 0.71316433, 0.648400903, 0.29241693, 0.566239238, 0.797991872, 0.540456235, 0.732828081, 0.659529567, 0.327337712, 0.537281871, 0.812142372, 0.550405025, 0.713900864, 0.678568542, 0.316765547, 0.563718855, 0.81086576, 0.562758148, 0.736305654, 0.659096599, 0.331151456, 0.548738539, 0.817558229, 0.540156662, 0.707209766, 0.647866666, 0.29628256, 0.562439382, 0.791583061, 0.535566211, 0.723064005, 0.634943128, 0.318763256, 0.538827121, 0.800214767, 0.53839612, 0.711929917, 0.653271914, 0.31289494, 0.570557535, 0.805158556, 0.555845499, 0.734019518, 0.635257006, 0.325074941, 0.559962153, 0.815085649, 0.53787905, 0.703533351, 0.620457888, 0.262759179, 0.573602021, 0.785056353, 0.539628863, 0.726823568, 0.643569887, 0.279485852, 0.5419572, 0.797775507, 0.551562726, 0.716601133, 0.65175885, 0.274930626, 0.55939585, 0.799845099, 0.555725634, 0.738686025, 0.636009037, 0.27647683, 0.554887474, 0.810438871, 0.540163219, 0.717216253, 0.635958314, 0.252542913, 0.561320841, 0.792715311, 0.538511872, 0.731969595, 0.643517196, 0.285615891, 0.547170281, 0.807982683, 0.546564281, 0.716847062, 0.660797119, 0.288534731, 0.572861195, 0.808654428, 0.558383107, 0.733995676, 0.635133266, 0.301681906, 0.555911064, 0.812535346, 0.535546303, 0.71517545, 0.638161838, 0.258452088, 0.563709259, 0.788099468, 0.534639597, 0.730154097, 0.647296965, 0.297177255, 0.539410293, 0.800377011, 0.546043932, 0.719413519, 0.6666255, 0.283767432, 0.563900352, 0.801863015, 0.561285138, 0.739178061, 0.645523965, 0.293673933, 0.548149049, 0.807739019, 0.533628523, 0.71617943, 0.639219105, 0.254121929, 0.558431387, 0.776888132, 0.53761965, 0.728058636, 0.627725124, 0.267901301, 0.527134657, 0.789337873, 0.550901651, 0.71475327, 0.647043586, 0.277361035, 0.558962286, 0.792303324, 0.556717515, 0.73173964, 0.632678866, 0.276638538, 0.550431669, 0.801598966, 0.547806203, 0.717648923, 0.625248909, 0.229421332, 0.576446354, 0.776404977, 0.523299277, 0.735634267, 0.638038158, 0.251538843, 0.554570198, 0.793389857, 0.532675445, 0.733462334, 0.655401766, 0.243927076, 0.582393467, 0.792222261, 0.545179665, 0.74204284, 0.631514132, 0.25855872, 0.574154377, 0.79573518, 0.521036863, 0.71929574, 0.600441992, 0.223060146, 0.570111752, 0.770353734, 0.522444367, 0.72788614, 0.603370845, 0.242542014, 0.550247669, 0.782115817, 0.522694528, 0.735231161, 0.626047552, 0.23923935, 0.585136652, 0.785925865, 0.53893286, 0.749669611, 0.627652049, 0.248313561, 0.576574087, 0.785384357, 0.517820477, 0.732620418, 0.608520091, 0.230225176, 0.59126538, 0.762385964, 0.509894371, 0.744293809, 0.619594038, 0.230092242, 0.563783705, 0.77533555, 0.519022644, 0.731805384, 0.642100036, 0.257116526, 0.572210848, 0.781184673, 0.536148429, 0.748827577, 0.630813956, 0.261622995, 0.563165963, 0.784792542, 0.512813091, 0.732894838, 0.617730737, 0.232702613, 0.566767275, 0.751615763, 0.497226208, 0.746876717, 0.621118248, 0.252582192, 0.547180474, 0.761590183, 0.518382013, 0.735764265, 0.626891255, 0.255241215, 0.560153246, 0.779566526, 0.532992005, 0.75140959, 0.618963063, 0.249455646, 0.55477196, 0.788064122, 0.526725888, 0.737046301, 0.620060563, 0.219638288, 0.552408695, 0.759422183, 0.520312428, 0.743708253, 0.617686093, 0.238974556, 0.53850776, 0.773477316, 0.537793815, 0.734590888, 0.62198174, 0.254325807, 0.569543004, 0.783483863, 0.541390002, 0.748299658, 0.624193847, 0.246690571, 0.560087562, 0.790733576, 0.512951672, 0.734293044, 0.615492761, 0.225585118, 0.552704096, 0.756123424, 0.508985341, 0.741438329, 0.619708657, 0.237931073, 0.527374923, 0.763942242, 0.526186347, 0.730552554, 0.633114338, 0.249764875, 0.544234037, 0.760322928, 0.535541296, 0.743039608, 0.614862621, 0.2580055, 0.540811539, 0.763022125, 0.527593791, 0.727749527, 0.611142933, 0.234066039, 0.542535603, 0.732740343, 0.517215014, 0.736973703, 0.636945903, 0.243691877, 0.52737999, 0.748492062, 0.532911658, 0.730688512, 0.647880256, 0.26486069, 0.551439524, 0.760200322, 0.533630133, 0.748722017, 0.632668912, 0.259329438, 0.539921999, 0.75964433, 0.515407801, 0.72702682, 0.633310497, 0.237189174, 0.550219953, 0.733440816, 0.505892754, 0.737886906, 0.61942941, 0.2576271, 0.531327009, 0.73607254, 0.529341519, 0.724457264, 0.635148108, 0.261087894, 0.566956997, 0.75051707, 0.545738637, 0.743797898, 0.615979552, 0.260837436, 0.545380652, 0.743358314, 0.513290405, 0.725101948, 0.622817576, 0.236970752, 0.562970459, 0.717306554, 0.506576777, 0.736172497, 0.652809978, 0.247784942, 0.558960736, 0.727527797, 0.514525294, 0.721386969, 0.637706995, 0.25711301, 0.552214205, 0.734310746, 0.524576724, 0.73557961, 0.634007633, 0.259637952, 0.548948348, 0.744211912, 0.509129345, 0.719923735, 0.61676389, 0.240984783, 0.562437057, 0.712504387, 0.503465474, 0.72782433, 0.606559277, 0.241875961, 0.522881329, 0.714166105, 0.520746946, 0.718137026, 0.632255137, 0.253650129, 0.537314057, 0.736774921, 0.539080739, 0.731941879, 0.615201175, 0.249495, 0.542704046, 0.731337726, 0.509659469, 0.716366768, 0.606010437, 0.228795767, 0.548984349, 0.692441344, 0.504060149, 0.72085309, 0.613458276, 0.235524833, 0.52882266, 0.710894883, 0.518740416, 0.715457499, 0.643832445, 0.25647065, 0.57049036, 0.734391093, 0.538521528, 0.734120786, 0.635747612, 0.255719334, 0.553803146, 0.72783953, 0.514016867, 0.713359594, 0.606371999, 0.217397913, 0.55049181, 0.681416631, 0.494545579, 0.725407779, 0.607782006, 0.243054539, 0.531270623, 0.686119974, 0.502271593, 0.716617703, 0.615056157, 0.25434044, 0.547824144, 0.690356553, 0.496011049, 0.724720895, 0.631143689, 0.217713282, 0.539758921, 0.680084348, 0.473396629, 0.698050261, 0.607513189, 0.195166782, 0.546895981, 0.600143135, 0.475672841, 0.719564676, 0.60632807, 0.206433475, 0.534826636, 0.618906498, 0.478901863, 0.711288869, 0.623453736, 0.205913201, 0.553722858, 0.638749361, 0.486250281, 0.714515209, 0.554577291, 0.186946392, 0.53420496, 0.613112152, 0.474670559, 0.694982111, 0.534144104, 0.211217299, 0.553563118, 0.589809954, 0.47968787, 0.720668852, 0.570311666, 0.220874578, 0.534299254, 0.604245842, 0.488002419, 0.7013641, 0.590016186, 0.230241984, 0.583028376, 0.66405791, 0.523347795, 0.723462939, 0.596030235, 0.236605421, 0.533901691, 0.643288195, 0.494004101, 0.697162688, 0.580796301, 0.203216031, 0.559901297, 0.602583945, 0.491104364, 0.712486923, 0.597681582, 0.214107171, 0.54370594, 0.62351495, 0.50218606, 0.702333391, 0.613577962, 0.234349102, 0.569301665, 0.648540258, 0.52353543, 0.723509073, 0.600542068, 0.236725241, 0.562048912, 0.641529977, 0.501662612, 0.704342484, 0.586384773, 0.212882072, 0.559120059, 0.591314554, 0.496698767, 0.724323153, 0.588830709, 0.225169882, 0.536439836, 0.616918027, 0.505023599, 0.714502633, 0.602111697, 0.232480794, 0.55847019, 0.648589253, 0.521076798, 0.743446589, 0.596335232, 0.236014113, 0.53910929, 0.643992424, 0.497999638, 0.727519155, 0.572943687, 0.207982078, 0.5364061, 0.561708272, 0.478396922, 0.735870004, 0.577133536, 0.218613267, 0.518534005, 0.585208118, 0.505602658, 0.722313523, 0.590556741, 0.237427056, 0.535845518, 0.627265692, 0.53086853, 0.735472262, 0.56821698, 0.247521907, 0.536832929, 0.618593037, 0.506833196, 0.712292075, 0.53948009, 0.213313013, 0.532271564, 0.553964555, 0.486550272, 0.707497001, 0.535377979, 0.216534466, 0.502478957, 0.592678189, 0.489894867, 0.694916248, 0.521635473, 0.230173871, 0.534517586, 0.615049839, 0.516492844, 0.730531633, 0.531328201, 0.242348045, 0.527190864, 0.613246381, 0.50984937, 0.713183105, 0.517527044, 0.208309218, 0.535925627, 0.557714105, 0.491816133, 0.71601975, 0.506422818, 0.200427175, 0.519073367, 0.603890359, 0.489073932, 0.716936707, 0.517787099, 0.226803124, 0.527701318, 0.57378304, 0.524273813, 0.717512965, 0.466485262, 0.240042046, 0.541038275, 0.57781899, 0.49397105, 0.692675769, 0.474593133, 0.225359187, 0.552866578, 0.53315562, 0.488644004, 0.699661613, 0.460809469, 0.217315599, 0.518027544, 0.543910265, 0.483314246, 0.705768883, 0.479547024, 0.205880582, 0.538058877, 0.595775843, 0.501137853, 0.707612097, 0.468851596, 0.201572299, 0.511380672, 0.599956572, 0.478611916, 0.681908369, 0.488121092, 0.179364011, 0.529806972, 0.548986256, 0.485345334, 0.670647621, 0.517840803, 0.171826094, 0.501337528, 0.545910716, 0.477777004, 0.667803884, 0.530077279, 0.198875383, 0.526325941, 0.582265377, 0.488846213, 0.674239933, 0.531471312, 0.193659589, 0.518387198, 0.557164967, 0.478348374, 0.652634025, 0.498500288, 0.173747212, 0.526815474, 0.493494928, 0.480286479, 0.674399972, 0.506419659, 0.186072588, 0.512278199, 0.522234499, 0.477158755, 0.658286631, 0.508459747, 0.204961002, 0.539814293, 0.545040667, 0.472180992, 0.666664958, 0.491556495, 0.214014247, 0.529598951, 0.55115515, 0.447067678, 0.655613661, 0.472494394, 0.189143777, 0.529664814, 0.502732992, 0.439751536, 0.65905267, 0.495016515, 0.213197649, 0.523948073, 0.52224201, 0.485957235, 0.675407469, 0.525919676, 0.223629251, 0.552833915, 0.573582828, 0.497462124, 0.675023973, 0.501108408, 0.223247379, 0.561984658, 0.555297852, 0.479090989, 0.64222163, 0.462243408, 0.186995625, 0.546165466, 0.472397596, 0.462275773, 0.629973412, 0.450155973, 0.191645354, 0.533392787, 0.495371014, 0.473364443, 0.634449899, 0.474872559, 0.195238799, 0.562066376, 0.521818638, 0.489029557, 0.644554734, 0.463568777, 0.205765173, 0.557786942, 0.541226864, 0.470166594, 0.636530995, 0.45102334, 0.191917315, 0.54536742, 0.434126884, 0.414543629, 0.625870585, 0.456361622, 0.190706685, 0.534238935, 0.443884373, 0.453941762, 0.619553745, 0.459438056, 0.193582535, 0.580008984, 0.477058917, 0.452536404, 0.60847199, 0.449340612, 0.180051282, 0.561560988, 0.529816389, 0.457303941, 0.5955109, 0.461864114, 0.166693836, 0.586594522, 0.463490427, 0.437885731, 0.598103762, 0.379706055, 0.15002133, 0.536478698, 0.486587584, 0.420695156, 0.522770882, 0.442518264, 0.150052756, 0.581531346, 0.56772095, 0.464966238, 0.570592284, 0.451781839, 0.156524152, 0.546830416, 0.526646197, 0.414977074, 0.501203477, 0.290090978, 0.129310817, 0.525751531, 0.378563464, 0.436622798, 0.470196724, 0.280602455, 0.119909473, 0.493077308, 0.38773191, 0.449980825, 0.542526126, 0.348814726, 0.139683992, 0.484897226, 0.43765983, 0.393617213, 0.571170092, 0.334775597, 0.118330494, 0.402396798, 0.358848393, 0.395981818, 0.519426763, 0.255095571, 0.108814843, 0.488922596, 0.305372655, 0.352369577, 0.501492202, 0.294960052, 0.106666714, 0.402216494, 0.326690435, 0.333472908, 0.42199108, 0.25434801, 0.106462374, 0.469520867, 0.398533612, 0.329977423, 0.427202195, 0.232904598, 0.108277023, 0.439997971, 0.403205067, 0.290161043, 0.40746823, 0.216357127, 0.104126722, 0.45320335, 0.335460275, 0.274027318, 0.38543418, 0.207730085, 0.0994484723, 0.412988275, 0.361836851, 0.308301032, 0.376635402, 0.230667502, 0.113759868, 0.454238713, 0.39159596, 0.324656248, 0.423729241, 0.249471813, 0.106271453, 0.424665958, 0.3707923, 0.299493313, 0.424092978, 0.225737691, 0.105307512, 0.447738081, 0.321930647, 0.28886351, 0.435509533, 0.225637287, 0.112010829, 0.393186301, 0.362446904, 0.303528607, 0.452342182, 0.265624762, 0.115133882, 0.43507883, 0.391521156, 0.319119513, 0.47332564, 0.234451681, 0.113476388, 0.437765807, 0.39665544, 0.298554897, 0.44707346, 0.231796697, 0.10845083, 0.459659219, 0.34147191, 0.292187661, 0.434957057, 0.246623561, 0.114915177, 0.427031428, 0.369107336, 0.320249528, 0.473743737, 0.268421084, 0.125062615, 0.451317847, 0.386960864, 0.327249974, 0.467565119, 0.2600407, 0.116749875, 0.454466403, 0.402376384, 0.313239306, 0.435654908, 0.250088543, 0.113667108, 0.46434775, 0.350336134, 0.306258142, 0.435231715, 0.26472801, 0.120243125, 0.468664557, 0.380645931, 0.345431566, 0.464644343, 0.293937922, 0.131547078, 0.500831366, 0.415286958, 0.362517834, 0.482824445, 0.293311059, 0.12286824, 0.481501639, 0.420882255, 0.348826051, 0.489058286, 0.265309542, 0.117167316, 0.463164121, 0.360298932, 0.334400356, 0.493261755, 0.276890844, 0.118161134, 0.438052416, 0.373623848, 0.297506511, 0.496949941, 0.295947909, 0.126794934, 0.448375165, 0.414160788, 0.311936587, 0.496063083, 0.253614187, 0.123927183, 0.441889554, 0.422501057, 0.337372065, 0.527460814, 0.269550771, 0.118533395, 0.446115226, 0.358298808, 0.319910288, 0.522593677, 0.230447963, 0.118418999, 0.400249809, 0.409578979, 0.356687665, 0.606583834, 0.2898691, 0.136533633, 0.418853045, 0.414709002, 0.345188856, 0.446582794, 0.233360678, 0.12534523, 0.413972348, 0.410338342, 0.328027695, 0.452937037, 0.222597212, 0.126097873, 0.396191955, 0.382706732, 0.324862033, 0.473677844, 0.26947549, 0.127490819, 0.447560489, 0.437911361, 0.386411816, 0.482541502, 0.292583704, 0.156731457, 0.458489001, 0.475564241, 0.347286195, 0.462794006, 0.262987584, 0.13842991, 0.44523102, 0.481949896, 0.392873406, 0.489506841, 0.278841704, 0.133489057, 0.46647045, 0.429834068, 0.380580604, 0.483670384, 0.240871504, 0.133858323, 0.420577437, 0.455025434, 0.379899561, 0.479514807, 0.239039004, 0.144184366, 0.489736408, 0.475563109, 0.324303001, 0.446012735, 0.267635524, 0.14624989, 0.472093254, 0.469741672, 0.327183008, 0.454381853, 0.274271995, 0.137274966, 0.442358106, 0.383856982, 0.307193726, 0.428317934, 0.279061347, 0.138735101, 0.408374727, 0.384894282, 0.296490192, 0.397021353, 0.367602199, 0.151793316, 0.453499764, 0.39856714, 0.298048884, 0.351269513, 0.294461429, 0.144954249, 0.446804732, 0.371074498, 0.276994765, 0.322870165, 0.250256002, 0.141885981, 0.440000772, 0.314441234, 0.267314911, 0.309942544, 0.255389661, 0.141386062, 0.420474291, 0.332632214, 0.290804565, 0.298088521, 0.276008159, 0.162079468, 0.481961548, 0.369757473, 0.303053349, 0.34687835, 0.24794805, 0.150581703, 0.460595578, 0.36878708, 0.288184434, 0.329053253, 0.251957715, 0.151388913, 0.484303981, 0.324498266, 0.32213971, 0.336393028, 0.280366451, 0.156204551, 0.4660981, 0.358160496, 0.311053216, 0.337865114, 0.337707311, 0.176491544, 0.476072133, 0.368751317, 0.326253176, 0.357623577, 0.275464386, 0.15082106, 0.44908005, 0.374209344, 0.332722455, 0.337125808, 0.268329352, 0.14332518, 0.466616899, 0.339062452, 0.310519069, 0.32439217, 0.249695837, 0.144612297, 0.450760692, 0.360521913, 0.339920908, 0.338675439, 0.287359267, 0.161837101, 0.461118221, 0.40903908, 0.348886132, 0.368786275, 0.295567095, 0.160548031, 0.4660514, 0.38672632, 0.321695924, 0.350637406, 0.289897591, 0.144755125, 0.472606003, 0.335508704, 0.318513691, 0.355424374, 0.285220414, 0.135931849, 0.442020804, 0.362291723, 0.346193552, 0.398635775, 0.311451793, 0.144806579, 0.438611805, 0.409248471, 0.351036727, 0.429926217, 0.287466854, 0.137628615, 0.44752574, 0.357147276, 0.34028697, 0.410035342, 0.309993774, 0.139493003, 0.45911032, 0.345756173, 0.362213343, 0.373068064, 0.285394371, 0.144225881, 0.432569772, 0.344795525, 0.376939476, 0.39010632, 0.295051664, 0.160993308, 0.481163561, 0.438147277, 0.394691914, 0.477621824, 0.294335544, 0.15802598, 0.444620878, 0.400384337, 0.379319698, 0.489394218, 0.281587541, 0.137571439, 0.422052354, 0.384062022, 0.356518894, 0.442587733, 0.272773147, 0.132187054, 0.405259371, 0.41574797, 0.364958167, 0.453977972, 0.305336684, 0.141298071, 0.441800684, 0.443516374, 0.379629195, 0.436791092, 0.292044491, 0.134425968, 0.419644535, 0.445177168, 0.376112729, 0.435753912, 0.277722597, 0.126891956, 0.408303201, 0.415007979, 0.367070705, 0.414860725, 0.281987309, 0.125276878, 0.389523, 0.432915598, 0.383799165, 0.426348865, 0.307800382, 0.141188994, 0.428514361, 0.450028569, 0.381500751, 0.457508683, 0.3080163, 0.143618271, 0.418850213, 0.434686452, 0.371276319, 0.43406868, 0.277064025, 0.125821218, 0.425222576, 0.396402836, 0.373132378, 0.419580638, 0.263067007, 0.132255703, 0.422885358, 0.430034041, 0.388627261, 0.427819639, 0.299709409, 0.144962236, 0.453719169, 0.471221566, 0.384115756, 0.447099715, 0.28926307, 0.145473644, 0.431395262, 0.470357448, 0.369976252, 0.439294875, 0.269311398, 0.136818171, 0.424016088, 0.420063764, 0.362681389, 0.438673109, 0.258976221, 0.134159133, 0.412140697, 0.4407776, 0.350233167, 0.427700669, 0.295387298, 0.154492721, 0.429784536, 0.485636234, 0.365726501, 0.437620759, 0.289175093, 0.14728047, 0.408448994, 0.461980164, 0.345002115, 0.412701339, 0.272942334, 0.139881343, 0.408770084, 0.427965701, 0.360753, 0.436394423, 0.284251511, 0.140671775, 0.398514152, 0.448337138, 0.370265692, 0.446086615, 0.337222874, 0.153416708, 0.430669039, 0.469263226, 0.376148373, 0.441095382, 0.321252882, 0.150888517, 0.421226442, 0.469269156, 0.355430156, 0.434559584, 0.277204961, 0.144004866, 0.428848535, 0.415226489, 0.345445067, 0.410077006, 0.28351602, 0.14673084, 0.403912455, 0.44674781, 0.370126367, 0.41866076, 0.317295521, 0.158990204, 0.42406401, 0.458218396, 0.388057351, 0.442735344, 0.298683584, 0.149097309, 0.410743654, 0.478269219, 0.380941302, 0.427808732, 0.26218456, 0.146988809, 0.404806465, 0.394163758, 0.384144127, 0.42586726, 0.282417953, 0.156025812, 0.393305629, 0.400713444, 0.412169456, 0.478722364, 0.31365487, 0.174793616, 0.41927132, 0.436202556, 0.444758803, 0.471194118, 0.259663224, 0.153922454, 0.399474978, 0.411011189, 0.393818527, 0.451355815, 0.245011777, 0.134309366, 0.410889149, 0.374355793, 0.352091074, 0.433338046, 0.258031428, 0.140077055, 0.39274922, 0.368618935, 0.363979608, 0.444455266, 0.293124616, 0.142287314, 0.44035995, 0.40707162, 0.348039538, 0.422599018, 0.276977926, 0.147822559, 0.460807204, 0.460417598, 0.405797899, 0.373399675, 0.331090927, 0.147557795, 0.51154983, 0.447119832, 0.460823685, 0.486815959, 0.419563353, 0.237397805, 0.536287844, 0.470777094, 0.517159462, 0.492658526, 0.491200447, 0.269323349, 0.547468245, 0.547299206, 0.53823477, 0.543849289, 0.516632199, 0.280245453, 0.575434625, 0.565760791, 0.557014585, 0.557358682, 0.487389147, 0.262319595, 0.567069352, 0.522276342, 0.541609585, 0.589856863, 0.444406569, 0.277396888, 0.538101077, 0.511413693, 0.559868813, 0.625611305, 0.485974997, 0.322926879, 0.593873441, 0.592209041, 0.573328435, 0.597217023, 0.464032441, 0.317676812, 0.553304195, 0.550154746, 0.563636839, 0.567743123, 0.426458448, 0.288479567, 0.550164402, 0.514624894, 0.571963608, 0.576912522, 0.449718982, 0.298171461, 0.551598489, 0.540330887, 0.59429127, 0.54855305, 0.489602596, 0.339502931, 0.595634043, 0.574257314, 0.565725982, 0.530816019, 0.465120554, 0.314865738, 0.59148407, 0.571196079, 0.551659167, 0.516193092, 0.456137389, 0.299278796, 0.583244681, 0.481797218, 0.543992639, 0.55418843, 0.477375805, 0.340306103, 0.619361103, 0.508137763, 0.562078893, 0.555312932, 0.533236682, 0.354619026, 0.634863198, 0.503019035, 0.568589926, 0.532785177, 0.53296566, 0.320339411, 0.586861789, 0.522553742, 0.54641372, 0.456379205, 0.49219054, 0.303978562, 0.577309728, 0.536520541, 0.519251645, 0.4932096, 0.533360124, 0.309740841, 0.581396341, 0.588019371, 0.52946353, 0.45689553, 0.485193878, 0.272228658, 0.619631052, 0.51992929, 0.543559194, 0.49382174, 0.551303387, 0.302824199, 0.570710421, 0.541895688, 0.538236082, 0.548580885, 0.530924678, 0.288331896, 0.599949002, 0.533444762, 0.528165817, 0.545660615, 0.51427108, 0.272668004, 0.58676064, 0.541229606, 0.541054606, 0.511339903, 0.535969377, 0.285177797, 0.602488339, 0.590067029, 0.538884938, 0.517881989, 0.544020534, 0.297077626, 0.587379217, 0.558514893, 0.515856028, 0.502034783, 0.527754843, 0.290598541, 0.581674337, 0.521126032, 0.520412922, 0.507185876, 0.534618556, 0.271133333, 0.583693862, 0.548930526, 0.540393829, 0.526020944, 0.552074969, 0.291329682, 0.615038395, 0.61630559, 0.563594341, 0.58380723, 0.536692739, 0.282959491, 0.597444892, 0.592020214, 0.559680581, 0.566565514, 0.506764412, 0.277383894, 0.622651339, 0.579107523, 0.548754871, 0.522393346, 0.500681698, 0.238593906, 0.594920397, 0.57131505, 0.537368298, 0.507921934, 0.497911066, 0.30202958, 0.614725411, 0.549393058, 0.523379087, 0.518919528, 0.491955489, 0.303195715, 0.590543985, 0.543366671, 0.503119111, 0.496355832, 0.480668485, 0.298667312, 0.587924898, 0.516233265, 0.511169612, 0.470381618, 0.480883747, 0.271591634, 0.585329354, 0.547740519, 0.532023609, 0.48130095, 0.51004827, 0.30211392, 0.592029572, 0.581700385, 0.51261133, 0.49005416, 0.489674211, 0.301472008, 0.588064313, 0.581183553, 0.510627747, 0.475200534, 0.468697309, 0.281367987, 0.577142477, 0.53145057, 0.462352008, 0.4876481, 0.450739741, 0.266496986, 0.587995529, 0.548004866, 0.462988883, 0.507143557, 0.479858726, 0.311727852, 0.600733399, 0.594289124, 0.464758098, 0.515560091, 0.460522503, 0.299811363, 0.601878107, 0.565746725, 0.460184753, 0.498447776, 0.467819929, 0.293961406, 0.577352166, 0.512792706, 0.488734692, 0.489741743, 0.465631187, 0.275072604, 0.572966814, 0.53133899, 0.492417395, 0.492822856, 0.461459696, 0.302852094, 0.593841791, 0.545443535, 0.494706213, 0.485809296, 0.449033797, 0.293884456, 0.58048737, 0.500791967, 0.493621558, 0.473928154, 0.414182752, 0.281167865, 0.568213284, 0.493816733, 0.461192936, 0.454770863, 0.408337593, 0.281515598, 0.565129519, 0.495032459, 0.476441741, 0.467505217, 0.409142971, 0.294529349, 0.570605397, 0.507156312, 0.495356888, 0.487416804, 0.410455614, 0.259651273, 0.552113116, 0.479352266, 0.463798732, 0.459823906, 0.421866506, 0.268638283, 0.556089818, 0.434738308, 0.492863566, 0.479829937, 0.386434227, 0.254003018, 0.571427703, 0.431121141, 0.513614058, 0.519072831, 0.450047225, 0.26823169, 0.609043062, 0.345147431, 0.528316259, 0.490816176, 0.387222737, 0.220484808, 0.574552596, 0.353201926, 0.47139135, 0.432257056, 0.38966769, 0.233863741, 0.550652266, 0.340953767, 0.402812064, 0.417370409, 0.430997163, 0.241249666, 0.541177809, 0.371846735, 0.498707503, 0.462559521, 0.39142251, 0.224321514, 0.577037811, 0.312977552, 0.545995712, 0.491355449, 0.354725182, 0.206970409, 0.573404253, 0.293527931, 0.513568521, 0.526760578, 0.390122771, 0.231415838, 0.596561849, 0.240551591, 0.518525779, 0.579010606, 0.38071999, 0.234824181, 0.593207121, 0.243014768, 0.499081343, 0.532917023, 0.408807427, 0.24817878, 0.594673634, 0.282404125, 0.501369059, 0.546735704, 0.470309794, 0.242578, 0.589903831, 0.287444592, 0.468424499, 0.477822393, 0.435474932, 0.24548161, 0.597333014, 0.322200686, 0.434223145, 0.52123189, 0.454428554, 0.229655683, 0.556735933, 0.25018394, 0.480708718, 0.510226011, 0.51372385, 0.258124262, 0.596397936, 0.287168026, 0.508414865, 0.515417457, 0.459749401, 0.242652982, 0.596831083, 0.270059735, 0.532660425, 0.48136881, 0.514400721, 0.230751395, 0.607619286, 0.28591758, 0.514314175, 0.468118936, 0.510838687, 0.23842971, 0.593065083, 0.298067331, 0.487372637, 0.560989022, 0.498929262, 0.193761215, 0.616351545, 0.304350466, 0.428511471, 0.53495729, 0.499945372, 0.205554232, 0.595292628, 0.240963519, 0.486629963, 0.486899406, 0.463150412, 0.208962336, 0.591470063, 0.283572763, 0.424872011, 0.551980138, 0.438010871, 0.168995962, 0.600185752, 0.345137447, 0.547558367, 0.527957797, 0.53716135, 0.272777289, 0.618820131, 0.381123126, 0.560159326, 0.565548658, 0.528885603, 0.266413212, 0.591402471, 0.372946173, 0.587753534, 0.541416109, 0.495638311, 0.272186279, 0.612719536, 0.330656797, 0.593847692, 0.533107042, 0.497954249, 0.235238388, 0.550842583, 0.319692224, 0.553565443, 0.516250491, 0.528550625, 0.3158319, 0.567286432, 0.359205991, 0.484447479, 0.555195987, 0.533147752, 0.304895282, 0.629261076, 0.343567282, 0.522648931, 0.413556874, 0.518379331, 0.33602339, 0.614041567, 0.313750803, 0.537460625, 0.412699074, 0.429747581, 0.206861466, 0.552898705, 0.336992174, 0.560444653, 0.522731304, 0.348508835, 0.242353454, 0.576057196, 0.35888505, 0.52545768, 0.46868214, 0.444688171, 0.241746351, 0.500380099, 0.370467782, 0.653408289, 0.508360744, 0.546991765, 0.350628853, 0.55893147, 0.307744056, 0.614599586, 0.475711972, 0.518221557, 0.320319295, 0.439601421, 0.375163555, 0.595385671, 0.582561791, 0.511070609, 0.342270225, 0.504628897, 0.293346167, 0.496260196, 0.541698337, 0.445008099, 0.309092462, 0.607632577, 0.395676345, 0.66166383, 0.554689825, 0.484727174, 0.251800716, 0.583231747, 0.441830099, 0.601339936, 0.475958198, 0.371631324, 0.374603659, 0.345685542, 0.275525451, 0.459915847, 0.394482911, 0.408963144, 0.357622772, 0.475134254, 0.206411555, 0.341564447, 0.541266739, 0.523690045, 0.359515876, 0.601961792, 0.397713631, 0.493235767, 0.431831628, 0.243109718, 0.316673905, 0.276864558, 0.107467517, 0.0832277387, 0.0581104718, 0.054533869, 0.105007164, 0.0659028217, 0.0388128012, 0.0042350986]
```
