## Supplementary data files for "Systematic contextual biases in SegmentNT potentially relevant to other nucleotide transformer models": nav2-as5_pos1742.txt (part 3 of 5)

```
5UTR=[0.05588445, 0.03760433, 0.03147811, 0.03056691, 0.04645606, 0.03476714, 0.03925926, 0.03115666, 0.02582334, 0.02539692, 0.04794217, 0.04151009, 0.03678908, 0.0325196, 0.02917782, 0.02344136, 0.04298871, 0.04475005, 0.03676721, 0.02973515, 0.02339852, 0.02655809, 0.03969261, 0.0376222, 0.04262788, 0.03705242, 0.02988459, 0.0300873, 0.04491272, 0.04328801, 0.05076781, 0.04922518, 0.03666238, 0.0340247, 0.04646916, 0.04153691, 0.05035181, 0.04719955, 0.03306271, 0.0279132, 0.04551029, 0.04095507, 0.03730546, 0.04700383, 0.03580678, 0.02860257, 0.04231508, 0.04361355, 0.03706153, 0.05020811, 0.03767438, 0.02770248, 0.03691242, 0.03976554, 0.04078164, 0.05129509, 0.03854087, 0.03046368, 0.05001375, 0.04892988, 0.04915894, 0.05517686, 0.03949549, 0.03364769, 0.0435645, 0.05567569, 0.05109031, 0.05571964, 0.03704461, 0.03515052, 0.03880735, 0.04954844, 0.04432842, 0.05361278, 0.03699854, 0.03496145, 0.03753029, 0.04708331, 0.04637144, 0.04917277, 0.03766359, 0.04223937, 0.04954342, 0.04875591, 0.05227987, 0.05561468, 0.03633375, 0.04451883, 0.0503897, 0.0428873, 0.04627971, 0.04493517, 0.03383163, 0.03735072, 0.04547156, 0.03726717, 0.05185065, 0.05609969, 0.0359803, 0.05013141, 0.04557028, 0.03442735, 0.04072019, 0.04556053, 0.04255095, 0.04654376, 0.05139507, 0.03632397, 0.04069206, 0.05157741, 0.036346, 0.04280551, 0.05326611, 0.03520268, 0.03842396, 0.04811743, 0.03288663, 0.04024489, 0.04382806, 0.03770461, 0.04020498, 0.04610927, 0.03633424, 0.03958716, 0.04365175, 0.03654032, 0.03817267, 0.0395237, 0.02998284, 0.03514941, 0.04355868, 0.03617584, 0.03542954, 0.04437382, 0.02932444, 0.0301719, 0.03987006, 0.03707564, 0.03563245, 0.04327035, 0.0281926, 0.03626082, 0.04463099, 0.03565303, 0.03591827, 0.04148074, 0.02950139, 0.0378082, 0.0500053, 0.03670733, 0.04135452, 0.04113827, 0.03436172, 0.04358293, 0.04994855, 0.03768538, 0.04363742, 0.04676312, 0.03194307, 0.04405512, 0.04420264, 0.03565036, 0.04213991, 0.04271178, 0.0291122, 0.04508667, 0.04486568, 0.0330671, 0.04739038, 0.04405548, 0.03190015, 0.05144245, 0.04932085, 0.03871981, 0.0436076, 0.04610025, 0.03261453, 0.0535715, 0.06305853, 0.04304257, 0.05522325, 0.05845956, 0.03825686, 0.05917868, 0.06356972, 0.04215185, 0.04947241, 0.05806262, 0.0368661, 0.0549113, 0.0623552, 0.0413295, 0.04898202, 0.06449097, 0.04141467, 0.05256196, 0.06544292, 0.03291192, 0.05237602, 0.05763874, 0.03772146, 0.05676506, 0.07857748, 0.03548173, 0.04763003, 0.0605439, 0.03910352, 0.04748557, 0.06038217, 0.02932713, 0.0474469, 0.05580698, 0.03606276, 0.04796453, 0.06326777, 0.02930115, 0.05401132, 0.06851455, 0.04156256, 0.05303443, 0.06851339, 0.0302989, 0.06069215, 0.05320614, 0.04133199, 0.06078934, 0.08077986, 0.02932557, 0.06092147, 0.04884697, 0.03537047, 0.0615662, 0.05979094, 0.03262978, 0.04867383, 0.04252432, 0.02855767, 0.05721601, 0.06106412, 0.03939855, 0.04953812, 0.03259877, 0.02983101, 0.05165016, 0.05968739, 0.02971107, 0.04169261, 0.02840839, 0.02794471, 0.05012529, 0.06332035, 0.03433207, 0.04578864, 0.03387278, 0.03210727, 0.05123544, 0.05864358, 0.03185247, 0.04522789, 0.03501637, 0.02995349, 0.05523914, 0.06337023, 0.03167165, 0.04638417, 0.04149218, 0.03394253, 0.05480284, 0.06430407, 0.03055147, 0.04108953, 0.04095748, 0.03334006, 0.05622384, 0.07446799, 0.03164199, 0.04912693, 0.0455831, 0.03604923, 0.06100429, 0.06579851, 0.03297281, 0.04553311, 0.05221038, 0.03141318, 0.06152302, 0.05743105, 0.02780515, 0.05057222, 0.05531251, 0.03269151, 0.0595169, 0.05739754, 0.02894881, 0.04688421, 0.05334723, 0.02916457, 0.05643519, 0.06570064, 0.03297088, 0.05673117, 0.05553599, 0.02889863, 0.05583294, 0.06067413, 0.0320027, 0.05597634, 0.05878327, 0.02738081, 0.05540239, 0.05787317, 0.0315932, 0.05578572, 0.05543296, 0.02873049, 0.05583645, 0.05942926, 0.02595844, 0.04652305, 0.05399749, 0.02603775, 0.05180896, 0.06350128, 0.02883693, 0.05683896, 0.06683301, 0.02637942, 0.05030465, 0.0554787, 0.02805829, 0.04712734, 0.05496844, 0.02415796, 0.05039015, 0.05621605, 0.02608388, 0.04993054, 0.04857973, 0.02376414, 0.04642687, 0.05161388, 0.02100079, 0.0394226, 0.04317669, 0.02145848, 0.04246857, 0.05010872, 0.02143929, 0.05203881, 0.04458421, 0.02240776, 0.0421335, 0.04711158, 0.02232535, 0.04006648, 0.04531531, 0.02316328, 0.04097628, 0.04447812, 0.02248567, 0.04633429, 0.04622328, 0.02564909, 0.03863205, 0.04574176, 0.02014287, 0.041066, 0.04527706, 0.02674087, 0.03967936, 0.05420569, 0.02278824, 0.05013773, 0.05042287, 0.02713071, 0.04164445, 0.05053194, 0.02387527, 0.04247827, 0.04660156, 0.02540978, 0.03909421, 0.04833908, 0.02436366, 0.05093561, 0.05019627, 0.02590823, 0.03992537, 0.04647901, 0.0215565, 0.04339053, 0.04281262, 0.02342255, 0.03912967, 0.05068173, 0.02345035, 0.05243852, 0.04821208, 0.02502819, 0.04105022, 0.04685518, 0.02366085, 0.04291044, 0.04490506, 0.02348007, 0.03794265, 0.04407657, 0.02249219, 0.04761888, 0.04674545, 0.02510343, 0.03762091, 0.04514327, 0.02048956, 0.04167417, 0.04599414, 0.02293572, 0.03959597, 0.05220649, 0.02454836, 0.04808161, 0.05151237, 0.02563584, 0.04188725, 0.04718933, 0.02542315, 0.04304896, 0.04670487, 0.02355308, 0.04027449, 0.04332364, 0.0240429, 0.04854402, 0.04727336, 0.02547007, 0.04215833, 0.04764679, 0.02204904, 0.04301179, 0.04417885, 0.0246284, 0.04069471, 0.05054859, 0.02389773, 0.05192442, 0.05019414, 0.02710896, 0.0434942, 0.05089784, 0.02628149, 0.0443366, 0.04769804, 0.02470283, 0.04242217, 0.04752666, 0.02633611, 0.05044496, 0.0483368, 0.02567348, 0.04204474, 0.04840106, 0.02284162, 0.0448448, 0.04451415, 0.02444962, 0.04101751, 0.0506551, 0.02493824, 0.05605427, 0.05435254, 0.02997918, 0.04371048, 0.04919283, 0.02543504, 0.04938024, 0.05252519, 0.02946005, 0.04235717, 0.04478383, 0.0252692, 0.05218212, 0.04867792, 0.03102017, 0.04056441, 0.04476616, 0.02189671, 0.04286259, 0.04294858, 0.02750471, 0.03867059, 0.04871125, 0.02276222, 0.05155469, 0.0475493, 0.027997, 0.04027696, 0.04330476, 0.02383731, 0.04230575, 0.04566635, 0.02651923, 0.03901815, 0.04073661, 0.02391604, 0.04762011, 0.04658988, 0.02833906, 0.04044726, 0.04212966, 0.02053693, 0.03871567, 0.04273195, 0.02640466, 0.03878019, 0.04528277, 0.02282667, 0.04828573, 0.04634462, 0.02828962, 0.03976874, 0.04209699, 0.02341983, 0.04161061, 0.04514436, 0.02673891, 0.03947663, 0.04045961, 0.02367867, 0.04664633, 0.04380588, 0.02840571, 0.0404768, 0.04348712, 0.0211447, 0.03889813, 0.03979924, 0.02580013, 0.03841381, 0.04504453, 0.02239147, 0.04728736, 0.0447678, 0.02815441, 0.04136692, 0.04274475, 0.02279893, 0.04011609, 0.04181336, 0.02624804, 0.04055434, 0.04105343, 0.02289128, 0.04663054, 0.04193125, 0.02713179, 0.04076588, 0.04397001, 0.01998406, 0.03922596, 0.03949662, 0.02552623, 0.03980674, 0.04605422, 0.02105683, 0.04706252, 0.04258994, 0.02638202, 0.0393687, 0.04265701, 0.02119077, 0.0400552, 0.03877393, 0.02443854, 0.03571933, 0.04051499, 0.02172544, 0.04590103, 0.03896968, 0.02708435, 0.038695, 0.04168253, 0.01864519, 0.04081938, 0.03731325, 0.02414136, 0.03698588, 0.03855893, 0.02099298, 0.05153474, 0.0434213, 0.02519822, 0.03846589, 0.03630155, 0.02186273, 0.04698288, 0.04150551, 0.02374629, 0.03766389, 0.03474833, 0.02216905, 0.05115772, 0.04146969, 0.02501649, 0.03755118, 0.03590883, 0.01841344, 0.04226148, 0.03878514, 0.02321375, 0.03560582, 0.0356949, 0.02004294, 0.05448683, 0.04412802, 0.02550629, 0.03694076, 0.0341841, 0.02125564, 0.04843111, 0.04284315, 0.02508499, 0.03569787, 0.03345618, 0.02124745, 0.05402279, 0.0414992, 0.02663624, 0.03624842, 0.03750304, 0.0192143, 0.04823967, 0.03778529, 0.0252509, 0.03641234, 0.03864421, 0.02131678, 0.06513414, 0.04318141, 0.02535448, 0.03723307, 0.04024039, 0.02242856, 0.0559187, 0.03914546, 0.02305396, 0.03434514, 0.03726114, 0.0230512, 0.05986835, 0.04041887, 0.02524328, 0.03612342, 0.03898795, 0.01997888, 0.0518302, 0.03895166, 0.02349692, 0.03594491, 0.04037695, 0.02148325, 0.07168506, 0.04611481, 0.02580205, 0.03598437, 0.04199639, 0.02339381, 0.06242011, 0.04180438, 0.02526961, 0.03583443, 0.03965652, 0.02305485, 0.06544612, 0.03849904, 0.02708665, 0.03443037, 0.0387133, 0.02196991, 0.05344809, 0.03119124, 0.02335895, 0.03347343, 0.0415309, 0.02434317, 0.0678893, 0.03261065, 0.02479112, 0.03322877, 0.03944423, 0.02382999, 0.05806852, 0.02899607, 0.02401046, 0.03200336, 0.03707719, 0.02355813, 0.06582119, 0.03170925, 0.02697967, 0.03409727, 0.04040948, 0.0212172, 0.05613205, 0.03083259, 0.02406015, 0.03340349, 0.0474557, 0.02324989, 0.08055042, 0.03587428, 0.02591419, 0.0366926, 0.04525487, 0.0240365, 0.06272846, 0.03007743, 0.02294411, 0.03540758, 0.04804762, 0.02465152, 0.07173658, 0.02953948, 0.02540474, 0.0372734, 0.04757936, 0.02213406, 0.0653424, 0.02533559, 0.02320427, 0.03532434, 0.0478866, 0.02305435, 0.0931001, 0.03104047, 0.02650644, 0.03736862, 0.05101, 0.02339381, 0.07695512, 0.03063863, 0.02478488, 0.03577688, 0.04783391, 0.0231071, 0.08588034, 0.03532166, 0.02736002, 0.0383597, 0.0472699, 0.01975863, 0.07061114, 0.02931232, 0.02425366, 0.03528132, 0.04983641, 0.02118694, 0.08678999, 0.03322724, 0.02572731, 0.0390307, 0.05361994, 0.01944493, 0.06980368, 0.03330557, 0.02387368, 0.03607997, 0.04882997, 0.02112612, 0.07708836, 0.03400664, 0.0259561, 0.03831161, 0.05133269, 0.0189597, 0.06673405, 0.03159051, 0.02272757, 0.0344932, 0.05054769, 0.01954473, 0.08083892, 0.04189079, 0.02602042, 0.03458725, 0.04591303, 0.0200684, 0.06693225, 0.03537347, 0.02219877, 0.02918283, 0.04304608, 0.02003185, 0.073432, 0.03829231, 0.02609802, 0.03341771, 0.04524364, 0.01855882, 0.06115319, 0.03304095, 0.02224866, 0.02946959, 0.04470249, 0.02024613, 0.07401339, 0.0379319, 0.02585185, 0.03370371, 0.04770802, 0.02303787, 0.06368323, 0.03439805, 0.02379977, 0.02985902, 0.04263246, 0.02494804, 0.06958893, 0.03508527, 0.0266591, 0.0300577, 0.046275, 0.02106112, 0.05901945, 0.03177888, 0.02350718, 0.03031218, 0.04802822, 0.02207035, 0.07522269, 0.03536118, 0.02646111, 0.03215151, 0.04597308, 0.02052785, 0.06128303, 0.03317715, 0.02526061, 0.02974605, 0.04043944, 0.02258804, 0.06826227, 0.03849488, 0.02608445, 0.03228445, 0.04268568, 0.01968302, 0.05663151, 0.03192808, 0.02325583, 0.02980266, 0.04354333, 0.0208849, 0.07033873, 0.03470657, 0.02548071, 0.03048832, 0.04336828, 0.02079473, 0.05937029, 0.03036622, 0.02268579, 0.02864272, 0.03986672, 0.0222817, 0.06625256, 0.03316757, 0.02503288, 0.03209893, 0.04414008, 0.01916199, 0.05805679, 0.02870239, 0.02193459, 0.03137841, 0.04477267, 0.02044645, 0.07355023, 0.03249657, 0.02487702, 0.03161767, 0.04483055, 0.01999038, 0.0596795, 0.03057516, 0.0212755, 0.03104813, 0.04081199, 0.02163965, 0.06578527, 0.03531574, 0.02375004, 0.03132795, 0.04370389, 0.01905631, 0.05683316, 0.02994443, 0.02046433, 0.02965661, 0.04563439, 0.02065613, 0.0748641, 0.03267328, 0.02349595, 0.03268267, 0.04632055, 0.02021355, 0.06044653, 0.03083073, 0.02125887, 0.03100448, 0.04359602, 0.02170233, 0.06795022, 0.03358463, 0.02323736, 0.03251818, 0.04614249, 0.01893341, 0.05915922, 0.02934116, 0.02038034, 0.03067257, 0.04612458, 0.02086389, 0.07432654, 0.03295457, 0.02298127, 0.03243427, 0.04669179, 0.02121741, 0.06008535, 0.03227344, 0.02050467, 0.0311314, 0.04312035, 0.02243103, 0.06606713, 0.03287579, 0.02310379, 0.0320746, 0.04207752, 0.01933477, 0.05446265, 0.02931646, 0.02070878, 0.03022074, 0.04348058, 0.02058194, 0.06994895, 0.03368922, 0.02361433, 0.03234576, 0.04482048, 0.01968291, 0.05773963, 0.03240328, 0.02173933, 0.03154648, 0.04148977, 0.02146902, 0.06674684, 0.03407019, 0.02388283, 0.03236307, 0.04252977, 0.01859404, 0.05734457, 0.031285, 0.02191636, 0.03111403, 0.04454423, 0.02090617, 0.07227954, 0.03371437, 0.02373546, 0.03257751, 0.04543089, 0.02082248, 0.0599871, 0.0332466, 0.02165759, 0.0316006, 0.04090784, 0.02134876, 0.06972936, 0.03540295, 0.02353611, 0.03256306, 0.0428579, 0.01922814, 0.05776298, 0.0323354, 0.02131246, 0.03195394, 0.04479635, 0.02074084, 0.07199073, 0.03660528, 0.02291199, 0.03275958, 0.04328243, 0.0200779, 0.05738712, 0.03615917, 0.02145361, 0.0310686, 0.04050377, 0.02136402, 0.06868495, 0.03893485, 0.02417533, 0.03275623, 0.04334094, 0.01876936, 0.05769375, 0.03359146, 0.02202398, 0.03207083, 0.04561186, 0.0211726, 0.07133244, 0.03811447, 0.02380036, 0.03222895, 0.04603599, 0.02044242, 0.06006495, 0.03532063, 0.02234735, 0.03029286, 0.04146152, 0.02165829, 0.06956257, 0.03842568, 0.02505575, 0.03055364, 0.04302724, 0.01896669, 0.05828321, 0.03350757, 0.02114156, 0.03008459, 0.04400431, 0.02077636, 0.07357212, 0.03754377, 0.02332197, 0.03243098, 0.04347936, 0.02037877, 0.06018084, 0.03485639, 0.02104306, 0.03158728, 0.03870549, 0.02318498, 0.0701736, 0.03919385, 0.02453521, 0.03451406, 0.04081042, 0.02026918, 0.05881806, 0.03379964, 0.02154564, 0.03313123, 0.04272018, 0.02251114, 0.07295027, 0.03688445, 0.02427117, 0.03407876, 0.04348363, 0.02181054, 0.05964047, 0.03552474, 0.02271244, 0.03249615, 0.0401943, 0.02397709, 0.06771053, 0.03831372, 0.02573965, 0.03394406, 0.04248271, 0.02089539, 0.05821107, 0.03278303, 0.02274936, 0.0323281, 0.04449272, 0.02292682, 0.07232491, 0.03453601, 0.02420282, 0.03416387, 0.04270237, 0.02124581, 0.06223037, 0.0335547, 0.02237642, 0.03435776, 0.04069803, 0.02215248, 0.0689548, 0.03707775, 0.02551187, 0.03525897, 0.04307508, 0.01925804, 0.06007003, 0.03280365, 0.0228133, 0.03405784, 0.04587158, 0.02089232, 0.07290894, 0.03655737, 0.024285, 0.03587199, 0.04578933, 0.02005081, 0.05897065, 0.03542736, 0.02307414, 0.03457449, 0.04261445, 0.02138422, 0.06861643, 0.04064045, 0.02638115, 0.03624997, 0.04590514, 0.018919, 0.05886058, 0.03360854, 0.0237573, 0.03488579, 0.04695356, 0.0208067, 0.07289965, 0.03654196, 0.02380423, 0.03592496, 0.04513854, 0.02059204, 0.0606591, 0.0357237, 0.02230159, 0.03430777, 0.04179301, 0.02182573, 0.06711552, 0.03936389, 0.02504369, 0.03689395, 0.04408148, 0.01883896, 0.05787865, 0.03479965, 0.02244594, 0.03496901, 0.04613928, 0.02121053, 0.07306105, 0.03763441, 0.02414994, 0.03664522, 0.04537991, 0.01964701, 0.06058614, 0.03601026, 0.02271427, 0.03537681, 0.04125874, 0.02119124, 0.06854261, 0.03900696, 0.02584286, 0.03570023, 0.04331742, 0.01863528, 0.05976343, 0.03384322, 0.02285097, 0.03372275, 0.04530871, 0.02086656, 0.07375518, 0.03796833, 0.02465569, 0.03348313, 0.04465331, 0.02034298, 0.0612532, 0.03743962, 0.02329994, 0.03233035, 0.0411261, 0.0219404, 0.06795955, 0.04106268, 0.02560397, 0.03494071, 0.04414527, 0.0186888, 0.05888108, 0.03540696, 0.02208791, 0.03278711, 0.0460583, 0.02104373, 0.07340526, 0.03840717, 0.02365729, 0.03379722, 0.04464601, 0.01941496, 0.05966954, 0.03672968, 0.02284966, 0.03114536, 0.04106107, 0.02069816, 0.06643873, 0.04025318, 0.02587145, 0.03390027, 0.04434703, 0.0182034, 0.05789155, 0.03391743, 0.02348064, 0.03145536, 0.04761503, 0.02084478, 0.07315053, 0.03653327, 0.02512335, 0.03184449, 0.04527995, 0.0197653, 0.06123184, 0.03716585, 0.02484394, 0.03172806, 0.04088454, 0.02136063, 0.07011824, 0.04010854, 0.02815793, 0.03407719, 0.04231531, 0.01884132, 0.06156306, 0.03416502, 0.02413352, 0.03306235, 0.04591927, 0.02184279, 0.07502443, 0.03631305, 0.02594238, 0.03358465, 0.04546081, 0.02080821, 0.0618181, 0.03630963, 0.02484839, 0.03266488, 0.04215903, 0.02269478, 0.06864049, 0.04023533, 0.02763415, 0.03600602, 0.04502775, 0.01988832, 0.05889142, 0.03413509, 0.02466324, 0.03303341, 0.04662093, 0.02252227, 0.07320501, 0.03635093, 0.02616857, 0.03417315, 0.04521404, 0.02132177, 0.06106034, 0.03623299, 0.02403037, 0.03318359, 0.04186623, 0.02368596, 0.06878929, 0.04007076, 0.02761446, 0.03594266, 0.04419869, 0.02135288, 0.06069726, 0.03506897, 0.02474054, 0.03400071, 0.04621054, 0.02424923, 0.07396112, 0.03787873, 0.0259564, 0.0343456, 0.04541939, 0.02196255, 0.06100112, 0.03767075, 0.02382381, 0.03271442, 0.04276067, 0.02410892, 0.06859259, 0.03820063, 0.02548705, 0.03605673, 0.04420492, 0.02235174, 0.06068917, 0.03598883, 0.02357186, 0.03471281, 0.04576317, 0.02468435, 0.07419401, 0.03988817, 0.02503207, 0.03605667, 0.04595521, 0.02356269, 0.06395923, 0.03892415, 0.02325807, 0.03627818, 0.04210754, 0.02658432, 0.07456467, 0.04288981, 0.02687253, 0.0389621, 0.04437384, 0.02294906, 0.06306255, 0.03658726, 0.02393223, 0.03525275, 0.04435747, 0.02315681, 0.07572826, 0.0395669, 0.02530994, 0.03546987, 0.04413958, 0.02230351, 0.06442408, 0.03998408, 0.02343168, 0.03434765, 0.040247, 0.02343272, 0.07247866, 0.04502234, 0.02672845, 0.0365125, 0.04337757, 0.02023114, 0.06278721, 0.038779, 0.02333484, 0.03539769, 0.04592427, 0.02289618, 0.07718353, 0.04142855, 0.0253142, 0.03622827, 0.04648038, 0.0217967, 0.06436426, 0.04179395, 0.02397757, 0.03585904, 0.0432374, 0.02352838, 0.0724756, 0.04467399, 0.02672727, 0.03732911, 0.04555936, 0.0202307, 0.06284115, 0.03800685, 0.02256218, 0.03489361, 0.04576257, 0.02291309, 0.07691498, 0.03902366, 0.02426059, 0.03521257, 0.04470809, 0.02171911, 0.06516375, 0.03966727, 0.02254606, 0.0344338, 0.04305677, 0.02419359, 0.07308783, 0.04039005, 0.02542244, 0.03511495, 0.04486891, 0.02143102, 0.06236216, 0.03338628, 0.02238971, 0.03452901, 0.04664304, 0.02392172, 0.07686618, 0.02997168, 0.02333524, 0.03365123, 0.04534012, 0.02216848, 0.06386501, 0.02779434, 0.02019334, 0.03041564, 0.03860861, 0.0234051, 0.06531282, 0.02755053, 0.02248877, 0.03005466, 0.03746758, 0.0220889, 0.05589473, 0.02656174, 0.02019921, 0.02777915, 0.03796253, 0.02459991, 0.0630175, 0.02763618, 0.01968563, 0.0271474, 0.03580557, 0.02120205, 0.0504586, 0.02706943, 0.01966595, 0.0263481, 0.03420936, 0.02445842, 0.05680672, 0.030383, 0.02298786, 0.02866353, 0.03485151, 0.02260811, 0.04751698, 0.02529944, 0.02035979, 0.0262195, 0.03533415, 0.02468499, 0.06727567, 0.02911503, 0.02075768, 0.02932321, 0.03490123, 0.02270146, 0.05574874, 0.02705791, 0.01963111, 0.02746534, 0.03473273, 0.02575551, 0.06316215, 0.03093477, 0.0234304, 0.02799722, 0.03682227, 0.02303962, 0.05466671, 0.02888283, 0.02078497, 0.02731537, 0.04052277, 0.02598008, 0.06391047, 0.02962249, 0.02198389, 0.02764176, 0.03914419, 0.02356347, 0.05360048, 0.02769892, 0.01945216, 0.02593165, 0.0366028, 0.0255021, 0.05589778, 0.02841917, 0.02199186, 0.02682082, 0.03934165, 0.02167653, 0.04639104, 0.02560463, 0.0200665, 0.02705992, 0.04076684, 0.02451243, 0.07107674, 0.03204998, 0.02219475, 0.03191916, 0.04056909, 0.02346529, 0.06073101, 0.03227755, 0.02128481, 0.03072404, 0.03859598, 0.02499147, 0.0688259, 0.03748094, 0.02551968, 0.03347364, 0.04067829, 0.02151428, 0.06173624, 0.0330158, 0.02205116, 0.0318875, 0.04315043, 0.0246389, 0.07475722, 0.0369771, 0.02288773, 0.03334218, 0.04155647, 0.02366736, 0.06629526, 0.03683758, 0.02264403, 0.03402419, 0.03964455, 0.026227, 0.07157557, 0.03782621, 0.02632747, 0.03602492, 0.04180542, 0.02260076, 0.06445808, 0.03427609, 0.02401615, 0.03528864, 0.04444384, 0.02527376, 0.0789325, 0.03559162, 0.02447542, 0.03805591, 0.04204405, 0.02360817, 0.06812388, 0.03556944, 0.02316931, 0.0377721, 0.04033364, 0.02600609, 0.07478739, 0.03971967, 0.02703465, 0.03995557, 0.04263212, 0.02303968, 0.06432079, 0.03474014, 0.02414058, 0.03952455, 0.04538494, 0.02578716, 0.0781231, 0.037227, 0.02551413, 0.04153585, 0.04262779, 0.02476173, 0.06831442, 0.03879794, 0.02425926, 0.03778757, 0.04032078, 0.02660429, 0.07498433, 0.04027881, 0.02717171, 0.04178566, 0.04196255, 0.0230619, 0.0641721, 0.03570889, 0.02384368, 0.03961875, 0.0445389, 0.0263381, 0.07680655, 0.03703632, 0.0248945, 0.03995595, 0.04298451, 0.02441874, 0.06569766, 0.03561084, 0.02353555, 0.03898962, 0.0409843, 0.02653886, 0.07266309, 0.03926033, 0.02756652, 0.04085883, 0.0437927, 0.02371705, 0.06343336, 0.03460083, 0.02441706, 0.03805796, 0.04493307, 0.02644764, 0.07671478, 0.03565155, 0.02494277, 0.03950962, 0.0419898, 0.0241992, 0.06655349, 0.03565664, 0.02406104, 0.04085412, 0.04014768, 0.02669021, 0.0733123, 0.0398482, 0.02880212, 0.04244974, 0.04219909, 0.02285938, 0.06322733, 0.03420156, 0.02492458, 0.04039118, 0.04451432, 0.02581327, 0.07702757, 0.03582661, 0.0255852, 0.04164989, 0.0434368, 0.02403611, 0.06624672, 0.03619788, 0.02467075, 0.04086594, 0.04098183, 0.02623375, 0.07337354, 0.03899925, 0.02812205, 0.04305212, 0.04304462, 0.02253152, 0.06189544, 0.03433814, 0.02508074, 0.03966041, 0.0448359, 0.02535178, 0.07612577, 0.03634423, 0.02544995, 0.04108592, 0.04245628, 0.02315157, 0.06608888, 0.03620612, 0.02435672, 0.04199286, 0.0408741, 0.02527068, 0.07327633, 0.04053289, 0.02875714, 0.04341992, 0.04258492, 0.02217148, 0.06368402, 0.03763867, 0.02625758, 0.03915568, 0.04512099, 0.02488207, 0.07762291, 0.03832721, 0.02740378, 0.03853961, 0.04230397, 0.02337496, 0.0655712, 0.03968563, 0.02629921, 0.03643399, 0.04033752, 0.02442307, 0.07403316, 0.04358438, 0.03071457, 0.03680578, 0.04321894, 0.02028973, 0.06392168, 0.03876216, 0.02722506, 0.03456637, 0.04527411, 0.02387988, 0.07789323, 0.04147822, 0.02922085, 0.03450549, 0.04377194, 0.02177967, 0.07193473, 0.04340838, 0.02864749, 0.0343396, 0.04172073, 0.02404714, 0.07918887, 0.0477513, 0.03274915, 0.03656109, 0.04372039, 0.02026333, 0.07210862, 0.04170194, 0.02955812, 0.03415417, 0.04766371, 0.02303338, 0.08892221, 0.04450784, 0.03029128, 0.03645733, 0.04909175, 0.02214913, 0.07698449, 0.04331945, 0.02889017, 0.03712134, 0.04675652, 0.02417093, 0.08305161, 0.04636952, 0.03183053, 0.03834901, 0.04801265, 0.02042792, 0.07202729, 0.04122224, 0.02819187, 0.03718699, 0.05097827, 0.02326073, 0.08725815, 0.0432292, 0.02860411, 0.03757141, 0.04853109, 0.02244356, 0.07424849, 0.04310547, 0.02826981, 0.03717352, 0.04619091, 0.02434659, 0.08050553, 0.04686682, 0.03167421, 0.03876501, 0.04687573, 0.02043852, 0.06961187, 0.04053321, 0.02766897, 0.03712005, 0.04897788, 0.02376029, 0.08500163, 0.04177602, 0.02846595, 0.03776341, 0.04761317, 0.0225386, 0.07383474, 0.04311477, 0.02800873, 0.03745734, 0.04492602, 0.0249101, 0.08168797, 0.04515839, 0.0316627, 0.03812341, 0.04517655, 0.02073543, 0.07219776, 0.03948676, 0.02840093, 0.03606957, 0.04812273, 0.02390994, 0.09137897, 0.04084732, 0.02991102, 0.03677896, 0.04622262, 0.02302842, 0.07743819, 0.04134681, 0.03026785, 0.03755279, 0.04445804, 0.02642218, 0.0867997, 0.04604762, 0.03497119, 0.03977878, 0.04501623, 0.021905, 0.07645932, 0.04046229, 0.03019598, 0.03793231, 0.0479564, 0.02469169, 0.0932285, 0.04180848, 0.03056564, 0.03850705, 0.04606343, 0.02341361, 0.08051774, 0.0414946, 0.02977597, 0.03839203, 0.04388466, 0.02593407, 0.08739465, 0.04557535, 0.03401839, 0.0401233, 0.04470701, 0.02187752, 0.07776256, 0.039698, 0.03122362, 0.03833597, 0.04806204, 0.02540376, 0.09280269, 0.04017758, 0.03073616, 0.03873531, 0.04601869, 0.02370858, 0.07880526, 0.03969547, 0.0299342, 0.03853416, 0.04276702, 0.02581089, 0.08410533, 0.04282018, 0.03344047, 0.03947441, 0.0436627, 0.02165641, 0.07489099, 0.03824582, 0.02970704, 0.03779846, 0.04732633, 0.02487145, 0.0911661, 0.0395497, 0.02959588, 0.03810009, 0.04592899, 0.02327595, 0.07852206, 0.03999414, 0.02906349, 0.03811669, 0.04299895, 0.02542001, 0.08394977, 0.04425664, 0.03271662, 0.03943874, 0.04423163, 0.02185456, 0.0747277, 0.03851829, 0.02942337, 0.03798772, 0.04714219, 0.02477273, 0.0894037, 0.03967405, 0.02939687, 0.03793711, 0.04501902, 0.02317527, 0.07667121, 0.03945743, 0.02873771, 0.0375116, 0.04256364, 0.02576074, 0.08354986, 0.04287283, 0.03211742, 0.0389883, 0.04403683, 0.02182578, 0.07415842, 0.03793722, 0.02910848, 0.0376259, 0.046725, 0.02495517, 0.08925651, 0.03890708, 0.02891931, 0.0383118, 0.04518199, 0.02364235, 0.0775821, 0.03893104, 0.028396, 0.03821541, 0.04202706, 0.0257514, 0.08442571, 0.04232914, 0.03176057, 0.03946786, 0.04383182, 0.02206904, 0.07535918, 0.0372164, 0.02875987, 0.0377681, 0.04637922, 0.02535455, 0.09155172, 0.03825734, 0.02888264, 0.03777427, 0.04414107, 0.02414123, 0.07966209, 0.03852931, 0.02849768, 0.03754892, 0.04162269, 0.02704721, 0.08590937, 0.04149064, 0.03207498, 0.03909049, 0.04306279, 0.02296785, 0.07576761, 0.03661909, 0.02902637, 0.03759898, 0.04572769, 0.02613571, 0.09169064, 0.03727587, 0.02906924, 0.03825664, 0.04420844, 0.02436161, 0.07954012, 0.03783813, 0.02872866, 0.03826101, 0.04176557, 0.02659788, 0.08615089, 0.041375, 0.03227324, 0.03965943, 0.04341233, 0.02275959, 0.07591292, 0.03637217, 0.02944435, 0.0381054, 0.0464491, 0.02575824, 0.09166274, 0.03748006, 0.02952316, 0.03914341, 0.04512829, 0.02454888, 0.07963832, 0.03763635, 0.02915315, 0.03888498, 0.04230871, 0.02693628, 0.08650858, 0.04097364, 0.0325698, 0.0400594, 0.04380896, 0.02306294, 0.07701638, 0.03619261, 0.02931674, 0.0381975, 0.0466626, 0.0263668, 0.09379487, 0.03760829, 0.03018759, 0.03895059, 0.04528499, 0.02494194, 0.08137445, 0.03827351, 0.03011031, 0.03901428, 0.0429176, 0.02756079, 0.08727256, 0.04238538, 0.03359241, 0.04079897, 0.04410895, 0.02317895, 0.07670359, 0.03738173, 0.03001093, 0.03907628, 0.04653035, 0.02669683, 0.09417751, 0.03802304, 0.02946207, 0.03870615, 0.04522397, 0.02499553, 0.0814513, 0.03784333, 0.02848154, 0.03809772, 0.04184199, 0.02718522, 0.08798458, 0.04101055, 0.03167225, 0.03990177, 0.04356801, 0.02351208, 0.07798658, 0.03707509, 0.02877317, 0.03824146, 0.04693408, 0.02753335, 0.09419768, 0.03898691, 0.02886504, 0.03892123, 0.04501594, 0.02543054, 0.08132166, 0.03881874, 0.02845103, 0.03851863, 0.0421156, 0.02823634, 0.08794328, 0.04161306, 0.03185266, 0.04000216, 0.04434974, 0.02400536, 0.07785461, 0.03670549, 0.02944788, 0.03870565, 0.0471028, 0.02698389, 0.09317784, 0.03725572, 0.02890325, 0.03867487, 0.04533771, 0.02519456, 0.07993508, 0.03757785, 0.02809631, 0.03782123, 0.04220891, 0.02774341, 0.08602398, 0.03986496, 0.03129839, 0.0381364, 0.04253444, 0.02350349, 0.07469765, 0.03544174, 0.02810172, 0.03682331, 0.04477909, 0.02684224, 0.09044471, 0.03652067, 0.02821731, 0.03784283, 0.04218031, 0.02492359, 0.07701347, 0.03675164, 0.02720758, 0.03715329, 0.0400277, 0.0273181, 0.08447546, 0.0400489, 0.03099838, 0.0388184, 0.04208359, 0.02339344, 0.07452818, 0.03577302, 0.02793043, 0.03723049, 0.04461133, 0.02654643, 0.08859851, 0.03674755, 0.02795425, 0.03786073, 0.04347578, 0.0249922, 0.07748827, 0.03753388, 0.02757165, 0.03777206, 0.04124917, 0.02751602, 0.08388027, 0.0415432, 0.03101978, 0.03897036, 0.04252625, 0.02347331, 0.07268175, 0.0362023, 0.02792213, 0.0374764, 0.04497226, 0.02643151, 0.08852517, 0.0374002, 0.02799789, 0.0380625, 0.04359131, 0.02480063, 0.0777586, 0.03777782, 0.02744069, 0.03725966, 0.04104369, 0.02735693, 0.08496156, 0.0417365, 0.03107973, 0.03853481, 0.04276621, 0.0232307, 0.07476329, 0.03685942, 0.02829571, 0.03724459, 0.04524481, 0.02622863, 0.09004074, 0.03807969, 0.02809978, 0.03787899, 0.04338929, 0.02446227, 0.07696056, 0.03785492, 0.027233, 0.03686041, 0.040603, 0.02684124, 0.08401023, 0.04183338, 0.03087282, 0.03832579, 0.04188688, 0.02315971, 0.0740814, 0.03671915, 0.02783319, 0.03669525, 0.04436249, 0.02642697, 0.09052029, 0.03742028, 0.02794234, 0.03714125, 0.0424207, 0.02466132, 0.0778645, 0.0379548, 0.0278801, 0.03665137, 0.04001743, 0.02734837, 0.08469104, 0.04147866, 0.03122817, 0.03771122, 0.0416109, 0.02345971, 0.07368146, 0.03642162, 0.02778579, 0.0358598, 0.04433261, 0.02674783, 0.08974489, 0.03712658, 0.02808529, 0.03629548, 0.04236585, 0.02500398, 0.07817144, 0.03782153, 0.0276131, 0.03607558, 0.04030808, 0.02776664, 0.08545445, 0.04157496, 0.03129555, 0.03741054, 0.04172318, 0.02384906, 0.07492427, 0.03694042, 0.02835502, 0.03578167, 0.04497522, 0.02720964, 0.09052338, 0.03742513, 0.02759327, 0.03570521, 0.04250734, 0.02516934, 0.07824359, 0.03759549, 0.02720563, 0.03540472, 0.03981568, 0.02764102, 0.08507763, 0.04178654, 0.03097806, 0.03681532, 0.04109716, 0.02361139, 0.07529765, 0.03681342, 0.02813477, 0.03544004, 0.04392779, 0.02652675, 0.09025807, 0.03723951, 0.02828869, 0.03576353, 0.04189188, 0.02487467, 0.07822794, 0.03774383, 0.02812576, 0.0352543, 0.03940608, 0.02752977, 0.08494296, 0.04113872, 0.03183475, 0.03685855, 0.04072319, 0.0237883, 0.07425521, 0.03648691, 0.02854456, 0.03472479, 0.04315026, 0.02686569, 0.08947072, 0.03659381, 0.02873714, 0.03529775, 0.04091181, 0.02491423, 0.07648669, 0.03669188, 0.02775338, 0.03525761, 0.03887533, 0.02714195, 0.08333699, 0.04004474, 0.03142462, 0.03656845, 0.04008336, 0.02329998, 0.07258078, 0.03580828, 0.02907445, 0.03519102, 0.04269701, 0.02631543, 0.08783603, 0.036941, 0.02897622, 0.03551717, 0.04081585, 0.02470754, 0.07565402, 0.03721399, 0.02850152, 0.03539805, 0.03854928, 0.0273129, 0.08207957, 0.04097177, 0.03262388, 0.03671577, 0.04005318, 0.02366023, 0.07283295, 0.03644314, 0.02988102, 0.03498933, 0.04337843, 0.02673282, 0.08940863, 0.03664558, 0.03000657, 0.03557057, 0.04159285, 0.0249916, 0.07695659, 0.03692224, 0.0300159, 0.03482503, 0.03974995, 0.02781243, 0.08343599, 0.04048649, 0.03381206, 0.03664376, 0.04156312, 0.02396854, 0.07370217, 0.03586051, 0.03041029, 0.03496547, 0.04438479, 0.02696577, 0.09020764, 0.03641528, 0.03030014, 0.03464591, 0.04037169, 0.02516055, 0.0774959, 0.03696638, 0.03015389, 0.03412934, 0.03785793, 0.02738886, 0.08364657, 0.0404544, 0.03338603, 0.03555391, 0.03861842, 0.02325738, 0.07347495, 0.03559204, 0.03027295, 0.0342551, 0.04161341, 0.0262625, 0.08959186, 0.03653461, 0.03062556, 0.03523712, 0.03993256, 0.02461715, 0.0777251, 0.03671739, 0.03006857, 0.03485528, 0.03781306, 0.02704137, 0.08353084, 0.0402079, 0.03329202, 0.03612672, 0.0391059, 0.02346016, 0.07292905, 0.03592032, 0.03068377, 0.03466222, 0.0416755, 0.0264397, 0.08873595, 0.03710569, 0.03062365, 0.0351437, 0.04017711, 0.02461893, 0.07719944, 0.03715621, 0.03017272, 0.03459306, 0.0378979, 0.02730063, 0.08333096, 0.04062804, 0.03368068, 0.03591255, 0.03928748, 0.02374248, 0.07360762, 0.03647898, 0.03075451, 0.03462055, 0.04188311, 0.02673616, 0.08982769, 0.03752597, 0.03075622, 0.03526139, 0.03996643, 0.02499575, 0.07794408, 0.0377999, 0.03048163, 0.03508137, 0.03778279, 0.02760593, 0.08414435, 0.04165733, 0.0339523, 0.0364364, 0.03885652, 0.02377154, 0.07363474, 0.037039, 0.03093648, 0.03484386, 0.04207066, 0.0268453, 0.09003661, 0.03796409, 0.03116976, 0.03527279, 0.04027054, 0.0251185, 0.07815278, 0.03822858, 0.03099391, 0.03508431, 0.03794566, 0.02797742, 0.08515294, 0.0420314, 0.03477886, 0.03661712, 0.03881824, 0.02400491, 0.07400303, 0.03651936, 0.03127368, 0.03501301, 0.04152068, 0.02701725, 0.0901387, 0.03741121, 0.03099266, 0.03546365, 0.03965614, 0.02521631, 0.07841078, 0.03790433, 0.03026601, 0.0350318, 0.03761081, 0.02782566, 0.08484286, 0.0423623, 0.03392121, 0.0366885, 0.03879492, 0.0241009, 0.07457628, 0.0371181, 0.03113002, 0.03544267, 0.04137814, 0.02728001, 0.09059903, 0.03762592, 0.03093367, 0.03593302, 0.03934942, 0.0255327, 0.07814845, 0.03805933, 0.03024592, 0.03553081, 0.0371772, 0.02822134, 0.08452411, 0.04164023, 0.03363144, 0.03632832, 0.03822542, 0.02423275, 0.07440815, 0.03653666, 0.03041328, 0.03488638, 0.04083918, 0.02714827, 0.08980616, 0.03774289, 0.03059391, 0.03549908, 0.03930958, 0.02521099, 0.0777341, 0.03822476, 0.03025735, 0.03477008, 0.03726823, 0.02800569, 0.08493736, 0.04207828, 0.03500066, 0.03493096, 0.03818795, 0.02643681, 0.07555777, 0.03597029, 0.03221828, 0.03497461, 0.03982218, 0.02929834, 0.08943854, 0.03833733, 0.03122069, 0.03437377, 0.0379368, 0.02688396, 0.07774021, 0.03790736, 0.03067667, 0.03445111, 0.03553076, 0.02941875, 0.08411048, 0.04051457, 0.03396266, 0.03455297, 0.03743472, 0.02460434, 0.07323531, 0.03553732, 0.03088401, 0.03380667, 0.04043647, 0.02866819, 0.0871454, 0.03594711, 0.03097518, 0.03371514, 0.03851365, 0.02599688, 0.07651905, 0.03635612, 0.03043211, 0.03395476, 0.03617015, 0.02893288, 0.08333875, 0.03979679, 0.03393663, 0.03437527, 0.03754596, 0.02518076, 0.0733896, 0.03465633, 0.03104503, 0.03307306, 0.03945884, 0.02828067, 0.08854015, 0.03588183, 0.03118079, 0.03379833, 0.03802004, 0.02597574, 0.07660667, 0.03530565, 0.03062551, 0.03362071, 0.03584268, 0.0289444, 0.0832095, 0.03906533, 0.0339018, 0.03494908, 0.03737627, 0.02478488, 0.07391813, 0.03496192, 0.03111683, 0.03348463, 0.03986133, 0.02859829, 0.08856956, 0.03592148, 0.03087998, 0.0335444, 0.03832443, 0.02632426, 0.07732397, 0.03608463, 0.030275, 0.0330904, 0.03532309, 0.02935418, 0.08396579, 0.03961762, 0.03342051, 0.0338116, 0.03673673, 0.02546281, 0.0733816, 0.03493929, 0.03066208, 0.03279059, 0.03961265, 0.02899303, 0.08867802, 0.03577372, 0.03051691, 0.03298694, 0.03795665, 0.02642965, 0.07718769, 0.03625122, 0.03002701, 0.03297129, 0.03622857, 0.02970797, 0.08364728, 0.03888182, 0.03354571, 0.03374604, 0.03801804, 0.02603234, 0.07371207, 0.03492258, 0.0306145, 0.03273348, 0.0400482, 0.02956352, 0.08846761, 0.03556168, 0.03040216, 0.03268575, 0.03813299, 0.02698058, 0.07692347, 0.03556521, 0.02987029, 0.03284808, 0.0361541, 0.02999821, 0.08377387, 0.03849245, 0.0332933, 0.03372322, 0.03762571, 0.02628716, 0.07355808, 0.03451315, 0.03072302, 0.03278786, 0.04011923, 0.02968925, 0.08850736, 0.03536563, 0.03039005, 0.03262219, 0.03808974, 0.02715411, 0.07720107, 0.03528094, 0.02981281, 0.03285979, 0.03597959, 0.03037971, 0.0842162, 0.03870225, 0.03331441, 0.03370352, 0.03767073, 0.02650471, 0.0743285, 0.03461809, 0.03075896, 0.03289593, 0.04033159, 0.02988404, 0.08914341, 0.03592288, 0.03058237, 0.03286924, 0.03866433, 0.02732989, 0.0774506, 0.03621396, 0.03001785, 0.03263843, 0.03642077, 0.03045499, 0.08424364, 0.03952772, 0.0335593, 0.03376613, 0.03824935, 0.02671728, 0.07410766, 0.03516268, 0.03084004, 0.03244403, 0.04057668, 0.03016246, 0.08910248, 0.03609762, 0.03052093, 0.03252965, 0.03877348, 0.02742051, 0.07760793, 0.03577233, 0.02984528, 0.03230883, 0.03639186, 0.03053075, 0.08440243, 0.03899873, 0.03340019, 0.03358084, 0.03838217, 0.02676327, 0.07428935, 0.03453769, 0.03083016, 0.03255657, 0.04058124, 0.03021319, 0.08919771, 0.03546144, 0.03068273, 0.03256755, 0.03885551, 0.0276779, 0.07772059, 0.0353544, 0.02984305, 0.03249598, 0.03652062, 0.0309352, 0.08464576, 0.03835885, 0.03376403, 0.03348799, 0.03829058, 0.02701393, 0.07477549, 0.03419648, 0.03080339, 0.03248687, 0.04066147, 0.0302949, 0.08993255, 0.03545686, 0.03064694, 0.03265727, 0.03907859, 0.0275041, 0.0784173, 0.03537654, 0.02979702, 0.0323838, 0.03680902, 0.03084115, 0.08504746, 0.03855729, 0.03336137, 0.03337445, 0.03828808, 0.02690988, 0.07471041, 0.03426875, 0.03055942, 0.03221026, 0.04039298, 0.03022967, 0.08941714, 0.03546005, 0.0302138, 0.03210043, 0.03872541, 0.02742845, 0.07802916, 0.03544777, 0.02972841, 0.03197656, 0.03645458, 0.03064847, 0.08490863, 0.03897345, 0.03340272, 0.03316665, 0.03833489, 0.02695502, 0.0749101, 0.03467274, 0.0305072, 0.03223895, 0.04049812, 0.03026959, 0.0899, 0.03575032, 0.03027899, 0.03217717, 0.03868588, 0.02750179, 0.078346, 0.03557569, 0.02966015, 0.03183445, 0.03658391, 0.03071343, 0.08481669, 0.03877406, 0.03312621, 0.0331939, 0.03824968, 0.02678484, 0.07434098, 0.03452772, 0.03033711, 0.03200308, 0.04032401, 0.03010296, 0.08904193, 0.03544775, 0.02992669, 0.03192494, 0.03838473, 0.02739386, 0.07721943, 0.03554319, 0.02946693, 0.03193769, 0.03618253, 0.03076551, 0.08398832, 0.03906832, 0.03317557, 0.03314832, 0.03772396, 0.02681191, 0.07383686, 0.03445004, 0.03055386, 0.032034, 0.04006848, 0.03037074, 0.0889346, 0.03554196, 0.03033648, 0.03222346, 0.03879163, 0.02760705, 0.07722636, 0.03535471, 0.029648, 0.03201081, 0.03656446, 0.03073403, 0.08417007, 0.03882606, 0.03338155, 0.03338074, 0.03822018, 0.02685879, 0.0740251, 0.03442225, 0.03059371, 0.03229722, 0.03989717, 0.03032381, 0.08934108, 0.03523595, 0.03029542, 0.03245656, 0.03882, 0.02753812, 0.07723539, 0.03526791, 0.02962181, 0.03227921, 0.03659954, 0.03078646, 0.08412144, 0.03871307, 0.03317831, 0.03362388, 0.03860766, 0.02679009, 0.07381031, 0.03438086, 0.03026706, 0.03212965, 0.04054999, 0.02989877, 0.08865183, 0.03517882, 0.02989605, 0.03190987, 0.03823665, 0.02669704, 0.07656538, 0.03498852, 0.02929159, 0.0316832, 0.03592696, 0.02995341, 0.08354389, 0.03821652, 0.03274181, 0.03264008, 0.03776171, 0.026133, 0.07347685, 0.03422021, 0.03002991, 0.03182406, 0.03996784, 0.02954085, 0.0882597, 0.03491172, 0.02942136, 0.03172537, 0.03835618, 0.02698324, 0.07659274, 0.03495738, 0.02878206, 0.03164058, 0.03605911, 0.0300691, 0.08334113, 0.03822158, 0.03251993, 0.03292935, 0.0380371, 0.02637069, 0.07358427, 0.03424029, 0.0300229, 0.03191029, 0.04011878, 0.0298236, 0.088508, 0.035171, 0.02977684, 0.03171638, 0.03823994, 0.02721981, 0.07693595, 0.03496032, 0.0290655, 0.0314213, 0.03633366, 0.03045029, 0.08370946, 0.03813917, 0.032566, 0.03285947, 0.03807906, 0.02667411, 0.07329416, 0.03381407, 0.02980745, 0.03166327, 0.04018814, 0.02999146, 0.08816344, 0.03464456, 0.02940647, 0.03146388, 0.03875013, 0.02716095, 0.07678176, 0.03475342, 0.0289288, 0.03129185, 0.03654633, 0.03031798, 0.08333199, 0.03807573, 0.03242995, 0.03247255, 0.03827783, 0.0266411, 0.07326218, 0.03396878, 0.02988813, 0.03148882, 0.04045737, 0.02989386, 0.08868771, 0.03477127, 0.02959473, 0.03145387, 0.03863616, 0.02729616, 0.07700434, 0.03481358, 0.02907236, 0.03142441, 0.03632965, 0.03032045, 0.08370068, 0.0381307, 0.03245819, 0.03257378, 0.03788368, 0.02654888, 0.07291538, 0.03384237, 0.02967163, 0.03133277, 0.04005289, 0.02983042, 0.08814927, 0.03461356, 0.02937534, 0.03101058, 0.03746459, 0.02718809, 0.07622735, 0.03489137, 0.02856176, 0.03076767, 0.03548939, 0.03022216, 0.08400221, 0.03799559, 0.03205296, 0.03238305, 0.03780896, 0.02625957, 0.07361351, 0.03357315, 0.02922398, 0.03089822, 0.03985818, 0.02980147, 0.08821501, 0.0344187, 0.02892221, 0.03082004, 0.03782922, 0.02687551, 0.07638101, 0.03425404, 0.02833501, 0.03058636, 0.03579247, 0.02996449, 0.08382474, 0.03769053, 0.03176418, 0.03176473, 0.03758121, 0.02630701, 0.07390497, 0.03347203, 0.02921049, 0.03079336, 0.03976106, 0.02982202, 0.08847884, 0.03387865, 0.02925718, 0.03050665, 0.0377331, 0.02701884, 0.07612547, 0.0339095, 0.02837705, 0.03051665, 0.03570532, 0.03019542, 0.08298806, 0.03743268, 0.03223535, 0.03206147, 0.03804435, 0.0265716, 0.07281906, 0.03316725, 0.02977294, 0.0313069, 0.040249, 0.02993361, 0.08697177, 0.03401946, 0.02932226, 0.03115012, 0.03831973, 0.02739694, 0.07586463, 0.03422607, 0.02869895, 0.03113408, 0.03641618, 0.03061752, 0.08308828, 0.0376736, 0.03221962, 0.03228798, 0.03866221, 0.02674821, 0.07312528, 0.03351754, 0.02963399, 0.03088298, 0.0405219, 0.03019999, 0.08785086, 0.03434909, 0.02960384, 0.03098764, 0.03861832, 0.02756488, 0.07623289, 0.03451555, 0.02877556, 0.03105878, 0.03633931, 0.03084982, 0.0833424, 0.03777562, 0.03223576, 0.03224602, 0.03835071, 0.02696845, 0.07354455, 0.03361002, 0.02943759, 0.03096457, 0.04043942, 0.03017999, 0.08826549, 0.03421777, 0.02924195, 0.03080026, 0.03839353, 0.02757319, 0.07668694, 0.03446753, 0.02860559, 0.03060843, 0.03630136, 0.03067444, 0.08341785, 0.03781044, 0.03228328, 0.03215145, 0.03818568, 0.02690536, 0.07329415, 0.03363365, 0.02971663, 0.03124914, 0.04032205, 0.03014936, 0.08788817, 0.03449864, 0.02934997, 0.03125946, 0.03880564, 0.02761942, 0.0766656, 0.03481841, 0.02859633, 0.03104131, 0.03627288, 0.03075472, 0.08344694, 0.03791698, 0.03223229, 0.03255936, 0.03826048, 0.02687715, 0.07330818, 0.03380257, 0.02954934, 0.03136978, 0.0401761, 0.03021819, 0.08777217, 0.03452658, 0.02933815, 0.03125024, 0.03840388, 0.0276329, 0.0762787, 0.03449694, 0.02852762, 0.03101354, 0.03604126, 0.03078569, 0.08277283, 0.03753886, 0.03224417, 0.03232387, 0.03804338, 0.02694499, 0.07282066, 0.03348152, 0.02955758, 0.03125672, 0.04001427, 0.03015894, 0.0869702, 0.03426092, 0.02939954, 0.03127494, 0.03786431, 0.02758663, 0.07522781, 0.03454335, 0.02851651, 0.03098291, 0.03566831, 0.03064598, 0.08219212, 0.03764553, 0.03223192, 0.03254802, 0.03770553, 0.02681594, 0.07199695, 0.0335491, 0.02975956, 0.03160498, 0.03992691, 0.03001186, 0.08730489, 0.03423865, 0.02965323, 0.03182823, 0.03863587, 0.02758562, 0.07575975, 0.0346285, 0.02885343, 0.03171451, 0.03640835, 0.03061855, 0.08262324, 0.03762734, 0.0323978, 0.03294197, 0.03811999, 0.02677046, 0.07293572, 0.03359915, 0.02972683, 0.03191815, 0.04054037, 0.03000101, 0.08698776, 0.03428245, 0.02954618, 0.03201711, 0.03873386, 0.02757387, 0.07587714, 0.03478408, 0.02878003, 0.03176345, 0.03653254, 0.03064495, 0.08240818, 0.03769065, 0.03221503, 0.03329328, 0.03848257, 0.02670558, 0.07299627, 0.03369059, 0.02949595, 0.03219382, 0.04070166, 0.0299729, 0.08732964, 0.03452654, 0.02937016, 0.03218224, 0.03906775, 0.02755939, 0.07638837, 0.03489896, 0.02870069, 0.0318985, 0.0367777, 0.0308346, 0.08359226, 0.03782206, 0.03212599, 0.0331859, 0.03851195, 0.02686114, 0.07343728, 0.03364975, 0.02963459, 0.03204386, 0.04080098, 0.03031691, 0.08784773, 0.03441775, 0.02940756, 0.03205277, 0.03901445, 0.02725772, 0.07649357, 0.03482487, 0.02862654, 0.03189991, 0.03697814, 0.03039764, 0.0831195, 0.03782972, 0.03231345, 0.03308183, 0.03878549, 0.02662364, 0.07299273, 0.03362556, 0.02961466, 0.03198828, 0.04089785, 0.02973216, 0.0873573, 0.03439789, 0.02934563, 0.03175155, 0.03890105, 0.0270693, 0.07568222, 0.0345985, 0.02856348, 0.03124954, 0.03682186, 0.02998146, 0.08243154, 0.03768477, 0.03221026, 0.03270792, 0.0388278, 0.02635903, 0.07234159, 0.03351558, 0.0295937, 0.03155526, 0.04079142, 0.02968314, 0.08691652, 0.03413059, 0.02932958, 0.03160198, 0.03915242, 0.02726182, 0.07594274, 0.03441429, 0.02865197, 0.03112944, 0.03685925, 0.03027603, 0.08288306, 0.03753793, 0.03215068, 0.0325883, 0.03882041, 0.02648609, 0.0726511, 0.03340014, 0.0293449, 0.03142494, 0.04086442, 0.02962197, 0.08728871, 0.03408112, 0.02898915, 0.03146772, 0.03922482, 0.02714241, 0.07573652, 0.03445332, 0.02836331, 0.03090318, 0.03694473, 0.03019897, 0.08265193, 0.03747113, 0.03188772, 0.03223127, 0.03884873, 0.02653424, 0.0726565, 0.0333223, 0.02926635, 0.03102202, 0.04096036, 0.02995753, 0.08718504, 0.03413126, 0.02900754, 0.03124833, 0.03910188, 0.02731535, 0.07593627, 0.03447742, 0.0283359, 0.03079512, 0.03688925, 0.0302668, 0.08251185, 0.0376534, 0.03197811, 0.03248836, 0.03875476, 0.02647053, 0.0723232, 0.03348905, 0.02944538, 0.03147614, 0.04104428, 0.0295596, 0.08656089, 0.03437649, 0.02929958, 0.03133909, 0.03914488, 0.02711889, 0.07569545, 0.0345685, 0.02859214, 0.03095336, 0.0370602, 0.03023227, 0.0826128, 0.03758295, 0.03209373, 0.03247655, 0.03907298, 0.02646348, 0.07249515, 0.03359225, 0.02959507, 0.03106016, 0.04119387, 0.02962388, 0.08725578, 0.03447742, 0.02939518, 0.03109439, 0.03940427, 0.02703127, 0.07575338, 0.0345758, 0.02864611, 0.03081192, 0.03734828, 0.0300182, 0.08299321, 0.03803551, 0.03228417, 0.03255849, 0.03929822, 0.02649911, 0.07305915, 0.03399717, 0.02973196, 0.03144551, 0.04151765, 0.02973639, 0.08763184, 0.03470149, 0.02952132, 0.03131952, 0.03970201, 0.02721771, 0.07608777, 0.03520571, 0.0289716, 0.03117207, 0.03742069, 0.03030117, 0.08303512, 0.03832304, 0.03262012, 0.03266067, 0.03936497, 0.02641232, 0.07272081, 0.0340727, 0.02999317, 0.03140604, 0.04148792, 0.02957791, 0.08764426, 0.03493694, 0.02969053, 0.03143597, 0.03969345, 0.02700846, 0.07637209, 0.03509158, 0.02914604, 0.03135516, 0.03761257, 0.03009885, 0.08335362, 0.03836474, 0.0327396, 0.03294942, 0.03953397, 0.02643801, 0.0733792, 0.03408113, 0.03005964, 0.03149877, 0.04181748, 0.02973687, 0.08803334, 0.0349634, 0.03008645, 0.03161917, 0.03997641, 0.02706438, 0.07629214, 0.03523584, 0.02920287, 0.03124417, 0.03778998, 0.03025474, 0.08290473, 0.0383407, 0.03292162, 0.03287832, 0.03953065, 0.02653367, 0.07258156, 0.03408654, 0.03016756, 0.03166131, 0.04189663, 0.02956297, 0.0876656, 0.03484873, 0.02982629, 0.03167928, 0.03988172, 0.02723595, 0.07638384, 0.03513773, 0.02911479, 0.03111914, 0.03769661, 0.03021832, 0.08338855, 0.03836338, 0.03260294, 0.03278871, 0.03961171, 0.026363, 0.07286164, 0.03423252, 0.03005836, 0.03160826, 0.04172992, 0.02953679, 0.08749836, 0.03471075, 0.02972938, 0.03155619, 0.03996824, 0.02710854, 0.07572184, 0.03505084, 0.02920062, 0.03116793, 0.03769764, 0.02996744, 0.08232471, 0.0384091, 0.03278808, 0.03270813, 0.03961861, 0.02631292, 0.07197944, 0.03408526, 0.02990152, 0.03117936, 0.04176931, 0.02940644, 0.08665682, 0.03499245, 0.02955867, 0.03132255, 0.03998015, 0.02697679, 0.07537238, 0.03518589, 0.02895467, 0.03084838, 0.03782788, 0.02998461, 0.08276457, 0.03865442, 0.03261621, 0.03274639, 0.03991657, 0.02639929, 0.07237782, 0.03419807, 0.02986784, 0.03144979, 0.04202303, 0.02968542, 0.08693017, 0.03512055, 0.02947394, 0.03145605, 0.0401325, 0.02723721, 0.07595919, 0.03566802, 0.02880093, 0.03083432, 0.03797289, 0.03030108, 0.08271996, 0.03892849, 0.0325929, 0.03242933, 0.0398825, 0.02659204, 0.07246394, 0.03465768, 0.03020943, 0.03127009, 0.04204943, 0.02988148, 0.08753816, 0.03551775, 0.02994889, 0.03130105, 0.04027206, 0.02733291, 0.07598905, 0.03576367, 0.02933063, 0.03093817, 0.03788592, 0.03045999, 0.08297246, 0.03902073, 0.03277138, 0.03242953, 0.03987032, 0.02666487, 0.07254839, 0.03461585, 0.02987177, 0.0309656, 0.04204186, 0.02985739, 0.08741656, 0.03529584, 0.02970975, 0.03114422, 0.03997765, 0.02728699, 0.07562558, 0.03551881, 0.02907771, 0.03085426, 0.03771318, 0.03023987, 0.0828407, 0.0390727, 0.03304275, 0.03247126, 0.03959426, 0.02645253, 0.07248515, 0.03470639, 0.03014075, 0.03107498, 0.04147793, 0.02983907, 0.08746862, 0.03564651, 0.03004093, 0.0309317, 0.03961153, 0.02709767, 0.07614689, 0.03604185, 0.02971551, 0.03073377, 0.03732733, 0.03026469, 0.08358932, 0.03958875, 0.03340878, 0.03235842, 0.03918776, 0.02654212, 0.07350754, 0.03521733, 0.03061616, 0.03107357, 0.04157449, 0.02973919, 0.0889067, 0.03612114, 0.0303444, 0.0309967, 0.03967796, 0.02712671, 0.07743417, 0.03633462, 0.02974452, 0.03091804, 0.03733754, 0.03026009, 0.08426045, 0.03953298, 0.03338309, 0.03250096, 0.03912396, 0.02666367, 0.07387289, 0.03497211, 0.03070003, 0.03126065, 0.04145014, 0.02995255, 0.08877659, 0.03598154, 0.03029619, 0.03113515, 0.03959774, 0.02754501, 0.07708472, 0.03611651, 0.02972358, 0.03095447, 0.0374232, 0.03071305, 0.08403963, 0.03897404, 0.03312128, 0.03235924, 0.03942506, 0.02697794, 0.07367762, 0.03459804, 0.03066607, 0.0313803, 0.04159594, 0.03028136, 0.08860369, 0.03541554, 0.03010781, 0.03108865, 0.0399037, 0.02771408, 0.07669843, 0.03560463, 0.02954723, 0.03101784, 0.03771248, 0.03080273, 0.08367749, 0.03871997, 0.03320118, 0.03248598, 0.03957791, 0.02704465, 0.07359592, 0.03434131, 0.0307319, 0.03119186, 0.04187609, 0.03012901, 0.08810804, 0.03545327, 0.03040333, 0.03103483, 0.03991138, 0.027571, 0.076308, 0.03566551, 0.02973694, 0.03082135, 0.0377985, 0.03061232, 0.08361851, 0.03866262, 0.03307759, 0.03218213, 0.03960059, 0.02690934, 0.07308284, 0.03422272, 0.03046373, 0.0310974, 0.04193415, 0.03008428, 0.08820225, 0.03519344, 0.02998244, 0.03090102, 0.04003761, 0.02754111, 0.07625849, 0.03519663, 0.02935673, 0.0306675, 0.03762973, 0.03053823, 0.08317465, 0.03824225, 0.03291206, 0.03207903, 0.03935825, 0.02675662, 0.07294679, 0.03387646, 0.03024923, 0.03100292, 0.04159439, 0.03005711, 0.0879095, 0.03482398, 0.02990029, 0.03093085, 0.03969571, 0.0273905, 0.07648872, 0.03511623, 0.02924635, 0.03081956, 0.03758672, 0.03059843, 0.08343376, 0.03792743, 0.03273992, 0.03220516, 0.03935737, 0.02676254, 0.07301646, 0.03380309, 0.03018501, 0.03103923, 0.04154716, 0.03002737, 0.08830468, 0.0348536, 0.02988393, 0.03090088, 0.03959088, 0.0273955, 0.07651907, 0.03512625, 0.02939678, 0.03078066, 0.03739523, 0.03047598, 0.0838661, 0.03844757, 0.03293917, 0.03216917, 0.03928438, 0.02664787, 0.07351468, 0.03416228, 0.03041058, 0.031087, 0.04141328, 0.0299517, 0.08841358, 0.03511352, 0.03006624, 0.03083248, 0.03965764, 0.0274314, 0.07660319, 0.03529584, 0.02949754, 0.03090617, 0.03756622, 0.03058219, 0.08337279, 0.03857194, 0.03305777, 0.0321595, 0.03941239, 0.02675604, 0.07278904, 0.03418399, 0.03050348, 0.03120335, 0.04153974, 0.02984939, 0.08758502, 0.03513998, 0.03010423, 0.03097047, 0.0397671, 0.02736057, 0.07576483, 0.03533198, 0.02938934, 0.03103933, 0.03753317, 0.03050757, 0.08270948, 0.03844313, 0.03296138, 0.03260036, 0.03939007, 0.02671481, 0.0723038, 0.03415651, 0.03037123, 0.03151122, 0.04167486, 0.03015288, 0.08723614, 0.0353392, 0.03013213, 0.03134271, 0.03989344, 0.02768202, 0.07574243, 0.03547717, 0.0297326, 0.03142409, 0.0377422, 0.0309032, 0.08295134, 0.03877015, 0.0335822, 0.03275514, 0.03961314, 0.02694736, 0.07211839, 0.03469789, 0.0309504, 0.0317704, 0.04187698, 0.03024622, 0.08737451, 0.0354817, 0.03059618, 0.03170786, 0.03999619, 0.02759059, 0.07536685, 0.03562307, 0.02984339, 0.03133997, 0.037476, 0.03069919, 0.08253584, 0.03871758, 0.0335101, 0.03278866, 0.03931212, 0.02668406, 0.0713532, 0.03446759, 0.03089873, 0.03186363, 0.04153722, 0.02978553, 0.08635584, 0.03569415, 0.03073714, 0.03192138, 0.03920288, 0.02713706, 0.07426217, 0.03576836, 0.03011177, 0.03163661, 0.03691398, 0.03009442, 0.08195575, 0.03916192, 0.03355992, 0.03309141, 0.03846748, 0.02622597, 0.07103816, 0.03473065, 0.03087699, 0.03208006, 0.04075042, 0.02925729, 0.08614084, 0.03569711, 0.03076405, 0.03204, 0.03907634, 0.02689959, 0.07433407, 0.03577334, 0.03025882, 0.03193581, 0.03711041, 0.02993356, 0.08183646, 0.03898239, 0.03374828, 0.03297003, 0.03884519, 0.02607173, 0.07120764, 0.0343478, 0.03101339, 0.03183674, 0.04066709, 0.02912341, 0.0856559, 0.03505017, 0.03088841, 0.03147571, 0.03807318, 0.02667239, 0.074446, 0.03544404, 0.03041431, 0.03131265, 0.03656903, 0.02991974, 0.08160283, 0.03854223, 0.03360966, 0.03226554, 0.0374657, 0.02588358, 0.07105032, 0.03390523, 0.03106908, 0.03157611, 0.0398997, 0.02912849, 0.08624212, 0.03543201, 0.03088988, 0.0314641, 0.03839696, 0.02683925, 0.07436683, 0.03554659, 0.03015146, 0.03130069, 0.03753346, 0.02990154, 0.0816801, 0.03878604, 0.03351961, 0.03256028, 0.03964404, 0.02598809, 0.07100316, 0.03435997, 0.03078201, 0.0314015, 0.04135901, 0.02923002, 0.08636175, 0.03548659, 0.03037655, 0.03133462, 0.03935148, 0.02681578, 0.07480059, 0.03575657, 0.02979641, 0.03115167, 0.03728648, 0.02985989, 0.08237258, 0.03900858, 0.03324584, 0.0324463, 0.03898249, 0.02593933, 0.07167057, 0.03465153, 0.03058374, 0.03136263, 0.04118565, 0.02908344, 0.08722939, 0.03564412, 0.03030917, 0.03121291, 0.03959751, 0.02663082, 0.07515456, 0.03582236, 0.0295752, 0.03111155, 0.03753291, 0.02962665, 0.08278695, 0.03907195, 0.0328928, 0.03237921, 0.03929466, 0.02579902, 0.07200715, 0.03453615, 0.03041127, 0.03152223, 0.04143981, 0.02916735, 0.08774775, 0.03547522, 0.02995749, 0.03138148, 0.03969375, 0.02686606, 0.07554641, 0.03542159, 0.02924316, 0.03105407, 0.03779045, 0.03005778, 0.08300442, 0.03865959, 0.03267987, 0.03243054, 0.03961919, 0.02618004, 0.07166086, 0.03425802, 0.03013703, 0.03132612, 0.04188434, 0.02938394, 0.08727774, 0.03541128, 0.03007037, 0.0311963, 0.03984372, 0.02721381, 0.07537901, 0.03559113, 0.02949065, 0.03101906, 0.03796328, 0.03027127, 0.08302508, 0.03895614, 0.03292611, 0.0321475, 0.03975508, 0.02622103, 0.07146458, 0.03436788, 0.03017662, 0.03100332, 0.04185138, 0.02940056, 0.08683085, 0.03538666, 0.03018161, 0.03098202, 0.04024154, 0.02704216, 0.07464403, 0.03571348, 0.0294329, 0.03084599, 0.03801753, 0.03006097, 0.08259325, 0.03908701, 0.03282077, 0.03232448, 0.03978939, 0.02621018, 0.07153385, 0.03455377, 0.03025275, 0.03106931, 0.04189556, 0.02929971, 0.08695699, 0.03572489, 0.03011427, 0.03104266, 0.04030975, 0.02712144, 0.07508525, 0.03560233, 0.02929809, 0.03041077, 0.03824718, 0.03025697, 0.08168972, 0.03892363, 0.03276949, 0.03098254, 0.03994334, 0.02592882, 0.07098518, 0.03437198, 0.03026475, 0.02970275, 0.04212118, 0.02910738, 0.08624426, 0.03556978, 0.02997034, 0.02924283, 0.04018288, 0.02694532, 0.07410674, 0.03563781, 0.02927627, 0.02918761, 0.03791263, 0.03005773, 0.08157396, 0.03863347, 0.0325552, 0.03046717, 0.03966208, 0.02622402, 0.07093386, 0.03428166, 0.03012145, 0.02938197, 0.04183835, 0.02947945, 0.08600096, 0.03541775, 0.03004226, 0.02899705, 0.04012938, 0.02715634, 0.07451871, 0.03545398, 0.02946268, 0.02929244, 0.0380305, 0.03008925, 0.08191868, 0.03854807, 0.03270948, 0.03060721, 0.03983607, 0.02649482, 0.07145079, 0.03413962, 0.03009269, 0.02951833, 0.04173717, 0.02957219, 0.08706906, 0.03537333, 0.030089, 0.02950174, 0.04017368, 0.02729409, 0.07485687, 0.03543196, 0.02937933, 0.02938506, 0.03791647, 0.03035656, 0.08208854, 0.0385429, 0.03274754, 0.03056395, 0.03979397, 0.02632011, 0.07130869, 0.03429688, 0.03013271, 0.02946935, 0.04187453, 0.02956099, 0.08670288, 0.03533432, 0.0298801, 0.02938821, 0.04028939, 0.02741454, 0.07510194, 0.03549579, 0.02928568, 0.02947762, 0.03808623, 0.03031769, 0.08226208, 0.03870085, 0.03281238, 0.03095505, 0.03953413, 0.02633226, 0.07189462, 0.03433949, 0.03023658, 0.03039442, 0.0414593, 0.0293129, 0.08687154, 0.03570917, 0.03028078, 0.03037709, 0.039913, 0.02724627, 0.07541355, 0.03598544, 0.02972173, 0.03043848, 0.03787949, 0.03020164, 0.0824066, 0.03896504, 0.032957, 0.03160492, 0.03942119, 0.02633145, 0.07199512, 0.03473464, 0.03042973, 0.03058902, 0.04147262, 0.02951412, 0.08698442, 0.03554669, 0.0303006, 0.0305341, 0.04002528, 0.02727229, 0.07492292, 0.03556765, 0.02953442, 0.03040586, 0.03771669, 0.0303295, 0.08229841, 0.03898657, 0.03276654, 0.03198851, 0.0397696, 0.02644171, 0.07169396, 0.0343489, 0.03015795, 0.03078337, 0.04149317, 0.02940584, 0.08687566, 0.03542985, 0.0300387, 0.03064261, 0.03990011, 0.02710891, 0.07533681, 0.03567859, 0.02949863, 0.03055836, 0.03766139, 0.03003891, 0.08252016, 0.03896851, 0.0328404, 0.0319516, 0.03936163, 0.02620236, 0.07207271, 0.03466693, 0.03025834, 0.03080776, 0.04130863, 0.02934824, 0.08711742, 0.03580207, 0.0301275, 0.03049802, 0.03972364, 0.02692374, 0.07517797, 0.03583249, 0.0294901, 0.03050319, 0.03741568, 0.02982627, 0.08203532, 0.03894658, 0.03284006, 0.03181278, 0.03912188, 0.02599541, 0.07159721, 0.03451857, 0.03021552, 0.03065416, 0.04082351, 0.02915674, 0.08663988, 0.03554653, 0.03008962, 0.03049213, 0.03941271, 0.02692072, 0.07493308, 0.03561894, 0.02929456, 0.03027384, 0.03745645, 0.02999963, 0.0813598, 0.038868, 0.03280476, 0.03165596, 0.03928756, 0.02606675, 0.07111754, 0.03447049, 0.03038326, 0.03046137, 0.04130875, 0.02901686, 0.08549643, 0.03568131, 0.03035762, 0.03031256, 0.03981597, 0.02680058, 0.07371079, 0.03546694, 0.02955591, 0.03074201, 0.03779168, 0.02997939, 0.08137884, 0.03898966, 0.03354329, 0.03192586, 0.03992942, 0.02603327, 0.07106365, 0.03448289, 0.03078775, 0.03088472, 0.0417707, 0.02919332, 0.08634924, 0.0356384, 0.03066065, 0.03076001, 0.040078, 0.02697252, 0.07496725, 0.03600783, 0.0300113, 0.03087488, 0.03789599, 0.02995386, 0.08205271, 0.03932524, 0.03361214, 0.03196426, 0.03979365, 0.02608646, 0.0716644, 0.03471432, 0.03073107, 0.0307657, 0.04171171, 0.02913748, 0.08686344, 0.03582171, 0.030638, 0.03063438, 0.04011096, 0.0268713, 0.07521199, 0.03590601, 0.02982567, 0.03080111, 0.03786878, 0.02981566, 0.08254673, 0.03925644, 0.033251, 0.03186177, 0.03972897, 0.02583674, 0.07177546, 0.0347702, 0.03073437, 0.03079594, 0.04144561, 0.02896961, 0.08744326, 0.03586251, 0.0306036, 0.03076143, 0.03972133, 0.02675058, 0.07544807, 0.03601311, 0.02983323, 0.03075099, 0.03751089, 0.02980803, 0.08260006, 0.03928481, 0.03330325, 0.03193431, 0.03958527, 0.02591545, 0.0718006, 0.03466745, 0.0303891, 0.03078097, 0.04125274, 0.02909424, 0.08672519, 0.03597685, 0.03043911, 0.03074738, 0.03969431, 0.02690374, 0.07453395, 0.03594686, 0.02970215, 0.03071541, 0.03766581, 0.02981424, 0.08179025, 0.03900687, 0.03303207, 0.03181676, 0.0395925, 0.02596128, 0.07130715, 0.03436542, 0.03017781, 0.03069761, 0.04148355, 0.0291251, 0.08651346, 0.03553193, 0.03018574, 0.03067258, 0.03989137, 0.02688325, 0.07450454, 0.03573583, 0.02960955, 0.03075199, 0.03760037, 0.0300183, 0.08207571, 0.03909477, 0.0331287, 0.03188634, 0.03948912, 0.02613754, 0.07170271, 0.0345904, 0.03056881, 0.0307775, 0.04156386, 0.0292377, 0.08710164, 0.03581879, 0.03071819, 0.03066639, 0.0399891, 0.02687257, 0.075229, 0.03605417, 0.02996461, 0.03075137, 0.03785395, 0.02996061, 0.08223611, 0.03906248, 0.03321728, 0.03210512, 0.03981489, 0.02612027, 0.07126258, 0.03453989, 0.03065097, 0.03105277, 0.04171192, 0.02914143, 0.08630081, 0.03586183, 0.03066288, 0.03083931, 0.04004855, 0.02695478, 0.07411182, 0.03611665, 0.02982637, 0.03084904, 0.03782882, 0.0299508, 0.08143866, 0.03928103, 0.03346674, 0.03201941, 0.03966094, 0.02609324, 0.07149348, 0.03470572, 0.03074436, 0.03085832, 0.041428, 0.02910539, 0.08606935, 0.03582509, 0.03080165, 0.03069485, 0.03999012, 0.02682352, 0.07455213, 0.03605007, 0.03002832, 0.03080917, 0.03771957, 0.02978234, 0.08113045, 0.03918523, 0.03333449, 0.03197756, 0.03963821, 0.02596328, 0.07138474, 0.03460139, 0.03066948, 0.03081933, 0.04130219, 0.02909336, 0.08604088, 0.03552414, 0.03056856, 0.03076451, 0.03965051, 0.02683429, 0.07432064, 0.03571702, 0.02982147, 0.03074333, 0.03730364, 0.02983806, 0.08139271, 0.03898154, 0.03334713, 0.03193584, 0.03939078, 0.02598485, 0.07141183, 0.03451243, 0.03076231, 0.03083412, 0.04111114, 0.02921879, 0.08622638, 0.03552163, 0.03073097, 0.03069323, 0.03948382, 0.02688888, 0.0744481, 0.03542937, 0.03022598, 0.03069585, 0.03735739, 0.02995997, 0.08138818, 0.03844177, 0.03371313, 0.03191237, 0.03952458, 0.02615651, 0.07122347, 0.03435653, 0.03085787, 0.03079528, 0.04112015, 0.02929143, 0.08587933, 0.03545225, 0.03074424, 0.03076821, 0.03963941, 0.02689903, 0.07412435, 0.035731, 0.03004871, 0.03089536, 0.03737536, 0.03002759, 0.08123793, 0.03881371, 0.03362427, 0.03200793, 0.03932211, 0.0260458, 0.07075837, 0.03427557, 0.03065716, 0.03086136, 0.04111832, 0.029123, 0.08538808, 0.0355914, 0.03055162, 0.03084872, 0.03961251, 0.02686702, 0.07386095, 0.03580385, 0.03002755, 0.03098014, 0.03738686, 0.02992238, 0.08103026, 0.03902107, 0.0334797, 0.032077, 0.03943593, 0.02604371, 0.07061628, 0.03452825, 0.03057519, 0.0309212, 0.04110586, 0.02905574, 0.08511717, 0.03544461, 0.03044272, 0.03079061, 0.0396181, 0.02677177, 0.07369673, 0.03566465, 0.02965395, 0.03077512, 0.03736163, 0.02984362, 0.08056874, 0.0388296, 0.03311941, 0.03199248, 0.03947952, 0.02582997, 0.07020419, 0.03429165, 0.03049363, 0.03078256, 0.04111473, 0.02882683, 0.0848306, 0.03535049, 0.03037801, 0.03067453, 0.03967602, 0.02670799, 0.0733695, 0.03555995, 0.02950338, 0.03076989, 0.03724298, 0.02962558, 0.08033502, 0.03878572, 0.03316199, 0.03190146, 0.03921649, 0.02580427, 0.07023085, 0.03432617, 0.03035055, 0.03071794, 0.04101045, 0.02906504, 0.0849037, 0.03534517, 0.03024241, 0.03050996, 0.03933174, 0.02658675, 0.07352341, 0.03547441, 0.02961716, 0.03067002, 0.03728127, 0.02975423, 0.08027601, 0.03856002, 0.03303116, 0.03199596, 0.03931691, 0.02583454, 0.07062016, 0.03449179, 0.03054701, 0.03087284, 0.04089421, 0.0289192, 0.08541375, 0.03565893, 0.03042085, 0.03078158, 0.03942439, 0.02670795, 0.07381191, 0.03561503, 0.02965723, 0.03089331, 0.03728377, 0.02979133, 0.08048862, 0.0384042, 0.03289181, 0.03187907, 0.03919356, 0.02583878, 0.07095292, 0.03425317, 0.03048498, 0.03094467, 0.0409783, 0.02898797, 0.08515159, 0.03526697, 0.03030922, 0.03091753, 0.03955811, 0.02661853, 0.07366198, 0.03563257, 0.02991804, 0.03115278, 0.03739859, 0.02983031, 0.08070776, 0.03887616, 0.03324591, 0.03217136, 0.03931334, 0.02580871, 0.07059614, 0.03445557, 0.03080519, 0.03093617, 0.04072043, 0.02884443, 0.08510569, 0.03541376, 0.03057808, 0.03089087, 0.03912661, 0.02639171, 0.07384207, 0.03543977, 0.02983066, 0.03107734, 0.03684197, 0.02937481, 0.08084492, 0.03864544, 0.03321294, 0.03203498, 0.03877948, 0.0255415, 0.07070712, 0.0344441, 0.03053733, 0.03081253, 0.04047602, 0.02863071, 0.08521357, 0.03547183, 0.03019783, 0.03068362, 0.03897502, 0.02637648, 0.07410191, 0.03572221, 0.02977038, 0.03090502, 0.03681652, 0.02942866, 0.08113191, 0.0386928, 0.0329097, 0.03188369, 0.03856518, 0.02550026, 0.07068203, 0.0344527, 0.0304247, 0.03084565, 0.04021204, 0.02862775, 0.0850646, 0.03555496, 0.03030201, 0.03045401, 0.03866053, 0.02618931, 0.0737572, 0.03566194, 0.02984763, 0.0307862, 0.03654146, 0.02931733, 0.08025251, 0.03874682, 0.0329903, 0.03166073, 0.03828906, 0.02540869, 0.07039016, 0.03423375, 0.03025784, 0.03065723, 0.03988669, 0.02828493, 0.08464129, 0.03534757, 0.03014271, 0.03049726, 0.03858777, 0.02618999, 0.07352475, 0.03557244, 0.02957273, 0.03067366, 0.0364624, 0.02920567, 0.08006371, 0.03854626, 0.03307616, 0.03175361, 0.03834011, 0.02540831, 0.07017831, 0.03403779, 0.03059366, 0.030672, 0.0402195, 0.02849849, 0.0848161, 0.0351923, 0.03042093, 0.03054409, 0.03889195, 0.02641706, 0.07322175, 0.03539277, 0.02970051, 0.0307512, 0.03661592, 0.02949884, 0.08002039, 0.03847454, 0.03297457, 0.03164494, 0.03829525, 0.02564098, 0.06989938, 0.03409963, 0.03023554, 0.03052277, 0.04002542, 0.02871422, 0.08426696, 0.03518271, 0.03021612, 0.03037456, 0.03865945, 0.02653549, 0.07273202, 0.03543125, 0.02953379, 0.03057111, 0.03641762, 0.02950324, 0.07997095, 0.0385186, 0.03280737, 0.03159183, 0.0380095, 0.02552082, 0.0697404, 0.03360531, 0.03016456, 0.03065827, 0.03955499, 0.02868466, 0.08465988, 0.03543491, 0.03022778, 0.03053163, 0.03839084, 0.02660381, 0.0735647, 0.035975, 0.02945899, 0.03083218, 0.0364033, 0.02977812, 0.08060169, 0.03920434, 0.03276312, 0.03168334, 0.03806539, 0.02596403, 0.07037148, 0.03447725, 0.03011738, 0.03051266, 0.03984864, 0.02879119, 0.08505642, 0.03556243, 0.02982741, 0.03045013, 0.03856292, 0.02662451, 0.07345282, 0.03561657, 0.02936092, 0.03068678, 0.03634267, 0.02958692, 0.08057444, 0.03904384, 0.03276356, 0.03182093, 0.03832546, 0.02580156, 0.07048298, 0.03450978, 0.03009146, 0.03065818, 0.04030633, 0.02890484, 0.08518451, 0.03573228, 0.02994884, 0.03049746, 0.03875144, 0.02679002, 0.07368986, 0.03585947, 0.02931748, 0.03070251, 0.03643819, 0.02976738, 0.0801278, 0.03850866, 0.03242729, 0.03171755, 0.03828202, 0.0258408, 0.07034865, 0.03431256, 0.02985685, 0.03062426, 0.03990162, 0.0288942, 0.0849363, 0.03534398, 0.02976584, 0.03038913, 0.03848604, 0.02667099, 0.07348019, 0.03551458, 0.02897547, 0.03068811, 0.03641099, 0.02974113, 0.08054828, 0.03890399, 0.0325658, 0.0318972, 0.03851945, 0.02588041, 0.07036328, 0.03437444, 0.02986735, 0.03087659, 0.04024919, 0.02887781, 0.08530483, 0.03544299, 0.02996526, 0.03049964, 0.03888366, 0.02665335, 0.07329288, 0.03558413, 0.02921448, 0.03065173, 0.03671514, 0.02981984, 0.08118391, 0.03901852, 0.03291582, 0.03173922, 0.03853152, 0.02586755, 0.07075637, 0.03442505, 0.02986025, 0.03053364, 0.04029356, 0.02882396, 0.08585089, 0.03554601, 0.0299218, 0.03075125, 0.03894063, 0.02668338, 0.07378314, 0.03571273, 0.02930867, 0.03099524, 0.03687384, 0.02980158, 0.08101115, 0.03911014, 0.03258779, 0.03202662, 0.03860716, 0.02585442, 0.06999315, 0.03442875, 0.02994129, 0.03102275, 0.04024333, 0.02889078, 0.08459603, 0.03537033, 0.0296112, 0.03102083, 0.03894637, 0.02675974, 0.0731849, 0.03541781, 0.02899313, 0.03117975, 0.03664735, 0.02988241, 0.08040199, 0.03851698, 0.03242, 0.0320178, 0.03859469, 0.02595029, 0.06988727, 0.03416156, 0.02967623, 0.03107597, 0.04004608, 0.0290861, 0.08481888, 0.03539464, 0.02961161, 0.030819, 0.0385506, 0.02681573, 0.07331503, 0.03550662, 0.02890891, 0.0310654, 0.03656645, 0.0298001, 0.08048175, 0.03873404, 0.03247799, 0.0320556, 0.03843069, 0.02600753, 0.07009745, 0.03424741, 0.02975039, 0.03102668, 0.04009723, 0.02904578, 0.08520216, 0.03545592, 0.02977325, 0.03085964, 0.03881772, 0.0269993, 0.07353374, 0.03543, 0.02912325, 0.03125241, 0.03674389, 0.03002038, 0.08066051, 0.03862972, 0.03251912, 0.03222372, 0.03843048, 0.02618651, 0.0702517, 0.03414354, 0.02994434, 0.031153, 0.04018389, 0.02906801, 0.08557579, 0.03547619, 0.02996951, 0.0308751, 0.03870059, 0.02687386, 0.07353176, 0.03540207, 0.02911076, 0.03117742, 0.03665514, 0.03004897, 0.0817108, 0.03866987, 0.0327094, 0.03213328, 0.03880591, 0.02619763, 0.07077003, 0.03434128, 0.03005022, 0.03115285, 0.04029282, 0.02909287, 0.08573446, 0.0354388, 0.02991171, 0.03088863, 0.03884749, 0.02692167, 0.07376465, 0.03553998, 0.0292598, 0.031261, 0.0365839, 0.02980904, 0.08009589, 0.03868479, 0.03270292, 0.03214284, 0.03835698, 0.02613167, 0.07021049, 0.03431747, 0.02988031, 0.03112365, 0.04007722, 0.02892178, 0.0847401, 0.0352984, 0.02968613, 0.03098038, 0.03871987, 0.02677667, 0.07289383, 0.03578157, 0.0290222, 0.03133716, 0.03661693, 0.02989736, 0.07986317, 0.03888474, 0.03236335, 0.032287, 0.03837251, 0.02599996, 0.06966749, 0.03423995, 0.02965685, 0.03110414, 0.03992287, 0.02869954, 0.08458353, 0.03531954, 0.02948341, 0.03098593, 0.03854018, 0.02651946, 0.07268103, 0.03557688, 0.02891074, 0.03129376, 0.03642778, 0.02950016, 0.08002006, 0.03866147, 0.03230498, 0.03197506, 0.03828163, 0.02574958, 0.06969161, 0.03426309, 0.02973856, 0.03102414, 0.04001852, 0.02865637, 0.0845574, 0.0353687, 0.02978089, 0.03084555, 0.03881463, 0.02677383, 0.07269569, 0.03537299, 0.02891237, 0.03097586, 0.03632221, 0.02988978, 0.07992303, 0.03862096, 0.03250014, 0.03188265, 0.03828117, 0.02609123, 0.06972224, 0.03425538, 0.02984503, 0.03076049, 0.03990764, 0.0288881, 0.08446166, 0.03539021, 0.02966865, 0.03049851, 0.0384829, 0.02669446, 0.07275239, 0.03534836, 0.02871847, 0.03070141, 0.03644466, 0.02980615, 0.07954317, 0.03837723, 0.03205715, 0.0315943, 0.03820423, 0.02602283, 0.06931439, 0.03400771, 0.02939949, 0.0305415, 0.03975292, 0.02887899, 0.08431477, 0.03528714, 0.0293761, 0.0303816, 0.03833542, 0.02681168, 0.07260565, 0.03531025, 0.02859326, 0.03072873, 0.0359812, 0.02986356, 0.07940471, 0.03820423, 0.03188618, 0.03156008, 0.03791414, 0.02602361, 0.0694335, 0.03393404, 0.02932655, 0.03045044, 0.03955744, 0.02898633, 0.08367947, 0.03508812, 0.02936148, 0.03035623, 0.03831911, 0.02681414, 0.07236613, 0.03516469, 0.02854682, 0.0305103, 0.0360177, 0.0298293, 0.07917418, 0.03850864, 0.03193055, 0.0314252, 0.03796878, 0.02607996, 0.06931373, 0.03408784, 0.02923781, 0.0303493, 0.0397037, 0.02889642, 0.08377832, 0.03510894, 0.02913585, 0.03026271, 0.03836036, 0.02675972, 0.07232875, 0.03522675, 0.02842684, 0.030559, 0.03602707, 0.02991412, 0.07942299, 0.03844958, 0.03195492, 0.03148664, 0.03777962, 0.02610004, 0.06925119, 0.03405152, 0.02929731, 0.03049049, 0.03951164, 0.02900267, 0.08375549, 0.03517087, 0.02919529, 0.03038969, 0.03815119, 0.02681051, 0.07238177, 0.03526651, 0.02840237, 0.03064979, 0.03588046, 0.02981722, 0.0795486, 0.03859223, 0.03186222, 0.03164118, 0.03780288, 0.02600539, 0.06921202, 0.03398952, 0.02914561, 0.03047312, 0.03926082, 0.02888856, 0.08372222, 0.03508611, 0.02909545, 0.03049194, 0.03802716, 0.0268088, 0.07227704, 0.03508145, 0.0282468, 0.03064152, 0.03586165, 0.02978934, 0.07911532, 0.03821917, 0.03157008, 0.0315077, 0.03779535, 0.02603067, 0.06877174, 0.03385777, 0.02899349, 0.03040214, 0.03934495, 0.02897408, 0.08345133, 0.03484912, 0.02890476, 0.03036786, 0.03795967, 0.02681295, 0.07179462, 0.03494255, 0.02807088, 0.03057746, 0.03573699, 0.02986969, 0.0790015, 0.03823571, 0.03147417, 0.03154645, 0.03761449, 0.02600641, 0.06881772, 0.03382393, 0.02882502, 0.03045354, 0.0392559, 0.02887433, 0.08347876, 0.03492988, 0.02875241, 0.03038342, 0.03799681, 0.02673212, 0.07200046, 0.03495305, 0.02799273, 0.03044914, 0.03585276, 0.02972795, 0.079165, 0.03805087, 0.03126096, 0.03135092, 0.03780965, 0.02588375, 0.06872077, 0.03351459, 0.02858411, 0.03022286, 0.03932421, 0.02870499, 0.08343421, 0.03467107, 0.02858459, 0.03010149, 0.03810535, 0.02669541, 0.07185111, 0.03494108, 0.02790078, 0.03031988, 0.03595672, 0.02963752, 0.07905871, 0.03805824, 0.03127327, 0.03121295, 0.03779128, 0.02592132, 0.06886365, 0.03385325, 0.0286827, 0.03018393, 0.03931843, 0.02873878, 0.08353516, 0.03474318, 0.02861689, 0.03003224, 0.03819017, 0.0266423, 0.07202445, 0.03498671, 0.02786424, 0.03033529, 0.03602042, 0.02962358, 0.07908396, 0.03828071, 0.03128158, 0.03123024, 0.03789764, 0.02597959, 0.06946371, 0.03383853, 0.02858021, 0.03004104, 0.03966391, 0.02889296, 0.08420906, 0.03499554, 0.02861168, 0.03001765, 0.03812749, 0.02666522, 0.07247227, 0.03503656, 0.02787172, 0.0302359, 0.03588922, 0.02977863, 0.08020978, 0.03806294, 0.03115806, 0.03109758, 0.03769685, 0.0260033, 0.07014689, 0.0336882, 0.02862382, 0.02996066, 0.03905701, 0.02900283, 0.08457102, 0.03458549, 0.02852571, 0.02994042, 0.03782846, 0.02696951, 0.07258744, 0.03485526, 0.02788729, 0.0300744, 0.03568402, 0.02980293, 0.07939843, 0.0379722, 0.03129201, 0.03111436, 0.03746992, 0.02601038, 0.06901628, 0.03360883, 0.02864692, 0.02997326, 0.03914238, 0.02880782, 0.08339742, 0.03444085, 0.02840717, 0.02982997, 0.03777391, 0.02659389, 0.07166508, 0.0346826, 0.02767074, 0.0300117, 0.03541423, 0.02945283, 0.07853231, 0.03780233, 0.03112861, 0.03103505, 0.03741949, 0.02574975, 0.06850103, 0.03335908, 0.02847656, 0.02980319, 0.0390798, 0.02860379, 0.08260754, 0.03446437, 0.02845742, 0.02975822, 0.03762733, 0.02624395, 0.07143291, 0.03460164, 0.02754624, 0.02999851, 0.03550983, 0.02937182, 0.07800872, 0.03773358, 0.03089114, 0.03104506, 0.03734123, 0.0256243, 0.0681867, 0.0333951, 0.0283178, 0.02984963, 0.03892902, 0.02841584, 0.08223224, 0.03436691, 0.02835341, 0.02981691, 0.03773745, 0.02625479, 0.07094572, 0.03469912, 0.02756244, 0.02998103, 0.03560684, 0.02928852, 0.07798646, 0.03769858, 0.03094061, 0.03100839, 0.03740719, 0.02564816, 0.06808475, 0.03345032, 0.02840009, 0.02977943, 0.03896771, 0.028496, 0.08233468, 0.03453906, 0.02834864, 0.02975794, 0.03768314, 0.02635026, 0.07115395, 0.03464958, 0.02745155, 0.02981817, 0.0353571, 0.02929696, 0.07760964, 0.03776823, 0.03094105, 0.03083081, 0.03728402, 0.02567504, 0.06790333, 0.0334155, 0.02834551, 0.02968134, 0.03872336, 0.02852133, 0.08205723, 0.03442715, 0.02825415, 0.02969442, 0.03738805, 0.02639152, 0.07093763, 0.03457865, 0.02740595, 0.02982605, 0.03535047, 0.02942928, 0.07784361, 0.03774742, 0.03091102, 0.03100968, 0.03732761, 0.02574776, 0.06823681, 0.03339077, 0.02831612, 0.02966427, 0.03865715, 0.02852746, 0.08233306, 0.03446547, 0.02827833, 0.02975537, 0.0373585, 0.0264481, 0.07112019, 0.03467303, 0.02754936, 0.02983738, 0.03514856, 0.02945471, 0.07785083, 0.03773919, 0.03111211, 0.03095694, 0.03713798, 0.02579085, 0.0681611, 0.03337409, 0.02844081, 0.02976529, 0.03863608, 0.02855463, 0.08206514, 0.03454644, 0.02850301, 0.02985097, 0.03728271, 0.02642399, 0.0707938, 0.03464669, 0.02755248, 0.02989883, 0.03516746, 0.02943032, 0.07782523, 0.03803938, 0.03103581, 0.03103507, 0.03708666, 0.02579295, 0.06814778, 0.03367982, 0.02841716, 0.0298528, 0.03873114, 0.02855416, 0.08219993, 0.03476683, 0.02850248, 0.02980014, 0.03747633, 0.02647126, 0.07087333, 0.03494548, 0.02765829, 0.0299467, 0.03534773, 0.02941988, 0.07781924, 0.03794302, 0.03112424, 0.03103811, 0.03720665, 0.02588576, 0.06806452, 0.03353185, 0.02857153, 0.02971864, 0.03889699, 0.02863132, 0.08222044, 0.03457284, 0.02851667, 0.02970532, 0.03750355, 0.02649572, 0.07106656, 0.03482385, 0.02760533, 0.02983828, 0.03538825, 0.02950205, 0.07817764, 0.03807553, 0.03108096, 0.03095252, 0.03713416, 0.02587625, 0.06842345, 0.03353013, 0.02840992, 0.02961995, 0.03876611, 0.02856313, 0.08262701, 0.0347286, 0.02847136, 0.02969974, 0.03745133, 0.02636459, 0.07148427, 0.03465921, 0.02752814, 0.02976884, 0.03531392, 0.02938559, 0.07856788, 0.0378537, 0.03101707, 0.03080188, 0.03717617, 0.02571882, 0.0685845, 0.03337771, 0.02834625, 0.02960809, 0.03886481, 0.02853198, 0.08324512, 0.03454477, 0.02855934, 0.02970724, 0.03752398, 0.0264666, 0.07186542, 0.03469323, 0.0276886, 0.02995539, 0.03542142, 0.02949321, 0.0789208, 0.03773781, 0.03124237, 0.0309659, 0.03722201, 0.02591598, 0.06909859, 0.03359795, 0.02869654, 0.02973546, 0.03892181, 0.02871807, 0.08385221, 0.03465206, 0.02890745, 0.02988151, 0.03755421, 0.02664861, 0.07236326, 0.03472294, 0.02785778, 0.02998104, 0.03538597, 0.0295293, 0.07929309, 0.03774437, 0.03136113, 0.03103055, 0.03709989, 0.02588583, 0.06866097, 0.03335683, 0.02852511, 0.02970245, 0.03863765, 0.02869033, 0.08317091, 0.03458244, 0.0286327, 0.02973066, 0.0373262, 0.02645577, 0.07174431, 0.03462514, 0.02773885, 0.02985302, 0.03518898, 0.02938864, 0.07877512, 0.03763945, 0.03121814, 0.03084136, 0.03706151, 0.0258049, 0.06853691, 0.033204, 0.0287508, 0.02964582, 0.03866027, 0.02858533, 0.08286142, 0.03455912, 0.02880098, 0.02965802, 0.03745917, 0.02637763, 0.0715044, 0.03479091, 0.02802741, 0.02979136, 0.03531601, 0.02932814, 0.07848873, 0.03780203, 0.03144601, 0.03077034, 0.03711732, 0.02563661, 0.06858004, 0.03344, 0.02866583, 0.02950236, 0.03873892, 0.02841143, 0.08298174, 0.03416827, 0.02852202, 0.02945816, 0.03730012, 0.02624474, 0.07144649, 0.03434097, 0.0279678, 0.02958886, 0.03507214, 0.02916812, 0.07835695, 0.03754301, 0.03142106, 0.03066814, 0.03695284, 0.02554694, 0.06850573, 0.03330205, 0.02880326, 0.0294669, 0.03860038, 0.02840997, 0.0828864, 0.03429671, 0.02853276, 0.02961105, 0.03732381, 0.02634386, 0.07177597, 0.03449278, 0.02777908, 0.02978886, 0.03514656, 0.02928476, 0.07875779, 0.03762105, 0.03123912, 0.03078217, 0.03706661, 0.0256284, 0.06861691, 0.03325802, 0.02853611, 0.02950517, 0.03842723, 0.02834021, 0.0827597, 0.03435591, 0.02849698, 0.02958816, 0.03708715, 0.02631036, 0.07128624, 0.03450571, 0.02772855, 0.02971502, 0.03501577, 0.02929648, 0.07845911, 0.03763132, 0.03123362, 0.03072792, 0.03689193, 0.02567164, 0.06861829, 0.03337871, 0.02860165, 0.02953101, 0.03853517, 0.02855006, 0.08302098, 0.03436692, 0.02857733, 0.02967062, 0.03723478, 0.02644511, 0.07172322, 0.03446828, 0.02773173, 0.02976942, 0.03502115, 0.02939639, 0.07872058, 0.03778818, 0.03125049, 0.03073121, 0.03688785, 0.02570386, 0.06852601, 0.03344679, 0.02849026, 0.02958889, 0.0385142, 0.02851858, 0.08321612, 0.03457906, 0.028455, 0.02967939, 0.03707196, 0.02641785, 0.07152641, 0.0345291, 0.02770312, 0.02979131, 0.03488723, 0.02927505, 0.07859074, 0.03768149, 0.03111162, 0.03083775, 0.03686763, 0.02567261, 0.06848695, 0.0332765, 0.02847396, 0.02963829, 0.0385301, 0.02850091, 0.08312644, 0.03447191, 0.02862004, 0.02972373, 0.03738701, 0.02641417, 0.07164174, 0.0345082, 0.02787639, 0.02973569, 0.03524059, 0.02945124, 0.07862182, 0.03775771, 0.03125734, 0.0307728, 0.03703617, 0.02594696, 0.068624, 0.03341585, 0.02856707, 0.02952287, 0.03870822, 0.02863707, 0.08313477, 0.03446638, 0.02865731, 0.02963617, 0.03761509, 0.02648536, 0.07154006, 0.03454382, 0.02785958, 0.02970194, 0.03539837, 0.02947378, 0.07858863, 0.03763206, 0.03133524, 0.03082011, 0.03744341, 0.02573442, 0.06848928, 0.03336322, 0.02848065, 0.02955164, 0.03893699, 0.02852171, 0.08303643, 0.03449558, 0.02855087, 0.02969703, 0.03775416, 0.02657096, 0.07195828, 0.03468284, 0.0278143, 0.02989258, 0.03551965, 0.02955037, 0.07887892, 0.03775722, 0.03131898, 0.03091803, 0.03746286, 0.02609649, 0.06892864, 0.03372063, 0.02861096, 0.02981178, 0.03917225, 0.02888362, 0.08334316, 0.03483385, 0.02873861, 0.02997053, 0.03786186, 0.02684264, 0.07186473, 0.03506131, 0.02815206, 0.03016834, 0.03572419, 0.02977413, 0.07899936, 0.03804159, 0.03162033, 0.03110614, 0.03757729, 0.02613968, 0.0688179, 0.03373758, 0.02890266, 0.029948, 0.03909901, 0.02866872, 0.08320393, 0.03481854, 0.02875901, 0.02991649, 0.03760178, 0.0266987, 0.07179147, 0.03489738, 0.02811967, 0.03003324, 0.03541811, 0.02962359, 0.07877986, 0.03813356, 0.03154365, 0.03115219, 0.03721832, 0.02600826, 0.06847744, 0.03367306, 0.02875937, 0.02985336, 0.03888211, 0.02878441, 0.08317243, 0.03489025, 0.02880427, 0.02991236, 0.03757951, 0.02674025, 0.07166447, 0.03492218, 0.02812174, 0.02993289, 0.0353272, 0.02952872, 0.07895308, 0.03812655, 0.03168444, 0.0310477, 0.0372088, 0.02581838, 0.06872519, 0.0336594, 0.02889748, 0.02986847, 0.03877217, 0.02856514, 0.08316322, 0.03469188, 0.02887859, 0.02997722, 0.03740852, 0.02666926, 0.07171464, 0.03472673, 0.02842127, 0.02997092, 0.0353196, 0.02949491, 0.07877716, 0.03795743, 0.03163691, 0.0309838, 0.03726458, 0.02595382, 0.0687006, 0.03358386, 0.02874941, 0.02971626, 0.03894781, 0.02864389, 0.08309908, 0.03454189, 0.02865678, 0.02983285, 0.03766085, 0.02661749, 0.07159712, 0.03463642, 0.02789811, 0.02994828, 0.03539987, 0.02947353, 0.07835106, 0.03769273, 0.03133082, 0.03097303, 0.03708765, 0.02573004, 0.06829, 0.03342217, 0.0286863, 0.029713, 0.038573, 0.02834062, 0.08246852, 0.03451647, 0.02871797, 0.02972927, 0.03720563, 0.02631663, 0.07110573, 0.03460498, 0.0279377, 0.02976902, 0.03502759, 0.0291893, 0.07816508, 0.0377444, 0.03138353, 0.03079667, 0.03697086, 0.02559241, 0.0681996, 0.03351731, 0.02868876, 0.02963166, 0.03858177, 0.02823537, 0.0823717, 0.03457179, 0.0286569, 0.02964457, 0.03732599, 0.02616134, 0.07090198, 0.03466826, 0.02792374, 0.02980986, 0.03514371, 0.02908894, 0.07768439, 0.03784741, 0.03130938, 0.03090009, 0.03699555, 0.02544025, 0.06768554, 0.03355844, 0.02857148, 0.02959267, 0.038539, 0.02807946, 0.08190037, 0.03454314, 0.02858755, 0.02955538, 0.03726044, 0.02611429, 0.07062823, 0.03470067, 0.02783526, 0.02955667, 0.03503372, 0.02895453, 0.07767964, 0.03769669, 0.03123388, 0.03057816, 0.03675501, 0.02544158, 0.06764391, 0.03346807, 0.02850489, 0.02937797, 0.03829147, 0.02810384, 0.08197542, 0.03451192, 0.02854498, 0.02940977, 0.03711589, 0.02607018, 0.07090355, 0.03463032, 0.02768955, 0.02956444, 0.03488484, 0.02885512, 0.07783026, 0.03769204, 0.03106059, 0.03066566, 0.03671927, 0.0254658, 0.06778642, 0.03352193, 0.02832185, 0.02962461, 0.03832351, 0.02813803, 0.08218809, 0.03453567, 0.02838703, 0.0295682, 0.03695969, 0.02614349, 0.07089183, 0.03467384, 0.02768194, 0.02961281, 0.03481505, 0.02890826, 0.07789796, 0.03794788, 0.03111436, 0.03085991, 0.03670021, 0.02536519, 0.06787506, 0.03359212, 0.02847756, 0.02976635, 0.03827983, 0.02812665, 0.08248498, 0.03487774, 0.02853424, 0.02982992, 0.0370681, 0.02616408, 0.07105261, 0.03491404, 0.02770072, 0.02979557, 0.03481771, 0.02898188, 0.07817556, 0.03825091, 0.03105786, 0.03085399, 0.03667251, 0.02542199, 0.06770387, 0.03361819, 0.02829563, 0.02954115, 0.03836608, 0.02803126, 0.0821361, 0.03462294, 0.02824154, 0.02941056, 0.03685612, 0.02602162, 0.07083407, 0.03488217, 0.02752799, 0.02948242, 0.03479541, 0.02887453, 0.07797409, 0.03794647, 0.03082875, 0.03054886, 0.03657337, 0.02527735, 0.06768832, 0.03361496, 0.02812649, 0.02929818, 0.03814039, 0.02803216, 0.08225078, 0.03481663, 0.0281575, 0.02934778, 0.03691321, 0.02595949, 0.07065728, 0.03478636, 0.02747339, 0.02943644, 0.03476204, 0.02883332, 0.07792057, 0.03798524, 0.0309006, 0.03056813, 0.03666474, 0.02529887, 0.06749287, 0.03362086, 0.02810231, 0.0293381, 0.03823114, 0.02791488, 0.08215307, 0.03499169, 0.02832839, 0.02936936, 0.03687778, 0.0260697, 0.07076524, 0.0351356, 0.02780713, 0.02975225, 0.03479207, 0.0289622, 0.07798256, 0.03839758, 0.03133102, 0.03076031, 0.03668194, 0.02547487, 0.06771272, 0.03379903, 0.0286925, 0.02959279, 0.03828757, 0.02813987, 0.08259066, 0.03503796, 0.02883843, 0.02971006, 0.03688224, 0.02613137, 0.07070713, 0.03509788, 0.02807057, 0.0298213, 0.03474635, 0.02893771, 0.07794777, 0.03841015, 0.0314933, 0.03085152, 0.0366184, 0.02540234, 0.06739832, 0.03387714, 0.02866069, 0.02967209, 0.03836061, 0.02816383, 0.08221497, 0.03511479, 0.02872715, 0.02974074, 0.03702576, 0.02616367, 0.07055388, 0.03507477, 0.02805228, 0.02986411, 0.03474965, 0.02897054, 0.07775172, 0.0382994, 0.03140855, 0.03095156, 0.03666497, 0.02535884, 0.06743957, 0.03381106, 0.02860508, 0.02971161, 0.03829805, 0.02809686, 0.08236988, 0.03505602, 0.02867307, 0.029717, 0.03695352, 0.02607629, 0.07088806, 0.03517716, 0.02795788, 0.02989356, 0.03486449, 0.02898246, 0.0778625, 0.03829115, 0.0315056, 0.0310047, 0.03686655, 0.02546092, 0.06766959, 0.03383819, 0.02885785, 0.0298515, 0.03837898, 0.02809673, 0.08255494, 0.0349295, 0.0288459, 0.02977796, 0.03701027, 0.02606165, 0.07080528, 0.03511436, 0.02805101, 0.02975267, 0.0348188, 0.02891396, 0.07770815, 0.03823893, 0.03143657, 0.03081751, 0.03674705, 0.02537812, 0.06739864, 0.03380974, 0.0286525, 0.02958924, 0.03835184, 0.02802431, 0.08208092, 0.03502842, 0.02867744, 0.02965755, 0.03708953, 0.0260254, 0.07068862, 0.03508101, 0.02782449, 0.02971761, 0.03483066, 0.02891662, 0.07775597, 0.03830899, 0.03127302, 0.03084031, 0.03675812, 0.02526798, 0.06750309, 0.03383378, 0.02860261, 0.02964546, 0.03832403, 0.02794935, 0.08194477, 0.03499303, 0.02860654, 0.02968425, 0.03693853, 0.02603494, 0.0703721, 0.03501714, 0.02786926, 0.02973028, 0.0347257, 0.0288992, 0.07753915, 0.0382656, 0.03134795, 0.03076478, 0.03656073, 0.02538629, 0.06742175, 0.0338381, 0.02873868, 0.02946982, 0.03823547, 0.02811635, 0.08200358, 0.03505097, 0.02877937, 0.0296149, 0.03695543, 0.02610194, 0.07047661, 0.03502568, 0.02804011, 0.0297522, 0.03480163, 0.02887619, 0.07758972, 0.03806289, 0.03138353, 0.03078239, 0.0365967, 0.02529535, 0.06730011, 0.03365528, 0.02868898, 0.02965093, 0.03808821, 0.02799559, 0.08178341, 0.03491435, 0.02872943, 0.02974226, 0.03684326, 0.02607691, 0.07034846, 0.03492801, 0.02792677, 0.02984633, 0.03470145, 0.02898687, 0.07746271, 0.03810033, 0.03142949, 0.03088373, 0.036564, 0.02540145, 0.06714559, 0.03365452, 0.02871309, 0.02968247, 0.0380013, 0.02797742, 0.08156583, 0.03468723, 0.02869924, 0.02973199, 0.03660293, 0.02608472, 0.0701777, 0.03483966, 0.02796158, 0.02980738, 0.03455222, 0.02888985, 0.07734054, 0.03806624, 0.03133093, 0.03086517, 0.03639315, 0.02539646, 0.06698188, 0.03376821, 0.02858045, 0.02952397, 0.03798898, 0.02796396, 0.08160454, 0.03496734, 0.02861971, 0.02968651, 0.03661776, 0.02602504, 0.0698455, 0.03515824, 0.02792022, 0.02975336, 0.03447503, 0.02887957, 0.07730031, 0.03865264, 0.03126843, 0.03085741, 0.03640886, 0.02521342, 0.06668858, 0.03404264, 0.02851579, 0.0297262, 0.03802751, 0.02789788, 0.0812344, 0.03552184, 0.0285229, 0.02982765, 0.03659848, 0.02593561, 0.06967561, 0.03564065, 0.02788732, 0.02984957, 0.03465789, 0.02874925, 0.07682631, 0.03896937, 0.03124339, 0.03093212, 0.03659245, 0.02514329, 0.06675426, 0.03442742, 0.02850114, 0.02971351, 0.03805455, 0.02784729, 0.08126228, 0.03539063, 0.02841576, 0.0297471, 0.03687835, 0.02585558, 0.06957026, 0.03548375, 0.02778235, 0.02988636, 0.03447609, 0.02865373, 0.07670351, 0.03876655, 0.03133769, 0.03103409, 0.03638415, 0.02513584, 0.06643885, 0.03410436, 0.02857641, 0.02977951, 0.03795543, 0.02783122, 0.08104049, 0.03534947, 0.02857996, 0.02982374, 0.03656336, 0.02595662, 0.0695303, 0.03553169, 0.02787399, 0.029956, 0.03448248, 0.02880044, 0.07705379, 0.03902626, 0.03131762, 0.03106276, 0.03634739, 0.02527701, 0.0666927, 0.0343779, 0.02849716, 0.02977256, 0.03799598, 0.02786109, 0.08128037, 0.03564674, 0.02856612, 0.02989659, 0.03663674, 0.02597567, 0.06996902, 0.03582195, 0.02781578, 0.03001944, 0.03448463, 0.02881961, 0.07685898, 0.03914342, 0.03125386, 0.0310569, 0.03640236, 0.02529523, 0.06678525, 0.03461582, 0.02843465, 0.02973363, 0.0379537, 0.02793567, 0.08122124, 0.03563108, 0.0283749, 0.0297831, 0.03671869, 0.02606056, 0.06964648, 0.03566851, 0.02780776, 0.02995817, 0.03459027, 0.02882905, 0.07675026, 0.03916158, 0.03122752, 0.03102115, 0.03647642, 0.02526059, 0.06647287, 0.03438873, 0.02848084, 0.02972385, 0.03806717, 0.02793606, 0.08111783, 0.03566823, 0.02841107, 0.02972833, 0.036803, 0.02600519, 0.06934649, 0.03562362, 0.02769436, 0.02985125, 0.0346275, 0.02876114, 0.07667921, 0.03903583, 0.03135974, 0.030807, 0.0364725, 0.02525988, 0.06644654, 0.0342921, 0.02847585, 0.02966736, 0.03803733, 0.02791407, 0.08090983, 0.03555729, 0.02851848, 0.02967953, 0.03683962, 0.02602532, 0.06940884, 0.03551724, 0.02774485, 0.02975441, 0.03457109, 0.02888745, 0.07653683, 0.03884447, 0.03093909, 0.03080759, 0.03652168, 0.02541906, 0.06623387, 0.03428128, 0.02815452, 0.02953618, 0.03802722, 0.02799334, 0.08077449, 0.03544967, 0.02806622, 0.02952398, 0.03675095, 0.02605999, 0.06939727, 0.03555803, 0.02749895, 0.0295861, 0.03449396, 0.02881338, 0.076657, 0.03893245, 0.03097502, 0.03063825, 0.0362941, 0.02527672, 0.06609662, 0.03418755, 0.02814341, 0.02949517, 0.03795997, 0.02785445, 0.08095182, 0.03558441, 0.0281527, 0.02948708, 0.03671071, 0.02602073, 0.06954277, 0.03562571, 0.02745295, 0.02958991, 0.0345749, 0.02891518, 0.07690915, 0.03900157, 0.03095944, 0.03067693, 0.03656116, 0.02536875, 0.06663007, 0.03430955, 0.02819065, 0.02947646, 0.03806615, 0.0279924, 0.08130865, 0.0354941, 0.02817459, 0.0294276, 0.03679952, 0.02603123, 0.06969295, 0.03556822, 0.02743793, 0.02945856, 0.03460445, 0.02878429, 0.07683378, 0.03909104, 0.03087315, 0.03058234, 0.03660079, 0.02527294, 0.06676406, 0.03435805, 0.02826016, 0.02927855, 0.03817452, 0.02787449, 0.08143989, 0.0357632, 0.02822022, 0.02935017, 0.03714366, 0.02608394, 0.06990192, 0.03582161, 0.02760085, 0.02944526, 0.03464709, 0.02877614, 0.07710161, 0.03902422, 0.0308933, 0.03054091, 0.03645487, 0.02526729, 0.0667314, 0.0343074, 0.02819074, 0.02916137, 0.03794159, 0.02797611, 0.08137001, 0.03552451, 0.02800544, 0.02924448, 0.0367386, 0.02601092, 0.07000515, 0.03565321, 0.02743331, 0.02931781, 0.03464634, 0.02892234, 0.07722546, 0.03898963, 0.03097207, 0.03045761, 0.03656707, 0.02529985, 0.06686877, 0.03436306, 0.02834128, 0.02928578, 0.03794435, 0.0278533, 0.08163267, 0.03543634, 0.02820519, 0.02927675, 0.03666192, 0.02596307, 0.0700672, 0.03563992, 0.0275615, 0.02944115, 0.03446845, 0.02878833, 0.07702617, 0.03887792, 0.03089242, 0.03051461, 0.03641112, 0.02532334, 0.06709436, 0.034371, 0.02820899, 0.02928262, 0.03800965, 0.02794919, 0.0815983, 0.03555532, 0.02807703, 0.02924851, 0.03673961, 0.02598478, 0.07008326, 0.03562624, 0.02750261, 0.02944486, 0.03457372, 0.02878468, 0.07726924, 0.03904627, 0.03090902, 0.03047607, 0.03649691, 0.02527653, 0.06669487, 0.03433328, 0.02823167, 0.02930053, 0.03805627, 0.0279187, 0.08145409, 0.03543191, 0.02808833, 0.02931671, 0.03676433, 0.02596059, 0.06978164, 0.03546618, 0.02748001, 0.02955406, 0.03458739, 0.02880887, 0.07697245, 0.03896732, 0.03091387, 0.03051687, 0.03641901, 0.02530801, 0.0668128, 0.03422751, 0.02827085, 0.02935742, 0.03774777, 0.02797851, 0.08129771, 0.03528783, 0.02816588, 0.02932722, 0.03646189, 0.02595552, 0.06960487, 0.03538897, 0.02749738, 0.02950177, 0.0343394, 0.02873733, 0.07685579, 0.03872621, 0.03085294, 0.03048342, 0.036473, 0.02528165, 0.06614111, 0.03416068, 0.02822416, 0.02926789, 0.03771964, 0.02795405, 0.08111577, 0.03529095, 0.02809017, 0.02935354, 0.03640139, 0.02591887, 0.06958681, 0.03538318, 0.02756575, 0.02951607, 0.03405437, 0.02882711, 0.07691904, 0.03881479, 0.03089511, 0.03050578, 0.03601352, 0.02523543, 0.0663864, 0.03401692, 0.02818809, 0.02918855, 0.03716698, 0.02781511, 0.08128104, 0.03515841, 0.02798768, 0.02933708, 0.03610534, 0.02582038, 0.06957452, 0.03528291, 0.02736112, 0.02946068, 0.03395967, 0.02864319, 0.07674216, 0.03875012, 0.03080693, 0.03039899, 0.03595817, 0.02518106, 0.06646606, 0.03405002, 0.02813481, 0.02924325, 0.03738491, 0.02791201, 0.08150467, 0.03527485, 0.02811861, 0.02931875, 0.03626788, 0.02593575, 0.06948105, 0.03534619, 0.0275197, 0.02937109, 0.03407574, 0.02872509, 0.07685071, 0.03887848, 0.03099972, 0.03043966, 0.03587412, 0.02516257, 0.06612423, 0.03405023, 0.02824788, 0.02921619, 0.03723907, 0.0278246, 0.08097722, 0.03541849, 0.02798121, 0.02921219, 0.03594996, 0.02581206, 0.06931807, 0.03542186, 0.02744887, 0.02930238, 0.0338895, 0.02862178, 0.07645656, 0.03904533, 0.03092101, 0.03045717, 0.0358223, 0.02514542, 0.06593407, 0.03425663, 0.02820395, 0.02914246, 0.03718041, 0.02785578, 0.08082295, 0.03539103, 0.0280336, 0.02923741, 0.03593945, 0.02587922, 0.06891241, 0.03525939, 0.02723177, 0.02929415, 0.03378021, 0.02858205, 0.07629629, 0.03878703, 0.03073836, 0.0303818, 0.03571747, 0.025227, 0.06569238, 0.03415022, 0.02798577, 0.02909457, 0.03719927, 0.02796827, 0.08062199, 0.03543129, 0.02787534, 0.02922581, 0.03605369, 0.02589942, 0.06897469, 0.0353945, 0.02720565, 0.02936454, 0.03385163, 0.0287418, 0.07629181, 0.03887132, 0.03060147, 0.03040754, 0.03579848, 0.02523044, 0.0656888, 0.03408956, 0.02787505, 0.02913248, 0.03719274, 0.02790162, 0.08035078, 0.03523621, 0.02779825, 0.02922227, 0.03602457, 0.02589708, 0.06883344, 0.03525462, 0.02713697, 0.02925523, 0.03382831, 0.02866182, 0.07616977, 0.03884257, 0.03060012, 0.03029021, 0.0356977, 0.02515281, 0.06568153, 0.03418675, 0.02797302, 0.02902028, 0.03694483, 0.02785743, 0.08040924, 0.03524892, 0.02768088, 0.02913818, 0.0358112, 0.02580203, 0.06873614, 0.03527458, 0.02709012, 0.02921382, 0.03356316, 0.02858118, 0.07609791, 0.03859087, 0.0304542, 0.03033551, 0.03563387, 0.02514195, 0.06586485, 0.0340761, 0.02781353, 0.02907935, 0.03707878, 0.02779839, 0.0804001, 0.03507735, 0.02769666, 0.02922546, 0.03590992, 0.02578508, 0.06900267, 0.03513113, 0.02705767, 0.02933979, 0.03374182, 0.02855809, 0.07633388, 0.03855726, 0.03050879, 0.0303851, 0.03563808, 0.02509439, 0.06572279, 0.03400759, 0.02783864, 0.02909934, 0.03694954, 0.02771347, 0.08046382, 0.03520833, 0.02767977, 0.02922628, 0.03585234, 0.02572169, 0.0691093, 0.03520885, 0.02705139, 0.02931365, 0.03370643, 0.02852649, 0.07636222, 0.03856, 0.03047983, 0.03029345, 0.03559236, 0.02506674, 0.06599229, 0.03402415, 0.02780477, 0.02907255, 0.03696774, 0.027769, 0.08053712, 0.03512326, 0.02767929, 0.02927755, 0.03579543, 0.0257216, 0.06908336, 0.03515445, 0.02695798, 0.0293739, 0.03357069, 0.02854636, 0.07643915, 0.03852348, 0.0304595, 0.03047162, 0.03554587, 0.0250109, 0.0658836, 0.03400771, 0.02787427, 0.02918435, 0.03699706, 0.02775047, 0.08068322, 0.03504277, 0.02775518, 0.02932596, 0.03591684, 0.02573453, 0.06921721, 0.03512647, 0.02725733, 0.02946774, 0.03356832, 0.02856922, 0.07659718, 0.03850126, 0.03067689, 0.03054455, 0.03545897, 0.02503812, 0.06606637, 0.033857, 0.02800025, 0.02915717, 0.03681011, 0.02780633, 0.08084295, 0.03502382, 0.02784093, 0.02937033, 0.03560213, 0.02573255, 0.06925739, 0.03504783, 0.02728356, 0.02937018, 0.03350679, 0.02849231, 0.0765967, 0.03854403, 0.030692, 0.03048133, 0.03536005, 0.02513745, 0.06593813, 0.03405463, 0.02795778, 0.02908219, 0.03679109, 0.02788672, 0.0808752, 0.03526655, 0.02782183, 0.0292958, 0.03558, 0.02587408, 0.06911354, 0.03515149, 0.02721108, 0.0293555, 0.03332182, 0.02866711, 0.07633792, 0.0386104, 0.03066851, 0.03051655, 0.03536213, 0.02518293, 0.06585658, 0.03402092, 0.02802137, 0.02918497, 0.03671278, 0.0279111, 0.08080372, 0.03507448, 0.02778648, 0.02948137, 0.03568687, 0.02589474, 0.06897026, 0.03515245, 0.02715348, 0.02944386, 0.03340969, 0.02867135, 0.07628209, 0.03838187, 0.03060986, 0.03050717, 0.03531678, 0.02518747, 0.06570842, 0.0338784, 0.02797094, 0.02921641, 0.03673596, 0.02792957, 0.08049412, 0.03505557, 0.02790508, 0.02937775, 0.03550725, 0.02586265, 0.06874555, 0.03504167, 0.02720692, 0.0293793, 0.03341637, 0.02873436, 0.07598332, 0.03844351, 0.03070578, 0.03060026, 0.03529668, 0.02514901, 0.06547859, 0.03362805, 0.02804408, 0.02926207, 0.03656661, 0.02783937, 0.08010998, 0.03464302, 0.02799736, 0.02946604, 0.03549278, 0.02566627, 0.06866737, 0.0347705, 0.02751519, 0.02950379, 0.03334628, 0.02853319, 0.07592151, 0.03844822, 0.03089041, 0.03060637, 0.03525703, 0.02501251, 0.06557286, 0.0338053, 0.02804866, 0.02915015, 0.03666377, 0.02780406, 0.08044321, 0.03492488, 0.02802964, 0.02938899, 0.03548964, 0.02576637, 0.06874595, 0.03497287, 0.02734378, 0.02940688, 0.03339374, 0.02846589, 0.07604181, 0.03842266, 0.03081859, 0.03048436, 0.03527829, 0.02502175, 0.06535149, 0.03382214, 0.02811613, 0.02916195, 0.03665534, 0.02773141, 0.08009227, 0.03492075, 0.02797661, 0.02936225, 0.03545509, 0.02567166, 0.06846233, 0.03510685, 0.02739654, 0.02936745, 0.03329643, 0.02843353, 0.07570828, 0.03854324, 0.03082861, 0.03052149, 0.03523572, 0.02496028, 0.06537304, 0.03386036, 0.02812083, 0.02911876, 0.03664317, 0.02776563, 0.08008627, 0.0350684, 0.02804566, 0.02928701, 0.03545062, 0.02572245, 0.06851392, 0.03517334, 0.02730414, 0.02926843, 0.03325123, 0.02860569, 0.07566579, 0.03863797, 0.03077559, 0.03046277, 0.03528516, 0.02508266, 0.06531376, 0.03410468, 0.028138, 0.02917629, 0.03665862, 0.02787097, 0.08035949, 0.03512879, 0.02814108, 0.02940422, 0.03549552, 0.02584174, 0.06883514, 0.03512759, 0.02739336, 0.02933521, 0.03327528, 0.02860033, 0.07581894, 0.03880214, 0.03109838, 0.0305692, 0.03527389, 0.02508687, 0.06542462, 0.03427604, 0.02840608, 0.02919301, 0.03667482, 0.02790653, 0.08052205, 0.03544193, 0.02839914, 0.02924549, 0.03551519, 0.02582375, 0.06906371, 0.03561152, 0.02800024, 0.02937361, 0.0334144, 0.02859116, 0.07649016, 0.03922066, 0.0311705, 0.0305483, 0.03542513, 0.02513084, 0.06603637, 0.0345807, 0.02877139, 0.02919209, 0.03691415, 0.02804034, 0.08106788, 0.0356935, 0.02848536, 0.02941476, 0.03574813, 0.02600969, 0.06939501, 0.03581635, 0.02782958, 0.02956705, 0.03352058, 0.02876813, 0.07691681, 0.03948572, 0.03148038, 0.03065882, 0.03553626, 0.02526005, 0.06624407, 0.0346308, 0.02880204, 0.02936209, 0.03698293, 0.02811993, 0.0811772, 0.03588417, 0.0286486, 0.02962222, 0.03587654, 0.02614708, 0.06966523, 0.03601007, 0.02822796, 0.02979652, 0.03368418, 0.02892498, 0.07692856, 0.03951619, 0.03135942, 0.03086871, 0.03575296, 0.02543686, 0.0662653, 0.03468422, 0.02856131, 0.02947999, 0.0370418, 0.0282349, 0.08110183, 0.03585524, 0.02839128, 0.02968348, 0.03582547, 0.02623364, 0.0694321, 0.03610659, 0.02783589, 0.02970953, 0.03358446, 0.02893758, 0.07665492, 0.03991014, 0.03144491, 0.0309085, 0.03563149, 0.02543803, 0.06626194, 0.03503601, 0.02876446, 0.02956823, 0.03703343, 0.02821049, 0.0812715, 0.03643294, 0.02878477, 0.02968937, 0.03588234, 0.02618434, 0.06968646, 0.03645332, 0.02810348, 0.02977578, 0.03373176, 0.02904824, 0.0768991, 0.04047535, 0.03155479, 0.03093236, 0.03568945, 0.02544204, 0.06617323, 0.03526723, 0.02872965, 0.02947877, 0.03711083, 0.02818865, 0.0808977, 0.03636908, 0.02842232, 0.02957719, 0.03588127, 0.02620013, 0.06907009, 0.03651908, 0.02786531, 0.02962452, 0.03370437, 0.02889952, 0.07648646, 0.04047313, 0.03153352, 0.03086202, 0.03573926, 0.02546981, 0.06604441, 0.03538577, 0.02855478, 0.02926936, 0.03710657, 0.02818366, 0.08096708, 0.0365018, 0.02836342, 0.0294305, 0.03597838, 0.0261125, 0.06944085, 0.03645431, 0.0277393, 0.02958245, 0.03365634, 0.02886435, 0.07666174, 0.0402285, 0.03125377, 0.03066492, 0.03569342, 0.02529293, 0.0660191, 0.0353789, 0.02864152, 0.0293302, 0.03713525, 0.02798925, 0.08090505, 0.03655639, 0.02852044, 0.02945211, 0.0359256, 0.02590727, 0.06917019, 0.03658418, 0.02799788, 0.02957079, 0.03384167, 0.02886461, 0.07673934, 0.04054728, 0.0319099, 0.0308098, 0.03592359, 0.02538225, 0.0662372, 0.03548034, 0.02907739, 0.02944279, 0.03731089, 0.02812335, 0.08104991, 0.03674222, 0.02891213, 0.02961118, 0.03598161, 0.02607911, 0.06953061, 0.03680757, 0.02838968, 0.02967556, 0.03390592, 0.02890368, 0.07672653, 0.04072562, 0.03191715, 0.03074389, 0.03593007, 0.02531257, 0.06637567, 0.03558684, 0.02891886, 0.02935863, 0.03727444, 0.02816604, 0.08113413, 0.03676079, 0.02858481, 0.02947881, 0.03591681, 0.02615885, 0.06931196, 0.03688198, 0.02823932, 0.02961951, 0.03380143, 0.02882351, 0.07675587, 0.04076244, 0.03187783, 0.03077904, 0.03583988, 0.02537066, 0.06631566, 0.03566442, 0.02894758, 0.02948996, 0.03725591, 0.02814919, 0.08118276, 0.03683097, 0.02874245, 0.02956445, 0.03599005, 0.02610101, 0.06945374, 0.03702415, 0.02826318, 0.02965253, 0.03380375, 0.02892597, 0.07685301, 0.04084999, 0.03164672, 0.0307066, 0.03584664, 0.02540115, 0.0663339, 0.03581313, 0.02897656, 0.02943412, 0.03731465, 0.02818265, 0.0810938, 0.03696498, 0.02871665, 0.02949761, 0.03600329, 0.0261762, 0.06959707, 0.03719344, 0.02828198, 0.02965879, 0.03389008, 0.02896908, 0.07675733, 0.04090839, 0.03169967, 0.03076875, 0.03584894, 0.02538619, 0.0663026, 0.03578294, 0.02895242, 0.02942092, 0.03726631, 0.02821781, 0.08140893, 0.03691753, 0.02867229, 0.0295078, 0.03608391, 0.02620114, 0.06961438, 0.03708072, 0.02832384, 0.02966675, 0.03389229, 0.02898267, 0.07691984, 0.04074143, 0.03176838, 0.0307621956, 0.0357758664, 0.02539007, 0.06638742, 0.0358057, 0.02901276, 0.0294639, 0.03720783, 0.02817759, 0.08132322, 0.0369209, 0.02879886, 0.0295128375, 0.035852991, 0.02615408, 0.06963868, 0.03700212, 0.02835578, 0.02964294, 0.03379017, 0.02896677, 0.07701541, 0.04075858, 0.03177759, 0.0307025537, 0.0357259102, 0.0254664, 0.0666294, 0.03567752, 0.02896989, 0.02937492, 0.03715912, 0.02827079, 0.08147821, 0.03683433, 0.02872001, 0.0294565242, 0.0358176641, 0.02624221, 0.06984317, 0.03704014, 0.02826618, 0.02960325, 0.03362172, 0.02896652, 0.0769568, 0.04070605, 0.03174616, 0.0307170004, 0.0356947742, 0.02538246, 0.0665782, 0.03564662, 0.02897424, 0.02922249, 0.03704144, 0.02822941, 0.08175371, 0.03685597, 0.02878016, 0.02943893, 0.03577945, 0.02618983, 0.06994028, 0.03699364, 0.02814963, 0.02955727, 0.03358631, 0.02903923, 0.07719023, 0.04081935, 0.0317302, 0.03072679, 0.03567275, 0.02554093, 0.06699999, 0.03587625, 0.02897104, 0.02938401, 0.03711339, 0.02831441, 0.08188756, 0.03683277, 0.02870079, 0.02943347, 0.03562405, 0.0261519, 0.06965738, 0.03695469, 0.02821336, 0.02943595, 0.03350886, 0.02895656, 0.0769294, 0.04065491, 0.03169365, 0.03060622, 0.03556917, 0.02535373, 0.06645734, 0.03563891, 0.02877067, 0.02918281, 0.03695555, 0.02821633, 0.08140991, 0.03686037, 0.02867248, 0.02929873, 0.03561516, 0.0260772, 0.06964023, 0.03686994, 0.02816443, 0.02943567, 0.03344503, 0.02889916, 0.07683502, 0.04077872, 0.03159157, 0.0307233, 0.0354966, 0.02532816, 0.06631373, 0.03590254, 0.02881242, 0.02929956, 0.03697003, 0.02819663, 0.08135847, 0.03703564, 0.02865252, 0.02932594, 0.03558381, 0.02614048, 0.06942634, 0.03703035, 0.02815221, 0.02934368, 0.03347592, 0.02897668, 0.0768953, 0.04077134, 0.03154637, 0.03064622, 0.03552306, 0.0253981, 0.06628428, 0.03572432, 0.02884028, 0.02921152, 0.03700449, 0.02820641, 0.08106296, 0.03694224, 0.02864552, 0.02937147, 0.03572677, 0.02625565, 0.06936627, 0.03720998, 0.0281672, 0.02946615, 0.03366956, 0.02917113, 0.0769294, 0.04102855, 0.03165464, 0.03067734, 0.03564028, 0.02560106, 0.0661959, 0.03600389, 0.02881048, 0.02920575, 0.03701102, 0.02842547, 0.08135711, 0.03716107, 0.02870782, 0.02930404, 0.03581006, 0.02647412, 0.06945044, 0.03719195, 0.02816863, 0.02940763, 0.03373427, 0.02946215, 0.07708836, 0.04118503, 0.03156406, 0.03068301, 0.03571331, 0.02580316, 0.06617418, 0.03617374, 0.02880677, 0.02927252, 0.03712867, 0.02858525, 0.08129908, 0.03731841, 0.02877543, 0.02952895, 0.0358618, 0.02660279, 0.06941916, 0.03755053, 0.02820127, 0.0296156, 0.03380587, 0.02946079, 0.07717104, 0.04145825, 0.03169022, 0.03082666, 0.03566775, 0.0257534, 0.0664483, 0.03630268, 0.0289225, 0.02929856, 0.03713851, 0.02852047, 0.08153788, 0.03762323, 0.02887909, 0.02946289, 0.03585426, 0.02647003, 0.06941354, 0.03766389, 0.02833069, 0.02944886, 0.03369798, 0.02936462, 0.07693195, 0.0415297, 0.03179236, 0.03070349, 0.03570926, 0.0256755, 0.06602515, 0.03638376, 0.02897597, 0.02924093, 0.03706219, 0.02839048, 0.08118154, 0.03762879, 0.02894517, 0.02950555, 0.03582837, 0.02648841, 0.06950243, 0.0375327, 0.02833771, 0.02949345, 0.0336744, 0.02940984, 0.07695226, 0.04111916, 0.03182067, 0.03073918, 0.03557885, 0.02568403, 0.0662801, 0.03613635, 0.02903349, 0.02932282, 0.0370184, 0.02838053, 0.081495, 0.03742501, 0.0290321, 0.02953826, 0.03582302, 0.02644587, 0.06962584, 0.03735732, 0.02832581, 0.02937327, 0.03364037, 0.02927223, 0.0771019, 0.04112426, 0.03187269, 0.0306733, 0.03567852, 0.02572829, 0.06654075, 0.03611806, 0.02902103, 0.02919274, 0.03719603, 0.0283899, 0.081612, 0.03724399, 0.02889267, 0.02936182, 0.03594731, 0.02638745, 0.06983754, 0.03728154, 0.02835461, 0.02932794, 0.03390925, 0.02930564, 0.07723205, 0.04110001, 0.03186897, 0.03066435, 0.03582553, 0.02567309, 0.06654457, 0.03599771, 0.02910065, 0.02918942, 0.03731144, 0.02845857, 0.08205386, 0.0372549, 0.02902443, 0.02938414, 0.03607466, 0.02650224, 0.07008136, 0.03732812, 0.02849134, 0.02937301, 0.03394096, 0.02943208, 0.07769492, 0.0410479, 0.0320285, 0.03062783, 0.03589149, 0.02584938, 0.0666611, 0.03596494, 0.02926594, 0.02924463, 0.03726091, 0.02840642, 0.08146864, 0.03730948, 0.02909676, 0.02935365, 0.03593796, 0.02644134, 0.06961935, 0.03744474, 0.02864443, 0.02948158, 0.03378585, 0.02934868, 0.07716157, 0.04128676, 0.03206113, 0.0307122, 0.03577646, 0.02577085, 0.06652913, 0.03624627, 0.02933476, 0.02922046, 0.03723302, 0.02852645, 0.08168317, 0.03763874, 0.02925496, 0.02945817, 0.0359625, 0.02649686, 0.06990337, 0.03786675, 0.02883106, 0.02942833, 0.03400353, 0.02941005, 0.0775152, 0.04161408, 0.03231664, 0.03071422, 0.0358759, 0.02571441, 0.06683955, 0.03620971, 0.02950289, 0.02935276, 0.03735392, 0.02851378, 0.08231151, 0.03755688, 0.02951997, 0.02949848, 0.03617996, 0.0266083, 0.07002936, 0.03749666, 0.02890611, 0.02955581, 0.03397961, 0.02943014, 0.07774516, 0.04143539, 0.0323567, 0.0312452, 0.03596234, 0.02576451, 0.06688365, 0.03628534, 0.0295336, 0.02959694, 0.03743916, 0.02856231, 0.08235064, 0.03772424, 0.02968181, 0.02975048, 0.03625994, 0.02662384, 0.0702283, 0.03770536, 0.0292379, 0.02934868, 0.03404404, 0.02948375, 0.07791669, 0.04139192, 0.03273691, 0.0303635, 0.0358943, 0.02575641, 0.06657029, 0.03620547, 0.02969718, 0.02901678, 0.03725454, 0.02838728, 0.08168924, 0.03747672, 0.02948087, 0.02933871, 0.03599408, 0.02634165, 0.069695, 0.03736128, 0.0288877, 0.02954761, 0.03398535, 0.02916413, 0.07729097, 0.04110257, 0.03233889, 0.03060074, 0.03588296, 0.02539738, 0.06647532, 0.03609444, 0.02943175, 0.02912903, 0.03731165, 0.0281864, 0.08165231, 0.03740861, 0.02933208, 0.02933825, 0.03605045, 0.02626137, 0.06969105, 0.03746441, 0.02891275, 0.02954673, 0.03399096, 0.02909318, 0.07730559, 0.04113914, 0.03228481, 0.03073059, 0.03596431, 0.02544208, 0.0664298, 0.03603916, 0.02948884, 0.02927906, 0.03741824, 0.02813636, 0.08176886, 0.03738134, 0.02930851, 0.02932061, 0.03615978, 0.02621833, 0.06971738, 0.03744636, 0.02880308, 0.02948831, 0.03402453, 0.02912659, 0.07738982, 0.04117651, 0.03232806, 0.03071793, 0.03609978, 0.0254733, 0.06644364, 0.03615759, 0.0294589, 0.02937033, 0.03748544, 0.02815443, 0.08181529, 0.03729177, 0.02932277, 0.02951508, 0.03633494, 0.02634725, 0.06970764, 0.03730631, 0.02890371, 0.02960755, 0.03425252, 0.02925584, 0.07733642, 0.04113927, 0.03239023, 0.03073869, 0.03629882, 0.02551681, 0.06654849, 0.0360297, 0.02952905, 0.02936453, 0.03771805, 0.02828266, 0.08185037, 0.03728085, 0.0293317, 0.02939734, 0.03645177, 0.0263178, 0.06978143, 0.03707288, 0.02888807, 0.02963841, 0.03430158, 0.02909139, 0.0772584, 0.04098869, 0.03239047, 0.03071856, 0.03646864, 0.02545469, 0.06644019, 0.03594784, 0.02955337, 0.02935591, 0.03778767, 0.02812732, 0.08197904, 0.0372964, 0.02935436, 0.02945744, 0.0366244, 0.02618685, 0.06979018, 0.03717097, 0.02902993, 0.02962225, 0.03438438, 0.02907924, 0.07753078, 0.04108736, 0.0325723, 0.0307365, 0.03637733, 0.02534071, 0.0665115, 0.03599242, 0.02963563, 0.02930519, 0.03785393, 0.02821125, 0.08182137, 0.03717922, 0.02947291, 0.02948079, 0.03661952, 0.02629165, 0.06968594, 0.03719264, 0.02897891, 0.02945453, 0.03436809, 0.02905794, 0.07713074, 0.04087485, 0.03249529, 0.03067532, 0.03635442, 0.02545506, 0.06629997, 0.03586328, 0.02965909, 0.02932051, 0.037713, 0.02816504, 0.08187009, 0.0371834, 0.02945078, 0.02948586, 0.03648357, 0.02628417, 0.06952721, 0.03717906, 0.02887139, 0.02953457, 0.03443886, 0.02912649, 0.07713506, 0.04104044, 0.03237463, 0.03070586, 0.03651986, 0.02552109, 0.06632771, 0.03591552, 0.02970606, 0.02941673, 0.03802977, 0.02823997, 0.08177822, 0.03722149, 0.02959862, 0.02957417, 0.03676546, 0.02632762, 0.06950266, 0.03706665, 0.02927511, 0.02972038, 0.0346453, 0.02921677, 0.07732908, 0.0409766, 0.03273893, 0.03082353, 0.03662592, 0.02554746, 0.06643353, 0.0359786, 0.03003886, 0.02949555, 0.03812994, 0.0283793, 0.08177494, 0.03728535, 0.02983552, 0.02956464, 0.03691468, 0.02651789, 0.06969417, 0.0372166, 0.02950167, 0.02965521, 0.03473814, 0.02932611, 0.07767694, 0.04105458, 0.03290462, 0.03070957, 0.03672523, 0.02563358, 0.06656443, 0.03608877, 0.0300884, 0.0294086, 0.03814869, 0.02841103, 0.08203431, 0.03726504, 0.02990085, 0.02949064, 0.03688414, 0.02642351, 0.06956384, 0.03720281, 0.02931193, 0.02957612, 0.034605, 0.02920731, 0.07717095, 0.04114299, 0.03289367, 0.0306722, 0.03668281, 0.02558881, 0.0661712, 0.03601345, 0.03000269, 0.02932472, 0.03804676, 0.02834691, 0.08169853, 0.03706408, 0.02978414, 0.02942692, 0.0368138, 0.02638659, 0.06957924, 0.03708814, 0.02911201, 0.02949506, 0.03464194, 0.02924123, 0.07747063, 0.04093064, 0.03273818, 0.03067563, 0.0366907, 0.0256042, 0.06650106, 0.03591903, 0.02991014, 0.02932282, 0.03811959, 0.02835679, 0.08183803, 0.03706332, 0.02981698, 0.02939515, 0.03684236, 0.02637061, 0.06945693, 0.03707571, 0.02949348, 0.02948371, 0.03455892, 0.02935344, 0.07739688, 0.04097249, 0.03292987, 0.03072106, 0.03662167, 0.02565977, 0.06615847, 0.03585533, 0.03018736, 0.02932357, 0.03800516, 0.02858619, 0.08132051, 0.03704321, 0.02993404, 0.02954641, 0.03675847, 0.02654471, 0.06932382, 0.03709146, 0.02935419, 0.02984953, 0.03454085, 0.02955602, 0.0769706, 0.04097021, 0.03297587, 0.03091682, 0.03658011, 0.02592894, 0.06625103, 0.03602637, 0.0299919, 0.02955281, 0.03798654, 0.02882046, 0.08162425, 0.03729882, 0.02967828, 0.02970442, 0.0366242, 0.02675459, 0.06960427, 0.03726809, 0.02909472, 0.02969189, 0.03466221, 0.02963384, 0.07712302, 0.04117678, 0.03249986, 0.03069168, 0.03640486, 0.02585945, 0.06566086, 0.03604851, 0.02955621, 0.02924118, 0.03781991, 0.02867276, 0.0811474, 0.03732596, 0.02933813, 0.02928729, 0.03654875, 0.02656602, 0.06900319, 0.03723895, 0.02890807, 0.0293334, 0.03439164, 0.02943657, 0.07669775, 0.0411444, 0.03226062, 0.03054228, 0.03646767, 0.02583584, 0.06569791, 0.03600981, 0.02945099, 0.02919478, 0.03793866, 0.02854984, 0.08093363, 0.03727802, 0.02922054, 0.02928879, 0.03648683, 0.02661485, 0.06916918, 0.03721178, 0.02876211, 0.02932013, 0.03433355, 0.02955678, 0.07669516, 0.04113696, 0.03230136, 0.03058716, 0.03642489, 0.02583564, 0.06565994, 0.03603347, 0.02937298, 0.0291398, 0.03785111, 0.02863062, 0.08061016, 0.03717706, 0.02918793, 0.02920452, 0.03651198, 0.02655312, 0.06857087, 0.0371303, 0.02862141, 0.02927387, 0.03437577, 0.02942855, 0.07630286, 0.04099084, 0.03213326, 0.03050968, 0.03644789, 0.02569143, 0.06555726, 0.03600197, 0.02930897, 0.02916915, 0.03788346, 0.02855571, 0.08064878, 0.03718412, 0.029095, 0.02932658, 0.03649377, 0.02653822, 0.06869627, 0.03712637, 0.02862398, 0.02935717, 0.03435266, 0.02938288, 0.07635759, 0.04102384, 0.0321485, 0.03065626, 0.03643738, 0.02576267, 0.06547607, 0.03605825, 0.02935825, 0.02929641, 0.03788263, 0.0286167, 0.08070337, 0.03711963, 0.02911453, 0.02933343, 0.03651864, 0.0265495, 0.06860269, 0.03712991, 0.02853086, 0.02939128, 0.03441028, 0.02943234, 0.0763694, 0.04088837, 0.03200995, 0.03065417, 0.03647603, 0.02579695, 0.06543016, 0.03588817, 0.02919598, 0.02924503, 0.03788356, 0.02865028, 0.08091662, 0.03709554, 0.02907242, 0.02937937, 0.03648339, 0.02660325, 0.06895003, 0.03707916, 0.02860925, 0.02940241, 0.03444834, 0.02947369, 0.07663479, 0.04097954, 0.03218246, 0.03052902, 0.03649123, 0.02582147, 0.06560209, 0.03595668, 0.02927339, 0.02915725, 0.03791381, 0.0286423, 0.08080348, 0.03728132, 0.02910756, 0.02933026, 0.03671032, 0.02662966, 0.06869205, 0.03717861, 0.02873465, 0.0294626, 0.03448997, 0.02949468, 0.07638106, 0.04115305, 0.03221546, 0.0307453, 0.03656875, 0.02577876, 0.06575446, 0.03602296, 0.0293939, 0.02938106, 0.03790377, 0.02858964, 0.08098675, 0.03730787, 0.02911263, 0.02947933, 0.03659363, 0.02660623, 0.06892034, 0.03723213, 0.02859091, 0.02944378, 0.03442777, 0.02945704, 0.07667371, 0.04105471, 0.03214249, 0.03064962, 0.03639462, 0.02574185, 0.06580647, 0.03616262, 0.02935521, 0.02924952, 0.03796366, 0.02861564, 0.08111056, 0.03745507, 0.02917728, 0.02938596, 0.0366183, 0.02662676, 0.06918824, 0.03745084, 0.02874589, 0.02949227, 0.03444887, 0.02949887, 0.0767943, 0.04124999, 0.03226858, 0.03065646, 0.03654527, 0.02576301, 0.06610098, 0.03624728, 0.02943852, 0.02944147, 0.03798425, 0.02869226, 0.08137274, 0.03751418, 0.02923062, 0.02953987, 0.03665689, 0.02654901, 0.06930787, 0.03740947, 0.02871933, 0.0295604, 0.03447805, 0.02954167, 0.07700739, 0.04126413, 0.03228861, 0.03092469, 0.03653013, 0.02593333, 0.06597602, 0.03621962, 0.02938572, 0.02948065, 0.03802545, 0.0288955, 0.08129843, 0.03736788, 0.02918293, 0.02965266, 0.03668959, 0.02679599, 0.06945765, 0.03730659, 0.02863664, 0.0298149, 0.03460439, 0.02975129, 0.07730705, 0.04134724, 0.03220206, 0.03107691, 0.03655526, 0.02597547, 0.06602896, 0.03616215, 0.02933355, 0.02957913, 0.0380925, 0.02883842, 0.08113119, 0.03747695, 0.02926222, 0.02982075, 0.0367772, 0.02683476, 0.0691698, 0.03739931, 0.02869902, 0.02969166, 0.03465474, 0.02982398, 0.07699913, 0.04142185, 0.03220236, 0.03095544, 0.03681761, 0.02614601, 0.06609856, 0.03618027, 0.02935867, 0.02956931, 0.03816865, 0.02904738, 0.08149641, 0.03733148, 0.02914577, 0.02973672, 0.0367809, 0.02692827, 0.06925178, 0.03730544, 0.02861275, 0.02977805, 0.03453608, 0.0298386, 0.07697922, 0.04121996, 0.03204134, 0.03106497, 0.03666057, 0.02603904, 0.06614569, 0.03614693, 0.02928225, 0.02956817, 0.03794467, 0.02896216, 0.0812431, 0.03736056, 0.02916799, 0.02970226, 0.03665067, 0.02686599, 0.06917923, 0.03731397, 0.02866443, 0.02978639, 0.03447881, 0.02983557, 0.07698363, 0.04122417, 0.03207399, 0.0310994, 0.03655935, 0.02610117, 0.06597333, 0.03611733, 0.0292885, 0.02960179, 0.0379396, 0.02891371, 0.08114281, 0.03750568, 0.02926798, 0.02974627, 0.03665659, 0.02682664, 0.06922004, 0.03738208, 0.02865432, 0.02975113, 0.03437585, 0.02971033, 0.07690903, 0.04127282, 0.03215188, 0.03104053, 0.03656969, 0.02593758, 0.06605607, 0.03627177, 0.02933506, 0.02964523, 0.03810252, 0.02882207, 0.08108001, 0.03739576, 0.0291062, 0.02978398, 0.03681789, 0.02667359, 0.06906104, 0.03731184, 0.02868006, 0.02969741, 0.03458086, 0.02963, 0.07669335, 0.04119954, 0.03224558, 0.03109349, 0.03656898, 0.0258614, 0.06585024, 0.0361145, 0.02943858, 0.02967521, 0.03804989, 0.02885763, 0.0810548, 0.03732419, 0.02925567, 0.02977493, 0.03673491, 0.02670707, 0.06892738, 0.03732007, 0.0287066, 0.0297659, 0.03450558, 0.02964482, 0.07666425, 0.04103044, 0.03229199, 0.03096533, 0.03657161, 0.02593136, 0.06567556, 0.03610441, 0.02939464, 0.02947113, 0.03794483, 0.02883135, 0.0805627, 0.0372873, 0.02937102, 0.02981232, 0.03667211, 0.02662436, 0.06865073, 0.03725088, 0.02880342, 0.02976553, 0.03433315, 0.02957394, 0.07630048, 0.04111914, 0.03226956, 0.03101527, 0.0364782, 0.02585958, 0.0654905, 0.03607092, 0.02939408, 0.02953048, 0.03797724, 0.02882001, 0.08057521, 0.03729738, 0.02929728, 0.02970734, 0.03668663, 0.02660297, 0.06887904, 0.03713622, 0.02871273, 0.02967389, 0.03449497, 0.02955737, 0.07627144, 0.04100567, 0.03224605, 0.03089252, 0.03653592, 0.02587524, 0.06546776, 0.03610191, 0.02941055, 0.02947685, 0.03794373, 0.02881828, 0.08052703, 0.03733129, 0.02929928, 0.02974102, 0.03670776, 0.0267001, 0.06863146, 0.03723752, 0.02881849, 0.02975856, 0.03452972, 0.02969855, 0.07614657, 0.04114068, 0.03227457, 0.03098261, 0.03663993, 0.02601453, 0.06542982, 0.03612116, 0.02944848, 0.02953876, 0.0381381, 0.02897401, 0.08062814, 0.0372957, 0.02936925, 0.0297624, 0.03676585, 0.02672615, 0.06867735, 0.03729522, 0.02873948, 0.02969648, 0.03445464, 0.02964111, 0.07615224, 0.04114811, 0.03222844, 0.03099334, 0.03642529, 0.0259935, 0.06538416, 0.03600078, 0.02936342, 0.02949876, 0.03787039, 0.02887646, 0.08028163, 0.03717602, 0.02919396, 0.02967859, 0.03660158, 0.02675089, 0.06840245, 0.03709049, 0.02869592, 0.029777, 0.03442159, 0.02969178, 0.07613295, 0.04113493, 0.03218495, 0.03106514, 0.036503, 0.02599241, 0.06529052, 0.03598475, 0.02938648, 0.02961515, 0.03794369, 0.02885341, 0.08033178, 0.03721439, 0.02922061, 0.02970688, 0.03656799, 0.02667938, 0.06848662, 0.03712141, 0.02869493, 0.02970383, 0.03443929, 0.02967475, 0.07604067, 0.04108053, 0.03223015, 0.03096895, 0.03650633, 0.02595274, 0.06520348, 0.035914, 0.02936857, 0.02951266, 0.03790155, 0.02884498, 0.08014935, 0.03727418, 0.02920556, 0.02972474, 0.03661365, 0.02663406, 0.06825341, 0.03715299, 0.02862899, 0.02966037, 0.03439647, 0.02957067, 0.07583916, 0.04100104, 0.03215466, 0.030938, 0.03652549, 0.02591472, 0.06518164, 0.03589549, 0.02929528, 0.02955989, 0.03805156, 0.02886093, 0.08021984, 0.0371224, 0.02926015, 0.02967554, 0.03667272, 0.02662001, 0.0681492, 0.03712404, 0.02871032, 0.02976574, 0.03451926, 0.02954698, 0.07607271, 0.04105828, 0.03228621, 0.03107759, 0.03659008, 0.02590008, 0.06498004, 0.0360042, 0.02945286, 0.02955345, 0.03799659, 0.02883007, 0.08013574, 0.03709665, 0.02928126, 0.02972267, 0.03664377, 0.02661762, 0.06823416, 0.0371618, 0.02874225, 0.02982171, 0.03443772, 0.0294976, 0.07583237, 0.04102696, 0.03228466, 0.03114009, 0.03661143, 0.02586652, 0.06493142, 0.03604691, 0.02945039, 0.02974248, 0.0379796, 0.02868225, 0.07993107, 0.037171, 0.0292646, 0.02994022, 0.03657746, 0.026635, 0.06822315, 0.03719182, 0.02886116, 0.02983549, 0.03446983, 0.02958488, 0.07591359, 0.04110042, 0.03239034, 0.03111829, 0.03655396, 0.02592616, 0.06502509, 0.03605684, 0.02953892, 0.0297056, 0.03802091, 0.02877983, 0.08014098, 0.03732044, 0.029361, 0.02991677, 0.03672413, 0.02664787, 0.06829111, 0.03726817, 0.02890764, 0.02982469, 0.03455925, 0.02964393, 0.07565571, 0.04110238, 0.03249719, 0.03117735, 0.03662437, 0.02595054, 0.06496982, 0.03613053, 0.02955875, 0.02974178, 0.03810934, 0.02885022, 0.07983895, 0.03734803, 0.0294141, 0.02993049, 0.036706, 0.02668345, 0.06810863, 0.03735301, 0.02894287, 0.0298548, 0.03454216, 0.02956914, 0.07571783, 0.04130254, 0.03253098, 0.03115651, 0.03665401, 0.025878, 0.0648856, 0.03612583, 0.02965276, 0.02963982, 0.03811845, 0.02888596, 0.07989255, 0.03723169, 0.02940441, 0.02982794, 0.03677274, 0.02665293, 0.06797234, 0.03705518, 0.02894596, 0.02978932, 0.03452271, 0.02950579, 0.0755427, 0.04110732, 0.03243814, 0.03106376, 0.03668559, 0.02589504, 0.06462976, 0.0360295, 0.02950042, 0.029608, 0.03813328, 0.02880983, 0.07980715, 0.03712289, 0.02940684, 0.02975625, 0.03684144, 0.02660902, 0.06798556, 0.03708622, 0.02890155, 0.02979719, 0.03469027, 0.02958828, 0.07569468, 0.04120001, 0.0324683, 0.03110338, 0.03675793, 0.02591704, 0.06472363, 0.0360445, 0.02953373, 0.02962786, 0.03821846, 0.02884855, 0.0797615, 0.0372961, 0.02937106, 0.0298383, 0.0367744, 0.02663726, 0.06786009, 0.0372527, 0.02891839, 0.0298373, 0.03459598, 0.0296026, 0.07549156, 0.04128107, 0.03241282, 0.03116073, 0.03666448, 0.0258452, 0.06460238, 0.03619495, 0.02955293, 0.02965472, 0.03816584, 0.02880079, 0.07956462, 0.03736578, 0.02928648, 0.02991766, 0.03690955, 0.02667695, 0.06780951, 0.03731017, 0.02886583, 0.02992025, 0.03472026, 0.02955928, 0.07554186, 0.04128992, 0.03242565, 0.0311949, 0.03679087, 0.02586473, 0.06458592, 0.03619359, 0.02943138, 0.02977519, 0.03818377, 0.02878865, 0.07945409, 0.03741808, 0.0292942, 0.0298494, 0.03680633, 0.02658295, 0.06768528, 0.03720135, 0.02883838, 0.02988166, 0.03474122, 0.02956984, 0.07547767, 0.04132089, 0.03238313, 0.03111621, 0.03679289, 0.02584278, 0.06461123, 0.03610148, 0.0294772, 0.02958223, 0.03823916, 0.02881445, 0.07954492, 0.03726411, 0.0293861, 0.02985544, 0.03674821, 0.02660116, 0.06773594, 0.03714296, 0.02889332, 0.02992281, 0.03453207, 0.029425, 0.07520238, 0.04122465, 0.03235477, 0.03116918, 0.036691, 0.02586483, 0.06451723, 0.03598479, 0.02941361, 0.02963801, 0.03815102, 0.02877769, 0.07929283, 0.03711389, 0.02930085, 0.02982454, 0.03675238, 0.02659158, 0.06754252, 0.03711394, 0.02885462, 0.02981087, 0.03446233, 0.0294141, 0.07520434, 0.04107279, 0.03241363, 0.03115776, 0.03661098, 0.02581797, 0.0643831, 0.03591096, 0.02935864, 0.02963869, 0.0379803, 0.02866521, 0.07910421, 0.03705172, 0.02930574, 0.02992673, 0.03668096, 0.02642269, 0.06753747, 0.0369489, 0.02896697, 0.02991515, 0.03457088, 0.02934152, 0.0754619, 0.04099875, 0.03253895, 0.03121633, 0.03678625, 0.0257342, 0.06473535, 0.035984, 0.02961714, 0.02977637, 0.0382861, 0.02870939, 0.07957121, 0.03701747, 0.02935844, 0.02998351, 0.03682038, 0.02651863, 0.06772742, 0.03695555, 0.02900902, 0.02997703, 0.03475938, 0.02939859, 0.07538224, 0.04097201, 0.03243215, 0.03122392, 0.0368097, 0.02572938, 0.0644777, 0.03581296, 0.02948609, 0.02983825, 0.03830433, 0.02867549, 0.07936265, 0.03701213, 0.02937426, 0.03006327, 0.03705135, 0.02651552, 0.06760345, 0.03703694, 0.02894331, 0.03007209, 0.03487476, 0.02942261, 0.07530844, 0.04108383, 0.03241819, 0.03133214, 0.03690872, 0.02573554, 0.06439879, 0.0359376, 0.02954023, 0.02979925, 0.03836069, 0.02865179, 0.07923777, 0.03712861, 0.02944109, 0.02990104, 0.037106, 0.02646769, 0.06740399, 0.03705799, 0.02897954, 0.02982665, 0.03483747, 0.02923279, 0.0752245, 0.04097208, 0.03249487, 0.03119841, 0.03694987, 0.02572491, 0.06430324, 0.03585001, 0.02956278, 0.02966115, 0.03822851, 0.0286226, 0.07896951, 0.03699544, 0.02949996, 0.02988563, 0.03681662, 0.02647043, 0.06749973, 0.03689504, 0.02890315, 0.02985472, 0.03465563, 0.02933263, 0.07527634, 0.04095247, 0.03241966, 0.03119166, 0.03675108, 0.02568845, 0.06437606, 0.03588917, 0.029457, 0.02972951, 0.03822621, 0.0285636, 0.07895504, 0.03700547, 0.02928661, 0.02982403, 0.03680521, 0.02642293, 0.06710493, 0.036681, 0.02880737, 0.0297596, 0.03465854, 0.02928578, 0.07485505, 0.04066193, 0.03238218, 0.03108998, 0.03674598, 0.02564633, 0.06411645, 0.03575282, 0.02942635, 0.02965571, 0.03820609, 0.02861669, 0.07902852, 0.03690159, 0.02932765, 0.02991635, 0.03684894, 0.02650259, 0.06719542, 0.03676487, 0.02878337, 0.02990457, 0.03466751, 0.02931097, 0.07494356, 0.0409401, 0.03231185, 0.03121941, 0.03674573, 0.02572633, 0.06435843, 0.03589212, 0.02932984, 0.02964805, 0.03817484, 0.02862222, 0.07924327, 0.03704344, 0.02919609, 0.02988987, 0.03683246, 0.02640082, 0.06732374, 0.03696048, 0.02870087, 0.02974547, 0.03458546, 0.0292141, 0.07496118, 0.04103127, 0.03234828, 0.03109653, 0.0365984, 0.02563028, 0.0643195, 0.03601176, 0.02936427, 0.0296392, 0.03798258, 0.02860135, 0.07907868, 0.03704315, 0.02924151, 0.02982665, 0.03668115, 0.0264413, 0.0673411, 0.03705483, 0.0288766, 0.02980315, 0.03457269, 0.02929984, 0.07520283, 0.04110175, 0.03250587, 0.0311527, 0.03672523, 0.02575401, 0.06434216, 0.03602673, 0.02960503, 0.0296159, 0.03807758, 0.02856803, 0.07914737, 0.03727723, 0.02951613, 0.02981062, 0.03680417, 0.02649023, 0.06722101, 0.03729216, 0.02905925, 0.02985305, 0.03462909, 0.02931519, 0.07508688, 0.04137152, 0.03266159, 0.03122579, 0.03674802, 0.02575054, 0.06436398, 0.03621939, 0.02973246, 0.02980307, 0.03807742, 0.02866829, 0.07927369, 0.03735565, 0.02951069, 0.0299864, 0.03683441, 0.02650338, 0.06755662, 0.03727706, 0.02901853, 0.02992745, 0.03461613, 0.0294021, 0.07519219, 0.04133682, 0.03253886, 0.03134951, 0.03671697, 0.02581545, 0.06446693, 0.03624042, 0.02965521, 0.02977296, 0.03812912, 0.02866381, 0.07922862, 0.03736287, 0.0295123, 0.02996175, 0.03685105, 0.02646945, 0.06753847, 0.037249, 0.02908963, 0.02995846, 0.03466729, 0.02937317, 0.07511764, 0.04130276, 0.03268972, 0.03136203, 0.03678271, 0.02574119, 0.06449582, 0.03612921, 0.02971514, 0.02973471, 0.03815042, 0.02863934, 0.07921195, 0.03745932, 0.02958267, 0.02997531, 0.0369092, 0.02646579, 0.06763476, 0.03732989, 0.02912093, 0.02993147, 0.03467659, 0.02934307, 0.07526367, 0.04120019, 0.03273082, 0.03125321, 0.03674797, 0.02574352, 0.06429048, 0.03612833, 0.02974685, 0.02976828, 0.03815428, 0.02872014, 0.0794259, 0.03730941, 0.0296268, 0.03000874, 0.036847, 0.02653758, 0.06767484, 0.03729965, 0.02919882, 0.02993886, 0.03461484, 0.02938125, 0.0752265, 0.04127967, 0.03273562, 0.03137131, 0.03670494, 0.02573607, 0.06448641, 0.03618855, 0.02982142, 0.02990773, 0.03804214, 0.0285696, 0.07929794, 0.03736163, 0.0296002, 0.03003822, 0.03686084, 0.0265451, 0.06752443, 0.03712917, 0.02913948, 0.02994001, 0.03456109, 0.02943174, 0.07495914, 0.0411915, 0.03261407, 0.03133741, 0.03664682, 0.02578698, 0.06425506, 0.03608177, 0.02971469, 0.029776, 0.03809705, 0.02872634, 0.07920135, 0.03724983, 0.02964181, 0.03002077, 0.03671521, 0.0265171, 0.06744871, 0.03712478, 0.02909097, 0.02991396, 0.03455061, 0.0293784, 0.07494301, 0.04119617, 0.03262699, 0.03131386, 0.03661665, 0.02568425, 0.06412507, 0.03606256, 0.02973274, 0.02977796, 0.03797613, 0.02867685, 0.07902005, 0.0372489, 0.02963354, 0.02997445, 0.0367769, 0.02647964, 0.06739977, 0.03713238, 0.02918204, 0.02995329, 0.03446363, 0.02932687, 0.0748228, 0.04118481, 0.03270189, 0.03133687, 0.03661802, 0.02562946, 0.06417681, 0.03610542, 0.02976115, 0.02980717, 0.03808717, 0.02862075, 0.07919133, 0.03731029, 0.02960441, 0.0300612, 0.03682794, 0.02646434, 0.0674458, 0.03714193, 0.02912445, 0.0300462, 0.03453826, 0.02936356, 0.07529984, 0.04116029, 0.03265318, 0.03139982, 0.03666946, 0.0255941, 0.06444315, 0.03610536, 0.02975152, 0.02989618, 0.03808863, 0.02863518, 0.07926513, 0.03738125, 0.02956877, 0.03015724, 0.03681322, 0.02640969, 0.06720559, 0.03729445, 0.02905747, 0.03005342, 0.03465753, 0.02939596, 0.07478389, 0.04143236, 0.0326631, 0.03139482, 0.03673181, 0.0256471, 0.0639272, 0.03618505, 0.02976039, 0.0298561, 0.03817851, 0.02851456, 0.07886378, 0.03745618, 0.02962171, 0.0300867, 0.03689957, 0.02641524, 0.0672005, 0.03741458, 0.02914991, 0.0300586, 0.0347051, 0.02933677, 0.07478615, 0.04167857, 0.03276038, 0.03137743, 0.03677699, 0.02567908, 0.06408842, 0.03638062, 0.02980234, 0.02979784, 0.03824504, 0.0286101, 0.07892723, 0.03756719, 0.0296387, 0.02993524, 0.03680189, 0.02637273, 0.06720309, 0.03729138, 0.0291045, 0.0298202, 0.03456156, 0.02933372, 0.07471939, 0.0414694, 0.03265814, 0.03122228, 0.03665714, 0.02562941, 0.06404012, 0.03631997, 0.02973731, 0.0296202, 0.03809928, 0.02853489, 0.07861969, 0.03747192, 0.02957857, 0.02984358, 0.03683189, 0.02636431, 0.0670983, 0.03728452, 0.02903148, 0.02986048, 0.03460826, 0.02921761, 0.07465697, 0.04153006, 0.03269855, 0.03124946, 0.03670729, 0.02560125, 0.06397015, 0.03634388, 0.02978523, 0.02971572, 0.03807706, 0.02862686, 0.07870984, 0.03753568, 0.02969955, 0.02994092, 0.03668982, 0.02635796, 0.06704486, 0.03740365, 0.02905721, 0.02986501, 0.03450018, 0.02926601, 0.07471922, 0.04145702, 0.03273028, 0.0312563, 0.0366384, 0.0256736, 0.06414226, 0.03633841, 0.02980226, 0.02974386, 0.03806522, 0.02853355, 0.07883935, 0.03739899, 0.02954041, 0.02994384, 0.03681146, 0.02637888, 0.06704453, 0.03742756, 0.02912954, 0.02983631, 0.03447556, 0.02924853, 0.07454026, 0.04163656, 0.03266945, 0.0314, 0.03657584, 0.02569647, 0.06420233, 0.03630943, 0.02976048, 0.02980023, 0.03813923, 0.02850933, 0.07912274, 0.03735664, 0.029658, 0.02999576, 0.03684018, 0.0263401, 0.06749766, 0.03726122, 0.02918862, 0.02993535, 0.03464549, 0.02903322, 0.07482331, 0.04141426, 0.03275594, 0.03132382, 0.03662775, 0.02554734, 0.06425606, 0.036239, 0.0298964, 0.02976519, 0.03806873, 0.0285511, 0.07923078, 0.03752027, 0.02963817, 0.02999728, 0.03680766, 0.02633478, 0.06753802, 0.0374355, 0.02921597, 0.02992772, 0.03459264, 0.02918437, 0.07500073, 0.04153004, 0.03272627, 0.03125627, 0.03663644, 0.02555083, 0.06441481, 0.03639286, 0.02984604, 0.02988049, 0.03814763, 0.02854988, 0.07928286, 0.03755998, 0.02981466, 0.03012899, 0.03697008, 0.02639254, 0.06773497, 0.03749565, 0.02924013, 0.03010112, 0.03461082, 0.02913246, 0.07518161, 0.04153059, 0.03293944, 0.03138275, 0.03674755, 0.02549394, 0.06455345, 0.03646841, 0.03001839, 0.02985365, 0.0382256, 0.02852152, 0.07935178, 0.0377829, 0.0298658, 0.03018044, 0.03700974, 0.02633411, 0.06759586, 0.03757778, 0.02943959, 0.03010241, 0.03468007, 0.02924553, 0.0752728, 0.04167301, 0.03299999, 0.03144667, 0.03687147, 0.02558625, 0.06470983, 0.0365679, 0.03014033, 0.02996204, 0.0381972, 0.0285336, 0.07943169, 0.03782485, 0.02993253, 0.03018197, 0.03689992, 0.02633222, 0.0676401, 0.03770044, 0.02954286, 0.03026912, 0.03473539, 0.02931373, 0.07526984, 0.04170442, 0.03302848, 0.03145764, 0.03678405, 0.0255387, 0.06442445, 0.03648796, 0.03006802, 0.02997496, 0.03815881, 0.02853479, 0.07917606, 0.03776209, 0.02994278, 0.03015876, 0.0370317, 0.0263735, 0.0675673, 0.03760196, 0.02945229, 0.03016264, 0.03471885, 0.02917003, 0.07516184, 0.04186058, 0.03298553, 0.0314986, 0.03679959, 0.02549344, 0.06433128, 0.03664706, 0.03006937, 0.02992809, 0.03831845, 0.02849633, 0.07921807, 0.0378448, 0.0298795, 0.03020811, 0.03706697, 0.02636276, 0.06736757, 0.03769258, 0.02940929, 0.03014925, 0.03497707, 0.02926419, 0.0753067, 0.04190779, 0.03308282, 0.03152753, 0.03694566, 0.02555619, 0.06450318, 0.03673484, 0.03005631, 0.02994695, 0.03836778, 0.02860095, 0.07927886, 0.03788178, 0.02992996, 0.03021191, 0.0371395, 0.02649333, 0.06764111, 0.03778101, 0.02945943, 0.03018238, 0.03486418, 0.02930262, 0.0753747, 0.04184146, 0.03302497, 0.03151423, 0.03694242, 0.02556365, 0.06454525, 0.03664963, 0.03018437, 0.02987642, 0.03824271, 0.02862601, 0.07952845, 0.03794424, 0.02999355, 0.03009991, 0.03705481, 0.02641417, 0.06769063, 0.03773309, 0.02955718, 0.03018883, 0.03478768, 0.0292849, 0.07535661, 0.04189135, 0.03305308, 0.03150379, 0.03692084, 0.0254827, 0.06429815, 0.03657074, 0.03024541, 0.02998369, 0.03827884, 0.02845212, 0.07933533, 0.03786306, 0.0300061, 0.03020218, 0.03709495, 0.0263947, 0.06743901, 0.03780843, 0.02952372, 0.0301272, 0.03487087, 0.02926893, 0.07526708, 0.04197228, 0.0331481, 0.03144926, 0.03696161, 0.02559021, 0.06443369, 0.0367698, 0.0302339, 0.02997315, 0.03839769, 0.02854473, 0.07917383, 0.03807152, 0.03008378, 0.03027587, 0.03707812, 0.02637324, 0.06749975, 0.03783317, 0.02959134, 0.03015771, 0.03473826, 0.02926373, 0.07517312, 0.04196158, 0.03314809, 0.03160919, 0.03686672, 0.02554142, 0.06448241, 0.03665197, 0.03010647, 0.03004495, 0.03833011, 0.02851723, 0.07906884, 0.03797592, 0.03002582, 0.03020466, 0.03706032, 0.02630398, 0.0674088, 0.03780649, 0.02955421, 0.03023661, 0.034746, 0.02921702, 0.07499883, 0.04203923, 0.03305369, 0.03144021, 0.03690597, 0.02552034, 0.06414777, 0.03666185, 0.03009668, 0.03001819, 0.03829084, 0.02844259, 0.07893816, 0.03782962, 0.02990225, 0.03017445, 0.03698691, 0.02625653, 0.06697658, 0.03772886, 0.02941191, 0.03010563, 0.03470417, 0.02903489, 0.07468744, 0.04196424, 0.0331181, 0.03153893, 0.03677136, 0.02537195, 0.06383939, 0.03669125, 0.03014609, 0.03004315, 0.03815151, 0.02836362, 0.07875817, 0.03795952, 0.02996797, 0.03028698, 0.03700683, 0.02617679, 0.06706948, 0.0379016, 0.02951204, 0.03019621, 0.03475754, 0.02907974, 0.07469851, 0.04195281, 0.03305489, 0.03155148, 0.03690527, 0.02542187, 0.06390756, 0.03659688, 0.03015293, 0.02996582, 0.03829661, 0.02839504, 0.07874425, 0.03807131, 0.03011434, 0.03021963, 0.03697856, 0.02626565, 0.06715409, 0.037878, 0.02969735, 0.03010964, 0.03466259, 0.02904625, 0.07484701, 0.04206298, 0.03322941, 0.03151587, 0.0368893, 0.02542966, 0.06401599, 0.0365993, 0.03031312, 0.02999083, 0.03833669, 0.02833115, 0.07899, 0.03799316, 0.03017257, 0.03031808, 0.03703944, 0.02628628, 0.06733209, 0.03785985, 0.02969995, 0.03027312, 0.03478893, 0.02911327, 0.07515618, 0.0418906, 0.03333448, 0.03159575, 0.03681144, 0.02538622, 0.06410125, 0.03658378, 0.0302241, 0.0300192, 0.03827954, 0.0284257, 0.07896804, 0.03782446, 0.03012415, 0.0302095, 0.0371347, 0.02624354, 0.06725229, 0.03781721, 0.02965693, 0.03021475, 0.03475476, 0.02903898, 0.07488602, 0.04183429, 0.03314075, 0.03159231, 0.03686271, 0.02540418, 0.06413973, 0.03661074, 0.0302184, 0.03009102, 0.03816435, 0.02836272, 0.07881805, 0.0379586, 0.02997073, 0.03037022, 0.03698805, 0.02627259, 0.06710045, 0.03772168, 0.0294862, 0.0301631, 0.03462254, 0.02909777, 0.07483075, 0.04183424, 0.03307241, 0.03153702, 0.03681175, 0.0254731, 0.06407526, 0.03652475, 0.030191, 0.02998963, 0.03824096, 0.02839809, 0.07867712, 0.03781901, 0.03002616, 0.03020263, 0.03699049, 0.02628446, 0.06700118, 0.03772489, 0.02954064, 0.03016311, 0.03468913, 0.02913427, 0.07490791, 0.04178386, 0.03306185, 0.03143865, 0.03674252, 0.02541833, 0.06390916, 0.03654271, 0.03016864, 0.02992855, 0.0380128, 0.02837584, 0.07871579, 0.03776975, 0.03007172, 0.03010118, 0.03683649, 0.02625473, 0.06702978, 0.0376266, 0.02955638, 0.03011348, 0.0345338, 0.02907129, 0.07459907, 0.04170731, 0.03310046, 0.03147878, 0.0366188, 0.02547324, 0.06408082, 0.03632012, 0.03001241, 0.02984574, 0.03792804, 0.02844544, 0.07877308, 0.03761923, 0.02995735, 0.02997949, 0.03674956, 0.02634396, 0.06701409, 0.03741646, 0.02951413, 0.03000955, 0.0344374, 0.0292102, 0.07475469, 0.041629, 0.03304906, 0.03143423, 0.03660696, 0.02547005, 0.06387131, 0.03626702, 0.03011189, 0.0299441, 0.03792622, 0.02863396, 0.07850298, 0.03772246, 0.02993893, 0.03019692, 0.03681752, 0.02645627, 0.06711081, 0.03767371, 0.02963305, 0.0300112, 0.03457768, 0.02931572, 0.07489586, 0.04179413, 0.03307611, 0.03133203, 0.03660195, 0.02558556, 0.0642399, 0.03659564, 0.03029967, 0.02986673, 0.03802848, 0.0285749, 0.07887447, 0.03806199, 0.03011753, 0.02990838, 0.03678823, 0.02654403, 0.06720724, 0.0379778, 0.02973461, 0.02994089, 0.03472352, 0.02936133, 0.07492066, 0.04222945, 0.03338069, 0.03128625, 0.03676629, 0.02563504, 0.06412584, 0.03686931, 0.03044345, 0.02986123, 0.03809898, 0.028618, 0.0790475, 0.03824401, 0.03031442, 0.02992036, 0.03702525, 0.02651444, 0.06755412, 0.0379798, 0.02974879, 0.02990873, 0.03473568, 0.02937602, 0.07502603, 0.04211763, 0.03334088, 0.03123228, 0.03668534, 0.02563445, 0.06423703, 0.03685265, 0.03051156, 0.0297627, 0.0381851, 0.02867893, 0.07903509, 0.03835284, 0.03031062, 0.02996472, 0.03702866, 0.02657595, 0.06743098, 0.03807057, 0.02986938, 0.02991152, 0.03475568, 0.02936435, 0.07483334, 0.0421173, 0.03337511, 0.03115632, 0.03677354, 0.02562651, 0.06422877, 0.03686346, 0.03036579, 0.02964903, 0.03828797, 0.02869502, 0.07910763, 0.03829428, 0.03028813, 0.02996101, 0.03706266, 0.02654848, 0.06745431, 0.03807506, 0.02976353, 0.02987974, 0.03473896, 0.02943793, 0.07491948, 0.04222759, 0.03335607, 0.03124535, 0.03679696, 0.02558886, 0.0641453, 0.03684524, 0.03050502, 0.02974228, 0.03836103, 0.02857333, 0.0790951, 0.03822081, 0.03025674, 0.02989471, 0.03725287, 0.02655001, 0.06736037, 0.0379445, 0.0298597, 0.02984198, 0.03483222, 0.02927417, 0.07490643, 0.04194117, 0.03339405, 0.031199, 0.03697056, 0.02563612, 0.06414353, 0.03666858, 0.03044439, 0.02973058, 0.03843405, 0.02862477, 0.07894494, 0.03804949, 0.03023905, 0.02999296, 0.03729679, 0.02653997, 0.06742299, 0.03783903, 0.02978073, 0.02991178, 0.03487343, 0.02934459, 0.07477973, 0.04200307, 0.03326575, 0.03126869, 0.03698163, 0.02566723, 0.06419124, 0.0367341, 0.03028646, 0.02977756, 0.03838596, 0.02863743, 0.07913242, 0.03820081, 0.03012325, 0.02994713, 0.0372311, 0.02657851, 0.06762646, 0.03807521, 0.0297156, 0.02990067, 0.03485049, 0.02940051, 0.07517796, 0.04209624, 0.03323573, 0.0312649, 0.0369947, 0.02564867, 0.06431567, 0.03675561, 0.03024484, 0.02983332, 0.03845832, 0.02868109, 0.07923617, 0.0382227, 0.03012189, 0.03008976, 0.03732315, 0.02659609, 0.06750844, 0.03804675, 0.02955871, 0.03000561, 0.03491273, 0.02939831, 0.07499735, 0.04210532, 0.03312778, 0.03122194, 0.03700241, 0.02563662, 0.06439313, 0.03680589, 0.03024297, 0.02975874, 0.03834277, 0.02861163, 0.07904344, 0.03826886, 0.03006226, 0.03005319, 0.03724372, 0.02655804, 0.06741098, 0.03809804, 0.02961717, 0.03002242, 0.03490826, 0.02938425, 0.07486296, 0.04218206, 0.03320171, 0.03132334, 0.03695986, 0.02565081, 0.06433664, 0.03681089, 0.03023859, 0.0298436, 0.0383179, 0.02861594, 0.07907601, 0.03818455, 0.03007572, 0.03008103, 0.03723041, 0.02652812, 0.06756727, 0.03791377, 0.02963774, 0.02998706, 0.0349239, 0.02937386, 0.07485311, 0.04196487, 0.03318576, 0.03134523, 0.0369592, 0.02562379, 0.06430051, 0.03668439, 0.03017772, 0.02977876, 0.03838111, 0.02860112, 0.07908703, 0.0380558, 0.02995371, 0.0299984, 0.03711926, 0.02649505, 0.06745029, 0.03782712, 0.02949907, 0.02987067, 0.03480802, 0.02932561, 0.07489443, 0.04179377, 0.03310984, 0.03123726, 0.03680015, 0.02556515, 0.06424376, 0.03647909, 0.03014299, 0.02978228, 0.03830056, 0.02858671, 0.07905652, 0.0379658, 0.02999721, 0.02994618, 0.03724728, 0.02645972, 0.06757535, 0.03779947, 0.02956771, 0.02988161, 0.03490847, 0.02927747, 0.07504686, 0.04176212, 0.03307779, 0.0311494, 0.0368863, 0.02553141, 0.06439299, 0.03661809, 0.0301716, 0.02964852, 0.03838242, 0.02849952, 0.07910722, 0.0381103, 0.03014947, 0.02982338, 0.03739698, 0.02649749, 0.06771597, 0.03794084, 0.02969261, 0.0298626, 0.0349889, 0.02929575, 0.07495013, 0.04196647, 0.03324891, 0.03123791, 0.03703164, 0.02552477, 0.06423048, 0.03659546, 0.03036708, 0.02978809, 0.03849893, 0.02855861, 0.0791278, 0.03802051, 0.03016576, 0.0299253, 0.037256, 0.02647226, 0.06739337, 0.03779218, 0.02966687, 0.02986415, 0.03490259, 0.02931635, 0.07481484, 0.04198495, 0.03321688, 0.03120802, 0.03696262, 0.02557845, 0.06424297, 0.03663618, 0.03020647, 0.02973269, 0.03842503, 0.0286044, 0.07893396, 0.03798187, 0.03004135, 0.02997526, 0.03733472, 0.02654943, 0.06735105, 0.03784415, 0.0296102, 0.02990472, 0.03484537, 0.02930207, 0.07479259, 0.04188405, 0.0331655, 0.03125707, 0.0370092, 0.02557865, 0.06421283, 0.03647315, 0.03021543, 0.02969136, 0.03839654, 0.02859857, 0.07907724, 0.03786349, 0.03013326, 0.0298651, 0.03738081, 0.02657714, 0.06764948, 0.03774449, 0.02956899, 0.0297626, 0.03484147, 0.02931103, 0.07504622, 0.04181328, 0.0331344, 0.03115165, 0.03682246, 0.0256746, 0.06438161, 0.03648734, 0.0302325, 0.02970761, 0.03835225, 0.0286287, 0.07945353, 0.03800572, 0.03010548, 0.02985604, 0.03721188, 0.02654565, 0.06760129, 0.03769698, 0.02965933, 0.02983404, 0.03484603, 0.02937139, 0.07518045, 0.04183993, 0.03319302, 0.03116408, 0.03700703, 0.02563814, 0.06442825, 0.03654774, 0.03018999, 0.02972018, 0.03834759, 0.028723, 0.07944064, 0.03788033, 0.03005087, 0.02993728, 0.03710448, 0.02663929, 0.06775367, 0.03758782, 0.02958447, 0.02987413, 0.03468838, 0.02953299, 0.07509077, 0.04179927, 0.03307814, 0.03121768, 0.03677781, 0.02570611, 0.06425366, 0.03628497, 0.03001684, 0.02968953, 0.0381638, 0.0287074, 0.07919672, 0.03770572, 0.02994579, 0.02990129, 0.03697243, 0.0266673, 0.06780354, 0.03758485, 0.02941161, 0.02985899, 0.03469868, 0.02948915, 0.0749992, 0.04164101, 0.03304626, 0.03110058, 0.03668409, 0.02563658, 0.06421108, 0.03630791, 0.03009258, 0.02972941, 0.03820726, 0.02866997, 0.07906929, 0.03772394, 0.02999074, 0.02988061, 0.03709914, 0.02657983, 0.06731233, 0.0374645, 0.02953279, 0.02977621, 0.0346881, 0.02936451, 0.07469725, 0.04160153, 0.03312236, 0.03108235, 0.03679771, 0.02565961, 0.0639579, 0.03629723, 0.03013067, 0.0296737, 0.03826832, 0.0285429, 0.07887808, 0.03772308, 0.03014046, 0.02976969, 0.03696069, 0.02647092, 0.06743238, 0.03749035, 0.02965121, 0.02980536, 0.03470634, 0.02934804, 0.07464252, 0.04164393, 0.03322331, 0.03108368, 0.03670868, 0.02561008, 0.06414563, 0.03638212, 0.03023315, 0.02957581, 0.03810445, 0.02860641, 0.07875174, 0.03753901, 0.03008943, 0.02980733, 0.03691426, 0.02645497, 0.06719402, 0.03745468, 0.02956348, 0.02981501, 0.0345072, 0.02926454, 0.07444137, 0.04149519, 0.03314996, 0.03112273, 0.03669222, 0.02552655, 0.06380622, 0.03615867, 0.03011059, 0.0296526, 0.03791966, 0.02839992, 0.07858819, 0.0373686, 0.02980565, 0.02975556, 0.03682465, 0.02642705, 0.06704652, 0.03720291, 0.02938686, 0.02975755, 0.03444555, 0.02922283, 0.07413748, 0.04124621, 0.03276351, 0.03106588, 0.03653231, 0.02557928, 0.06386319, 0.03603033, 0.02984496, 0.02961115, 0.03805626, 0.02868305, 0.07861059, 0.03738002, 0.02970219, 0.02981581, 0.03684253, 0.02653457, 0.06737004, 0.03729378, 0.0293665, 0.02966928, 0.0345057, 0.02930883, 0.07465339, 0.04126661, 0.03290685, 0.03111401, 0.03653238, 0.0256092, 0.06419153, 0.03613155, 0.02992325, 0.02965173, 0.03804159, 0.02861569, 0.07899784, 0.03746322, 0.02985166, 0.02973713, 0.03678801, 0.02662948, 0.06756564, 0.03743667, 0.02945242, 0.02984453, 0.03450018, 0.02938166, 0.07460636, 0.04140951, 0.03299201, 0.03117258, 0.03655612, 0.02565485, 0.06417441, 0.03613054, 0.02980104, 0.0297003, 0.03801978, 0.02863166, 0.07894938, 0.03730666, 0.02973117, 0.02987494, 0.03691633, 0.02653646, 0.0675277, 0.03736744, 0.02925796, 0.02980904, 0.03455658, 0.02933218, 0.07464401, 0.04125718, 0.03292729, 0.0311258, 0.03649142, 0.02556017, 0.06401678, 0.03608615, 0.0300057, 0.02968909, 0.03796152, 0.02868493, 0.07886021, 0.03744629, 0.02982589, 0.02996186, 0.03690502, 0.02661792, 0.06725834, 0.03722326, 0.0293896, 0.02980238, 0.0345143, 0.02941234, 0.07445635, 0.04128297, 0.0329763, 0.0311604, 0.03657411, 0.02566098, 0.06401005, 0.03610412, 0.0300825, 0.02978943, 0.03791194, 0.02861347, 0.07858301, 0.03736869, 0.02997712, 0.02994993, 0.03673979, 0.02653125, 0.06724242, 0.03727529, 0.02952939, 0.0298458, 0.0344492, 0.02939412, 0.07449198, 0.04122724, 0.03306842, 0.03118394, 0.03650651, 0.02562479, 0.06377505, 0.03596988, 0.03005415, 0.02976471, 0.03800574, 0.02860609, 0.07858802, 0.0373206, 0.03009894, 0.02996907, 0.03681477, 0.02648819, 0.0672442, 0.03710838, 0.02961614, 0.02997287, 0.03451729, 0.02928436, 0.07444603, 0.04127955, 0.03322637, 0.03130887, 0.03657173, 0.02561298, 0.06394072, 0.03600938, 0.03018576, 0.02977073, 0.03799013, 0.02855506, 0.07862148, 0.0371976, 0.02988727, 0.02984471, 0.03681808, 0.02644907, 0.06707479, 0.03710063, 0.02943516, 0.0298327, 0.0344588, 0.0292944, 0.07428054, 0.04114199, 0.03298739, 0.03114573, 0.0365086, 0.02549829, 0.06378919, 0.03585587, 0.03001545, 0.02963532, 0.03799714, 0.02854241, 0.078621, 0.03714809, 0.02993395, 0.02979438, 0.03686066, 0.02649411, 0.06719165, 0.03701665, 0.02946851, 0.02975771, 0.03460692, 0.02932378, 0.07448885, 0.04111963, 0.03305748, 0.03101872, 0.03660049, 0.02550419, 0.06398311, 0.03583846, 0.03000229, 0.02960494, 0.03807589, 0.02852291, 0.07869656, 0.03714827, 0.02983815, 0.0297416, 0.0368306, 0.02639117, 0.06712971, 0.0369743, 0.02943636, 0.02970571, 0.0343902, 0.02929467, 0.07429877, 0.04101188, 0.03303039, 0.03100875, 0.03648823, 0.02555961, 0.06391384, 0.03586653, 0.03000822, 0.02960115, 0.03794994, 0.02863411, 0.07865372, 0.0372645, 0.029965, 0.02987527, 0.03677876, 0.02650969, 0.06731258, 0.03693235, 0.02953117, 0.02982959, 0.03446624, 0.02934302, 0.07417018, 0.04089461, 0.03295248, 0.03109449, 0.03650435, 0.02556755, 0.06374253, 0.03577639, 0.0300073, 0.02966359, 0.03795579, 0.02862475, 0.0782925, 0.03703408, 0.02988611, 0.02983064, 0.0367021, 0.02657934, 0.06689911, 0.03694489, 0.02949955, 0.02977282, 0.03444089, 0.02945335, 0.07404798, 0.0409611, 0.03293835, 0.03113019, 0.03640562, 0.02572583, 0.06342708, 0.03572277, 0.02999152, 0.02963251, 0.03785617, 0.02876851, 0.07804839, 0.03697827, 0.03006329, 0.0298813, 0.0366804, 0.02668685, 0.06683151, 0.03687051, 0.02961025, 0.0297431, 0.03444463, 0.02957489, 0.07387412, 0.04070815, 0.03311845, 0.03115464, 0.03641843, 0.02575054, 0.0632475, 0.03556081, 0.03004543, 0.02968593, 0.03779316, 0.0288387, 0.07818273, 0.03665704, 0.02993647, 0.02988319, 0.03658519, 0.02670137, 0.06669062, 0.03665344, 0.02947474, 0.02991373, 0.03438514, 0.02953228, 0.07404595, 0.04061409, 0.03300578, 0.03134621, 0.03644047, 0.02570927, 0.06362599, 0.03561637, 0.02999507, 0.02979256, 0.03789719, 0.02882621, 0.07832631, 0.03672366, 0.03000828, 0.03000603, 0.03667054, 0.02668718, 0.06705181, 0.03658835, 0.02940091, 0.02992716, 0.0344137, 0.0294675, 0.07410643, 0.0405067, 0.0330169, 0.03142604, 0.03652504, 0.02585027, 0.06390822, 0.03554595, 0.03014999, 0.02993049, 0.03788846, 0.02893516, 0.0787747, 0.03673829, 0.03014818, 0.0301592, 0.0367661, 0.02673003, 0.06722777, 0.0366292, 0.02961795, 0.03013358, 0.03446115, 0.02962469, 0.07459541, 0.04041189, 0.0333279, 0.03156216, 0.03645586, 0.02587701, 0.06393391, 0.03542589, 0.03030387, 0.03009583, 0.03796522, 0.02900035, 0.07858622, 0.03670805, 0.03021669, 0.03022112, 0.03668989, 0.02677797, 0.06734595, 0.03663996, 0.02970611, 0.03030658, 0.0343771, 0.02964939, 0.07441449, 0.04066781, 0.03322193, 0.03158705, 0.03641013, 0.0258789, 0.06397117, 0.03555686, 0.03035182, 0.03004458, 0.03790343, 0.02890324, 0.07894476, 0.03701854, 0.03028089, 0.03035343, 0.03672779, 0.02682472, 0.06729121, 0.03670879, 0.02976184, 0.03026814, 0.0344294, 0.02973207, 0.07454875, 0.04070208, 0.03333006, 0.0317412, 0.03643002, 0.02595596, 0.06426921, 0.0356357, 0.03037742, 0.03026389, 0.0379014, 0.02898628, 0.07916693, 0.03685929, 0.03035678, 0.0305053, 0.03669079, 0.02683166, 0.06743761, 0.03676831, 0.02991878, 0.03033646, 0.03437409, 0.02970035, 0.0745092, 0.04062248, 0.03354913, 0.03169518, 0.03644047, 0.0258422, 0.06408061, 0.03567781, 0.03058262, 0.03021465, 0.03790948, 0.02890253, 0.07911949, 0.0369147, 0.03062352, 0.03045581, 0.03669377, 0.0268187, 0.06756051, 0.03670337, 0.03001158, 0.03038127, 0.03441653, 0.02978854, 0.07451756, 0.04055014, 0.03361029, 0.03177127, 0.03650675, 0.02589554, 0.06396677, 0.03558154, 0.03050888, 0.03024396, 0.03803721, 0.02905555, 0.07899398, 0.0368957, 0.03043256, 0.03046301, 0.03690279, 0.02688637, 0.06734533, 0.03679389, 0.02992539, 0.03040897, 0.03465457, 0.02979005, 0.07424277, 0.04066706, 0.03333582, 0.03178961, 0.03669038, 0.02595596, 0.06380788, 0.03556684, 0.03041388, 0.03026802, 0.03832459, 0.02916143, 0.0789341, 0.03682679, 0.03049532, 0.03054462, 0.03703355, 0.02694698, 0.06726735, 0.03650266, 0.02985006, 0.03045539, 0.03475213, 0.02979546, 0.07444328, 0.04056709, 0.03349757, 0.03187015, 0.03679841, 0.02600341, 0.06389277, 0.03559885, 0.0304295, 0.03028188, 0.0383376, 0.02909244, 0.07902633, 0.03698632, 0.03048705, 0.0305759, 0.03701384, 0.02703921, 0.06692474, 0.03656543, 0.02989434, 0.03047946, 0.03471975, 0.02986109, 0.07430504, 0.04038945, 0.03337722, 0.03190167, 0.03672348, 0.02601445, 0.06377173, 0.03543225, 0.03039533, 0.03047487, 0.03837602, 0.02917406, 0.07858722, 0.03679959, 0.03045269, 0.03061058, 0.03699173, 0.02699107, 0.0670161, 0.03659713, 0.02989036, 0.03062547, 0.03472955, 0.02978975, 0.07443197, 0.04042534, 0.03352466, 0.03201711, 0.03684894, 0.02596939, 0.0636311, 0.0355796, 0.030414, 0.03051067, 0.03837387, 0.02913997, 0.07878984, 0.03690668, 0.03052896, 0.03074129, 0.03714361, 0.02696914, 0.06708831, 0.03658419, 0.02981993, 0.03065169, 0.03474792, 0.02982472, 0.07438706, 0.0404361, 0.0334574, 0.03198649, 0.03745614, 0.02604489, 0.06382905, 0.03544954, 0.03048307, 0.03050851, 0.03842472, 0.02910726, 0.07879526, 0.03686707, 0.03045993, 0.03065808, 0.03724702, 0.02691561, 0.06721896, 0.03662159, 0.02994105, 0.0306714, 0.03528798, 0.02977001, 0.07453383, 0.04063207, 0.03364395, 0.03214725, 0.03713744, 0.0259741, 0.0639995, 0.03565667, 0.03072662, 0.03066222, 0.03862948, 0.02908805, 0.07881971, 0.03716636, 0.03060911, 0.03070849, 0.03720411, 0.0268972, 0.06726532, 0.03684332, 0.0299128, 0.03067686, 0.03505686, 0.02955228, 0.07469803, 0.04067464, 0.03355117, 0.03205912, 0.03702562, 0.02572396, 0.0637006, 0.03575445, 0.03047772, 0.03060309, 0.03851555, 0.02884585, 0.07869069, 0.03719417, 0.03041457, 0.03078501, 0.03754789, 0.02673787, 0.06703737, 0.036852, 0.0299199, 0.03075089, 0.03519627, 0.02955895, 0.07444044, 0.04080607, 0.03342334, 0.03216882, 0.03719825, 0.02577037, 0.06356947, 0.03583621, 0.03042545, 0.03062419, 0.03881247, 0.02879997, 0.07869241, 0.03725781, 0.03051914, 0.0308294, 0.03739313, 0.02663041, 0.06705011, 0.03686878, 0.02985237, 0.03081314, 0.0349816, 0.02939985, 0.07437749, 0.04082429, 0.03339984, 0.03221947, 0.03704384, 0.02573821, 0.06380098, 0.03586816, 0.03042079, 0.03070163, 0.03856229, 0.02885924, 0.07869148, 0.03721254, 0.03050053, 0.03089003, 0.03735467, 0.02672887, 0.06695735, 0.0369158, 0.02986147, 0.03084362, 0.03486673, 0.02946818, 0.07441556, 0.04091752, 0.03345101, 0.03217374, 0.03690135, 0.02565386, 0.06393427, 0.03579474, 0.03044396, 0.03075236, 0.03846347, 0.02876206, 0.07876816, 0.03716329, 0.03048518, 0.03099951, 0.03718913, 0.02662555, 0.06717627, 0.03691357, 0.02993863, 0.03092273, 0.03492942, 0.02931139, 0.07468663, 0.04086079, 0.03352041, 0.03218624, 0.03688664, 0.0255756, 0.06394514, 0.03589959, 0.03049936, 0.03069009, 0.03825384, 0.02873577, 0.07884022, 0.03728087, 0.03058507, 0.03085761, 0.03701707, 0.0264903, 0.06719624, 0.03701896, 0.0300251, 0.03079972, 0.03472366, 0.0292016, 0.07427852, 0.04108609, 0.03358659, 0.03224676, 0.03663128, 0.02547384, 0.06373711, 0.03596326, 0.03047287, 0.03062609, 0.03818115, 0.02857946, 0.07814915, 0.03738827, 0.03049188, 0.0307261, 0.03692229, 0.02636547, 0.06663779, 0.03700166, 0.02983858, 0.03066994, 0.03454997, 0.0290543, 0.0741854, 0.04091541, 0.03340264, 0.03211816, 0.03658485, 0.02545707, 0.06359057, 0.03574208, 0.0303672, 0.03066236, 0.03809657, 0.02860123, 0.07855094, 0.03720397, 0.03043611, 0.03078852, 0.03689014, 0.02635012, 0.06659871, 0.03690039, 0.02983972, 0.0308171, 0.03445695, 0.02910559, 0.07418954, 0.04091239, 0.03333602, 0.03217123, 0.03643704, 0.02541107, 0.06369531, 0.03587126, 0.03040755, 0.03070697, 0.03798785, 0.02848739, 0.07842712, 0.03713349, 0.03039138, 0.03082449, 0.03676946, 0.02628811, 0.06667612, 0.03692434, 0.02978687, 0.03073021, 0.03447573, 0.02909461, 0.07402676, 0.0408587, 0.03321385, 0.0321824, 0.03646383, 0.02545291, 0.06342062, 0.03592395, 0.03028079, 0.03063962, 0.03808724, 0.02856824, 0.07841816, 0.03730305, 0.03027943, 0.03087666, 0.03687798, 0.02638312, 0.06663865, 0.0369326, 0.02974044, 0.03075857, 0.03445195, 0.0290575, 0.07387064, 0.04088943, 0.03331204, 0.03213477, 0.03654724, 0.02540404, 0.06317214, 0.03578283, 0.03032347, 0.03064706, 0.03819124, 0.02853235, 0.07815599, 0.03717976, 0.03024782, 0.03121982, 0.03694459, 0.02635162, 0.06654431, 0.03700347, 0.02963972, 0.03093985, 0.03459698, 0.0290791, 0.07410531, 0.04092457, 0.03315239, 0.03228342, 0.03657925, 0.02539023, 0.06339655, 0.03593944, 0.03007953, 0.0306573, 0.03807136, 0.02854504, 0.07817629, 0.0372849, 0.03009649, 0.03090424, 0.03673057, 0.02640433, 0.06653697, 0.03702733, 0.02983003, 0.03080177, 0.03454816, 0.02915557, 0.07369286, 0.04102856, 0.03346596, 0.03226631, 0.03649046, 0.02532561, 0.06310481, 0.03588455, 0.03037633, 0.03065485, 0.03811828, 0.02855873, 0.07859934, 0.03720456, 0.03040681, 0.03091872, 0.0368469, 0.02637103, 0.06697445, 0.03691041, 0.0297976, 0.03062307, 0.03437626, 0.02913904, 0.07445585, 0.04093707, 0.03339619, 0.03205156, 0.03645194, 0.02549727, 0.0639623, 0.03588829, 0.03050453, 0.03063272, 0.03801305, 0.0285722, 0.07898827, 0.03738193, 0.03059992, 0.03085094, 0.03676834, 0.02653599, 0.0672802, 0.03713417, 0.03007605, 0.03078124, 0.03446723, 0.02926619, 0.07452824, 0.04111529, 0.03346696, 0.0321123, 0.03648527, 0.02565318, 0.0639491, 0.03603352, 0.03055919, 0.03053943, 0.03797815, 0.02887443, 0.07889053, 0.0374913, 0.03057265, 0.03069872, 0.03660516, 0.0266834, 0.06723355, 0.03717582, 0.03000394, 0.03067244, 0.03452098, 0.02947505, 0.07467207, 0.04115095, 0.03355649, 0.03218523, 0.03657376, 0.02565694, 0.06397334, 0.03603544, 0.030555, 0.03050778, 0.03813481, 0.02887714, 0.07907809, 0.03750744, 0.03057367, 0.03076711, 0.03698567, 0.02677013, 0.06734801, 0.03711313, 0.02994068, 0.03076938, 0.03460485, 0.02952314, 0.07472202, 0.04119456, 0.03347234, 0.032146, 0.03677534, 0.02579903, 0.06405095, 0.03610979, 0.03058584, 0.03053356, 0.03827449, 0.02893259, 0.0791484, 0.03752938, 0.03045386, 0.03073188, 0.03710178, 0.02674337, 0.06750727, 0.03722087, 0.02978378, 0.03061414, 0.03487061, 0.02948458, 0.07488427, 0.0414266, 0.03345538, 0.03210309, 0.03683266, 0.02564116, 0.06447533, 0.03604557, 0.03057047, 0.03059693, 0.03840273, 0.02888307, 0.07944784, 0.03734335, 0.03047251, 0.03089407, 0.03705001, 0.02667745, 0.06744529, 0.03714094, 0.0298364, 0.03078273, 0.03481571, 0.02935554, 0.07487607, 0.04116381, 0.03339207, 0.03223051, 0.03667495, 0.02557568, 0.06436364, 0.03624123, 0.03049558, 0.03053141, 0.03814154, 0.02885941, 0.07924692, 0.03725911, 0.03042651, 0.03078261, 0.03676483, 0.02664143, 0.06756606, 0.03705866, 0.0299121, 0.03072611, 0.03446916, 0.02946528, 0.07507408, 0.04113368, 0.03355976, 0.03223576, 0.03661048, 0.02578713, 0.06417015, 0.03600495, 0.03055747, 0.03065965, 0.03797535, 0.02886807, 0.07915077, 0.03730447, 0.03053008, 0.03083925, 0.03669685, 0.02665022, 0.06749824, 0.03712044, 0.03007888, 0.03074628, 0.03438434, 0.0293477, 0.07483513, 0.0412231, 0.03367911, 0.03230571, 0.03651572, 0.02568848, 0.06427929, 0.03620106, 0.03069178, 0.03078672, 0.03807215, 0.02892009, 0.07946406, 0.03766369, 0.03074445, 0.03103911, 0.03694193, 0.02667689, 0.06772789, 0.03739371, 0.03015026, 0.03099154, 0.03453341, 0.02935224, 0.07486077, 0.04151366, 0.03376297, 0.03244751, 0.03646028, 0.02562727, 0.06413326, 0.03631599, 0.03073365, 0.03083096, 0.03803222, 0.02875897, 0.07915483, 0.0377396, 0.0307384, 0.03097195, 0.03682574, 0.02656659, 0.06734207, 0.03755819, 0.0302244, 0.03074832, 0.03445458, 0.02927803, 0.07485764, 0.04165073, 0.03396759, 0.03228743, 0.03654086, 0.02552273, 0.06426271, 0.03647226, 0.03091164, 0.03067566, 0.03805682, 0.02868464, 0.07895321, 0.03780566, 0.03086979, 0.03084279, 0.03679988, 0.02646109, 0.06728126, 0.03753326, 0.0304127, 0.03087489, 0.03455187, 0.02917953, 0.07474572, 0.04155282, 0.03399855, 0.03235029, 0.0365677, 0.0254884, 0.06387815, 0.03636338, 0.03097502, 0.03073882, 0.03804054, 0.02858122, 0.07901515, 0.03756237, 0.03077597, 0.03085783, 0.03669481, 0.02648998, 0.06712232, 0.03728992, 0.03030973, 0.03064162, 0.03438398, 0.02927165, 0.07445981, 0.04152875, 0.0338047, 0.03203887, 0.0364828, 0.02554309, 0.06384462, 0.03611296, 0.03082483, 0.03030769, 0.03795999, 0.02861863, 0.07848553, 0.03741691, 0.03077782, 0.03062317, 0.03658672, 0.02646041, 0.06704842, 0.03722281, 0.03030168, 0.03046765, 0.03445755, 0.02930871, 0.07443453, 0.0412477, 0.03387245, 0.03208684, 0.03647856, 0.02563842, 0.06397897, 0.03616942, 0.03090005, 0.03048901, 0.03794236, 0.02889034, 0.07899338, 0.03756113, 0.03082821, 0.03072112, 0.03655071, 0.02669286, 0.06710947, 0.03725359, 0.03028352, 0.03062454, 0.03434902, 0.02936836, 0.0745652, 0.04141578, 0.03382175, 0.03219954, 0.03632592, 0.0257491, 0.06393244, 0.036215, 0.03086538, 0.03068067, 0.03791383, 0.02884204, 0.07877052, 0.0375024, 0.0308731, 0.03078169, 0.03656576, 0.02650445, 0.06714801, 0.03734846, 0.03027273, 0.03061075, 0.03436306, 0.02923407, 0.07452706, 0.04139934, 0.03388933, 0.03206195, 0.0363837, 0.02549929, 0.06382976, 0.03619792, 0.03078654, 0.0305394, 0.03797165, 0.02877331, 0.07850888, 0.03736465, 0.03070514, 0.03065052, 0.03666333, 0.02644752, 0.06704164, 0.03718057, 0.030386, 0.03065347, 0.03444243, 0.02920013, 0.07471904, 0.04127648, 0.03400831, 0.03233731, 0.03660104, 0.02559617, 0.06413225, 0.03616419, 0.03092581, 0.0306227, 0.03792869, 0.02872204, 0.07877706, 0.03738334, 0.03094123, 0.03086524, 0.03669157, 0.02651644, 0.06709433, 0.03726726, 0.03029631, 0.030595, 0.03437952, 0.02933362, 0.07459122, 0.04127863, 0.0338606, 0.03217883, 0.03642341, 0.02563326, 0.06373606, 0.03621236, 0.03083528, 0.0304664, 0.0380434, 0.02884198, 0.0785596, 0.03756646, 0.03083477, 0.03079883, 0.03666084, 0.02662836, 0.06689205, 0.03723918, 0.03017414, 0.03068108, 0.03449081, 0.0294383, 0.07428336, 0.04132074, 0.03375706, 0.03221745, 0.03658951, 0.02564663, 0.06369606, 0.03610952, 0.03054143, 0.03058132, 0.03804705, 0.02881904, 0.07821058, 0.0372849, 0.03049552, 0.03073289, 0.03675203, 0.02662574, 0.06695416, 0.03730515, 0.02999056, 0.03064853, 0.03460256, 0.02931912, 0.07441561, 0.04143649, 0.03364283, 0.03218791, 0.03666502, 0.0255756, 0.06370318, 0.03612428, 0.03060067, 0.03048101, 0.03804622, 0.02874722, 0.07853644, 0.03755403, 0.03045535, 0.03072457, 0.03676185, 0.02659586, 0.06686605, 0.03724067, 0.02981219, 0.03061203, 0.03453705, 0.02933715, 0.07449484, 0.04126833, 0.03338346, 0.0321032, 0.03657744, 0.02556123, 0.06405917, 0.0363522, 0.03044243, 0.03045291, 0.03819589, 0.02866066, 0.07884488, 0.0375549, 0.03043859, 0.03070561, 0.03674794, 0.02647459, 0.06717492, 0.03737963, 0.02988863, 0.03072907, 0.0345655, 0.02933976, 0.07475476, 0.04145082, 0.03359407, 0.03233388, 0.03671541, 0.02559355, 0.0641931, 0.03626793, 0.03037809, 0.03051736, 0.03795107, 0.02867742, 0.07878315, 0.03764733, 0.03041359, 0.03089521, 0.03636241, 0.02641947, 0.06714434, 0.03735904, 0.02990381, 0.03072678, 0.03465826, 0.02899487, 0.07452761, 0.04141257, 0.03343149, 0.03217598, 0.03657418, 0.0253859, 0.06389901, 0.03647366, 0.03037943, 0.03052823, 0.03818307, 0.0283644, 0.07883498, 0.03784318, 0.03052638, 0.03095772, 0.03675152, 0.02616926, 0.06707181, 0.0373713, 0.02995379, 0.03082774, 0.03455056, 0.02875697, 0.07438511, 0.04151958, 0.033536, 0.03245736, 0.03654135, 0.02533011, 0.0638344, 0.03636888, 0.03034905, 0.0307214, 0.03788153, 0.028305, 0.0785842, 0.03762025, 0.0302725, 0.03104769, 0.03632501, 0.02607636, 0.06691933, 0.03737804, 0.0296721, 0.03069806, 0.03411333, 0.02877702, 0.07451463, 0.04148735, 0.03343974, 0.03225488, 0.03632322, 0.02522614, 0.06376554, 0.03628252, 0.03030546, 0.03045682, 0.0377169, 0.0282916, 0.07862169, 0.03736775, 0.03023232, 0.03067467, 0.0364818, 0.02623084, 0.06698628, 0.03705495, 0.02974254, 0.03048713, 0.0341909, 0.02897796, 0.07441836, 0.04140143, 0.0334578, 0.03216588, 0.03628933, 0.02536235, 0.06371069, 0.03618271, 0.03037279, 0.03053114, 0.03767309, 0.02839043, 0.07864059, 0.03749254, 0.03026682, 0.03075592, 0.03637174, 0.02629759, 0.06690771, 0.03723533, 0.02971798, 0.03061361, 0.03420437, 0.02896268, 0.07408542, 0.04139322, 0.03334078, 0.03219265, 0.03630527, 0.02529362, 0.06359039, 0.03629218, 0.03031456, 0.03053351, 0.03767879, 0.02833291, 0.07817769, 0.03762773, 0.03022475, 0.03067096, 0.03629225, 0.02607109, 0.06678682, 0.03732986, 0.02972858, 0.03066134, 0.03412061, 0.02904023, 0.07423429, 0.04136546, 0.03338507, 0.03215618, 0.03638763, 0.02524129, 0.0632547, 0.0361528, 0.03018619, 0.03049625, 0.03782168, 0.0282922, 0.07783704, 0.03727071, 0.03017662, 0.03079997, 0.03656728, 0.02610492, 0.06665296, 0.03710672, 0.02974165, 0.03069009, 0.03442908, 0.02894512, 0.07370776, 0.04111157, 0.03328656, 0.03211526, 0.03639368, 0.02522894, 0.06333545, 0.03601829, 0.0301554, 0.0303882, 0.0378224, 0.02825391, 0.07799001, 0.03714399, 0.0301131, 0.03083348, 0.03685744, 0.02617819, 0.06645899, 0.03695946, 0.02949542, 0.03071291, 0.03452381, 0.02901379, 0.07382681, 0.04118535, 0.03299108, 0.03214822, 0.03626438, 0.02537238, 0.06338806, 0.03592633, 0.03001038, 0.03037856, 0.03767161, 0.02831166, 0.07805287, 0.0372015, 0.02997518, 0.03064134, 0.03674242, 0.02626587, 0.06663152, 0.03686643, 0.02937867, 0.03077781, 0.03493692, 0.02907005, 0.0739755, 0.0411889, 0.03301354, 0.03283601, 0.03709493, 0.02536061, 0.06355623, 0.03597303, 0.02990794, 0.03110329, 0.03854316, 0.02848072, 0.07835836, 0.03715297, 0.02991429, 0.03144383, 0.03759097, 0.02627606, 0.06653334, 0.03683045, 0.02927512, 0.0315365, 0.03528949, 0.02897848, 0.0739397, 0.04115791, 0.03284212, 0.03294197, 0.03729718, 0.02544509, 0.06329577, 0.03589061, 0.02976328, 0.03113367, 0.03866831, 0.02847375, 0.07806963, 0.03715201, 0.02972108, 0.03160235, 0.03758746, 0.02635032, 0.06667958, 0.03674578, 0.02902061, 0.03142765, 0.03531618, 0.02903889, 0.07397649, 0.04100728, 0.03264862, 0.03286636, 0.03720565, 0.02536246, 0.06350958, 0.03579228, 0.02956191, 0.03085786, 0.03864687, 0.02853139, 0.07813386, 0.0371377, 0.02955447, 0.03133131, 0.0376046, 0.02641006, 0.06673162, 0.03695197, 0.02907774, 0.03134701, 0.0352373, 0.02919326, 0.07405637, 0.0410905, 0.03271135, 0.03289181, 0.03722482, 0.02544248, 0.06352613, 0.03592711, 0.02971893, 0.03099265, 0.03866925, 0.02852014, 0.07833755, 0.03710043, 0.02964151, 0.03137473, 0.03759254, 0.02648296, 0.06655702, 0.03688937, 0.0290943, 0.03133999, 0.03539119, 0.02921076, 0.07396488, 0.04124514, 0.03276676, 0.0328759, 0.03737449, 0.02548266, 0.063503, 0.03602942, 0.02978586, 0.03119917, 0.03863568, 0.02876704, 0.0781939, 0.03723602, 0.02983945, 0.0317354, 0.0376505, 0.0263172, 0.0667658, 0.03701497, 0.02929437, 0.03166777, 0.03540601, 0.02911898, 0.07401929, 0.04135335, 0.03294081, 0.03343545, 0.03741061, 0.02549286, 0.06335296, 0.03615292, 0.02989286, 0.03131242, 0.03870437, 0.02872017, 0.0781115, 0.0374404, 0.02988038, 0.03134165, 0.03758895, 0.02622443, 0.06640987, 0.03702422, 0.0293823, 0.03149921, 0.03530823, 0.02902992, 0.074099, 0.04137061, 0.03319903, 0.03349836, 0.03746428, 0.02543884, 0.06352255, 0.03631793, 0.02998606, 0.03192162, 0.03886356, 0.02847429, 0.0782875, 0.03758143, 0.02995721, 0.03224404, 0.03778959, 0.02627449, 0.06676611, 0.03729942, 0.02964592, 0.03226174, 0.03542424, 0.02867761, 0.07406756, 0.04202119, 0.03340188, 0.0339435, 0.03743756, 0.02502538, 0.06351651, 0.03688246, 0.03011438, 0.0321936, 0.03888402, 0.02791888, 0.07866198, 0.03805846, 0.03011017, 0.03243335, 0.03789145, 0.02612767, 0.06703117, 0.03782872, 0.02971352, 0.0322956, 0.03560025, 0.02895398, 0.07475074, 0.04246047, 0.03341677, 0.03422244, 0.03760885, 0.02517636, 0.0638069, 0.03670307, 0.03017497, 0.03227435, 0.03919492, 0.02801382, 0.07891712, 0.038252, 0.03002506, 0.03281495, 0.03806457, 0.02664948, 0.06692006, 0.03868321, 0.02997552, 0.03374762, 0.03590394, 0.02948939, 0.07507091, 0.04336994, 0.0339274, 0.03544751, 0.03774684, 0.02570745, 0.06382429, 0.03734841, 0.0304966, 0.03336648, 0.03924498, 0.02894962, 0.07874669, 0.0387116, 0.03054376, 0.03386851, 0.03807449, 0.02675073, 0.06678227, 0.03849201, 0.03014342, 0.03354244, 0.03562207, 0.02961669, 0.07514312, 0.04305604, 0.03413518, 0.03562519, 0.03778667, 0.02581356, 0.06391987, 0.03730592, 0.03061945, 0.03358606, 0.03920153, 0.02902502, 0.07903282, 0.03845759, 0.0306282, 0.03371822, 0.03819854, 0.02693236, 0.06741463, 0.03824454, 0.03020464, 0.0340465, 0.03600097, 0.02996206, 0.0754489, 0.04271714, 0.03426065, 0.03604668, 0.03799805, 0.02608452, 0.06441057, 0.03728813, 0.03074793, 0.03368827, 0.03934465, 0.02933467, 0.07946706, 0.03853358, 0.03062459, 0.03380385, 0.03828477, 0.02721121, 0.0675642, 0.03816808, 0.03016798, 0.03444387, 0.03598934, 0.03014338, 0.07558123, 0.04262004, 0.03412244, 0.03530625, 0.03798183, 0.02618526, 0.06429823, 0.03728844, 0.03051728, 0.03367172, 0.03938775, 0.02909154, 0.07978886, 0.03840768, 0.03056558, 0.03429944, 0.03853924, 0.02722739, 0.0690581, 0.03813634, 0.03019151, 0.034245, 0.03643183, 0.03006868, 0.07662197, 0.04267392, 0.03423136, 0.03640507, 0.03824092, 0.02629997, 0.06505893, 0.03739471, 0.03083657, 0.03437092, 0.03949431, 0.02971733, 0.0801343, 0.03873806, 0.0306889, 0.03444895, 0.03829833, 0.02697591, 0.06774099, 0.03814688, 0.03009679, 0.03431115, 0.03604485, 0.02987522, 0.07606375, 0.0426637, 0.03399155, 0.03581848, 0.03795771, 0.02602903, 0.06430922, 0.03713977, 0.03063551, 0.03354013, 0.03937914, 0.02905082, 0.07945692, 0.03834651, 0.03052283, 0.03407179, 0.03827174, 0.02697023, 0.06772111, 0.03796742, 0.03007434, 0.03399502, 0.03594135, 0.02986267, 0.07571399, 0.04260964, 0.03407294, 0.03559795, 0.03780719, 0.02604153, 0.06446818, 0.03706537, 0.03067593, 0.03329665, 0.03938193, 0.02927501, 0.0793109, 0.03831511, 0.03059353, 0.03359937, 0.03825331, 0.0269977, 0.06736206, 0.03805488, 0.03024966, 0.03350098, 0.03602114, 0.02971273, 0.07551619, 0.04274708, 0.03422317, 0.03530038, 0.03791362, 0.02593587, 0.06435156, 0.03716453, 0.03095673, 0.03324627, 0.03951971, 0.02924044, 0.07972546, 0.03842102, 0.03048921, 0.03318675, 0.03817952, 0.02695715, 0.06772933, 0.0380622, 0.03007101, 0.03328873, 0.03593594, 0.02990096, 0.07611365, 0.04276492, 0.03414138, 0.03513136, 0.03780302, 0.02601982, 0.06454955, 0.03721021, 0.03075322, 0.03302073, 0.03924791, 0.02939987, 0.07913189, 0.03847744, 0.03065573, 0.03306582, 0.03810488, 0.02721019, 0.06744813, 0.03812579, 0.03026242, 0.03334047, 0.03596204, 0.03015695, 0.07554425, 0.04244315, 0.03422932, 0.03484379, 0.03783595, 0.02618304, 0.06419414, 0.03712849, 0.0309163, 0.03274904, 0.03912601, 0.02936995, 0.07958521, 0.03833585, 0.03081566, 0.03293101, 0.0380866, 0.02699621, 0.06731209, 0.03803555, 0.03041922, 0.0330276, 0.03588501, 0.02966508, 0.07573122, 0.04263359, 0.03434015, 0.03481348, 0.03763982, 0.02577156, 0.06420121, 0.0371723, 0.03107562, 0.03253002, 0.03904423, 0.02900722, 0.07906869, 0.03853917, 0.03103623, 0.03279849, 0.03794935, 0.02662951, 0.0672785, 0.03832176, 0.03060983, 0.03286303, 0.03561325, 0.02951177, 0.07557177, 0.04289744, 0.03456026, 0.03458305, 0.03756022, 0.02572875, 0.06427255, 0.03734672, 0.03110583, 0.03244748, 0.03896753, 0.02891322, 0.07942932, 0.03868802, 0.03106859, 0.03284952, 0.03795944, 0.02658009, 0.06745083, 0.03836055, 0.03062539, 0.03287349, 0.0355753, 0.02947504, 0.07555877, 0.04298009, 0.03465047, 0.03473394, 0.03759068, 0.02583789, 0.06422771, 0.03744816, 0.03098887, 0.03230928, 0.03901573, 0.02892843, 0.07927094, 0.03870506, 0.03084249, 0.03282988, 0.0378209, 0.02673108, 0.0673585, 0.03825574, 0.0303088, 0.03274485, 0.03557254, 0.02945531, 0.07534479, 0.04289608, 0.0341671, 0.03431041, 0.03760967, 0.02568512, 0.06403518, 0.03731099, 0.03068683, 0.03212648, 0.03888801, 0.02881293, 0.07904212, 0.03843662, 0.03064309, 0.03265106, 0.0377854, 0.02659701, 0.06756302, 0.03801568, 0.030216, 0.03271954, 0.03551753, 0.02941559, 0.07556294, 0.0426684, 0.03417702, 0.03428963, 0.03739765, 0.02576425, 0.06437052, 0.03718867, 0.03060057, 0.03190732, 0.0387855, 0.02890853, 0.07947215, 0.03845055, 0.03055988, 0.03207906, 0.03770546, 0.02660518, 0.06756727, 0.03804888, 0.03012741, 0.0321955, 0.0355962, 0.02945736, 0.07553263, 0.04278926, 0.03394603, 0.03379737, 0.03760184, 0.025769, 0.06435286, 0.0371915, 0.03061273, 0.03187075, 0.03893872, 0.02882983, 0.0794309, 0.03850527, 0.03044846, 0.03207796, 0.03772451, 0.02661999, 0.06756246, 0.0382246, 0.03011262, 0.03202837, 0.0354013, 0.02951982, 0.07558324, 0.04274474, 0.03397547, 0.0337932, 0.03740028, 0.02577006, 0.06450707, 0.03730862, 0.03059044, 0.03180351, 0.03878854, 0.02898591, 0.07952023, 0.0386215, 0.03049003, 0.03198014, 0.03774927, 0.02663511, 0.06790733, 0.03830321, 0.02998486, 0.0319116, 0.03544673, 0.02941104, 0.07595411, 0.04296671, 0.03386695, 0.03366908, 0.03738223, 0.02566378, 0.06482683, 0.03743811, 0.03052295, 0.03164231, 0.03883979, 0.02899282, 0.07991429, 0.03873765, 0.03047216, 0.03200081, 0.03765821, 0.02677166, 0.06783956, 0.03831616, 0.03003313, 0.03199796, 0.03547594, 0.0294197, 0.07589342, 0.04282479, 0.03389081, 0.03366934, 0.03745385, 0.02569683, 0.06464286, 0.03732368, 0.03051865, 0.03168644, 0.03878739, 0.02884163, 0.07965935, 0.03861446, 0.03048861, 0.03201551, 0.03756935, 0.0265281, 0.06781409, 0.03829851, 0.03030248, 0.03208416, 0.03538118, 0.02928464, 0.07581752, 0.04280145, 0.03396739, 0.03378366, 0.0373195, 0.02570459, 0.06459197, 0.03735361, 0.03048016, 0.03184836, 0.03863044, 0.02890306, 0.07979809, 0.03868754, 0.03043359, 0.03192245, 0.03764692, 0.02663013, 0.06781203, 0.03823889, 0.03001149, 0.03195428, 0.03547478, 0.02946441, 0.0757473, 0.04282661, 0.03385276, 0.03367013, 0.03740624, 0.025819, 0.06450607, 0.03728678, 0.03047483, 0.03162358, 0.03885435, 0.0289038, 0.07975464, 0.03862035, 0.03050805, 0.03203843, 0.03762024, 0.02662957, 0.06773602, 0.03825776, 0.0301148, 0.0320271, 0.03542606, 0.02949684, 0.0757757, 0.04288924, 0.03389049, 0.03383474, 0.03742298, 0.02577698, 0.06460332, 0.03738939, 0.03052025, 0.03174781, 0.0388351, 0.02891417, 0.07978735, 0.03874435, 0.03047739, 0.03198007, 0.03768366, 0.02669389, 0.06782154, 0.03839444, 0.03010745, 0.03198621, 0.0354685, 0.02943181, 0.07553929, 0.0429366, 0.03391566, 0.03367403, 0.03740333, 0.02581427, 0.06446654, 0.03731272, 0.03052188, 0.03160133, 0.03883121, 0.02891118, 0.07959121, 0.0386934, 0.03052128, 0.03200341, 0.03770845, 0.0266533, 0.06760038, 0.03829079, 0.03006081, 0.03200672, 0.03554734, 0.02945553, 0.07567198, 0.04280959, 0.03389885, 0.03363834, 0.0374507, 0.02583231, 0.06448169, 0.03731026, 0.03052275, 0.03163307, 0.03879961, 0.02896814, 0.07951032, 0.03866673, 0.03052675, 0.03192763, 0.03768636, 0.02666435, 0.06762099, 0.03835749, 0.03016909, 0.03189531, 0.03551755, 0.02954636, 0.07574133, 0.04277596, 0.0339634, 0.03358423, 0.03734723, 0.02580265, 0.06445121, 0.0373667, 0.03061022, 0.03164672, 0.03901136, 0.02898033, 0.0796806, 0.03866702, 0.03060124, 0.03188969, 0.03787581, 0.02666198, 0.06770765, 0.03858361, 0.03002826, 0.03197146, 0.03558216, 0.02939097, 0.07580475, 0.04298511, 0.03401575, 0.03358677, 0.03752012, 0.02572135, 0.06461746, 0.03721708, 0.03065501, 0.03153419, 0.03866505, 0.02910698, 0.07954613, 0.03861449, 0.03060071, 0.031971, 0.03770496, 0.02662991, 0.06765605, 0.0383432, 0.03019766, 0.03202648, 0.03544999, 0.0295681, 0.07586814, 0.04310934, 0.03408314, 0.03366166, 0.03760998, 0.02585849, 0.06465102, 0.03780946, 0.03070275, 0.03168985, 0.03896092, 0.02905222, 0.07951105, 0.03903226, 0.03077016, 0.03190707, 0.03784684, 0.02664206, 0.06758574, 0.03866069, 0.03019615, 0.03193678, 0.03556347, 0.02944373, 0.07577503, 0.04329689, 0.03410038, 0.03370767, 0.0375099, 0.02586975, 0.06450819, 0.03764591, 0.03067251, 0.0317606, 0.03897163, 0.02910772, 0.07944383, 0.0390264, 0.03066855, 0.0320035, 0.03775512, 0.02677902, 0.06754758, 0.03873964, 0.03011359, 0.03202992, 0.03553538, 0.02956484, 0.07552303, 0.04353783, 0.03400467, 0.03382046, 0.03743593, 0.02590638, 0.06435226, 0.03780834, 0.03060623, 0.0317235, 0.03894656, 0.02899954, 0.07949919, 0.03925704, 0.03056915, 0.03199752, 0.0378043, 0.0267628, 0.06748849, 0.03867936, 0.03012832, 0.03205351, 0.03558489, 0.0295656, 0.07541688, 0.0435087, 0.03412804, 0.03368511, 0.03746812, 0.02587233, 0.06450687, 0.03783445, 0.03071989, 0.0316408, 0.03900862, 0.02906678, 0.07956617, 0.03911737, 0.03059936, 0.03194899, 0.03786824, 0.02665764, 0.06760456, 0.03875808, 0.03001285, 0.03194664, 0.03565735, 0.02950051, 0.07566782, 0.04346089, 0.03380725, 0.03366625, 0.0375263, 0.02581445, 0.06444481, 0.03778479, 0.03045616, 0.03166464, 0.03895479, 0.02902053, 0.07953569, 0.03910829, 0.03039585, 0.03203807, 0.03787491, 0.02664286, 0.06759761, 0.03883967, 0.0299559, 0.03196079, 0.03553434, 0.02949393, 0.07562297, 0.04342973, 0.03390902, 0.03363886, 0.03741233, 0.0257936, 0.0645166, 0.03787143, 0.03050669, 0.03172182, 0.03889833, 0.02911295, 0.07947738, 0.03905103, 0.0305289, 0.03204615, 0.03768905, 0.02678904, 0.06774328, 0.03884412, 0.03000322, 0.03207232, 0.03560427, 0.02970679, 0.07573953, 0.04357152, 0.03387428, 0.03376131, 0.03758338, 0.02599532, 0.06471329, 0.03785998, 0.03049906, 0.03151828, 0.03897891, 0.0291486, 0.07949299, 0.0392693, 0.03052373, 0.03191602, 0.03772756, 0.02685932, 0.06778684, 0.03883053, 0.03002684, 0.0319678, 0.03558165, 0.02976546, 0.07572601, 0.04346661, 0.03397321, 0.03377815, 0.03748909, 0.02602753, 0.0648552, 0.03786338, 0.03056494, 0.03168241, 0.03899116, 0.02926111, 0.07968562, 0.03914786, 0.03050244, 0.03194045, 0.03781209, 0.02691555, 0.06783118, 0.0387099, 0.03015429, 0.03203301, 0.03571551, 0.02974699, 0.07571252, 0.04332272, 0.03396782, 0.03364173, 0.0375836, 0.025994, 0.06481265, 0.0376098, 0.0304635, 0.03158206, 0.03902906, 0.02922673, 0.07954589, 0.0388546, 0.03054438, 0.03195424, 0.03789458, 0.02679585, 0.06765432, 0.03847772, 0.03011203, 0.0319488, 0.03566423, 0.02970414, 0.07550468, 0.04306436, 0.03391115, 0.03366448, 0.03752545, 0.02605225, 0.06472677, 0.03744725, 0.0304408, 0.03150321, 0.03895357, 0.02921898, 0.07936864, 0.03894586, 0.0304432, 0.03185877, 0.03768788, 0.02684108, 0.06756356, 0.03864755, 0.02996309, 0.03193087, 0.03552621, 0.02978078, 0.07545806, 0.04339074, 0.03387377, 0.0337178, 0.0373898, 0.02594132, 0.06444851, 0.03760223, 0.03028513, 0.03158454, 0.03877874, 0.02903272, 0.0791328, 0.03891232, 0.0303891, 0.03189298, 0.03757051, 0.02668304, 0.06734783, 0.03835924, 0.02975155, 0.03187349, 0.0355582, 0.02958378, 0.07543185, 0.04304572, 0.03375381, 0.03358364, 0.03744733, 0.02586401, 0.06461938, 0.03752922, 0.03038804, 0.03149532, 0.03884096, 0.02912463, 0.07936642, 0.03870324, 0.03031342, 0.03191335, 0.0375867, 0.0267742, 0.06752078, 0.03831707, 0.02978573, 0.03197149, 0.03536835, 0.02961771, 0.07556361, 0.04299844, 0.03362486, 0.03360365, 0.03732735, 0.02597102, 0.06466078, 0.03742337, 0.03028848, 0.0316579, 0.03870789, 0.02912412, 0.07945774, 0.03882718, 0.0304135, 0.03193759, 0.03761359, 0.0267886, 0.06739531, 0.03835054, 0.02993395, 0.03195215, 0.03547806, 0.02970202, 0.07562065, 0.04318509, 0.03380124, 0.03376609, 0.03732849, 0.02599461, 0.06471941, 0.03756348, 0.03042079, 0.0316917, 0.03871112, 0.02914669, 0.07949046, 0.03885913, 0.03033964, 0.0318924, 0.03747328, 0.02682471, 0.06766241, 0.03847373, 0.02987412, 0.03206507, 0.03524472, 0.02977398, 0.07563064, 0.04297031, 0.03361173, 0.033652, 0.03718079, 0.02604831, 0.06477816, 0.03732097, 0.03012859, 0.0316756, 0.03864969, 0.0292645, 0.0796024, 0.03854104, 0.03025561, 0.03194204, 0.03748441, 0.02685717, 0.06768396, 0.03824743, 0.02969785, 0.03199464, 0.03533285, 0.02971293, 0.07574289, 0.0426647, 0.03350195, 0.03362292, 0.03710794, 0.02609298, 0.06482932, 0.03716974, 0.03020128, 0.03167984, 0.03856546, 0.02931387, 0.07968216, 0.03838354, 0.03005848, 0.03194527, 0.03753537, 0.02697359, 0.06780442, 0.03806884, 0.02959481, 0.03190165, 0.03528976, 0.02985115, 0.07556074, 0.04235044, 0.03342206, 0.03367858, 0.03718334, 0.02615829, 0.06443928, 0.03703234, 0.03006326, 0.03162548, 0.03871066, 0.02929214, 0.07929672, 0.03838785, 0.03014438, 0.03192456, 0.03748882, 0.02697645, 0.06743448, 0.03800568, 0.02950151, 0.03194056, 0.03528524, 0.02981159, 0.07542948, 0.04276088, 0.03341959, 0.03342656, 0.03708446, 0.02615988, 0.06447465, 0.03704996, 0.03014481, 0.03156372, 0.0385079, 0.02946831, 0.0792014, 0.03858308, 0.03019673, 0.03194996, 0.03761511, 0.02696309, 0.06728369, 0.03810232, 0.02965209, 0.03197529, 0.03526221, 0.02986922, 0.07491668, 0.04262891, 0.03343372, 0.03375424, 0.03737717, 0.02625506, 0.06443655, 0.03754532, 0.03003839, 0.03156889, 0.03859285, 0.0293232, 0.07895781, 0.03865241, 0.0302607, 0.03187819, 0.03755796, 0.02707875, 0.06726474, 0.03832183, 0.02965071, 0.03198432, 0.03541537, 0.03012521, 0.07524107, 0.0428284, 0.03356, 0.03375205, 0.03715038, 0.02644527, 0.06423355, 0.03747665, 0.03017065, 0.0317475, 0.03874548, 0.02961112, 0.07895965, 0.0385495, 0.03032099, 0.03202773, 0.03750124, 0.02721881, 0.06717141, 0.03839697, 0.02988265, 0.03214201, 0.03536218, 0.03010277, 0.07530342, 0.04265854, 0.03373042, 0.03396421, 0.03726666, 0.02638423, 0.06443333, 0.03737957, 0.03048012, 0.03194611, 0.03875237, 0.02961073, 0.0791449, 0.03848888, 0.03025388, 0.03222403, 0.03758469, 0.02718442, 0.06725168, 0.038264, 0.02977914, 0.03232172, 0.03534102, 0.03005433, 0.07544082, 0.04262945, 0.03352269, 0.03396701, 0.03729206, 0.02637762, 0.06444945, 0.03729933, 0.0303399, 0.03182439, 0.03867533, 0.02959871, 0.07927322, 0.03850571, 0.03044441, 0.03222615, 0.03746745, 0.02721404, 0.06716599, 0.03820828, 0.0297502, 0.03216493, 0.03541868, 0.0301515, 0.07555678, 0.04270381, 0.0334922, 0.03396223, 0.0373645, 0.02637489, 0.06452064, 0.0371516, 0.03018785, 0.03185024, 0.03873891, 0.02958655, 0.07920427, 0.03834937, 0.03017728, 0.03199976, 0.03760551, 0.02713246, 0.06751946, 0.03808529, 0.02957989, 0.03204037, 0.03551255, 0.03006957, 0.07535074, 0.04267452, 0.0334222, 0.03370547, 0.03750249, 0.02644891, 0.06454365, 0.03711414, 0.03006834, 0.03164672, 0.0388115, 0.02962638, 0.07939634, 0.03838168, 0.03016155, 0.03188726, 0.03757605, 0.02718795, 0.06769496, 0.03826139, 0.02962618, 0.03203997, 0.03541971, 0.0301082, 0.07570279, 0.04261773, 0.03346865, 0.03374438, 0.03733018, 0.02650194, 0.06478349, 0.03739076, 0.03027737, 0.03160044, 0.03879917, 0.02971174, 0.07954347, 0.03865006, 0.03062832, 0.03191226, 0.03762851, 0.02722458, 0.06736953, 0.03819945, 0.02971808, 0.03199998, 0.03538392, 0.03014806, 0.07470711, 0.04284619, 0.03340766, 0.03358863, 0.03698895, 0.02638476, 0.06410717, 0.03704892, 0.03052755, 0.03144692, 0.03837791, 0.02961252, 0.07910556, 0.03844848, 0.03040276, 0.03177768, 0.03717012, 0.02716537, 0.06730913, 0.03817245, 0.03005344, 0.03169788, 0.03470229, 0.0301469862, 0.0746615082, 0.04274034, 0.03359099, 0.03337672, 0.03704632, 0.02640704, 0.06435564, 0.03707959, 0.03029215, 0.03143288, 0.03901048, 0.02978296, 0.07927671, 0.03840174, 0.03046443, 0.03174281, 0.03773667, 0.02727622, 0.06715669, 0.038258, 0.03026874, 0.03182744, 0.03567503, 0.03015733, 0.07530452, 0.04267571, 0.03379359, 0.03350663, 0.03765742, 0.02642904, 0.06426903, 0.03713589, 0.03111809, 0.03136356, 0.0390295, 0.02955152, 0.07889657, 0.03827482, 0.03072308, 0.03145687, 0.03763578, 0.02708327, 0.06677785, 0.03792699, 0.03005837, 0.03154995, 0.03551866, 0.03002424, 0.0746032, 0.04270467, 0.03387688, 0.0333168, 0.03748251, 0.02637029, 0.06435303, 0.03733609, 0.03042656, 0.03127914, 0.03906869, 0.02966191, 0.07899854, 0.03869358, 0.03049255, 0.03174254, 0.03774967, 0.02710553, 0.0672133, 0.03829798, 0.02986337, 0.03172466, 0.03562362, 0.0299862, 0.07482113, 0.04267078, 0.03362951, 0.03348972, 0.03759149, 0.02639318, 0.06447958, 0.03733872, 0.0304638, 0.0314031, 0.03915136, 0.02967993, 0.07884574, 0.03853011, 0.0302511, 0.03183752, 0.03788263, 0.02728819, 0.06731882, 0.03811704, 0.02991103, 0.03178132, 0.03571928, 0.02999072, 0.07532035, 0.04234786, 0.03372865, 0.03343028, 0.03769837, 0.02636567, 0.0647663, 0.03708585, 0.03034875, 0.03135739, 0.0392023, 0.02967232, 0.07920253, 0.03831284, 0.03027133, 0.0315587, 0.03786999, 0.02720386, 0.06737136, 0.03785793, 0.02983706, 0.03174713, 0.03578795, 0.03010746, 0.07561868, 0.04269572, 0.03368277, 0.03344734, 0.0377911, 0.02639681, 0.06482178, 0.03702405, 0.03034293, 0.03145651, 0.0391552, 0.02972948, 0.07929615, 0.03834425, 0.03014109, 0.03159432, 0.03780087, 0.02708208, 0.06749695, 0.03770877, 0.02965897, 0.03163282, 0.03584256, 0.03000003, 0.07515623, 0.04206331, 0.0333148, 0.03324044, 0.03778124, 0.02630093, 0.06467987, 0.03672514, 0.03010601, 0.0313748, 0.03932389, 0.02961632, 0.07965146, 0.0384959, 0.03012444, 0.03173225, 0.03795286, 0.02713982, 0.06761537, 0.03773292, 0.02963052, 0.03163118, 0.03573155, 0.03009527, 0.07531685, 0.04221272, 0.03324683, 0.0333182, 0.03770699, 0.02646065, 0.06468952, 0.03674092, 0.02999472, 0.03123964, 0.03923489, 0.02978681, 0.07950149, 0.03826636, 0.02998699, 0.03173083, 0.03796707, 0.02740686, 0.0675476, 0.03777992, 0.02960928, 0.03170474, 0.0358508, 0.03018008, 0.07533077, 0.04226853, 0.03338042, 0.03339815, 0.03787298, 0.02650251, 0.06472158, 0.03683217, 0.03005766, 0.0314613, 0.03940761, 0.02976121, 0.07933573, 0.03803521, 0.02997345, 0.0316858, 0.03797287, 0.02728532, 0.0675433, 0.03781966, 0.02947117, 0.03176787, 0.03589468, 0.0301489, 0.07547678, 0.04217906, 0.03329204, 0.03344862, 0.0379183, 0.02649327, 0.06487478, 0.03662484, 0.03002355, 0.03147363, 0.03941771, 0.02960449, 0.07944459, 0.03798654, 0.02997552, 0.03177108, 0.03809702, 0.02721056, 0.06750862, 0.0375798, 0.02941691, 0.03170314, 0.03597739, 0.03004544, 0.07537957, 0.04196385, 0.03307789, 0.03345374, 0.03790629, 0.0264485, 0.06478897, 0.03674601, 0.03001802, 0.03136507, 0.03945926, 0.02955334, 0.0792781, 0.03815247, 0.03004562, 0.03166941, 0.03811789, 0.02706811, 0.0674428, 0.03771127, 0.02946566, 0.03178775, 0.03593005, 0.0299743, 0.07527287, 0.04205411, 0.03324196, 0.0334034, 0.0379683, 0.02627628, 0.06477234, 0.0368245, 0.02994782, 0.03134358, 0.03938465, 0.02939172, 0.07922821, 0.03813212, 0.02995374, 0.03168282, 0.03811796, 0.02697452, 0.06736115, 0.03778175, 0.02940407, 0.03174294, 0.03591137, 0.02983979, 0.07521414, 0.04214793, 0.03316667, 0.03336576, 0.03794969, 0.02616063, 0.06464268, 0.03679951, 0.03001755, 0.03143888, 0.0394925, 0.02936637, 0.0791584, 0.03818014, 0.02992664, 0.0317554, 0.03807282, 0.02694495, 0.06735478, 0.0378483, 0.02957177, 0.03185711, 0.0360452, 0.02977074, 0.07509431, 0.04222601, 0.03324649, 0.03356378, 0.0379812, 0.02604999, 0.06445547, 0.03683669, 0.0300493, 0.03143359, 0.03928261, 0.02939184, 0.0792736, 0.03843132, 0.03002894, 0.03166012, 0.03798242, 0.02686459, 0.0673748, 0.03777662, 0.02951998, 0.0317738, 0.03586831, 0.02978719, 0.07516215, 0.0422943, 0.03335905, 0.03339291, 0.037794, 0.02602529, 0.06450789, 0.03672548, 0.03010233, 0.03140911, 0.03931078, 0.02922581, 0.07924638, 0.03805036, 0.03023172, 0.03164966, 0.03792469, 0.026837, 0.06734294, 0.03762317, 0.02951057, 0.03162629, 0.03573084, 0.02944323, 0.07483954, 0.04195562, 0.03348269, 0.03332121, 0.03777545, 0.02601354, 0.0644404, 0.03683951, 0.03018683, 0.03145131, 0.03930015, 0.02936425, 0.07934833, 0.03824953, 0.03013514, 0.03176014, 0.03795263, 0.0269447, 0.06714237, 0.03775223, 0.02958107, 0.03171926, 0.03583733, 0.02961968, 0.07474793, 0.04221658, 0.03316122, 0.03330136, 0.03780241, 0.02641406, 0.06430718, 0.03680255, 0.0301422, 0.03133458, 0.0392889, 0.02961214, 0.07888915, 0.03823803, 0.03013282, 0.03157135, 0.03802555, 0.02703037, 0.06732272, 0.03781021, 0.02954532, 0.03157779, 0.03582013, 0.02969751, 0.07494276, 0.04222053, 0.03337214, 0.03327449, 0.0378476, 0.02618647, 0.06443535, 0.03687453, 0.03015647, 0.03139603, 0.0395189, 0.02976716, 0.07917859, 0.03822638, 0.03031823, 0.03171668, 0.03805112, 0.02710916, 0.06770238, 0.03778259, 0.0297223, 0.03176248, 0.0357584, 0.02994088, 0.0755692, 0.04229501, 0.03346084, 0.03346386, 0.03802564, 0.02617802, 0.06506024, 0.0369561, 0.03021649, 0.03175873, 0.03952682, 0.02932289, 0.07957739, 0.03830877, 0.03021364, 0.03170615, 0.0381484, 0.0268803, 0.0679004, 0.03785617, 0.02954609, 0.03180273, 0.03591966, 0.02972187, 0.07537915, 0.04226799, 0.03346898, 0.03354741, 0.0378828, 0.02618301, 0.06483988, 0.03702771, 0.03023027, 0.0315034, 0.0393164, 0.0294137, 0.07945687, 0.03845534, 0.03023171, 0.03189478, 0.03802034, 0.02680354, 0.06771339, 0.0379888, 0.02968325, 0.03187865, 0.03582037, 0.0296153, 0.07537647, 0.04232956, 0.03347893, 0.03360538, 0.03783949, 0.02594691, 0.06493045, 0.03695124, 0.03020816, 0.03158882, 0.03916192, 0.02934482, 0.07953551, 0.03835297, 0.03021833, 0.03194366, 0.03783311, 0.02703984, 0.06765483, 0.03796842, 0.02954582, 0.03176923, 0.03563498, 0.02980664, 0.07552172, 0.04234278, 0.03332857, 0.03346016, 0.03773104, 0.02614071, 0.06476965, 0.03692494, 0.03019803, 0.03133206, 0.03925257, 0.02944734, 0.07961599, 0.03842573, 0.03023887, 0.03168261, 0.0379031, 0.02690742, 0.0677149, 0.03801444, 0.02968688, 0.03178807, 0.03575328, 0.02982012, 0.0755915, 0.04240454, 0.03350819, 0.03339895, 0.03770876, 0.02614093, 0.06484088, 0.03692577, 0.03017449, 0.03146804, 0.03924719, 0.02946767, 0.07959469, 0.0383326, 0.0303008, 0.03186219, 0.03788308, 0.02696006, 0.06772269, 0.03789857, 0.02971949, 0.03178009, 0.03570243, 0.02981361, 0.07558591, 0.04239043, 0.03346959, 0.033458, 0.03770106, 0.02620567, 0.06502887, 0.03694952, 0.03035746, 0.03154266, 0.03917727, 0.02949494, 0.07958411, 0.03835633, 0.03044876, 0.03183198, 0.03769869, 0.0269654, 0.06760748, 0.03801203, 0.02989751, 0.03183088, 0.03562681, 0.02985474, 0.07573003, 0.04244212, 0.03365451, 0.03362802, 0.03760511, 0.02611835, 0.06475937, 0.03691696, 0.0302828, 0.03151195, 0.03910039, 0.02929751, 0.07937764, 0.03828623, 0.0303504, 0.03183372, 0.03769192, 0.02688297, 0.06740214, 0.03785814, 0.02988374, 0.03201145, 0.03546899, 0.0298635, 0.07575509, 0.04232806, 0.03364008, 0.03375093, 0.03757067, 0.0262175, 0.06457733, 0.03696712, 0.03032429, 0.03179595, 0.03901805, 0.02942187, 0.07965768, 0.038258, 0.03037279, 0.03185253, 0.03773174, 0.02677932, 0.06760322, 0.03779245, 0.02974685, 0.03186926, 0.03564463, 0.02953164, 0.07574742, 0.04219911, 0.03358459, 0.03363114, 0.03766719, 0.02600779, 0.06489028, 0.03675758, 0.03043487, 0.03154217, 0.03908267, 0.02922477, 0.07970303, 0.03803081, 0.03050296, 0.03192435, 0.03772807, 0.02703209, 0.06763559, 0.03757985, 0.03003245, 0.03196948, 0.03567191, 0.02976091, 0.07579546, 0.04212458, 0.03384834, 0.03377298, 0.03758298, 0.02610013, 0.06482146, 0.0365952, 0.03052835, 0.03167406, 0.03908299, 0.02934535, 0.07939075, 0.03803881, 0.03059177, 0.03197142, 0.03781858, 0.02681535, 0.06749337, 0.03751801, 0.03006149, 0.03198542, 0.03558809, 0.02968141, 0.07563825, 0.04211214, 0.03385474, 0.03374656, 0.03764668, 0.02603752, 0.06487646, 0.03664574, 0.03051594, 0.03170421, 0.03913066, 0.02931653, 0.07965595, 0.03798663, 0.03063732, 0.03196093, 0.03783396, 0.02687287, 0.06763788, 0.03771228, 0.02995187, 0.03194141, 0.03568085, 0.02961271, 0.0757641, 0.04216355, 0.03378202, 0.03369699, 0.03763187, 0.02590835, 0.06485216, 0.03668342, 0.03043276, 0.03154158, 0.03904667, 0.02911891, 0.0793556, 0.03811043, 0.03061434, 0.03185593, 0.0377674, 0.02675517, 0.06733179, 0.03762497, 0.02991354, 0.03180997, 0.03555828, 0.02953502, 0.07543922, 0.04222813, 0.0337854, 0.03357232, 0.03761854, 0.02576957, 0.0645531, 0.0365915, 0.03035484, 0.03148339, 0.0390495, 0.02896623, 0.0792513, 0.03791291, 0.03040306, 0.03170566, 0.03766016, 0.02647813, 0.06738412, 0.0375491, 0.02972853, 0.03169679, 0.03557859, 0.02926473, 0.07528522, 0.04188875, 0.03352728, 0.03349867, 0.03764227, 0.02571901, 0.06444951, 0.03659226, 0.03039228, 0.03136112, 0.03892357, 0.02896809, 0.07933684, 0.03794945, 0.0304236, 0.03172117, 0.03768703, 0.02653641, 0.0673129, 0.03755275, 0.02974849, 0.03170805, 0.03555207, 0.02933815, 0.07525687, 0.04188292, 0.03344328, 0.03345373, 0.03756746, 0.02567101, 0.06455174, 0.03632791, 0.03024211, 0.03132445, 0.03891115, 0.02887019, 0.0791679, 0.03788713, 0.03037291, 0.03167425, 0.03760584, 0.0264347, 0.06727017, 0.03766009, 0.02978704, 0.03171657, 0.03552016, 0.02919338, 0.07547245, 0.04209443, 0.03362259, 0.03357385, 0.03750327, 0.02565145, 0.06469344, 0.03664027, 0.03031476, 0.03153732, 0.03891356, 0.02889118, 0.0794395, 0.03792343, 0.03039539, 0.03165775, 0.03777204, 0.02638008, 0.06746139, 0.03764049, 0.02988311, 0.03157726, 0.0355087, 0.02933956, 0.07569474, 0.04207086, 0.03374247, 0.03342472, 0.03764545, 0.02579701, 0.06467976, 0.03668778, 0.03029814, 0.03131125, 0.03901243, 0.02901448, 0.07954583, 0.0378841, 0.03035624, 0.03161585, 0.03789187, 0.02657533, 0.06765694, 0.03749304, 0.02984694, 0.03173705, 0.03561439, 0.02954857, 0.07529116, 0.04169356, 0.03336171, 0.0335278, 0.03753729, 0.02575806, 0.06480109, 0.03614054, 0.02969963, 0.03138688, 0.03889178, 0.02898749, 0.07907537, 0.03738519, 0.02954471, 0.03152582, 0.0375397, 0.02640212, 0.06695539, 0.03696764, 0.0287068, 0.03150924, 0.03545778, 0.02894276, 0.07475267, 0.04133898, 0.03284808, 0.03349539, 0.03743181, 0.02573697, 0.06442298, 0.03614546, 0.02987341, 0.03157517, 0.03901194, 0.02904795, 0.07919703, 0.03749758, 0.03005409, 0.03194248, 0.03767318, 0.02648226, 0.06712431, 0.03716267, 0.02937369, 0.03191268, 0.03563867, 0.02919093, 0.07466862, 0.04155527, 0.03290807, 0.03350108, 0.03762246, 0.02542887, 0.06421851, 0.03636555, 0.02985349, 0.03143805, 0.03910991, 0.02876827, 0.07884964, 0.03769086, 0.02996243, 0.03171106, 0.0376869, 0.02648972, 0.0672939, 0.0371225, 0.02936539, 0.03172773, 0.03554043, 0.02903035, 0.07503238, 0.04119108, 0.03280876, 0.03293129, 0.03744325, 0.02548841, 0.0649225, 0.03600471, 0.0296131, 0.03107356, 0.03890476, 0.02877229, 0.07954188, 0.03716185, 0.02972481, 0.0313012, 0.03744393, 0.02611957, 0.06783493, 0.03678041, 0.02899021, 0.03130811, 0.03525129, 0.02890836, 0.07525598, 0.04104407, 0.03272231, 0.03284058, 0.0374243, 0.02546862, 0.06514811, 0.03575215, 0.02956846, 0.03102548, 0.03893308, 0.02873722, 0.07958313, 0.03696917, 0.02969571, 0.03120495, 0.03755693, 0.02625184, 0.06800061, 0.03672233, 0.02893552, 0.03112035, 0.03534967, 0.02898848, 0.07525796, 0.04109156, 0.03252655, 0.03268699, 0.03738323, 0.02552257, 0.06507946, 0.03564401, 0.02934472, 0.03081688, 0.03884272, 0.02874501, 0.07960194, 0.03706896, 0.02954423, 0.03129157, 0.0375886, 0.02630584, 0.06775988, 0.03675436, 0.029124, 0.03119096, 0.03546395, 0.02904975, 0.07516433, 0.04113679, 0.03273858, 0.03276342, 0.03751455, 0.0254972, 0.06489217, 0.03578752, 0.02965409, 0.03091026, 0.03899976, 0.02868041, 0.07946841, 0.03706769, 0.02983636, 0.0312409, 0.03762691, 0.02619353, 0.06791157, 0.03670826, 0.02917968, 0.0312229, 0.03547172, 0.02905116, 0.07513537, 0.04095779, 0.0329946, 0.03287498, 0.03753553, 0.02551895, 0.06482925, 0.03572378, 0.02971724, 0.03096761, 0.03890003, 0.02872869, 0.0794756, 0.03696824, 0.02985405, 0.0312108, 0.03769655, 0.02626059, 0.06809556, 0.0366677, 0.02933827, 0.03119074, 0.03555216, 0.02907602, 0.075266, 0.04095461, 0.0330922, 0.03273807, 0.03771095, 0.0254963, 0.06506115, 0.03569042, 0.02974916, 0.03079267, 0.03909838, 0.0286957, 0.07975005, 0.03697333, 0.02982106, 0.03115513, 0.03771097, 0.02612941, 0.06808653, 0.03672406, 0.02922229, 0.03106988, 0.03548607, 0.02899824, 0.0754506, 0.04100578, 0.03305931, 0.03278019, 0.03766202, 0.02560837, 0.06520785, 0.03584264, 0.02978223, 0.03081383, 0.03902176, 0.02888306, 0.07975992, 0.0371224, 0.02991891, 0.03109595, 0.0376992, 0.02623735, 0.06828733, 0.03675524, 0.02930738, 0.03103277, 0.03533934, 0.0288641, 0.0754851, 0.04111177, 0.03300359, 0.03273809, 0.0374753, 0.02543825, 0.06543057, 0.03585152, 0.02980934, 0.03079184, 0.03884591, 0.02873799, 0.07988071, 0.03708527, 0.02989594, 0.03106197, 0.03752913, 0.02607208, 0.06828806, 0.03656897, 0.02925817, 0.0310782, 0.03530595, 0.02864919, 0.075419, 0.04100028, 0.0329608, 0.03266115, 0.03750469, 0.02555491, 0.06547777, 0.03569148, 0.02970117, 0.03073108, 0.03898267, 0.02878783, 0.07996424, 0.03703252, 0.02973956, 0.03098939, 0.03765885, 0.02622697, 0.06848057, 0.03670906, 0.02922522, 0.03102112, 0.03548349, 0.02902923, 0.07564382, 0.04101688, 0.03304461, 0.03270277, 0.03759012, 0.02553757, 0.06561626, 0.0356811, 0.02975464, 0.03080083, 0.03894071, 0.02872566, 0.08013657, 0.03701039, 0.02982222, 0.03102489, 0.03752378, 0.02622064, 0.06849916, 0.03666474, 0.02922892, 0.03109151, 0.03542722, 0.02901231, 0.07565335, 0.04099127, 0.03310859, 0.03278944, 0.0376676, 0.02547842, 0.06534578, 0.03563184, 0.02967929, 0.03078271, 0.03893171, 0.02868415, 0.07986378, 0.03691145, 0.02980269, 0.03115416, 0.0375576, 0.02624455, 0.06812532, 0.03667016, 0.0293076, 0.03117534, 0.035442, 0.02901733, 0.07536703, 0.04111369, 0.03302084, 0.032714, 0.03750121, 0.02565048, 0.06523374, 0.03575628, 0.02985682, 0.03082131, 0.03892691, 0.02884475, 0.0799839, 0.03691694, 0.02985999, 0.03118335, 0.03753884, 0.02628166, 0.06838413, 0.0366613, 0.02938943, 0.03115526, 0.03538337, 0.02915765, 0.07553203, 0.04109403, 0.03311158, 0.032783, 0.0375531, 0.02554342, 0.06544837, 0.03577775, 0.02986692, 0.0307967, 0.03884251, 0.02874833, 0.08010517, 0.03711969, 0.03008097, 0.0311704, 0.03745261, 0.02630664, 0.06842321, 0.03665936, 0.02953134, 0.03111388, 0.03528609, 0.02905578, 0.07550155, 0.04119352, 0.03327555, 0.03286579, 0.03756407, 0.02556982, 0.06559341, 0.03575774, 0.03003534, 0.03103477, 0.03899302, 0.02892167, 0.08015019, 0.03706113, 0.0301885, 0.03136461, 0.03757919, 0.02632474, 0.06874155, 0.03656236, 0.02946643, 0.03154271, 0.03537637, 0.02923943, 0.07566556, 0.04101095, 0.03323599, 0.0332331, 0.03760194, 0.02578888, 0.06575029, 0.03576459, 0.02992574, 0.03131996, 0.03903664, 0.0289763, 0.08034513, 0.03703926, 0.02997589, 0.03142675, 0.03760849, 0.02650295, 0.06873798, 0.0367631, 0.02954449, 0.03140922, 0.03529081, 0.02942837, 0.07602628, 0.04111278, 0.03313041, 0.03296507, 0.03726565, 0.02582194, 0.06585901, 0.03584672, 0.02975443, 0.03099148, 0.03879444, 0.02913697, 0.08078226, 0.0370023, 0.03005742, 0.03149519, 0.03747614, 0.02649032, 0.06907594, 0.03677152, 0.02929975, 0.03135493, 0.03517482, 0.02923171, 0.07648586, 0.04135848, 0.03306629, 0.032904, 0.03739792, 0.02594171, 0.06621357, 0.03590335, 0.02989904, 0.03111449, 0.03873009, 0.02891495, 0.08045278, 0.03700606, 0.03005099, 0.03166064, 0.03732317, 0.02623739, 0.06886314, 0.03656275, 0.02941079, 0.03188059, 0.03554819, 0.02906414, 0.07553682, 0.04095661, 0.03324204, 0.03375757, 0.03760803, 0.02567942, 0.06547124, 0.03586839, 0.03015153, 0.03150076, 0.03871424, 0.02886921, 0.08006835, 0.03677537, 0.02994787, 0.0316997, 0.03757356, 0.02614718, 0.06864045, 0.03621758, 0.02947332, 0.03175519, 0.03544987, 0.02898249, 0.07522378, 0.04043232, 0.03294141, 0.03319031, 0.03741018, 0.02553997, 0.06565282, 0.03536945, 0.02989157, 0.0314093, 0.03875222, 0.02859301, 0.07992546, 0.03669697, 0.03042532, 0.03130764, 0.03725369, 0.02614775, 0.06851514, 0.03643018, 0.02945491, 0.03118449, 0.03508503, 0.02873151, 0.07565081, 0.0408325, 0.0331332, 0.03279787, 0.03727515, 0.02532979, 0.0654457, 0.03569545, 0.0299197, 0.03092859, 0.03864089, 0.02852054, 0.08011191, 0.03673657, 0.03009536, 0.03143917, 0.03728572, 0.02606027, 0.06836143, 0.03636234, 0.02953149, 0.03124376, 0.03515832, 0.02885258, 0.07548058, 0.04079755, 0.03313047, 0.0330065, 0.03732512, 0.0254488, 0.06524447, 0.03551472, 0.02993368, 0.03098947, 0.03871324, 0.02857606, 0.07967383, 0.03671352, 0.03006242, 0.03126381, 0.03730993, 0.02610446, 0.06846392, 0.03640825, 0.02951628, 0.03127078, 0.03527439, 0.02873159, 0.07541347, 0.04082387, 0.03330295, 0.03292657, 0.03733793, 0.02535219, 0.06549583, 0.03551092, 0.03009693, 0.03103649, 0.03861478, 0.02849659, 0.08003087, 0.036886, 0.03020295, 0.03130651, 0.03728487, 0.02605334, 0.06818815, 0.0367029, 0.02959893, 0.03125351, 0.03510524, 0.02875342, 0.07519341, 0.04083396, 0.0334307, 0.03297367, 0.03723697, 0.02527381, 0.0652606, 0.03564844, 0.03025302, 0.03103794, 0.03862932, 0.02849099, 0.0798334, 0.03695069, 0.03031578, 0.03136556, 0.03731558, 0.0260346, 0.06817069, 0.03656705, 0.02968291, 0.03131155, 0.03511046, 0.02879152, 0.07530328, 0.04073749, 0.0334941, 0.03306318, 0.03739448, 0.02535407, 0.06526832, 0.03581639, 0.03030771, 0.03113359, 0.03874328, 0.02853884, 0.0799443, 0.03696051, 0.03034464, 0.03148074, 0.0373645, 0.02602699, 0.06817134, 0.0365836, 0.02968074, 0.03155345, 0.03522513, 0.02875866, 0.0752662, 0.04087105, 0.03354551, 0.03321229, 0.03732084, 0.0252611, 0.06534548, 0.03576458, 0.03034235, 0.03123867, 0.03872766, 0.02840767, 0.07983048, 0.03691434, 0.03036607, 0.03148567, 0.03730438, 0.02590072, 0.06810351, 0.03660629, 0.02982282, 0.03152303, 0.03523149, 0.02858456, 0.07517133, 0.0411168, 0.03375446, 0.03318431, 0.03730121, 0.0252583, 0.06544956, 0.03604325, 0.03045551, 0.0312498, 0.03880432, 0.02842942, 0.07989104, 0.03732629, 0.03067544, 0.03154813, 0.03743017, 0.02592765, 0.06835242, 0.03672549, 0.02997485, 0.03154976, 0.03538797, 0.02865436, 0.07526836, 0.0409927, 0.03369186, 0.03313573, 0.03745633, 0.02522313, 0.06543295, 0.03589129, 0.03036195, 0.03122067, 0.03889369, 0.02843084, 0.0797943, 0.03727873, 0.03058034, 0.03151813, 0.0373584, 0.02591945, 0.06835765, 0.036611, 0.02992209, 0.03155901, 0.03520103, 0.02867896, 0.07543646, 0.04105326, 0.03377709, 0.03310195, 0.03731048, 0.02533786, 0.06564449, 0.0357499, 0.03044453, 0.03108799, 0.03874767, 0.02850614, 0.08021777, 0.03700585, 0.03055153, 0.03137235, 0.0372472, 0.02612759, 0.06834796, 0.03640596, 0.02986164, 0.03138054, 0.0351659, 0.02888332, 0.07536055, 0.0408592, 0.03362806, 0.03315532, 0.03745234, 0.02548166, 0.06544243, 0.03571083, 0.03036201, 0.03125853, 0.03879738, 0.02864976, 0.08025631, 0.03694458, 0.03053824, 0.03147492, 0.03732876, 0.02613458, 0.06865688, 0.03639689, 0.02978082, 0.03141278, 0.03525532, 0.02878601, 0.07553593, 0.04072767, 0.0336789, 0.03320418, 0.03733637, 0.02539968, 0.06589358, 0.03554902, 0.03044866, 0.03107655, 0.03874833, 0.02858634, 0.08028219, 0.03687833, 0.0305399, 0.03134862, 0.037316, 0.02602142, 0.06888442, 0.03638117, 0.02990778, 0.03131225, 0.03531279, 0.02866936, 0.07588271, 0.04075027, 0.03365081, 0.03301024, 0.03733925, 0.02536917, 0.06616979, 0.03572097, 0.03060991, 0.03107841, 0.03865468, 0.02852839, 0.08029543, 0.03726034, 0.03053953, 0.03138705, 0.03737496, 0.02608185, 0.06878594, 0.0365387, 0.02987669, 0.03135167, 0.03529176, 0.02876037, 0.07581082, 0.04082322, 0.03377803, 0.0332214, 0.03768548, 0.02529749, 0.06575426, 0.03570809, 0.03030687, 0.03103988, 0.03886778, 0.02858305, 0.08031484, 0.03687213, 0.03049728, 0.03135056, 0.03724109, 0.02608218, 0.06891686, 0.03653185, 0.02975866, 0.03134488, 0.03518606, 0.02875803, 0.07589088, 0.04094456, 0.03377446, 0.03307988, 0.03712918, 0.02534136, 0.06604422, 0.03589837, 0.03050345, 0.03107313, 0.03844585, 0.02851481, 0.08088817, 0.03728019, 0.03063681, 0.03147646, 0.03720248, 0.02610336, 0.0693579, 0.03674333, 0.02996235, 0.03149007, 0.03518931, 0.0287394, 0.07594686, 0.04101506, 0.03381509, 0.03314178, 0.03724774, 0.02537786, 0.06656934, 0.03595619, 0.03041506, 0.03116313, 0.0386479, 0.02852257, 0.08083643, 0.03719778, 0.03055083, 0.03150219, 0.03736097, 0.02616823, 0.06943953, 0.0366662, 0.02984741, 0.03144858, 0.0352898, 0.02887383, 0.0762863, 0.04095034, 0.03373808, 0.03315541, 0.03741907, 0.02542942, 0.06672714, 0.03607124, 0.03046626, 0.03124649, 0.03892591, 0.02854535, 0.08115953, 0.03731137, 0.03051726, 0.03159244, 0.03748553, 0.02613437, 0.06965269, 0.03672858, 0.02994035, 0.03148374, 0.03551609, 0.02884182, 0.07648173, 0.04096931, 0.03374928, 0.03303117, 0.03761233, 0.02543505, 0.06679241, 0.03580645, 0.03048204, 0.03108073, 0.03910523, 0.02857285, 0.08109782, 0.03701788, 0.03043638, 0.031365, 0.03761459, 0.02599847, 0.06955548, 0.03641481, 0.02967237, 0.03123962, 0.03549803, 0.02868743, 0.07627653, 0.04065222, 0.03350684, 0.03281333, 0.03757514, 0.02528531, 0.06647762, 0.03547706, 0.03013296, 0.03085674, 0.03905511, 0.02844386, 0.08101576, 0.03680671, 0.03027966, 0.03120253, 0.03760143, 0.02605585, 0.06949832, 0.03634582, 0.02954919, 0.0311884, 0.03546926, 0.02880698, 0.07635342, 0.04064465, 0.03349259, 0.03293611, 0.0374539, 0.02540135, 0.06645149, 0.0353609, 0.03019586, 0.03091012, 0.03906813, 0.02852532, 0.08087931, 0.03666666, 0.03029311, 0.03115933, 0.0376999, 0.02603442, 0.06930707, 0.03643792, 0.02948993, 0.03105023, 0.03555027, 0.02879271, 0.07640198, 0.04084339, 0.03377834, 0.03279172, 0.03743825, 0.02534762, 0.0664621, 0.03575972, 0.03051894, 0.03082812, 0.03896331, 0.02846334, 0.08098435, 0.03707835, 0.03058133, 0.03112224, 0.03762443, 0.02608397, 0.06924625, 0.03670684, 0.03002693, 0.03113636, 0.03544311, 0.02869096, 0.07615694, 0.04097389, 0.0337953, 0.03285439, 0.03749901, 0.02524463, 0.06627434, 0.03603914, 0.0305429, 0.03092156, 0.03889374, 0.02840477, 0.08090065, 0.03740374, 0.03068327, 0.03132298, 0.03740659, 0.02601701, 0.06906791, 0.03684687, 0.03007351, 0.03131063, 0.03543282, 0.02866286, 0.07595413, 0.04109466, 0.03398955, 0.03292361, 0.03741727, 0.02529572, 0.0663083, 0.03602408, 0.03048897, 0.03095187, 0.03881229, 0.02842289, 0.08072822, 0.03732385, 0.03083174, 0.03121164, 0.037507, 0.02586557, 0.06911268, 0.03690327, 0.03012505, 0.03128045, 0.03546186, 0.02864163, 0.07606503, 0.04127475, 0.03385468, 0.03292697, 0.03748558, 0.02530303, 0.06653167, 0.03607225, 0.03053418, 0.03105554, 0.03899956, 0.02839853, 0.08109333, 0.03696139, 0.03054315, 0.03135292, 0.03761847, 0.02587778, 0.06929464, 0.03697228, 0.03016923, 0.03139925, 0.03574137, 0.02858296, 0.07592952, 0.04129968, 0.03401839, 0.03305471, 0.03769243, 0.02518204, 0.06595363, 0.03611132, 0.03075942, 0.03094062, 0.03917282, 0.02827148, 0.08052287, 0.03747172, 0.03100329, 0.03133924, 0.03771238, 0.02592305, 0.06902914, 0.03711095, 0.03033639, 0.03137488, 0.03579213, 0.0286833, 0.07573512, 0.04130733, 0.03414731, 0.03310285, 0.03761381, 0.02524009, 0.06630639, 0.03612875, 0.03079992, 0.03112032, 0.03920406, 0.02834987, 0.08083982, 0.03745611, 0.03099988, 0.03151085, 0.03785988, 0.02590241, 0.06913938, 0.0372083, 0.03031505, 0.03184021, 0.03584899, 0.02874593, 0.07587575, 0.04145205, 0.03411065, 0.03339176, 0.03768884, 0.0252916, 0.06623912, 0.03611394, 0.03065691, 0.03145773, 0.03924935, 0.02840547, 0.08067533, 0.03759522, 0.03105764, 0.0316974, 0.03786479, 0.02590972, 0.06921147, 0.0372165, 0.03039401, 0.03189548, 0.03571805, 0.02876872, 0.07614484, 0.04134781, 0.03408226, 0.03353138, 0.03754279, 0.02531365, 0.06626059, 0.03598421, 0.03067789, 0.03145397, 0.03917423, 0.02840042, 0.08064272, 0.03736148, 0.03074842, 0.0317565, 0.03765003, 0.02607113, 0.06898964, 0.03697592, 0.03005675, 0.0318862, 0.03583381, 0.02859724, 0.07599292, 0.04125642, 0.03383153, 0.03344334, 0.03778181, 0.02520863, 0.06649682, 0.03613458, 0.0304147, 0.03151736, 0.03906783, 0.02832876, 0.08076152, 0.03750401, 0.03067894, 0.03176412, 0.03779364, 0.02573842, 0.06912769, 0.03713745, 0.02999058, 0.03182609, 0.03563114, 0.02846533, 0.07585707, 0.04159943, 0.0339707, 0.03340164, 0.03757157, 0.02505551, 0.06638513, 0.0360868, 0.03031617, 0.03143228, 0.03901625, 0.02820891, 0.08075936, 0.03743712, 0.030602, 0.03172844, 0.03763759, 0.02572875, 0.06926691, 0.03708337, 0.02971965, 0.03177749, 0.03557982, 0.02838219, 0.07591098, 0.04128914, 0.0335886, 0.03348359, 0.03741013, 0.02504991, 0.06615719, 0.0361991, 0.03040805, 0.03136189, 0.03874863, 0.02820321, 0.08081272, 0.03756194, 0.03064804, 0.03172571, 0.03758197, 0.02575808, 0.0690428, 0.03713583, 0.03001739, 0.03175543, 0.03548036, 0.02856505, 0.07609955, 0.04139539, 0.03387613, 0.03335387, 0.03760035, 0.02532311, 0.06681995, 0.03614512, 0.03055415, 0.03121794, 0.03914178, 0.02845726, 0.08120571, 0.0373897, 0.0307317, 0.03152961, 0.03773068, 0.02601225, 0.06975982, 0.03706824, 0.03009085, 0.03161545, 0.03563246, 0.02872494, 0.07654126, 0.04102202, 0.03394989, 0.033415, 0.03763191, 0.02538227, 0.06701162, 0.03589668, 0.0305938, 0.03135176, 0.0393849, 0.02848419, 0.08139795, 0.03733578, 0.03092137, 0.03168452, 0.03798053, 0.02604311, 0.06981675, 0.03687689, 0.03012698, 0.0316501, 0.03571141, 0.02881047, 0.07641409, 0.0409955, 0.0339373, 0.03331853, 0.03774271, 0.02544643, 0.06697292, 0.03593366, 0.03081828, 0.0313022, 0.03944162, 0.02857574, 0.08126946, 0.03740191, 0.03090356, 0.03161447, 0.03793952, 0.02607888, 0.0697978, 0.03694462, 0.03021406, 0.03156902, 0.03577565, 0.02881131, 0.07662588, 0.04111858, 0.03386197, 0.03327018, 0.03783394, 0.02549012, 0.06731602, 0.03582586, 0.03063841, 0.03129163, 0.03936619, 0.02865371, 0.08147314, 0.03709957, 0.03098257, 0.0315594, 0.0380427, 0.02610035, 0.0699405, 0.0368153, 0.03021021, 0.03161464, 0.03577286, 0.02883653, 0.07655189, 0.04094055, 0.0340531, 0.03336938, 0.03762142, 0.02564074, 0.06735522, 0.03591117, 0.03088533, 0.03129688, 0.03906014, 0.02874703, 0.08222505, 0.03742459, 0.03097304, 0.03155785, 0.03781532, 0.02616918, 0.07044417, 0.03673397, 0.03019532, 0.03167975, 0.03562687, 0.02891678, 0.07737909, 0.04115942, 0.03400398, 0.03343529, 0.03773825, 0.025523, 0.06767318, 0.03584516, 0.03085707, 0.03134517, 0.039517, 0.02896596, 0.08265492, 0.03753191, 0.03098744, 0.03166044, 0.03810266, 0.02646012, 0.07124662, 0.03715381, 0.03062748, 0.03187587, 0.03620689, 0.0292689, 0.07812424, 0.04139539, 0.03441224, 0.03361695, 0.03829007, 0.02580887, 0.0686392, 0.03641678, 0.03118671, 0.03150399, 0.03982599, 0.02907823, 0.08321202, 0.03780217, 0.03134204, 0.03185954, 0.03844308, 0.02653502, 0.07167761, 0.03725592, 0.0307515, 0.03185562, 0.03637894, 0.02927979, 0.07808726, 0.04147096, 0.0344612, 0.03351873, 0.03826744, 0.02580328, 0.06868748, 0.03629558, 0.03109931, 0.03143417, 0.03980676, 0.02896937, 0.08315524, 0.03758061, 0.0313346, 0.03182848, 0.03844955, 0.02646947, 0.07174964, 0.03720461, 0.03071318, 0.03202634, 0.03617482, 0.02927782, 0.07844733, 0.04148806, 0.03450513, 0.03366521, 0.03810269, 0.02580289, 0.06878872, 0.0363625, 0.03124254, 0.03159261, 0.03976461, 0.02895807, 0.08321743, 0.03775741, 0.0313795, 0.03211176, 0.03860741, 0.02642605, 0.07171929, 0.03783378, 0.03088761, 0.0320872, 0.03639377, 0.02916296, 0.07815827, 0.04203103, 0.03462364, 0.03386317, 0.03794836, 0.0257277, 0.06871895, 0.03655398, 0.03124515, 0.03162714, 0.03958908, 0.0288828, 0.08320406, 0.03794705, 0.03144577, 0.03190304, 0.03818402, 0.02642176, 0.07181602, 0.03756855, 0.03088823, 0.0320221, 0.03627829, 0.02920858, 0.07882417, 0.04195326, 0.03487482, 0.03373287, 0.03819512, 0.02577726, 0.06911465, 0.03671617, 0.03140635, 0.03172338, 0.03978612, 0.02898419, 0.08370229, 0.03822314, 0.0316362, 0.03198098, 0.03836538, 0.02647262, 0.07203162, 0.03787981, 0.03111568, 0.03206995, 0.03625283, 0.02914488, 0.07870444, 0.04206886, 0.03481696, 0.03372407, 0.0381593, 0.02576002, 0.06923941, 0.03683647, 0.03155385, 0.03155547, 0.03970847, 0.02895078, 0.08380912, 0.03830353, 0.03158649, 0.03179847, 0.03832323, 0.02639368, 0.07213166, 0.03785389, 0.03111986, 0.03198639, 0.03613104, 0.0291548, 0.07871845, 0.04193664, 0.03488089, 0.03371242, 0.03810522, 0.02568038, 0.06904295, 0.03677874, 0.03142784, 0.0315633, 0.0396147, 0.0288141, 0.08318073, 0.03804333, 0.03147328, 0.03175209, 0.03805033, 0.02639787, 0.07210334, 0.03754548, 0.03088014, 0.03180724, 0.03640918, 0.02912005, 0.0786631, 0.04188218, 0.03461278, 0.03325767, 0.03813782, 0.02569726, 0.06904791, 0.03666363, 0.03133255, 0.03112814, 0.03985547, 0.02882942, 0.08349392, 0.03809105, 0.03158058, 0.03148323, 0.03844288, 0.02633973, 0.07195645, 0.03764872, 0.03079238, 0.03157226, 0.03633013, 0.02909966, 0.07865616, 0.04193407, 0.03467701, 0.03332364, 0.03821941, 0.02572832, 0.06903981, 0.03662197, 0.0313715, 0.03127848, 0.04003359, 0.02903911, 0.08348115, 0.03813983, 0.03159074, 0.03153405, 0.03858729, 0.0264229, 0.07221393, 0.03760899, 0.03097228, 0.03168834, 0.03652797, 0.02926461, 0.07887782, 0.04191541, 0.0347598, 0.03337743, 0.03851861, 0.02575019, 0.06936742, 0.03658904, 0.03150086, 0.03133412, 0.04024316, 0.02891289, 0.08366015, 0.03802358, 0.03171266, 0.03180932, 0.03857446, 0.02649817, 0.07233254, 0.03759708, 0.03099079, 0.03163496, 0.0364334, 0.02930242, 0.07869395, 0.04184585, 0.03475624, 0.03343906, 0.0383962, 0.025875, 0.06930023, 0.03667688, 0.0314037, 0.0313794, 0.03991359, 0.02903091, 0.08389281, 0.03797747, 0.03166603, 0.03180492, 0.03828837, 0.02658442, 0.07208528, 0.03737628, 0.03101614, 0.03184105, 0.03666377, 0.02925851, 0.07830892, 0.04156657, 0.03473029, 0.03355453, 0.03891308, 0.02587162, 0.0690437, 0.03651632, 0.03163942, 0.03149711, 0.04081662, 0.0290436, 0.08337402, 0.03798717, 0.03167228, 0.03172656, 0.03916277, 0.02652811, 0.07183706, 0.03754214, 0.03113692, 0.03162554, 0.03717602, 0.02934432, 0.07836228, 0.04170101, 0.03513936, 0.03336437, 0.03910117, 0.02587917, 0.06892627, 0.03656615, 0.03176221, 0.03151066, 0.0407848, 0.02908952, 0.08349665, 0.03794052, 0.03181587, 0.03189295, 0.0391666, 0.02648641, 0.07208654, 0.03743172, 0.03115323, 0.03188936, 0.03728745, 0.02924066, 0.07868063, 0.04179915, 0.03484323, 0.03361975, 0.03915668, 0.02581037, 0.06949843, 0.03653084, 0.03159297, 0.0314017, 0.04073317, 0.02908837, 0.08393288, 0.03793633, 0.03193712, 0.03167615, 0.03930914, 0.0264812, 0.07251074, 0.03747008, 0.03137097, 0.03166612, 0.03712168, 0.02922144, 0.07903025, 0.04172739, 0.03503901, 0.03338408, 0.03922853, 0.02588478, 0.06937415, 0.03661278, 0.03161249, 0.03112211, 0.04103903, 0.0290899, 0.08418714, 0.03808206, 0.03177883, 0.03154341, 0.03963152, 0.0266503, 0.07237808, 0.03753353, 0.03115389, 0.03142431, 0.03757964, 0.02937075, 0.07854868, 0.04180211, 0.03498559, 0.03305384, 0.03942964, 0.02601977, 0.06934958, 0.03666836, 0.03162156, 0.03105465, 0.0413254, 0.02925379, 0.08402733, 0.03798991, 0.03175061, 0.03135101, 0.03997099, 0.02668738, 0.07251129, 0.03772134, 0.03134498, 0.03125478, 0.03785792, 0.02944968, 0.07893413, 0.04208145, 0.0358002, 0.03295857, 0.03967579, 0.02618095, 0.06974934, 0.03731777, 0.03225986, 0.03083242, 0.0416669, 0.02977459, 0.08460451, 0.03896337, 0.03252894, 0.03112198, 0.0399998, 0.02685872, 0.07248847, 0.03835048, 0.03178195, 0.03124486, 0.03758519, 0.02973925, 0.07924204, 0.0428812, 0.03577169, 0.03310653, 0.03979483, 0.02644473, 0.07005858, 0.03900214, 0.03234965, 0.03112359, 0.04148895, 0.02959549, 0.08418564, 0.03927483, 0.03244268, 0.03155353, 0.03972581, 0.02674714, 0.07249964, 0.03864112, 0.03179573, 0.03161315, 0.03736437, 0.02955844, 0.07916669, 0.04231554, 0.03529321, 0.03330377, 0.03937874, 0.02617796, 0.06943647, 0.03722084, 0.03223071, 0.03142466, 0.04098155, 0.02945562, 0.08423272, 0.03874156, 0.03225178, 0.03176228, 0.0391176, 0.02697219, 0.07231791, 0.03828544, 0.03162442, 0.03190166, 0.03719787, 0.02969733, 0.07951231, 0.04254155, 0.03561976, 0.03363797, 0.03937774, 0.02626188, 0.06982326, 0.03744321, 0.03234016, 0.0314317, 0.04093949, 0.02954291, 0.08437371, 0.03884567, 0.03258732, 0.03172035, 0.03901872, 0.02700739, 0.07311279, 0.03820048, 0.03177209, 0.03178752, 0.03761738, 0.02970727, 0.07971107, 0.0426264, 0.03562715, 0.03343868, 0.03928244, 0.02615776, 0.06986242, 0.03731531, 0.03236596, 0.03142256, 0.04094204, 0.02939324, 0.08424058, 0.03872189, 0.03240903, 0.0316534, 0.03959107, 0.02690604, 0.07259299, 0.0382241, 0.03185811, 0.03185399, 0.03743289, 0.02967875, 0.07920959, 0.0426552, 0.03576631, 0.03379165, 0.03927303, 0.02622379, 0.06950334, 0.03732643, 0.03242239, 0.03141101, 0.04106178, 0.02956541, 0.0837893, 0.03891796, 0.03270867, 0.03180445, 0.0399616, 0.02699561, 0.07253502, 0.03857799, 0.03227087, 0.03189011, 0.03794724, 0.02985205, 0.07946919, 0.04272837, 0.03586059, 0.03345631, 0.03978834, 0.02625534, 0.06992524, 0.03738141, 0.03234346, 0.03129334, 0.04112193, 0.02952908, 0.08420792, 0.03889914, 0.03256273, 0.03162877, 0.03965527, 0.02689266, 0.07244032, 0.03822354, 0.03181338, 0.03174164, 0.0373418, 0.02956576, 0.07918704, 0.04256068, 0.03575716, 0.03371462, 0.03965148, 0.02607137, 0.07006179, 0.0373735, 0.03252658, 0.03148051, 0.04131675, 0.02951239, 0.08429073, 0.03885267, 0.03297273, 0.03185703, 0.04010744, 0.02694411, 0.07302732, 0.03850656, 0.03228401, 0.03189736, 0.03798835, 0.02961849, 0.07944421, 0.04282149, 0.03633792, 0.03363322, 0.03992053, 0.0261745, 0.07012063, 0.03755381, 0.03304231, 0.03150531, 0.04171232, 0.02946822, 0.08462857, 0.03887897, 0.03307799, 0.03177363, 0.04017641, 0.0268289, 0.07356454, 0.03841794, 0.03229208, 0.03187421, 0.03790728, 0.02956986, 0.08000042, 0.04264915, 0.03672943, 0.03365037, 0.04001148, 0.02596335, 0.07024775, 0.03755407, 0.03355286, 0.03150177, 0.04143596, 0.02923383, 0.08466802, 0.03872514, 0.03308055, 0.03183299, 0.04011069, 0.02695676, 0.07337107, 0.03855963, 0.0328276, 0.03188351, 0.03766149, 0.02980723, 0.08044654, 0.04296181, 0.03611231, 0.03337702, 0.0396365, 0.02640214, 0.07041758, 0.03741369, 0.03291569, 0.03123749, 0.04149517, 0.02966153, 0.0853385, 0.03877471, 0.03304284, 0.03143389, 0.04004101, 0.02702576, 0.07403202, 0.03841515, 0.03232829, 0.03155465, 0.03771159, 0.02967159, 0.08067479, 0.04251232, 0.03613133, 0.03325577, 0.03982643, 0.02629092, 0.070903, 0.03758034, 0.0326709, 0.03124075, 0.0415407, 0.02952543, 0.08556291, 0.03895142, 0.03305805, 0.03154363, 0.04009173, 0.02692583, 0.07425787, 0.038302, 0.03246356, 0.03177577, 0.03784643, 0.02979901, 0.08126555, 0.04247227, 0.03623535, 0.03334359, 0.03974125, 0.02623279, 0.07128037, 0.03729624, 0.03288378, 0.03138221, 0.0415215, 0.02940219, 0.08578561, 0.0385683, 0.03342853, 0.03145543, 0.04017268, 0.02692727, 0.07438751, 0.0381082, 0.03279803, 0.03155424, 0.03792078, 0.02962823, 0.08067025, 0.04243089, 0.03660297, 0.03333959, 0.03980626, 0.0261945, 0.07100406, 0.03719967, 0.03309398, 0.03132566, 0.04151689, 0.0293746, 0.08582377, 0.03862122, 0.03316722, 0.03165016, 0.04012799, 0.02681716, 0.0743405, 0.03838053, 0.03263402, 0.03167715, 0.03778887, 0.0295479, 0.08098768, 0.04265299, 0.03635863, 0.03347783, 0.03975375, 0.02620087, 0.07131109, 0.03736514, 0.03302699, 0.03128464, 0.04134231, 0.02949801, 0.08596068, 0.03874272, 0.03319666, 0.03157967, 0.04024209, 0.02684513, 0.07438192, 0.0381714, 0.03262465, 0.03165596, 0.03784335, 0.02960931, 0.08084724, 0.04260803, 0.036426, 0.03330312, 0.03985636, 0.02607565, 0.071271, 0.03729452, 0.03296718, 0.03136602, 0.04150235, 0.02933185, 0.08594876, 0.03882144, 0.03338329, 0.03160134, 0.04015154, 0.02680507, 0.0743646, 0.03833639, 0.03287953, 0.0317507, 0.03782464, 0.02961359, 0.08113037, 0.04261583, 0.03657719, 0.03335479, 0.03988552, 0.02617643, 0.07133365, 0.03736127, 0.03297104, 0.03137136, 0.04149496, 0.02941388, 0.08598384, 0.03847051, 0.03306184, 0.03152803, 0.04017549, 0.02683897, 0.07449947, 0.03831772, 0.03289026, 0.03158989, 0.03770605, 0.02982894, 0.08147261, 0.04256603, 0.03660139, 0.03348132, 0.03976894, 0.02621482, 0.07168479, 0.03737048, 0.03335581, 0.03134968, 0.04137526, 0.02935329, 0.08603541, 0.03859833, 0.0331927, 0.03164215, 0.0399993, 0.02683905, 0.07446072, 0.03809531, 0.03263181, 0.03183345, 0.03763478, 0.02948013, 0.08096336, 0.04242974, 0.03637279, 0.03353134, 0.03974953, 0.02608501, 0.07071046, 0.03707414, 0.03295543, 0.03155563, 0.04117123, 0.02926283, 0.08555564, 0.03847812, 0.03310639, 0.0316736, 0.04000625, 0.02668501, 0.07374204, 0.038094, 0.03237914, 0.03168032, 0.03746344, 0.02959773, 0.08061136, 0.04266958, 0.03646432, 0.03288774, 0.03972157, 0.0260399, 0.07044744, 0.03727335, 0.03292535, 0.03140389, 0.04128261, 0.0291686, 0.08509273, 0.03892059, 0.0331042, 0.03160373, 0.04018291, 0.02660456, 0.073604, 0.0384283, 0.03265372, 0.03175281, 0.03776441, 0.02946747, 0.08039052, 0.04285498, 0.03646615, 0.03348675, 0.03989784, 0.02606476, 0.07077101, 0.03756505, 0.03283552, 0.03132109, 0.04146927, 0.02915829, 0.08543116, 0.03910227, 0.03293051, 0.03157697, 0.04016747, 0.02664447, 0.07407064, 0.0385365, 0.03252966, 0.0317646, 0.03785998, 0.02939704, 0.08074287, 0.0429223, 0.03620977, 0.03361068, 0.03994697, 0.0259982, 0.07086617, 0.03747618, 0.03278553, 0.03145757, 0.04145249, 0.02920692, 0.08544753, 0.03901229, 0.03273663, 0.03165767, 0.04024713, 0.0267236, 0.07380413, 0.03860663, 0.0322069, 0.03178474, 0.03776302, 0.02949462, 0.08075815, 0.0429677, 0.03590363, 0.03355439, 0.03993889, 0.02616311, 0.07103344, 0.03753799, 0.03244714, 0.03146895, 0.04145243, 0.02933961, 0.08559814, 0.03895001, 0.03267021, 0.03164599, 0.04023736, 0.02680623, 0.07410121, 0.03836574, 0.03224372, 0.03166948, 0.03781435, 0.02963611, 0.08095293, 0.04294986, 0.03640498, 0.03360803, 0.03979901, 0.02614693, 0.07117405, 0.03758234, 0.03269421, 0.03145684, 0.04123006, 0.02935947, 0.08546868, 0.03897852, 0.03281714, 0.03147607, 0.04009201, 0.02676392, 0.07452259, 0.0385637, 0.0324803, 0.03164788, 0.03751591, 0.02945666, 0.08084069, 0.04284293, 0.03600773, 0.0335136, 0.0395125, 0.02604428, 0.07112002, 0.03740828, 0.0327594, 0.03133875, 0.04111797, 0.02923534, 0.08584266, 0.03889252, 0.03286598, 0.03157371, 0.03984711, 0.02665272, 0.07453411, 0.03831733, 0.03223989, 0.0318097, 0.03756039, 0.02954703, 0.08110105, 0.04287594, 0.03587852, 0.03351373, 0.03967557, 0.02611442, 0.07119031, 0.03743421, 0.03242034, 0.03136973, 0.04124334, 0.02922194, 0.08589172, 0.03874763, 0.03260029, 0.03170056, 0.03996469, 0.02666172, 0.07426172, 0.03812347, 0.03193996, 0.03187254, 0.03750512, 0.02945345, 0.08075758, 0.04258206, 0.03571608, 0.03368863, 0.03958381, 0.02606778, 0.07093414, 0.03726819, 0.03228882, 0.03150712, 0.04105776, 0.02920636, 0.08533832, 0.03860078, 0.0324907, 0.03171705, 0.03983118, 0.0267179, 0.07433999, 0.03811587, 0.03201541, 0.03182819, 0.03752978, 0.0295336, 0.08120422, 0.0425562, 0.03581768, 0.03364461, 0.03955006, 0.02615241, 0.07143052, 0.03725562, 0.03230195, 0.03146183, 0.04119547, 0.02936525, 0.08622417, 0.03867136, 0.03253483, 0.03171363, 0.03976355, 0.02680862, 0.07468726, 0.03815522, 0.03213365, 0.03197787, 0.03743333, 0.02965042, 0.08112247, 0.0425784, 0.03584682, 0.03367756, 0.03952661, 0.02617426, 0.07128745, 0.0372944, 0.03221554, 0.03143695, 0.04104335, 0.02946224, 0.08588233, 0.03861456, 0.03256526, 0.03174664, 0.0398053, 0.02688745, 0.07440901, 0.03813105, 0.03202293, 0.03187325, 0.03750952, 0.02972315, 0.08085159, 0.04262479, 0.03592804, 0.03365121, 0.03948892, 0.02632141, 0.07094483, 0.03717273, 0.03245754, 0.03133996, 0.04111151, 0.02950628, 0.08559814, 0.03846034, 0.03259854, 0.03158015, 0.03969863, 0.02692557, 0.07397036, 0.03808385, 0.03214044, 0.03164624, 0.03730555, 0.02968199, 0.08069897, 0.04261126, 0.03590228, 0.0334289, 0.03935478, 0.02630021, 0.07071385, 0.0372985, 0.03249481, 0.03123693, 0.04101641, 0.02951123, 0.08542851, 0.03874243, 0.03296782, 0.03146803, 0.03991207, 0.02697894, 0.07400905, 0.03829869, 0.03251281, 0.03169008, 0.03750755, 0.02977146, 0.080617, 0.04266728, 0.03655137, 0.03356285, 0.03962561, 0.02630203, 0.07060204, 0.03753395, 0.0331718, 0.03143718, 0.0413055, 0.02956377, 0.08517266, 0.03899688, 0.03343623, 0.03165421, 0.03995638, 0.02695449, 0.07392073, 0.03815771, 0.03246192, 0.03183427, 0.03767366, 0.02977858, 0.08066232, 0.04258244, 0.03632522, 0.03371373, 0.03967683, 0.02631455, 0.07088429, 0.03726244, 0.03292413, 0.0313722, 0.04133008, 0.02951887, 0.08525459, 0.03878709, 0.0331442, 0.03164727, 0.03993189, 0.02700447, 0.07405291, 0.03836183, 0.03247693, 0.03168796, 0.03766713, 0.02976871, 0.08089869, 0.04296877, 0.03643762, 0.03376002, 0.03966108, 0.02633257, 0.07091593, 0.0373658, 0.0329804, 0.03141358, 0.04098016, 0.02952542, 0.08528542, 0.03882161, 0.03282297, 0.03153142, 0.03980503, 0.02694762, 0.07388261, 0.03818495, 0.03220627, 0.03180873, 0.03757057, 0.02977305, 0.08050983, 0.04260346, 0.03626662, 0.03370539, 0.03967816, 0.02635653, 0.07073604, 0.03736484, 0.03266376, 0.03148024, 0.04111665, 0.0295714, 0.08520744, 0.03873747, 0.03286956, 0.0318398, 0.03983613, 0.02696479, 0.07381896, 0.03822444, 0.03250192, 0.03210046, 0.03743858, 0.02990334, 0.08057852, 0.04260473, 0.03599158, 0.03405739, 0.03959477, 0.02650359, 0.07060543, 0.03725593, 0.0326124, 0.03179159, 0.04097973, 0.02967783, 0.08486348, 0.03843521, 0.03269803, 0.03206029, 0.03961303, 0.02704193, 0.07360557, 0.03805126, 0.03232843, 0.03207537, 0.03719161, 0.02981023, 0.0803765, 0.04228949, 0.03606255, 0.03393524, 0.0392814, 0.02635246, 0.07014612, 0.03684993, 0.03253295, 0.03168206, 0.04057525, 0.02960134, 0.0846564, 0.03832665, 0.03272194, 0.03190392, 0.03938143, 0.02712431, 0.07348464, 0.03782959, 0.03218598, 0.03207134, 0.03705961, 0.02984017, 0.08028004, 0.04203968, 0.03593364, 0.03398606, 0.03913239, 0.02649494, 0.07048561, 0.03679988, 0.03239928, 0.03182815, 0.04058419, 0.02975052, 0.0850211, 0.03809175, 0.03272768, 0.03201337, 0.03951814, 0.0270754, 0.07363115, 0.0376928, 0.0321607, 0.03215143, 0.03703878, 0.03001671, 0.08046143, 0.04188932, 0.03622025, 0.0341427, 0.039285, 0.02668423, 0.07050427, 0.03676802, 0.03282567, 0.03216624, 0.04073404, 0.02986355, 0.08517492, 0.03813708, 0.03316896, 0.03227405, 0.03957364, 0.02724403, 0.07370909, 0.03767717, 0.03266028, 0.03270284, 0.03719045, 0.03003675, 0.08066615, 0.04187249, 0.0364253, 0.03436114, 0.03925612, 0.02658129, 0.07066139, 0.03688546, 0.03290653, 0.03209506, 0.04067935, 0.02981478, 0.08453597, 0.03878118, 0.0334014, 0.03224855, 0.03946519, 0.02723972, 0.07342706, 0.03831683, 0.03302743, 0.03242698, 0.03712162, 0.03036199, 0.08014502, 0.04283964, 0.03703186, 0.03435986, 0.03941861, 0.02693461, 0.07005356, 0.03751671, 0.03338071, 0.03221137, 0.04076806, 0.0298275, 0.08439791, 0.03888933, 0.03339778, 0.03242474, 0.03962721, 0.0272121, 0.07310283, 0.03842765, 0.03293081, 0.03286256, 0.03751269, 0.02981533, 0.07993541, 0.04272633, 0.03686201, 0.03455984, 0.03959106, 0.02647589, 0.06963198, 0.03819051, 0.03395486, 0.03350217, 0.04155309, 0.02972291, 0.08422104, 0.03894307, 0.03322161, 0.03253738, 0.03961267, 0.02707501, 0.07325946, 0.03840827, 0.03288413, 0.03294942, 0.0372957, 0.0300018, 0.08044522, 0.04373302, 0.0371841, 0.03483473, 0.03972803, 0.02674036, 0.07058044, 0.03767939, 0.03351584, 0.03230223, 0.04133608, 0.02998561, 0.0840361, 0.03925467, 0.03361561, 0.03251339, 0.03986926, 0.02720852, 0.07286744, 0.03875305, 0.03295499, 0.03268611, 0.03716554, 0.03024133, 0.08035993, 0.04268363, 0.03678956, 0.03431627, 0.03951457, 0.02671413, 0.07043398, 0.03742472, 0.03318354, 0.03209715, 0.0408145, 0.0298623, 0.0848044, 0.03882447, 0.03328454, 0.03222425, 0.03957578, 0.02735922, 0.073255, 0.03833879, 0.03275619, 0.03231135, 0.0371125, 0.03021363, 0.07999084, 0.04257218, 0.03663367, 0.03402275, 0.03955517, 0.02673664, 0.06959625, 0.03719143, 0.0329734, 0.03198704, 0.04063445, 0.03002254, 0.08433171, 0.03867488, 0.03295786, 0.03233848, 0.03972828, 0.02750541, 0.0726486, 0.03809542, 0.0323704, 0.0324486, 0.03732713, 0.03033787, 0.07956808, 0.04246983, 0.03626503, 0.03445426, 0.03950327, 0.02698278, 0.06997053, 0.03728436, 0.03287077, 0.03213888, 0.0408071, 0.03014136, 0.08422095, 0.03885483, 0.03326313, 0.03235574, 0.03967982, 0.02757338, 0.07276848, 0.03857087, 0.03289726, 0.03255028, 0.03703375, 0.03025588, 0.07960352, 0.0425633, 0.03654866, 0.03445476, 0.03926001, 0.02685088, 0.0695915, 0.03729446, 0.03288811, 0.03216747, 0.04107254, 0.02999195, 0.08395877, 0.03837113, 0.03308746, 0.03246875, 0.040302, 0.02748837, 0.07257535, 0.03789428, 0.03242346, 0.03261376, 0.03755331, 0.03028686, 0.07916859, 0.04204904, 0.03624457, 0.03452124, 0.03991333, 0.02694874, 0.06966785, 0.03713889, 0.03287753, 0.03231888, 0.04070193, 0.03030491, 0.08374939, 0.03907094, 0.03341325, 0.03275717, 0.04012292, 0.0277153309, 0.0727161169, 0.03856755, 0.03281743, 0.0328483, 0.0377314, 0.03051907, 0.07979647, 0.0427163, 0.03679493, 0.03473054, 0.0399749, 0.0270788, 0.06979456, 0.0376848, 0.03325408, 0.03270264, 0.04109219, 0.0304353535, 0.0852604136, 0.03935187, 0.03358781, 0.0329355858, 0.0399011113, 0.0276937895, 0.0738167465, 0.03896649, 0.03292683, 0.03340603, 0.03808219, 0.0306063369, 0.0808466822, 0.04345522, 0.03661962, 0.03509526, 0.04015046, 0.02699895, 0.0704472, 0.03794606, 0.03301113, 0.03271248, 0.04141916, 0.03005622, 0.08506189, 0.03944791, 0.03320862, 0.0326562, 0.04041782, 0.02764877, 0.07317346, 0.03919242, 0.03292269, 0.03287344, 0.03791844, 0.03043989, 0.08034196, 0.04325801, 0.03655486, 0.03485585, 0.04019738, 0.02693388, 0.07010337, 0.03792268, 0.03327888, 0.03279524, 0.04137447, 0.02997733, 0.0848249, 0.03928104, 0.03360674, 0.03277459, 0.04046419, 0.02756038, 0.07319732, 0.03897358, 0.03298111, 0.03282139, 0.03763812, 0.03022218, 0.08007628, 0.0433097, 0.03680426, 0.0347101, 0.03986998, 0.02674271, 0.06992211, 0.03778847, 0.03326984, 0.03241235, 0.04108453, 0.03000641, 0.08439314, 0.03912321, 0.03340722, 0.03251352, 0.04021215, 0.02759398, 0.07288304, 0.03896304, 0.03300501, 0.03263441, 0.03754385, 0.03045799, 0.08003162, 0.04340352, 0.03678289, 0.03460429, 0.039798, 0.02697231, 0.06995062, 0.03782045, 0.0332981, 0.0323156, 0.04138735, 0.03010454, 0.08418858, 0.03916055, 0.03341138, 0.0324717, 0.04043187, 0.02761623, 0.07270651, 0.03871233, 0.0330896, 0.03260485, 0.03769897, 0.03045926, 0.07974116, 0.0432013, 0.03696458, 0.03462103, 0.03989501, 0.02686961, 0.06987121, 0.03775138, 0.03348333, 0.03250651, 0.04105496, 0.03005521, 0.08401621, 0.03895828, 0.0335767, 0.03252454, 0.04018463, 0.02761708, 0.0723372, 0.03838943, 0.03316091, 0.03265757, 0.0375917, 0.03023678, 0.07910439, 0.04282779, 0.03658158, 0.03446356, 0.03993389, 0.02668953, 0.0693194, 0.03737457, 0.03302622, 0.03226389, 0.04106368, 0.02989076, 0.08382862, 0.03914813, 0.0333035, 0.03272291, 0.04056839, 0.02771127, 0.07241161, 0.03866934, 0.03305576, 0.03286752, 0.03806454, 0.0305562, 0.07988367, 0.04299376, 0.03718311, 0.03484708, 0.03998488, 0.0271037, 0.07013524, 0.03780463, 0.03312293, 0.03266629, 0.0412209, 0.03016832, 0.08451732, 0.0393194, 0.03328572, 0.03284802, 0.04020997, 0.02764437, 0.07298082, 0.03887755, 0.03265015, 0.03305668, 0.03736826, 0.03050548, 0.07993889, 0.04320208, 0.03646466, 0.03494598, 0.03980883, 0.02698032, 0.06988742, 0.03808118, 0.03309706, 0.03265214, 0.04110187, 0.03008288, 0.08432251, 0.03948791, 0.03320092, 0.03293926, 0.04017154, 0.02767982, 0.07297853, 0.03929649, 0.03279675, 0.03311232, 0.03746542, 0.03048306, 0.07975192, 0.04364154, 0.03669862, 0.03501702, 0.03971164, 0.02694183, 0.06971726, 0.03816091, 0.03312931, 0.0326122, 0.0410384, 0.03001639, 0.08385158, 0.03962816, 0.03341519, 0.03299783, 0.04017023, 0.02759037, 0.07266796, 0.03915413, 0.03294761, 0.03323163, 0.03749051, 0.03041152, 0.07963825, 0.04352453, 0.03671047, 0.0350104, 0.03981198, 0.02692277, 0.07005082, 0.03818316, 0.03323969, 0.03279746, 0.04101269, 0.03019318, 0.08401056, 0.03947429, 0.03336048, 0.03318465, 0.04027245, 0.02785431, 0.07270075, 0.03898049, 0.03297412, 0.03348256, 0.03797616, 0.03061884, 0.07988312, 0.04352867, 0.03685147, 0.03551792, 0.040234, 0.02715651, 0.0703093, 0.0383246, 0.03340147, 0.03320485, 0.04139234, 0.03036442, 0.08455054, 0.03974831, 0.03350722, 0.03336324, 0.04047311, 0.02811513, 0.07348985, 0.03942728, 0.03302788, 0.03348145, 0.03756858, 0.03097854, 0.08059738, 0.0438352, 0.03677945, 0.03546091, 0.0398502, 0.02746432, 0.07033703, 0.0380677, 0.03313576, 0.03315961, 0.04132308, 0.03053035, 0.08431263, 0.03940376, 0.03347601, 0.03332912, 0.04047791, 0.02788781, 0.07303452, 0.0389391, 0.03267891, 0.03336193, 0.03758169, 0.03064363, 0.0797229, 0.04365079, 0.03679165, 0.03545576, 0.04002717, 0.02725782, 0.06997923, 0.03780735, 0.03300685, 0.03297215, 0.04154493, 0.03039265, 0.0840673, 0.03943776, 0.03339223, 0.03331493, 0.04039563, 0.02796474, 0.07241987, 0.03920866, 0.03282709, 0.03345357, 0.03816768, 0.03064062, 0.07966397, 0.04433005, 0.03701539, 0.03565634, 0.04077589, 0.02743742, 0.06964589, 0.03863106, 0.03347489, 0.03334093, 0.04167642, 0.03031406, 0.0833846, 0.03997324, 0.03368277, 0.03348024, 0.04092507, 0.02811832, 0.07226005, 0.03968879, 0.03294792, 0.03361219, 0.03835462, 0.03115481, 0.07970485, 0.04452944, 0.03759135, 0.03551935, 0.04055933, 0.02783218, 0.06985958, 0.03849967, 0.03357838, 0.03311164, 0.04174999, 0.0307248, 0.08359805, 0.03964451, 0.03322744, 0.03329092, 0.04119361, 0.02818206, 0.07244521, 0.03959467, 0.03285684, 0.03327449, 0.03852866, 0.03134983, 0.07949594, 0.04359486, 0.03701748, 0.03527589, 0.04106949, 0.0275133, 0.06924422, 0.03803344, 0.03340964, 0.03291522, 0.0420838, 0.03064504, 0.08369283, 0.03938781, 0.03374622, 0.03334599, 0.04140726, 0.02846068, 0.07229432, 0.03923595, 0.03324131, 0.03331487, 0.0386963, 0.03126265, 0.07933217, 0.04386771, 0.03714406, 0.03549412, 0.04117457, 0.02758534, 0.06894403, 0.03832017, 0.03364137, 0.03296103, 0.0421215, 0.0306402, 0.08304129, 0.03949684, 0.0338015, 0.03342691, 0.04153516, 0.02847776, 0.07184193, 0.03929781, 0.03333494, 0.03343651, 0.03872672, 0.03124629, 0.07906038, 0.04379873, 0.03704334, 0.03549244, 0.0411314, 0.02763595, 0.06922446, 0.03825607, 0.03344513, 0.03298622, 0.0419214, 0.03068815, 0.08325681, 0.0395891, 0.03350265, 0.03338197, 0.04128226, 0.02855484, 0.07210694, 0.03938529, 0.03305362, 0.03339405, 0.03858805, 0.03128437, 0.07901515, 0.04379385, 0.03690119, 0.03547121, 0.04101881, 0.02755882, 0.06912693, 0.03830603, 0.03340945, 0.03302043, 0.04192169, 0.03057252, 0.08307525, 0.03971587, 0.03366505, 0.03330671, 0.0411641, 0.02843436, 0.07215048, 0.03960954, 0.03312405, 0.03343974, 0.03847464, 0.03118759, 0.07903463, 0.04423694, 0.03690336, 0.03535617, 0.04093051, 0.02752657, 0.0692385, 0.0382714, 0.03332799, 0.03288419, 0.04193826, 0.03045901, 0.08309413, 0.03955099, 0.03329735, 0.0332377, 0.04133819, 0.02825151, 0.07173462, 0.03940606, 0.03251404, 0.03322915, 0.03858993, 0.03104853, 0.07850018, 0.04455793, 0.03624322, 0.03543843, 0.04107086, 0.02746315, 0.0687109, 0.03870628, 0.03264216, 0.03281698, 0.04183917, 0.03031792, 0.08256444, 0.03979038, 0.03257662, 0.03333848, 0.04104335, 0.02818395, 0.07139411, 0.03972333, 0.03212164, 0.03329607, 0.03824852, 0.03080496, 0.07829895, 0.04408025, 0.03594818, 0.03541646, 0.04065622, 0.02722591, 0.06829278, 0.03842188, 0.03240856, 0.03296833, 0.04167666, 0.03017986, 0.08258904, 0.03951932, 0.0325187, 0.03328112, 0.04094293, 0.02804349, 0.07115778, 0.03910873, 0.03196517, 0.03325468, 0.03812853, 0.03070193, 0.07804752, 0.04360983, 0.0356324, 0.03523652, 0.04059859, 0.02741553, 0.06830862, 0.03816411, 0.03218484, 0.03278433, 0.04181512, 0.030611, 0.08226129, 0.03932324, 0.0325341, 0.03319058, 0.04106595, 0.02829136, 0.07124912, 0.03962943, 0.03211012, 0.0331604, 0.03850152, 0.03097014, 0.07834709, 0.04395234, 0.03599345, 0.03528352, 0.04102354, 0.02736926, 0.06848251, 0.03814738, 0.03238101, 0.03276478, 0.04184641, 0.03034129, 0.08252167, 0.03903849, 0.03250132, 0.03315092, 0.04108725, 0.02790132, 0.07122389, 0.03890826, 0.0321312, 0.03323332, 0.03852811, 0.03070304, 0.0784262, 0.04324782, 0.0357114, 0.03530654, 0.04102401, 0.02720682, 0.0685153, 0.03795309, 0.03248067, 0.03292628, 0.04199664, 0.03020391, 0.08234751, 0.03924382, 0.03267092, 0.03318239, 0.04118297, 0.0280002, 0.07139374, 0.03906097, 0.03216308, 0.03312141, 0.0384596, 0.0305495, 0.07838438, 0.04344174, 0.03603645, 0.03535979, 0.04100912, 0.02711915, 0.06857897, 0.03821252, 0.03255307, 0.03286545, 0.04202274, 0.03019917, 0.08265061, 0.03960308, 0.03276671, 0.0333309, 0.04134987, 0.02811946, 0.07155901, 0.03971248, 0.03253262, 0.03322143, 0.03819446, 0.03093705, 0.07793461, 0.0432125, 0.03545646, 0.03435695, 0.04044473, 0.027352, 0.06877525, 0.03790122, 0.03257307, 0.0325987, 0.04189017, 0.0305597, 0.08292907, 0.03940129, 0.0329939, 0.03284006, 0.04113438, 0.02817485, 0.07205639, 0.03943806, 0.0329368, 0.03258352, 0.03844756, 0.03086252, 0.07917465, 0.0434678, 0.03599777, 0.03475461, 0.04097584, 0.02762572, 0.06867888, 0.03754754, 0.03221397, 0.0314707, 0.04165949, 0.03047799, 0.08265832, 0.0386855, 0.03262343, 0.03246652, 0.04114076, 0.02798731, 0.07120454, 0.03828755, 0.03199082, 0.03231234, 0.03811611, 0.03043807, 0.07792282, 0.04062277, 0.03607871, 0.03488503, 0.04101589, 0.02737127, 0.06919614, 0.03749494, 0.03200677, 0.03167655, 0.04134985, 0.03032477, 0.08277497, 0.03837625, 0.03214487, 0.03219309, 0.04046541, 0.02777623, 0.06882631, 0.03724292, 0.03062335, 0.02938541, 0.03694446, 0.03022678, 0.07742779, 0.04171029, 0.03384011, 0.03265825, 0.03903404, 0.02686701, 0.06719229, 0.03579316, 0.02963034, 0.02833828, 0.03962095, 0.02980947, 0.08111008, 0.03733207, 0.03092144, 0.03145488, 0.03989717, 0.02749297, 0.07107189, 0.03778739, 0.03107241, 0.03351247, 0.03803447, 0.03029623, 0.07775709, 0.04164158, 0.03466483, 0.03482362, 0.04051055, 0.02693675, 0.06890806, 0.03679999, 0.02936229, 0.03202355, 0.04028625, 0.02998536, 0.0824691, 0.03846847, 0.03237084, 0.0334779, 0.04093913, 0.02789975, 0.07101585, 0.03826944, 0.03135644, 0.03392699, 0.03850985, 0.0306307, 0.07849787, 0.04197533, 0.03487859, 0.03540549, 0.04092777, 0.02699423, 0.06868746, 0.0368955, 0.03185254, 0.03356595, 0.04215293, 0.0302231, 0.08250612, 0.03833811, 0.03258726, 0.03392475, 0.04136768, 0.02804046, 0.07065517, 0.03865827, 0.03219211, 0.03423539, 0.03896807, 0.03091074, 0.07822281, 0.04293411, 0.03566818, 0.03585048, 0.04138515, 0.02747725, 0.06827594, 0.03716324, 0.0323867, 0.03364393, 0.04219167, 0.03029682, 0.08193218, 0.03857996, 0.03255341, 0.03372999, 0.04112168, 0.02824009, 0.071046, 0.03841631, 0.03215178, 0.03429682, 0.03875788, 0.03072572, 0.07830196, 0.04230618, 0.03586544, 0.0354745, 0.04119406, 0.02747714, 0.06844849, 0.03721362, 0.03239556, 0.03294451, 0.04207806, 0.0302768, 0.08249734, 0.03863321, 0.03270804, 0.03316868, 0.04121574, 0.02813333, 0.07109669, 0.03836875, 0.03203264, 0.03310551, 0.03858885, 0.0309696, 0.07859164, 0.04216482, 0.03578561, 0.03517573, 0.04093834, 0.0274576, 0.06862897, 0.03715898, 0.03227231, 0.03283894, 0.04172693, 0.03036176, 0.08269901, 0.03852225, 0.03269612, 0.03324964, 0.04120864, 0.02789766, 0.07133304, 0.03832823, 0.03213612, 0.03331462, 0.03856981, 0.03055275, 0.07836121, 0.04203027, 0.03577023, 0.03518841, 0.04106877, 0.02691954, 0.06869029, 0.03709814, 0.03237063, 0.03316658, 0.04196225, 0.02977564, 0.0827739, 0.03851447, 0.03270593, 0.0331746, 0.04129332, 0.02777602, 0.07137899, 0.03850979, 0.0321277, 0.03329303, 0.03860815, 0.03036561, 0.07831315, 0.04232456, 0.03578104, 0.03512648, 0.04111405, 0.02685016, 0.06879342, 0.03739201, 0.03230302, 0.03275912, 0.04216954, 0.02997509, 0.08269249, 0.0386555, 0.03263234, 0.03309691, 0.04140225, 0.02771101, 0.07127602, 0.03861981, 0.03202911, 0.03314861, 0.03862233, 0.03047848, 0.07842074, 0.04249549, 0.035766, 0.03517028, 0.04117258, 0.02692974, 0.06847589, 0.03731138, 0.03242847, 0.03281157, 0.04204031, 0.0300032, 0.08250751, 0.03873015, 0.03278458, 0.03334858, 0.04137451, 0.02777782, 0.0711988, 0.03865139, 0.03221471, 0.03334675, 0.03874302, 0.0304798, 0.07811269, 0.04232516, 0.03569634, 0.03525569, 0.0411071, 0.0269387, 0.06826503, 0.03732919, 0.0325302, 0.03301342, 0.04209237, 0.030071, 0.08253557, 0.03880008, 0.03285328, 0.03341487, 0.04149971, 0.02788579, 0.07147589, 0.0388242, 0.03224853, 0.03345687, 0.03875002, 0.03063168, 0.07848963, 0.04266066, 0.03604544, 0.03540711, 0.04109842, 0.02716471, 0.06849215, 0.03732457, 0.03277011, 0.03310032, 0.04203643, 0.03014924, 0.08264131, 0.03900145, 0.03318266, 0.03352571, 0.0414242, 0.02788368, 0.07126781, 0.0388566, 0.03248872, 0.03346489, 0.03868476, 0.03068259, 0.0784377, 0.04267335, 0.03603851, 0.0354935, 0.0410547, 0.027177, 0.06823096, 0.03748075, 0.03271104, 0.03317657, 0.04189524, 0.03002718, 0.08265857, 0.03910387, 0.03308719, 0.03348236, 0.04139264, 0.02774153, 0.07124317, 0.0388039, 0.03260195, 0.03341811, 0.03873723, 0.03059358, 0.07858449, 0.04254587, 0.03617036, 0.03553704, 0.04122311, 0.02712103, 0.06857634, 0.0375158, 0.0327576, 0.03316656, 0.04212039, 0.03018543, 0.08269048, 0.03904438, 0.03295524, 0.03354045, 0.04155985, 0.02792803, 0.07139704, 0.03876489, 0.03239313, 0.03362757, 0.03882914, 0.03077772, 0.07857715, 0.04264434, 0.03602561, 0.03556344, 0.04131767, 0.02725178, 0.06888381, 0.03765079, 0.03284517, 0.03319511, 0.04217735, 0.03031502, 0.0829505, 0.03914741, 0.0330886, 0.03339967, 0.04155236, 0.02799437, 0.07139698, 0.03882508, 0.03248441, 0.03341934, 0.03884486, 0.03069637, 0.07863744, 0.04253655, 0.03611535, 0.03552417, 0.04134541, 0.02713355, 0.06886861, 0.03764688, 0.03280063, 0.03329922, 0.0422563, 0.03014573, 0.08306452, 0.03911623, 0.03306459, 0.03354783, 0.04159865, 0.02786691, 0.07143854, 0.03868228, 0.03251125, 0.03335349, 0.0388387, 0.03063876, 0.07842096, 0.04228992, 0.03616484, 0.03524718, 0.0412074, 0.02715009, 0.06862865, 0.03731024, 0.03285211, 0.03298596, 0.04207173, 0.03005757, 0.08263031, 0.03867936, 0.03311575, 0.03332305, 0.04155567, 0.02788326, 0.07108412, 0.03855255, 0.03272927, 0.03339697, 0.03892722, 0.03067333, 0.07839052, 0.04252907, 0.03636489, 0.03556618, 0.04146775, 0.027156, 0.06873065, 0.03728404, 0.03304155, 0.03321512, 0.0424731, 0.03017725, 0.08284809, 0.038744, 0.03335239, 0.03352079, 0.04188811, 0.02792641, 0.07169267, 0.03865673, 0.03286159, 0.03342583, 0.03909047, 0.03059907, 0.0788367, 0.04275913, 0.03636381, 0.03555149, 0.04153707, 0.02709442, 0.06889443, 0.03776823, 0.03310135, 0.03348085, 0.04245597, 0.03014305, 0.0826499, 0.03902017, 0.03315978, 0.03350784, 0.04165035, 0.02801671, 0.07111193, 0.03907955, 0.03252237, 0.03361516, 0.03912302, 0.0309267, 0.07840317, 0.04348686, 0.03645469, 0.03578489, 0.04154967, 0.02738644, 0.06852099, 0.03807112, 0.03296921, 0.03343402, 0.04254799, 0.0303695, 0.08236647, 0.03948221, 0.03344713, 0.03384427, 0.04169228, 0.028148, 0.0713015, 0.03943689, 0.03292533, 0.03388914, 0.03919091, 0.03083399, 0.07873143, 0.04335381, 0.03651708, 0.03608473, 0.04181668, 0.02731797, 0.06870239, 0.03811695, 0.03318163, 0.03367778, 0.04257815, 0.03032788, 0.08290588, 0.0395203, 0.03358059, 0.0340354, 0.04219985, 0.0281362, 0.07166834, 0.03946562, 0.03307213, 0.03409541, 0.03944797, 0.03065151, 0.07921609, 0.04313122, 0.03690979, 0.03622488, 0.04183592, 0.02705138, 0.06888395, 0.03798568, 0.03350933, 0.034096, 0.04277138, 0.03010267, 0.08338451, 0.03961018, 0.03364314, 0.0343958, 0.04233922, 0.0278407, 0.07191735, 0.03928153, 0.03300362, 0.03419966, 0.03954437, 0.03071519, 0.0793552, 0.04309161, 0.03677056, 0.03622486, 0.04207879, 0.02698711, 0.06926903, 0.03781466, 0.03337625, 0.03401007, 0.04315163, 0.03013929, 0.08333652, 0.03935261, 0.03358422, 0.03441859, 0.0426936, 0.02807966, 0.07195822, 0.03933408, 0.03305138, 0.0346739, 0.03982629, 0.03050541, 0.07915449, 0.04288146, 0.03683829, 0.03668162, 0.04189114, 0.02702101, 0.06924074, 0.03776672, 0.03334384, 0.03440367, 0.04280354, 0.03010468, 0.08316495, 0.03954867, 0.03353539, 0.03447924, 0.04227034, 0.02787515, 0.07217575, 0.03921653, 0.0327353, 0.03446032, 0.03953215, 0.03065775, 0.0794365, 0.04329965, 0.03643316, 0.03653092, 0.04200225, 0.02704917, 0.06943609, 0.03817303, 0.03325547, 0.03416095, 0.043167, 0.03011148, 0.08371337, 0.03967002, 0.03345059, 0.03440028, 0.04249122, 0.02791084, 0.07211209, 0.03947822, 0.03305648, 0.03451077, 0.04002211, 0.03077829, 0.07986337, 0.04382956, 0.03675027, 0.0365665, 0.0424136, 0.02702634, 0.06958712, 0.03836688, 0.03350966, 0.03426456, 0.04343212, 0.03011771, 0.08382086, 0.03971363, 0.03388455, 0.03460694, 0.04257068, 0.02802656, 0.07290461, 0.03962362, 0.03322975, 0.03464435, 0.04003773, 0.03068212, 0.08000226, 0.04371522, 0.0368231, 0.03660852, 0.04241973, 0.02706041, 0.06958807, 0.03819089, 0.0335876, 0.03443458, 0.04360972, 0.03011082, 0.08400104, 0.03986981, 0.03370964, 0.03480727, 0.04268998, 0.02795292, 0.07255363, 0.03967366, 0.03340995, 0.0347892, 0.04033303, 0.03086045, 0.08030436, 0.0437862, 0.03734217, 0.03669037, 0.04264913, 0.02715208, 0.06983967, 0.0383553, 0.03378092, 0.03432132, 0.04371342, 0.0301155, 0.08440494, 0.03980353, 0.03389937, 0.03449332, 0.04328882, 0.02779132, 0.07293584, 0.03959944, 0.03352828, 0.03476162, 0.04047413, 0.03071376, 0.080495, 0.04388062, 0.03724618, 0.03677532, 0.04317777, 0.02716204, 0.07068579, 0.03886615, 0.03410272, 0.03446027, 0.04454608, 0.03006517, 0.08514056, 0.04038811, 0.03412046, 0.0347742, 0.04363938, 0.02801513, 0.07359084, 0.04012794, 0.03365517, 0.0347676, 0.04059365, 0.03078051, 0.08112617, 0.04435168, 0.03754088, 0.03691416, 0.04336299, 0.0272393, 0.07106029, 0.03901297, 0.03419202, 0.03463484, 0.04439286, 0.03020858, 0.08536897, 0.04067966, 0.0344682, 0.03490585, 0.04402217, 0.02809678, 0.07396305, 0.0405364, 0.03388162, 0.03520909, 0.04130577, 0.0307737, 0.08119477, 0.04435811, 0.03763301, 0.03716348, 0.04346284, 0.02723626, 0.07110251, 0.03906037, 0.03428984, 0.03481311, 0.0439426, 0.03011808, 0.08538542, 0.04062971, 0.03444644, 0.03506627, 0.04356911, 0.02810766, 0.07381951, 0.0407612, 0.03386027, 0.03536761, 0.0407669, 0.03090707, 0.08098818, 0.04451846, 0.0376476, 0.03695943, 0.04292375, 0.02703775, 0.0707358, 0.03912959, 0.03436494, 0.03468052, 0.04398259, 0.03008538, 0.08517251, 0.04049511, 0.03434512, 0.03480252, 0.04330085, 0.02794158, 0.07365569, 0.04012039, 0.03381449, 0.03478217, 0.04021003, 0.03089382, 0.08095068, 0.04420177, 0.03742408, 0.03691732, 0.04301925, 0.02723679, 0.07079986, 0.03906716, 0.03426791, 0.03493495, 0.04400026, 0.03025529, 0.08497205, 0.04047218, 0.03448271, 0.03502411, 0.04345669, 0.02787432, 0.07349107, 0.04004415, 0.03380921, 0.03471156, 0.04068633, 0.03071341, 0.08083684, 0.04391137, 0.03723748, 0.03667895, 0.04293611, 0.02698578, 0.07059421, 0.0385078, 0.03399932, 0.03440247, 0.04384929, 0.0297995, 0.08496849, 0.04029462, 0.03439111, 0.03478204, 0.04353993, 0.0278173, 0.07374635, 0.04005495, 0.03361961, 0.03476513, 0.04045983, 0.03073318, 0.08080398, 0.04394291, 0.03714893, 0.03693906, 0.04318618, 0.02697459, 0.07125459, 0.03880597, 0.03381686, 0.03461923, 0.0443279, 0.0300964, 0.08575129, 0.0402704, 0.03406769, 0.03492731, 0.04372926, 0.02805066, 0.07444659, 0.0399823, 0.03346913, 0.03500546, 0.04073886, 0.03067852, 0.08166161, 0.04416386, 0.03748045, 0.03700647, 0.04327344, 0.02700755, 0.07145745, 0.03887225, 0.03418811, 0.03462839, 0.04416125, 0.03004557, 0.08617787, 0.04059224, 0.03444964, 0.03495322, 0.04375408, 0.02785315, 0.07472955, 0.04046948, 0.033961, 0.0350318, 0.04091968, 0.03082114, 0.08189048, 0.04468016, 0.03792608, 0.03703652, 0.04366735, 0.0272607, 0.07194077, 0.03941715, 0.03449054, 0.0346449, 0.04467051, 0.03031395, 0.08603317, 0.0408681, 0.03453604, 0.03508273, 0.04429948, 0.02819649, 0.07457602, 0.04055982, 0.03408813, 0.03502546, 0.04161127, 0.03089524, 0.08196258, 0.04467361, 0.0378754, 0.03708894, 0.04411263, 0.02734346, 0.07164243, 0.03942232, 0.0345252, 0.03473759, 0.0448155, 0.03040779, 0.08609906, 0.04111079, 0.03477601, 0.03496102, 0.04412649, 0.0283146, 0.07498156, 0.04077979, 0.03412692, 0.03488281, 0.04090589, 0.0310365, 0.08197509, 0.04478255, 0.03777421, 0.03691109, 0.04387489, 0.02736644, 0.07240298, 0.03959861, 0.03454368, 0.03484805, 0.04501434, 0.03066751, 0.08687578, 0.04123571, 0.03472022, 0.0350915, 0.04442769, 0.02818837, 0.07524924, 0.04070978, 0.03430872, 0.0349001, 0.04144141, 0.03113602, 0.08181378, 0.0446889, 0.03809038, 0.03690942, 0.04393395, 0.02733262, 0.07210403, 0.03947511, 0.03464323, 0.03488474, 0.04502707, 0.03037309, 0.08675832, 0.04100555, 0.03485804, 0.03504204, 0.04401271, 0.02819487, 0.07499804, 0.04052279, 0.03437376, 0.03471837, 0.04111549, 0.03097829, 0.08183639, 0.04449046, 0.03812555, 0.03691754, 0.04398742, 0.0274101, 0.07189724, 0.03941532, 0.03513079, 0.03468449, 0.04516368, 0.0306104, 0.0864011, 0.04124245, 0.03539199, 0.03527283, 0.04453421, 0.02834477, 0.07510151, 0.04066911, 0.03483754, 0.03502795, 0.04148947, 0.03110264, 0.08194917, 0.04492475, 0.03885142, 0.03712161, 0.0440478, 0.02749169, 0.07206225, 0.03958997, 0.03531937, 0.03485221, 0.04518803, 0.03053919, 0.08629392, 0.04151006, 0.0355553, 0.03517229, 0.04471771, 0.02833455, 0.07518937, 0.04100772, 0.03529322, 0.03507329, 0.04164829, 0.03114763, 0.08202638, 0.04503764, 0.03900236, 0.03728204, 0.0440577, 0.02750835, 0.0721968, 0.03963795, 0.03555193, 0.03494827, 0.0451823, 0.03048703, 0.08673397, 0.04134563, 0.03583353, 0.03535061, 0.04458098, 0.02846625, 0.07522488, 0.04081797, 0.03534832, 0.03540241, 0.0414354, 0.03104695, 0.08166461, 0.04486274, 0.03906864, 0.03730765, 0.04391954, 0.0273364, 0.07178601, 0.03952032, 0.03543691, 0.03538073, 0.0448406, 0.03033126, 0.08604196, 0.04139662, 0.03586182, 0.03573269, 0.04459073, 0.0281728, 0.07482591, 0.04085443, 0.03535107, 0.03560401, 0.04158426, 0.0309227, 0.0815803, 0.04498778, 0.03931848, 0.03754583, 0.04427383, 0.02728619, 0.0719588, 0.0393924, 0.03581838, 0.03521327, 0.04522229, 0.03064483, 0.08648589, 0.04126825, 0.03611289, 0.03556297, 0.04475817, 0.02844353, 0.07503882, 0.04054468, 0.03538637, 0.03546203, 0.0416497, 0.031257, 0.08156338, 0.04455921, 0.03908997, 0.03738199, 0.0439214, 0.02732874, 0.07204396, 0.03932136, 0.03601624, 0.03521676, 0.0450459, 0.03041634, 0.08643155, 0.0410814, 0.03577373, 0.03557172, 0.04404501, 0.02831842, 0.07496223, 0.04090111, 0.03564885, 0.0356663, 0.04127187, 0.03097574, 0.08173952, 0.0447246, 0.03916492, 0.03770961, 0.04375352, 0.02743878, 0.07212589, 0.03925487, 0.03564702, 0.03507591, 0.04456774, 0.03043334, 0.08635391, 0.04107875, 0.03598006, 0.03561505, 0.04422763, 0.02834077, 0.07536799, 0.04079343, 0.03557413, 0.03544623, 0.04112689, 0.03117951, 0.0819957, 0.04466939, 0.0394262, 0.03751493, 0.04356523, 0.02742406, 0.07227686, 0.03955041, 0.03581401, 0.03542677, 0.0446056, 0.03055974, 0.08695404, 0.04130113, 0.03577571, 0.03564301, 0.04434387, 0.02841097, 0.07559682, 0.04069179, 0.03537656, 0.03550959, 0.04118438, 0.03118538, 0.08234066, 0.04477009, 0.03923801, 0.03767201, 0.04362717, 0.02743086, 0.07229669, 0.03918858, 0.03576132, 0.03533802, 0.04451644, 0.0305798, 0.08644988, 0.04091759, 0.03571924, 0.03564062, 0.04398766, 0.02830114, 0.07498365, 0.04055616, 0.03529441, 0.03544946, 0.04095192, 0.03099603, 0.08136018, 0.0444319, 0.03898026, 0.03760443, 0.04317934, 0.02742258, 0.07204168, 0.03915101, 0.03540927, 0.03526486, 0.04409619, 0.03048693, 0.08609539, 0.04103785, 0.03579243, 0.03558714, 0.04384548, 0.02823126, 0.07487897, 0.04085634, 0.03522137, 0.03544279, 0.04096024, 0.03112529, 0.08140719, 0.04485486, 0.03911021, 0.03750002, 0.04336064, 0.02740614, 0.07198324, 0.03939825, 0.03537881, 0.03524113, 0.04415206, 0.03040377, 0.08624341, 0.04132326, 0.03570646, 0.03561004, 0.04362663, 0.028197, 0.07535578, 0.04080141, 0.03509417, 0.03540903, 0.04080255, 0.03105138, 0.08201876, 0.04498522, 0.03886616, 0.03762598, 0.04313177, 0.02691017, 0.07225261, 0.03977991, 0.03538078, 0.03538106, 0.04401875, 0.03064476, 0.08639298, 0.0414242, 0.03593111, 0.0356685, 0.04378897, 0.02832252, 0.07523172, 0.04089005, 0.03483, 0.03538416, 0.04072319, 0.03114968, 0.08166894, 0.04503065, 0.03902488, 0.03750432, 0.04336691, 0.02732246, 0.07227059, 0.0396202, 0.035574, 0.03536243, 0.04401998, 0.03050111, 0.08652437, 0.04153367, 0.03611162, 0.03571711, 0.04362811, 0.02824015, 0.07546098, 0.04106339, 0.03520833, 0.03553115, 0.0406244, 0.03109931, 0.08163118, 0.04510969, 0.03904868, 0.03769587, 0.0430919, 0.02743891, 0.07221999, 0.03953551, 0.03561046, 0.03535613, 0.04388803, 0.03064302, 0.08654164, 0.04153709, 0.03612337, 0.03571463, 0.04343278, 0.02848433, 0.07505813, 0.04089378, 0.03535296, 0.03558913, 0.04030681, 0.03152045, 0.08188035, 0.04500698, 0.03935763, 0.03771605, 0.04270955, 0.02749314, 0.0723672, 0.03960134, 0.03569131, 0.03528475, 0.04382359, 0.03055334, 0.08650576, 0.04156484, 0.03617253, 0.03587916, 0.04366976, 0.02844223, 0.07493944, 0.0407374, 0.03532891, 0.03519591, 0.0405218, 0.03123027, 0.08160935, 0.04487842, 0.03894588, 0.03701485, 0.04316963, 0.02761719, 0.0717852, 0.03968997, 0.03565421, 0.0350513, 0.04405922, 0.03081264, 0.08543913, 0.04119451, 0.03586976, 0.03541726, 0.04334943, 0.02847921, 0.07426789, 0.04074625, 0.03489673, 0.03568128, 0.04035207, 0.0312512, 0.08106975, 0.04490388, 0.03870388, 0.03740414, 0.04269705, 0.0275749, 0.0710977, 0.03900035, 0.03521366, 0.03496029, 0.04366493, 0.03056263, 0.0850512, 0.04075758, 0.03574497, 0.03515791, 0.04321936, 0.02844458, 0.07470854, 0.04065673, 0.03521206, 0.03489531, 0.04049107, 0.03122261, 0.08144618, 0.04493496, 0.03892294, 0.03712879, 0.04295906, 0.02748657, 0.07158026, 0.03955869, 0.03569954, 0.03472656, 0.04400306, 0.03073283, 0.08650349, 0.04141792, 0.03603961, 0.03513844, 0.0433679, 0.02828696, 0.07481404, 0.04050731, 0.03527195, 0.03522855, 0.04083421, 0.03131591, 0.08157767, 0.04438218, 0.03913751, 0.03742548, 0.04295489, 0.02766526, 0.07143828, 0.0391855, 0.03568435, 0.03502011, 0.04378184, 0.03072858, 0.08580757, 0.04121374, 0.03602497, 0.03525598, 0.04337126, 0.02841771, 0.07511596, 0.04065053, 0.0352131, 0.03508895, 0.04055392, 0.03095485, 0.08169737, 0.04467697, 0.03905561, 0.0374282, 0.04305208, 0.02742234, 0.07179462, 0.03938017, 0.0360125, 0.03566035, 0.04365748, 0.03103206, 0.08582666, 0.04114814, 0.0361703, 0.0358277, 0.04304312, 0.02860139, 0.07430042, 0.04024282, 0.03531064, 0.03588299, 0.03997216, 0.03128769, 0.08132129, 0.04433514, 0.03898467, 0.03772819, 0.04259763, 0.02771219, 0.07176069, 0.03881136, 0.0358283, 0.03540686, 0.0436835, 0.03101393, 0.08608944, 0.04063154, 0.03621137, 0.03562462, 0.04311517, 0.02873136, 0.07458724, 0.04025873, 0.03599524, 0.03581541, 0.04048599, 0.03153248, 0.08107826, 0.04428636, 0.03970386, 0.03759308, 0.04295975, 0.02760085, 0.07152081, 0.03904903, 0.03627725, 0.03526283, 0.0441232, 0.03081501, 0.08576454, 0.04087637, 0.03638465, 0.03557872, 0.04359167, 0.02838931, 0.07449194, 0.04021132, 0.036024, 0.03563384, 0.04049078, 0.03126661, 0.0812421, 0.04456054, 0.03961326, 0.03770297, 0.04328971, 0.02771558, 0.07189304, 0.03932605, 0.03623668, 0.03545441, 0.04424847, 0.03085763, 0.08573607, 0.04136838, 0.03663263, 0.03563087, 0.04433375, 0.02872362, 0.07466641, 0.04101876, 0.03591595, 0.03562018, 0.0414618, 0.03155517, 0.08115213, 0.04504703, 0.03973274, 0.03745685, 0.04390618, 0.02773859, 0.07207351, 0.03937255, 0.03640944, 0.03511399, 0.04488751, 0.03039164, 0.0861356, 0.04137075, 0.03703438, 0.03572552, 0.04470493, 0.02819503, 0.07474663, 0.04103424, 0.03538327, 0.03566544, 0.04176747, 0.03085727, 0.08105206, 0.04482582, 0.03886478, 0.03713033, 0.0438742, 0.02703915, 0.0710956, 0.03937566, 0.03527148, 0.03471988, 0.04413934, 0.03046697, 0.08488152, 0.04133602, 0.03571992, 0.03574361, 0.04436443, 0.02808503, 0.07442701, 0.04065588, 0.0353697, 0.03565069, 0.04169158, 0.03106607, 0.0809971, 0.04500388, 0.03915713, 0.03781382, 0.0438011, 0.02753293, 0.07133961, 0.03976958, 0.03578012, 0.03532326, 0.04466882, 0.03051746, 0.08476939, 0.04128327, 0.03617761, 0.03560185, 0.04429867, 0.0280216, 0.07414904, 0.04053303, 0.03545884, 0.03554763, 0.04147771, 0.03103997, 0.08114369, 0.04511336, 0.03957187, 0.03809444, 0.04397872, 0.02764969, 0.07180015, 0.03972661, 0.03606017, 0.03562727, 0.0448335, 0.0306904, 0.08519887, 0.04161492, 0.03639115, 0.03581858, 0.04468459, 0.02812088, 0.07471867, 0.0406957, 0.03576218, 0.03565003, 0.04197353, 0.03100984, 0.08095486, 0.04510581, 0.03949476, 0.03789568, 0.04433088, 0.02758962, 0.07201329, 0.03985404, 0.03611477, 0.03563261, 0.04567402, 0.03065555, 0.08562831, 0.0416124, 0.03628949, 0.03594334, 0.0455663, 0.02832902, 0.07505996, 0.04125915, 0.03574631, 0.03580491, 0.04233414, 0.03119225, 0.08186537, 0.04563823, 0.04035758, 0.03785344, 0.04472654, 0.02737432, 0.07246912, 0.03975004, 0.03619887, 0.03526086, 0.04526307, 0.03068858, 0.08597855, 0.04135582, 0.03631551, 0.03562186, 0.04538509, 0.02822333, 0.07486116, 0.04121246, 0.03603354, 0.03569884, 0.04246932, 0.03103626, 0.08158584, 0.04557293, 0.03971741, 0.03773608, 0.04483853, 0.02754527, 0.07247813, 0.04017488, 0.03623921, 0.03554485, 0.04579318, 0.03055197, 0.08615413, 0.04188146, 0.03653124, 0.03592977, 0.04596276, 0.02838741, 0.07539779, 0.0414668, 0.03619777, 0.03596695, 0.04271692, 0.03113082, 0.08195636, 0.04595349, 0.04011634, 0.03822161, 0.04518021, 0.02772968, 0.07311427, 0.04087954, 0.03672289, 0.0359212, 0.04596205, 0.03090735, 0.08698352, 0.0424996, 0.03703528, 0.03614071, 0.04625336, 0.02862298, 0.07628336, 0.04193117, 0.03635624, 0.0359709, 0.04309589, 0.03124068, 0.08235383, 0.046241, 0.04020186, 0.03804902, 0.04538893, 0.02777396, 0.07350419, 0.04049351, 0.03649424, 0.03559188, 0.04598701, 0.03086932, 0.08703979, 0.04210046, 0.0367063, 0.03595812, 0.0460943, 0.02846805, 0.07685399, 0.04157529, 0.03614497, 0.03584526, 0.04262337, 0.03142165, 0.08231037, 0.04580917, 0.03992135, 0.03811106, 0.04521308, 0.02769554, 0.07274874, 0.04009083, 0.03656683, 0.0358751, 0.04567702, 0.03079583, 0.08564757, 0.04156611, 0.03668216, 0.03619085, 0.045862, 0.02848574, 0.07520717, 0.04122611, 0.03610257, 0.03615021, 0.04285207, 0.0315195918, 0.0836010352, 0.04565402, 0.04051001, 0.03852377, 0.04524823, 0.0282671731, 0.0754937232, 0.04023445, 0.03699987, 0.036055, 0.04543467, 0.0311071109, 0.0874963775, 0.04179988, 0.03727259, 0.03634406, 0.0457285, 0.0285867751, 0.0760317892, 0.04139084, 0.03667122, 0.0362004, 0.04220725, 0.0319672078, 0.0842685476, 0.04577098, 0.04077354, 0.03799924, 0.04497585, 0.02819466, 0.07295846, 0.0402019, 0.03659888, 0.03577613, 0.04477653, 0.0309236, 0.08586269, 0.04187149, 0.03659538, 0.03544345, 0.04478543, 0.02863724, 0.07493683, 0.04127043, 0.03554665, 0.0357325, 0.04165544, 0.03176202, 0.08175414, 0.04550597, 0.04011853, 0.03812171, 0.04431799, 0.02802161, 0.07294834, 0.04005606, 0.03635723, 0.03546664, 0.04521654, 0.03105252, 0.08539265, 0.04158883, 0.03737218, 0.03572661, 0.0459679, 0.02873569, 0.07524902, 0.04088042, 0.03672436, 0.03577876, 0.04255201, 0.03216356, 0.08199279, 0.04501455, 0.04022156, 0.0379234, 0.04549647, 0.02842351, 0.07233815, 0.03933521, 0.03630944, 0.03585799, 0.0459983, 0.03174791, 0.08548613, 0.04091474, 0.03668811, 0.03613638, 0.0456568, 0.02905261, 0.07483605, 0.04040376, 0.03603183, 0.03604265, 0.04245664, 0.03175645, 0.08165081, 0.04460095, 0.03999871, 0.03793938, 0.04499378, 0.02837574, 0.07279205, 0.0394624, 0.0368055, 0.03561746, 0.04576051, 0.03141373, 0.08619015, 0.04109638, 0.03746558, 0.03612772, 0.0461057, 0.02895575, 0.07563778, 0.04038288, 0.03654099, 0.03621313, 0.04252884, 0.031762, 0.08266875, 0.04448503, 0.04052086, 0.03817159, 0.04505885, 0.0281549, 0.07324389, 0.03936635, 0.03692343, 0.03589475, 0.04598204, 0.03136711, 0.08653835, 0.04096296, 0.03720154, 0.03587894, 0.04581729, 0.02900908, 0.07539549, 0.04028815, 0.0361518, 0.0357128, 0.04246979, 0.03213292, 0.08198962, 0.04480776, 0.0401433, 0.03798699, 0.0448215, 0.02864183, 0.07285584, 0.0395014, 0.03657674, 0.03576897, 0.0453468, 0.03165476, 0.08593049, 0.04076178, 0.03660529, 0.03603129, 0.04560092, 0.02928549, 0.07497955, 0.04047095, 0.03594865, 0.03577623, 0.04252115, 0.03214506, 0.08196641, 0.04474286, 0.03980309, 0.03796243, 0.04499848, 0.02866605, 0.07293657, 0.03944346, 0.03632121, 0.03570943, 0.04568153, 0.03183326, 0.08621143, 0.04085656, 0.03642467, 0.03607782, 0.04580876, 0.02930769, 0.07567882, 0.04033025, 0.03613377, 0.036111, 0.04241584, 0.03207307, 0.08219226, 0.04473822, 0.03990965, 0.03787286, 0.04489279, 0.0286989, 0.07302719, 0.03950724, 0.03653069, 0.03563625, 0.0455242, 0.03192527, 0.08679502, 0.04118942, 0.03689814, 0.0358418, 0.04519822, 0.02965603, 0.07564419, 0.040351, 0.03625911, 0.03578223, 0.04216271, 0.03212653, 0.08278301, 0.04481783, 0.04001867, 0.03772191, 0.04451307, 0.0287303, 0.07344748, 0.03945261, 0.03662896, 0.03574497, 0.04539997, 0.03183213, 0.08736624, 0.04102809, 0.03653236, 0.03577946, 0.04547976, 0.02944231, 0.07638129, 0.04027401, 0.03600131, 0.03602665, 0.04259597, 0.032256, 0.083388, 0.04552739, 0.04005433, 0.03808634, 0.04511103, 0.02872356, 0.07399287, 0.04001498, 0.03676663, 0.03561486, 0.04569821, 0.03232181, 0.08782942, 0.04181622, 0.03718491, 0.03597949, 0.04584614, 0.02985154, 0.07699113, 0.04090049, 0.03674932, 0.03566441, 0.04269414, 0.03241429, 0.08397042, 0.04589625, 0.04035482, 0.03776394, 0.04503568, 0.02896449, 0.07460719, 0.04038901, 0.03696195, 0.03559629, 0.04609281, 0.03227349, 0.08878329, 0.04251954, 0.03748025, 0.03575696, 0.04624105, 0.03014571, 0.07759682, 0.04186364, 0.03689243, 0.03559375, 0.04283789, 0.03314696, 0.08435161, 0.04680541, 0.04023175, 0.03772155, 0.04527203, 0.02965009, 0.07495793, 0.0411378, 0.03693641, 0.03573275, 0.04614499, 0.03259633, 0.08870152, 0.04273891, 0.03747182, 0.03618813, 0.04657365, 0.03001719, 0.0779146, 0.04214609, 0.0370084, 0.03634834, 0.04313443, 0.03247546, 0.08438946, 0.04713847, 0.0406289, 0.03826073, 0.04567175, 0.02951172, 0.0755904, 0.04155514, 0.03728989, 0.03625147, 0.04682213, 0.03261876, 0.08886986, 0.04309158, 0.03762217, 0.03637395, 0.04666382, 0.03036488, 0.0785301, 0.0422746, 0.03708177, 0.03643794, 0.04382844, 0.03327658, 0.0856966, 0.04794009, 0.04092402, 0.0383839, 0.04645623, 0.02960854, 0.07596843, 0.04188522, 0.03762615, 0.03642878, 0.0472592, 0.03296504, 0.09015267, 0.04342635, 0.03789919, 0.03655128, 0.04705546, 0.0308662, 0.07858892, 0.04287103, 0.03729763, 0.03653985, 0.04387593, 0.03348028, 0.08565406, 0.04824632, 0.04160477, 0.03861893, 0.04644116, 0.02972674, 0.07624753, 0.04229303, 0.03781651, 0.03652959, 0.04718709, 0.03328472, 0.09009757, 0.04391582, 0.03790422, 0.03682142, 0.04779964, 0.03116773, 0.07863009, 0.04279672, 0.0372828, 0.03678085, 0.04469015, 0.03380161, 0.08612189, 0.0479354, 0.04092877, 0.03906437, 0.04726704, 0.03021409, 0.07596977, 0.04230605, 0.03735254, 0.03681574, 0.04797506, 0.03339831, 0.09027046, 0.04405441, 0.03801288, 0.03685613, 0.04797463, 0.0309353, 0.07889469, 0.04288089, 0.03728, 0.03680249, 0.04445612, 0.03371164, 0.08624457, 0.0481248, 0.04116397, 0.03874433, 0.04720103, 0.02984198, 0.07601916, 0.04240321, 0.03764222, 0.03663943, 0.04773612, 0.03312498, 0.08971176, 0.04365117, 0.0377138, 0.03676065, 0.04784968, 0.03094511, 0.07887771, 0.04260454, 0.03728943, 0.03669384, 0.04445786, 0.03368498, 0.08555009, 0.04788807, 0.04122721, 0.03871587, 0.04681639, 0.03018174, 0.07620759, 0.04200213, 0.03783085, 0.03675317, 0.04784865, 0.03347928, 0.09039663, 0.04398134, 0.03819411, 0.03664283, 0.04816112, 0.03105532, 0.07924705, 0.04281772, 0.03752825, 0.03674269, 0.04452569, 0.0339357, 0.08620703, 0.04805678, 0.04137361, 0.03871709, 0.04695603, 0.0303963, 0.07611702, 0.04216267, 0.03781521, 0.03664461, 0.0476195, 0.03351706, 0.08996814, 0.04369686, 0.03801923, 0.03667969, 0.04753585, 0.03124661, 0.07902404, 0.04282412, 0.03744713, 0.03679489, 0.0444154, 0.0340305, 0.08553481, 0.04754238, 0.04128278, 0.0387783, 0.04685612, 0.03041199, 0.07608523, 0.04139846, 0.03773825, 0.03642198, 0.04756078, 0.03337744, 0.08921447, 0.04277333, 0.03801083, 0.03651341, 0.04800478, 0.0310224, 0.07830802, 0.04187939, 0.03753784, 0.0366361, 0.04462416, 0.03377113, 0.08510005, 0.04664454, 0.04096769, 0.03838154, 0.0470074, 0.03028966, 0.07562518, 0.04107574, 0.03767154, 0.03615538, 0.04778653, 0.03331012, 0.0888567, 0.04261342, 0.03787294, 0.03609549, 0.04788944, 0.03073567, 0.07782581, 0.04169209, 0.03712542, 0.03611236, 0.04416371, 0.03380579, 0.08471444, 0.04683852, 0.0409939, 0.03805044, 0.04723171, 0.03025997, 0.07521878, 0.04138108, 0.03767107, 0.03596315, 0.04747092, 0.03334265, 0.08847404, 0.04257535, 0.0379701, 0.03610977, 0.0476902, 0.03082497, 0.07802266, 0.04191308, 0.03759366, 0.03622666, 0.04430057, 0.03371197, 0.08515935, 0.04706406, 0.04136008, 0.03801992, 0.04674809, 0.0299868, 0.07592384, 0.04116087, 0.03770348, 0.03587867, 0.04756452, 0.03325091, 0.08900134, 0.04217648, 0.03784566, 0.03554615, 0.04747361, 0.03056422, 0.07823244, 0.0413442, 0.03741309, 0.03587092, 0.04441319, 0.03338572, 0.08641455, 0.04695539, 0.04141528, 0.03765181, 0.04647274, 0.03007254, 0.07618667, 0.04182804, 0.03807192, 0.03591742, 0.04738038, 0.03441484, 0.09049289, 0.04368839, 0.03817084, 0.03538848, 0.04737489, 0.03156219, 0.07835639, 0.04237882, 0.03767633, 0.03455572, 0.04387794, 0.03475775, 0.08573077, 0.04742422, 0.04143927, 0.03706174, 0.04642931, 0.03137125, 0.07566155, 0.04154798, 0.03753595, 0.03612756, 0.04685974, 0.03441574, 0.09160879, 0.04252155, 0.03789205, 0.0363984, 0.04778824, 0.03186841, 0.08044201, 0.04282345, 0.03788948, 0.03647263, 0.04500044, 0.03358831, 0.08714243, 0.04676294, 0.04104647, 0.03839921, 0.04692043, 0.03024878, 0.07850527, 0.04153535, 0.03798832, 0.0372078, 0.04830736, 0.03365447, 0.09378992, 0.0424322, 0.03801296, 0.03684055, 0.04806503, 0.03183119, 0.08016611, 0.04176869, 0.03801687, 0.03749289, 0.04458842, 0.03425831, 0.08719306, 0.04737035, 0.04043169, 0.03846027, 0.04682054, 0.03089589, 0.07722352, 0.04193283, 0.0373991, 0.0375934, 0.04759186, 0.03495513, 0.09175967, 0.04370392, 0.03790884, 0.03747081, 0.04752083, 0.03246273, 0.07922211, 0.04154486, 0.03747604, 0.03732906, 0.04448923, 0.03469134, 0.0855327, 0.04629675, 0.04110332, 0.03920728, 0.04688763, 0.03173377, 0.07725928, 0.0417145, 0.03797102, 0.03715546, 0.04797094, 0.03542643, 0.0906239, 0.04358919, 0.03782785, 0.03726396, 0.04783601, 0.03284883, 0.07931622, 0.04215464, 0.03763307, 0.03720607, 0.04440898, 0.03549513, 0.0870187, 0.0481463, 0.0410733, 0.03959677, 0.04686693, 0.03160958, 0.07760911, 0.04248657, 0.03791855, 0.037579, 0.04789033, 0.03521716, 0.09209607, 0.04406703, 0.0375939, 0.03733277, 0.04757605, 0.03261838, 0.078826, 0.04203443, 0.03750674, 0.03787388, 0.044793, 0.03589446, 0.08805938, 0.04873352, 0.04136132, 0.04017235, 0.0472724, 0.03204051, 0.07838725, 0.04247777, 0.03791949, 0.03784141, 0.04747069, 0.03562019, 0.09193927, 0.04364481, 0.03778535, 0.03782316, 0.04813648, 0.03294481, 0.08077919, 0.04219784, 0.03797546, 0.03795165, 0.04520255, 0.0359653, 0.08797698, 0.04828678, 0.04156631, 0.04000938, 0.04775952, 0.03202411, 0.07822454, 0.04197227, 0.0386241, 0.03816136, 0.04900827, 0.03571241, 0.09334788, 0.04396335, 0.0388241, 0.03828229, 0.0488985, 0.03316799, 0.08097261, 0.04270886, 0.03834614, 0.03834441, 0.04534536, 0.03614755, 0.08765437, 0.04879382, 0.04201365, 0.04062572, 0.04852083, 0.03235442, 0.07850371, 0.04262821, 0.03867622, 0.0383858, 0.05004799, 0.03611299, 0.0927695, 0.04420991, 0.03878899, 0.03823584, 0.0499093, 0.03339329, 0.08162571, 0.04276936, 0.03847276, 0.03815848, 0.04651463, 0.03637661, 0.08767138, 0.04891833, 0.04210846, 0.04014217, 0.04926742, 0.03259144, 0.07823768, 0.04259943, 0.03871244, 0.03824902, 0.05019312, 0.03672222, 0.09305109, 0.04435171, 0.03903328, 0.03821746, 0.05008451, 0.03343104, 0.08012615, 0.04264056, 0.03833186, 0.03823642, 0.04686227, 0.03672282, 0.08705538, 0.0492474, 0.04122104, 0.04024106, 0.0496207, 0.03252113, 0.0760983, 0.04206201, 0.03784961, 0.03831372, 0.05044848, 0.03636346, 0.09016965, 0.04367049, 0.03837733, 0.03795431, 0.0499422, 0.03339957, 0.07777852, 0.04147351, 0.03720017, 0.03801457, 0.04633424, 0.03638957, 0.0867414, 0.04809808, 0.04098719, 0.03958076, 0.04913159, 0.03227161, 0.076757, 0.04245607, 0.03757011, 0.03737004, 0.0492283, 0.03628626, 0.09165423, 0.04266897, 0.03755194, 0.0372875, 0.04906937, 0.03336596, 0.08067909, 0.04216727, 0.03724223, 0.03731056, 0.04580185, 0.03651871, 0.08857838, 0.04783656, 0.04096675, 0.03949199, 0.04856967, 0.03286983, 0.07907273, 0.04148259, 0.0378432, 0.03718473, 0.0495763, 0.03636259, 0.09297059, 0.04345793, 0.03772304, 0.03726713, 0.04934131, 0.03358417, 0.0804443, 0.04147289, 0.03693421, 0.03706566, 0.04602279, 0.03648106, 0.08709163, 0.04677303, 0.04051746, 0.03915003, 0.04892311, 0.0324196, 0.07715061, 0.04032814, 0.03727363, 0.03715362, 0.05019679, 0.03605592, 0.09099862, 0.04225983, 0.03719768, 0.03650171, 0.04998777, 0.03273305, 0.07857263, 0.04019059, 0.03668096, 0.03680404, 0.04655618, 0.03607665, 0.08587018, 0.04675492, 0.0404148, 0.03886046, 0.04888768, 0.03208418, 0.07668124, 0.04122499, 0.03698111, 0.03708945, 0.05016244, 0.03563151, 0.09001905, 0.04300916, 0.03754074, 0.03699254, 0.0505335, 0.03292713, 0.07830685, 0.04145429, 0.03675208, 0.03677215, 0.04756879, 0.03558779, 0.08605342, 0.04762901, 0.04094035, 0.03974948, 0.05067404, 0.03179125, 0.07660568, 0.04107929, 0.03768244, 0.03718017, 0.05099232, 0.03543664, 0.08908208, 0.04137791, 0.03775878, 0.03710005, 0.05055904, 0.03348315, 0.07813701, 0.04080404, 0.03670009, 0.03675699, 0.04721428, 0.03717554, 0.08529296, 0.04747607, 0.04035958, 0.03887172, 0.04964676, 0.03157413, 0.0767732, 0.0413149, 0.03720357, 0.03628616, 0.05072341, 0.03552977, 0.09036227, 0.04085663, 0.03691668, 0.03646841, 0.05012558, 0.03330921, 0.07667426, 0.04234734, 0.03617546, 0.03574944, 0.04694057, 0.03643947, 0.085807, 0.04929665, 0.04027815, 0.03792408, 0.0500275, 0.0323084, 0.07498334, 0.04377262, 0.03727937, 0.03604028, 0.05152367, 0.03603197, 0.08798688, 0.04798091, 0.03751726, 0.0356774, 0.05225171, 0.03335207, 0.07944379, 0.04443156, 0.03661614, 0.03549554, 0.04809021, 0.0361747, 0.08754881, 0.05116547, 0.04053033, 0.03737216, 0.05029104, 0.03244989, 0.07815058, 0.04309413, 0.03698793, 0.03510386, 0.05180067, 0.03625073, 0.09171787, 0.0457269, 0.03691323, 0.03517611, 0.05189086, 0.03360048, 0.08079586, 0.04586973, 0.03762122, 0.03505297, 0.04872081, 0.03666681, 0.08934763, 0.05044975, 0.04006401, 0.03694027, 0.04976786, 0.03212393, 0.07962556, 0.04307707, 0.03709204, 0.03534335, 0.05163486, 0.0364623, 0.09312242, 0.04465123, 0.03706287, 0.03525118, 0.05212823, 0.03404652, 0.07867173, 0.04363059, 0.03672683, 0.03572398, 0.04848853, 0.03752242, 0.0834925, 0.04776514, 0.04074147, 0.03748388, 0.04855166, 0.03176382, 0.0764809, 0.04149712, 0.0369254, 0.035585, 0.05019408, 0.03685098, 0.08911864, 0.04216184, 0.03679485, 0.0348214, 0.04996022, 0.03492142, 0.07712349, 0.04133741, 0.03668889, 0.03526746, 0.04668842, 0.03785032, 0.08350947, 0.0469555, 0.04013008, 0.03739849, 0.04947848, 0.03319052, 0.07396315, 0.04206752, 0.03715847, 0.03529873, 0.05130171, 0.03709061, 0.08707234, 0.04599091, 0.03711202, 0.03514549, 0.04766431, 0.03345531, 0.07878229, 0.04338634, 0.03657619, 0.03544639, 0.0449857, 0.03702887, 0.08427911, 0.04823428, 0.03982361, 0.03759178, 0.0472056, 0.0330861, 0.07412078, 0.04233544, 0.03635577, 0.03555946, 0.04827319, 0.03692027, 0.08783735, 0.04503836, 0.03699232, 0.03557549, 0.04777448, 0.03313187, 0.07646386, 0.04332537, 0.03692405, 0.03560591, 0.0446465, 0.03667034, 0.08354517, 0.04822028, 0.03960987, 0.03750997, 0.04676519, 0.03290573, 0.07264996, 0.04364413, 0.03716525, 0.0355387, 0.04744409, 0.03690549, 0.08638284, 0.04545049, 0.03742105, 0.03553027, 0.04736467, 0.03347881, 0.076091, 0.04411553, 0.03724167, 0.03564185, 0.04425297, 0.03695203, 0.08371436, 0.04976766, 0.04089388, 0.03785907, 0.04634501, 0.03284454, 0.07263119, 0.04357599, 0.03766625, 0.03561369, 0.04700374, 0.03677965, 0.08592554, 0.04535884, 0.03780034, 0.03549555, 0.04722376, 0.03367406, 0.07581747, 0.04443352, 0.03778893, 0.03593132, 0.04391317, 0.03693498, 0.08298729, 0.04943327, 0.04108336, 0.0379035, 0.04598307, 0.03315279, 0.07240437, 0.04360093, 0.03772198, 0.03566203, 0.04731167, 0.03682057, 0.08595619, 0.04575567, 0.03754732, 0.03554162, 0.04702875, 0.03351624, 0.0751022, 0.04471182, 0.03771166, 0.03590593, 0.04367236, 0.03709681, 0.08231818, 0.04959334, 0.04091454, 0.03789072, 0.04602486, 0.03300048, 0.07175913, 0.0428884, 0.03747778, 0.03575061, 0.0475571, 0.03655226, 0.08467418, 0.04544085, 0.0378488, 0.03581683, 0.04673162, 0.03339862, 0.07426333, 0.0441196, 0.03756662, 0.03583541, 0.04424771, 0.03701403, 0.08178407, 0.04941697, 0.04104758, 0.03775466, 0.04591919, 0.03281149, 0.07091366, 0.04229911, 0.03735683, 0.03544891, 0.04720701, 0.03683368, 0.08396769, 0.04502767, 0.03794906, 0.03570524, 0.04663855, 0.03347512, 0.07297821, 0.04380204, 0.03746345, 0.03597532, 0.04398085, 0.03684214, 0.08038834, 0.04932199, 0.04144775, 0.03850555, 0.04629533, 0.03308517, 0.07093739, 0.04338373, 0.03792173, 0.03632565, 0.04759422, 0.03714544, 0.08426815, 0.04591832, 0.03791825, 0.03607478, 0.04688393, 0.0339433, 0.07408032, 0.04453559, 0.03738501, 0.0361753, 0.04437421, 0.03703147, 0.08032977, 0.04901389, 0.04055111, 0.03782073, 0.04602829, 0.03332977, 0.07087298, 0.04293473, 0.03768509, 0.03603827, 0.0477129, 0.03717, 0.08451607, 0.04546322, 0.03760993, 0.035866, 0.04672241, 0.0336938, 0.07397655, 0.04366956, 0.03709763, 0.03625746, 0.04444316, 0.03741601, 0.0828976, 0.04880994, 0.04077135, 0.03858537, 0.04590628, 0.03385776, 0.07264844, 0.0435132, 0.03779124, 0.03725256, 0.04802783, 0.03803181, 0.08803637, 0.04627243, 0.03886381, 0.03823426, 0.0474443, 0.03528795, 0.07585751, 0.0452919, 0.03752574, 0.03786057, 0.04495181, 0.03983405, 0.08470723, 0.04968968, 0.04075973, 0.04017056, 0.04753907, 0.03706585, 0.07276784, 0.04334541, 0.03743536, 0.03621234, 0.04740229, 0.03759076, 0.08610068, 0.04500199, 0.03679457, 0.03655099, 0.04781056, 0.03475583, 0.07471688, 0.0444973, 0.03700336, 0.03657968, 0.04395384, 0.03730489, 0.08160759, 0.0488235, 0.04029419, 0.03846605, 0.04509803, 0.03308903, 0.07059805, 0.04324619, 0.03714629, 0.03621029, 0.0467239, 0.0368016, 0.083733, 0.04587522, 0.03811811, 0.03623687, 0.04693749, 0.03380682, 0.07298175, 0.04376317, 0.0367133, 0.0364238, 0.04429352, 0.03698539, 0.08115739, 0.04882792, 0.0397891, 0.03892966, 0.04632916, 0.03322708, 0.07117861, 0.04300533, 0.0370798, 0.03557035, 0.04769598, 0.03745949, 0.08475757, 0.04535852, 0.03702912, 0.03545835, 0.04693472, 0.03430067, 0.07473353, 0.04370564, 0.0364342, 0.0362702, 0.04464342, 0.03777259, 0.08166633, 0.04883995, 0.04023139, 0.03858643, 0.0468698, 0.03328912, 0.06990241, 0.0425624, 0.03659929, 0.03568279, 0.0479442, 0.03627393, 0.08242018, 0.04461716, 0.03687197, 0.03614598, 0.04749167, 0.03292713, 0.07274308, 0.04340199, 0.03655051, 0.0367225, 0.04449995, 0.03674757, 0.08032212, 0.04922694, 0.04001365, 0.03924138, 0.04667482, 0.03239423, 0.07034858, 0.04338197, 0.03610735, 0.03606275, 0.04772246, 0.03580801, 0.08348083, 0.04545026, 0.03598277, 0.03585448, 0.04681553, 0.03280313, 0.07295769, 0.04494154, 0.03548915, 0.03600902, 0.04420674, 0.0361471, 0.07920945, 0.04933931, 0.03881531, 0.03791895, 0.04594894, 0.03220686, 0.06879137, 0.04328856, 0.03531367, 0.03580749, 0.04683535, 0.03557638, 0.08178886, 0.0451083, 0.03556659, 0.03588101, 0.04612574, 0.03278864, 0.07231894, 0.04464307, 0.03514493, 0.03632319, 0.04335257, 0.03626182, 0.07861673, 0.04887339, 0.03883715, 0.03811293, 0.04529739, 0.03197209, 0.06889959, 0.04269873, 0.03506008, 0.03602041, 0.04601501, 0.03542935, 0.08236344, 0.044006, 0.03519324, 0.03578827, 0.04464927, 0.03217499, 0.07126922, 0.04280875, 0.03426697, 0.03537122, 0.04171341, 0.03516068, 0.07753627, 0.04798471, 0.03783929, 0.03747055, 0.04365073, 0.03109266, 0.06792817, 0.03987186, 0.03425273, 0.03453247, 0.04633671, 0.03357706, 0.07936317, 0.04190585, 0.03463429, 0.03425838, 0.0452649, 0.03035165, 0.07042619, 0.04069683, 0.0337103, 0.0341469, 0.04369132, 0.03275576, 0.07804004, 0.04541272, 0.03763143, 0.0365543, 0.04595181, 0.02904976, 0.06745932, 0.04052601, 0.03449553, 0.03427288, 0.04640559, 0.03301533, 0.0807534, 0.04227497, 0.03446952, 0.03441701, 0.04650903, 0.03087486, 0.07196688, 0.0404021, 0.03292175, 0.03421783, 0.04371773, 0.03437971, 0.07864283, 0.04630887, 0.0378283, 0.03662854, 0.04619423, 0.03045955, 0.06869382, 0.03923127, 0.03423331, 0.03427618, 0.046537, 0.03387409, 0.08173043, 0.04028895, 0.03457154, 0.03420544, 0.04700161, 0.03081877, 0.07134055, 0.0384534, 0.03445153, 0.03522338, 0.04356148, 0.03418102, 0.07794639, 0.04381428, 0.03844063, 0.0372991, 0.04626698, 0.03097341, 0.06811514, 0.03851832, 0.03493788, 0.0357994, 0.04772881, 0.03467618, 0.0813823, 0.04167939, 0.0351155, 0.03546947, 0.04788416, 0.03162664, 0.07140139, 0.0406183, 0.03450114, 0.03579867, 0.04494828, 0.03522557, 0.07833719, 0.0458327, 0.03839867, 0.03730419, 0.04733165, 0.03119771, 0.0678921, 0.04002351, 0.03534407, 0.03551597, 0.04803264, 0.03498329, 0.08138909, 0.0424424, 0.03537686, 0.03524358, 0.04748413, 0.03161703, 0.06999589, 0.0407266, 0.03485911, 0.03504546, 0.04497486, 0.03506292, 0.07742632, 0.0446115, 0.0391823, 0.03772657, 0.04745995, 0.03173669, 0.06733955, 0.0393076, 0.03641707, 0.03613064, 0.04837274, 0.03539668, 0.07967199, 0.0423736, 0.03700208, 0.03642951, 0.04852172, 0.0323074, 0.06967737, 0.04075081, 0.03676483, 0.03648673, 0.04597966, 0.03570652, 0.0775815, 0.04690067, 0.04109991, 0.03841066, 0.04829881, 0.03190448, 0.06791559, 0.03999192, 0.03775615, 0.03622035, 0.04918593, 0.03525721, 0.08066296, 0.04257406, 0.03793823, 0.03641772, 0.04865864, 0.03170832, 0.07094245, 0.04075189, 0.03696062, 0.03655379, 0.04604017, 0.03525955, 0.07778452, 0.04555461, 0.04084848, 0.03871115, 0.04833707, 0.03153411, 0.06799837, 0.03903937, 0.03758032, 0.03624965, 0.04929241, 0.03505433, 0.08111461, 0.0409573, 0.03748854, 0.03609439, 0.04870115, 0.03184495, 0.07027203, 0.03970785, 0.03697609, 0.0360512, 0.04575437, 0.03554064, 0.07813312, 0.04544343, 0.04022997, 0.03831465, 0.04836012, 0.03195962, 0.0681884, 0.03917725, 0.03656797, 0.0359076, 0.04953153, 0.03575771, 0.08227924, 0.04208464, 0.03710277, 0.0359019, 0.04978231, 0.03275196, 0.07253039, 0.04254013, 0.03729763, 0.03591319, 0.04678857, 0.03620405, 0.08008023, 0.04476176, 0.04151648, 0.03828786, 0.04861509, 0.03207622, 0.06880177, 0.0391454, 0.03828132, 0.03591855, 0.0495814, 0.03562653, 0.08190507, 0.04146217, 0.03800477, 0.03537964, 0.04883758, 0.03239091, 0.07242288, 0.04012104, 0.03778815, 0.03591387, 0.04610199, 0.0357495, 0.07974575, 0.04522684, 0.04185227, 0.03802077, 0.04866394, 0.03167593, 0.06866267, 0.03914272, 0.03812519, 0.03594512, 0.04963532, 0.03565661, 0.08332998, 0.04259962, 0.03877089, 0.03567691, 0.04917414, 0.03220761, 0.07282546, 0.04129034, 0.03812904, 0.0357307, 0.04637741, 0.03572367, 0.07969832, 0.04615754, 0.04221853, 0.03790719, 0.04886313, 0.03180694, 0.06928609, 0.04011174, 0.03903335, 0.0361702, 0.04983176, 0.03530149, 0.0824037, 0.04372422, 0.03940738, 0.03641457, 0.04956399, 0.03171489, 0.07240526, 0.04155979, 0.03871162, 0.03663106, 0.04651935, 0.03533858, 0.0794084, 0.04645984, 0.04256787, 0.03903156, 0.04929181, 0.03213093, 0.06804889, 0.04052253, 0.0385414, 0.03677587, 0.05069083, 0.03560636, 0.08040879, 0.0424235, 0.03873003, 0.03615277, 0.04991228, 0.03218439, 0.07089116, 0.04107879, 0.03813057, 0.03713839, 0.04719131, 0.03598248, 0.07983489, 0.04685204, 0.04241815, 0.03925006, 0.04928879, 0.03228256, 0.06895557, 0.04060806, 0.03887825, 0.03687968, 0.05060689, 0.03585649, 0.08233463, 0.04328448, 0.03907505, 0.03704615, 0.0493727, 0.03320811, 0.07209086, 0.04078882, 0.03807161, 0.03726302, 0.04664514, 0.03680219, 0.07938665, 0.04505488, 0.04197671, 0.03946791, 0.0489056, 0.03265057, 0.06887345, 0.0396686, 0.03868545, 0.03735888, 0.05034284, 0.03624864, 0.08247189, 0.04278822, 0.03861661, 0.0369677, 0.04952425, 0.03309023, 0.07245243, 0.0409543, 0.03790201, 0.03713974, 0.0465977, 0.03662873, 0.07983018, 0.04500777, 0.0421059, 0.03973887, 0.04909771, 0.03308502, 0.06919197, 0.0387266, 0.03818404, 0.03747286, 0.05010404, 0.03704912, 0.08349551, 0.04135843, 0.03804609, 0.03682106, 0.05063442, 0.03430118, 0.07162099, 0.04035025, 0.03747125, 0.03763319, 0.04854096, 0.0380925, 0.07948086, 0.04456237, 0.04201734, 0.03997681, 0.05133411, 0.03399982, 0.06931809, 0.03851113, 0.03818718, 0.03752082, 0.05179498, 0.03829703, 0.08116405, 0.03939943, 0.03772136, 0.03753423, 0.05112738, 0.03494313, 0.0741972, 0.0398601, 0.0376467, 0.03801531, 0.04727372, 0.03838462, 0.07913855, 0.04468055, 0.04130036, 0.04005859, 0.05006952, 0.03440418, 0.06940996, 0.03908714, 0.03695275, 0.03748746, 0.05158362, 0.03707867, 0.08389355, 0.04141548, 0.03833358, 0.03788169, 0.05111198, 0.03411508, 0.0731196, 0.03908687, 0.03734271, 0.03847584, 0.04728352, 0.03771975, 0.07925358, 0.04386811, 0.0410966, 0.0405097, 0.04919666, 0.03306705, 0.06819455, 0.03818473, 0.03738496, 0.037581, 0.05090424, 0.03675172, 0.0838628, 0.0411926, 0.03862218, 0.03826361, 0.05076044, 0.03366913, 0.07374593, 0.04015407, 0.03749671, 0.0386369, 0.04854635, 0.03759796, 0.08015247, 0.04281825, 0.04119566, 0.04038538, 0.05072357, 0.03215436, 0.06896172, 0.03811808, 0.03979851, 0.03834139, 0.05181175, 0.03703465, 0.08235699, 0.04271961, 0.03936934, 0.03808932, 0.05169242, 0.03352894, 0.07176458, 0.04131517, 0.03808231, 0.03934966, 0.04830473, 0.03721698, 0.08006182, 0.0451033, 0.04115165, 0.04056183, 0.04994936, 0.03218496, 0.06903032, 0.03802441, 0.03781983, 0.03804781, 0.05181955, 0.03657909, 0.08302515, 0.04239172, 0.03882601, 0.03796604, 0.05154844, 0.0338694, 0.0711767, 0.03984111, 0.03758544, 0.03846229, 0.04826258, 0.03779551, 0.07858189, 0.04547765, 0.0427552, 0.04027938, 0.05033923, 0.03350375, 0.06895228, 0.03928476, 0.03991032, 0.03880725, 0.05196197, 0.03747984, 0.08263099, 0.04295547, 0.03988948, 0.03808905, 0.05151648, 0.03466175, 0.07140755, 0.04040409, 0.03934764, 0.03896507, 0.04852349, 0.03790058, 0.08069906, 0.04556044, 0.04354696, 0.04061835, 0.05042141, 0.03363799, 0.06926996, 0.03908945, 0.03895357, 0.03855258, 0.05234773, 0.03684144, 0.08337999, 0.043405, 0.03965821, 0.03797047, 0.05156878, 0.03314758, 0.07347296, 0.04120206, 0.03875613, 0.03873311, 0.04920043, 0.03757486, 0.08103449, 0.04685394, 0.04275001, 0.04080895, 0.05106917, 0.0338007, 0.0723712, 0.04028839, 0.03870285, 0.03756491, 0.05135521, 0.03790695, 0.08387437, 0.04369819, 0.03903136, 0.03715239, 0.05016374, 0.03515711, 0.07266394, 0.04130438, 0.03894954, 0.03826511, 0.04781048, 0.03933587, 0.08046293, 0.04614921, 0.04232414, 0.04007258, 0.04947717, 0.03474208, 0.06788096, 0.03956229, 0.03972448, 0.03763773, 0.05103078, 0.0390254, 0.08354717, 0.04286766, 0.03890626, 0.03797498, 0.05151439, 0.03554923, 0.07249336, 0.04117082, 0.03910845, 0.03786566, 0.04894323, 0.03979067, 0.08137006, 0.04610595, 0.04194543, 0.03967661, 0.04985, 0.03449761, 0.06932946, 0.0399402, 0.03879432, 0.03759123, 0.05183344, 0.03916523, 0.0812791, 0.04254852, 0.03834777, 0.03810272, 0.04968143, 0.03605106, 0.07026867, 0.04075007, 0.03813208, 0.03792785, 0.04745346, 0.03972915, 0.07842175, 0.04460546, 0.0422289, 0.04118276, 0.05031441, 0.03604033, 0.06722183, 0.03920308, 0.03959687, 0.04024792, 0.05109656, 0.04002438, 0.07861796, 0.04257257, 0.03705928, 0.04028545, 0.05027335, 0.03551722, 0.06650399, 0.04242745, 0.03666735, 0.04061839, 0.04817561, 0.03955273, 0.07513967, 0.04670068, 0.04039232, 0.04252046, 0.0510084, 0.03485692, 0.06368343, 0.04227614, 0.03837419, 0.03950957, 0.05143796, 0.0378211, 0.07622116, 0.04489872, 0.03639446, 0.03895415, 0.05098928, 0.03442103, 0.06521624, 0.04322593, 0.03658038, 0.03895887, 0.04779888, 0.03837653, 0.07374022, 0.04655661, 0.04070566, 0.04193233, 0.05092123, 0.03401149, 0.06293064, 0.04116026, 0.03681913, 0.03905067, 0.0518559, 0.03777837, 0.07579655, 0.04495497, 0.03627257, 0.03768867, 0.0513249, 0.03507372, 0.06631781, 0.04224993, 0.03552303, 0.03768995, 0.04918271, 0.03851128, 0.07497512, 0.04636151, 0.04020481, 0.04104923, 0.0506083, 0.03502759, 0.06466985, 0.04075167, 0.03716063, 0.03918673, 0.05286213, 0.03863782, 0.07756133, 0.04340772, 0.03634104, 0.03811061, 0.05033248, 0.035903, 0.06585559, 0.04051507, 0.03461673, 0.03833649, 0.04725796, 0.03905306, 0.07382394, 0.04406263, 0.0394063, 0.03978438, 0.04820621, 0.03500769, 0.06245586, 0.0393362, 0.03613206, 0.03801389, 0.05057774, 0.03855667, 0.07752577, 0.04423637, 0.0366859, 0.0406428, 0.05146586, 0.03593597, 0.06692116, 0.04359805, 0.03773431, 0.04192534, 0.04990584, 0.04115595, 0.07820076, 0.04918065, 0.04357268, 0.0463202, 0.0542949, 0.03578921, 0.0635464, 0.04188191, 0.03832589, 0.04224167, 0.05228719, 0.03948762, 0.07786662, 0.04341407, 0.03754502, 0.0413078, 0.05338477, 0.03651622, 0.06643223, 0.04108771, 0.03542617, 0.04348968, 0.05223667, 0.041215, 0.08080086, 0.04975658, 0.04336452, 0.04824761, 0.05797804, 0.04077782, 0.06846679, 0.0453965, 0.04285283, 0.04659499, 0.05829853, 0.04279625, 0.0825678, 0.0474176, 0.04081688, 0.0457461, 0.05605077, 0.03982553, 0.07004034, 0.04512089, 0.03924701, 0.04762467, 0.05387448, 0.0438961, 0.08245397, 0.050009, 0.0443501, 0.04906772, 0.05677357, 0.04061698, 0.0687307, 0.04386401, 0.04088541, 0.04641156, 0.05668755, 0.04441708, 0.08554226, 0.0479691, 0.04045198, 0.04542479, 0.05379673, 0.0395239, 0.07322353, 0.04643029, 0.04147661, 0.04706721, 0.05565066, 0.04467572, 0.08483594, 0.05021741, 0.0431471, 0.04894909, 0.05514812, 0.04092382, 0.06955605, 0.04435534, 0.041086, 0.04615509, 0.05854535, 0.04338772, 0.08545658, 0.04869938, 0.03886658, 0.04456585, 0.05525707, 0.04108398, 0.07174554, 0.04721331, 0.04000955, 0.04785148, 0.05625228, 0.04647544, 0.08334029, 0.05093926, 0.04411358, 0.05037414, 0.06062515, 0.04158899, 0.06997609, 0.04600854, 0.04056793, 0.04686961, 0.05981234, 0.04548993, 0.08611004, 0.04794426, 0.0400527, 0.04487855, 0.05861145, 0.0415809, 0.07290936, 0.04639101, 0.04195759, 0.04780744, 0.05765136, 0.04770143, 0.08302312, 0.05020826, 0.04666707, 0.0505418, 0.06353803, 0.04507974, 0.07097073, 0.04509363, 0.04355855, 0.04787939, 0.0657834, 0.04730115, 0.08897133, 0.04968377, 0.04304584, 0.04831879, 0.06525546, 0.04389252, 0.07407048, 0.04772153, 0.04312649, 0.05079054, 0.0620176, 0.04844806, 0.08523861, 0.05479402, 0.0486046, 0.05267382, 0.06502705, 0.04504887, 0.07326334, 0.04906311, 0.04583907, 0.04883117, 0.06524199, 0.04792626, 0.08913079, 0.05151834, 0.04228452, 0.0488085, 0.06181585, 0.04305105, 0.0725809, 0.05039926, 0.04393754, 0.05009631, 0.05944496, 0.04911633, 0.08268252, 0.05375555, 0.04830293, 0.05372765, 0.06449533, 0.04652885, 0.07117672, 0.04571219, 0.04286546, 0.04730425, 0.06350842, 0.04957305, 0.08726714, 0.04926072, 0.04157243, 0.04868005, 0.05969972, 0.04502974, 0.07201024, 0.0472427, 0.0433286, 0.05099636, 0.05831478, 0.0520798, 0.0842507, 0.05132765, 0.04756601, 0.05333547, 0.06177689, 0.04611767, 0.0712753, 0.04512792, 0.04325857, 0.04764339, 0.06005181, 0.04919001, 0.08636986, 0.04844213, 0.04217186, 0.04930878, 0.05824689, 0.04446752, 0.07426166, 0.04772009, 0.04164058, 0.05174022, 0.05780327, 0.0528428, 0.08498288, 0.05494971, 0.04741505, 0.05274506, 0.06364622, 0.04815906, 0.06930698, 0.04962819, 0.04489742, 0.05240382, 0.06418403, 0.05090725, 0.08435618, 0.04893027, 0.04171518, 0.05072832, 0.06171079, 0.04677666, 0.07111221, 0.04757288, 0.04042968, 0.04954827, 0.05746305, 0.05151602, 0.08186971, 0.05259253, 0.04607873, 0.05523267, 0.0625393, 0.04825301, 0.0704536, 0.04808896, 0.04201496, 0.04931492, 0.06289651, 0.05257336, 0.0843955, 0.05140545, 0.04212327, 0.05088803, 0.06599821, 0.04824298, 0.07321662, 0.05111094, 0.04257381, 0.05500646, 0.0627219, 0.05442287, 0.08434618, 0.05499422, 0.04677488, 0.05532872, 0.06496415, 0.05238809, 0.06962132, 0.04834169, 0.04163337, 0.05370763, 0.0656973, 0.05692935, 0.08164524, 0.05191309, 0.03904693, 0.05350675, 0.05720693, 0.0490709, 0.07001154, 0.04862685, 0.03982509, 0.05374605, 0.05966775, 0.05499706, 0.08182822, 0.053817, 0.04476289, 0.05677256, 0.06489667, 0.05800803, 0.06961081, 0.04775357, 0.03831565, 0.05116926, 0.06558906, 0.05466779, 0.08549076, 0.0461229, 0.04049101, 0.05170452, 0.05935117, 0.05043666, 0.07434361, 0.04313782, 0.03878629, 0.05647268, 0.06002749, 0.05525132, 0.08441909, 0.04985556, 0.04517583, 0.05842722, 0.06688657, 0.05216117, 0.07247596, 0.04445491, 0.04291657, 0.04935077, 0.0632675, 0.05434006, 0.08998844, 0.04565109, 0.04075674, 0.05011541, 0.05825866, 0.05038027, 0.07697872, 0.0439938, 0.04036147, 0.05359212, 0.05750045, 0.05542862, 0.08928979, 0.05019679, 0.04509748, 0.05646375, 0.06096898, 0.0534343, 0.07482301, 0.04673505, 0.04144364, 0.05265073, 0.06083965, 0.0572864, 0.09176761, 0.04977692, 0.04110735, 0.05189057, 0.05740295, 0.05306903, 0.07811122, 0.04818931, 0.04318507, 0.05509393, 0.05878871, 0.05855943, 0.0919084, 0.0525414, 0.04851069, 0.05825677, 0.06331328, 0.05505239, 0.079223, 0.04685432, 0.0455726, 0.05298303, 0.0621192, 0.05464008, 0.0981018, 0.04858886, 0.04164544, 0.0512273, 0.05451212, 0.04952122, 0.07996652, 0.04560738, 0.03931784, 0.05211488, 0.05453509, 0.05547271, 0.09267984, 0.05034858, 0.04427011, 0.05511221, 0.06048312, 0.05122725, 0.07725289, 0.04615538, 0.04187595, 0.05229731, 0.06034048, 0.0547506, 0.09251373, 0.04523282, 0.04018279, 0.05071932, 0.05566304, 0.05012361, 0.07830807, 0.04495781, 0.0366613, 0.05021882, 0.05643702, 0.05575239, 0.08795417, 0.05105331, 0.0407953, 0.05438823, 0.06157161, 0.05225255, 0.0769203, 0.04528464, 0.03876784, 0.05308144, 0.06116231, 0.0576526, 0.0902764, 0.04694517, 0.03666685, 0.05117052, 0.05806701, 0.05271474, 0.07508238, 0.04545547, 0.03485213, 0.05127129, 0.0585151, 0.0582386, 0.09357721, 0.05167194, 0.03810059, 0.05296259, 0.06063628, 0.05450852, 0.0749627, 0.04391878, 0.03830241, 0.05352056, 0.06138295, 0.05655307, 0.08930697, 0.04778635, 0.03895288, 0.05316551, 0.05580111, 0.05223659, 0.07571857, 0.04521799, 0.03379942, 0.05036527, 0.05601138, 0.05793194, 0.08999155, 0.04885501, 0.03710598, 0.0547053, 0.06129689, 0.05342527, 0.07507853, 0.04114065, 0.03380835, 0.0444131, 0.0640071, 0.05620519, 0.0933364, 0.04239308, 0.03500051, 0.04497685, 0.06023671, 0.05157522, 0.07001184, 0.04313884, 0.03382035, 0.04606569, 0.06010405, 0.05903663, 0.08090986, 0.04910601, 0.04077192, 0.05198709, 0.06602804, 0.05662744, 0.06641643, 0.04193999, 0.03747841, 0.04773388, 0.0638473, 0.06302253, 0.0792505, 0.04440892, 0.03595859, 0.05083843, 0.05677604, 0.06312455, 0.07160705, 0.04199585, 0.03506878, 0.0486031, 0.05799181, 0.06171471, 0.07376944, 0.04784799, 0.04044663, 0.05238738, 0.06105859, 0.05508327, 0.06316418, 0.04302289, 0.03680284, 0.04997406, 0.06109842, 0.06042637, 0.07804837, 0.04838669, 0.03727707, 0.04817034, 0.0532864, 0.05306061, 0.06675578, 0.04648444, 0.03486465, 0.05111692, 0.05663925, 0.06057692, 0.07400855, 0.05023718, 0.03919097, 0.0566604, 0.0612089, 0.05805793, 0.0602424, 0.04513042, 0.0347361, 0.05108995, 0.05917971, 0.0600466, 0.07123478, 0.04314863, 0.03204113, 0.04746751, 0.0492339, 0.05747584, 0.06017267, 0.04290067, 0.03097664, 0.04740831, 0.05145591, 0.05889856, 0.07356825, 0.04696494, 0.0340866, 0.05051182, 0.0553137, 0.05263652, 0.06214573, 0.04094264, 0.03246117, 0.04859606, 0.05994232, 0.06015382, 0.06729491, 0.04132394, 0.0360879, 0.04851275, 0.05351976, 0.05362806, 0.05886874, 0.0415886, 0.03672309, 0.05063001, 0.06084453, 0.06103036, 0.07252976, 0.04838323, 0.03951881, 0.05108418, 0.058859, 0.0526117, 0.05986938, 0.04061285, 0.03520494, 0.04682069, 0.05879064, 0.05502764, 0.06141012, 0.03979109, 0.03647424, 0.04503813, 0.05125614, 0.04846776, 0.05231839, 0.0342995, 0.0334553, 0.04911825, 0.04721405, 0.05140763, 0.0539076, 0.03963696, 0.03603483, 0.04859244, 0.05530676, 0.05339574, 0.05095692, 0.04154698, 0.03749246, 0.04203706, 0.05278053, 0.05654799, 0.05830831, 0.03910437, 0.03185231, 0.04146414, 0.04800415, 0.05009448, 0.04788938, 0.0378205, 0.03094506, 0.04370885, 0.05052334, 0.05946139, 0.06517369, 0.04760072, 0.03860541, 0.03973724, 0.04843043, 0.04854195, 0.05817683, 0.04288301, 0.03465727, 0.03786817, 0.04611982, 0.05754539, 0.06626206, 0.04230416, 0.028301, 0.03541441, 0.04028077, 0.05158273, 0.06092869, 0.04426996, 0.02919939, 0.04018836, 0.04561354, 0.05959761, 0.05650887, 0.04904614, 0.03169253, 0.05079778, 0.06582345, 0.06426604, 0.05686104, 0.04388671, 0.03437378, 0.05209972, 0.0700461, 0.0686804, 0.0620499, 0.04638623, 0.03300786, 0.05301159, 0.05837135, 0.06114008, 0.05150909, 0.0430256, 0.03105874, 0.04994223, 0.05874588, 0.07031541, 0.05610581, 0.04743699, 0.0355107, 0.05197839, 0.06102292, 0.06723107, 0.05308015, 0.04292868, 0.03181699, 0.04680231, 0.06129979, 0.06426801, 0.06496002, 0.04376037, 0.03162712, 0.04657844, 0.05429203, 0.06188755, 0.05644123, 0.04170598, 0.03505091, 0.04547716, 0.05886572, 0.06393854, 0.06488903, 0.05144005, 0.03406076, 0.05197724, 0.059892, 0.0674493, 0.05728555, 0.04231954, 0.03380793, 0.04768791, 0.05953609, 0.06597848, 0.06258255, 0.04568733, 0.03219042, 0.04862305, 0.05254496, 0.06190535, 0.05552367, 0.04533792, 0.03509754, 0.04696056, 0.0555716, 0.06803293, 0.0687351, 0.05323509, 0.03839914, 0.0492629, 0.0603077, 0.06879013, 0.05759967, 0.04539864, 0.03631954, 0.04652409, 0.05915012, 0.0684916, 0.06376832, 0.04918798, 0.03637157, 0.04707325, 0.05504374, 0.06628198, 0.05749682, 0.04842899, 0.0348624, 0.04729819, 0.05881237, 0.06800445, 0.06943689, 0.05319894, 0.03838784, 0.05384229, 0.06460157, 0.07169893, 0.06058088, 0.04948815, 0.03672665, 0.04576588, 0.06333199, 0.07119146, 0.06972725, 0.05363968, 0.03807797, 0.04600279, 0.05879985, 0.06843408, 0.06378204, 0.05103318, 0.04125324, 0.04753627, 0.05797405, 0.06922069, 0.07046594, 0.05626166, 0.0468411, 0.05339769, 0.06304822, 0.06746372, 0.05899517, 0.0472969, 0.04726496, 0.0469828, 0.06395177, 0.07568477, 0.07536339, 0.05446173, 0.04239061, 0.05037972, 0.0623059, 0.06544098, 0.06223282, 0.0428894, 0.04108777, 0.05185313, 0.06824178, 0.07337628, 0.08636058, 0.05526902, 0.04830993, 0.05693144, 0.06606795, 0.06937072, 0.05412401, 0.03776183, 0.04548144, 0.04704477, 0.06424043, 0.06628934, 0.06238942, 0.03878691, 0.04248769, 0.04814566, 0.06116866, 0.06420948, 0.0575328, 0.03950416, 0.04464383, 0.05247927, 0.06841455, 0.07843863, 0.06890443, 0.04942564, 0.05495792, 0.05701389, 0.07811277, 0.06844942, 0.05513088, 0.03912012, 0.05097789, 0.05743362, 0.07530957, 0.08038234, 0.0667403, 0.04287955, 0.04893734, 0.0585575, 0.06859167, 0.07905328, 0.06302428, 0.03990484, 0.04340238, 0.05956657, 0.0686261, 0.07286548, 0.0654544, 0.03631113, 0.05251978, 0.07055664, 0.07012585, 0.06734791, 0.05380328, 0.03850295, 0.05556548, 0.0717208, 0.07136494, 0.07391501, 0.06500296, 0.04709802, 0.04998955, 0.06352095, 0.06479178, 0.07081579, 0.06356686, 0.04832414, 0.05015724, 0.06660541, 0.06820287, 0.07404051, 0.07005862, 0.0681323, 0.05543526, 0.07422731, 0.0668969, 0.07402216, 0.05712002, 0.04366677, 0.05275319, 0.07346325, 0.06798019, 0.07447606, 0.06438899, 0.04450348, 0.05163904, 0.06794374, 0.05930031, 0.07027844, 0.05626215, 0.04005153, 0.04996855, 0.0719987, 0.06020776, 0.07472279, 0.06294082, 0.0482872, 0.05930388, 0.08957066, 0.06632722, 0.07562198, 0.06071118, 0.03573952, 0.05506517, 0.08051569, 0.06605513, 0.07398283, 0.06941554, 0.03752227, 0.05535391, 0.08181525, 0.05771936, 0.07646532, 0.05987337, 0.04084292, 0.0580843, 0.09164651, 0.06616429, 0.07544085, 0.06635192, 0.04710443, 0.06206108, 0.07829215, 0.06346416, 0.0782112, 0.06011822, 0.04204427, 0.0617012, 0.07200991, 0.06298437, 0.07555375, 0.0614106, 0.04300764, 0.05807877, 0.07158843, 0.0593858, 0.07327267, 0.05710643, 0.03807822, 0.0584222, 0.07811972, 0.0629884, 0.07881005, 0.06923182, 0.04643212, 0.06410896, 0.08256986, 0.06621095, 0.07588556, 0.05775418, 0.04209105, 0.0624898, 0.07669947, 0.0635241, 0.07359575, 0.06816989, 0.04771364, 0.05369974, 0.07141409, 0.05697652, 0.07359674, 0.05524524, 0.04306658, 0.05034527, 0.07137939, 0.05763532, 0.07509085, 0.06300632, 0.04867008, 0.05319816, 0.06973545, 0.05947251, 0.07197882, 0.05612694, 0.04077129, 0.04783013, 0.07142429, 0.0585263, 0.07208732, 0.06361606, 0.04840246, 0.05107219, 0.0780365, 0.05758503, 0.07502219, 0.06225657, 0.04302225, 0.05155941, 0.08104169, 0.05959195, 0.08027156, 0.07137777, 0.04552879, 0.05788123, 0.08943444, 0.0671403, 0.07929055, 0.05804292, 0.03912534, 0.05878662, 0.07913017, 0.06067359, 0.07769729, 0.06742268, 0.04545834, 0.05247242, 0.06882642, 0.06170963, 0.07308573, 0.05301331, 0.04242266, 0.04729161, 0.07219671, 0.06701978, 0.07981284, 0.06511032, 0.05072654, 0.05207191, 0.07907355, 0.07113864, 0.07984968, 0.05670306, 0.04473693, 0.04933077, 0.07286598, 0.07188341, 0.08079955, 0.06303274, 0.0483414, 0.05008443, 0.07349934, 0.07028066, 0.07734978, 0.05579829, 0.0465712, 0.04834522, 0.07569436, 0.07306267, 0.08381791, 0.06577365, 0.05478587, 0.05477891, 0.08004454, 0.07331148, 0.08180468, 0.05886446, 0.04872552, 0.05206873, 0.07211498, 0.07343164, 0.08061621, 0.06349722, 0.05008705, 0.05017731, 0.07063412, 0.06870282, 0.07803074, 0.05487133, 0.04383601, 0.04849389, 0.07256546, 0.06768516, 0.08394391, 0.06477413, 0.05378719, 0.05597838, 0.08126965, 0.07017518, 0.08103324, 0.05590754, 0.04682003, 0.05501819, 0.0766828, 0.07237223, 0.07967082, 0.06365988, 0.04972115, 0.05233347, 0.07532893, 0.06708153, 0.0738816, 0.05424353, 0.04483471, 0.05153893, 0.07935363, 0.06898179, 0.07901131, 0.06729727, 0.05716393, 0.06095208, 0.0857979, 0.07196392, 0.07960465, 0.05835268, 0.04888893, 0.05643266, 0.07491429, 0.07075093, 0.07845405, 0.0641337, 0.05013132, 0.05265942, 0.06985153, 0.06821354, 0.07584134, 0.05780592, 0.04627176, 0.05079509, 0.07161735, 0.0683457, 0.0808662, 0.06659639, 0.05881065, 0.05756405, 0.07970139, 0.06932971, 0.08128949, 0.05741585, 0.05185925, 0.05552664, 0.07149352, 0.07077241, 0.07751994, 0.06453119, 0.05017112, 0.05167635, 0.06918182, 0.06233944, 0.07245765, 0.052139, 0.04502944, 0.04855916, 0.07089767, 0.06503629, 0.0795085, 0.06123046, 0.05648654, 0.05963776, 0.07733872, 0.06560878, 0.07733262, 0.05251645, 0.04780151, 0.05434967, 0.07254855, 0.06550075, 0.07541042, 0.05911043, 0.0473175, 0.04778018, 0.06849099, 0.06204216, 0.07566609, 0.05213654, 0.04443284, 0.04821187, 0.06945258, 0.06102401, 0.0836888, 0.06630547, 0.05361202, 0.05761432, 0.07725111, 0.06072283, 0.07926495, 0.05509515, 0.0434669, 0.05077957, 0.07179514, 0.05539869, 0.07842247, 0.06250075, 0.04727269, 0.04902922, 0.0703679, 0.05726041, 0.07263055, 0.05530303, 0.04503903, 0.05247706, 0.07201717, 0.05656109, 0.07726463, 0.06692116, 0.05660736, 0.05342768, 0.08018384, 0.05894556, 0.07377534, 0.05653716, 0.04723028, 0.04567314, 0.07269413, 0.06395427, 0.07981596, 0.06236313, 0.05386562, 0.04793893, 0.07895633, 0.07078809, 0.08815461, 0.06560794, 0.0544548, 0.06137686, 0.08755098, 0.07260233, 0.10573525, 0.08016658, 0.06306958, 0.07576223, 0.08750987, 0.07987788, 0.10548733, 0.07387205, 0.05718202, 0.07364739, 0.08243614, 0.08470327, 0.10795078, 0.07719006, 0.06018246, 0.06691939, 0.08504545, 0.07502954, 0.10780411, 0.06850572, 0.05723462, 0.06067409, 0.0869327, 0.06959926, 0.11649876, 0.08340852, 0.06269225, 0.07472865, 0.08553132, 0.07712745, 0.10862533, 0.06800197, 0.05577889, 0.0715097, 0.08113588, 0.0754398, 0.10863347, 0.07427193, 0.05581146, 0.06747654, 0.08121295, 0.07538993, 0.10505097, 0.07126865, 0.05560052, 0.07043359, 0.08249371, 0.07753578, 0.11255857, 0.07963999, 0.0656961, 0.08104034, 0.08844517, 0.08137514, 0.10982251, 0.07220119, 0.05763327, 0.08024272, 0.08195633, 0.07868849, 0.10886323, 0.07464393, 0.06034168, 0.07197308, 0.09615404, 0.06977075, 0.11012349, 0.07331976, 0.05774163, 0.07386735, 0.10397925, 0.07469817, 0.11880098, 0.09062101, 0.07240441, 0.0769314, 0.10745542, 0.07785153, 0.11090336, 0.07208624, 0.06302752, 0.06235687, 0.0910232, 0.07557036, 0.10236051, 0.0660849, 0.05880148, 0.0558443, 0.09156612, 0.07309736, 0.09974425, 0.06084189, 0.06458777, 0.05726362, 0.09815008, 0.0845421, 0.11139074, 0.07395835, 0.0708019, 0.06008356, 0.09696534, 0.07346293, 0.11001313, 0.06895797, 0.06188161, 0.06623924, 0.09484439, 0.07511397, 0.10923613, 0.08474769, 0.0694332, 0.0604391, 0.0981847, 0.07750047, 0.09954006, 0.07143653, 0.06277179, 0.06111079, 0.10751522, 0.08422974, 0.11302925, 0.08278316, 0.07132666, 0.06906266, 0.10897162, 0.08914058, 0.10867173, 0.07388653, 0.06493139, 0.0701599, 0.10461608, 0.09090541, 0.10807226, 0.07665148, 0.06776196, 0.06949529, 0.10127755, 0.0830628, 0.10902508, 0.07147779, 0.06526174, 0.06685022, 0.10962725, 0.08947943, 0.11702736, 0.09040557, 0.07532272, 0.07836399, 0.12095214, 0.09111951, 0.11342522, 0.08438857, 0.06880926, 0.07799061, 0.10277894, 0.08845153, 0.10956483, 0.087271, 0.0685043, 0.07546759, 0.0947919, 0.09132965, 0.11508007, 0.07475457, 0.06817798, 0.06816927, 0.09851359, 0.08646846, 0.11001553, 0.083341, 0.06665102, 0.06599071, 0.10088976, 0.08355378, 0.10817966, 0.07437378, 0.05963594, 0.06219292, 0.09287276, 0.08230042, 0.10454627, 0.07482672, 0.06108404, 0.06196858, 0.09567455, 0.08236232, 0.10033818, 0.06299794, 0.06020401, 0.0584091, 0.09551459, 0.09055544, 0.10945048, 0.07457285, 0.07032042, 0.06542256, 0.10325602, 0.09334417, 0.09960067, 0.06873669, 0.06381978, 0.06240653, 0.09508781, 0.09128241, 0.09958552, 0.07202517, 0.06429799, 0.05729231, 0.09147225, 0.08492503, 0.09045018, 0.06173655, 0.05964474, 0.05616553, 0.09548619, 0.08755018, 0.09810193, 0.07672261, 0.06804673, 0.06699681, 0.1056851, 0.09447686, 0.09410144, 0.07079233, 0.05964884, 0.0653588, 0.09426816, 0.09583132, 0.09111126, 0.07290756, 0.06088823, 0.06150223, 0.08861696, 0.08642305, 0.08979636, 0.06093266, 0.06031993, 0.06002199, 0.09107336, 0.08961833, 0.0960363, 0.07426828, 0.06599357, 0.05509141, 0.0852329, 0.08372364, 0.08730118, 0.06259071, 0.05872303, 0.05904141, 0.08333904, 0.08093431, 0.09004134, 0.06619004, 0.05754008, 0.05582606, 0.08196789, 0.07628989, 0.07842644, 0.0557367, 0.05436286, 0.05651245, 0.08002999, 0.07487269, 0.09779969, 0.07270322, 0.05984622, 0.06408963, 0.09045714, 0.08072633, 0.09780575, 0.06806596, 0.05871323, 0.06187502, 0.08109117, 0.08153066, 0.09494988, 0.07061044, 0.05970898, 0.05890693, 0.0781506, 0.07023267, 0.09500214, 0.06438517, 0.05550973, 0.06085142, 0.08349455, 0.07291742, 0.10489401, 0.08495048, 0.06539752, 0.07109582, 0.08998275, 0.06281517, 0.10494951, 0.0791708, 0.05415448, 0.04995506, 0.08585748, 0.05768385, 0.09411265, 0.06979449, 0.05411512, 0.05171803, 0.0783462, 0.06528688, 0.07483079, 0.05310251, 0.04842922, 0.04936081, 0.08259343, 0.06879627, 0.0948732, 0.07709291, 0.05646988, 0.05741055, 0.10218541, 0.05787726, 0.09967499, 0.09040965, 0.06074869, 0.05749242, 0.08308003, 0.06479134, 0.09578236, 0.10729837, 0.06348658, 0.05451906, 0.08697369, 0.05483728, 0.09072947, 0.10328631, 0.06027371, 0.06208504, 0.08382481, 0.05347492, 0.09936212, 0.09370571, 0.06951145, 0.07421892, 0.0976994, 0.05949465, 0.09765606, 0.07555973, 0.060976, 0.08088393, 0.08621879, 0.06271088, 0.10150549, 0.08404086, 0.05879187, 0.07406394, 0.09223429, 0.07299241, 0.0895053, 0.08877435, 0.06293712, 0.08328272, 0.09423457, 0.05980282, 0.10664546, 0.0931803, 0.06690827, 0.09278545, 0.09593388, 0.05848655, 0.08449834, 0.07833722, 0.06181715, 0.06793619, 0.08862993, 0.05295271, 0.07780962, 0.08346479, 0.05512599, 0.07120191, 0.07640423, 0.05945732, 0.08142466, 0.08117481, 0.06438484, 0.0823623, 0.08947243, 0.07053231, 0.09066974, 0.1001031, 0.06447611, 0.08032255, 0.08220893, 0.06549615, 0.09234094, 0.08256184, 0.06677996, 0.09434418, 0.07904389, 0.05404618, 0.09914683, 0.11964588, 0.08042459, 0.08133987, 0.07797655, 0.06974126, 0.10041817, 0.10615447, 0.08025242, 0.09684004, 0.09947043, 0.08755299, 0.12263637, 0.12678689, 0.10276055, 0.12562008, 0.1082013, 0.11784241, 0.1165816, 0.11608141, 0.08788196, 0.14419925, 0.11405292, 0.10518796, 0.10843381, 0.12461037, 0.09272957, 0.15027261, 0.1414518, 0.11322975, 0.10326532, 0.1293654, 0.09035733, 0.1499871, 0.14507253, 0.1294588, 0.12981588, 0.14744772, 0.08446851, 0.15494908, 0.1490896, 0.14288834, 0.12431666, 0.14456508, 0.06912854, 0.15419295, 0.12617406, 0.11938369, 0.11018319, 0.11784603, 0.06546887, 0.15881847, 0.13937104, 0.12235785, 0.11275166, 0.12403905, 0.06956296, 0.13874172, 0.10812124, 0.12546317, 0.1163676, 0.10591925, 0.07203005, 0.12424751, 0.11361723, 0.14499106, 0.11223454, 0.10340086, 0.07726407, 0.13233152, 0.10837533, 0.17024909, 0.11996624, 0.10984669, 0.08674836, 0.1342033, 0.11777679, 0.14791664, 0.11283178, 0.09857643, 0.11294793, 0.16061337, 0.1137573, 0.17431132, 0.12349138, 0.10551904, 0.09301677, 0.1490223, 0.11657099, 0.15119891, 0.12984571, 0.10967988, 0.08571095, 0.12232125, 0.12430493, 0.18144876, 0.13089049, 0.12301798, 0.11683905, 0.14391875, 0.16037783, 0.21777044, 0.1535143, 0.11567218, 0.09953554, 0.17103755, 0.1537772, 0.14747596, 0.12713565, 0.09712436, 0.11048869, 0.17042021, 0.18976629, 0.14864545, 0.10900128, 0.12156144, 0.09850901, 0.17745145, 0.19343215, 0.17392455, 0.10659869, 0.11300205, 0.06758069, 0.13003948, 0.14053603, 0.13072562, 0.11572068, 0.14029364, 0.10331453, 0.12330948, 0.1161861, 0.13174772, 0.017198]
3UTR=[0.03282206, 0.02157899, 0.01418024, 0.0141828, 0.01976858, 0.01498589, 0.02656368, 0.01943745, 0.01053692, 0.01024588, 0.01884382, 0.01398864, 0.02516879, 0.02070429, 0.01269678, 0.01124787, 0.02076749, 0.01351083, 0.02608213, 0.02196509, 0.01332114, 0.01439058, 0.02329724, 0.01400758, 0.03028132, 0.02212746, 0.01427186, 0.0154872, 0.02724077, 0.01570588, 0.03005293, 0.02108248, 0.01537648, 0.01634396, 0.02465554, 0.01424237, 0.02813062, 0.01993642, 0.01156893, 0.01370325, 0.02060621, 0.01366429, 0.02333377, 0.0212602, 0.0121018, 0.0122055, 0.01677685, 0.01250226, 0.02278187, 0.02126704, 0.01100969, 0.01097149, 0.01433493, 0.01051853, 0.02109791, 0.02050877, 0.01068966, 0.01204351, 0.01692273, 0.01202985, 0.02052478, 0.01852356, 0.00997159, 0.0115139, 0.01572954, 0.01566889, 0.02200356, 0.01895472, 0.01024621, 0.01208391, 0.0136095, 0.0143735, 0.02317752, 0.01843764, 0.01002094, 0.01252049, 0.01356842, 0.0129187, 0.0235099, 0.01902637, 0.01080952, 0.01432136, 0.01579957, 0.01353196, 0.02333982, 0.020129, 0.01019484, 0.01336592, 0.01570685, 0.0124538, 0.02321143, 0.01976457, 0.01007731, 0.01360626, 0.01531631, 0.01069885, 0.02485784, 0.02299238, 0.01052467, 0.01563283, 0.01508986, 0.01086271, 0.02047101, 0.02130638, 0.01179134, 0.0142029, 0.01653452, 0.01273154, 0.017683, 0.0210817, 0.0103458, 0.01329078, 0.01680572, 0.01256371, 0.01774757, 0.02194397, 0.00996538, 0.01273407, 0.01543339, 0.0139289, 0.01887038, 0.02084867, 0.00986021, 0.01269944, 0.01430641, 0.01283137, 0.01780642, 0.02015614, 0.00933614, 0.01268983, 0.01500207, 0.01350556, 0.01692237, 0.01936478, 0.00811838, 0.01082609, 0.01388515, 0.0126937, 0.01683838, 0.0204633, 0.00855941, 0.01128727, 0.01428447, 0.01435204, 0.01732726, 0.02047583, 0.00847182, 0.01363226, 0.01636038, 0.01400696, 0.01591066, 0.0219697, 0.00981964, 0.01483686, 0.01721971, 0.01416617, 0.01632349, 0.02380898, 0.00896791, 0.01511615, 0.01607081, 0.01277971, 0.01646042, 0.02301286, 0.00922358, 0.01516264, 0.01657738, 0.01393162, 0.01878133, 0.02178947, 0.00932095, 0.01445297, 0.01610328, 0.01215412, 0.01941377, 0.02056627, 0.00820332, 0.01508764, 0.01708087, 0.0125632, 0.01797997, 0.02073112, 0.00748887, 0.01406839, 0.01564141, 0.01153045, 0.0183956, 0.02276609, 0.00764751, 0.01465608, 0.01639363, 0.01297462, 0.01854839, 0.02511882, 0.00784319, 0.01443622, 0.01705793, 0.01191456, 0.01821321, 0.02683696, 0.00748559, 0.01563044, 0.01942836, 0.01067202, 0.01694822, 0.02172471, 0.006223, 0.01397549, 0.01474754, 0.00926775, 0.01773428, 0.02317121, 0.00680225, 0.01420378, 0.01558948, 0.01044325, 0.0192387, 0.02461928, 0.00709791, 0.01404846, 0.01347375, 0.00965709, 0.0191434, 0.02051903, 0.00702187, 0.01404757, 0.01495948, 0.00832445, 0.01819226, 0.01735072, 0.00638527, 0.01374456, 0.01501621, 0.00830262, 0.01983535, 0.01790093, 0.00734137, 0.01571076, 0.01742394, 0.01171887, 0.02041474, 0.01806127, 0.0076705, 0.01490118, 0.01577292, 0.00944315, 0.01898111, 0.01645852, 0.007147, 0.01573427, 0.01701851, 0.01063907, 0.01845668, 0.01713816, 0.00715823, 0.01558054, 0.01504572, 0.00980238, 0.01749936, 0.01760103, 0.00737579, 0.01502007, 0.01712406, 0.01101282, 0.01583125, 0.01901538, 0.00782262, 0.01516054, 0.01587918, 0.00971168, 0.01527129, 0.01911255, 0.00769683, 0.01497676, 0.01813575, 0.00960985, 0.01435926, 0.01853932, 0.00752011, 0.01468209, 0.01564969, 0.00947905, 0.01578972, 0.02048919, 0.00760774, 0.01522879, 0.01690256, 0.00967417, 0.01537745, 0.02200186, 0.00769451, 0.01476315, 0.01646496, 0.00900681, 0.01454154, 0.02299456, 0.00704498, 0.01450293, 0.01759621, 0.01016918, 0.01370509, 0.01890756, 0.00590608, 0.0136512, 0.01382239, 0.00875368, 0.01507736, 0.02022783, 0.00660211, 0.0142943, 0.01736963, 0.01030548, 0.01593966, 0.02083546, 0.00649915, 0.01442036, 0.01547678, 0.00850706, 0.01500398, 0.02067693, 0.0066083, 0.01559525, 0.01768242, 0.00926091, 0.01389032, 0.02258628, 0.00600617, 0.0145739, 0.01434171, 0.00833705, 0.01370979, 0.01987454, 0.00626579, 0.01548447, 0.01673849, 0.00889137, 0.01446965, 0.02039642, 0.00558975, 0.01355557, 0.01445322, 0.0069214, 0.0122841, 0.02023879, 0.00527374, 0.01334614, 0.01501354, 0.00746004, 0.01238875, 0.01915905, 0.00515128, 0.01229712, 0.01331614, 0.00751266, 0.01304757, 0.02172187, 0.00612495, 0.01334741, 0.01543869, 0.00914808, 0.01489332, 0.02299617, 0.00668753, 0.01340485, 0.01436809, 0.00758081, 0.01342294, 0.02236828, 0.00684113, 0.01400257, 0.01535452, 0.00793268, 0.01267972, 0.0202348, 0.00606804, 0.01288371, 0.01319362, 0.00756868, 0.01303286, 0.02157483, 0.0063981, 0.01304122, 0.01564359, 0.00898743, 0.01486831, 0.02428088, 0.00651574, 0.01304192, 0.01447798, 0.00817555, 0.01365373, 0.02369616, 0.006389, 0.01399635, 0.01516895, 0.00864327, 0.01325959, 0.02208786, 0.00591447, 0.01306291, 0.01285176, 0.00805688, 0.01316818, 0.02286633, 0.00616755, 0.01330014, 0.0145806, 0.00893678, 0.01417079, 0.02323679, 0.00597376, 0.01299478, 0.01310964, 0.00749667, 0.01358897, 0.02362911, 0.00608836, 0.01405567, 0.01555711, 0.00878511, 0.0129826, 0.02249029, 0.00586041, 0.01319909, 0.01302331, 0.00860328, 0.01374983, 0.02248105, 0.00641819, 0.0143156, 0.01483591, 0.01002257, 0.01522547, 0.0244543, 0.00653154, 0.01405783, 0.01412846, 0.00904612, 0.01447605, 0.02461455, 0.00654411, 0.01466695, 0.01521028, 0.00951239, 0.01359574, 0.02217215, 0.00602903, 0.01360313, 0.01321808, 0.00888989, 0.01398178, 0.02278836, 0.00615141, 0.01378188, 0.01472937, 0.0100256, 0.01485244, 0.02436719, 0.00623481, 0.01352061, 0.01396237, 0.00857444, 0.01402141, 0.0250323, 0.00648599, 0.01455281, 0.01505742, 0.00953329, 0.01381644, 0.02384866, 0.00645722, 0.01292823, 0.01319066, 0.00856311, 0.0142762, 0.02519974, 0.00747954, 0.01400318, 0.01459962, 0.00981274, 0.01450495, 0.02372474, 0.00750308, 0.0130327, 0.01312786, 0.00794303, 0.01289573, 0.02272574, 0.00718725, 0.01331709, 0.01395563, 0.00841808, 0.01226363, 0.01998727, 0.00633159, 0.01236293, 0.01219255, 0.00803685, 0.01300785, 0.02160576, 0.00698296, 0.01340846, 0.01398928, 0.00964446, 0.01425077, 0.02325658, 0.00718288, 0.01308113, 0.01285397, 0.00800321, 0.01255097, 0.02347759, 0.00722363, 0.01360777, 0.01410022, 0.00861455, 0.01215552, 0.0209658, 0.00634295, 0.01208446, 0.01152996, 0.00788654, 0.01307591, 0.02158261, 0.00677827, 0.01312304, 0.01343358, 0.00902463, 0.01439199, 0.02223776, 0.00689292, 0.01258173, 0.01262209, 0.00775736, 0.01307366, 0.02208381, 0.0067168, 0.01313876, 0.01374017, 0.00847988, 0.01281438, 0.02019178, 0.00627001, 0.01217573, 0.01145403, 0.0079564, 0.01322659, 0.02046693, 0.00673601, 0.01333109, 0.01304996, 0.00914928, 0.01493166, 0.02169661, 0.00682284, 0.01264825, 0.01238103, 0.00758343, 0.01303602, 0.02164175, 0.00684861, 0.01319207, 0.01309952, 0.00766865, 0.01214288, 0.01915769, 0.00605912, 0.01177773, 0.01105099, 0.00704508, 0.01286002, 0.01986095, 0.00671857, 0.01282123, 0.01307884, 0.00844255, 0.01439768, 0.02115306, 0.00725139, 0.01289815, 0.01237015, 0.00742174, 0.01382169, 0.02096192, 0.00714416, 0.01359035, 0.01434276, 0.00866419, 0.01337153, 0.01995327, 0.00645008, 0.01276702, 0.0122544, 0.00792014, 0.01436864, 0.02090515, 0.00683266, 0.01340767, 0.01383289, 0.0092183, 0.01518056, 0.02140098, 0.00684017, 0.01289026, 0.01237553, 0.00762621, 0.01342713, 0.02154599, 0.00701423, 0.01364376, 0.01322751, 0.00815641, 0.01349387, 0.01993833, 0.00666269, 0.01299239, 0.01114977, 0.00782337, 0.01441743, 0.02126176, 0.00751673, 0.01433803, 0.01321679, 0.00917468, 0.01617617, 0.0218364, 0.00773567, 0.01471208, 0.01294886, 0.00793996, 0.01499754, 0.02138956, 0.00772044, 0.01532273, 0.01443051, 0.00838831, 0.01490419, 0.02025606, 0.00690677, 0.01390805, 0.01263703, 0.0079432, 0.01518404, 0.02032894, 0.00742086, 0.01469809, 0.01555, 0.00966921, 0.01690619, 0.02204389, 0.00791478, 0.01482879, 0.01443849, 0.00802834, 0.01583105, 0.0225353, 0.00760949, 0.01543537, 0.01593432, 0.00850509, 0.01554985, 0.0212635, 0.00652655, 0.01321751, 0.01340317, 0.00826159, 0.01673588, 0.02159054, 0.00686591, 0.01412098, 0.01563249, 0.009589, 0.01675674, 0.0194278, 0.00734484, 0.01401084, 0.01349915, 0.00834195, 0.01536538, 0.01706551, 0.00706306, 0.01481002, 0.015499, 0.00910624, 0.01478354, 0.01619824, 0.00672551, 0.01377191, 0.01353626, 0.00847426, 0.01608361, 0.01652987, 0.00735733, 0.01414916, 0.01636246, 0.01002188, 0.01768767, 0.01878785, 0.0076704, 0.01428287, 0.01539097, 0.00842277, 0.01643539, 0.01843658, 0.00750115, 0.01471361, 0.01819373, 0.00886234, 0.01718075, 0.01846038, 0.00698216, 0.01376518, 0.01403644, 0.00839522, 0.01642533, 0.01630698, 0.00756389, 0.01476354, 0.01879646, 0.01025921, 0.01839104, 0.0169078, 0.00841438, 0.01442907, 0.01743025, 0.00875081, 0.01857955, 0.01478288, 0.00806489, 0.01504823, 0.01873344, 0.00941944, 0.01891026, 0.01532307, 0.00757431, 0.01372193, 0.01593291, 0.00834807, 0.01955525, 0.01645599, 0.00853231, 0.0144244, 0.02014788, 0.00995411, 0.02132653, 0.02075933, 0.00883414, 0.0147813, 0.01719747, 0.00802086, 0.01891365, 0.01722202, 0.00869111, 0.01467939, 0.01817435, 0.00832875, 0.01809855, 0.01812821, 0.00820218, 0.01333551, 0.01666404, 0.00756152, 0.01936391, 0.02018594, 0.00919616, 0.01371123, 0.01969026, 0.00946692, 0.02204265, 0.02247231, 0.01035524, 0.01398706, 0.01716883, 0.00843074, 0.02156086, 0.02258699, 0.00919704, 0.01371748, 0.01826831, 0.00838517, 0.01968268, 0.02280298, 0.00789631, 0.00962788, 0.01286422, 0.00705232, 0.01918395, 0.02111427, 0.00832808, 0.01108832, 0.01696423, 0.00854023, 0.0201829, 0.0223893, 0.00919301, 0.01103804, 0.01310721, 0.00713034, 0.01795656, 0.02182593, 0.00843041, 0.01058893, 0.01528712, 0.00805799, 0.01697343, 0.02032236, 0.007723, 0.01012697, 0.01255208, 0.00750821, 0.01804368, 0.02160098, 0.00779608, 0.0103403, 0.01580622, 0.00923523, 0.0182636, 0.02143321, 0.00829053, 0.01058536, 0.01318541, 0.00734981, 0.01685287, 0.02155345, 0.00809622, 0.01150048, 0.01628796, 0.0078324, 0.01586325, 0.02032088, 0.007507, 0.010477, 0.01267547, 0.00705695, 0.01680201, 0.02134249, 0.00857368, 0.01147056, 0.01542905, 0.00855122, 0.01787807, 0.02404929, 0.00864409, 0.0117277, 0.01300016, 0.00722776, 0.01704153, 0.02127957, 0.00793224, 0.01194113, 0.01458645, 0.007695, 0.01531785, 0.01947051, 0.00699667, 0.01062239, 0.01162871, 0.00696257, 0.01640373, 0.0180531, 0.00753204, 0.01146405, 0.01462012, 0.00852799, 0.01717839, 0.02028485, 0.00799141, 0.01184298, 0.01289558, 0.00695185, 0.01702062, 0.01891851, 0.00800293, 0.01247159, 0.0153111, 0.00795044, 0.01621781, 0.01903678, 0.00752384, 0.0110916, 0.0127024, 0.00715783, 0.01724263, 0.01924588, 0.00740512, 0.01203041, 0.01526666, 0.00878892, 0.01783315, 0.02239306, 0.00765989, 0.0114943, 0.0127007, 0.00698783, 0.01612226, 0.02073477, 0.00681059, 0.01175833, 0.01482715, 0.00767953, 0.01529851, 0.01892778, 0.00643981, 0.01063999, 0.01270181, 0.00682634, 0.01600997, 0.01953379, 0.00699603, 0.01178843, 0.01596982, 0.00842165, 0.0173773, 0.02215252, 0.00751286, 0.01138934, 0.01363429, 0.00695762, 0.01650406, 0.02052108, 0.00701852, 0.01178319, 0.01539453, 0.00766011, 0.01564653, 0.01904995, 0.00651972, 0.01011823, 0.01207338, 0.00685034, 0.01611154, 0.02034511, 0.00677782, 0.01199581, 0.01613306, 0.00870287, 0.01702705, 0.0211999, 0.00725098, 0.01084582, 0.01255367, 0.00684683, 0.01683067, 0.01829755, 0.00727804, 0.01110826, 0.01464446, 0.00716652, 0.01576591, 0.01794191, 0.00655334, 0.00960113, 0.0114099, 0.00619171, 0.01663015, 0.01895581, 0.00688214, 0.01092308, 0.01436354, 0.00791965, 0.01767112, 0.02090965, 0.00717949, 0.01020492, 0.01185845, 0.00646193, 0.01693632, 0.02016319, 0.00683561, 0.01081832, 0.0141854, 0.0069698, 0.01550953, 0.0184117, 0.00636228, 0.00954425, 0.01137478, 0.00625154, 0.01673506, 0.02004516, 0.00703707, 0.01084654, 0.01402171, 0.00777855, 0.01812939, 0.02200386, 0.00732604, 0.01022089, 0.01164877, 0.00636563, 0.01720107, 0.02151873, 0.00705347, 0.01101854, 0.01351856, 0.00682327, 0.01572256, 0.02044178, 0.00622653, 0.00947002, 0.01058902, 0.00622817, 0.01649614, 0.02215713, 0.00679196, 0.01089714, 0.01367384, 0.00772471, 0.01765303, 0.02437659, 0.00726628, 0.01019674, 0.01160147, 0.00638222, 0.0167118, 0.02265706, 0.00720573, 0.01114754, 0.01407802, 0.00701906, 0.01553993, 0.02208868, 0.00652029, 0.00957326, 0.01157581, 0.00646083, 0.01739141, 0.02221345, 0.00707496, 0.01055474, 0.0143267, 0.00826919, 0.01862733, 0.02498747, 0.00728846, 0.00974177, 0.01164894, 0.00671253, 0.01737905, 0.02368362, 0.00684874, 0.0105817, 0.01382707, 0.00740237, 0.01624192, 0.02284144, 0.00637784, 0.00931787, 0.01101592, 0.00651662, 0.01752164, 0.02258831, 0.00700994, 0.01073205, 0.01321408, 0.00834398, 0.01750471, 0.02348591, 0.00733309, 0.01039024, 0.01091735, 0.00679943, 0.01679127, 0.02069264, 0.00716443, 0.01141295, 0.01313416, 0.00748286, 0.01546897, 0.02108845, 0.0069184, 0.00995718, 0.01090602, 0.00694578, 0.01738822, 0.02159515, 0.00739201, 0.01120074, 0.01353499, 0.00877813, 0.0182905, 0.02366602, 0.00819643, 0.01073565, 0.01177647, 0.00702806, 0.01744682, 0.02132917, 0.00799441, 0.01204045, 0.01407641, 0.00762151, 0.016202, 0.01950043, 0.00739666, 0.01038581, 0.01121755, 0.00698763, 0.01961365, 0.02213202, 0.00877187, 0.0120014, 0.01451377, 0.00845608, 0.01973411, 0.02438457, 0.00943647, 0.01109142, 0.0122066, 0.00683606, 0.01956529, 0.02297058, 0.00904022, 0.01195394, 0.0143351, 0.00761, 0.01771825, 0.02184999, 0.00786282, 0.01021239, 0.01195674, 0.00685197, 0.0188122, 0.02286493, 0.00889768, 0.01185839, 0.01551408, 0.00819353, 0.0190305, 0.0256995, 0.00937874, 0.01103236, 0.01306277, 0.00664163, 0.01905312, 0.02318599, 0.0091463, 0.01232751, 0.01506278, 0.00720792, 0.01750697, 0.02230898, 0.00791694, 0.01041501, 0.01169425, 0.00676334, 0.01908117, 0.02403929, 0.00896396, 0.0119379, 0.01428348, 0.00841767, 0.0194678, 0.02699612, 0.00940323, 0.01134847, 0.01193776, 0.00668336, 0.01850888, 0.02420013, 0.00882621, 0.01242768, 0.01422136, 0.00736749, 0.01721063, 0.02332074, 0.00798318, 0.0106249, 0.0112921, 0.00658124, 0.01831868, 0.02377341, 0.00892374, 0.01219464, 0.01388918, 0.00821757, 0.01929649, 0.02626904, 0.00944052, 0.01115529, 0.01176454, 0.00665771, 0.01887257, 0.02361386, 0.00885567, 0.01199721, 0.01382815, 0.00717894, 0.0175676, 0.02359538, 0.00815392, 0.01029017, 0.01121814, 0.00672932, 0.01927661, 0.02488543, 0.00913613, 0.01180373, 0.01385733, 0.00826868, 0.01949733, 0.02757171, 0.00950797, 0.01085078, 0.01168147, 0.00652259, 0.01855169, 0.02542018, 0.00901101, 0.01144581, 0.01450363, 0.0073867, 0.0176614, 0.02481563, 0.00854951, 0.00978674, 0.01145015, 0.00659093, 0.01889295, 0.02551698, 0.00977421, 0.01151449, 0.01440577, 0.00823127, 0.01942337, 0.02765844, 0.01027812, 0.01121449, 0.01242039, 0.00657817, 0.01802746, 0.02433618, 0.00936406, 0.01157582, 0.01464103, 0.00704643, 0.0168055, 0.02288444, 0.00828158, 0.00982281, 0.01109972, 0.00641657, 0.01813335, 0.02446157, 0.0094087, 0.01144097, 0.01368556, 0.00822019, 0.01942419, 0.02695598, 0.01035118, 0.01107125, 0.01100978, 0.00663719, 0.01918793, 0.02404932, 0.00954072, 0.01196276, 0.01407758, 0.00746056, 0.01771233, 0.02276793, 0.00850532, 0.01020314, 0.01121739, 0.0067633, 0.01935493, 0.02426738, 0.01007896, 0.01261767, 0.01471014, 0.0086191, 0.02004398, 0.02631583, 0.01040114, 0.01223158, 0.01253218, 0.00673761, 0.01887657, 0.02381464, 0.00985412, 0.01199456, 0.01425458, 0.00740909, 0.01749611, 0.02265166, 0.00887275, 0.01040062, 0.01151092, 0.00670746, 0.01910583, 0.02472593, 0.01014388, 0.01222899, 0.01453466, 0.00866681, 0.01990262, 0.02725981, 0.01092394, 0.01183482, 0.01251622, 0.00709913, 0.01955904, 0.02499735, 0.01052549, 0.01243924, 0.01439614, 0.0079978, 0.01813989, 0.02398529, 0.00916874, 0.01043651, 0.01151938, 0.00687866, 0.01916903, 0.02550129, 0.01045936, 0.01207825, 0.01511307, 0.00900868, 0.01991113, 0.0257227, 0.01020719, 0.01211348, 0.01274606, 0.00742943, 0.01955202, 0.02492287, 0.01044212, 0.01245446, 0.01491153, 0.00840495, 0.01814377, 0.02545383, 0.01031082, 0.01078128, 0.01226335, 0.00735699, 0.0207264, 0.02748254, 0.01201054, 0.01340058, 0.01511076, 0.00948428, 0.02188682, 0.02940508, 0.01179648, 0.01208083, 0.01216573, 0.00750155, 0.02102543, 0.02646508, 0.01154893, 0.01236402, 0.01379158, 0.00770473, 0.01923701, 0.02540981, 0.01026126, 0.01017648, 0.01132261, 0.00699285, 0.02105317, 0.02871142, 0.01160047, 0.01195609, 0.01484466, 0.00888287, 0.02171507, 0.03239816, 0.01279705, 0.01125515, 0.01261133, 0.00713507, 0.02114448, 0.02922098, 0.0116868, 0.01222687, 0.01507453, 0.00795066, 0.01979871, 0.02761078, 0.01040388, 0.01033023, 0.01225775, 0.00714446, 0.02151224, 0.03031777, 0.01153105, 0.01244428, 0.01600075, 0.00920065, 0.02173076, 0.03153203, 0.01241256, 0.01175382, 0.01380898, 0.00738356, 0.02128785, 0.02814248, 0.01101126, 0.01230446, 0.01586393, 0.00825617, 0.019732, 0.02626526, 0.01039966, 0.01055051, 0.01254652, 0.0075007, 0.02178223, 0.02889268, 0.01163512, 0.01258896, 0.01616097, 0.00979355, 0.0230191, 0.02994707, 0.01285931, 0.01203533, 0.01354356, 0.00793383, 0.02143486, 0.02554918, 0.01184474, 0.01265653, 0.01534044, 0.00849383, 0.01974699, 0.0215508, 0.01225983, 0.01127918, 0.01231136, 0.00736743, 0.02115138, 0.021722, 0.01397996, 0.01336506, 0.01552986, 0.00914836, 0.02150284, 0.02415654, 0.01680423, 0.0132786, 0.01331981, 0.00818656, 0.02098714, 0.0236913, 0.01472016, 0.01336067, 0.01580955, 0.00939023, 0.01855865, 0.02203772, 0.01204018, 0.01211709, 0.01283917, 0.00820231, 0.0202831, 0.02255064, 0.01399431, 0.01384108, 0.01551828, 0.00991126, 0.02156334, 0.02564499, 0.01542494, 0.01343513, 0.01333259, 0.00854452, 0.02002225, 0.02356491, 0.01526234, 0.01363555, 0.01587121, 0.00927372, 0.01897129, 0.02401906, 0.01342733, 0.01182202, 0.01261486, 0.00865567, 0.02124426, 0.02445598, 0.01558809, 0.01428923, 0.01754196, 0.01094261, 0.02255693, 0.02779906, 0.01677973, 0.0134711, 0.01652862, 0.00921632, 0.02212546, 0.02629586, 0.01638884, 0.01440511, 0.01871872, 0.01006885, 0.02083519, 0.02478495, 0.0152705, 0.01253029, 0.01546786, 0.00905987, 0.02350874, 0.02461058, 0.01622097, 0.01472742, 0.01938954, 0.0111116, 0.0235258, 0.02630342, 0.0170523, 0.01417736, 0.01739904, 0.00884865, 0.02101279, 0.02374812, 0.01622678, 0.01458988, 0.01842024, 0.00964844, 0.02142538, 0.02364332, 0.01420991, 0.01192477, 0.01309266, 0.00893098, 0.02356581, 0.02538936, 0.01673673, 0.01372795, 0.01615282, 0.01125095, 0.02417117, 0.02939428, 0.01799386, 0.01319578, 0.01444165, 0.00849896, 0.02333521, 0.02559895, 0.0164438, 0.01391632, 0.01626699, 0.00968458, 0.02165445, 0.02503768, 0.01489225, 0.01157257, 0.01301277, 0.00862131, 0.02408115, 0.02603955, 0.01653603, 0.01457439, 0.0161085, 0.01152007, 0.02471258, 0.02906872, 0.01891628, 0.01482465, 0.0143248, 0.0089663, 0.02358055, 0.02665633, 0.01707506, 0.01446826, 0.01641378, 0.00993119, 0.02279251, 0.02475634, 0.01533926, 0.01230247, 0.01324126, 0.00886138, 0.02470018, 0.02516291, 0.01620203, 0.0141651, 0.01708281, 0.01129328, 0.02541615, 0.02909593, 0.01740696, 0.013246, 0.01521315, 0.0090851, 0.02467997, 0.02666696, 0.016563, 0.0139312, 0.01785775, 0.01020003, 0.02298256, 0.0257122, 0.01495343, 0.0125574, 0.01444161, 0.00936038, 0.02572258, 0.02699056, 0.01645309, 0.01389454, 0.01796603, 0.0116901, 0.02531165, 0.02876281, 0.01758241, 0.01386597, 0.0156468, 0.00918784, 0.02416945, 0.02627544, 0.0168051, 0.01488479, 0.0181048, 0.01022071, 0.02213404, 0.02488056, 0.01502853, 0.01204792, 0.01506182, 0.00903349, 0.02395659, 0.02509841, 0.0166849, 0.01469216, 0.01890513, 0.01179434, 0.02507078, 0.0287823, 0.01848162, 0.01410339, 0.01778814, 0.00944795, 0.02469986, 0.02613554, 0.0171249, 0.01482686, 0.01903525, 0.01036443, 0.02219978, 0.02458992, 0.01554436, 0.01252133, 0.0151051, 0.00907206, 0.02419029, 0.02511586, 0.01704062, 0.01510152, 0.01871586, 0.011649, 0.02481475, 0.02831017, 0.01853109, 0.01452184, 0.01629106, 0.00894646, 0.02381503, 0.02507947, 0.01749241, 0.01566681, 0.0185935, 0.00997599, 0.02216569, 0.02440493, 0.01592031, 0.01368524, 0.01560044, 0.00898708, 0.02448574, 0.02557667, 0.01775969, 0.01621496, 0.01936791, 0.01151699, 0.02516938, 0.02861528, 0.01870046, 0.01521012, 0.01677721, 0.0089916, 0.02366593, 0.02580193, 0.01778003, 0.01585893, 0.01893671, 0.0099735, 0.02204955, 0.02502706, 0.01606374, 0.01362415, 0.01497438, 0.00875145, 0.02456406, 0.02575275, 0.01773245, 0.01669914, 0.01884349, 0.0114278, 0.02551386, 0.02911003, 0.01956693, 0.01596969, 0.01676071, 0.00920278, 0.02453508, 0.02675447, 0.01747877, 0.01608467, 0.01897173, 0.01054688, 0.02240342, 0.02523034, 0.01564408, 0.01328034, 0.01446961, 0.00920867, 0.0246313, 0.02685544, 0.01697744, 0.01532098, 0.01791872, 0.01201052, 0.0250921, 0.03030446, 0.01833371, 0.01391478, 0.01527276, 0.00913383, 0.02400335, 0.02794374, 0.01827789, 0.01523382, 0.01811575, 0.01088926, 0.02274182, 0.02798719, 0.01570219, 0.01240979, 0.01453956, 0.00919316, 0.02714496, 0.03119822, 0.01807756, 0.01460879, 0.01835477, 0.01192551, 0.02778682, 0.03511992, 0.01780274, 0.01434833, 0.01576427, 0.0091292, 0.02728205, 0.03188481, 0.01695224, 0.01495849, 0.01883002, 0.0103293, 0.02505243, 0.03004903, 0.01312829, 0.01225524, 0.01552693, 0.0091973, 0.0270562, 0.02948863, 0.01500376, 0.01424944, 0.0200608, 0.01207312, 0.02712473, 0.0324281, 0.01566062, 0.01313054, 0.01692937, 0.00920573, 0.02631971, 0.02960305, 0.01476546, 0.0136482, 0.01911893, 0.01034484, 0.02403496, 0.0281358, 0.01246229, 0.01121139, 0.01515589, 0.0092186, 0.02626598, 0.02938437, 0.01461029, 0.01362184, 0.01906871, 0.01188486, 0.0262764, 0.03223681, 0.01492298, 0.01256524, 0.0159303, 0.00901242, 0.02544458, 0.02904739, 0.01424235, 0.01345202, 0.01852133, 0.01027158, 0.02382259, 0.0270007, 0.0124778, 0.01136342, 0.01529589, 0.0091294, 0.02679105, 0.02959527, 0.01494604, 0.013938, 0.01915333, 0.01210259, 0.02686295, 0.03111077, 0.01536356, 0.01307424, 0.01577704, 0.00926501, 0.02663286, 0.02852026, 0.0148395, 0.01366658, 0.01817517, 0.01048242, 0.02576336, 0.02701662, 0.01312544, 0.01146315, 0.01439396, 0.00927885, 0.02752731, 0.0285533, 0.01559151, 0.01390981, 0.01878179, 0.01225278, 0.02859169, 0.03168612, 0.01651789, 0.01298259, 0.01570097, 0.00933628, 0.02827414, 0.02844322, 0.01529842, 0.01368849, 0.01812904, 0.01046074, 0.02641992, 0.02706618, 0.01341275, 0.01162108, 0.01440468, 0.00927147, 0.0284479, 0.0279448, 0.01540364, 0.01408858, 0.01821228, 0.01221769, 0.02855082, 0.03068378, 0.0162324, 0.01303159, 0.01532653, 0.00934592, 0.02827952, 0.02790488, 0.01566806, 0.0135475, 0.01814819, 0.01062229, 0.02642265, 0.02598942, 0.01358706, 0.01135673, 0.01429784, 0.00925966, 0.02816669, 0.0269211, 0.01587461, 0.01383143, 0.017817, 0.01202645, 0.02761414, 0.02924941, 0.01659474, 0.01289433, 0.01459356, 0.00923654, 0.02724789, 0.02692897, 0.01537643, 0.01357124, 0.01727015, 0.01043924, 0.02565309, 0.02578702, 0.01314973, 0.01137339, 0.01361462, 0.0091372, 0.02783627, 0.0271339, 0.01496479, 0.01410254, 0.0173388, 0.01177403, 0.02723322, 0.03012461, 0.01598531, 0.0130909, 0.01437523, 0.00927733, 0.02719103, 0.02710807, 0.01523939, 0.01388617, 0.01696655, 0.01044843, 0.02548923, 0.02602931, 0.01331377, 0.01146992, 0.01361491, 0.00925155, 0.02743759, 0.02742358, 0.01554538, 0.01417754, 0.01732955, 0.01221966, 0.02762271, 0.02988973, 0.01608958, 0.0128369, 0.01435229, 0.00936504, 0.02714519, 0.02689597, 0.0152154, 0.01342742, 0.01676084, 0.01040718, 0.02497993, 0.02532997, 0.01313623, 0.01122246, 0.01332255, 0.00917884, 0.02733425, 0.02647819, 0.0152494, 0.01390126, 0.01681585, 0.01203197, 0.02748277, 0.02961241, 0.01618565, 0.01280935, 0.01425216, 0.00943245, 0.02697794, 0.0266701, 0.01529937, 0.0135264, 0.01677237, 0.01081433, 0.02551935, 0.02548936, 0.0132369, 0.01120613, 0.01328442, 0.00964636, 0.02808049, 0.02678263, 0.01558257, 0.01408773, 0.01704032, 0.01277539, 0.02815056, 0.029519, 0.01650945, 0.01309748, 0.01419719, 0.0096401, 0.02755386, 0.02662454, 0.0157135, 0.01382601, 0.01694281, 0.01081582, 0.02567736, 0.02509493, 0.01356634, 0.01144796, 0.01350232, 0.00948383, 0.02810131, 0.0263661, 0.01563233, 0.01416677, 0.01719525, 0.01242586, 0.02829726, 0.02926951, 0.01624557, 0.01284832, 0.01411412, 0.00958464, 0.02755956, 0.0264378, 0.01537567, 0.01362745, 0.01671262, 0.01086264, 0.02561443, 0.02493591, 0.01333732, 0.01144926, 0.01330215, 0.00952768, 0.02797078, 0.02603437, 0.01550039, 0.01431145, 0.01695384, 0.01243578, 0.02833904, 0.02889859, 0.01643416, 0.01306341, 0.01434856, 0.00971551, 0.028282, 0.02626688, 0.01547855, 0.01371237, 0.01708937, 0.01103102, 0.02641265, 0.02506587, 0.01355572, 0.01136678, 0.01366853, 0.00972621, 0.02879611, 0.02636277, 0.01588783, 0.0140412, 0.01735905, 0.01271857, 0.02869486, 0.02957358, 0.01641667, 0.01280163, 0.0143478, 0.00957075, 0.02777761, 0.02658121, 0.01566789, 0.01348485, 0.01676305, 0.010937, 0.02657403, 0.02553493, 0.01372572, 0.01169115, 0.01364803, 0.00975929, 0.02920352, 0.02660185, 0.01572493, 0.01450939, 0.01723004, 0.0126628, 0.02936038, 0.02944139, 0.0164851, 0.01358475, 0.01456192, 0.00998781, 0.02882441, 0.02696088, 0.01554435, 0.01419116, 0.01724187, 0.01136756, 0.0265898, 0.02608635, 0.01335972, 0.01187054, 0.01368715, 0.00988478, 0.02904928, 0.02737392, 0.01539025, 0.01447404, 0.01739901, 0.01280228, 0.02919005, 0.02997165, 0.01603202, 0.01343071, 0.01450647, 0.00987127, 0.0284616, 0.02691305, 0.01553791, 0.01413197, 0.01692202, 0.0110919, 0.02639378, 0.02551386, 0.013414, 0.01181842, 0.01344055, 0.00975841, 0.02880412, 0.02668644, 0.01510703, 0.0144019, 0.01699231, 0.01264017, 0.02849956, 0.02882888, 0.01580946, 0.01311846, 0.01368371, 0.00955463, 0.02721845, 0.02579454, 0.01495492, 0.01375246, 0.01600524, 0.01078248, 0.02516888, 0.02445639, 0.01284608, 0.01145897, 0.01257469, 0.00946552, 0.02730211, 0.0255716, 0.0149683, 0.01412619, 0.01613227, 0.01224305, 0.02764633, 0.02855382, 0.01577431, 0.01296987, 0.01356364, 0.00946863, 0.02730001, 0.02590133, 0.01473428, 0.01365029, 0.01584654, 0.01068815, 0.02517744, 0.02445805, 0.0126878, 0.01140687, 0.01269887, 0.00941586, 0.02789249, 0.02609717, 0.01472565, 0.01417626, 0.01615232, 0.01223416, 0.02802238, 0.02937563, 0.01548914, 0.01297738, 0.01355814, 0.00945388, 0.02699724, 0.0261966, 0.01474373, 0.01371842, 0.01597672, 0.01064732, 0.02545473, 0.02522918, 0.01286403, 0.01134545, 0.01270005, 0.00932326, 0.02800023, 0.02657686, 0.01510464, 0.01402025, 0.0162069, 0.01223458, 0.02829457, 0.02998119, 0.0160187, 0.01289763, 0.01351978, 0.00935995, 0.02752555, 0.02685677, 0.01496155, 0.01344869, 0.0158877, 0.010445, 0.02566169, 0.02556033, 0.01293221, 0.01122873, 0.01256003, 0.00910188, 0.02796421, 0.02652596, 0.01495251, 0.01389628, 0.01588539, 0.01195229, 0.02815362, 0.02981263, 0.01597759, 0.01278688, 0.0132189, 0.00939233, 0.02772109, 0.026796, 0.0152422, 0.01350648, 0.01586748, 0.0108104, 0.02592801, 0.0252241, 0.01319375, 0.01116147, 0.01244978, 0.00934306, 0.02833203, 0.02668849, 0.01535866, 0.01369578, 0.0156001, 0.01233396, 0.0283597, 0.02964434, 0.016145, 0.01256649, 0.01299804, 0.00953528, 0.02767278, 0.02666662, 0.01508132, 0.01311175, 0.01537386, 0.01081257, 0.02584477, 0.02525939, 0.01331054, 0.01111002, 0.01233543, 0.00951488, 0.02864622, 0.02684112, 0.01544381, 0.01375442, 0.01570044, 0.01247374, 0.02886901, 0.02995301, 0.01629414, 0.01262941, 0.01312652, 0.00974369, 0.02820837, 0.02729985, 0.01539299, 0.01326405, 0.01545281, 0.01104363, 0.02608832, 0.02539566, 0.01274868, 0.01091796, 0.01216271, 0.0096209, 0.02864465, 0.02682271, 0.01507167, 0.01362925, 0.01555556, 0.01245368, 0.02883304, 0.03030201, 0.01624907, 0.01263463, 0.01308094, 0.00966024, 0.02833838, 0.02726031, 0.01546183, 0.01325951, 0.01560945, 0.0108463, 0.02614411, 0.02536714, 0.01335488, 0.01111594, 0.01239244, 0.00954275, 0.02832968, 0.02680366, 0.01543798, 0.01378614, 0.0155751, 0.01248955, 0.02850355, 0.02956427, 0.01625952, 0.01280249, 0.01307107, 0.00974186, 0.02770221, 0.0266607, 0.0153007, 0.01324534, 0.01545181, 0.01093204, 0.02561733, 0.0248246, 0.01339418, 0.01128516, 0.01217248, 0.00961983, 0.02815094, 0.02618065, 0.01551359, 0.01366169, 0.01557061, 0.01251635, 0.02833428, 0.02916851, 0.01655316, 0.01266262, 0.01302814, 0.00976256, 0.02724324, 0.02653818, 0.01571951, 0.01314097, 0.01531852, 0.0107327, 0.02545423, 0.02528449, 0.01367686, 0.01100118, 0.01212615, 0.00947862, 0.0276874, 0.02656694, 0.01575353, 0.01357783, 0.0153404, 0.01231303, 0.02741267, 0.02960734, 0.01670702, 0.01255532, 0.01298187, 0.00960111, 0.02707793, 0.02685637, 0.01599285, 0.01332678, 0.01552512, 0.01099194, 0.02552337, 0.02510647, 0.0141785, 0.01135895, 0.0123739, 0.00976602, 0.02797905, 0.0264925, 0.01658514, 0.01392075, 0.01580817, 0.01272309, 0.02773309, 0.02944528, 0.01743151, 0.01299544, 0.01321576, 0.0099604, 0.02733965, 0.02651751, 0.01655134, 0.01353804, 0.01581546, 0.01103575, 0.02578438, 0.0249456, 0.01445724, 0.0113725, 0.01250457, 0.00980539, 0.02794509, 0.02659725, 0.01665295, 0.01375795, 0.01578623, 0.01243946, 0.02795306, 0.02957711, 0.01762998, 0.01283256, 0.01320746, 0.00970042, 0.02719205, 0.02641659, 0.01677542, 0.0134006, 0.0158641, 0.0108941, 0.02548473, 0.02485118, 0.0144437, 0.01137606, 0.01242945, 0.00954319, 0.02775918, 0.02619878, 0.01662822, 0.01391212, 0.01582342, 0.01227409, 0.02766477, 0.02895095, 0.01765945, 0.01283641, 0.01312394, 0.0096924, 0.0270754, 0.0265511, 0.01709483, 0.01336829, 0.01568496, 0.01081614, 0.02528633, 0.02520176, 0.01472019, 0.0111595, 0.01255387, 0.00955796, 0.02773563, 0.02654868, 0.01698842, 0.01380059, 0.01587966, 0.01239715, 0.02775809, 0.02936136, 0.01788179, 0.01282542, 0.01339693, 0.00980656, 0.02729321, 0.02694702, 0.01699976, 0.01340599, 0.01589953, 0.01097888, 0.02564558, 0.02550795, 0.01469785, 0.01128731, 0.01264447, 0.00963508, 0.02801584, 0.02677002, 0.01714194, 0.01405611, 0.01593719, 0.01242244, 0.02819197, 0.03006841, 0.01787511, 0.01296659, 0.0133872, 0.00979862, 0.02748585, 0.02727715, 0.01696366, 0.01350516, 0.01610544, 0.01096207, 0.02576066, 0.02589832, 0.01470884, 0.01126534, 0.01262787, 0.00966528, 0.02830609, 0.02733552, 0.01715074, 0.01387494, 0.01598751, 0.01260943, 0.02844677, 0.0303604, 0.01812949, 0.01289456, 0.01346686, 0.00987777, 0.02760622, 0.0270705, 0.01703545, 0.01343808, 0.0162173, 0.0110993, 0.02583623, 0.02555351, 0.01450972, 0.01126692, 0.01280674, 0.00982921, 0.02857034, 0.02737869, 0.01688194, 0.01387324, 0.01622392, 0.01270811, 0.02876449, 0.03065611, 0.01786091, 0.01290246, 0.013546, 0.01005604, 0.02812826, 0.02747758, 0.01707576, 0.01363588, 0.01617149, 0.01133529, 0.02629844, 0.02579659, 0.01456694, 0.01148497, 0.01268752, 0.00994633, 0.02837243, 0.02734753, 0.01680464, 0.01415438, 0.01612231, 0.01281265, 0.02868701, 0.03039994, 0.01782577, 0.01302306, 0.0134764, 0.01011417, 0.02817337, 0.02734924, 0.01685281, 0.01342214, 0.01602181, 0.01131206, 0.02619902, 0.02579278, 0.01451806, 0.01122823, 0.01272438, 0.00992507, 0.02870976, 0.0277354, 0.01708797, 0.01381966, 0.01627236, 0.01299981, 0.02946528, 0.03312192, 0.02070557, 0.01388358, 0.01742178, 0.0113686, 0.02974826, 0.02993505, 0.02022622, 0.01447098, 0.01906177, 0.01228905, 0.02665608, 0.0276725, 0.01606843, 0.01217466, 0.01538902, 0.01095768, 0.02955862, 0.02939236, 0.01910038, 0.01471228, 0.01911378, 0.01379263, 0.02962113, 0.03306438, 0.01943691, 0.01326784, 0.01485079, 0.01058023, 0.02856487, 0.02873887, 0.01818485, 0.01360555, 0.01771815, 0.0124329, 0.02733558, 0.0278948, 0.01611082, 0.01179484, 0.01420736, 0.01079605, 0.02967013, 0.02918865, 0.01810062, 0.01464455, 0.0175648, 0.01384179, 0.0294068, 0.03245978, 0.01928433, 0.01307315, 0.01502693, 0.01080702, 0.02848247, 0.02868018, 0.01807424, 0.01351138, 0.01709067, 0.01186736, 0.02648725, 0.02691579, 0.01558665, 0.01163293, 0.01363328, 0.01049541, 0.02845984, 0.02798992, 0.01784976, 0.01419429, 0.01697091, 0.0135715, 0.0289078, 0.03163362, 0.01841526, 0.01300693, 0.01422341, 0.01064858, 0.02829518, 0.02832471, 0.01750202, 0.01350029, 0.01715697, 0.01220172, 0.02632835, 0.02729245, 0.01526165, 0.01143628, 0.01396038, 0.01073025, 0.0287891, 0.02858538, 0.01757427, 0.01396885, 0.01696889, 0.01370655, 0.02825544, 0.03163526, 0.01827717, 0.01294221, 0.01418587, 0.01083238, 0.02729701, 0.02858927, 0.01747452, 0.0133276, 0.01683661, 0.01219937, 0.02577591, 0.0270423, 0.01518681, 0.0113961, 0.0136586, 0.01072973, 0.02832829, 0.02839873, 0.01764894, 0.01415368, 0.01772125, 0.01394285, 0.02872872, 0.0314578, 0.01879622, 0.01304777, 0.0152776, 0.01098095, 0.02812115, 0.02846348, 0.01801234, 0.01358405, 0.0179939, 0.01250832, 0.02651933, 0.02719775, 0.01578381, 0.01166238, 0.01460567, 0.01108833, 0.0288491, 0.0285512, 0.0180424, 0.01415153, 0.01815631, 0.01422978, 0.02905508, 0.03174958, 0.0190559, 0.01324975, 0.01537744, 0.0113579, 0.02850875, 0.02900515, 0.01835621, 0.01371397, 0.01793178, 0.01270368, 0.02671297, 0.0271396, 0.01585114, 0.01150234, 0.01443391, 0.01115101, 0.02924752, 0.0284163, 0.01824731, 0.01421698, 0.01804578, 0.01441646, 0.02951822, 0.03208003, 0.01960093, 0.01318386, 0.01534299, 0.01135392, 0.02882656, 0.02908251, 0.01859743, 0.01380766, 0.01791217, 0.01275703, 0.02704996, 0.02758956, 0.01609566, 0.01167339, 0.01443798, 0.01122814, 0.02946584, 0.02924458, 0.01847294, 0.01416727, 0.0180314, 0.01439607, 0.02921107, 0.03256927, 0.01957038, 0.01332955, 0.01536384, 0.01142274, 0.02864647, 0.02947415, 0.0186489, 0.01371309, 0.0179346, 0.01285611, 0.02679705, 0.02748848, 0.01604344, 0.01161669, 0.01448823, 0.0112454, 0.02935641, 0.02891488, 0.01860767, 0.01410374, 0.01798769, 0.01448999, 0.02935959, 0.03226168, 0.01979951, 0.01322846, 0.01538696, 0.01149123, 0.02851459, 0.02907647, 0.01875281, 0.01361864, 0.01794575, 0.01303149, 0.02676769, 0.02748637, 0.01637041, 0.01164214, 0.01443146, 0.01150409, 0.02934024, 0.02879385, 0.01866711, 0.01427122, 0.0180631, 0.01479635, 0.02933573, 0.03196365, 0.01978692, 0.0132711, 0.01524007, 0.01163987, 0.02868613, 0.0287882, 0.0187568, 0.01377803, 0.01798726, 0.01304866, 0.0269058, 0.0272758, 0.0162819, 0.01185244, 0.01454315, 0.01144683, 0.02958982, 0.02894401, 0.0186225, 0.01438027, 0.01819719, 0.01477966, 0.02956482, 0.03232346, 0.01961738, 0.01334295, 0.01536738, 0.01171748, 0.02882881, 0.02895535, 0.01863692, 0.01379396, 0.01794717, 0.01313146, 0.02682932, 0.02737819, 0.0160601, 0.01168759, 0.01444728, 0.01146193, 0.02940641, 0.028899, 0.01841659, 0.01415096, 0.01803943, 0.01480132, 0.0294592, 0.03240398, 0.01958617, 0.01317633, 0.01528494, 0.01168577, 0.02873745, 0.02905006, 0.01845303, 0.01362421, 0.01776205, 0.01302178, 0.02685648, 0.02746573, 0.01596311, 0.01150258, 0.0141108, 0.01134934, 0.0293309, 0.02865838, 0.01823135, 0.01387086, 0.01772743, 0.0146214, 0.02931736, 0.03202904, 0.01944536, 0.01304429, 0.01500441, 0.01145772, 0.02846572, 0.02887912, 0.01851065, 0.01356242, 0.01772487, 0.01287471, 0.02665168, 0.02729798, 0.01604045, 0.01155607, 0.01423551, 0.01131276, 0.02903921, 0.02873803, 0.0182494, 0.01400582, 0.01789428, 0.01459644, 0.02916438, 0.03228881, 0.0193922, 0.0130383, 0.01521802, 0.01151493, 0.02839063, 0.02869911, 0.01856097, 0.01344324, 0.01773764, 0.0129707, 0.02649124, 0.02713386, 0.01599799, 0.01135889, 0.01420883, 0.01122785, 0.02884118, 0.02828538, 0.01832539, 0.01381967, 0.01766002, 0.01438067, 0.02883359, 0.03180011, 0.01939349, 0.01283205, 0.01492856, 0.01136374, 0.02824833, 0.02876206, 0.01863494, 0.0133403, 0.01750712, 0.01297209, 0.02671442, 0.02709534, 0.01613346, 0.01140769, 0.0142144, 0.01134416, 0.02920068, 0.02842484, 0.01846292, 0.01395695, 0.01778649, 0.01457734, 0.02913333, 0.03196291, 0.01953268, 0.01306061, 0.01501953, 0.01143298, 0.02848702, 0.0289723, 0.01860863, 0.01348475, 0.01748662, 0.01280106, 0.02653302, 0.02691904, 0.01591855, 0.01125489, 0.01370713, 0.01101518, 0.02879648, 0.0281417, 0.01819945, 0.01380636, 0.01750506, 0.01444686, 0.0291694, 0.03162662, 0.01937816, 0.01285608, 0.01482532, 0.01141035, 0.02841865, 0.02854166, 0.01834829, 0.01337374, 0.01740819, 0.01279423, 0.02639708, 0.02664708, 0.01577451, 0.0113367, 0.01397039, 0.01127471, 0.02896689, 0.0279984, 0.01803714, 0.01381049, 0.01757323, 0.01460933, 0.0289598, 0.03145475, 0.01922316, 0.01290606, 0.01489997, 0.01158982, 0.02832149, 0.02841942, 0.0184643, 0.01339138, 0.01748365, 0.01306216, 0.02651765, 0.02688191, 0.01598653, 0.01133517, 0.01403343, 0.01147994, 0.0289546, 0.02802208, 0.01814067, 0.01371344, 0.01765816, 0.01475554, 0.02895245, 0.03117215, 0.01917883, 0.01284693, 0.01495551, 0.01167006, 0.02818378, 0.02810385, 0.01833768, 0.01342853, 0.01758941, 0.01306786, 0.02636989, 0.02642325, 0.0158176, 0.01129959, 0.01409668, 0.01144482, 0.02896973, 0.02766938, 0.01810909, 0.0136734, 0.01768546, 0.01473764, 0.02887418, 0.03101254, 0.01933871, 0.0127408, 0.01495412, 0.01166963, 0.0282565, 0.02803409, 0.01849756, 0.01326688, 0.01763479, 0.01304635, 0.02650138, 0.02633836, 0.01594396, 0.01121758, 0.01403955, 0.01144247, 0.02892452, 0.02759561, 0.01823026, 0.01368754, 0.01755408, 0.01470316, 0.02890963, 0.03085817, 0.01929083, 0.01275873, 0.01477702, 0.011684, 0.02804385, 0.02775622, 0.01822696, 0.01310066, 0.01731132, 0.01303811, 0.02616444, 0.02607275, 0.01572837, 0.01097049, 0.01360785, 0.011378, 0.02873114, 0.02737952, 0.01768605, 0.01305166, 0.01720864, 0.01473686, 0.02889941, 0.03056696, 0.01908501, 0.01244971, 0.01474559, 0.01155644, 0.02811491, 0.02767017, 0.01825333, 0.01272103, 0.01730694, 0.01297873, 0.02630882, 0.02594321, 0.01584603, 0.01070191, 0.0136974, 0.01119738, 0.02875077, 0.02728049, 0.01810315, 0.01314545, 0.01730378, 0.01455086, 0.02901583, 0.03070522, 0.01934786, 0.01229107, 0.01471067, 0.01162881, 0.02815071, 0.02741678, 0.01828122, 0.01271961, 0.01725718, 0.0129049, 0.02629443, 0.02556508, 0.01573133, 0.01067706, 0.01370692, 0.01121051, 0.02870607, 0.02708386, 0.01791161, 0.01308338, 0.01727549, 0.01444476, 0.02878828, 0.03066419, 0.01914448, 0.01241491, 0.01468149, 0.01142149, 0.02792965, 0.02720001, 0.01814399, 0.01294919, 0.0173818, 0.01290094, 0.02590705, 0.02584386, 0.01578155, 0.01094306, 0.01390511, 0.01125915, 0.0285998, 0.02724533, 0.01786287, 0.01336975, 0.01739844, 0.01449736, 0.02866209, 0.03042235, 0.01892618, 0.01246305, 0.01474778, 0.01139949, 0.02794947, 0.02740296, 0.01801823, 0.01286136, 0.01740337, 0.01277271, 0.02599201, 0.02579334, 0.01569023, 0.01094201, 0.0138732, 0.01116033, 0.02874772, 0.02724449, 0.01780097, 0.01346238, 0.01741113, 0.01448501, 0.02881114, 0.03057262, 0.01899876, 0.01261961, 0.01462837, 0.01143122, 0.02807333, 0.0274744, 0.01804369, 0.0130122, 0.01720191, 0.01281251, 0.02621034, 0.02562791, 0.01560932, 0.01089641, 0.01357881, 0.01119959, 0.02888403, 0.02716311, 0.01775295, 0.01333497, 0.01709484, 0.01445494, 0.02862787, 0.03042753, 0.01892801, 0.01260503, 0.01440167, 0.01139765, 0.02797357, 0.02737324, 0.01800992, 0.01305927, 0.01694838, 0.01278933, 0.02625912, 0.02579785, 0.0156388, 0.01102454, 0.01362485, 0.01121415, 0.02897416, 0.02745413, 0.01775872, 0.01347461, 0.01710577, 0.01446957, 0.02891164, 0.03049341, 0.01891892, 0.01264874, 0.01452668, 0.01138399, 0.02796962, 0.02753543, 0.01797043, 0.01314607, 0.01697414, 0.01280139, 0.02609252, 0.02582126, 0.0156191, 0.01112328, 0.01352174, 0.01119859, 0.02866666, 0.02724778, 0.01756307, 0.01358693, 0.01706534, 0.01451416, 0.02854926, 0.03036342, 0.01877049, 0.01269361, 0.01439169, 0.01141913, 0.02786126, 0.02737684, 0.01794072, 0.01315374, 0.01698539, 0.01280442, 0.02582182, 0.02579617, 0.01559724, 0.01106507, 0.01350381, 0.01122882, 0.028508, 0.02723584, 0.01765541, 0.01340671, 0.0169136, 0.01438507, 0.02821891, 0.03028643, 0.01885349, 0.01256056, 0.01435049, 0.01138134, 0.02749097, 0.02736996, 0.01790688, 0.01311433, 0.01685805, 0.01269789, 0.0258246, 0.02560794, 0.0155751, 0.0112297, 0.01351084, 0.01112212, 0.02852246, 0.02717051, 0.01784911, 0.0137277, 0.01693214, 0.01421503, 0.02826759, 0.02995427, 0.01883157, 0.01275283, 0.01420982, 0.01119513, 0.02762587, 0.02724461, 0.01807541, 0.01328052, 0.01673287, 0.01249206, 0.02561093, 0.025563, 0.01576884, 0.01128246, 0.01338821, 0.01101951, 0.02837874, 0.0271926, 0.01773819, 0.01378406, 0.01686368, 0.01406977, 0.02815517, 0.03008709, 0.01901497, 0.01290336, 0.01426195, 0.01117233, 0.02770182, 0.02737971, 0.01808647, 0.01339461, 0.01677602, 0.01251936, 0.0256873, 0.02567673, 0.01566489, 0.01133279, 0.01345273, 0.01108692, 0.02859323, 0.02719578, 0.01780798, 0.01375946, 0.01700673, 0.01424427, 0.0285798, 0.02999193, 0.01895351, 0.01290495, 0.01434674, 0.01120085, 0.02785852, 0.02710608, 0.01807428, 0.0133602, 0.01687805, 0.01255179, 0.02602223, 0.02538449, 0.01568915, 0.01129651, 0.01350897, 0.01097868, 0.02883814, 0.02714906, 0.01783797, 0.01377233, 0.01698707, 0.01410228, 0.02863224, 0.02989927, 0.01892467, 0.01286618, 0.01440419, 0.01123018, 0.02791744, 0.02699254, 0.01806488, 0.01332278, 0.01674761, 0.01246766, 0.02590234, 0.02525597, 0.01558739, 0.0111759, 0.01332233, 0.01088362, 0.02850624, 0.02672259, 0.0176653, 0.01358706, 0.01688314, 0.01394202, 0.02842705, 0.02988094, 0.01895156, 0.01273046, 0.01427045, 0.01107052, 0.02777668, 0.02685097, 0.01807791, 0.01321103, 0.01673164, 0.01242044, 0.02583138, 0.02505219, 0.01551372, 0.01110141, 0.01336668, 0.01097084, 0.0286698, 0.02683237, 0.0177944, 0.01354994, 0.01689283, 0.01405963, 0.02850789, 0.02975628, 0.01884364, 0.01267627, 0.01428782, 0.01112738, 0.02777924, 0.02676101, 0.01799532, 0.0130943, 0.01679268, 0.01242127, 0.02597452, 0.02509194, 0.01558548, 0.01104021, 0.01350007, 0.01092181, 0.02868189, 0.02673868, 0.01771702, 0.01341981, 0.01702805, 0.01403387, 0.02859297, 0.02962255, 0.01897363, 0.01263563, 0.01439182, 0.01122662, 0.02795247, 0.02662246, 0.01799531, 0.0129943, 0.01692479, 0.01261547, 0.02608667, 0.02503699, 0.01556832, 0.0110342, 0.0134193, 0.01104833, 0.0287836, 0.02655272, 0.01766264, 0.01330878, 0.01687523, 0.01404237, 0.02848202, 0.02941549, 0.01878667, 0.01250792, 0.01421358, 0.01103566, 0.02773042, 0.02651782, 0.01778342, 0.0129492, 0.01674603, 0.01232182, 0.02583754, 0.02504503, 0.01547886, 0.01087065, 0.01328624, 0.01088235, 0.02871504, 0.02657331, 0.01755671, 0.01317255, 0.01682038, 0.01408034, 0.02859401, 0.02937743, 0.01873529, 0.01246612, 0.01420728, 0.0111383, 0.0279296, 0.02659447, 0.01791552, 0.01276493, 0.01665778, 0.01243029, 0.02595176, 0.02496418, 0.01548987, 0.01081187, 0.01320121, 0.01085568, 0.02866982, 0.02655936, 0.01752, 0.01322394, 0.01674221, 0.01397232, 0.0286346, 0.0295489, 0.01852624, 0.01245506, 0.01411815, 0.01112811, 0.02800882, 0.02679725, 0.01770407, 0.01297798, 0.01660566, 0.01244137, 0.02600354, 0.02512645, 0.01538935, 0.01097194, 0.01322926, 0.01094734, 0.0287516, 0.02672967, 0.01743368, 0.01340883, 0.01669683, 0.01407996, 0.02867408, 0.02972012, 0.01870433, 0.01252483, 0.01411909, 0.01106747, 0.02790918, 0.02684598, 0.01785853, 0.01304683, 0.01668938, 0.0124046, 0.02608654, 0.02523701, 0.01534927, 0.01102101, 0.01340096, 0.01094692, 0.02889289, 0.02677533, 0.01750674, 0.01349943, 0.01695843, 0.01409601, 0.0287808, 0.02969846, 0.01868359, 0.01257997, 0.0142052, 0.01116204, 0.02812769, 0.02669377, 0.0177869, 0.01292049, 0.01669448, 0.01252622, 0.02612439, 0.02510688, 0.01537725, 0.01092146, 0.01329999, 0.01094093, 0.02886316, 0.02665861, 0.01756072, 0.01332932, 0.01689238, 0.01408422, 0.02870639, 0.02966473, 0.01881971, 0.01257076, 0.01431046, 0.01117144, 0.02799375, 0.02686901, 0.0179347, 0.01310697, 0.01688129, 0.01250194, 0.02615396, 0.0253219, 0.01547096, 0.01109316, 0.0135081, 0.01102684, 0.02890365, 0.02685903, 0.01763261, 0.01337526, 0.01694529, 0.01422638, 0.02887235, 0.02989308, 0.01873899, 0.01254389, 0.01434095, 0.01123691, 0.02803404, 0.02703089, 0.01799351, 0.01308077, 0.01689744, 0.01255166, 0.0262734, 0.0252214, 0.01554273, 0.01093714, 0.01346874, 0.01101586, 0.02883342, 0.02685603, 0.01774902, 0.01333011, 0.01695426, 0.01404015, 0.02853192, 0.02997633, 0.01896344, 0.01243435, 0.01428974, 0.01118651, 0.02778278, 0.0270186, 0.01800377, 0.01278619, 0.01680046, 0.01249386, 0.02586224, 0.02538868, 0.01554578, 0.01084402, 0.01339403, 0.01100641, 0.02863388, 0.02687508, 0.0176093, 0.01318534, 0.01692278, 0.01413578, 0.02849546, 0.0300037, 0.01879326, 0.01254392, 0.01428923, 0.01124649, 0.02794966, 0.02703214, 0.01794611, 0.01300432, 0.01679746, 0.01262785, 0.02601753, 0.02541677, 0.01545852, 0.01097028, 0.01333671, 0.01106902, 0.0288732, 0.02717192, 0.01754603, 0.01324293, 0.01692066, 0.01426579, 0.02860661, 0.03002305, 0.01869578, 0.01246069, 0.01424268, 0.01123914, 0.02790227, 0.02716338, 0.01786399, 0.01289538, 0.01676383, 0.01264558, 0.0261043, 0.02549393, 0.01541218, 0.01086727, 0.01336075, 0.01107666, 0.02876578, 0.02708446, 0.01755881, 0.01315851, 0.01682468, 0.01424035, 0.0285251, 0.03002903, 0.01851418, 0.01244413, 0.01426192, 0.01124353, 0.02777842, 0.02716808, 0.01761959, 0.01267522, 0.01669438, 0.01257008, 0.02589214, 0.02535766, 0.01532005, 0.01078082, 0.01329561, 0.01101794, 0.02849554, 0.02687452, 0.01733259, 0.01314707, 0.01684052, 0.01404271, 0.02842963, 0.03014278, 0.01868244, 0.01245659, 0.01425688, 0.01110492, 0.02776473, 0.02722337, 0.01778954, 0.01289121, 0.01670859, 0.01258535, 0.02585163, 0.02564267, 0.01537711, 0.01073089, 0.0133334, 0.01099876, 0.02868354, 0.02736038, 0.01775745, 0.01322482, 0.01691667, 0.0141673, 0.02843673, 0.03033851, 0.01883962, 0.01234778, 0.01421612, 0.01115255, 0.02784227, 0.02753637, 0.01796808, 0.01268495, 0.01684212, 0.01257412, 0.0260476, 0.02587124, 0.01563117, 0.01080485, 0.01327634, 0.01091541, 0.028818, 0.02748753, 0.0177441, 0.01322048, 0.0167944, 0.01408407, 0.02857404, 0.03034945, 0.01891156, 0.01236831, 0.0140705, 0.01111765, 0.02786274, 0.02742387, 0.0179672, 0.01280112, 0.0166067, 0.01254306, 0.02584681, 0.02582968, 0.01554762, 0.01079916, 0.01324598, 0.01101315, 0.02859783, 0.02739496, 0.01773675, 0.01322341, 0.01678318, 0.0142277, 0.02860039, 0.03004224, 0.01897293, 0.01239887, 0.01415689, 0.01129996, 0.02809271, 0.0273544, 0.01813179, 0.01295448, 0.01655665, 0.01266273, 0.02612258, 0.02553374, 0.0156096, 0.0109549, 0.01321857, 0.01111676, 0.02876328, 0.0270542, 0.01770845, 0.01319598, 0.01671052, 0.01424601, 0.02862562, 0.02977374, 0.0188856, 0.01239679, 0.01411911, 0.01126273, 0.0280715, 0.0268491, 0.0180926, 0.01278363, 0.0165876, 0.01255584, 0.02600165, 0.02543563, 0.01573098, 0.01077608, 0.01317713, 0.01105855, 0.02867408, 0.02695798, 0.01788424, 0.01310458, 0.0167567, 0.0141071, 0.02854303, 0.02962639, 0.01902025, 0.01245084, 0.01416904, 0.0112397, 0.02800063, 0.02698662, 0.01805028, 0.01296107, 0.01664957, 0.01258758, 0.02601942, 0.02542537, 0.01562701, 0.01092383, 0.01324237, 0.01109943, 0.02870866, 0.02689598, 0.01788901, 0.01327658, 0.01670836, 0.0141156, 0.02854779, 0.02957463, 0.01909595, 0.01244479, 0.01405418, 0.01117982, 0.02793437, 0.02673705, 0.01821928, 0.01299957, 0.01653886, 0.01255951, 0.0260355, 0.02535952, 0.01581301, 0.01104605, 0.01318662, 0.01101084, 0.02889876, 0.02690987, 0.01789446, 0.013398, 0.01667128, 0.0141394, 0.02866715, 0.0295439, 0.01909717, 0.01263425, 0.01408397, 0.01123153, 0.02807427, 0.02685544, 0.01817173, 0.01310081, 0.01657203, 0.01265768, 0.02614075, 0.02537383, 0.01580444, 0.01104051, 0.01310022, 0.01103518, 0.02884632, 0.02694996, 0.01798179, 0.01341443, 0.01656308, 0.01411572, 0.0287815, 0.02987995, 0.01917201, 0.01259579, 0.01395353, 0.01115553, 0.0281518, 0.02712042, 0.01836571, 0.01309051, 0.01643906, 0.01256054, 0.02619834, 0.02551773, 0.01595074, 0.01105714, 0.01306852, 0.01098859, 0.02889014, 0.02704593, 0.01806625, 0.01341969, 0.0165464, 0.01407421, 0.02865576, 0.02983443, 0.01910511, 0.01251929, 0.01393782, 0.01111409, 0.02797312, 0.02701497, 0.01817976, 0.01307699, 0.01644213, 0.01246308, 0.02596879, 0.0254833, 0.01580775, 0.0110659, 0.01311076, 0.01100327, 0.02868818, 0.02709734, 0.01795466, 0.01342649, 0.01662881, 0.01412981, 0.0284311, 0.02979988, 0.01908623, 0.01263072, 0.01409496, 0.01125163, 0.02781069, 0.02713967, 0.01830076, 0.01312334, 0.0165933, 0.01272864, 0.02589976, 0.02567671, 0.0159525, 0.0110397, 0.0132391, 0.01116311, 0.02856706, 0.02705875, 0.01792695, 0.01338232, 0.01666679, 0.01443933, 0.02838116, 0.02989154, 0.01909409, 0.01252144, 0.01396864, 0.0113187, 0.02750295, 0.02695553, 0.01805055, 0.01301407, 0.0164114, 0.01277408, 0.02578712, 0.02535618, 0.01558866, 0.01095452, 0.01294876, 0.01102723, 0.02822453, 0.02682606, 0.0176806, 0.01328024, 0.01655935, 0.01421382, 0.02809305, 0.02949697, 0.01857409, 0.0123228, 0.01391821, 0.01113628, 0.0272801, 0.02671063, 0.01764858, 0.01282872, 0.0163666, 0.01248478, 0.02526953, 0.02525673, 0.01516242, 0.01072254, 0.01286767, 0.0108007, 0.02773005, 0.02660133, 0.01731125, 0.01310765, 0.01624653, 0.01382254, 0.02762127, 0.02942649, 0.01823515, 0.0121773, 0.01354975, 0.01087035, 0.02691067, 0.02652058, 0.01741101, 0.01273228, 0.01601502, 0.0122136, 0.02495351, 0.02502368, 0.01499475, 0.01072556, 0.01269479, 0.01064753, 0.02771805, 0.02654616, 0.01730005, 0.0131317, 0.01612597, 0.01376275, 0.02770847, 0.02951553, 0.01838733, 0.0122791, 0.01352287, 0.01084656, 0.0270733, 0.02659459, 0.01761447, 0.01284699, 0.01586072, 0.01217781, 0.02501814, 0.02489971, 0.0152541, 0.01077397, 0.01230201, 0.01055904, 0.02788674, 0.02672088, 0.01751152, 0.01313445, 0.01590146, 0.01374167, 0.02769779, 0.02927526, 0.0184953, 0.01225502, 0.01326308, 0.01074946, 0.02701842, 0.02617753, 0.01778887, 0.01290958, 0.01565254, 0.01216717, 0.02512879, 0.02526427, 0.01537693, 0.01087011, 0.01248598, 0.01058515, 0.02760101, 0.0267906, 0.0173847, 0.01314868, 0.01636672, 0.01370934, 0.02769998, 0.02968798, 0.01849977, 0.01243083, 0.01410528, 0.01090153, 0.02715259, 0.0267966, 0.0176955, 0.01289887, 0.01636049, 0.01231595, 0.02539167, 0.02539585, 0.01539366, 0.01086406, 0.01295324, 0.0106745, 0.02808577, 0.02692837, 0.01752776, 0.013133, 0.01634945, 0.01377131, 0.02808522, 0.0297568, 0.01853818, 0.01238019, 0.01382799, 0.01084304, 0.02738365, 0.02700336, 0.01783552, 0.01292991, 0.01637727, 0.01221248, 0.02560151, 0.02552303, 0.01540334, 0.01095596, 0.01299384, 0.01066567, 0.02831332, 0.02730134, 0.01749185, 0.01336805, 0.01660745, 0.01382986, 0.02826507, 0.03003024, 0.01843576, 0.01247162, 0.01402276, 0.01087543, 0.02744222, 0.02706701, 0.01768104, 0.01300317, 0.01638948, 0.01228876, 0.0255421, 0.02543596, 0.01520089, 0.01089849, 0.01301148, 0.01076715, 0.02840927, 0.02686656, 0.01741724, 0.01330683, 0.01659758, 0.01399516, 0.02824235, 0.02943577, 0.01848678, 0.01232924, 0.01404693, 0.01104295, 0.02743729, 0.02668755, 0.01773358, 0.01286958, 0.0166494, 0.01247892, 0.02556077, 0.02529287, 0.01535332, 0.01081197, 0.01316624, 0.01093783, 0.02848004, 0.02690098, 0.01753965, 0.01316836, 0.01669337, 0.0141194, 0.02837105, 0.02979467, 0.01855404, 0.01228434, 0.01404487, 0.01103197, 0.02730129, 0.02671657, 0.0175799, 0.01282076, 0.01659742, 0.01241472, 0.02549586, 0.02514815, 0.01523605, 0.01075014, 0.0131899, 0.01078795, 0.02812448, 0.02689278, 0.01736515, 0.01312066, 0.01666027, 0.01399156, 0.02821225, 0.02964811, 0.01840853, 0.01231126, 0.01404906, 0.01103277, 0.02736668, 0.02679409, 0.01765604, 0.01277686, 0.0165563, 0.01239069, 0.02543201, 0.02532479, 0.01531828, 0.0107625, 0.01315814, 0.01083803, 0.02816638, 0.02681015, 0.01736927, 0.01313419, 0.01665667, 0.01404593, 0.02796286, 0.02972427, 0.01853048, 0.01246418, 0.01416037, 0.01084632, 0.02733144, 0.0268209, 0.01776539, 0.01308418, 0.0166275, 0.01230955, 0.0254771, 0.02548252, 0.01540767, 0.01092769, 0.01321837, 0.01079736, 0.02805751, 0.02703913, 0.0176635, 0.01342453, 0.01678888, 0.01399962, 0.02794388, 0.02958601, 0.01862489, 0.0126253, 0.0142245, 0.01099167, 0.02726593, 0.02685329, 0.01793581, 0.01325607, 0.01671033, 0.01248693, 0.02545132, 0.02538356, 0.01554736, 0.01118345, 0.01333189, 0.01088515, 0.0280048, 0.02684367, 0.01763794, 0.01350421, 0.01678647, 0.01400411, 0.0279453, 0.02951493, 0.01855046, 0.01262149, 0.01421556, 0.01110484, 0.02732448, 0.02678849, 0.0178626, 0.01307841, 0.01673309, 0.01250636, 0.02555137, 0.02530978, 0.01543413, 0.01091584, 0.01318356, 0.01085919, 0.02808707, 0.02685146, 0.01757884, 0.0132721, 0.01672069, 0.01402904, 0.02796946, 0.029496, 0.01851883, 0.01241867, 0.01409363, 0.01097883, 0.02723029, 0.02676426, 0.01779456, 0.01296596, 0.01659121, 0.01244431, 0.02541774, 0.02525382, 0.01530088, 0.01091781, 0.01317821, 0.01086959, 0.02806285, 0.02682484, 0.01748818, 0.01321988, 0.01659288, 0.01392832, 0.02793844, 0.02937275, 0.0184665, 0.01230654, 0.01393668, 0.01087052, 0.02719466, 0.0265766, 0.01767399, 0.01277891, 0.01644151, 0.01226127, 0.02525527, 0.02521164, 0.01521602, 0.01074264, 0.01299983, 0.0107086, 0.02789925, 0.02685913, 0.01737488, 0.01308649, 0.01660722, 0.01380785, 0.02779335, 0.02948016, 0.01836348, 0.01221773, 0.01402292, 0.01087533, 0.02708709, 0.02682814, 0.01751986, 0.01272008, 0.01649656, 0.01228097, 0.02516395, 0.02521204, 0.01518827, 0.0106807, 0.01308587, 0.01068707, 0.02775414, 0.02675595, 0.01723995, 0.01297757, 0.01657068, 0.01382077, 0.02766929, 0.02943238, 0.0183023, 0.01222251, 0.01405552, 0.01096745, 0.02707414, 0.02670339, 0.01754567, 0.0128077, 0.01655235, 0.01230039, 0.02512357, 0.02515022, 0.01510403, 0.01073578, 0.01303521, 0.01069239, 0.02791217, 0.02680139, 0.01728962, 0.01316471, 0.01660253, 0.01383553, 0.02774985, 0.0294896, 0.01825341, 0.01225699, 0.01394628, 0.01093638, 0.02715281, 0.02678667, 0.01748569, 0.01279372, 0.01649928, 0.01235211, 0.0251761, 0.02516912, 0.0150819, 0.01070387, 0.0130019, 0.01068657, 0.02770198, 0.02670568, 0.01716001, 0.01307442, 0.01645674, 0.01374126, 0.02749784, 0.02921971, 0.01816526, 0.01219503, 0.01387247, 0.01086815, 0.02692674, 0.02640683, 0.01740228, 0.01273538, 0.01641198, 0.01227003, 0.0251047, 0.02491173, 0.01501222, 0.0106355, 0.01292943, 0.01067856, 0.02767859, 0.02646329, 0.01701747, 0.01289522, 0.0165076, 0.01391278, 0.0273955, 0.02914643, 0.01811227, 0.0121, 0.01394111, 0.0108868, 0.0267791, 0.02638954, 0.01743517, 0.01254712, 0.01645382, 0.01226027, 0.02474596, 0.02491962, 0.01506398, 0.01048082, 0.01298718, 0.01070865, 0.02707728, 0.02626452, 0.01720098, 0.01291829, 0.01655482, 0.01393204, 0.02727384, 0.02908911, 0.01838731, 0.0121152, 0.01416543, 0.01092579, 0.02675646, 0.0262939, 0.01772011, 0.01275178, 0.01664937, 0.01231362, 0.02497968, 0.02489587, 0.01530464, 0.01066534, 0.01320426, 0.01074743, 0.02766366, 0.02654358, 0.01741, 0.01304666, 0.01675299, 0.0138713, 0.0275437, 0.02932516, 0.0185048, 0.01205506, 0.01419655, 0.01092744, 0.02712761, 0.02660346, 0.01768559, 0.01263369, 0.01671461, 0.01230398, 0.02523365, 0.02516172, 0.01521679, 0.01059187, 0.01317984, 0.01071069, 0.0278533, 0.02668313, 0.01729727, 0.01300597, 0.01665506, 0.01379097, 0.02768426, 0.02943975, 0.01842367, 0.01201329, 0.01408073, 0.01080921, 0.02708283, 0.02668962, 0.01768302, 0.01261513, 0.01658374, 0.01223966, 0.02527629, 0.02521515, 0.01535131, 0.01056159, 0.01310098, 0.01066702, 0.0277959, 0.02674173, 0.01745367, 0.0129061, 0.01655332, 0.0137993, 0.02771958, 0.02950628, 0.01857814, 0.01198263, 0.0140247, 0.01085651, 0.02698278, 0.02667106, 0.01771444, 0.01254801, 0.01642397, 0.012262, 0.0250789, 0.02524572, 0.01536198, 0.01052611, 0.01303765, 0.01070337, 0.0276122, 0.02668375, 0.01749965, 0.01290081, 0.01664989, 0.01385319, 0.02757851, 0.02926682, 0.01858481, 0.01197048, 0.01413007, 0.01089977, 0.02699951, 0.02649578, 0.01776013, 0.01255743, 0.01666698, 0.01232605, 0.02516942, 0.02511305, 0.01539324, 0.01051354, 0.01318413, 0.01074821, 0.02768394, 0.02667728, 0.01751466, 0.01293582, 0.01667722, 0.01398943, 0.02774042, 0.02947838, 0.01865322, 0.01199222, 0.01410687, 0.01100998, 0.02711364, 0.02674139, 0.01783836, 0.01262513, 0.01668811, 0.01233611, 0.02534719, 0.02518643, 0.01542819, 0.01057938, 0.01329206, 0.01076194, 0.02790528, 0.02682905, 0.01756728, 0.0129637, 0.01698188, 0.0140392, 0.0277771, 0.02951648, 0.01851701, 0.01208054, 0.01440278, 0.0110594, 0.0271121, 0.02675166, 0.01791471, 0.01269351, 0.01697983, 0.01244047, 0.0252528, 0.02545341, 0.01561172, 0.0106664, 0.01354195, 0.01090451, 0.02789438, 0.02703927, 0.01779275, 0.01306234, 0.01699294, 0.01408065, 0.02767977, 0.02978106, 0.01893117, 0.01210231, 0.0143557, 0.01108801, 0.02720146, 0.02690204, 0.01810396, 0.01271856, 0.01688186, 0.01246917, 0.02526506, 0.02542991, 0.01571242, 0.01064516, 0.01343793, 0.01087442, 0.02784676, 0.02714711, 0.01786872, 0.01304026, 0.01703155, 0.01403768, 0.02763062, 0.02980515, 0.01884643, 0.01210515, 0.01442289, 0.01112674, 0.02717247, 0.0270688, 0.01813895, 0.01269562, 0.01695146, 0.01255385, 0.02532613, 0.02549605, 0.01568596, 0.01065971, 0.01345413, 0.0109665, 0.02785302, 0.02706109, 0.01786984, 0.01297273, 0.01698672, 0.01417921, 0.0276541, 0.02981469, 0.01890794, 0.01205981, 0.0144318, 0.01114225, 0.02711271, 0.02696783, 0.01815362, 0.01265031, 0.01677571, 0.01252364, 0.02524015, 0.0253037, 0.01577474, 0.01066539, 0.01336314, 0.01092907, 0.02777151, 0.02656778, 0.01795785, 0.01297557, 0.01691894, 0.01413847, 0.02753657, 0.0292065, 0.0190346, 0.01207907, 0.01435306, 0.01117288, 0.02706133, 0.02679664, 0.01825713, 0.01266129, 0.01678208, 0.01262506, 0.0252061, 0.02534099, 0.01573596, 0.01061591, 0.01331287, 0.01095196, 0.0277198, 0.02699193, 0.01786384, 0.01298727, 0.01686783, 0.0142745, 0.02751974, 0.0296736, 0.01896955, 0.01206208, 0.01418544, 0.01118749, 0.02692389, 0.0268616, 0.01808117, 0.0125992, 0.01672867, 0.01258039, 0.02505763, 0.02540133, 0.01557929, 0.0106254, 0.01322655, 0.01098337, 0.02764169, 0.02702022, 0.01782757, 0.01299257, 0.01684014, 0.01421721, 0.02750752, 0.02973806, 0.01892242, 0.01207376, 0.01424525, 0.01115696, 0.02693924, 0.02695981, 0.01810312, 0.01261823, 0.01672647, 0.01256332, 0.02496635, 0.02534262, 0.01563638, 0.01060763, 0.01329522, 0.01096865, 0.02758637, 0.02705838, 0.0177817, 0.01294556, 0.01686789, 0.01424301, 0.02733976, 0.02963155, 0.0187888, 0.01212797, 0.01431717, 0.01118784, 0.02677446, 0.02687106, 0.01815679, 0.01267774, 0.01678293, 0.01255548, 0.02508411, 0.02543941, 0.01559823, 0.01065203, 0.01329056, 0.01097852, 0.02756749, 0.02706782, 0.01768888, 0.01303992, 0.01679469, 0.01417501, 0.02743972, 0.02982533, 0.01886403, 0.01213132, 0.01427091, 0.01115509, 0.02697473, 0.02706847, 0.01813086, 0.01265448, 0.01685292, 0.01262092, 0.02503471, 0.02549643, 0.01565807, 0.01061619, 0.0133549, 0.01098313, 0.02763397, 0.02710419, 0.01786417, 0.01303567, 0.01694166, 0.01423727, 0.02730907, 0.02970916, 0.01892013, 0.01217844, 0.01437239, 0.01115464, 0.02689815, 0.02699567, 0.01807876, 0.01278022, 0.01683733, 0.01265759, 0.02505198, 0.02561292, 0.01566804, 0.01067376, 0.0133756, 0.01104991, 0.02766209, 0.02701075, 0.01779385, 0.01306668, 0.01690636, 0.01433181, 0.02741763, 0.02948898, 0.01881316, 0.01207047, 0.01425511, 0.01118166, 0.0270664, 0.02683972, 0.01810492, 0.01259124, 0.01684801, 0.01272473, 0.02511926, 0.02558089, 0.01572664, 0.01064679, 0.01340979, 0.01109205, 0.02782127, 0.02743298, 0.01802616, 0.01305524, 0.01699389, 0.01438936, 0.02759767, 0.03020481, 0.0191238, 0.01213829, 0.01435237, 0.01124627, 0.02704489, 0.02771361, 0.0184288, 0.01266822, 0.01682816, 0.0127497, 0.02520039, 0.02590635, 0.01579181, 0.01063161, 0.01328348, 0.0110927, 0.0279065, 0.02753554, 0.01814177, 0.01304202, 0.01703613, 0.01431357, 0.02769476, 0.03018425, 0.01915733, 0.01213225, 0.01435082, 0.01127491, 0.02718939, 0.02758893, 0.01836086, 0.01265177, 0.01689812, 0.01268489, 0.02524388, 0.02604267, 0.01581155, 0.01061014, 0.01340843, 0.01106669, 0.02798495, 0.02771421, 0.01809316, 0.01295842, 0.01698693, 0.01426833, 0.02767879, 0.03017374, 0.01903325, 0.0120498, 0.01441194, 0.01122486, 0.02723021, 0.02777697, 0.0183668, 0.01268313, 0.01686521, 0.01273208, 0.02520746, 0.02605954, 0.01577389, 0.01061471, 0.01332439, 0.01099431, 0.02794492, 0.02755019, 0.01805655, 0.01294968, 0.01691916, 0.01424435, 0.02757331, 0.03022027, 0.01900857, 0.01201262, 0.01421491, 0.01116927, 0.02713569, 0.02747899, 0.01812136, 0.01259781, 0.01678494, 0.01253113, 0.02511948, 0.02600874, 0.01567575, 0.01058885, 0.01339419, 0.01095349, 0.02779227, 0.02765571, 0.0178735, 0.01297056, 0.01699946, 0.01421468, 0.02753918, 0.03030249, 0.01905739, 0.01207032, 0.01431205, 0.0111605, 0.02697681, 0.0275563, 0.01833387, 0.01263994, 0.01681383, 0.01266686, 0.02507942, 0.0260651, 0.01577738, 0.01064013, 0.01342754, 0.01106749, 0.02768826, 0.02778919, 0.01805048, 0.01300889, 0.01703444, 0.01433088, 0.0274569, 0.0304665, 0.01916463, 0.01206292, 0.01440402, 0.01128564, 0.02693547, 0.02785311, 0.01843316, 0.01262132, 0.01698251, 0.01276491, 0.02509099, 0.02622146, 0.01591232, 0.01060873, 0.01355084, 0.01115882, 0.02782368, 0.02813056, 0.01819736, 0.01301559, 0.01728663, 0.01445663, 0.02762293, 0.03099139, 0.01930666, 0.01205119, 0.01458129, 0.01137583, 0.02708371, 0.02829836, 0.01861593, 0.0125836, 0.01727698, 0.01287696, 0.02529719, 0.02749799, 0.01610581, 0.01060339, 0.01372149, 0.01118172, 0.02815103, 0.02979715, 0.018053, 0.01293038, 0.01732721, 0.0144327, 0.0277397, 0.0321865, 0.01917517, 0.01201329, 0.01464551, 0.01135528, 0.02742206, 0.02906549, 0.01833657, 0.01255095, 0.01693219, 0.01272745, 0.02534779, 0.02719601, 0.01575837, 0.01057649, 0.01346264, 0.01114928, 0.02796887, 0.02869505, 0.01804562, 0.01290604, 0.01707704, 0.01439855, 0.0277453, 0.03139665, 0.01913591, 0.01202207, 0.01450292, 0.01132441, 0.02730778, 0.02829248, 0.01827537, 0.01253877, 0.01697678, 0.01276795, 0.02536931, 0.02695949, 0.01573103, 0.01056597, 0.01344081, 0.0112182, 0.02799471, 0.02849634, 0.01797213, 0.01287171, 0.01704987, 0.01442526, 0.02756599, 0.03062753, 0.01899421, 0.01199212, 0.01438042, 0.01128812, 0.02710488, 0.02807264, 0.01807879, 0.01253101, 0.01684872, 0.01276422, 0.02526022, 0.02666877, 0.01562466, 0.01050912, 0.01334111, 0.01112262, 0.02792186, 0.02812229, 0.01773239, 0.01285759, 0.01694042, 0.01446357, 0.027612, 0.0311291, 0.01888256, 0.01198992, 0.01434229, 0.01129829, 0.02720495, 0.02823318, 0.01812262, 0.0125889, 0.01688684, 0.01267828, 0.02529081, 0.02644632, 0.01559593, 0.01053846, 0.0133957, 0.01102145, 0.02787725, 0.02824913, 0.01779436, 0.01292875, 0.01702944, 0.01436897, 0.02777629, 0.03138929, 0.0189336, 0.01205715, 0.01432228, 0.01126015, 0.02713542, 0.02860476, 0.01805831, 0.01256582, 0.01684987, 0.01274471, 0.02524484, 0.02694947, 0.01566141, 0.01068402, 0.01341284, 0.01106395, 0.02792746, 0.02869502, 0.01783453, 0.01304186, 0.01692161, 0.01437587, 0.02780901, 0.03161362, 0.01890775, 0.01212027, 0.01430981, 0.01121206, 0.02702264, 0.02816089, 0.01811916, 0.01273322, 0.01676967, 0.01263318, 0.02505681, 0.02647215, 0.0155384, 0.01076127, 0.0132916, 0.01106495, 0.02773338, 0.02813795, 0.01780337, 0.01313583, 0.01691293, 0.0143383, 0.02762484, 0.0309569, 0.01892167, 0.01221564, 0.01433006, 0.01123886, 0.02697826, 0.02812068, 0.0179778, 0.01276116, 0.0167524, 0.01271185, 0.025088, 0.02661162, 0.01558398, 0.01075019, 0.01327052, 0.01104713, 0.02782529, 0.02824266, 0.01779394, 0.01313351, 0.01691869, 0.01433139, 0.02759903, 0.03112327, 0.0190368, 0.01224972, 0.01437303, 0.01129648, 0.02719628, 0.02815012, 0.01817908, 0.01283479, 0.01688549, 0.01271068, 0.02533448, 0.02668931, 0.01572514, 0.01077827, 0.01341075, 0.01115446, 0.02798543, 0.02829234, 0.01794771, 0.01317709, 0.01705083, 0.01438328, 0.02771826, 0.03120465, 0.01905168, 0.01225174, 0.01440173, 0.01133557, 0.02713109, 0.02814564, 0.0182547, 0.01286497, 0.01699317, 0.01273169, 0.02539113, 0.02674731, 0.01584947, 0.01075168, 0.01341707, 0.01111536, 0.02795993, 0.02813578, 0.01793328, 0.01313712, 0.01704037, 0.01443842, 0.02806334, 0.03116653, 0.01918681, 0.01221843, 0.01452832, 0.01133167, 0.02729516, 0.02823179, 0.01838156, 0.01281084, 0.0170402, 0.0127588, 0.02530837, 0.02661183, 0.01580038, 0.01069858, 0.01339895, 0.0110985, 0.02783177, 0.02823491, 0.01806838, 0.01321487, 0.01709013, 0.01432572, 0.02744471, 0.03108272, 0.01925741, 0.01225142, 0.01440994, 0.01130468, 0.0269966, 0.02816462, 0.01843893, 0.01285155, 0.01702368, 0.01267605, 0.02498543, 0.02658396, 0.01584465, 0.010792, 0.01352521, 0.01106271, 0.02762085, 0.02862431, 0.01814413, 0.01316105, 0.01719087, 0.01429951, 0.02732455, 0.03159708, 0.01920519, 0.01223447, 0.01449017, 0.01123405, 0.02682066, 0.02837803, 0.0183037, 0.01280753, 0.01703802, 0.01264742, 0.02493548, 0.02666248, 0.01569333, 0.01074397, 0.01349756, 0.01099019, 0.02748578, 0.02843083, 0.01793465, 0.01315024, 0.01715333, 0.01424511, 0.02737982, 0.03123427, 0.01911652, 0.01214682, 0.01440536, 0.01114901, 0.02684259, 0.02823352, 0.01828353, 0.0127836, 0.01695527, 0.01257511, 0.02489924, 0.02673374, 0.01585415, 0.01067172, 0.01350261, 0.01108434, 0.02746865, 0.02830549, 0.01795312, 0.0130808, 0.01702854, 0.01444553, 0.02727976, 0.03129308, 0.01917242, 0.01216571, 0.01441875, 0.01138404, 0.02681143, 0.02832159, 0.01828572, 0.01274926, 0.01689285, 0.01270065, 0.02492403, 0.02684385, 0.01578711, 0.0107092, 0.01340054, 0.01107156, 0.02749878, 0.02822972, 0.01788782, 0.01304841, 0.01707166, 0.01438265, 0.02726589, 0.03098895, 0.01903818, 0.01213973, 0.0143191, 0.01128542, 0.02672442, 0.02800002, 0.01818519, 0.01271283, 0.01688466, 0.01270979, 0.02478442, 0.02673613, 0.01570664, 0.01065422, 0.01326091, 0.01111898, 0.02730713, 0.02811625, 0.01780354, 0.01305696, 0.01686982, 0.01438866, 0.02705736, 0.03083145, 0.01892746, 0.01215717, 0.01417451, 0.0112865, 0.02664703, 0.02799995, 0.01812591, 0.0127187, 0.01669175, 0.01271753, 0.02461419, 0.02644367, 0.01557698, 0.01060825, 0.01321811, 0.01108304, 0.02722174, 0.0280457, 0.01773358, 0.01300563, 0.01681608, 0.01436316, 0.02693799, 0.03111087, 0.01893006, 0.01211497, 0.01425989, 0.01133313, 0.0265069, 0.02814247, 0.01812152, 0.01268572, 0.01681907, 0.01271158, 0.02463386, 0.0265549, 0.01558003, 0.01062451, 0.01328122, 0.0111006, 0.02724781, 0.02801936, 0.01772639, 0.01298524, 0.01687996, 0.01438532, 0.02706343, 0.0309538, 0.01896199, 0.0120969, 0.01415688, 0.01130984, 0.02667168, 0.0280204, 0.01809645, 0.01267504, 0.01678013, 0.01273897, 0.02465125, 0.0265084, 0.01556671, 0.01066072, 0.01322845, 0.01109728, 0.0272854, 0.02811258, 0.01774254, 0.01309068, 0.01687071, 0.01439786, 0.02714955, 0.03098511, 0.01887346, 0.01217791, 0.01419863, 0.01128377, 0.0266546, 0.02793795, 0.01799591, 0.01271716, 0.01674311, 0.01267754, 0.02466053, 0.02637102, 0.01548963, 0.0106756, 0.01320586, 0.01109076, 0.02724751, 0.02787681, 0.01761977, 0.01306008, 0.01683938, 0.01432814, 0.02705586, 0.03066337, 0.01877081, 0.01213806, 0.01418199, 0.01127425, 0.0264888, 0.02778563, 0.0179233, 0.01267429, 0.01674846, 0.01273205, 0.0246187, 0.02615081, 0.01537942, 0.01065576, 0.01319888, 0.01112307, 0.02709834, 0.0277735, 0.01749557, 0.0130155, 0.01686146, 0.01441314, 0.02704211, 0.03069626, 0.01868634, 0.01215846, 0.01423841, 0.01134833, 0.02653198, 0.02774626, 0.01780683, 0.01266161, 0.01677394, 0.01269773, 0.02455854, 0.02617784, 0.0153242, 0.0106283, 0.01324358, 0.01109723, 0.02712697, 0.02771051, 0.0174615, 0.01299266, 0.01684596, 0.01437522, 0.02701665, 0.03037127, 0.01862362, 0.01210188, 0.01426909, 0.01130939, 0.02639203, 0.0273711, 0.01778968, 0.01265761, 0.01676387, 0.01267947, 0.02449873, 0.02591018, 0.01528692, 0.01061379, 0.01320855, 0.0110689, 0.02700613, 0.02753634, 0.01738321, 0.01297847, 0.01681744, 0.0143576, 0.0268929, 0.03034921, 0.01863996, 0.0121336, 0.01418105, 0.01124671, 0.02641433, 0.02759747, 0.01784045, 0.01270438, 0.01673917, 0.01267222, 0.02447238, 0.02591866, 0.01535461, 0.01065064, 0.01322421, 0.01107994, 0.02709325, 0.02747856, 0.01737928, 0.01304325, 0.01688654, 0.01438872, 0.02697183, 0.03038195, 0.01853045, 0.01214143, 0.0143049, 0.01136418, 0.0266036, 0.02740373, 0.01769088, 0.01263522, 0.01684228, 0.01274294, 0.02463492, 0.02592166, 0.01527522, 0.01060867, 0.01327786, 0.01106846, 0.02717359, 0.02759829, 0.01748995, 0.01301283, 0.01683236, 0.01443002, 0.02739492, 0.03032962, 0.01864619, 0.01211021, 0.01407994, 0.01134801, 0.02695763, 0.02746288, 0.01774193, 0.01260505, 0.01663642, 0.01279369, 0.0248691, 0.02569542, 0.01522129, 0.01059265, 0.01321559, 0.01126184, 0.02728362, 0.02737168, 0.01739066, 0.01291894, 0.01678619, 0.01442598, 0.02694397, 0.03011418, 0.01858091, 0.01201408, 0.01405916, 0.01127552, 0.02654001, 0.02741506, 0.01774543, 0.01257351, 0.01679965, 0.01268897, 0.02454678, 0.02585067, 0.01528142, 0.01054647, 0.01326918, 0.01107077, 0.02686549, 0.02752797, 0.0174734, 0.01287602, 0.01681332, 0.01427874, 0.02673484, 0.03006535, 0.01870601, 0.01203057, 0.01411792, 0.01123668, 0.02622321, 0.02734421, 0.01797149, 0.01256335, 0.01671613, 0.01257861, 0.0242318, 0.02580297, 0.01546459, 0.01050304, 0.01312125, 0.01087856, 0.02670429, 0.02749519, 0.01763343, 0.01288501, 0.01677231, 0.01427946, 0.02651853, 0.03022615, 0.0187849, 0.01202972, 0.01413258, 0.01122568, 0.02611391, 0.02743781, 0.01801219, 0.01258875, 0.01675062, 0.01266062, 0.02419456, 0.0257859, 0.01553272, 0.01055319, 0.01325155, 0.01100755, 0.02655054, 0.02760346, 0.01763229, 0.01290038, 0.01687239, 0.01422949, 0.0265226, 0.03006744, 0.01880109, 0.01200116, 0.01415754, 0.01118453, 0.02603383, 0.02739931, 0.01801224, 0.01250316, 0.01674767, 0.01254578, 0.02410351, 0.02580065, 0.01548112, 0.01050711, 0.013175, 0.01094594, 0.02664391, 0.02746177, 0.0175452, 0.01281404, 0.01673903, 0.01414224, 0.02639606, 0.0299728, 0.01867847, 0.01189156, 0.01412636, 0.01112228, 0.02593383, 0.02730388, 0.01787676, 0.01239694, 0.01666276, 0.01248398, 0.02395069, 0.02565835, 0.01537908, 0.01040288, 0.01297015, 0.01091072, 0.02649853, 0.02730334, 0.01748046, 0.01268717, 0.0166106, 0.01416118, 0.02634558, 0.02989754, 0.01859017, 0.01182033, 0.01397563, 0.01110849, 0.02585886, 0.02727624, 0.01776502, 0.01229869, 0.01642674, 0.01246419, 0.02400105, 0.0256454, 0.01533275, 0.01034627, 0.01296449, 0.01094092, 0.0264723, 0.02751474, 0.01755572, 0.01266361, 0.01657383, 0.01419574, 0.02631987, 0.03008245, 0.01885508, 0.01183086, 0.01404852, 0.01112198, 0.02580342, 0.02728016, 0.01794324, 0.01232644, 0.01655162, 0.01251915, 0.02388802, 0.02581877, 0.01547293, 0.01035391, 0.01302187, 0.01092234, 0.02643024, 0.02741357, 0.01754681, 0.01265118, 0.01657556, 0.01416862, 0.0262557, 0.03009649, 0.01874453, 0.01181995, 0.01392988, 0.01111712, 0.02586829, 0.02737424, 0.01797804, 0.01233441, 0.01645717, 0.01246575, 0.02398609, 0.02585959, 0.0154949, 0.01033943, 0.01300013, 0.01093102, 0.02649894, 0.02761236, 0.01760304, 0.01269111, 0.01663673, 0.01417492, 0.0263787, 0.03022075, 0.01885534, 0.0118292, 0.01399129, 0.01121207, 0.02590678, 0.02724508, 0.01804623, 0.01232723, 0.01665067, 0.01259966, 0.02399164, 0.02570504, 0.01555229, 0.01035997, 0.01311779, 0.01100668, 0.0266053, 0.02744373, 0.01760133, 0.01272226, 0.01675186, 0.01423221, 0.02640255, 0.02995944, 0.01877286, 0.011815, 0.01397593, 0.01119044, 0.02599211, 0.02712536, 0.01788401, 0.01230642, 0.01650675, 0.01251113, 0.02406949, 0.02568762, 0.01538874, 0.01033854, 0.01294608, 0.01088823, 0.02666347, 0.02724106, 0.0174688, 0.01260264, 0.01657194, 0.01413105, 0.02657059, 0.02988858, 0.01866748, 0.01176759, 0.01391411, 0.01114904, 0.02605532, 0.02705164, 0.01787456, 0.01232673, 0.0164415, 0.01251029, 0.02412453, 0.02539246, 0.01544861, 0.01030702, 0.01298762, 0.01093488, 0.02682303, 0.02694224, 0.01751792, 0.01266259, 0.01658848, 0.01421888, 0.02663181, 0.02948893, 0.01874788, 0.0116875, 0.01393849, 0.01120156, 0.02611741, 0.02687331, 0.01788993, 0.01225076, 0.01645023, 0.01260829, 0.0242118, 0.02529716, 0.01544943, 0.01033072, 0.01303307, 0.01100135, 0.02670433, 0.02690129, 0.01754766, 0.01265252, 0.01665166, 0.01429096, 0.02657152, 0.02950881, 0.01890421, 0.01177247, 0.01396714, 0.01120762, 0.02585048, 0.02676639, 0.0178775, 0.01227101, 0.01649474, 0.01260097, 0.02393444, 0.02526104, 0.01538927, 0.01023839, 0.0129536, 0.01096487, 0.0264692, 0.02700424, 0.01747446, 0.01255875, 0.01654055, 0.01416952, 0.02622238, 0.02932873, 0.0186627, 0.01166392, 0.01390236, 0.0111904, 0.02562069, 0.02661235, 0.01787328, 0.01223221, 0.01646701, 0.01262239, 0.02375918, 0.02533573, 0.01551943, 0.01023622, 0.012993, 0.01100151, 0.02632655, 0.02723354, 0.01769588, 0.0126006, 0.01667017, 0.01423259, 0.02616832, 0.02963055, 0.01883634, 0.01171336, 0.01396275, 0.01113525, 0.02570705, 0.02699201, 0.01788158, 0.0122229, 0.01649018, 0.01252152, 0.02389561, 0.02515225, 0.01537993, 0.01020329, 0.01297307, 0.01097818, 0.02636456, 0.02683094, 0.01760477, 0.01252611, 0.01660164, 0.01422127, 0.02627457, 0.02942054, 0.01884972, 0.01166553, 0.01396841, 0.01114068, 0.02571686, 0.02681268, 0.01802734, 0.01221958, 0.01656936, 0.01258588, 0.02385234, 0.02524795, 0.01539345, 0.01025824, 0.01300041, 0.01100057, 0.02639605, 0.02709097, 0.01756773, 0.01258881, 0.01662387, 0.01422399, 0.02632368, 0.02963172, 0.01877427, 0.01172678, 0.01398424, 0.0111745, 0.02573391, 0.02686136, 0.01784885, 0.01226119, 0.01648102, 0.0125605, 0.02384852, 0.0252781, 0.01542652, 0.01027751, 0.01300339, 0.01098188, 0.02632527, 0.02705648, 0.01756237, 0.01263048, 0.01662843, 0.01429361, 0.02625506, 0.02936671, 0.01872739, 0.0117099, 0.01402957, 0.01121929, 0.02573299, 0.02681915, 0.01785177, 0.01225255, 0.01659482, 0.012604, 0.02381735, 0.02518296, 0.01529169, 0.01024793, 0.01301129, 0.01096804, 0.02631205, 0.0268141, 0.01743016, 0.01258038, 0.01658319, 0.01421231, 0.02615839, 0.02935689, 0.01875484, 0.01169021, 0.0139564, 0.01116512, 0.02569525, 0.02675624, 0.0178396, 0.01222914, 0.01644512, 0.01256294, 0.02384343, 0.02526495, 0.01532977, 0.01024137, 0.01294935, 0.01095811, 0.02628758, 0.02692614, 0.01747216, 0.01256705, 0.01649049, 0.01414787, 0.02616389, 0.02940609, 0.01865508, 0.01169579, 0.01390527, 0.01113157, 0.02568432, 0.02672535, 0.01777402, 0.01222129, 0.01644797, 0.0125716, 0.02383429, 0.02512788, 0.0153624, 0.01022556, 0.01297702, 0.01095414, 0.02625714, 0.02683815, 0.01750943, 0.01258534, 0.01664527, 0.01421153, 0.02617175, 0.02939623, 0.01863983, 0.01169543, 0.01395061, 0.01124098, 0.02573359, 0.02674352, 0.01782246, 0.01222167, 0.01649256, 0.01258828, 0.02387509, 0.02514391, 0.01540754, 0.0102025, 0.01298715, 0.01085867, 0.02627142, 0.02692484, 0.01752119, 0.0125627, 0.01662022, 0.01418816, 0.02609489, 0.02937983, 0.01861039, 0.01165881, 0.01403411, 0.01112, 0.02562325, 0.02678714, 0.01774813, 0.01219457, 0.01650733, 0.01253308, 0.02374098, 0.02507831, 0.01536127, 0.01018359, 0.01296987, 0.01094155, 0.02621132, 0.02688673, 0.01744222, 0.01255141, 0.01658742, 0.01424358, 0.02607451, 0.02919693, 0.01869864, 0.01168036, 0.01396001, 0.01124412, 0.02564955, 0.02689878, 0.01777318, 0.01221673, 0.01658373, 0.0127477, 0.02376478, 0.02521853, 0.01541733, 0.01029197, 0.01305051, 0.01108723, 0.0262836, 0.02710546, 0.01759918, 0.01260329, 0.01662382, 0.01433411, 0.02610875, 0.02961006, 0.01880949, 0.01167496, 0.01398331, 0.0112954, 0.02568901, 0.02692867, 0.01780464, 0.01221048, 0.01653689, 0.01272242, 0.02379291, 0.02531531, 0.01531582, 0.01023883, 0.01297777, 0.01111197, 0.02624492, 0.0271757, 0.01757726, 0.01263733, 0.0166426, 0.01441134, 0.02607332, 0.02971395, 0.01876478, 0.01174587, 0.01398549, 0.01136901, 0.02564876, 0.02697803, 0.01784295, 0.01223474, 0.01653875, 0.01277605, 0.02382195, 0.02547314, 0.01543006, 0.01026922, 0.01299066, 0.01112502, 0.02633876, 0.02723506, 0.01766488, 0.01266091, 0.01671244, 0.01436579, 0.02625112, 0.0296628, 0.01884422, 0.01178309, 0.01401322, 0.01123577, 0.02578015, 0.02703703, 0.01794339, 0.01231852, 0.0165234, 0.01271662, 0.02384953, 0.02530836, 0.01547742, 0.01030316, 0.01297699, 0.01116401, 0.02630362, 0.0270792, 0.01788093, 0.01267147, 0.0166977, 0.01455774, 0.02622523, 0.02964988, 0.01887884, 0.01178414, 0.01409235, 0.01145105, 0.02577278, 0.02697469, 0.01796379, 0.01227904, 0.01665422, 0.012745, 0.02385886, 0.02524626, 0.01540471, 0.01027284, 0.013091, 0.01112741, 0.026303, 0.02701559, 0.0175094, 0.01269032, 0.01669127, 0.01448405, 0.02610136, 0.02940844, 0.01861267, 0.01172966, 0.01392602, 0.01124981, 0.02558403, 0.02680812, 0.01777128, 0.0122688, 0.01646827, 0.01262818, 0.02368743, 0.02522735, 0.01530017, 0.01023694, 0.01295992, 0.01093542, 0.02617562, 0.02704452, 0.01753175, 0.01261325, 0.01657186, 0.01415313, 0.02602311, 0.02947516, 0.01870556, 0.01168468, 0.01393986, 0.01107433, 0.02554761, 0.02687059, 0.01775, 0.0122196, 0.0164937, 0.01238535, 0.02364754, 0.02515624, 0.01529164, 0.01027318, 0.01301059, 0.01074742, 0.02603333, 0.0269179, 0.01749149, 0.01271202, 0.01668224, 0.01392189, 0.02589396, 0.02934097, 0.01861708, 0.01176695, 0.01401028, 0.01092085, 0.02540639, 0.0268227, 0.01771177, 0.01228624, 0.01658148, 0.01229168, 0.02352297, 0.02514476, 0.01527846, 0.01021048, 0.01303957, 0.01069154, 0.02599802, 0.02691898, 0.01741573, 0.01254558, 0.01662504, 0.01385196, 0.02587181, 0.02929679, 0.01857613, 0.01164536, 0.01389897, 0.01092819, 0.02537125, 0.02680701, 0.01769752, 0.01219664, 0.0164187, 0.01231325, 0.02356526, 0.02508011, 0.01531079, 0.01017499, 0.01288423, 0.0107052, 0.0259727, 0.02684218, 0.01739302, 0.01253369, 0.01644811, 0.01388122, 0.02586997, 0.02918503, 0.01859203, 0.01161859, 0.01381055, 0.01089887, 0.0253374, 0.02668207, 0.01767589, 0.01218578, 0.01630727, 0.01230109, 0.02353011, 0.02498697, 0.01519079, 0.01015316, 0.01280804, 0.01068687, 0.02600653, 0.02680108, 0.01734591, 0.01249044, 0.01644969, 0.01385024, 0.02590165, 0.02932295, 0.01856985, 0.01166519, 0.01383802, 0.01090055, 0.02543478, 0.02680368, 0.01776022, 0.01220699, 0.01639438, 0.01229236, 0.0236033, 0.02511659, 0.01528148, 0.01011228, 0.01291043, 0.01073856, 0.02602966, 0.02687972, 0.01740879, 0.01247952, 0.01643376, 0.01387169, 0.02593609, 0.02946843, 0.01855552, 0.01160473, 0.01381196, 0.01089548, 0.02539771, 0.02671029, 0.01762499, 0.01212373, 0.01628503, 0.01225661, 0.02355707, 0.02496437, 0.01512044, 0.01010368, 0.01276631, 0.01065002, 0.02592891, 0.02685777, 0.017291, 0.012459, 0.01639245, 0.0137959, 0.02588125, 0.02931193, 0.01831025, 0.01158945, 0.01376031, 0.01082464, 0.02532275, 0.0266768, 0.01749218, 0.01210599, 0.01626957, 0.0122011, 0.02352506, 0.02505883, 0.01503365, 0.01008543, 0.01278855, 0.01058933, 0.02589773, 0.02681506, 0.01721419, 0.01241856, 0.01634436, 0.01374484, 0.02579311, 0.02934278, 0.01840362, 0.01156573, 0.01377776, 0.01076091, 0.02525232, 0.02681243, 0.01748477, 0.0120551, 0.01625924, 0.0121311, 0.0234501, 0.02529558, 0.01515448, 0.01007038, 0.01278164, 0.01060661, 0.02589178, 0.02701492, 0.01740216, 0.01253374, 0.01626238, 0.01381776, 0.02579395, 0.02954483, 0.01851926, 0.0116078, 0.01368663, 0.0108868, 0.02532328, 0.02694507, 0.01772024, 0.01211353, 0.0161313, 0.01227948, 0.02358573, 0.02519916, 0.01533815, 0.01013495, 0.01266969, 0.01071159, 0.02593312, 0.02701495, 0.0174771, 0.0125325, 0.01617908, 0.01388877, 0.02581119, 0.0294955, 0.01863202, 0.01166733, 0.01365972, 0.01090021, 0.02522224, 0.02691754, 0.01774165, 0.01221265, 0.01612506, 0.01235133, 0.02347073, 0.02527294, 0.01526984, 0.01016984, 0.01268839, 0.01070168, 0.02581095, 0.02703431, 0.0174782, 0.01255666, 0.01616427, 0.01388277, 0.02580222, 0.02945268, 0.01852607, 0.01164973, 0.01363685, 0.01087638, 0.02522443, 0.02683732, 0.0176599, 0.01221513, 0.01612652, 0.01227667, 0.02351488, 0.02529269, 0.01523773, 0.01017793, 0.01265766, 0.01062501, 0.02596661, 0.02704269, 0.01736457, 0.01254913, 0.01617126, 0.01378168, 0.02581368, 0.02951777, 0.01862731, 0.01165952, 0.01362692, 0.01083514, 0.02530247, 0.02691287, 0.01779832, 0.01226603, 0.01605847, 0.01220501, 0.02356679, 0.0251546, 0.01526451, 0.01022962, 0.01263481, 0.01061749, 0.02595522, 0.02705004, 0.0174644, 0.01258783, 0.01609918, 0.01381654, 0.02584511, 0.02954126, 0.01866244, 0.0116838, 0.01357025, 0.0108267, 0.0252984, 0.02698657, 0.01780593, 0.0122068, 0.01608735, 0.01223746, 0.02355093, 0.02530999, 0.01526848, 0.01014871, 0.01265607, 0.01059451, 0.02589955, 0.02713775, 0.01742269, 0.01254073, 0.01614206, 0.01374299, 0.02578869, 0.02949289, 0.01851657, 0.01166535, 0.01359642, 0.01079427, 0.02527435, 0.02688663, 0.0176575, 0.01217206, 0.01609732, 0.0121989, 0.02346975, 0.02523366, 0.01512951, 0.01015336, 0.01261888, 0.01063907, 0.02589547, 0.02701205, 0.01733603, 0.0125673, 0.01611193, 0.01379379, 0.02577241, 0.02953765, 0.01845596, 0.01164278, 0.01353294, 0.01078812, 0.02523911, 0.02692883, 0.01768279, 0.0121723, 0.01601664, 0.01219758, 0.02346341, 0.02525865, 0.01515528, 0.01014675, 0.01258025, 0.01056679, 0.0258382, 0.02704229, 0.01737103, 0.01254502, 0.01609474, 0.01375503, 0.02570346, 0.02932792, 0.01849789, 0.01163545, 0.01348222, 0.01076774, 0.02519938, 0.02682901, 0.01762271, 0.01222433, 0.01593735, 0.01216004, 0.02338725, 0.02517445, 0.01513446, 0.01017551, 0.01251596, 0.0105709, 0.02578271, 0.02698775, 0.01728191, 0.01255913, 0.01603151, 0.01374076, 0.02573208, 0.02935553, 0.01845362, 0.01166961, 0.01347581, 0.01077874, 0.02517314, 0.02673782, 0.01765331, 0.01218453, 0.01594322, 0.01212513, 0.02337112, 0.02498408, 0.01513769, 0.01018564, 0.01251527, 0.01059114, 0.02575256, 0.02686716, 0.01730492, 0.01253064, 0.01600095, 0.01374611, 0.02559558, 0.02925942, 0.01835319, 0.01167421, 0.01347913, 0.01079055, 0.02511009, 0.02676517, 0.01755336, 0.01219029, 0.01592998, 0.01210442, 0.02329686, 0.02507121, 0.01507205, 0.01019519, 0.01250482, 0.01053963, 0.02565505, 0.02687601, 0.017223, 0.01259956, 0.01594895, 0.01372504, 0.0255899, 0.02940156, 0.01828617, 0.01165563, 0.01348012, 0.01076797, 0.02504853, 0.02678006, 0.01748217, 0.01224768, 0.01596756, 0.01217563, 0.02333985, 0.02527382, 0.01501333, 0.01020705, 0.01251484, 0.01056618, 0.02574906, 0.02710801, 0.01721139, 0.01259994, 0.01607461, 0.01370518, 0.02564104, 0.02958354, 0.01832032, 0.01172524, 0.01349551, 0.01071445, 0.02515511, 0.02692898, 0.01740956, 0.01227747, 0.01597096, 0.01213324, 0.02331075, 0.02520081, 0.01493984, 0.01021573, 0.0125525, 0.01056006, 0.0256992, 0.02702526, 0.01713631, 0.01259922, 0.01598814, 0.01368267, 0.02560888, 0.02956983, 0.01828344, 0.01170619, 0.01345035, 0.01075634, 0.02510609, 0.02686958, 0.01745288, 0.01223907, 0.01596473, 0.01212789, 0.0233334, 0.02527534, 0.01500419, 0.01020932, 0.01251409, 0.01052507, 0.02574585, 0.02707333, 0.01721095, 0.01264889, 0.01601247, 0.01374981, 0.02576469, 0.02968894, 0.01835422, 0.01174396, 0.01348997, 0.01082257, 0.02521169, 0.0270189, 0.01751745, 0.01231476, 0.01597443, 0.01220134, 0.02347879, 0.02544917, 0.01506173, 0.01030112, 0.01258187, 0.0106028, 0.02588586, 0.02735652, 0.01725142, 0.01270624, 0.01603705, 0.01373164, 0.02574331, 0.02975762, 0.01839645, 0.01177724, 0.01352013, 0.01078267, 0.02531877, 0.02712871, 0.0175041, 0.01227731, 0.01598745, 0.01216147, 0.02350157, 0.02538746, 0.01502218, 0.01023997, 0.01251171, 0.010586, 0.02595728, 0.02729949, 0.01728696, 0.0126853, 0.01599875, 0.01372225, 0.02579789, 0.02983924, 0.01838536, 0.01178288, 0.01349686, 0.01076692, 0.0252654, 0.02710388, 0.01757778, 0.01232917, 0.01602097, 0.01219404, 0.02353383, 0.02546132, 0.01506211, 0.01025203, 0.01258803, 0.01055787, 0.02585778, 0.02717048, 0.01721918, 0.01267516, 0.01614411, 0.01370058, 0.02576133, 0.02969766, 0.01845944, 0.01174413, 0.01359855, 0.01077144, 0.02520444, 0.02704834, 0.01749639, 0.01231359, 0.01609763, 0.01217639, 0.02340514, 0.02540733, 0.0151277, 0.01022483, 0.01265811, 0.01058622, 0.02582414, 0.02716683, 0.01725819, 0.01261545, 0.01613121, 0.01372947, 0.02570764, 0.02965, 0.01828057, 0.01173197, 0.01358628, 0.01077586, 0.02514178, 0.02704141, 0.01742884, 0.01224339, 0.0160261, 0.01214911, 0.02337526, 0.02542885, 0.01493384, 0.0101936, 0.01259245, 0.01056626, 0.02576883, 0.02721323, 0.01711416, 0.01259671, 0.01602576, 0.01370559, 0.02571462, 0.02971608, 0.0182781, 0.01168304, 0.01346039, 0.0107204, 0.0251067, 0.02698782, 0.01743433, 0.01225753, 0.01596048, 0.01207456, 0.02344386, 0.02548092, 0.01494811, 0.01020167, 0.01253742, 0.0105146, 0.02585642, 0.02725604, 0.01709447, 0.01260028, 0.01601429, 0.01369576, 0.02587208, 0.02976238, 0.01831018, 0.01170786, 0.01347762, 0.01071503, 0.02530786, 0.02707894, 0.01742876, 0.0123032, 0.01597013, 0.01208636, 0.02357003, 0.02540265, 0.01499579, 0.01023841, 0.01253038, 0.01048292, 0.02599843, 0.02717596, 0.0171223, 0.01260764, 0.01601087, 0.01359863, 0.02588023, 0.02976493, 0.01830559, 0.01170758, 0.01351894, 0.01067109, 0.02540732, 0.02701202, 0.01751284, 0.01224695, 0.01599346, 0.01206823, 0.02362821, 0.02561233, 0.01513708, 0.01023927, 0.01265128, 0.01053147, 0.02608939, 0.02740913, 0.01727919, 0.01256898, 0.01601529, 0.01367881, 0.02598756, 0.02968247, 0.01844706, 0.01169854, 0.0134438, 0.01075073, 0.02536921, 0.02701838, 0.01763467, 0.01221384, 0.01592144, 0.01213259, 0.02357562, 0.02540162, 0.01509019, 0.0101654, 0.01250204, 0.01054605, 0.02600642, 0.02719953, 0.01724775, 0.01249475, 0.01597222, 0.01367168, 0.02595379, 0.02961237, 0.01846533, 0.01161842, 0.01346157, 0.01070491, 0.02540836, 0.02692643, 0.01763999, 0.01216451, 0.01586055, 0.01206418, 0.02368711, 0.0252644, 0.01509233, 0.01013922, 0.01248204, 0.01049581, 0.02608876, 0.02709213, 0.01734397, 0.0125176, 0.01586695, 0.01362058, 0.02605813, 0.02951934, 0.01849329, 0.01163336, 0.01344345, 0.01070017, 0.02552345, 0.02696803, 0.01761391, 0.01216591, 0.01588492, 0.01205945, 0.02370113, 0.02537564, 0.0151764, 0.01013485, 0.01251911, 0.01049745, 0.02617363, 0.02718639, 0.01738397, 0.01251395, 0.01598538, 0.01362775, 0.02614763, 0.02966572, 0.0185556, 0.01161851, 0.01344758, 0.0106999, 0.02550414, 0.02697387, 0.01777413, 0.01220388, 0.01587974, 0.01208163, 0.0237448, 0.02534379, 0.01521911, 0.01016618, 0.01250514, 0.01051207, 0.02611572, 0.02707483, 0.01743423, 0.01254526, 0.01597524, 0.01365096, 0.02611908, 0.02958209, 0.01857723, 0.01162545, 0.01351141, 0.01071087, 0.02553273, 0.0268868, 0.0177922, 0.0121729, 0.01592234, 0.01210467, 0.02373044, 0.02521117, 0.0152947, 0.01017929, 0.01252503, 0.01046959, 0.02609408, 0.02691229, 0.01740258, 0.01252836, 0.01592087, 0.01355932, 0.0261496, 0.02939024, 0.01856648, 0.0116181, 0.01344159, 0.01071115, 0.02540402, 0.02674653, 0.01772115, 0.01218307, 0.01586574, 0.01209913, 0.02371165, 0.02519351, 0.01517245, 0.01016193, 0.01247536, 0.01049292, 0.02612885, 0.02695877, 0.01742394, 0.01254473, 0.01591373, 0.01366249, 0.0261149, 0.0294886, 0.01851302, 0.01165438, 0.01338494, 0.0106817, 0.02547603, 0.02667158, 0.01768921, 0.01218452, 0.01587078, 0.01206452, 0.02374986, 0.02505824, 0.01518612, 0.01016663, 0.01250395, 0.01048253, 0.02612751, 0.02690407, 0.0173332, 0.01250783, 0.01596284, 0.01359021, 0.02622224, 0.02946166, 0.01855997, 0.01160443, 0.01347437, 0.01069994, 0.0255816, 0.02677253, 0.01772161, 0.01217081, 0.01589126, 0.01209925, 0.02385029, 0.02522627, 0.01521899, 0.01016661, 0.01251969, 0.01048129, 0.02618019, 0.02700387, 0.01737319, 0.01249192, 0.01597454, 0.01363525, 0.02621477, 0.02966547, 0.01860519, 0.01163575, 0.01347775, 0.01068318, 0.0255136, 0.02676503, 0.01773126, 0.01218064, 0.01586527, 0.01202067, 0.02371577, 0.02526329, 0.01512041, 0.01014515, 0.01243444, 0.01044646, 0.02612566, 0.02702399, 0.01734755, 0.01247813, 0.01584285, 0.01353182, 0.02615532, 0.02963843, 0.01857034, 0.0116226, 0.01345372, 0.01062338, 0.02541392, 0.02692129, 0.01772984, 0.01216996, 0.0158152, 0.01199974, 0.02371451, 0.02520104, 0.01520513, 0.01014005, 0.01239327, 0.01041578, 0.02609584, 0.02682425, 0.01731043, 0.01243364, 0.0158146, 0.01349283, 0.02611496, 0.02935198, 0.01849776, 0.01157286, 0.01332923, 0.01061305, 0.02543687, 0.02673495, 0.01760838, 0.01208245, 0.01574891, 0.01197139, 0.02369859, 0.02517205, 0.01505183, 0.01009017, 0.01235664, 0.01039036, 0.02612274, 0.02695808, 0.01722733, 0.01243824, 0.01581101, 0.0135279, 0.02612343, 0.0295719, 0.01844323, 0.01156794, 0.01338406, 0.01062144, 0.02548754, 0.02672553, 0.01764511, 0.01211438, 0.01578936, 0.01198399, 0.02367028, 0.02519953, 0.0151642, 0.01010794, 0.01245365, 0.01040414, 0.02611216, 0.02693125, 0.01727527, 0.01243481, 0.01584504, 0.01351844, 0.02614482, 0.02962439, 0.01849843, 0.0115422, 0.01335151, 0.01059722, 0.02544354, 0.02688977, 0.01761739, 0.0120395, 0.01573966, 0.01195599, 0.02367371, 0.02524119, 0.01516754, 0.01006381, 0.01238863, 0.01038756, 0.02606022, 0.02701706, 0.01734193, 0.01238374, 0.01581332, 0.01348749, 0.02609455, 0.02948078, 0.01852286, 0.01155254, 0.01336292, 0.0105892, 0.02552036, 0.02683079, 0.01769958, 0.01209755, 0.01577996, 0.01193669, 0.02366727, 0.02514376, 0.01521891, 0.01009209, 0.01241755, 0.01035905, 0.02612777, 0.02691125, 0.01734381, 0.01244234, 0.01583486, 0.0134642, 0.02623418, 0.02939798, 0.01853143, 0.01156944, 0.01336298, 0.01054659, 0.02546348, 0.02673081, 0.01768778, 0.01206691, 0.01570596, 0.01188849, 0.02375521, 0.02517864, 0.01515795, 0.0100686, 0.01239133, 0.01033871, 0.02625639, 0.02696143, 0.01732641, 0.012376, 0.01580228, 0.01346345, 0.02626095, 0.02950659, 0.01855839, 0.01150995, 0.01331766, 0.01057486, 0.02559146, 0.02682606, 0.01769361, 0.01205361, 0.01565315, 0.01191322, 0.0237949, 0.02520928, 0.01518436, 0.01010142, 0.01236135, 0.01038031, 0.02625103, 0.02698654, 0.01728937, 0.01244058, 0.01577348, 0.01350839, 0.02630306, 0.02946706, 0.01850073, 0.01154945, 0.013359, 0.0106034, 0.02562166, 0.02683418, 0.01773516, 0.01208338, 0.01575845, 0.01193632, 0.02386108, 0.02515788, 0.0152246, 0.01009193, 0.01246031, 0.01037587, 0.0263112, 0.02692401, 0.01747096, 0.01243918, 0.01579414, 0.01349591, 0.026359, 0.02942758, 0.01864053, 0.01156242, 0.01333079, 0.01058166, 0.0256651, 0.02665345, 0.01776586, 0.01201953, 0.01573553, 0.01195952, 0.02386171, 0.02504526, 0.01519431, 0.01010132, 0.01234954, 0.01037422, 0.0263045, 0.02670359, 0.01737559, 0.01235995, 0.01572005, 0.01342949, 0.02631665, 0.02923197, 0.01858165, 0.01152169, 0.01323879, 0.01056348, 0.02569692, 0.02662106, 0.0176221, 0.01201174, 0.01558898, 0.0119139, 0.02388773, 0.02507477, 0.01512538, 0.01005279, 0.01227671, 0.01036133, 0.02625503, 0.02666738, 0.01732916, 0.0123826, 0.01566363, 0.01345337, 0.02626983, 0.02927275, 0.018543, 0.01150787, 0.01326894, 0.01055889, 0.02563836, 0.02664603, 0.01774917, 0.01198226, 0.0156816, 0.01192591, 0.02388126, 0.02504921, 0.01520012, 0.01006968, 0.01235325, 0.01036955, 0.02632003, 0.02677904, 0.01733664, 0.01236313, 0.01575079, 0.01344356, 0.02634211, 0.02919042, 0.01854873, 0.01148728, 0.01326102, 0.01053868, 0.02557401, 0.02652699, 0.01763567, 0.01197417, 0.01568178, 0.01187297, 0.02378188, 0.02499224, 0.01520154, 0.01004351, 0.01233185, 0.01033892, 0.02618473, 0.02664498, 0.01728303, 0.01233259, 0.0156718, 0.01345027, 0.02620503, 0.02923886, 0.01856545, 0.0115287, 0.01329335, 0.0105833, 0.02552821, 0.02647745, 0.01771725, 0.01197811, 0.01558, 0.01190274, 0.02368839, 0.02489171, 0.01516293, 0.01000913, 0.01225218, 0.01029295, 0.02613671, 0.02663356, 0.01739869, 0.01239063, 0.01567136, 0.01341184, 0.026181, 0.02929844, 0.0186786, 0.01151864, 0.01323491, 0.01052264, 0.02548448, 0.02652695, 0.01773415, 0.01194889, 0.01565264, 0.01187141, 0.02369309, 0.02493647, 0.01527169, 0.00999797, 0.01228249, 0.01032484, 0.02616141, 0.0266941, 0.01744145, 0.01232302, 0.01571728, 0.01340345, 0.02624943, 0.02924416, 0.0187006, 0.01148112, 0.01326819, 0.01055091, 0.02549346, 0.02651432, 0.01787589, 0.01198926, 0.01564594, 0.01186784, 0.02373113, 0.02491981, 0.01531173, 0.0100059, 0.01232965, 0.01031674, 0.0262012, 0.02672291, 0.01756392, 0.01233191, 0.0157251, 0.01344379, 0.02628451, 0.02932147, 0.01878911, 0.01148632, 0.01329574, 0.01056929, 0.02556908, 0.02649517, 0.01789227, 0.01195808, 0.01559995, 0.01186428, 0.02382373, 0.02496231, 0.01534093, 0.00995108, 0.01225432, 0.01031084, 0.02619123, 0.02677428, 0.01742301, 0.01225919, 0.01564612, 0.01343977, 0.02625357, 0.02930313, 0.01865769, 0.01145766, 0.01324664, 0.01059518, 0.025575, 0.02658677, 0.01786486, 0.01197072, 0.01564642, 0.01193542, 0.02387245, 0.02496404, 0.01531607, 0.00999131, 0.01231232, 0.01036211, 0.02636967, 0.02671918, 0.01746612, 0.01232991, 0.01566539, 0.01344736, 0.02632493, 0.0293275, 0.0188546, 0.01148005, 0.01325932, 0.01056667, 0.02560668, 0.02676838, 0.01799945, 0.01206023, 0.01561305, 0.01188868, 0.02385492, 0.02521855, 0.01546117, 0.01004561, 0.01229593, 0.01032731, 0.02639605, 0.02701477, 0.01767757, 0.01239711, 0.01565457, 0.01339488, 0.02641197, 0.02962857, 0.0188165, 0.01153102, 0.01324408, 0.01054009, 0.02577576, 0.02687126, 0.01805753, 0.01200176, 0.01562075, 0.0119386, 0.02407238, 0.02530958, 0.01546051, 0.01005439, 0.01228089, 0.01038712, 0.02659454, 0.0270755, 0.0175798, 0.01241133, 0.01570151, 0.01350746, 0.02665047, 0.02976299, 0.01890655, 0.01156522, 0.01326468, 0.01062295, 0.02588695, 0.02694584, 0.0180281, 0.01210441, 0.01567633, 0.01204743, 0.02413566, 0.02553343, 0.01547585, 0.01013592, 0.01239367, 0.01045832, 0.02669602, 0.02719112, 0.01770641, 0.01251972, 0.01578126, 0.01358786, 0.02664643, 0.02979601, 0.01886256, 0.01159825, 0.0133203, 0.01068745, 0.02594864, 0.02698972, 0.01799511, 0.01209808, 0.01565321, 0.01201762, 0.0241072, 0.02541396, 0.01540934, 0.01013016, 0.01232763, 0.01044395, 0.02657687, 0.02722569, 0.01756388, 0.0124988, 0.01566822, 0.01350536, 0.02652267, 0.02989059, 0.01886653, 0.01158557, 0.0132354, 0.01061842, 0.02591956, 0.02711229, 0.01804388, 0.01216474, 0.0156077, 0.01194872, 0.02412457, 0.02571817, 0.01554444, 0.01014201, 0.01230133, 0.01038228, 0.02661373, 0.02747771, 0.01761634, 0.01252199, 0.01570981, 0.01353759, 0.02654819, 0.03029126, 0.01887353, 0.0116327, 0.01327928, 0.01064442, 0.02579428, 0.02728754, 0.01804927, 0.01210839, 0.01567283, 0.01196331, 0.0239948, 0.02575177, 0.01546548, 0.01008863, 0.0123795, 0.01044176, 0.0263915, 0.02745091, 0.01761005, 0.01240801, 0.01578345, 0.01351916, 0.02642461, 0.03005884, 0.01881784, 0.01157282, 0.01327884, 0.01065078, 0.02576435, 0.02734794, 0.01795149, 0.01202296, 0.01569521, 0.01190842, 0.02405566, 0.02573319, 0.01547227, 0.01004705, 0.01238249, 0.01033735, 0.02644604, 0.02739583, 0.0175572, 0.01241747, 0.01574297, 0.01344473, 0.02639966, 0.03000323, 0.01886565, 0.01156957, 0.01332392, 0.01055895, 0.02573917, 0.02726727, 0.01809066, 0.01209434, 0.01568178, 0.01187703, 0.02393768, 0.02572108, 0.01556146, 0.01008352, 0.01239345, 0.01030848, 0.02638847, 0.02745084, 0.01766726, 0.012408, 0.01588077, 0.0135025, 0.02643545, 0.03029308, 0.01906079, 0.01161648, 0.01349044, 0.01060679, 0.02574775, 0.02737999, 0.01817744, 0.01213129, 0.01580589, 0.0119032, 0.02385128, 0.0259336, 0.01563938, 0.01010636, 0.01248354, 0.01036837, 0.02640088, 0.02767901, 0.01777789, 0.01244999, 0.01593088, 0.01344539, 0.0263149, 0.03039169, 0.01901101, 0.01157823, 0.01344976, 0.01057436, 0.02576174, 0.02754273, 0.01810469, 0.01210445, 0.0158239, 0.01195151, 0.02403896, 0.02590944, 0.01545992, 0.01005527, 0.01246453, 0.0103877, 0.02643264, 0.02772682, 0.01768342, 0.01242745, 0.01590132, 0.01343069, 0.02637085, 0.03039994, 0.01896621, 0.0115553, 0.01342673, 0.01058025, 0.02577792, 0.02753037, 0.01802878, 0.01211978, 0.01581372, 0.01194232, 0.02403648, 0.02591223, 0.01549848, 0.0100962, 0.01246179, 0.01038744, 0.02649117, 0.0277331, 0.01765387, 0.01242761, 0.01591101, 0.01346844, 0.02650778, 0.03041602, 0.01886166, 0.01156502, 0.01347643, 0.01063322, 0.02586102, 0.02765672, 0.01808164, 0.01212307, 0.0158303, 0.01194626, 0.02407446, 0.02598668, 0.015469, 0.01007017, 0.01248486, 0.01039112, 0.02649366, 0.02784369, 0.01761654, 0.01242861, 0.01589551, 0.01350365, 0.02652761, 0.03044362, 0.01883311, 0.01156178, 0.01342364, 0.0106227, 0.02585086, 0.02758706, 0.01802477, 0.01207098, 0.01578741, 0.01194803, 0.02407399, 0.02600821, 0.01543194, 0.01005797, 0.01247453, 0.01042817, 0.02646252, 0.02784532, 0.0176345, 0.01234813, 0.01585232, 0.01356804, 0.02651, 0.03044512, 0.01885649, 0.01148213, 0.01342585, 0.01061691, 0.02585813, 0.02766495, 0.01810271, 0.01201141, 0.01574858, 0.0119459, 0.02401928, 0.02596515, 0.01553371, 0.01003698, 0.01245458, 0.01038111, 0.02646037, 0.02775721, 0.01769655, 0.01229708, 0.01587105, 0.01350383, 0.02645161, 0.03034117, 0.01893938, 0.01141044, 0.01345623, 0.01063691, 0.02587393, 0.02752328, 0.01804382, 0.0119192, 0.01577682, 0.01199981, 0.02400846, 0.02590479, 0.01551829, 0.0099438, 0.01245805, 0.01044764, 0.02653755, 0.02779248, 0.01772928, 0.01223043, 0.01585635, 0.01353066, 0.02642958, 0.03033158, 0.01900826, 0.01141395, 0.01344916, 0.01064581, 0.02585116, 0.02748282, 0.01819783, 0.01192505, 0.01575383, 0.01200975, 0.02411425, 0.02588039, 0.01566215, 0.00999188, 0.01239688, 0.01043818, 0.02654107, 0.02761952, 0.01774247, 0.01225545, 0.01579605, 0.01351349, 0.02663156, 0.03030428, 0.01900337, 0.01149622, 0.01340483, 0.01066233, 0.02612798, 0.0275957, 0.01822753, 0.01196947, 0.01576068, 0.01202225, 0.02425076, 0.02581838, 0.01564647, 0.00995853, 0.01244912, 0.01044973, 0.0265515, 0.02762486, 0.01784102, 0.01222869, 0.01587509, 0.01353925, 0.02651775, 0.03022209, 0.01907628, 0.01139964, 0.01343652, 0.01064393, 0.02594238, 0.02747748, 0.01817926, 0.01191373, 0.0157562, 0.01200041, 0.02415122, 0.02589209, 0.0155769, 0.00992782, 0.01247072, 0.01040151, 0.02662502, 0.02754135, 0.01769267, 0.01218535, 0.01582217, 0.01350202, 0.02654228, 0.03023886, 0.01899262, 0.01135913, 0.0133955, 0.01059673, 0.02586059, 0.02762058, 0.01813822, 0.01182979, 0.01577246, 0.01194778, 0.02417884, 0.02595191, 0.01560195, 0.00986026, 0.01243001, 0.01040255, 0.02653248, 0.02769804, 0.01775564, 0.01211298, 0.01579547, 0.01353445, 0.02655092, 0.03029796, 0.01902536, 0.01133439, 0.01338398, 0.0106395, 0.02582718, 0.02761382, 0.01812597, 0.01184588, 0.01572724, 0.0120313, 0.02411876, 0.02597044, 0.01556112, 0.00992149, 0.01242721, 0.01050387, 0.02651543, 0.02789707, 0.01773388, 0.01216172, 0.01586056, 0.01363873, 0.02659218, 0.03045399, 0.01901106, 0.01136816, 0.01346265, 0.01076809, 0.02602907, 0.02781533, 0.01811512, 0.01188966, 0.01578778, 0.01219076, 0.02442915, 0.02615377, 0.01549668, 0.0099252, 0.01250298, 0.01061017, 0.02699764, 0.02786578, 0.01764111, 0.01223034, 0.0158628, 0.01389703, 0.0271422, 0.03064178, 0.01887351, 0.01142395, 0.01350853, 0.01094263, 0.02617956, 0.02799417, 0.01802994, 0.01196865, 0.01586355, 0.01238531, 0.02449073, 0.02631943, 0.01551539, 0.01005151, 0.01253545, 0.01074818, 0.02706359, 0.02815013, 0.01770498, 0.01234788, 0.01589932, 0.01389538, 0.02712355, 0.03086898, 0.01888867, 0.01147952, 0.0134514, 0.01091561, 0.02637919, 0.02803645, 0.01811222, 0.01199796, 0.01582736, 0.01224229, 0.02450947, 0.0264848, 0.01561395, 0.01003957, 0.01250114, 0.01059189, 0.02688851, 0.02828223, 0.01786274, 0.01231008, 0.01596249, 0.0137752, 0.02693184, 0.03088523, 0.01903934, 0.01148687, 0.013558, 0.01082087, 0.02614489, 0.02817355, 0.01821981, 0.01198071, 0.01588799, 0.01220141, 0.02447287, 0.0265336, 0.01564795, 0.01006334, 0.01257908, 0.01063899, 0.02695967, 0.02819168, 0.0177462, 0.01231274, 0.01596451, 0.01381741, 0.02691052, 0.0306757, 0.01899902, 0.01150755, 0.01350988, 0.01082975, 0.02615648, 0.02799403, 0.01821417, 0.01201548, 0.01584688, 0.01217794, 0.02444079, 0.02639355, 0.01559658, 0.01007528, 0.01256274, 0.01062173, 0.02691315, 0.02818527, 0.01774151, 0.01231547, 0.0159777, 0.01376834, 0.0268901, 0.03077891, 0.01893264, 0.01149184, 0.01353627, 0.01085365, 0.02619585, 0.02807864, 0.01814157, 0.01200409, 0.01592566, 0.01219616, 0.0244445, 0.02634882, 0.0155679, 0.01003807, 0.01258477, 0.01059858, 0.02687275, 0.0281227, 0.01776636, 0.01230549, 0.01605839, 0.0138008, 0.02686656, 0.03067244, 0.01896717, 0.01154696, 0.01357897, 0.0108291, 0.02618449, 0.02790686, 0.01825571, 0.01204931, 0.01594096, 0.01223039, 0.02447108, 0.02627138, 0.01563429, 0.01010936, 0.01260668, 0.0106436, 0.02684797, 0.02811642, 0.01782772, 0.01234121, 0.01601698, 0.01379099, 0.02694326, 0.03063732, 0.01911609, 0.01154564, 0.01361836, 0.01090859, 0.02614956, 0.02785607, 0.01832521, 0.01207261, 0.01591193, 0.01223322, 0.0242881, 0.02621255, 0.0157092, 0.01009836, 0.01256402, 0.01064859, 0.02679595, 0.02806878, 0.01787799, 0.01237153, 0.01603338, 0.01382274, 0.02672762, 0.03069044, 0.01904694, 0.01154092, 0.0135251, 0.01088047, 0.02614549, 0.02803231, 0.01831608, 0.01207446, 0.01588053, 0.01225284, 0.02439703, 0.02650468, 0.01567375, 0.01011532, 0.01249825, 0.01062041, 0.02692486, 0.02850443, 0.01790688, 0.01237192, 0.01595281, 0.01384892, 0.02694045, 0.03093052, 0.01909669, 0.01154882, 0.01349161, 0.01082599, 0.02625295, 0.02788247, 0.01826675, 0.01208901, 0.01587415, 0.01228562, 0.02458074, 0.02630235, 0.01576489, 0.01012052, 0.01252934, 0.01062134, 0.02701917, 0.02810721, 0.017926, 0.01240263, 0.01595541, 0.01379831, 0.02716663, 0.03084958, 0.01917699, 0.01169314, 0.01354596, 0.01083991, 0.02648113, 0.02798172, 0.01839812, 0.01216958, 0.01588238, 0.01220952, 0.02470021, 0.02646732, 0.01599894, 0.0101883, 0.01263523, 0.01065126, 0.02720566, 0.02837734, 0.01828093, 0.01237101, 0.01597602, 0.01381343, 0.0272489, 0.03088562, 0.01941918, 0.01146343, 0.01351241, 0.01082313, 0.02638607, 0.02803831, 0.0185113, 0.01197659, 0.01584694, 0.01218189, 0.02456549, 0.02632988, 0.01577568, 0.01005494, 0.01252341, 0.01051532, 0.02700042, 0.02799336, 0.01793218, 0.012331, 0.01596726, 0.01367024, 0.0269886, 0.03058716, 0.01911506, 0.01148054, 0.01349716, 0.01070268, 0.0262883, 0.02787462, 0.01829858, 0.01198161, 0.01586612, 0.01209969, 0.02458247, 0.02626131, 0.01574308, 0.01000964, 0.0125112, 0.01051594, 0.02705945, 0.02807357, 0.01798437, 0.01234641, 0.01594343, 0.01364368, 0.0270329, 0.03060878, 0.01913267, 0.01146499, 0.01343556, 0.01068831, 0.02622062, 0.02783399, 0.01829566, 0.01199147, 0.01578373, 0.01205726, 0.02447753, 0.02626947, 0.01569563, 0.0099995, 0.01246862, 0.01046012, 0.02691266, 0.02813507, 0.01789, 0.01228209, 0.01591668, 0.01366263, 0.02708234, 0.03065863, 0.01910537, 0.0114361, 0.01344748, 0.0107191, 0.02624145, 0.02793902, 0.01821731, 0.01200207, 0.01582135, 0.01208803, 0.02452249, 0.02615715, 0.01560991, 0.01001673, 0.01249177, 0.0105119, 0.0269672, 0.02796697, 0.01781342, 0.01234544, 0.01592124, 0.01372861, 0.02703393, 0.03058754, 0.01905904, 0.01147908, 0.01349537, 0.01072725, 0.02625692, 0.02783964, 0.01824761, 0.01204844, 0.01582223, 0.01213756, 0.02449144, 0.02619482, 0.01564361, 0.01003297, 0.0124712, 0.01050622, 0.02690319, 0.02769979, 0.01784468, 0.01238306, 0.01586853, 0.013634, 0.02689286, 0.03052476, 0.01902839, 0.01146965, 0.01352339, 0.01070473, 0.02613825, 0.02773528, 0.01821276, 0.0119853, 0.01580224, 0.01206416, 0.02444338, 0.02612371, 0.0155186, 0.01000674, 0.01254141, 0.01043857, 0.0268842, 0.02778484, 0.01777445, 0.01232779, 0.01593966, 0.01360688, 0.02697828, 0.03053811, 0.01897733, 0.01146637, 0.0135553, 0.01065476, 0.02612925, 0.02784904, 0.01811454, 0.01200191, 0.01586061, 0.01208195, 0.02437683, 0.02606002, 0.0154995, 0.01000369, 0.01255022, 0.01049259, 0.02676486, 0.02790282, 0.01772649, 0.01233843, 0.01598469, 0.01363481, 0.02677859, 0.0304336, 0.01884861, 0.01144094, 0.01358171, 0.01072836, 0.02601149, 0.027767, 0.0180701, 0.01204048, 0.01589714, 0.01207726, 0.02433923, 0.02615053, 0.01549012, 0.01002038, 0.01260471, 0.01049324, 0.02676328, 0.02785132, 0.0175765, 0.01228759, 0.01603866, 0.01362144, 0.02679728, 0.03057922, 0.01881982, 0.01148341, 0.01368882, 0.01072581, 0.0260499, 0.02783802, 0.01806884, 0.01204322, 0.0160125, 0.01212068, 0.02431912, 0.02622175, 0.01543682, 0.0100028, 0.01260806, 0.01053817, 0.02678524, 0.02787845, 0.01762413, 0.01234571, 0.01614224, 0.01368943, 0.02680161, 0.03054739, 0.01888204, 0.01148351, 0.01365654, 0.0107276, 0.02601412, 0.02791405, 0.01819756, 0.012079, 0.01603359, 0.01212677, 0.02433815, 0.02610227, 0.01562881, 0.01008263, 0.01271319, 0.01055595, 0.02689506, 0.02787168, 0.01792564, 0.01239426, 0.01616406, 0.013725, 0.02703731, 0.03053193, 0.01907673, 0.01151236, 0.01372992, 0.01073535, 0.02614021, 0.02785817, 0.01833232, 0.01208649, 0.01605395, 0.0121456, 0.02437883, 0.02610614, 0.01570253, 0.01007063, 0.01268728, 0.01051228, 0.02669613, 0.02785217, 0.0178531, 0.01235795, 0.01611892, 0.01366122, 0.02679781, 0.03050596, 0.01906648, 0.01152202, 0.01371161, 0.01075412, 0.0259693, 0.02775497, 0.01825288, 0.01208547, 0.01601813, 0.01215053, 0.02428483, 0.02592357, 0.01565521, 0.01007562, 0.01264535, 0.01052424, 0.0266987, 0.02772653, 0.01780544, 0.01235323, 0.01611495, 0.01369106, 0.02669617, 0.03043635, 0.01906174, 0.01149805, 0.0136735, 0.0107406, 0.02600324, 0.02771109, 0.01823357, 0.01203157, 0.01599998, 0.01213267, 0.02433152, 0.02597259, 0.01568898, 0.01005383, 0.01264859, 0.01051374, 0.02669123, 0.02777012, 0.01801001, 0.01237922, 0.01612614, 0.01380919, 0.02665191, 0.030561, 0.01917892, 0.01155942, 0.01371609, 0.01082505, 0.02580063, 0.02774777, 0.0183537, 0.01205475, 0.01603183, 0.01228066, 0.02412332, 0.02608364, 0.01575747, 0.01010869, 0.01269367, 0.01062247, 0.02652497, 0.02791718, 0.01795908, 0.01252462, 0.01614221, 0.01393587, 0.02652811, 0.03057551, 0.01918943, 0.01160641, 0.01375407, 0.0109669, 0.0258647, 0.02788261, 0.01838988, 0.01218324, 0.01605602, 0.01245742, 0.02416632, 0.02629411, 0.0157356, 0.01017672, 0.01270247, 0.01074031, 0.02660107, 0.02806412, 0.01808134, 0.01245793, 0.01622489, 0.0140043, 0.02665931, 0.03081797, 0.01924007, 0.01154059, 0.01372693, 0.01095249, 0.02574309, 0.0281414, 0.0184056, 0.01205991, 0.01612875, 0.01234982, 0.02413207, 0.02645323, 0.01579461, 0.01003462, 0.0127094, 0.01066649, 0.02660055, 0.0281771, 0.01803453, 0.01229859, 0.01616224, 0.01389944, 0.02662877, 0.0308407, 0.01916063, 0.0115003, 0.01370365, 0.0109087, 0.025794, 0.02812212, 0.01834441, 0.01201974, 0.0160644, 0.01228832, 0.02412675, 0.02647401, 0.01572949, 0.01003334, 0.01267633, 0.01067689, 0.02657753, 0.02825955, 0.01797284, 0.01232028, 0.01618469, 0.01396746, 0.02655389, 0.03096589, 0.01920827, 0.01153448, 0.01371602, 0.01095929, 0.02574824, 0.0281694, 0.01832903, 0.01206122, 0.01604105, 0.01233351, 0.024037, 0.02650571, 0.01570344, 0.01009451, 0.01267831, 0.0106775, 0.02647129, 0.02825351, 0.01789917, 0.01236426, 0.01614962, 0.01391779, 0.02653738, 0.03088154, 0.01912872, 0.01151073, 0.01369039, 0.01089306, 0.02571259, 0.02815081, 0.01830105, 0.01205019, 0.01605476, 0.01224643, 0.02404583, 0.02646296, 0.01572178, 0.01007844, 0.01267255, 0.01062184, 0.02637992, 0.02808128, 0.01793492, 0.01235391, 0.01615907, 0.01382611, 0.02641805, 0.03083828, 0.01907456, 0.01156164, 0.01370829, 0.0108678, 0.02580597, 0.02814352, 0.01826335, 0.01206914, 0.01601996, 0.01227735, 0.02407606, 0.02638737, 0.01561523, 0.01003597, 0.01264859, 0.01062066, 0.0264014, 0.02820224, 0.01788058, 0.01229882, 0.01615412, 0.01387004, 0.02647991, 0.03077482, 0.01908708, 0.01151382, 0.01366443, 0.01088582, 0.02569907, 0.02805521, 0.01823449, 0.01203307, 0.01605843, 0.01228148, 0.02402387, 0.02635395, 0.01558015, 0.01003988, 0.01265445, 0.01061489, 0.0264998, 0.02808779, 0.01784626, 0.01232066, 0.01617647, 0.01383437, 0.02651843, 0.03067661, 0.01905807, 0.01146379, 0.01369695, 0.01086981, 0.02561416, 0.02797515, 0.01817367, 0.01197065, 0.01604277, 0.01224395, 0.02395765, 0.02631174, 0.01555486, 0.01002475, 0.01273628, 0.01061815, 0.02630583, 0.02793785, 0.01783157, 0.01228437, 0.01624371, 0.0138695, 0.02637209, 0.03074783, 0.0190687, 0.01148709, 0.01377535, 0.0108472, 0.02567933, 0.02795519, 0.0182784, 0.01197195, 0.01607197, 0.01225417, 0.02400888, 0.02631031, 0.01557712, 0.0099982, 0.01273011, 0.0106338, 0.02635597, 0.02804915, 0.01781774, 0.01228905, 0.01622622, 0.01385054, 0.02633835, 0.03073169, 0.01904329, 0.01145718, 0.01375168, 0.01085876, 0.0255744, 0.02820859, 0.01819509, 0.01200432, 0.01614367, 0.01223307, 0.02399619, 0.02652506, 0.01561647, 0.01006697, 0.01275518, 0.01063396, 0.02636283, 0.02828247, 0.01785313, 0.01233601, 0.01625534, 0.0138893, 0.02642601, 0.03092745, 0.01901577, 0.01151446, 0.01376645, 0.01084372, 0.02568392, 0.02816987, 0.01818352, 0.01210707, 0.01613201, 0.01227939, 0.02398453, 0.02645174, 0.01556539, 0.01009564, 0.01275848, 0.01058549, 0.02643942, 0.02807829, 0.01774975, 0.01230532, 0.01626692, 0.01388012, 0.02647778, 0.03078957, 0.01893816, 0.01151248, 0.01376897, 0.01089326, 0.02578356, 0.02798913, 0.0181367, 0.01200523, 0.01610449, 0.01229124, 0.02409496, 0.02632017, 0.01549568, 0.01000151, 0.01268514, 0.01062445, 0.02652492, 0.02805571, 0.01770298, 0.01235443, 0.0162632, 0.01395784, 0.02662382, 0.03078832, 0.01894833, 0.01153749, 0.01376853, 0.01092721, 0.02568112, 0.02798471, 0.01810362, 0.01202659, 0.01611596, 0.01234205, 0.02403557, 0.02637748, 0.01557207, 0.01004636, 0.01277331, 0.0107202, 0.02631767, 0.0280988, 0.01786816, 0.01229739, 0.01629175, 0.01403699, 0.02647397, 0.03094335, 0.01910008, 0.01152575, 0.01385088, 0.01097231, 0.02568711, 0.02802301, 0.01835871, 0.01203666, 0.01612871, 0.01238024, 0.02396841, 0.02634916, 0.015705, 0.01007344, 0.01274291, 0.01071573, 0.02628621, 0.02815893, 0.01798677, 0.0123684, 0.01624989, 0.0140216, 0.02629154, 0.03085937, 0.0191729, 0.01155223, 0.01379714, 0.01093663, 0.02563594, 0.02808682, 0.01839851, 0.0120645, 0.01610092, 0.01237343, 0.02394179, 0.02644534, 0.01576723, 0.01006608, 0.01274471, 0.01072151, 0.02631459, 0.02825141, 0.01800002, 0.01237077, 0.01625311, 0.01402076, 0.02638224, 0.03096242, 0.01919568, 0.01158798, 0.01379065, 0.01097796, 0.02555602, 0.02808362, 0.01835565, 0.01206761, 0.01609563, 0.01235233, 0.02382679, 0.02651899, 0.01578591, 0.01009607, 0.01271866, 0.01070232, 0.02622376, 0.02819298, 0.01796051, 0.01238009, 0.01619884, 0.01400773, 0.02624116, 0.0308565, 0.01911063, 0.01156708, 0.0138025, 0.01093961, 0.02557169, 0.02816386, 0.01826679, 0.0120985, 0.01618122, 0.01237151, 0.02386823, 0.02646691, 0.01563285, 0.01008434, 0.01280239, 0.01068425, 0.02615376, 0.02814538, 0.01790345, 0.0123486, 0.01631365, 0.01399156, 0.02620034, 0.03078293, 0.0190778, 0.0115817, 0.01378754, 0.01090941, 0.02546409, 0.02812369, 0.01832522, 0.01209844, 0.01618071, 0.01235622, 0.02381714, 0.02643151, 0.01568345, 0.01010981, 0.01280802, 0.01070182, 0.0261069, 0.02818323, 0.01790854, 0.01240123, 0.01633397, 0.01398256, 0.02614854, 0.03076112, 0.01911834, 0.01156895, 0.01385598, 0.01091006, 0.02542376, 0.02800612, 0.01830768, 0.01204158, 0.01614167, 0.01233248, 0.02360089, 0.02624869, 0.01569759, 0.01011234, 0.01278453, 0.01065871, 0.0259317, 0.02794748, 0.01790185, 0.01234792, 0.01628435, 0.01392773, 0.02595071, 0.03062471, 0.01907631, 0.01155898, 0.01377957, 0.01090138, 0.02525842, 0.02794409, 0.01827711, 0.01206166, 0.01610955, 0.01233225, 0.0235956, 0.02635658, 0.0156897, 0.01011312, 0.01275816, 0.0106373, 0.02593621, 0.02801582, 0.01790464, 0.01233885, 0.01625224, 0.0138995, 0.02594007, 0.03064536, 0.01915359, 0.01157429, 0.01379469, 0.01087428, 0.02520131, 0.02803041, 0.01833537, 0.01207258, 0.01614872, 0.01231092, 0.02362681, 0.02642417, 0.01570368, 0.01012544, 0.01277596, 0.01071654, 0.02593737, 0.02797428, 0.01792054, 0.0123659, 0.01627796, 0.01400656, 0.02600268, 0.03070178, 0.01915218, 0.01158891, 0.0138142, 0.01097909, 0.02530604, 0.02805482, 0.01832386, 0.01205362, 0.01614388, 0.01236815, 0.02362811, 0.02644609, 0.01571476, 0.01008614, 0.01278054, 0.01069608, 0.02593981, 0.02820237, 0.01791961, 0.01233496, 0.01626688, 0.01397806, 0.02602481, 0.03084374, 0.0191538, 0.01156325, 0.01376705, 0.01094475, 0.02524428, 0.02797079, 0.01831836, 0.01205445, 0.01613188, 0.01233657, 0.0235539, 0.02635323, 0.01568181, 0.01010079, 0.01276461, 0.01071263, 0.02591913, 0.02805872, 0.01790608, 0.01236223, 0.01628778, 0.01402661, 0.02604743, 0.03077987, 0.01912411, 0.01159398, 0.01382148, 0.01096819, 0.02528238, 0.02791445, 0.01829288, 0.01206958, 0.01615691, 0.01235135, 0.02359881, 0.02633174, 0.01566057, 0.01007937, 0.01274753, 0.01068402, 0.02590942, 0.02806324, 0.01790869, 0.01232423, 0.01629496, 0.01399799, 0.02600773, 0.03074027, 0.01909772, 0.01155879, 0.01381732, 0.0109547, 0.02523933, 0.0278765, 0.01829996, 0.01204979, 0.0161453, 0.01236111, 0.02357768, 0.02642709, 0.01567421, 0.01008687, 0.01278894, 0.01071164, 0.02589915, 0.02810913, 0.01788503, 0.01231156, 0.01627397, 0.01399196, 0.02599252, 0.03073801, 0.01908143, 0.01157279, 0.0138651, 0.01094011, 0.02518907, 0.02787605, 0.01825805, 0.01205386, 0.0161844, 0.01238186, 0.02353702, 0.0262948, 0.01571542, 0.0100741, 0.01280113, 0.01066863, 0.02580532, 0.02808582, 0.01790612, 0.01233715, 0.01634887, 0.01400938, 0.0259185, 0.03074665, 0.01912406, 0.01156515, 0.0138515, 0.01096764, 0.02515673, 0.0279692, 0.01827807, 0.01206658, 0.0162156, 0.01238012, 0.02349243, 0.02622972, 0.01567436, 0.01011305, 0.01283884, 0.01068621, 0.02581142, 0.02801266, 0.01789043, 0.01239158, 0.01637826, 0.01396015, 0.02589539, 0.03067509, 0.01909942, 0.01164632, 0.01390441, 0.01096673, 0.0251439, 0.02790302, 0.01825366, 0.01210556, 0.01619017, 0.01232215, 0.02352219, 0.02625746, 0.01565988, 0.01012989, 0.01283937, 0.0107176, 0.0258267, 0.02802362, 0.01792214, 0.01236146, 0.01640173, 0.01402679, 0.02589367, 0.0306829, 0.01908517, 0.01158373, 0.01391837, 0.01098052, 0.02512225, 0.02785332, 0.01829682, 0.01207056, 0.01626202, 0.01238157, 0.02356596, 0.02631905, 0.01565407, 0.01009295, 0.01283121, 0.01072675, 0.02585857, 0.02804322, 0.01789555, 0.01233078, 0.01639017, 0.01404811, 0.02585918, 0.03064959, 0.0191139, 0.01157125, 0.01386465, 0.01096101, 0.02508655, 0.02792926, 0.01826757, 0.01205069, 0.01620807, 0.01238985, 0.02350819, 0.02630571, 0.01563764, 0.01010291, 0.01281191, 0.01072719, 0.02582938, 0.02809662, 0.01793471, 0.0123367, 0.01638187, 0.01402307, 0.02588298, 0.03082934, 0.01910422, 0.01158282, 0.01391454, 0.01099031, 0.02514393, 0.02800054, 0.01827747, 0.01205125, 0.01626106, 0.01243949, 0.02347383, 0.02629543, 0.0156103, 0.01010587, 0.01288327, 0.01076053, 0.02576906, 0.0279426, 0.01788879, 0.0123411, 0.01637018, 0.01403489, 0.02586505, 0.03067683, 0.01908869, 0.01154162, 0.01392352, 0.01099014, 0.02507582, 0.02785974, 0.01822673, 0.01205359, 0.01627581, 0.01240808, 0.02350117, 0.02628061, 0.01565177, 0.01008535, 0.01286823, 0.01073141, 0.02588518, 0.0280364, 0.01792205, 0.01235138, 0.01647401, 0.01406726, 0.02605091, 0.03089755, 0.01913786, 0.01160405, 0.01397993, 0.01102239, 0.02520649, 0.02801362, 0.0183233, 0.01207896, 0.01633418, 0.01243909, 0.02354827, 0.02637889, 0.01564277, 0.01011603, 0.0128714, 0.01075059, 0.02591378, 0.02812708, 0.01789799, 0.01235915, 0.01649126, 0.01406413, 0.02605403, 0.03088826, 0.01910737, 0.01158036, 0.01394942, 0.01099963, 0.02520868, 0.02808868, 0.01829447, 0.01204528, 0.01628567, 0.01241453, 0.02356813, 0.02636853, 0.01565596, 0.01011562, 0.01289804, 0.01076371, 0.02596848, 0.02812139, 0.01787183, 0.01235346, 0.01642451, 0.01406968, 0.02611978, 0.03090972, 0.01910959, 0.01159137, 0.01394744, 0.01098546, 0.02527497, 0.02807979, 0.01821204, 0.01209892, 0.01631388, 0.01242196, 0.02358862, 0.02639684, 0.01555041, 0.01012805, 0.01287523, 0.01077637, 0.02596966, 0.02809293, 0.01790248, 0.01238875, 0.01648392, 0.0141157, 0.02611222, 0.03081684, 0.0190875, 0.01160922, 0.01399404, 0.01101928, 0.02524659, 0.02796642, 0.01827235, 0.01208324, 0.0162935, 0.01244685, 0.02359446, 0.02629437, 0.01565112, 0.01012774, 0.01284709, 0.01073193, 0.02589704, 0.02797839, 0.01788626, 0.01238037, 0.01643985, 0.01402263, 0.02599776, 0.03073387, 0.01906756, 0.01159678, 0.01397724, 0.01098589, 0.0252078, 0.0278446, 0.0181878, 0.01205806, 0.01636347, 0.0124488, 0.023541, 0.02618071, 0.0155797, 0.0101123, 0.01287488, 0.01075865, 0.02587989, 0.02794139, 0.01781949, 0.01236147, 0.01644139, 0.01405346, 0.02601746, 0.03064611, 0.01903052, 0.01159901, 0.01392747, 0.01102875, 0.02516625, 0.02775204, 0.01816526, 0.01209118, 0.01628635, 0.0124291, 0.02349188, 0.02607305, 0.01561231, 0.0101511, 0.01287504, 0.01070802, 0.02585537, 0.02778771, 0.01790283, 0.01240763, 0.01643287, 0.01405116, 0.02603991, 0.03057815, 0.01907915, 0.01162464, 0.01397724, 0.01099182, 0.02520717, 0.02783291, 0.01823862, 0.01211977, 0.01636411, 0.01243376, 0.02352993, 0.02609265, 0.01560597, 0.01015558, 0.01288154, 0.01074127, 0.02588389, 0.02787257, 0.01790329, 0.0124154, 0.0164519, 0.01411438, 0.02597918, 0.03067202, 0.01908987, 0.01159874, 0.01394899, 0.01101006, 0.02516313, 0.02777742, 0.01822297, 0.01209395, 0.01637436, 0.01244034, 0.02354568, 0.0261599, 0.01560577, 0.01013751, 0.01292011, 0.01074565, 0.02591156, 0.02785284, 0.01791644, 0.01240671, 0.01652965, 0.01408975, 0.026068, 0.03068603, 0.01909865, 0.0116348, 0.01401971, 0.01098214, 0.02522131, 0.02776367, 0.01821127, 0.01209694, 0.01639649, 0.01244512, 0.0235608, 0.02618692, 0.01564232, 0.01012914, 0.01294564, 0.01073332, 0.02586593, 0.02783388, 0.01788845, 0.01237161, 0.01649215, 0.01396225, 0.02595564, 0.03061447, 0.01904021, 0.01160792, 0.01400052, 0.01096862, 0.02511511, 0.02771911, 0.01820828, 0.0120532, 0.01636481, 0.01237463, 0.02344767, 0.0260459, 0.01559819, 0.01013496, 0.0129002, 0.01072479, 0.02580709, 0.02775707, 0.01790467, 0.01241517, 0.01651591, 0.0140119, 0.02593005, 0.03061776, 0.01902253, 0.01161832, 0.01398217, 0.01094531, 0.02506304, 0.0277771, 0.0181242, 0.01206606, 0.01635256, 0.01236122, 0.02335664, 0.02615893, 0.01557267, 0.01008596, 0.01291426, 0.01070425, 0.02563062, 0.0277002, 0.01786255, 0.01229991, 0.01656284, 0.01402126, 0.02578278, 0.03048606, 0.01909309, 0.01156727, 0.01402289, 0.01096135, 0.02496215, 0.02768978, 0.0181751, 0.01205766, 0.0164788, 0.01241339, 0.02337016, 0.02605119, 0.01556146, 0.01007954, 0.01298366, 0.0107427, 0.02565565, 0.0277511, 0.01781691, 0.01236083, 0.01659241, 0.01405291, 0.02585146, 0.03071707, 0.01903194, 0.0115693, 0.01405136, 0.01099451, 0.0250727, 0.0279444, 0.01821681, 0.0120284, 0.01646164, 0.01244825, 0.02347329, 0.02629102, 0.01557695, 0.01009608, 0.01297448, 0.01071452, 0.02571496, 0.02805043, 0.01785764, 0.01231909, 0.01659898, 0.01402753, 0.02588322, 0.03087734, 0.01910008, 0.01155323, 0.01400942, 0.01094935, 0.02514989, 0.02807761, 0.01827032, 0.01203845, 0.01641726, 0.01241454, 0.0234853, 0.02641958, 0.01563089, 0.01008716, 0.01295034, 0.01075556, 0.02582737, 0.02825715, 0.01798649, 0.0123254, 0.01661501, 0.01409932, 0.02601452, 0.03108392, 0.0192033, 0.01158224, 0.01406305, 0.01102949, 0.02518224, 0.02816301, 0.01835043, 0.01203105, 0.01643323, 0.01241717, 0.0234883, 0.0264745, 0.01567681, 0.01008845, 0.0129745, 0.01076068, 0.02571964, 0.02823152, 0.01795098, 0.01232745, 0.01657348, 0.01406082, 0.02592923, 0.03103792, 0.01911356, 0.01159711, 0.01399683, 0.01102079, 0.02514208, 0.02829305, 0.01832323, 0.01211762, 0.01638797, 0.01248143, 0.02353128, 0.02661038, 0.01572021, 0.01013867, 0.012957, 0.01078397, 0.02580175, 0.028277, 0.0179978, 0.01238063, 0.01655752, 0.01411328, 0.02588785, 0.03111117, 0.01913768, 0.01165156, 0.01398276, 0.01101738, 0.02511553, 0.02821231, 0.0183265, 0.01213104, 0.01640228, 0.01244884, 0.02344628, 0.02650361, 0.01570223, 0.01016039, 0.01295025, 0.01076882, 0.02581349, 0.02827436, 0.01806712, 0.01241834, 0.01656361, 0.01408428, 0.02595364, 0.03115839, 0.0193095, 0.01168506, 0.01402798, 0.01098884, 0.02518942, 0.02824319, 0.01847729, 0.01212938, 0.01642243, 0.0124436, 0.02350936, 0.02671392, 0.01584367, 0.01018855, 0.01291321, 0.01076109, 0.02582306, 0.02834703, 0.01813625, 0.01240826, 0.01655016, 0.01406148, 0.02593464, 0.03109121, 0.0192784, 0.01163858, 0.01396605, 0.01100129, 0.02516239, 0.02831129, 0.01842691, 0.01209469, 0.01631708, 0.01245528, 0.02352486, 0.02663753, 0.01581484, 0.01016157, 0.01289592, 0.01076916, 0.02579223, 0.028327, 0.01810178, 0.01237759, 0.01652696, 0.01405808, 0.0258891, 0.03113819, 0.01934078, 0.01161656, 0.01397141, 0.01098109, 0.0251551, 0.02829536, 0.01847625, 0.01209, 0.0164248, 0.01239261, 0.02346972, 0.02669494, 0.01582061, 0.01016344, 0.0129405, 0.01079279, 0.02576105, 0.02830952, 0.0181203, 0.01238519, 0.01654893, 0.01413915, 0.02585306, 0.03118601, 0.01931825, 0.01164144, 0.01399098, 0.01102787, 0.02503268, 0.02826452, 0.0184469, 0.01210466, 0.0164635, 0.01247634, 0.02346225, 0.02661641, 0.01583053, 0.01016189, 0.01288979, 0.01080691, 0.02574299, 0.02831697, 0.01813504, 0.01238382, 0.01657113, 0.01413616, 0.02587922, 0.03122329, 0.01933111, 0.01165162, 0.01397588, 0.01101835, 0.02502977, 0.02825204, 0.01848259, 0.01210167, 0.01638757, 0.01248097, 0.0233754, 0.02665088, 0.01581103, 0.0101667, 0.0129187, 0.0107865, 0.02574943, 0.02834656, 0.01819616, 0.01236773, 0.01654642, 0.01408813, 0.02579895, 0.03121671, 0.01936273, 0.01163774, 0.0139587, 0.01100319, 0.02499135, 0.02827801, 0.01844358, 0.01210313, 0.01643756, 0.01244389, 0.02336324, 0.02674238, 0.01581707, 0.01016423, 0.01291188, 0.01078769, 0.02568723, 0.02846004, 0.0180693, 0.01241072, 0.01658636, 0.01412854, 0.02583584, 0.03117393, 0.01926302, 0.0116596, 0.01397268, 0.01097553, 0.02506872, 0.0284368, 0.01838082, 0.01208871, 0.01638158, 0.01244266, 0.02347151, 0.02675194, 0.01574462, 0.01018142, 0.01291656, 0.01078064, 0.02573973, 0.02853147, 0.0180927, 0.01239984, 0.01659617, 0.01410173, 0.02584165, 0.03138694, 0.01927747, 0.01160184, 0.01399425, 0.01099804, 0.02505807, 0.02842913, 0.01845918, 0.0121211, 0.01642231, 0.01243092, 0.02339772, 0.02691042, 0.01579849, 0.01017869, 0.01291149, 0.01076708, 0.02573309, 0.02860249, 0.01809224, 0.01238448, 0.01655012, 0.01411248, 0.02586614, 0.0317054, 0.01926819, 0.01162753, 0.01395053, 0.01099891, 0.02506876, 0.0287275, 0.01846614, 0.01206801, 0.01641144, 0.0124254, 0.0233475, 0.0270623, 0.01590665, 0.01016685, 0.01290433, 0.01074312, 0.02569905, 0.0287962, 0.0182052, 0.01236537, 0.01660401, 0.01412489, 0.02587202, 0.03176703, 0.01939318, 0.01164932, 0.01401576, 0.01101986, 0.02504573, 0.02887129, 0.01854834, 0.01206375, 0.01643142, 0.01246896, 0.02337152, 0.02717662, 0.01582284, 0.01015366, 0.01295856, 0.01077923, 0.02565295, 0.02881835, 0.01812412, 0.0123895, 0.01662592, 0.01409468, 0.02588051, 0.03178975, 0.0193622, 0.01167264, 0.01406706, 0.01100317, 0.02506609, 0.02883257, 0.0185526, 0.01208056, 0.01653127, 0.01249027, 0.02346152, 0.02735084, 0.015899, 0.01016878, 0.0129526, 0.01078696, 0.025767, 0.02887314, 0.01810599, 0.01238382, 0.01665437, 0.01415326, 0.02583028, 0.03172499, 0.01939924, 0.01164145, 0.01405031, 0.0110417, 0.02503999, 0.0286996, 0.01847462, 0.01207597, 0.01649727, 0.01245331, 0.02331856, 0.02699742, 0.0157931, 0.01016162, 0.01297237, 0.01078538, 0.02557704, 0.02866588, 0.01809901, 0.01234619, 0.01657694, 0.01413262, 0.02572869, 0.0316677, 0.0193143, 0.0116975, 0.0140549, 0.01104025, 0.02488745, 0.02856071, 0.01843696, 0.01208725, 0.01649976, 0.01243623, 0.02338225, 0.02684656, 0.01575559, 0.01015717, 0.01295802, 0.0107591, 0.02566635, 0.02845395, 0.01806548, 0.01237009, 0.01665167, 0.01402719, 0.0257638, 0.03146356, 0.01931675, 0.01163555, 0.01405888, 0.01100226, 0.0250282, 0.02872489, 0.01850896, 0.01209672, 0.01645202, 0.01247447, 0.02342344, 0.02728236, 0.01587743, 0.01017816, 0.01297161, 0.01077802, 0.02572738, 0.02889975, 0.01815854, 0.0123679, 0.01660985, 0.01408754, 0.02586584, 0.0316936, 0.01933947, 0.01161517, 0.01403553, 0.01099119, 0.02508075, 0.02882962, 0.01852592, 0.01210188, 0.01649367, 0.01249415, 0.0235447, 0.02716762, 0.01598957, 0.01020318, 0.01302348, 0.01084183, 0.02590716, 0.02893242, 0.01819241, 0.01245627, 0.01663793, 0.01410319, 0.02589972, 0.03179965, 0.01938688, 0.01163784, 0.01398991, 0.01102248, 0.02509399, 0.02869377, 0.01856728, 0.01205779, 0.01647107, 0.01249835, 0.02346055, 0.0272304, 0.01594418, 0.01020114, 0.01297538, 0.01084144, 0.02582034, 0.02887956, 0.01822598, 0.01240149, 0.01659179, 0.01418112, 0.0259269, 0.03157665, 0.01939432, 0.01164037, 0.01399296, 0.01102427, 0.02518262, 0.02861911, 0.01859085, 0.01210685, 0.01642697, 0.01252984, 0.02350036, 0.02712988, 0.0159411, 0.01018395, 0.01290116, 0.0108276, 0.02579794, 0.02871777, 0.01820666, 0.0124774, 0.01657557, 0.0142912, 0.02598404, 0.03127513, 0.01938327, 0.01167152, 0.01397598, 0.01103912, 0.02509441, 0.02838823, 0.01855578, 0.01211185, 0.01638378, 0.01253032, 0.02348389, 0.02671759, 0.01592458, 0.01023316, 0.01293337, 0.01084768, 0.02581573, 0.02833393, 0.01822384, 0.01245714, 0.01654996, 0.01418601, 0.02596489, 0.03121387, 0.01941094, 0.01174874, 0.01395605, 0.01106755, 0.02513939, 0.02831495, 0.01855636, 0.01215282, 0.01648738, 0.01255305, 0.02352197, 0.02673998, 0.01589377, 0.01025665, 0.01295352, 0.01086045, 0.02584077, 0.02836418, 0.01812779, 0.01242964, 0.0166413, 0.01427012, 0.02611624, 0.03129809, 0.01942055, 0.01176359, 0.0140773, 0.01109463, 0.02521256, 0.02844929, 0.01853306, 0.01216986, 0.01651517, 0.01261801, 0.02361857, 0.02672865, 0.01591151, 0.01025229, 0.01301055, 0.01091361, 0.02588739, 0.02836492, 0.0181385, 0.01246757, 0.01669916, 0.01424416, 0.02612809, 0.03125582, 0.01943702, 0.01178247, 0.01409138, 0.01106593, 0.02529649, 0.02834031, 0.01855549, 0.0121495, 0.01645511, 0.01260034, 0.02368691, 0.02675132, 0.01584516, 0.01024306, 0.01296879, 0.01084382, 0.02598987, 0.02841049, 0.01810449, 0.01248622, 0.01663709, 0.01422238, 0.02613146, 0.03131503, 0.01935258, 0.01173207, 0.01404249, 0.01101555, 0.02521865, 0.02827474, 0.01855657, 0.01213184, 0.01651951, 0.01249998, 0.02358565, 0.02669375, 0.01588511, 0.01024163, 0.0130165, 0.01083426, 0.0258233, 0.0283738, 0.01807988, 0.01241414, 0.01666037, 0.01419792, 0.02608063, 0.03129441, 0.01935686, 0.01171507, 0.01409038, 0.01109737, 0.02525593, 0.02837306, 0.01853076, 0.01213966, 0.01653576, 0.01258209, 0.02356297, 0.02673562, 0.01579245, 0.01023824, 0.01303845, 0.01085911, 0.02582925, 0.02840396, 0.0180863, 0.01241397, 0.01667278, 0.0142031, 0.02601008, 0.03126294, 0.01925345, 0.01169855, 0.01406783, 0.01109291, 0.0251393, 0.02823097, 0.0184035, 0.01212778, 0.01646775, 0.01254665, 0.0234492, 0.02662928, 0.01575896, 0.01018797, 0.01291695, 0.01081005, 0.02574922, 0.02825702, 0.01798181, 0.0124201, 0.01657369, 0.01416575, 0.02591632, 0.03115305, 0.019164, 0.01167908, 0.01401046, 0.01104954, 0.02506854, 0.02814223, 0.01838898, 0.01212342, 0.01643756, 0.01250769, 0.02341597, 0.02649872, 0.01572408, 0.01018169, 0.01288644, 0.01078139, 0.02558982, 0.02819031, 0.01794321, 0.01238065, 0.01649109, 0.01408013, 0.02578866, 0.03112328, 0.01913436, 0.01171787, 0.01398577, 0.01100635, 0.02495336, 0.0282518, 0.01831741, 0.01212141, 0.01636683, 0.01246194, 0.0233643, 0.02660396, 0.01566765, 0.01021936, 0.01286982, 0.01072815, 0.02559943, 0.02825431, 0.01792341, 0.01239654, 0.01648862, 0.01411825, 0.02576393, 0.03102684, 0.01906232, 0.01169089, 0.0139417, 0.01102754, 0.02486343, 0.02808043, 0.01824995, 0.01214479, 0.01641608, 0.01245284, 0.02331328, 0.02651611, 0.01565914, 0.01021954, 0.0129162, 0.01077425, 0.02556389, 0.02821082, 0.01796375, 0.01243641, 0.01654074, 0.01407461, 0.02584278, 0.03108594, 0.01915124, 0.01173789, 0.01398555, 0.01098527, 0.02498006, 0.02807362, 0.01834084, 0.01215333, 0.01647045, 0.01244771, 0.02332266, 0.02645643, 0.01569691, 0.01024085, 0.01294944, 0.01078918, 0.0255959, 0.02825585, 0.01792163, 0.01246066, 0.01655727, 0.0140873, 0.02580673, 0.03096286, 0.01916116, 0.01174473, 0.01396757, 0.01096317, 0.02494268, 0.02809229, 0.01831129, 0.01218114, 0.01643029, 0.01247143, 0.02331656, 0.02642017, 0.01568898, 0.01022457, 0.01294809, 0.01077442, 0.02561247, 0.0282004, 0.01792045, 0.01243413, 0.01655368, 0.01403488, 0.02575734, 0.03094756, 0.01913566, 0.01173856, 0.01397079, 0.01096203, 0.02493989, 0.02811671, 0.01835452, 0.01217903, 0.01639983, 0.01242953, 0.02335317, 0.02652699, 0.01568217, 0.01026194, 0.01293895, 0.01077531, 0.02557701, 0.02818821, 0.0180053, 0.01243291, 0.01655027, 0.01408627, 0.02578016, 0.03107246, 0.0192236, 0.01172872, 0.01398456, 0.01100786, 0.02493458, 0.02811099, 0.01838453, 0.0121517, 0.01644315, 0.01248495, 0.02328038, 0.02653822, 0.01569143, 0.01024272, 0.01294293, 0.01079822, 0.02554714, 0.02837159, 0.01801679, 0.01245263, 0.01663451, 0.01414237, 0.02571328, 0.03128774, 0.01916539, 0.01173971, 0.01400727, 0.0109945, 0.02482091, 0.02823914, 0.01843933, 0.01217393, 0.01644388, 0.01245625, 0.02324142, 0.02654002, 0.01575886, 0.01025504, 0.01293623, 0.01077252, 0.02550416, 0.02825307, 0.01797454, 0.01248963, 0.016592, 0.01410036, 0.02564036, 0.03096869, 0.01924348, 0.01177591, 0.01401239, 0.01102809, 0.02484817, 0.02802952, 0.01833654, 0.01214855, 0.01643997, 0.01254802, 0.0232495, 0.02640706, 0.01566304, 0.01021306, 0.01298109, 0.01084362, 0.02548948, 0.02805304, 0.01792662, 0.01244654, 0.01662911, 0.01417644, 0.0256751, 0.03097168, 0.01909671, 0.01176605, 0.014043, 0.01104113, 0.02483581, 0.0279387, 0.01830041, 0.01220206, 0.01654409, 0.01258408, 0.02322507, 0.02661578, 0.01567927, 0.01030088, 0.01299453, 0.01090738, 0.02558256, 0.02833929, 0.01799438, 0.01248285, 0.01669574, 0.01425289, 0.02577754, 0.03118302, 0.0192033, 0.01175799, 0.01403176, 0.01112658, 0.02494884, 0.02828005, 0.01840032, 0.01223114, 0.01653282, 0.01260056, 0.02338461, 0.02679091, 0.01574592, 0.01024715, 0.01299017, 0.01092662, 0.02568031, 0.02854018, 0.01808206, 0.01244976, 0.01674116, 0.01428173, 0.02591343, 0.0314481, 0.01928952, 0.01172152, 0.01410063, 0.01109826, 0.02507501, 0.02853516, 0.01849046, 0.01216041, 0.01655517, 0.0126047, 0.02347824, 0.02688841, 0.01584273, 0.01020414, 0.01306069, 0.01086205, 0.02576132, 0.02858385, 0.01808932, 0.01238614, 0.01675511, 0.01423537, 0.02582939, 0.03142427, 0.01925897, 0.01167374, 0.01407415, 0.0110752, 0.02502417, 0.02854654, 0.01847279, 0.01214394, 0.0166217, 0.01262651, 0.0234864, 0.02709163, 0.01583454, 0.0102313, 0.01308748, 0.01090222, 0.02570687, 0.02870637, 0.01808651, 0.01240047, 0.01674429, 0.01424912, 0.02590022, 0.03144513, 0.01928208, 0.01167155, 0.01410753, 0.01108, 0.02508684, 0.02861536, 0.01842735, 0.01210315, 0.0166192, 0.01262516, 0.0234686, 0.02701612, 0.01579275, 0.01022499, 0.01309363, 0.01086729, 0.02580961, 0.02873413, 0.0180352, 0.01237994, 0.01676735, 0.01423736, 0.02597253, 0.03147341, 0.01935776, 0.0117207, 0.01414092, 0.01106906, 0.02515676, 0.02861149, 0.01849083, 0.01212594, 0.01660822, 0.0125221, 0.02348264, 0.02698952, 0.01575856, 0.01018929, 0.01306315, 0.01086925, 0.02571323, 0.02856344, 0.01811884, 0.01237444, 0.01678911, 0.014166, 0.02593739, 0.03137384, 0.01927116, 0.01165877, 0.01415655, 0.01109862, 0.02509894, 0.02852055, 0.01850774, 0.01212679, 0.01666039, 0.01257404, 0.02351986, 0.02692617, 0.0157462, 0.01019, 0.01308863, 0.01084548, 0.02577838, 0.02867837, 0.01803693, 0.01238412, 0.01678346, 0.01417407, 0.02595042, 0.03149169, 0.01923506, 0.01165322, 0.01415395, 0.01105842, 0.02513247, 0.02859979, 0.01837352, 0.01208564, 0.01662225, 0.01255478, 0.02354207, 0.02704692, 0.01570077, 0.01016782, 0.01308691, 0.01086949, 0.02587675, 0.02876478, 0.01804914, 0.01235976, 0.01679837, 0.01415904, 0.02595284, 0.03146658, 0.01925795, 0.01162738, 0.01411826, 0.01102666, 0.02517172, 0.02854859, 0.01836433, 0.01205401, 0.0166311, 0.012569, 0.02359414, 0.02702258, 0.01571061, 0.01017101, 0.01308216, 0.01087399, 0.0258904, 0.02874509, 0.01797314, 0.01237647, 0.0168294, 0.01420723, 0.02597618, 0.03144043, 0.01924621, 0.01163677, 0.01418066, 0.01107776, 0.02519039, 0.02860613, 0.01840481, 0.01207925, 0.01666738, 0.01256139, 0.02350115, 0.02704093, 0.01573939, 0.01017565, 0.01314817, 0.0108423, 0.0258148, 0.02878553, 0.01799418, 0.01239613, 0.01683377, 0.01421336, 0.02591578, 0.03153249, 0.01923391, 0.01164211, 0.01414825, 0.01104475, 0.02516282, 0.02868548, 0.0184072, 0.01212796, 0.01666154, 0.01255056, 0.02351337, 0.02695509, 0.01573199, 0.01018934, 0.01306575, 0.01085307, 0.02581383, 0.02864789, 0.01790475, 0.0123506, 0.01678763, 0.01419468, 0.02595321, 0.03133153, 0.01912526, 0.01160491, 0.01408704, 0.01103094, 0.02516166, 0.02844501, 0.0182733, 0.0120588, 0.01660512, 0.0125402, 0.02349282, 0.02678351, 0.0156044, 0.01013184, 0.01302881, 0.01084224, 0.02577003, 0.02852224, 0.01785192, 0.01232753, 0.01674656, 0.01417916, 0.02590724, 0.03116488, 0.0190926, 0.01159331, 0.01409346, 0.01104348, 0.0251011, 0.0282705, 0.01823063, 0.01205279, 0.01660891, 0.01256445, 0.02348972, 0.02672053, 0.01557499, 0.01009843, 0.01306841, 0.01080732, 0.02577954, 0.02845326, 0.01784898, 0.0122937, 0.01676833, 0.01413983, 0.02592971, 0.03105759, 0.01905431, 0.01156861, 0.0141315, 0.01100981, 0.02512848, 0.0283545, 0.01827434, 0.01198355, 0.01664192, 0.01249031, 0.02343248, 0.02680911, 0.01566003, 0.01006685, 0.01308519, 0.01078086, 0.02576991, 0.02854476, 0.01796485, 0.01229854, 0.01679816, 0.01409817, 0.02588711, 0.03119632, 0.01916802, 0.0115813, 0.01412815, 0.01096163, 0.02510518, 0.02825039, 0.01840596, 0.01201588, 0.01672268, 0.01244468, 0.02346986, 0.02674787, 0.01568902, 0.01011198, 0.01307058, 0.01077025, 0.02578654, 0.02841118, 0.01803619, 0.01233313, 0.01679478, 0.01412356, 0.02590105, 0.03126121, 0.01919009, 0.01159681, 0.01412666, 0.01098517, 0.02513553, 0.02834752, 0.01837169, 0.01202484, 0.01667772, 0.01250403, 0.02349853, 0.02672047, 0.01568102, 0.01012887, 0.01309536, 0.01079894, 0.02579334, 0.02840015, 0.01794739, 0.01230583, 0.01680502, 0.01412761, 0.02587764, 0.03109407, 0.01918386, 0.0115893, 0.01411777, 0.01103538, 0.02515575, 0.02821719, 0.01834701, 0.012024, 0.01662612, 0.01249677, 0.02354465, 0.02662938, 0.01569329, 0.01009806, 0.01307314, 0.01082572, 0.02586125, 0.02837135, 0.01794428, 0.0122726, 0.01678457, 0.014141, 0.02601746, 0.03112906, 0.01917405, 0.01157198, 0.01412512, 0.01104296, 0.02519232, 0.02823141, 0.01832531, 0.01201338, 0.01663831, 0.01253557, 0.02360974, 0.02664766, 0.01565367, 0.01009529, 0.01303413, 0.01083489, 0.02589991, 0.02828823, 0.01794458, 0.01230765, 0.01677095, 0.0141622, 0.02609104, 0.0311306, 0.01915292, 0.01158469, 0.01414621, 0.01104985, 0.02527113, 0.02826851, 0.0183123, 0.01201557, 0.01663885, 0.01256075, 0.02365673, 0.02666935, 0.01566421, 0.01014665, 0.0130321, 0.01084099, 0.02595049, 0.02835963, 0.01800246, 0.01233095, 0.01671843, 0.01419211, 0.02601266, 0.03117255, 0.01911847, 0.01161054, 0.01412492, 0.01106689, 0.02522678, 0.02817009, 0.01829094, 0.01202888, 0.01660414, 0.01253318, 0.02367092, 0.02660498, 0.01563649, 0.0101225, 0.01305895, 0.01087275, 0.02603996, 0.02839, 0.01788331, 0.01231248, 0.01676518, 0.01416909, 0.02617105, 0.03112357, 0.01909329, 0.01154861, 0.01412523, 0.01102564, 0.02527259, 0.02819468, 0.0182391, 0.01201103, 0.01664715, 0.01252274, 0.02368075, 0.02664915, 0.01554709, 0.01008816, 0.01309415, 0.01080923, 0.02590637, 0.02828225, 0.01780888, 0.0122694, 0.01680662, 0.01413989, 0.02601981, 0.03113264, 0.0190213, 0.01154491, 0.01416218, 0.01104204, 0.02516062, 0.02823361, 0.01825424, 0.01199971, 0.01661882, 0.01248259, 0.02355489, 0.02669771, 0.01557465, 0.01007042, 0.01305545, 0.01079103, 0.02586761, 0.02836628, 0.01784178, 0.0122784, 0.01671849, 0.01410874, 0.02587349, 0.03109684, 0.01905209, 0.01149984, 0.01406361, 0.01100582, 0.02519298, 0.02820322, 0.01823222, 0.01199573, 0.01655743, 0.01249626, 0.02354821, 0.0264631, 0.01551322, 0.01007797, 0.0130234, 0.01072671, 0.02571908, 0.02818998, 0.01781306, 0.01234988, 0.01670239, 0.01404742, 0.0258488, 0.03096983, 0.01903134, 0.01153376, 0.01408196, 0.01093381, 0.02510975, 0.02807065, 0.01820094, 0.01192949, 0.01652054, 0.01234348, 0.02344266, 0.02639671, 0.01551378, 0.0099759, 0.01296071, 0.01068507, 0.025811, 0.02819912, 0.01780584, 0.01218653, 0.01666644, 0.01399362, 0.0259052, 0.03096233, 0.01884959, 0.01144257, 0.01404076, 0.01095814, 0.02518912, 0.0282084, 0.01815602, 0.01189049, 0.01654423, 0.01246158, 0.02358989, 0.02666926, 0.01548708, 0.00999699, 0.01297409, 0.01078255, 0.0259548, 0.02839155, 0.01779124, 0.01214224, 0.0166658, 0.01407961, 0.0260328, 0.03111885, 0.01896011, 0.01145377, 0.01404391, 0.01100533, 0.02529849, 0.02819687, 0.01813872, 0.01186276, 0.01652739, 0.01250525, 0.02365065, 0.02662322, 0.01551224, 0.00996318, 0.01293117, 0.01078297, 0.02603161, 0.02833518, 0.01777421, 0.01215668, 0.01667259, 0.014127, 0.02600754, 0.03107196, 0.01898866, 0.01140282, 0.01404108, 0.01102095, 0.02529109, 0.02812459, 0.01807998, 0.01185439, 0.01650759, 0.01248279, 0.0235908, 0.02639953, 0.01550051, 0.0099641, 0.01300403, 0.01080867, 0.02594086, 0.02827057, 0.01779355, 0.01216521, 0.01671404, 0.01412346, 0.02603153, 0.03100112, 0.01896307, 0.01140092, 0.01404629, 0.01098591, 0.02526288, 0.02805589, 0.01819431, 0.01190552, 0.01654037, 0.01251223, 0.02358561, 0.02654404, 0.01555853, 0.00998877, 0.01300636, 0.01084436, 0.0259327, 0.02813963, 0.01784822, 0.01218006, 0.01672254, 0.0142383, 0.02606318, 0.03099793, 0.01906455, 0.011405, 0.01405057, 0.01107562, 0.02528029, 0.02808045, 0.01832043, 0.01189155, 0.0165199, 0.01255157, 0.02356612, 0.02645787, 0.01563825, 0.00996387, 0.01299269, 0.01082633, 0.02594844, 0.02816481, 0.01791618, 0.01215717, 0.01672772, 0.01420662, 0.02594974, 0.03085233, 0.01905267, 0.01140986, 0.01406687, 0.01104042, 0.02515156, 0.02790824, 0.01827557, 0.01190916, 0.01657906, 0.01252392, 0.0235679, 0.02637092, 0.01564167, 0.00995535, 0.01300501, 0.01077743, 0.02592716, 0.0280025, 0.01794062, 0.01219888, 0.01675934, 0.01411861, 0.02596608, 0.03084998, 0.019139, 0.01147386, 0.01407769, 0.01104304, 0.02519227, 0.02793475, 0.01830777, 0.01191116, 0.0165544, 0.01247664, 0.02355678, 0.02627848, 0.01557392, 0.00998144, 0.01300212, 0.01075079, 0.02579012, 0.02801453, 0.01784083, 0.01220066, 0.01664039, 0.01409611, 0.02594557, 0.03075584, 0.01900446, 0.01142189, 0.01400109, 0.01096575, 0.02512965, 0.02777861, 0.01823657, 0.0118477, 0.01646449, 0.01244167, 0.02348866, 0.02625201, 0.01564003, 0.0099548, 0.01297836, 0.0108255, 0.0258455, 0.0279494, 0.01786869, 0.01215787, 0.01671453, 0.01416709, 0.02599755, 0.03074062, 0.01907166, 0.01140883, 0.01405679, 0.01101611, 0.02521879, 0.02775024, 0.01825945, 0.01190102, 0.016541, 0.01249021, 0.02356534, 0.02616805, 0.01552728, 0.00996094, 0.01293484, 0.01078215, 0.02582492, 0.02783559, 0.01788197, 0.01217053, 0.01653712, 0.01420099, 0.02595724, 0.03063209, 0.0190996, 0.01144453, 0.01398629, 0.01107555, 0.02523157, 0.02782129, 0.01825546, 0.01189512, 0.01645578, 0.01256805, 0.02361998, 0.02624008, 0.01564138, 0.00998838, 0.01296405, 0.01084354, 0.02597385, 0.02784902, 0.01794017, 0.0121965, 0.01660201, 0.01422579, 0.0260323, 0.0305659, 0.01914208, 0.0114373, 0.01401727, 0.01108236, 0.02522639, 0.02768757, 0.01831315, 0.01190214, 0.01641619, 0.01256406, 0.02350811, 0.02614398, 0.01563091, 0.00997574, 0.01291081, 0.0108841, 0.02584158, 0.02785023, 0.01792385, 0.01216451, 0.01655445, 0.01427948, 0.02592742, 0.03057094, 0.01902198, 0.01142149, 0.01392917, 0.01115511, 0.02510485, 0.02765981, 0.0183017, 0.01186076, 0.01638068, 0.01263415, 0.02345621, 0.02605809, 0.01568992, 0.0098906, 0.01289778, 0.01096292, 0.02578703, 0.02783762, 0.01799328, 0.0121254, 0.01658236, 0.01434183, 0.02588234, 0.03046115, 0.01918218, 0.01136379, 0.0139261, 0.01119249, 0.02497475, 0.02751385, 0.0182735, 0.01181024, 0.01633521, 0.01271531, 0.02344113, 0.02586901, 0.01565745, 0.00993314, 0.0128383, 0.01096449, 0.02570836, 0.02765512, 0.01798205, 0.01212452, 0.01652722, 0.01438686, 0.0258784, 0.03030162, 0.01912848, 0.01139826, 0.0139427, 0.01116316, 0.02507513, 0.02752385, 0.01831993, 0.01183617, 0.0163953, 0.01268874, 0.02340817, 0.02590217, 0.01571768, 0.00994638, 0.0128649, 0.01099555, 0.0257573, 0.02764162, 0.01796826, 0.01211091, 0.01654894, 0.01439366, 0.02598502, 0.03029822, 0.01919256, 0.01138097, 0.01396908, 0.01127821, 0.02520553, 0.02753335, 0.01847342, 0.01181731, 0.01644631, 0.012843, 0.02353813, 0.02593439, 0.0158843, 0.00992559, 0.01293178, 0.01103419, 0.02589339, 0.02768213, 0.01819271, 0.0121211, 0.01664169, 0.01444674, 0.0261136, 0.03033944, 0.01941696, 0.01135135, 0.01399062, 0.01129354, 0.025195, 0.02753246, 0.01857072, 0.01181363, 0.01646017, 0.01284942, 0.02356303, 0.02595618, 0.0159364, 0.00989426, 0.01293676, 0.01106606, 0.0260582, 0.02777315, 0.01823749, 0.01211806, 0.01658654, 0.01449791, 0.02617248, 0.03054501, 0.01944651, 0.01136168, 0.01395961, 0.01130114, 0.02532715, 0.02767677, 0.01868897, 0.01184593, 0.01637957, 0.01277069, 0.0237465, 0.02613731, 0.01598735, 0.00997394, 0.01287495, 0.01105359, 0.02608346, 0.02783364, 0.01835925, 0.01217523, 0.01656323, 0.01458456, 0.02627824, 0.0305085, 0.01953437, 0.01144936, 0.01396327, 0.01137291, 0.0255319, 0.02772445, 0.01876402, 0.01190114, 0.01637958, 0.01288989, 0.0238419, 0.02606004, 0.01608536, 0.00999777, 0.01289175, 0.01111891, 0.02615101, 0.02791631, 0.01839476, 0.01221918, 0.01658687, 0.0145777, 0.02631534, 0.03058009, 0.0196489, 0.01141813, 0.01397308, 0.01134402, 0.02545877, 0.02778573, 0.01884023, 0.01192696, 0.01632954, 0.01286298, 0.02394804, 0.0262106, 0.01606497, 0.00998084, 0.01286239, 0.01108601, 0.02626479, 0.02792525, 0.01832986, 0.01218514, 0.01654566, 0.01461962, 0.02654952, 0.03046692, 0.01954427, 0.01141322, 0.01393945, 0.01136348, 0.02555393, 0.02766395, 0.0186683, 0.01185908, 0.01638252, 0.01292316, 0.02398094, 0.02613979, 0.01598202, 0.00993502, 0.01291951, 0.01115721, 0.02631036, 0.02789753, 0.01831196, 0.01216418, 0.01658138, 0.01460073, 0.02651324, 0.03056265, 0.01938843, 0.01143273, 0.01397382, 0.01136382, 0.02565725, 0.0277383, 0.01863455, 0.01187527, 0.01637551, 0.01297758, 0.02408081, 0.02616446, 0.01600351, 0.00998402, 0.01290153, 0.01114626, 0.02633452, 0.02786871, 0.01831463, 0.01217059, 0.0165689, 0.01461656, 0.02652452, 0.03053918, 0.01946821, 0.01141948, 0.01398768, 0.01138006, 0.02571958, 0.02766967, 0.01866458, 0.01187998, 0.01642354, 0.0129816, 0.02420488, 0.02619478, 0.01598914, 0.00997845, 0.01293688, 0.01120401, 0.02645573, 0.02780827, 0.01832746, 0.01216589, 0.0166493, 0.01469622, 0.02668817, 0.03047171, 0.01944803, 0.01142652, 0.01400109, 0.01144034, 0.02567458, 0.02770075, 0.01869432, 0.0118963, 0.01652807, 0.01302222, 0.02412212, 0.02616831, 0.01601274, 0.00996296, 0.01295567, 0.01123695, 0.0263678, 0.0279853, 0.01835278, 0.01221906, 0.01666438, 0.01470577, 0.02655099, 0.03063815, 0.01955191, 0.01144728, 0.01405979, 0.01142902, 0.02558491, 0.02786865, 0.01867178, 0.01197592, 0.01650302, 0.01302181, 0.02404736, 0.02629282, 0.01603712, 0.01002933, 0.01295502, 0.0112094, 0.02633796, 0.02794756, 0.01829209, 0.01221691, 0.0166478, 0.01468587, 0.02649574, 0.03058178, 0.01947879, 0.01141209, 0.01399942, 0.01146745, 0.02565934, 0.02782199, 0.01871072, 0.01185936, 0.0164678, 0.01295773, 0.02409291, 0.02633464, 0.01601045, 0.00992352, 0.01292876, 0.01116042, 0.0264536, 0.02807152, 0.01838062, 0.01216192, 0.01663848, 0.01465493, 0.02659954, 0.03078269, 0.01953763, 0.01140584, 0.01408296, 0.01140838, 0.02571179, 0.02789616, 0.0188264, 0.01189146, 0.0166148, 0.01297506, 0.02403779, 0.0263938, 0.01601188, 0.00991458, 0.01297654, 0.01110903, 0.0263147, 0.0280434, 0.01825988, 0.01213691, 0.0167587, 0.01453571, 0.02652144, 0.0306952, 0.01946722, 0.01141201, 0.01412665, 0.01128107, 0.02558865, 0.02794834, 0.01864663, 0.01188518, 0.01658162, 0.01285769, 0.02404762, 0.02648468, 0.01595116, 0.00994636, 0.01310164, 0.01112249, 0.02643649, 0.02810659, 0.01826153, 0.01218131, 0.01677673, 0.01456846, 0.02652212, 0.03074497, 0.01939555, 0.01137613, 0.01409374, 0.01132034, 0.02562752, 0.02800242, 0.01855585, 0.01186242, 0.01656939, 0.01283812, 0.02405391, 0.02645174, 0.01590372, 0.00994368, 0.01301534, 0.01103652, 0.02638842, 0.0280301, 0.01819041, 0.01215993, 0.01668058, 0.01449864, 0.02659108, 0.03077872, 0.01932583, 0.01140714, 0.01408514, 0.01131284, 0.02571818, 0.02807554, 0.01856987, 0.01188644, 0.01657535, 0.01290702, 0.02408203, 0.0265413, 0.01589757, 0.00995017, 0.01303051, 0.01113965, 0.02638628, 0.02820915, 0.01820407, 0.01218028, 0.01668794, 0.014583, 0.02655683, 0.03090939, 0.01935953, 0.01136841, 0.01407633, 0.01132205, 0.02570303, 0.02801267, 0.01853741, 0.01190217, 0.0165641, 0.01285763, 0.02408767, 0.02646779, 0.01590096, 0.00996809, 0.01300376, 0.01108785, 0.02637063, 0.02812729, 0.01818057, 0.01217187, 0.01672473, 0.01445263, 0.02661338, 0.03083394, 0.01937984, 0.01134108, 0.01406916, 0.01125864, 0.02566302, 0.02802319, 0.01857661, 0.01185261, 0.01652213, 0.01280727, 0.02415457, 0.0264257, 0.01601435, 0.00996617, 0.0130129, 0.01096097, 0.02653231, 0.02807801, 0.01830096, 0.01217869, 0.0167077, 0.01440302, 0.02679197, 0.03083754, 0.01939181, 0.01143948, 0.0140385, 0.01117809, 0.02585987, 0.0279441, 0.01861042, 0.01188754, 0.0165065, 0.01269813, 0.02423792, 0.02651593, 0.0159826, 0.00993771, 0.01292254, 0.01094025, 0.02659102, 0.02812719, 0.01825671, 0.01215573, 0.01661932, 0.0143773, 0.02673685, 0.03073343, 0.01935444, 0.01142887, 0.01399385, 0.01118797, 0.02575435, 0.02781297, 0.0185312, 0.01187462, 0.01645187, 0.01273583, 0.02420871, 0.02632079, 0.01593952, 0.00993899, 0.01291922, 0.01092957, 0.02650045, 0.02804702, 0.01828693, 0.0121821, 0.01657571, 0.01440034, 0.02676414, 0.03076077, 0.01937227, 0.01140036, 0.01396347, 0.01118426, 0.025901, 0.02791979, 0.01867514, 0.0118608, 0.01646278, 0.01267391, 0.0242813, 0.02636551, 0.01601009, 0.00993318, 0.01295165, 0.01088855, 0.02659563, 0.02813788, 0.01825762, 0.01208235, 0.01656985, 0.01433315, 0.02677959, 0.03065552, 0.01931401, 0.01132763, 0.01396314, 0.01109191, 0.02579814, 0.02789627, 0.01851193, 0.01180283, 0.01644669, 0.01260389, 0.02421791, 0.0263517, 0.01585311, 0.00986483, 0.01291729, 0.0108707, 0.02650842, 0.02804881, 0.01810979, 0.01205897, 0.01654953, 0.01426072, 0.02664698, 0.03058594, 0.01921411, 0.01125084, 0.01396493, 0.01109836, 0.02576173, 0.02774962, 0.01837145, 0.01174903, 0.01641492, 0.01263245, 0.02421844, 0.02620781, 0.0157948, 0.00988262, 0.01290738, 0.01087426, 0.02652184, 0.02798752, 0.01804984, 0.0120699, 0.01663839, 0.01435328, 0.02674188, 0.0305858, 0.01912886, 0.01133631, 0.01402145, 0.01110736, 0.02578363, 0.02784051, 0.01824885, 0.01177974, 0.01634514, 0.01264733, 0.02420479, 0.02629094, 0.01568329, 0.00988806, 0.01283792, 0.01092932, 0.02648942, 0.02802758, 0.01806912, 0.0120602, 0.0165624, 0.01435072, 0.02666111, 0.03055003, 0.0191869, 0.01133835, 0.01392608, 0.01108251, 0.02570883, 0.02781498, 0.01839227, 0.01181784, 0.0163831, 0.01271829, 0.0243264, 0.02622787, 0.01579769, 0.00989938, 0.01287314, 0.01094734, 0.0266712, 0.02796816, 0.01811704, 0.01210292, 0.01655677, 0.01438747, 0.02678845, 0.03067379, 0.01929883, 0.01137414, 0.01398466, 0.01120656, 0.02591669, 0.02789066, 0.01852886, 0.01185342, 0.01643809, 0.01275195, 0.0243724, 0.02646718, 0.01587613, 0.00990518, 0.0128889, 0.01098386, 0.02671978, 0.02819289, 0.01813054, 0.01211716, 0.01656876, 0.01445452, 0.02684986, 0.03077419, 0.01925835, 0.01134484, 0.01398741, 0.0112524, 0.02596898, 0.02793933, 0.01845406, 0.01181977, 0.01638974, 0.01288783, 0.02434337, 0.02648808, 0.01590369, 0.00989323, 0.01286971, 0.01105751, 0.02672513, 0.02816798, 0.01823428, 0.0120696, 0.01655761, 0.01458229, 0.02687511, 0.0307504, 0.01933454, 0.01132945, 0.0139744, 0.01131596, 0.02602058, 0.0278814, 0.01852192, 0.01178025, 0.01648174, 0.01286407, 0.02443086, 0.02638981, 0.01592593, 0.00988489, 0.01300389, 0.0110986, 0.02671446, 0.02808567, 0.0181925, 0.01212323, 0.01668196, 0.01459109, 0.02689241, 0.03082233, 0.01938076, 0.01138435, 0.01414037, 0.0113224, 0.02592655, 0.02796692, 0.01856709, 0.01183883, 0.01654001, 0.01284636, 0.024295, 0.02649755, 0.01596864, 0.00990779, 0.01305737, 0.01104885, 0.02668363, 0.02812088, 0.01821946, 0.01209365, 0.01680675, 0.01452929, 0.02684422, 0.03094673, 0.01942819, 0.01137362, 0.01416277, 0.01123829, 0.02594675, 0.02794434, 0.01857333, 0.01183766, 0.01668074, 0.0128716, 0.02437115, 0.02633279, 0.01596675, 0.00994137, 0.01309444, 0.01107417, 0.02666315, 0.02805151, 0.01824812, 0.01213805, 0.01684341, 0.01451352, 0.02687109, 0.03072993, 0.01937991, 0.01139246, 0.01415799, 0.01124613, 0.02595786, 0.02796531, 0.01853553, 0.01182979, 0.01659288, 0.01284185, 0.02436654, 0.02609346, 0.01585901, 0.00989666, 0.01304157, 0.01106142, 0.02668671, 0.02785812, 0.01821534, 0.01213643, 0.01673339, 0.0145184, 0.02682927, 0.0305403, 0.01933427, 0.01135595, 0.01414573, 0.0112769, 0.02585416, 0.02765213, 0.01845743, 0.01180227, 0.01650536, 0.0128255, 0.02432253, 0.0261121, 0.01580242, 0.00989658, 0.01300013, 0.01105091, 0.02663038, 0.02782526, 0.01816517, 0.01207121, 0.01668704, 0.01448691, 0.02676553, 0.03053445, 0.01934008, 0.01137122, 0.01410777, 0.01126391, 0.02598457, 0.02777327, 0.01858427, 0.01182836, 0.01661886, 0.01288427, 0.02438433, 0.02632464, 0.01597209, 0.00993524, 0.01308643, 0.01106353, 0.02670771, 0.02801649, 0.01828635, 0.01213176, 0.01682956, 0.01445882, 0.0266743, 0.03079542, 0.01931077, 0.01134888, 0.01415166, 0.01125933, 0.02583607, 0.02788851, 0.01853128, 0.01185162, 0.01665547, 0.01280288, 0.02418121, 0.02631693, 0.0158645, 0.00987179, 0.01311274, 0.01098734, 0.02653332, 0.02812169, 0.01808202, 0.01204966, 0.0167633, 0.01441785, 0.02670334, 0.03080244, 0.01940142, 0.01131362, 0.01418384, 0.01121733, 0.02587158, 0.02798052, 0.01850413, 0.01175909, 0.01663592, 0.0127721, 0.0241836, 0.02646343, 0.01587493, 0.00985195, 0.01301921, 0.01096448, 0.0265071, 0.0281473, 0.01826569, 0.01203918, 0.01676015, 0.01440603, 0.02661662, 0.03078537, 0.01932387, 0.01130288, 0.01411335, 0.01116948, 0.02566508, 0.02792938, 0.0184901, 0.01176518, 0.01651475, 0.01270976, 0.02414379, 0.02632986, 0.01583646, 0.00986591, 0.01299877, 0.01099618, 0.02647984, 0.0280262, 0.01811424, 0.01200909, 0.0166459, 0.01437541, 0.02658631, 0.03080847, 0.01932564, 0.01130898, 0.01412172, 0.01117724, 0.02571817, 0.02774018, 0.0185353, 0.01173667, 0.0164962, 0.01271253, 0.02406571, 0.02629893, 0.01586983, 0.00982857, 0.01294956, 0.01094542, 0.02645546, 0.02798856, 0.01832768, 0.01201999, 0.01665606, 0.01440205, 0.02662714, 0.03066496, 0.01944373, 0.01131604, 0.01409569, 0.01120054, 0.02573998, 0.02780166, 0.01870185, 0.01180926, 0.01653001, 0.01278568, 0.02421375, 0.02631361, 0.01608551, 0.00988041, 0.01301025, 0.01100924, 0.02652359, 0.02795555, 0.01849865, 0.0121029, 0.01675192, 0.01438116, 0.0267083, 0.03076212, 0.01958904, 0.01136706, 0.01413372, 0.01121188, 0.02578872, 0.02779288, 0.01877238, 0.01182985, 0.01654354, 0.01271001, 0.02418108, 0.0262856, 0.01613747, 0.00991021, 0.01306275, 0.01092596, 0.02653526, 0.02800957, 0.01846424, 0.01212072, 0.01673073, 0.01434403, 0.02666965, 0.03078454, 0.01961323, 0.01137726, 0.01409627, 0.01114772, 0.02570406, 0.02784677, 0.0188199, 0.01179211, 0.01653855, 0.01273244, 0.02405686, 0.02625265, 0.01616009, 0.0098896, 0.01301206, 0.01092882, 0.02639374, 0.02788599, 0.01848227, 0.01206388, 0.0167267, 0.01435026, 0.02661813, 0.03064558, 0.01960714, 0.01134622, 0.01418672, 0.01118201, 0.0257216, 0.02780223, 0.01873401, 0.01179259, 0.01649659, 0.01275249, 0.02406846, 0.02620953, 0.01610415, 0.00990346, 0.01300648, 0.01095119, 0.02637816, 0.02803243, 0.01838882, 0.012098, 0.01672059, 0.01442937, 0.02670044, 0.03070351, 0.01947864, 0.01135981, 0.01412062, 0.01121544, 0.02573783, 0.02780555, 0.0185885, 0.01178019, 0.01650215, 0.0128035, 0.02401315, 0.02623536, 0.01598859, 0.00992297, 0.01300256, 0.01100574, 0.02621976, 0.02793434, 0.01825858, 0.01211293, 0.01673511, 0.01445617, 0.0264504, 0.03065274, 0.01935875, 0.01140564, 0.01417774, 0.01118778, 0.02553043, 0.02762663, 0.01844895, 0.01180105, 0.01654144, 0.01275633, 0.02385964, 0.02605192, 0.01573543, 0.00990772, 0.0130497, 0.01097411, 0.02625473, 0.02786964, 0.0181772, 0.01209726, 0.0167542, 0.01436795, 0.02644946, 0.03064054, 0.01915718, 0.01132881, 0.01413336, 0.01114172, 0.02556889, 0.02775127, 0.01847469, 0.01179403, 0.01653737, 0.01271409, 0.02399383, 0.02615022, 0.01580173, 0.00988707, 0.01301184, 0.01096249, 0.02629505, 0.02787654, 0.01806089, 0.01206431, 0.01666865, 0.01436859, 0.02646384, 0.03053699, 0.01913627, 0.01124405, 0.01409992, 0.01109801, 0.02561075, 0.02778814, 0.01833752, 0.01173182, 0.01652551, 0.0127098, 0.02405157, 0.02619343, 0.01578737, 0.0098815, 0.01299371, 0.01093696, 0.02633101, 0.02793223, 0.0179846, 0.01205472, 0.01673241, 0.01446273, 0.02661174, 0.03059547, 0.01910842, 0.01138569, 0.01412166, 0.01122746, 0.02559077, 0.02762213, 0.01821491, 0.01174443, 0.01644602, 0.01268197, 0.02400136, 0.0261139, 0.01562002, 0.00983501, 0.01290854, 0.01085124, 0.02619374, 0.02775939, 0.0178902, 0.01201455, 0.01668819, 0.01423872, 0.02640822, 0.03056366, 0.0189801, 0.01124767, 0.01402263, 0.01106908, 0.02547819, 0.02772689, 0.01819434, 0.01169133, 0.01644498, 0.01251176, 0.02393256, 0.02620568, 0.0156085, 0.00975999, 0.01285755, 0.01074529, 0.02614057, 0.02780858, 0.01784945, 0.01191352, 0.01653242, 0.01408856, 0.02634503, 0.03041756, 0.01889456, 0.01116627, 0.01384261, 0.01100578, 0.02534262, 0.02754893, 0.01813385, 0.01160409, 0.0161805, 0.01249123, 0.02388457, 0.02598977, 0.01547905, 0.0097085, 0.01270225, 0.01070883, 0.02614342, 0.02781178, 0.01774676, 0.01189435, 0.0163517, 0.01405878, 0.02639824, 0.03044225, 0.01885315, 0.01115932, 0.01378113, 0.01097874, 0.02540056, 0.02753591, 0.01808017, 0.01162149, 0.01614003, 0.01250497, 0.02394432, 0.02587135, 0.01551233, 0.0097731, 0.01271103, 0.01079873, 0.0262126, 0.02748727, 0.01782264, 0.01194036, 0.0163204, 0.01411336, 0.02642431, 0.03028951, 0.01888323, 0.01119735, 0.01371318, 0.01098554, 0.02538776, 0.02736829, 0.01805393, 0.01165135, 0.01609759, 0.0125053, 0.02384516, 0.02583338, 0.01540479, 0.00976838, 0.01267939, 0.01084025, 0.02610222, 0.02750466, 0.01766541, 0.0119467, 0.01631066, 0.01415412, 0.02626666, 0.03015606, 0.01875464, 0.01119454, 0.01372821, 0.01100023, 0.02533433, 0.02738508, 0.01806268, 0.01163799, 0.01612747, 0.01246718, 0.02375185, 0.02589683, 0.01547639, 0.00978284, 0.01265296, 0.01068913, 0.02607596, 0.02749497, 0.01770917, 0.01196723, 0.01628681, 0.01416761, 0.02632974, 0.03024356, 0.01890687, 0.01121996, 0.01367477, 0.01090235, 0.02526314, 0.02736673, 0.0181318, 0.01166383, 0.0160958, 0.01236456, 0.02372336, 0.02570672, 0.01560227, 0.00980724, 0.01265831, 0.01062161, 0.02604802, 0.02747194, 0.01784842, 0.01200973, 0.01637867, 0.01405913, 0.02621095, 0.03008879, 0.0189267, 0.01125131, 0.01377273, 0.01093109, 0.02533852, 0.0272413, 0.01815929, 0.01172035, 0.01614562, 0.01242324, 0.02376721, 0.02569234, 0.01553759, 0.00985422, 0.01279237, 0.01073674, 0.02606396, 0.02742614, 0.01779959, 0.01202976, 0.01651689, 0.01411709, 0.02626988, 0.03017619, 0.01885337, 0.01124002, 0.01369601, 0.01100188, 0.02530486, 0.0272796, 0.01805069, 0.01169902, 0.01613431, 0.01247488, 0.02380907, 0.02576503, 0.01539337, 0.00979593, 0.01273666, 0.0107486, 0.02608178, 0.02730826, 0.0176177, 0.01200505, 0.01655457, 0.01409313, 0.02634219, 0.03009648, 0.01869882, 0.01141328, 0.01400286, 0.01098979, 0.02541574, 0.0271624, 0.01793781, 0.01183792, 0.01650546, 0.01246778, 0.0238826, 0.02560762, 0.01538444, 0.00999745, 0.01299492, 0.01068059, 0.02608871, 0.02732152, 0.01764771, 0.01211588, 0.01675623, 0.0139616, 0.02641558, 0.03018796, 0.01872133, 0.01144711, 0.01406082, 0.01089508, 0.02536719, 0.02713311, 0.01786377, 0.01187241, 0.01657627, 0.01247935, 0.0237801, 0.02557662, 0.01526544, 0.0100297, 0.01302438, 0.01065868, 0.0260754, 0.02723119, 0.01752003, 0.01213713, 0.01675902, 0.01393477, 0.02636891, 0.03005881, 0.0186767, 0.01149971, 0.01410959, 0.01086537, 0.02539072, 0.02712543, 0.01779011, 0.01187442, 0.0165424, 0.01238961, 0.02383675, 0.02563921, 0.01521133, 0.01004852, 0.01301381, 0.01067623, 0.02613736, 0.0273499, 0.01744957, 0.01214353, 0.0167303, 0.01403784, 0.02641916, 0.0302061, 0.01858201, 0.01150544, 0.0140709, 0.0109503, 0.02540097, 0.02723331, 0.01779522, 0.01188147, 0.01653506, 0.0124563, 0.02387039, 0.02565795, 0.01523937, 0.0100431, 0.01300764, 0.01075036, 0.02615038, 0.02745705, 0.0174906, 0.01213968, 0.01682973, 0.01401499, 0.02640282, 0.03026277, 0.01856058, 0.01149386, 0.01415593, 0.01095361, 0.02543254, 0.02737145, 0.0178336, 0.01188808, 0.0165954, 0.01245388, 0.02386128, 0.02580012, 0.01527369, 0.01007047, 0.01305606, 0.01059474, 0.02613262, 0.0275605, 0.01763579, 0.01220118, 0.01683525, 0.01397809, 0.02637958, 0.03034387, 0.01871465, 0.01150801, 0.01413311, 0.01086545, 0.02542857, 0.02732885, 0.01791598, 0.01198969, 0.0166012, 0.01240142, 0.02389612, 0.02593162, 0.01537563, 0.01014995, 0.01301941, 0.01071743, 0.02621682, 0.02760279, 0.01764073, 0.01221575, 0.01684656, 0.01407189, 0.0264019, 0.03041626, 0.01883724, 0.01146457, 0.01419692, 0.01087794, 0.02548815, 0.02762387, 0.01800468, 0.01188272, 0.01676686, 0.01226925, 0.02387579, 0.02597884, 0.0152994, 0.01004101, 0.01308796, 0.01053324, 0.02609686, 0.0277106, 0.01771886, 0.01216711, 0.01684701, 0.01383569, 0.02647135, 0.03069348, 0.01890742, 0.01151711, 0.01416278, 0.01079317, 0.02544136, 0.02770091, 0.01814306, 0.0118668, 0.01684247, 0.01213003, 0.02405178, 0.02602095, 0.01551612, 0.01007725, 0.01309779, 0.01069682, 0.02629712, 0.02803281, 0.01794507, 0.0121645, 0.01704375, 0.0140805, 0.0265888, 0.03091579, 0.0191189, 0.01153778, 0.01439197, 0.01076136, 0.02549358, 0.02778408, 0.01829895, 0.01197025, 0.01695629, 0.01230656, 0.02403045, 0.02625927, 0.01562938, 0.01013031, 0.01327015, 0.01066609, 0.02634611, 0.02831115, 0.01804305, 0.01233213, 0.01725435, 0.01406439, 0.02673178, 0.03125535, 0.01915102, 0.01168428, 0.0144285, 0.01091797, 0.02579233, 0.02801317, 0.01824513, 0.01196353, 0.01708647, 0.01226316, 0.02428506, 0.02639958, 0.01549873, 0.0102055, 0.01326068, 0.01048163, 0.02641218, 0.02826376, 0.01805441, 0.01237046, 0.01708288, 0.01402455, 0.02673567, 0.03114355, 0.01917989, 0.01172766, 0.01440121, 0.01086426, 0.0258879, 0.02806988, 0.01828754, 0.01206903, 0.01694101, 0.0123127, 0.02422071, 0.0262998, 0.01559932, 0.01020233, 0.01321391, 0.01059675, 0.0264868, 0.0281382, 0.01805054, 0.01245074, 0.01717622, 0.01408179, 0.02674635, 0.03089638, 0.01926793, 0.01179558, 0.01441397, 0.01092845, 0.02592067, 0.0280685, 0.0184353, 0.01218233, 0.01698354, 0.01241469, 0.02425015, 0.02638165, 0.01566355, 0.01026277, 0.01322224, 0.01069301, 0.02644963, 0.02811573, 0.01812038, 0.01254233, 0.01719924, 0.01424343, 0.02674106, 0.03099808, 0.01932426, 0.01172351, 0.01438734, 0.01099154, 0.02581405, 0.02821063, 0.01840642, 0.01215983, 0.01700979, 0.01232681, 0.02445585, 0.02639568, 0.01574581, 0.01033907, 0.0132819, 0.01068272, 0.0270809, 0.02817866, 0.01821251, 0.01253561, 0.01733895, 0.01414256, 0.02729615, 0.03110945, 0.01935749, 0.01186514, 0.01447848, 0.01114479, 0.02638885, 0.02845693, 0.01850369, 0.01226619, 0.01708118, 0.01273222, 0.02453547, 0.02669569, 0.01572847, 0.01037633, 0.01323314, 0.01069711, 0.02664497, 0.0282974, 0.01817399, 0.01256744, 0.01717727, 0.01420067, 0.02698417, 0.03124301, 0.019292, 0.01179923, 0.01438554, 0.01104239, 0.02586093, 0.02819703, 0.01845154, 0.01213263, 0.01694251, 0.01242683, 0.02428165, 0.02648548, 0.01570415, 0.01032427, 0.01318676, 0.01076603, 0.02653199, 0.02825742, 0.01814147, 0.01252451, 0.01714846, 0.01426638, 0.02682866, 0.03116096, 0.01934984, 0.01180114, 0.014297, 0.01108455, 0.02596412, 0.02818025, 0.01842386, 0.01214977, 0.01697802, 0.01266938, 0.0242277, 0.02645121, 0.01568024, 0.0102766, 0.01318366, 0.01080806, 0.02639218, 0.02820535, 0.01820894, 0.01241029, 0.0171998, 0.0142557, 0.02673157, 0.03118752, 0.0193609, 0.01171939, 0.01442468, 0.01106691, 0.02588738, 0.02821864, 0.0185109, 0.01211071, 0.01698298, 0.01257553, 0.02417118, 0.02653036, 0.01566597, 0.01016194, 0.01309745, 0.01088281, 0.0263542, 0.02823444, 0.01813376, 0.01233717, 0.01706697, 0.01448812, 0.0267385, 0.03111889, 0.01927923, 0.01168005, 0.01433504, 0.01124377, 0.02577068, 0.02818233, 0.01838611, 0.01204201, 0.01693079, 0.0128633, 0.02402231, 0.02649806, 0.01572692, 0.01012576, 0.0131752, 0.01098733, 0.02629031, 0.02823895, 0.01811418, 0.01231187, 0.01713845, 0.01447892, 0.02659141, 0.03104864, 0.01926559, 0.01162929, 0.01433683, 0.01126309, 0.02561995, 0.02816103, 0.01844091, 0.01200153, 0.01683254, 0.01274766, 0.02410594, 0.02645185, 0.01563863, 0.01008064, 0.01311886, 0.01097461, 0.02616306, 0.02822175, 0.01804737, 0.01228623, 0.01714384, 0.01444985, 0.0264668, 0.03110219, 0.01917484, 0.01159723, 0.01424185, 0.01122653, 0.02541897, 0.02821655, 0.01833282, 0.01197318, 0.01675531, 0.01282863, 0.02373986, 0.02652293, 0.01557725, 0.01009391, 0.01305515, 0.0109341, 0.02609204, 0.02836914, 0.01800643, 0.01226419, 0.01697496, 0.01453324, 0.02640671, 0.03126948, 0.01916214, 0.01158107, 0.0142908, 0.01120293, 0.02555585, 0.02829289, 0.01838819, 0.01197148, 0.01678121, 0.01280018, 0.02391312, 0.02659951, 0.01566355, 0.01012636, 0.01310888, 0.01092464, 0.02618578, 0.02840892, 0.01808116, 0.0122401, 0.01690733, 0.01455005, 0.02630214, 0.03133169, 0.01924416, 0.01156947, 0.01424615, 0.01127692, 0.02543538, 0.02830583, 0.01836468, 0.01189299, 0.01677463, 0.01278156, 0.02376331, 0.02653126, 0.01560752, 0.01009915, 0.0130419, 0.01097282, 0.02606599, 0.02822354, 0.01807311, 0.01221535, 0.01693038, 0.01453806, 0.0262524, 0.03117612, 0.01917554, 0.01152669, 0.01424686, 0.0112424, 0.02539375, 0.02821487, 0.0183297, 0.0119093, 0.01675862, 0.01275872, 0.02374988, 0.02646704, 0.01564361, 0.01008655, 0.01310356, 0.01091569, 0.02616674, 0.02811063, 0.01812787, 0.01223058, 0.01700268, 0.01448535, 0.02638771, 0.03103077, 0.01925865, 0.01156516, 0.01429533, 0.01120136, 0.02544826, 0.02810499, 0.01838096, 0.01186664, 0.01681137, 0.01273102, 0.02387521, 0.02650578, 0.01569987, 0.01000818, 0.01313981, 0.01090669, 0.02610689, 0.0282186, 0.01812021, 0.01213183, 0.01707326, 0.01450453, 0.02629066, 0.03129857, 0.01921642, 0.01145111, 0.01437937, 0.01115206, 0.02536373, 0.02825718, 0.01831732, 0.01183163, 0.01687361, 0.01271562, 0.02385422, 0.02670172, 0.01566722, 0.01000664, 0.01321475, 0.01089855, 0.02612303, 0.02848338, 0.01812379, 0.01211507, 0.0170415, 0.01450797, 0.02625736, 0.03125912, 0.01927621, 0.01145705, 0.0143842, 0.01117694, 0.02547161, 0.02845055, 0.01838482, 0.01183318, 0.01683679, 0.01281885, 0.023816, 0.02677606, 0.01566582, 0.00998297, 0.01323193, 0.01092954, 0.02628029, 0.02861587, 0.0180774, 0.01213437, 0.01712472, 0.0144994, 0.02646662, 0.03147768, 0.01922013, 0.01146084, 0.01444332, 0.01117224, 0.02561548, 0.02861076, 0.01838843, 0.01182458, 0.01690355, 0.012851, 0.02395158, 0.02686028, 0.01568328, 0.00997277, 0.01320877, 0.01092088, 0.02621266, 0.02856935, 0.01811603, 0.01210838, 0.01713476, 0.01451491, 0.0264482, 0.03145884, 0.01929832, 0.01143162, 0.0144238, 0.01115643, 0.0255307, 0.02852945, 0.01841354, 0.01181391, 0.01690627, 0.01277011, 0.02400224, 0.02679795, 0.01566658, 0.00999246, 0.01315018, 0.01086211, 0.02627913, 0.02858409, 0.01812835, 0.01208612, 0.01708185, 0.01434475, 0.02650374, 0.03143195, 0.01921004, 0.01143884, 0.0143585, 0.01117229, 0.02558846, 0.02845083, 0.01833654, 0.01182927, 0.01679721, 0.01276041, 0.02397536, 0.02677849, 0.0156272, 0.00995256, 0.0132032, 0.01089737, 0.02631676, 0.02844193, 0.01809733, 0.01210839, 0.01708857, 0.01452102, 0.02645222, 0.0314119, 0.01921687, 0.01143756, 0.01436832, 0.01124013, 0.02552675, 0.02839603, 0.01838949, 0.01180446, 0.01688847, 0.01282874, 0.02400729, 0.02667063, 0.01565647, 0.01000686, 0.01316813, 0.01099602, 0.02631134, 0.02848417, 0.0181071, 0.01212768, 0.01703274, 0.01462867, 0.02650739, 0.03146494, 0.01922932, 0.01148044, 0.01440932, 0.01129586, 0.02561506, 0.02840025, 0.01837093, 0.01185686, 0.01692501, 0.01283844, 0.02403897, 0.02675937, 0.01568384, 0.0099939, 0.01321086, 0.01104722, 0.02628914, 0.02851663, 0.01815809, 0.01213516, 0.01711769, 0.0145528, 0.0264455, 0.03134844, 0.01930097, 0.01144529, 0.014428, 0.01126616, 0.02555072, 0.02837288, 0.01844138, 0.01180493, 0.01691191, 0.01282352, 0.02398963, 0.02670358, 0.01569584, 0.00996996, 0.01321029, 0.01089031, 0.02627708, 0.02850022, 0.01814947, 0.01211886, 0.01711052, 0.01449925, 0.02645918, 0.03135376, 0.01932088, 0.01143601, 0.01436919, 0.01124714, 0.02556773, 0.02838534, 0.01846648, 0.01182905, 0.01686155, 0.0128233, 0.02394244, 0.02676326, 0.01573485, 0.00999673, 0.01317605, 0.01099155, 0.02626953, 0.02856811, 0.01822757, 0.01212541, 0.01709766, 0.0145748, 0.02653011, 0.0313154, 0.01930784, 0.01146844, 0.01435918, 0.01121577, 0.0256051, 0.02852488, 0.0184473, 0.01181847, 0.01700922, 0.01289767, 0.02401479, 0.02683039, 0.01572017, 0.01000482, 0.01327544, 0.01105063, 0.02645329, 0.02883888, 0.01819891, 0.01209549, 0.01715719, 0.01449501, 0.02660813, 0.03162528, 0.01935725, 0.01143042, 0.01439165, 0.01121008, 0.02553595, 0.02844135, 0.01834266, 0.01179006, 0.01683357, 0.01318347, 0.02397104, 0.02675871, 0.0157035, 0.00998515, 0.01326722, 0.01110165, 0.02640088, 0.02859865, 0.01815974, 0.01212727, 0.01716652, 0.01485848, 0.02674445, 0.03173402, 0.01946799, 0.01149364, 0.0146784, 0.01142422, 0.02580578, 0.02917328, 0.01859312, 0.01187704, 0.01717061, 0.01304357, 0.02421336, 0.02731501, 0.01590075, 0.010027, 0.01343598, 0.01109781, 0.02644695, 0.0290931, 0.01835538, 0.01213702, 0.01734162, 0.01466264, 0.02677573, 0.03203956, 0.01950203, 0.01150837, 0.01456612, 0.01136191, 0.02575662, 0.02903365, 0.018642, 0.01185821, 0.01718104, 0.0130115757, 0.0242190696, 0.02727926, 0.01591084, 0.01002041, 0.01335624, 0.0111118, 0.02647309, 0.02912586, 0.01828409, 0.01213989, 0.01732345, 0.01473464, 0.02671644, 0.03214417, 0.01944185, 0.01150299, 0.0145896, 0.01143339, 0.02571707, 0.02909961, 0.01857935, 0.01187677, 0.01714273, 0.01297132, 0.02417628, 0.0274094, 0.01588299, 0.01003096, 0.01337084, 0.01113123, 0.02648192, 0.02906195, 0.0183284, 0.01215506, 0.01734764, 0.01476418, 0.02671551, 0.03208752, 0.01954056, 0.01153531, 0.01455339, 0.01138595, 0.02572393, 0.02908739, 0.01865173, 0.01186029, 0.01715304, 0.01302483, 0.02417056, 0.02726322, 0.01588056, 0.01000525, 0.01336735, 0.01106328, 0.02646729, 0.0290896, 0.01826261, 0.01206053, 0.01733353, 0.01462206, 0.02678856, 0.03201984, 0.0194523, 0.01142284, 0.01451813, 0.01132498, 0.02575388, 0.02902998, 0.01852715, 0.01179978, 0.01704751, 0.01293375, 0.0242121, 0.027298, 0.01582038, 0.00997772, 0.01332858, 0.01102802, 0.02645287, 0.02905234, 0.01824504, 0.01206657, 0.01725104, 0.01465107, 0.02663701, 0.03197688, 0.01954144, 0.01144773, 0.01445836, 0.01133259, 0.02567249, 0.02899107, 0.01863717, 0.01178287, 0.01695553, 0.01293808, 0.02404923, 0.02701629, 0.01589929, 0.00997789, 0.01326525, 0.01107123, 0.0262858, 0.02883222, 0.01827768, 0.01214168, 0.01727887, 0.01475149, 0.02652049, 0.03178565, 0.01944431, 0.01150042, 0.01446138, 0.01136963, 0.02557631, 0.02885504, 0.01860239, 0.01182203, 0.01703546, 0.01291938, 0.023965, 0.02712224, 0.01586034, 0.01000687, 0.01330825, 0.01106305, 0.02633021, 0.02911241, 0.01832777, 0.01215778, 0.01730445, 0.0147534, 0.0264888, 0.03193371, 0.01948031, 0.01152278, 0.0145864, 0.01143997, 0.02567173, 0.02909641, 0.01872166, 0.01190482, 0.01718106, 0.01307923, 0.0241277, 0.02734257, 0.01600553, 0.01001937, 0.01340637, 0.01122782, 0.02637981, 0.02912588, 0.01845392, 0.01214879, 0.01746326, 0.01487004, 0.02660895, 0.03205593, 0.01964764, 0.01152441, 0.01464544, 0.01147684, 0.02577088, 0.02898024, 0.01869128, 0.01185449, 0.01722005, 0.01313508, 0.02409744, 0.0272096, 0.01595641, 0.01004184, 0.01349139, 0.01109117, 0.02633082, 0.02909953, 0.01847467, 0.01207735, 0.01747981, 0.01477455, 0.02646794, 0.03184878, 0.01957834, 0.01151467, 0.01462893, 0.01145107, 0.02560956, 0.02884843, 0.01869103, 0.01184891, 0.01716652, 0.01301385, 0.02398138, 0.02719686, 0.01592468, 0.01004293, 0.01338403, 0.0111053, 0.02621031, 0.0291074, 0.01843027, 0.01217161, 0.01740352, 0.01479629, 0.02640115, 0.03204259, 0.01958579, 0.011531, 0.01458958, 0.01140818, 0.02549558, 0.02901796, 0.01867987, 0.01190622, 0.01718304, 0.01286668, 0.02393803, 0.02735107, 0.0159216, 0.01003932, 0.01345119, 0.01099054, 0.02616423, 0.02900819, 0.01834334, 0.01213718, 0.01742755, 0.01458561, 0.02647561, 0.03190897, 0.0195586, 0.01149032, 0.01466472, 0.01126541, 0.02559381, 0.02894823, 0.01865106, 0.01183561, 0.01721148, 0.01297527, 0.0240375, 0.02703642, 0.01592393, 0.01003868, 0.01343381, 0.01108909, 0.02625027, 0.02883873, 0.01838088, 0.01213457, 0.01739182, 0.01465944, 0.02644846, 0.03171912, 0.01958146, 0.01154747, 0.01466864, 0.01134687, 0.02564062, 0.02882705, 0.01867543, 0.01193486, 0.0171753, 0.01295326, 0.02412147, 0.02711375, 0.01596289, 0.01005675, 0.01344807, 0.01100727, 0.02634002, 0.02885981, 0.01839949, 0.01218414, 0.01743913, 0.01460497, 0.02662752, 0.03180768, 0.01958096, 0.01159761, 0.01461132, 0.01132252, 0.0257725, 0.02893463, 0.01872203, 0.01195305, 0.01712469, 0.01286828, 0.0241348, 0.02708185, 0.01595394, 0.0100757, 0.01345484, 0.01101732, 0.02652441, 0.02893741, 0.01840653, 0.01220606, 0.01742946, 0.01462235, 0.02667888, 0.03171361, 0.01955268, 0.01154761, 0.01462974, 0.01130845, 0.02574681, 0.028746, 0.01856007, 0.01190577, 0.01722799, 0.01291914, 0.02418741, 0.02692257, 0.01589947, 0.01006507, 0.01341011, 0.01102757, 0.02638378, 0.02880017, 0.01835073, 0.01218886, 0.01737014, 0.01461957, 0.02662956, 0.0315446, 0.01948189, 0.01151169, 0.01451829, 0.0113974, 0.02578323, 0.02863973, 0.01858805, 0.0119016, 0.01700211, 0.01304718, 0.02413831, 0.02687317, 0.01583546, 0.01004344, 0.0134002, 0.01113113, 0.02646375, 0.02869907, 0.0181934, 0.01215457, 0.01730558, 0.01476559, 0.02661059, 0.03145872, 0.01951068, 0.01171386, 0.01458476, 0.0115187, 0.02560913, 0.02866527, 0.01861354, 0.01200289, 0.017139, 0.01311148, 0.02408378, 0.02690509, 0.0159279, 0.01012088, 0.01339565, 0.01124149, 0.02627303, 0.02878721, 0.01834731, 0.0123885, 0.0172714, 0.01507176, 0.02653084, 0.03174869, 0.01948869, 0.01155917, 0.01443347, 0.01157892, 0.02575009, 0.02881197, 0.01864078, 0.01192509, 0.01686529, 0.01326916, 0.02414552, 0.02721787, 0.01599449, 0.01007013, 0.01331679, 0.01118828, 0.02629822, 0.02890717, 0.01842377, 0.01209518, 0.01747105, 0.01491185, 0.02657367, 0.03172145, 0.01943698, 0.01146438, 0.01442869, 0.0115485, 0.02550154, 0.029085, 0.01856101, 0.01187119, 0.01699612, 0.01321066, 0.02406048, 0.02740694, 0.01602885, 0.01008975, 0.01345759, 0.01130491, 0.02632231, 0.02921638, 0.01842916, 0.01223124, 0.01748428, 0.01507855, 0.02671896, 0.03197008, 0.01950902, 0.0115927, 0.01467939, 0.01175796, 0.02572359, 0.02911268, 0.01861911, 0.01197759, 0.01715386, 0.01338972, 0.02409754, 0.02736743, 0.01593698, 0.01010848, 0.01343734, 0.01144564, 0.02635501, 0.02919289, 0.01836018, 0.01222313, 0.01738255, 0.01513809, 0.02649525, 0.03178656, 0.01949643, 0.01163174, 0.01469497, 0.01176578, 0.02575094, 0.02900414, 0.0185483, 0.01197423, 0.0172416, 0.01342374, 0.02416518, 0.02722276, 0.01582348, 0.01014592, 0.01348928, 0.01152487, 0.02625971, 0.02897508, 0.01823845, 0.01225107, 0.0173485, 0.01510196, 0.02652079, 0.03174756, 0.0193168, 0.01159635, 0.01462463, 0.01174869, 0.02564128, 0.02889229, 0.01851653, 0.01194511, 0.0171593, 0.01343159, 0.0240019, 0.02700485, 0.01582793, 0.01009741, 0.01343148, 0.01146889, 0.02618255, 0.02893585, 0.01826016, 0.01220476, 0.01747088, 0.01516158, 0.02651394, 0.03174086, 0.01940827, 0.01163113, 0.01470426, 0.01177165, 0.02564365, 0.02875531, 0.01851097, 0.01196147, 0.01725375, 0.01349172, 0.02408621, 0.02701098, 0.01577807, 0.01010822, 0.01348655, 0.01154685, 0.02632356, 0.02892207, 0.01826693, 0.01223032, 0.01753555, 0.015246, 0.02650307, 0.03175565, 0.01943105, 0.01162159, 0.0147751, 0.01188385, 0.02576647, 0.02878609, 0.01855274, 0.01197597, 0.01732021, 0.01346103, 0.02420952, 0.02707553, 0.01591801, 0.01012969, 0.01348959, 0.01152162, 0.02659698, 0.02894641, 0.01833656, 0.01226111, 0.01745288, 0.01521316, 0.02663819, 0.03165834, 0.0194212, 0.01164207, 0.01464749, 0.01187525, 0.02576657, 0.02887858, 0.01863769, 0.01197483, 0.01727101, 0.01344065, 0.02416752, 0.02708758, 0.01610018, 0.01010995, 0.01347863, 0.01149413, 0.02639331, 0.0288792, 0.01826622, 0.01217626, 0.01738951, 0.01522647, 0.02681388, 0.03181031, 0.01923489, 0.01152352, 0.01461213, 0.01174954, 0.02603467, 0.02880232, 0.01880665, 0.01189572, 0.0172494, 0.01339113, 0.02493975, 0.027026, 0.0158057, 0.00992898, 0.0133801, 0.01145294, 0.02694355, 0.02898619, 0.01828127, 0.01211666, 0.01718702, 0.01523837, 0.02737881, 0.03181516, 0.01939759, 0.01148742, 0.01468675, 0.01179005, 0.02575986, 0.02889208, 0.01870931, 0.01189143, 0.01732326, 0.01354579, 0.02413143, 0.02711247, 0.01607927, 0.01006535, 0.01357689, 0.01161521, 0.02653402, 0.02911423, 0.01919308, 0.01222696, 0.01750897, 0.01530699, 0.02673722, 0.0318141, 0.01971968, 0.01165166, 0.01474845, 0.01186156, 0.02574837, 0.02914499, 0.01982938, 0.01208437, 0.01728469, 0.01342846, 0.02427042, 0.02750971, 0.01665107, 0.01024575, 0.01360994, 0.01149523, 0.02659935, 0.02929228, 0.01875844, 0.01228474, 0.01750367, 0.01518859, 0.02642033, 0.03202495, 0.01961239, 0.01167366, 0.01483429, 0.01181794, 0.0254888, 0.02906938, 0.0186979, 0.0119047, 0.01736948, 0.01346099, 0.02383882, 0.0273373, 0.01593927, 0.01008046, 0.01359318, 0.01149304, 0.02616699, 0.02910179, 0.01839707, 0.01214269, 0.0176343, 0.01509956, 0.02643669, 0.03199464, 0.01952992, 0.01158499, 0.01480817, 0.01174463, 0.02559345, 0.02899438, 0.01863444, 0.01183542, 0.01734733, 0.01345239, 0.02386193, 0.02707536, 0.01589035, 0.01009793, 0.01359101, 0.01157958, 0.02616297, 0.02891394, 0.01836244, 0.01217311, 0.01761638, 0.01517359, 0.0264009, 0.0315234, 0.01957855, 0.01158421, 0.01488016, 0.01184291, 0.02560404, 0.02872088, 0.01868639, 0.01189746, 0.01752041, 0.01356204, 0.02391913, 0.02697773, 0.01595489, 0.010095, 0.01369297, 0.01165087, 0.0261899, 0.02875, 0.01837789, 0.0122028, 0.0177844, 0.01528272, 0.02646245, 0.03186046, 0.01954891, 0.01158574, 0.01497125, 0.01184646, 0.02558858, 0.02884311, 0.01871092, 0.01192469, 0.01751649, 0.01351381, 0.02400102, 0.02716104, 0.01596936, 0.01009179, 0.01372333, 0.01147225, 0.02622824, 0.02879222, 0.01838078, 0.01216673, 0.0178358, 0.0151065, 0.02642195, 0.03161617, 0.01952314, 0.01157508, 0.01500429, 0.0116809, 0.0256289, 0.02872954, 0.01864763, 0.01195084, 0.01760674, 0.01327631, 0.02404974, 0.02717088, 0.01593784, 0.01016292, 0.01373906, 0.01150674, 0.02621297, 0.02880143, 0.01834518, 0.01220416, 0.01781975, 0.01518119, 0.02645887, 0.03161836, 0.01945317, 0.01160781, 0.01501448, 0.01182071, 0.02555274, 0.02864725, 0.01851131, 0.0119338, 0.01758349, 0.01349939, 0.02402321, 0.02698485, 0.0158574, 0.01016185, 0.01374287, 0.01159739, 0.02627059, 0.02873953, 0.01829992, 0.01223223, 0.01779612, 0.01514631, 0.02645234, 0.03156398, 0.019451, 0.01159707, 0.01498274, 0.01181984, 0.02557762, 0.02870413, 0.01854256, 0.01191947, 0.01765583, 0.01341235, 0.02388414, 0.02684069, 0.01581853, 0.01011864, 0.01373891, 0.01154836, 0.02614803, 0.028728, 0.01827016, 0.01219004, 0.01783129, 0.01520241, 0.02644729, 0.03158738, 0.01941754, 0.0116004, 0.0150225, 0.0117936, 0.02563917, 0.02863169, 0.01854651, 0.01192973, 0.0176663, 0.01328462, 0.02397853, 0.02687573, 0.01587901, 0.01013097, 0.01380041, 0.01146813, 0.02616923, 0.02867562, 0.0182326, 0.01219357, 0.01784688, 0.01511672, 0.02647923, 0.03143459, 0.0193224, 0.01162202, 0.01507256, 0.01180627, 0.02563329, 0.02865212, 0.01853494, 0.011986, 0.01767878, 0.01333092, 0.02398323, 0.02705966, 0.01584112, 0.01012461, 0.01379173, 0.01145593, 0.02622689, 0.02871317, 0.01817556, 0.01220645, 0.01785713, 0.01513931, 0.02637397, 0.03158134, 0.01929113, 0.0116036, 0.01507487, 0.01172451, 0.02555122, 0.02875809, 0.01839769, 0.01188447, 0.01765429, 0.01330472, 0.02393181, 0.02706801, 0.01579266, 0.01010744, 0.01378888, 0.011381, 0.02617526, 0.02889113, 0.01822499, 0.01218233, 0.01780555, 0.01502217, 0.0264525, 0.03163432, 0.01940309, 0.01158279, 0.01504459, 0.01159517, 0.0255216, 0.02867769, 0.0185239, 0.01190629, 0.01758523, 0.01319358, 0.02389599, 0.02697996, 0.01581589, 0.0100913, 0.01370928, 0.01131152, 0.02609831, 0.02876403, 0.0182917, 0.01218789, 0.01781427, 0.01494996, 0.02634196, 0.03153853, 0.01938893, 0.01159482, 0.014962, 0.01156483, 0.02543613, 0.02863295, 0.0184997, 0.01190501, 0.01743853, 0.01322807, 0.0238284, 0.02707651, 0.01585025, 0.01010349, 0.01363058, 0.01131216, 0.0260478, 0.02880201, 0.01830387, 0.01221079, 0.0177345, 0.01505073, 0.02634395, 0.03164854, 0.01941071, 0.01161669, 0.01489314, 0.0115396, 0.0254792, 0.02853183, 0.018539, 0.0119197, 0.01741564, 0.01317806, 0.02384395, 0.02688456, 0.01589091, 0.01009825, 0.01359699, 0.01129411, 0.02607837, 0.02867686, 0.01827657, 0.01217396, 0.0175519, 0.01473331, 0.02622041, 0.03141769, 0.01937639, 0.01156322, 0.01484034, 0.01154865, 0.02540329, 0.02865565, 0.01858324, 0.0119189, 0.01739086, 0.01320487, 0.0238317, 0.02702565, 0.01581939, 0.01011368, 0.01357917, 0.01128882, 0.02604579, 0.02866447, 0.01823886, 0.01218101, 0.01759456, 0.01486629, 0.02635282, 0.03148183, 0.01935245, 0.01156407, 0.01480315, 0.01176313, 0.02549986, 0.0285644, 0.0184715, 0.0118592, 0.01725046, 0.01336908, 0.0238406, 0.02691437, 0.01585129, 0.0100486, 0.01360977, 0.01137642, 0.02611755, 0.02869599, 0.01827624, 0.01213511, 0.01761134, 0.01481583, 0.02639402, 0.03151435, 0.01944847, 0.01154233, 0.01482322, 0.01158644, 0.02552518, 0.02855529, 0.01850869, 0.01189443, 0.01747919, 0.0135288, 0.0238843, 0.02677846, 0.01585142, 0.01007266, 0.01357742, 0.01134724, 0.02620242, 0.02862561, 0.01828458, 0.01215448, 0.01759521, 0.01494232, 0.02652514, 0.03144771, 0.01934551, 0.01153986, 0.01487365, 0.01144156, 0.0256299, 0.02854227, 0.01862942, 0.0119373, 0.01749105, 0.01295609, 0.02405105, 0.02676749, 0.01590852, 0.01004391, 0.01363488, 0.01108941, 0.02625198, 0.02865228, 0.01824532, 0.01214371, 0.01762571, 0.01468013, 0.02644027, 0.03152582, 0.01935621, 0.01155031, 0.01482064, 0.01147076, 0.02558051, 0.02858235, 0.01849144, 0.01186735, 0.01741826, 0.01301768, 0.02401458, 0.02692782, 0.01588548, 0.0100765, 0.01358811, 0.01109176, 0.02619146, 0.02873141, 0.01832356, 0.012152, 0.01762885, 0.01466108, 0.02640856, 0.03148621, 0.01947474, 0.01160859, 0.01484629, 0.01128702, 0.02559343, 0.02854401, 0.0185886, 0.01190114, 0.01735024, 0.01305576, 0.02398203, 0.02682943, 0.01585937, 0.01009958, 0.01355559, 0.01122256, 0.02621043, 0.028573, 0.01825983, 0.01218127, 0.01754278, 0.0148316, 0.02647686, 0.03147142, 0.01941624, 0.01160021, 0.01482449, 0.011452, 0.02555247, 0.02853536, 0.01852926, 0.01187904, 0.01739733, 0.01307955, 0.02398063, 0.02693118, 0.01590735, 0.01005793, 0.01357249, 0.01117395, 0.0261974, 0.02869974, 0.01830917, 0.0121532, 0.01759293, 0.01485228, 0.02652775, 0.03160829, 0.01942214, 0.01159773, 0.01482165, 0.01149739, 0.02563686, 0.02856594, 0.01850597, 0.01191214, 0.01734881, 0.01308482, 0.02404425, 0.0268972, 0.01591437, 0.01011215, 0.01348539, 0.01120463, 0.02617871, 0.02859463, 0.01821893, 0.0121494, 0.01757772, 0.01484726, 0.0265549, 0.03158565, 0.01936585, 0.01156401, 0.01480811, 0.01153713, 0.02568909, 0.02837061, 0.0185094, 0.01190004, 0.01734458, 0.01322142, 0.02399914, 0.02683363, 0.01587233, 0.01007013, 0.01347311, 0.01128775, 0.02619062, 0.02870564, 0.01825004, 0.0121802, 0.01752057, 0.01502342, 0.02649641, 0.03164387, 0.01936778, 0.01159616, 0.01477348, 0.01162415, 0.0255569, 0.02869728, 0.01856326, 0.01190966, 0.01733239, 0.013204, 0.02388558, 0.02691961, 0.01586164, 0.01013885, 0.01351939, 0.01132792, 0.02613081, 0.02864102, 0.01825867, 0.01226818, 0.01744923, 0.01528061, 0.02633853, 0.03145617, 0.0193604, 0.01164614, 0.01471867, 0.01188027, 0.02536876, 0.02861459, 0.01850222, 0.01197469, 0.01724481, 0.01341472, 0.02381936, 0.02681105, 0.0157912, 0.01011842, 0.01347226, 0.0113088, 0.02599714, 0.02854078, 0.01814964, 0.01219617, 0.01746205, 0.01495988, 0.02637291, 0.03136891, 0.01929273, 0.01157484, 0.01475172, 0.011654, 0.02538662, 0.0284301, 0.01843693, 0.01189534, 0.01723333, 0.01324641, 0.02380621, 0.02666599, 0.01573579, 0.0100974, 0.0134537, 0.01152283, 0.02600467, 0.02831558, 0.01820413, 0.01219574, 0.0174669, 0.01518495, 0.026276, 0.03126922, 0.01932361, 0.01162083, 0.01470023, 0.01178985, 0.02532868, 0.02823532, 0.01849921, 0.01191529, 0.01728787, 0.01342596, 0.02371744, 0.02669763, 0.01576451, 0.01013945, 0.01354328, 0.01144645, 0.02593912, 0.02838025, 0.01825742, 0.01220739, 0.01751757, 0.01514748, 0.02618978, 0.03139884, 0.01926864, 0.01165001, 0.01482149, 0.01165909, 0.02532055, 0.02844248, 0.01845294, 0.01193441, 0.01737196, 0.01332897, 0.02371821, 0.02671169, 0.01581961, 0.01013341, 0.01354743, 0.01144847, 0.0259195, 0.02854636, 0.01819198, 0.01219835, 0.01750019, 0.01509954, 0.02617573, 0.03143451, 0.01934496, 0.01165411, 0.01471459, 0.01164852, 0.02528799, 0.02842301, 0.01846326, 0.01191299, 0.01722086, 0.01327609, 0.0236562, 0.02678591, 0.01580539, 0.01011402, 0.01344014, 0.0113791, 0.02581477, 0.02853901, 0.01814911, 0.01222833, 0.01739189, 0.01504403, 0.02602907, 0.03153922, 0.01928451, 0.01166405, 0.01464265, 0.01155289, 0.02519995, 0.02842897, 0.01839784, 0.01194838, 0.01717595, 0.01315733, 0.02358558, 0.02666785, 0.01577005, 0.01012709, 0.01340242, 0.0112232, 0.02582467, 0.02843477, 0.01810223, 0.0121893, 0.01736111, 0.0148343, 0.02607208, 0.03132777, 0.01919604, 0.01163004, 0.0146725, 0.01150608, 0.02518754, 0.02848126, 0.01844072, 0.0119261, 0.01712178, 0.01313235, 0.02363162, 0.02679828, 0.01579716, 0.01014038, 0.01341464, 0.01118482, 0.02575652, 0.02858435, 0.01818229, 0.01223908, 0.01747206, 0.01485891, 0.02606267, 0.03138294, 0.01922571, 0.01167217, 0.01470993, 0.01147922, 0.02515236, 0.02832567, 0.01840654, 0.01193552, 0.01716184, 0.01301978, 0.02362323, 0.02673073, 0.01576459, 0.01013873, 0.013387, 0.01115725, 0.02585001, 0.02865455, 0.01816854, 0.0121621, 0.01732598, 0.01471573, 0.02603221, 0.03160192, 0.01924095, 0.0116662, 0.01467214, 0.01148817, 0.02516724, 0.02860379, 0.01842458, 0.0119094, 0.01718331, 0.0129976, 0.02360506, 0.02697584, 0.01579707, 0.01005663, 0.01342374, 0.0109264, 0.02574451, 0.02885869, 0.01824022, 0.0121521, 0.01741006, 0.01485504, 0.0260534, 0.03178155, 0.01936898, 0.01154539, 0.0147195, 0.01151817, 0.02511566, 0.02877058, 0.01853079, 0.01183541, 0.01718879, 0.01310984, 0.02355591, 0.02686262, 0.01585278, 0.01005048, 0.01347692, 0.0112512, 0.02583286, 0.02862995, 0.01828058, 0.01219664, 0.01742833, 0.01508178, 0.02603598, 0.03116783, 0.01930947, 0.01159681, 0.0146849, 0.01152988, 0.02523594, 0.02814276, 0.01838323, 0.01190562, 0.01717941, 0.01318311, 0.02357396, 0.02653099, 0.01570832, 0.01010636, 0.01341995, 0.01115825, 0.02582075, 0.02807974, 0.01798866, 0.0121359, 0.01732675, 0.01464606, 0.02606311, 0.0311978, 0.01925981, 0.01168289, 0.01458308, 0.0115325, 0.02521404, 0.028309, 0.01845276, 0.01201354, 0.0172419, 0.01320129, 0.02370765, 0.02668362, 0.01590146, 0.01026015, 0.01352144, 0.01127533, 0.02590883, 0.02836594, 0.01821847, 0.01230885, 0.01753034, 0.01488618, 0.02609756, 0.03142398, 0.01930263, 0.01176116, 0.01475998, 0.01124753, 0.02516524, 0.02838095, 0.01839855, 0.01198406, 0.01724667, 0.01293594, 0.02363883, 0.02666786, 0.0156634, 0.01016689, 0.01343481, 0.01110683, 0.02570005, 0.0284879, 0.01810043, 0.01219647, 0.01734588, 0.01430094, 0.02605409, 0.03132305, 0.01920483, 0.01168294, 0.01468452, 0.01109629, 0.02531327, 0.02839059, 0.01827716, 0.01197407, 0.01718012, 0.01263791, 0.02379494, 0.02669939, 0.01569766, 0.01019113, 0.01339982, 0.01080742, 0.02604205, 0.02846933, 0.01795285, 0.01222228, 0.01736811, 0.01431182, 0.02640576, 0.03131602, 0.01918281, 0.01167543, 0.01472873, 0.01111542, 0.02550737, 0.02832552, 0.01827473, 0.01193723, 0.0172554, 0.01263741, 0.02383814, 0.02657271, 0.01565574, 0.01015296, 0.01344668, 0.01078455, 0.02611042, 0.02843487, 0.01802804, 0.01220865, 0.01743726, 0.01429368, 0.02639519, 0.03139855, 0.01914451, 0.01167469, 0.01472769, 0.01107078, 0.02546685, 0.02825599, 0.01830104, 0.01191293, 0.01722926, 0.01261759, 0.02387478, 0.02668989, 0.01571014, 0.01016816, 0.01348896, 0.01083677, 0.02606439, 0.02843751, 0.01815644, 0.01219033, 0.01756204, 0.01428095, 0.02639865, 0.03144626, 0.01927816, 0.01162489, 0.01484795, 0.01106399, 0.02546225, 0.02831214, 0.01843628, 0.01192056, 0.01738114, 0.01256914, 0.02390031, 0.02666927, 0.01580956, 0.01010293, 0.01352648, 0.01078187, 0.02612811, 0.02844585, 0.01812824, 0.0121568, 0.01760431, 0.01436949, 0.0264333, 0.0313154, 0.01930217, 0.0116328, 0.0148558, 0.01110481, 0.02551989, 0.02835215, 0.01847265, 0.01191853, 0.01731553, 0.01264738, 0.02387245, 0.02669023, 0.01584091, 0.01011334, 0.01356269, 0.0108482, 0.02618368, 0.02845671, 0.01818515, 0.01213615, 0.01760631, 0.01437125, 0.02654676, 0.03136036, 0.01941516, 0.01159389, 0.01484507, 0.01107158, 0.02554022, 0.02835578, 0.01845704, 0.0118483, 0.01733649, 0.01259563, 0.02401324, 0.02673327, 0.01586634, 0.01009157, 0.013503, 0.01076629, 0.02617934, 0.0284909, 0.01819095, 0.01208011, 0.01747813, 0.01428696, 0.02647928, 0.0314162, 0.01937679, 0.01156499, 0.01475308, 0.01110004, 0.02553592, 0.0284668, 0.01843644, 0.01183107, 0.01728093, 0.0126861, 0.02400422, 0.02676598, 0.01585789, 0.01007878, 0.01348684, 0.01083954, 0.02619012, 0.02855353, 0.0181722, 0.01210573, 0.01744318, 0.01432067, 0.02657084, 0.03150143, 0.01937045, 0.01158489, 0.01476691, 0.01108053, 0.02570846, 0.02854373, 0.01848835, 0.01184342, 0.01724684, 0.01267456, 0.02412307, 0.02691355, 0.01586916, 0.01008283, 0.01349327, 0.01088899, 0.02650079, 0.02851028, 0.01824777, 0.0121016, 0.01738537, 0.01427152, 0.02677087, 0.03161394, 0.01941896, 0.0115482, 0.01469473, 0.01111686, 0.02562971, 0.02830147, 0.0184329, 0.01179309, 0.01719222, 0.0127096, 0.02394994, 0.02674076, 0.01578876, 0.01000786, 0.01344849, 0.01086222, 0.02625078, 0.02841897, 0.01812715, 0.01204107, 0.01738604, 0.01436532, 0.02659228, 0.03135552, 0.01933243, 0.01154898, 0.01469865, 0.01109708, 0.02570822, 0.02826548, 0.01842704, 0.01180639, 0.01716802, 0.01261713, 0.02405018, 0.02664632, 0.01586745, 0.01003884, 0.01344657, 0.01081449, 0.02634102, 0.02842108, 0.01815433, 0.01205871, 0.01739557, 0.01431229, 0.02649211, 0.0312364, 0.0193884, 0.01154757, 0.01473072, 0.0110724, 0.02558588, 0.02818831, 0.01842133, 0.01178809, 0.0171531, 0.01261567, 0.02389863, 0.02658177, 0.01582518, 0.01005804, 0.01345474, 0.01085746, 0.02617395, 0.02834513, 0.01819471, 0.01208417, 0.01739302, 0.01437338, 0.02645115, 0.03134877, 0.01943651, 0.0115538, 0.01475977, 0.01119026, 0.02565026, 0.02833141, 0.01848186, 0.0117969, 0.01719958, 0.0126557, 0.02405133, 0.02663487, 0.01582669, 0.01004077, 0.01344693, 0.0107977, 0.02632068, 0.02839375, 0.01826377, 0.01206614, 0.01740911, 0.01431772, 0.02657751, 0.03135709, 0.01937728, 0.0115346, 0.01472046, 0.0110807, 0.02564393, 0.02830959, 0.01850515, 0.01179573, 0.0171391, 0.01261042, 0.02399, 0.02673555, 0.01595619, 0.01004772, 0.0134109, 0.01085431, 0.02622731, 0.0282441, 0.01832404, 0.01205912, 0.01730928, 0.01434169, 0.02639634, 0.03128308, 0.01954504, 0.01144054, 0.01465249, 0.0111077, 0.02555815, 0.02813941, 0.01867322, 0.01172977, 0.01708927, 0.01278247, 0.02384448, 0.02647, 0.01607173, 0.00998333, 0.01332664, 0.01093114, 0.0261724, 0.02808223, 0.01837482, 0.01201942, 0.01732498, 0.0144745, 0.02635931, 0.03114093, 0.01960959, 0.01145281, 0.01461551, 0.01125121, 0.02546584, 0.02822008, 0.01873186, 0.01172441, 0.01710827, 0.01271294, 0.02391605, 0.02651477, 0.01601048, 0.00990045, 0.01336299, 0.01097612, 0.02615749, 0.02834195, 0.01852658, 0.0120112, 0.01732466, 0.01459187, 0.02646033, 0.03126251, 0.0196093, 0.01143197, 0.01460095, 0.01124878, 0.02560873, 0.0284473, 0.01861927, 0.01171824, 0.01707301, 0.01284659, 0.0241386, 0.02660628, 0.01608873, 0.01004956, 0.0134736, 0.01102654, 0.02638135, 0.02841084, 0.01826173, 0.01208199, 0.01736337, 0.01458004, 0.02662913, 0.03174391, 0.01943716, 0.01147326, 0.01464543, 0.01111999, 0.02580057, 0.02828817, 0.01854241, 0.01172788, 0.01700225, 0.01244423, 0.0239784, 0.02642915, 0.01603753, 0.00993242, 0.01316698, 0.01064672, 0.02622733, 0.02816616, 0.01848424, 0.01198751, 0.01732369, 0.01403974, 0.02641819, 0.0311406, 0.01964875, 0.01155219, 0.01463116, 0.01091407, 0.02548212, 0.02815624, 0.01872018, 0.0117395, 0.01684762, 0.01244771, 0.02397674, 0.02649447, 0.01606074, 0.01001278, 0.01328448, 0.01053885, 0.02620533, 0.0281292, 0.01837828, 0.01202901, 0.01723392, 0.01396558, 0.02620466, 0.03086073, 0.01952596, 0.01144196, 0.01458008, 0.01082343, 0.02544769, 0.02797497, 0.01867661, 0.01166906, 0.01700928, 0.01220921, 0.02376126, 0.02630896, 0.01623872, 0.00999981, 0.01326882, 0.01052247, 0.02595914, 0.02825088, 0.01834394, 0.01195463, 0.01710128, 0.01388975, 0.02630599, 0.03172792, 0.01950432, 0.01151303, 0.01445617, 0.01084291, 0.025585, 0.02811764, 0.01857495, 0.01185095, 0.01681477, 0.0123145, 0.02390129, 0.02629032, 0.01601586, 0.01009468, 0.01314356, 0.01046182, 0.02604623, 0.02788781, 0.01820951, 0.01198443, 0.01703075, 0.01381381, 0.02628248, 0.03076336, 0.019374, 0.01142822, 0.01443855, 0.01076486, 0.02533505, 0.02783195, 0.01851361, 0.01172562, 0.01673131, 0.01216621, 0.02361953, 0.02610053, 0.01591425, 0.00992367, 0.01307942, 0.01041914, 0.02595927, 0.02781448, 0.01827867, 0.01194186, 0.01698895, 0.01372633, 0.02619922, 0.03074086, 0.01950598, 0.01136941, 0.01439784, 0.0106582, 0.02539175, 0.02773895, 0.0185208, 0.01163262, 0.01667886, 0.01210211, 0.02369703, 0.02615494, 0.01592621, 0.00988837, 0.01304039, 0.01036255, 0.02591958, 0.02805743, 0.01828494, 0.01189046, 0.01685208, 0.01370472, 0.02605573, 0.03078323, 0.01954637, 0.0113082, 0.01436024, 0.01058516, 0.02524777, 0.02779493, 0.01864034, 0.01160273, 0.01662135, 0.01205951, 0.02354833, 0.02614323, 0.01603938, 0.00988862, 0.0130353, 0.01033057, 0.02587537, 0.02780891, 0.01834517, 0.01189103, 0.01683598, 0.01373501, 0.02606852, 0.03066062, 0.01953276, 0.01135329, 0.01445073, 0.01063333, 0.02524543, 0.02798182, 0.01865213, 0.01163656, 0.01673742, 0.01206504, 0.02351701, 0.02610582, 0.01589948, 0.00987386, 0.01310345, 0.01031913, 0.02571518, 0.02787966, 0.01830231, 0.01191965, 0.01696798, 0.01366663, 0.02602325, 0.03075023, 0.01953023, 0.01133471, 0.01440723, 0.01055839, 0.02521393, 0.0278635, 0.01858304, 0.01164584, 0.01672357, 0.01198711, 0.02350422, 0.02609212, 0.01592612, 0.00987212, 0.01307112, 0.01025658, 0.02571883, 0.02777982, 0.01823902, 0.01187834, 0.01690248, 0.01357189, 0.02596062, 0.03084875, 0.01951143, 0.0112846, 0.01436872, 0.01055467, 0.02516267, 0.02798581, 0.01854981, 0.01157001, 0.01673323, 0.01197848, 0.02352544, 0.02621508, 0.01601389, 0.00982198, 0.01310398, 0.01024507, 0.02579278, 0.02788213, 0.01835801, 0.01187711, 0.01699492, 0.01360546, 0.02595444, 0.03079945, 0.01949661, 0.01127605, 0.01443948, 0.01054281, 0.02515649, 0.02788915, 0.01850584, 0.01158161, 0.01675248, 0.01197212, 0.02345547, 0.02624024, 0.01592531, 0.00982277, 0.01305524, 0.01025153, 0.02571563, 0.02777836, 0.01831019, 0.01186347, 0.01683844, 0.01363795, 0.02593598, 0.0306338, 0.01953129, 0.01127541, 0.0143286, 0.01057868, 0.02513612, 0.02772252, 0.01861469, 0.01158016, 0.01668447, 0.01202648, 0.02347304, 0.02599159, 0.01595654, 0.00982023, 0.01300968, 0.01032152, 0.02568718, 0.02755361, 0.01831415, 0.01185991, 0.01676771, 0.01367221, 0.02590364, 0.03058819, 0.0195406, 0.01128625, 0.0144206, 0.01064106, 0.02509307, 0.02771191, 0.0185941, 0.01159122, 0.01665966, 0.01206545, 0.02351757, 0.02604747, 0.01601488, 0.00981253, 0.01307306, 0.0103047, 0.02577942, 0.02763252, 0.01834998, 0.01183078, 0.01685107, 0.01362403, 0.02589964, 0.03064235, 0.01950461, 0.01129815, 0.0143476, 0.01054373, 0.02514989, 0.02763148, 0.01861778, 0.01154673, 0.0167213, 0.01201508, 0.02344621, 0.02596538, 0.01601106, 0.00979683, 0.01302882, 0.01028182, 0.02577146, 0.02766359, 0.01831879, 0.01183577, 0.01686313, 0.01353956, 0.0259083, 0.03059823, 0.01945983, 0.01126742, 0.01431605, 0.01051114, 0.02520734, 0.02782572, 0.0186524, 0.01154688, 0.01666321, 0.01199541, 0.02346312, 0.02620868, 0.01604002, 0.00980582, 0.01305868, 0.01025251, 0.02573113, 0.02776991, 0.01843002, 0.01180304, 0.016937, 0.0135524, 0.02589111, 0.03058624, 0.01965606, 0.01123905, 0.01474292, 0.01050446, 0.02498475, 0.02774028, 0.01860417, 0.0114773, 0.01675567, 0.01198706, 0.0234625, 0.02594431, 0.01602521, 0.00977593, 0.01291267, 0.01019992, 0.02569288, 0.02766335, 0.01830308, 0.01177892, 0.01669223, 0.0135108, 0.02597519, 0.03070257, 0.01963054, 0.01123483, 0.01415854, 0.01051419, 0.02511929, 0.02793131, 0.01871816, 0.01153023, 0.0164014, 0.01195338, 0.0234762, 0.0262447, 0.01609178, 0.00979958, 0.01293734, 0.01021872, 0.02588667, 0.02786385, 0.01854621, 0.01186431, 0.01679495, 0.01350613, 0.02595433, 0.03089085, 0.01975732, 0.01126101, 0.01423681, 0.01046679, 0.02523701, 0.02811974, 0.01874728, 0.01158081, 0.01655391, 0.01190872, 0.02355502, 0.02635986, 0.01614687, 0.00979436, 0.01295426, 0.01021522, 0.02582347, 0.02794542, 0.01849961, 0.01184873, 0.01679385, 0.01350815, 0.0259004, 0.03092065, 0.01977634, 0.01128047, 0.01426601, 0.0103992, 0.02520093, 0.02823143, 0.01877976, 0.01158356, 0.01662122, 0.01189214, 0.02355299, 0.02644767, 0.01610773, 0.00981436, 0.01298825, 0.01016822, 0.02575451, 0.0280619, 0.01851652, 0.01184033, 0.01681975, 0.01349084, 0.0260269, 0.03099749, 0.0198358, 0.01125018, 0.01436616, 0.01046688, 0.02525149, 0.02811352, 0.01883255, 0.01154797, 0.01669042, 0.01192267, 0.02350961, 0.02639479, 0.01614917, 0.00981441, 0.01305757, 0.01012293, 0.02574625, 0.02795534, 0.01850985, 0.01178394, 0.01681769, 0.01341941, 0.02591171, 0.03097513, 0.01978373, 0.01119953, 0.01435005, 0.01038132, 0.02507137, 0.02795602, 0.01867782, 0.01151168, 0.01664506, 0.01186893, 0.02347509, 0.0263139, 0.01607366, 0.00979371, 0.01306006, 0.01014899, 0.0257655, 0.02796171, 0.0184004, 0.01181931, 0.01686132, 0.01349529, 0.02600338, 0.0308992, 0.01972632, 0.01124446, 0.01435692, 0.01047099, 0.02517298, 0.02782503, 0.01869973, 0.01152168, 0.01665486, 0.01194558, 0.02352994, 0.02613702, 0.01608598, 0.00976379, 0.01301846, 0.01018821, 0.02573264, 0.02791187, 0.018373, 0.01176624, 0.01684499, 0.01353203, 0.02593088, 0.03099191, 0.01984429, 0.011216, 0.01425438, 0.01045104, 0.02509659, 0.02808006, 0.01886608, 0.01151048, 0.01655651, 0.01191781, 0.02346076, 0.02630005, 0.0162398, 0.00975642, 0.0129937, 0.01022459, 0.02574654, 0.02799801, 0.0186073, 0.01180911, 0.01685006, 0.01350019, 0.02599148, 0.03089996, 0.01984841, 0.01121591, 0.01427811, 0.01041825, 0.02520399, 0.02810808, 0.01875587, 0.01148811, 0.01653665, 0.01189453, 0.02357688, 0.02641343, 0.01608957, 0.00977546, 0.01298262, 0.01019925, 0.02573263, 0.02806585, 0.01848947, 0.01178022, 0.01677241, 0.01346028, 0.02592944, 0.03089688, 0.01954627, 0.01118012, 0.01423873, 0.01043293, 0.02522233, 0.02813192, 0.01873051, 0.01148991, 0.01660958, 0.01190709, 0.02357402, 0.02632516, 0.01610157, 0.00973756, 0.01301506, 0.01008948, 0.02580905, 0.02812563, 0.01860275, 0.01178568, 0.01691159, 0.01347374, 0.02602077, 0.03125253, 0.01985916, 0.01124669, 0.01436343, 0.01041246, 0.02529872, 0.02827421, 0.01883418, 0.01153882, 0.01673824, 0.01185959, 0.02363415, 0.02627382, 0.01607542, 0.00975625, 0.01311533, 0.01009323, 0.02586631, 0.02822549, 0.01861417, 0.01181039, 0.01702808, 0.01341391, 0.02592809, 0.03110134, 0.01990198, 0.01123649, 0.0143822, 0.01038447, 0.025117, 0.02823365, 0.01894484, 0.01151816, 0.01678773, 0.01183413, 0.02349458, 0.02649776, 0.01622647, 0.00977363, 0.01310486, 0.01013233, 0.02573649, 0.02831473, 0.01867561, 0.01182529, 0.01693955, 0.01344759, 0.02585622, 0.03115884, 0.01991013, 0.01124104, 0.01433777, 0.01041437, 0.02520413, 0.02832958, 0.0189485, 0.01155899, 0.01678999, 0.01192657, 0.02362045, 0.02653921, 0.01638036, 0.00982927, 0.01313496, 0.01009221, 0.0258203, 0.02843486, 0.01866022, 0.01198818, 0.01709205, 0.01354327, 0.02603703, 0.03154516, 0.01995549, 0.01133865, 0.01443007, 0.01044734, 0.02518501, 0.02841549, 0.0187928, 0.01162014, 0.01680393, 0.01193384, 0.02353434, 0.02675104, 0.01627403, 0.00984082, 0.01307828, 0.01012188, 0.02576312, 0.02856225, 0.01865013, 0.01190389, 0.01683112, 0.01350697, 0.02592303, 0.03135946, 0.01985391, 0.01133058, 0.01420614, 0.0104344, 0.02508578, 0.02835749, 0.01887104, 0.01163099, 0.01659629, 0.01188202, 0.02352788, 0.02668613, 0.01621285, 0.00983723, 0.01292299, 0.01016998, 0.02576226, 0.02840878, 0.01858856, 0.01193882, 0.01689924, 0.0133629, 0.02591494, 0.03137258, 0.0198487, 0.01130375, 0.01431831, 0.01027896, 0.02515865, 0.0285959, 0.0188169, 0.01164194, 0.01655869, 0.01172551, 0.02349027, 0.02693325, 0.01627219, 0.00985502, 0.01300664, 0.0099702, 0.02572244, 0.02865893, 0.01863294, 0.01193247, 0.01666929, 0.01321368, 0.0258387, 0.03161483, 0.02012943, 0.01128153, 0.01417185, 0.01024419, 0.02516613, 0.02859084, 0.01884455, 0.01162866, 0.01638415, 0.01171179, 0.02341538, 0.02679392, 0.01634386, 0.00985125, 0.01289587, 0.00995168, 0.02561812, 0.02859277, 0.01854115, 0.01192143, 0.0166995, 0.01320828, 0.02585866, 0.03150297, 0.01983574, 0.01128833, 0.01412619, 0.01028946, 0.02505539, 0.0285801, 0.01882797, 0.01158128, 0.01635533, 0.0117341, 0.02338992, 0.02684822, 0.01619396, 0.0097913, 0.01280245, 0.0100176, 0.02548735, 0.02855884, 0.01859932, 0.01185169, 0.01666613, 0.01338355, 0.02586335, 0.03153438, 0.02001785, 0.01127597, 0.01423089, 0.01043874, 0.02517127, 0.02860648, 0.01899847, 0.01155375, 0.01657522, 0.01188892, 0.02346204, 0.02680557, 0.01638853, 0.0097789, 0.01298902, 0.01019406, 0.02569407, 0.02864681, 0.01869316, 0.01181749, 0.01679156, 0.01347905, 0.0258387, 0.03136596, 0.01995441, 0.01127056, 0.01427171, 0.01044996, 0.02507546, 0.0284488, 0.0189949, 0.01156968, 0.01670362, 0.01191888, 0.0234157, 0.02678922, 0.01637314, 0.00979043, 0.01311131, 0.01018658, 0.02561711, 0.02849085, 0.01869953, 0.01181961, 0.01681998, 0.01351094, 0.02585896, 0.03136392, 0.01997444, 0.01120818, 0.01438582, 0.01051549, 0.02519909, 0.02848945, 0.01899537, 0.01151305, 0.0167673, 0.01196714, 0.02345489, 0.02684805, 0.0163329, 0.00977441, 0.01313767, 0.0101878, 0.02565116, 0.02852783, 0.01872318, 0.01180232, 0.01691574, 0.01351265, 0.02585683, 0.03141402, 0.02007522, 0.01126366, 0.01450106, 0.01052692, 0.02508151, 0.0283816, 0.01905214, 0.01150823, 0.01669698, 0.01201385, 0.02341245, 0.02656941, 0.01648276, 0.00976254, 0.01311335, 0.01020917, 0.02562729, 0.02841505, 0.01884622, 0.01175089, 0.01689669, 0.01352351, 0.02583076, 0.03136374, 0.02016943, 0.01124782, 0.01431276, 0.01057793, 0.02501649, 0.02846726, 0.01917707, 0.01146784, 0.01662306, 0.01203558, 0.02349296, 0.02695453, 0.01661433, 0.00978073, 0.01308066, 0.01023027, 0.02566814, 0.02837054, 0.01889493, 0.01180204, 0.0168705, 0.01356396, 0.02592568, 0.03156912, 0.0202279, 0.01132614, 0.01451643, 0.01048465, 0.02514628, 0.02838288, 0.01917414, 0.01148573, 0.01698857, 0.01215242, 0.02358872, 0.02691922, 0.01665399, 0.00985081, 0.01330969, 0.01040769, 0.02584924, 0.02873983, 0.01909813, 0.01184961, 0.01736002, 0.01380146, 0.02615093, 0.0317805, 0.02067727, 0.0114184, 0.01490442, 0.01073916, 0.02538203, 0.02889441, 0.01955117, 0.01160659, 0.01733927, 0.01221718, 0.02394511, 0.02715273, 0.01704027, 0.00995355, 0.0135709, 0.01048611, 0.02610484, 0.02885992, 0.0192958, 0.01187788, 0.01748585, 0.01387081, 0.02628453, 0.03174729, 0.02076493, 0.01143141, 0.01491647, 0.01081408, 0.02547709, 0.02878041, 0.01957556, 0.011607, 0.01723053, 0.01218498, 0.02388632, 0.02703642, 0.01699581, 0.00995171, 0.0135131, 0.01051012, 0.02623451, 0.02879106, 0.01925332, 0.01188557, 0.0173104, 0.01380083, 0.02627678, 0.03174626, 0.02067138, 0.01143526, 0.01475686, 0.01070767, 0.02546594, 0.02878369, 0.01955563, 0.01162358, 0.0172385, 0.01231612, 0.02400985, 0.02692702, 0.01702418, 0.00997106, 0.01361622, 0.01043655, 0.02610197, 0.02913089, 0.0193274, 0.01192268, 0.01747804, 0.01371949, 0.02618993, 0.03195012, 0.0206566, 0.011489, 0.01461132, 0.01055985, 0.02545911, 0.02882357, 0.01947149, 0.01164706, 0.01706473, 0.01203023, 0.02385765, 0.02708067, 0.01689526, 0.00996751, 0.01334443, 0.0102559, 0.02609813, 0.02896363, 0.0192094, 0.01190497, 0.01734799, 0.01356184, 0.02630875, 0.03189636, 0.02072717, 0.01148329, 0.01472118, 0.0105513, 0.02549843, 0.02897677, 0.01959155, 0.01168378, 0.01716621, 0.01198706, 0.02395025, 0.02728446, 0.0169615, 0.0100062, 0.01341113, 0.01025691, 0.0261479, 0.02911633, 0.01926079, 0.01196511, 0.01730373, 0.01355885, 0.0263225, 0.03197714, 0.02066232, 0.01147836, 0.01468004, 0.01058097, 0.02565677, 0.02910745, 0.01951541, 0.0116577, 0.01709467, 0.01204077, 0.02404905, 0.02742804, 0.016902, 0.00995674, 0.01339613, 0.01031188, 0.02619243, 0.02917431, 0.01927136, 0.01191371, 0.017344, 0.0136475, 0.02639522, 0.03198412, 0.02075095, 0.01146793, 0.01468938, 0.01059058, 0.02557904, 0.02894743, 0.01955995, 0.01162191, 0.01712191, 0.01203551, 0.0238415, 0.02707622, 0.01690826, 0.00991379, 0.01328027, 0.01032357, 0.02615988, 0.02883471, 0.01925216, 0.0118607, 0.01741685, 0.01365506, 0.02637418, 0.0319203, 0.02077692, 0.01133115, 0.01476071, 0.01060349, 0.02561448, 0.02897131, 0.01962595, 0.01149988, 0.01722211, 0.01200992, 0.02394872, 0.02728509, 0.01707935, 0.00988763, 0.01350209, 0.0103152, 0.02615864, 0.02904578, 0.01936984, 0.01177265, 0.01739963, 0.01359599, 0.0264881, 0.03189678, 0.02086677, 0.01132033, 0.01479995, 0.01062952, 0.02566769, 0.02888507, 0.01977041, 0.01148339, 0.01731987, 0.01216041, 0.02405903, 0.02725831, 0.01716571, 0.00988283, 0.01354954, 0.01045253, 0.02627035, 0.02895543, 0.01945772, 0.01177524, 0.0174516, 0.01377195, 0.0265005, 0.03181842, 0.02089635, 0.0113252, 0.01481366, 0.01067791, 0.02579471, 0.02888219, 0.01974074, 0.01152153, 0.01734309, 0.01214112, 0.02403472, 0.02707606, 0.01708201, 0.00987311, 0.01349844, 0.01044533, 0.02628023, 0.02895554, 0.01946998, 0.0117539, 0.01733071, 0.01374586, 0.02646328, 0.03182206, 0.02092921, 0.0113353, 0.01475441, 0.01072036, 0.02565871, 0.0289512, 0.01975725, 0.0115052, 0.01707447, 0.01217853, 0.0241354, 0.02713529, 0.01717806, 0.00986505, 0.01323126, 0.01046113, 0.02629468, 0.02880218, 0.01954357, 0.0118396, 0.01731925, 0.01380089, 0.02643838, 0.03162563, 0.02095948, 0.01137233, 0.01493775, 0.01074401, 0.02580096, 0.02885117, 0.01990099, 0.01154608, 0.0174775, 0.01223567, 0.02407738, 0.02713346, 0.01727655, 0.00988155, 0.01366187, 0.01049103, 0.02633136, 0.02889823, 0.01964915, 0.01179134, 0.01768079, 0.01384941, 0.02656703, 0.03169052, 0.02106498, 0.01132066, 0.01507227, 0.01076428, 0.02574782, 0.02874634, 0.01984765, 0.01156496, 0.01756917, 0.01227261, 0.02409306, 0.02699159, 0.01711249, 0.00990806, 0.01362927, 0.01046176, 0.02633979, 0.02868407, 0.01944612, 0.01184853, 0.01765562, 0.01379397, 0.02653487, 0.03164551, 0.02095218, 0.01139902, 0.01502307, 0.01077263, 0.02586602, 0.02863184, 0.01968587, 0.01156047, 0.01755902, 0.01226298, 0.02425495, 0.02699434, 0.01721993, 0.00992987, 0.01375558, 0.01048692, 0.02651658, 0.02877761, 0.01956724, 0.01187126, 0.01767994, 0.01379385, 0.02663789, 0.03169482, 0.0210158, 0.01138945, 0.01507016, 0.01079672, 0.02583141, 0.02869587, 0.01981849, 0.01152619, 0.0175842, 0.0123073, 0.02440185, 0.02700754, 0.01718996, 0.00992702, 0.01379205, 0.01056798, 0.02659713, 0.02874609, 0.01948549, 0.0118621, 0.01784498, 0.01394426, 0.02664211, 0.03169206, 0.02092315, 0.0113484, 0.01515703, 0.01088102, 0.02597591, 0.02886032, 0.01970706, 0.01148338, 0.01771361, 0.01232952, 0.02432888, 0.02701174, 0.01711451, 0.00988377, 0.01391617, 0.01057315, 0.02656704, 0.02883566, 0.0196159, 0.01174808, 0.01791653, 0.01391998, 0.02667063, 0.0317364, 0.0217169, 0.01131339, 0.01539729, 0.01105612, 0.02604765, 0.02918369, 0.02040453, 0.01145496, 0.01788574, 0.01267872, 0.02466111, 0.02745594, 0.01797498, 0.0098219, 0.01408273, 0.01075706, 0.02655632, 0.02923391, 0.02006057, 0.01176122, 0.01788396, 0.01414975, 0.02678675, 0.03217605, 0.02196436, 0.01137415, 0.01552219, 0.01114167, 0.02641934, 0.02998316, 0.020705, 0.01153515, 0.01818448, 0.01263137, 0.0245216, 0.02772829, 0.01785719, 0.00996364, 0.01401192, 0.01067513, 0.02664729, 0.02944504, 0.02012763, 0.01187861, 0.01794615, 0.01400249, 0.02671582, 0.03190522, 0.02133837, 0.01145438, 0.01540848, 0.01092122, 0.0260496, 0.02913249, 0.02019216, 0.0116763, 0.0177976, 0.0124203, 0.0244805, 0.0273207, 0.01737002, 0.01002956, 0.01375423, 0.01066266, 0.02664756, 0.02921809, 0.01968605, 0.01202748, 0.01777255, 0.01401596, 0.02698575, 0.03209631, 0.02119583, 0.0115998, 0.01517456, 0.01097069, 0.02623297, 0.02939855, 0.02000442, 0.01174007, 0.01759341, 0.01248336, 0.02461202, 0.02773961, 0.01746451, 0.01009468, 0.01366034, 0.01077334, 0.02694139, 0.0294357, 0.01983144, 0.01208309, 0.01782793, 0.01409885, 0.02699382, 0.0325008, 0.02132841, 0.01163555, 0.01508431, 0.01097237, 0.02622163, 0.02946302, 0.02013249, 0.01182309, 0.01754746, 0.01247888, 0.02455445, 0.02768034, 0.01751578, 0.01013266, 0.01369656, 0.01075645, 0.02667396, 0.02942725, 0.01984233, 0.01213102, 0.01770718, 0.01416083, 0.02699477, 0.03240411, 0.02150692, 0.01172976, 0.01507383, 0.01109022, 0.02606285, 0.02957203, 0.02038143, 0.01182765, 0.01757232, 0.01263618, 0.02443891, 0.02781417, 0.01773819, 0.01021452, 0.0138207, 0.01082707, 0.02684621, 0.0298013, 0.02033989, 0.01215321, 0.017839, 0.01431047, 0.02689043, 0.03244763, 0.02174623, 0.01163611, 0.01517153, 0.01105099, 0.02635707, 0.02943837, 0.02031791, 0.01179404, 0.01752333, 0.01259952, 0.02481986, 0.02773711, 0.01791074, 0.01017054, 0.01370016, 0.01085184, 0.02671421, 0.02948612, 0.02003779, 0.01206281, 0.01767617, 0.01413702, 0.02694285, 0.03248748, 0.02157449, 0.01172266, 0.01514981, 0.01103938, 0.0261895, 0.02961176, 0.02033409, 0.01180334, 0.01754129, 0.01259605, 0.02455976, 0.0276721, 0.01780477, 0.01020338, 0.01367899, 0.01083077, 0.02669181, 0.02962194, 0.02023351, 0.01205566, 0.01770244, 0.01419325, 0.02683215, 0.03241329, 0.02155335, 0.01155573, 0.0151263, 0.01108903, 0.02616034, 0.02965049, 0.02041341, 0.01178513, 0.01760441, 0.01259873, 0.024371, 0.0276782, 0.01764672, 0.01020222, 0.01384154, 0.01079064, 0.02667544, 0.0296239, 0.02015277, 0.01206646, 0.01769888, 0.0142238, 0.02693238, 0.03237925, 0.02159054, 0.01154651, 0.01535308, 0.01105865, 0.02608251, 0.02972738, 0.02035866, 0.01177223, 0.01778026, 0.01258972, 0.02468698, 0.02785567, 0.0179839, 0.01019615, 0.01360468, 0.01086145, 0.02658606, 0.02984327, 0.02032201, 0.01213365, 0.01759082, 0.01440322, 0.02699884, 0.0327271, 0.02181239, 0.01164918, 0.01483468, 0.01124425, 0.02605433, 0.02957078, 0.02056804, 0.01171083, 0.01743383, 0.01272222, 0.02437598, 0.02763247, 0.0179164, 0.01004652, 0.0135157, 0.010906, 0.02646956, 0.0293373, 0.02031043, 0.01194604, 0.01747053, 0.01440012, 0.02676528, 0.03219987, 0.02181211, 0.01158521, 0.01488154, 0.01119275, 0.02603077, 0.02965635, 0.02039417, 0.01167776, 0.01743027, 0.01264738, 0.02444779, 0.02789897, 0.01776743, 0.0100504, 0.01362198, 0.01086834, 0.02652475, 0.02950527, 0.02037178, 0.01198979, 0.01760076, 0.0142422, 0.0267695, 0.03240789, 0.02185568, 0.01150544, 0.01488001, 0.01107777, 0.02590112, 0.02949582, 0.02049621, 0.01165605, 0.01736368, 0.01254278, 0.02437665, 0.027603, 0.01793345, 0.0099752, 0.0135798, 0.01079679, 0.02653448, 0.02929645, 0.02037292, 0.01185459, 0.01763425, 0.01422739, 0.02671792, 0.03221739, 0.02187612, 0.01149005, 0.01492912, 0.01107431, 0.02580855, 0.02927357, 0.02052697, 0.01157684, 0.01736012, 0.01254303, 0.02428073, 0.02761157, 0.01787703, 0.01002494, 0.01360848, 0.01076383, 0.02636917, 0.02949566, 0.02030096, 0.01185593, 0.01756799, 0.01412176, 0.02672925, 0.03251359, 0.02175927, 0.01146349, 0.01489037, 0.01109433, 0.02576281, 0.02945384, 0.02055618, 0.01153096, 0.01733018, 0.0125859, 0.02428132, 0.02760142, 0.01784826, 0.00995393, 0.01355149, 0.01079054, 0.026339, 0.02936413, 0.02027203, 0.01184355, 0.01755585, 0.01418006, 0.02672551, 0.03236405, 0.02173629, 0.011408, 0.01491188, 0.01100637, 0.0257949, 0.02928813, 0.02050743, 0.01153373, 0.0173402, 0.01254534, 0.02436705, 0.02768772, 0.01781462, 0.00990625, 0.01352292, 0.01077449, 0.0264108, 0.02946105, 0.02024536, 0.01179888, 0.01756079, 0.01421546, 0.02680052, 0.03231934, 0.02177604, 0.01141285, 0.01494732, 0.01108673, 0.02591983, 0.02936785, 0.02041539, 0.01153733, 0.01744669, 0.01263961, 0.02442314, 0.02738581, 0.01770542, 0.00992523, 0.01359412, 0.01085946, 0.02641015, 0.02916535, 0.02024874, 0.0117637, 0.01752612, 0.01429491, 0.0268571, 0.032235, 0.02176735, 0.01142274, 0.01483929, 0.01118221, 0.02602739, 0.02946364, 0.02050098, 0.01153647, 0.01736485, 0.01267948, 0.02438944, 0.02749758, 0.01793849, 0.00989386, 0.01347412, 0.01090384, 0.02651011, 0.029348, 0.02036121, 0.01183632, 0.01756036, 0.01430632, 0.02702009, 0.03216299, 0.02183926, 0.01145329, 0.01488921, 0.01114195, 0.02606284, 0.02927001, 0.02047803, 0.01161371, 0.01731878, 0.01267266, 0.02457977, 0.02755648, 0.01771031, 0.00992416, 0.01354608, 0.01086496, 0.02655274, 0.02921405, 0.02030086, 0.0118847, 0.01742633, 0.01439679, 0.02696521, 0.03233891, 0.02185227, 0.01135299, 0.01485766, 0.0111728, 0.02596014, 0.02946104, 0.02056568, 0.01152419, 0.01735432, 0.01264445, 0.02437892, 0.02774978, 0.01791911, 0.00994712, 0.01349914, 0.01088306, 0.02658168, 0.02954164, 0.02032079, 0.01181918, 0.0175568, 0.01429815, 0.0269807, 0.0326238, 0.02187248, 0.01142898, 0.01483614, 0.01112929, 0.02604851, 0.02973506, 0.02055028, 0.01150418, 0.01737352, 0.01260895, 0.02456254, 0.02792346, 0.01790826, 0.00995377, 0.0135657, 0.01085357, 0.02681739, 0.02975407, 0.02043143, 0.01186468, 0.01768484, 0.01429537, 0.02701069, 0.03271172, 0.02190644, 0.01154624, 0.01493222, 0.01115023, 0.0260966, 0.02960545, 0.02061513, 0.01162441, 0.01740718, 0.01263386, 0.02448598, 0.02786953, 0.0178747, 0.01001402, 0.01352365, 0.01088744, 0.02645656, 0.0295977, 0.02031947, 0.01190018, 0.01753046, 0.01434238, 0.02696629, 0.03264564, 0.02181327, 0.01157091, 0.01488771, 0.01126596, 0.02607382, 0.02960011, 0.02043471, 0.01167105, 0.01729935, 0.01275861, 0.02450117, 0.02782568, 0.01785006, 0.0100297, 0.01352237, 0.01096668, 0.02663881, 0.02955542, 0.02036605, 0.01191308, 0.01753826, 0.01445144, 0.02695189, 0.03277951, 0.02200925, 0.01157147, 0.0148147, 0.01124933, 0.02600604, 0.02996937, 0.02057265, 0.01161827, 0.01715864, 0.01270277, 0.02435493, 0.02825317, 0.0180295, 0.01005193, 0.01345538, 0.01092339, 0.02662281, 0.02999457, 0.02046995, 0.01197415, 0.01742646, 0.01432553, 0.02695553, 0.03291094, 0.02190449, 0.01162934, 0.01478528, 0.01118027, 0.02601835, 0.02979701, 0.02069503, 0.0116613, 0.01725848, 0.0126732, 0.02460314, 0.02802212, 0.01792755, 0.01003382, 0.01344852, 0.01088297, 0.0267452, 0.02970722, 0.02033729, 0.01192122, 0.01743392, 0.01435096, 0.0271267, 0.03280462, 0.02177765, 0.01159621, 0.01478892, 0.01122326, 0.02621207, 0.0298062, 0.02050782, 0.01171034, 0.01736579, 0.01272291, 0.02470441, 0.02796612, 0.01786129, 0.01002186, 0.01352461, 0.01096613, 0.0267651, 0.0296525, 0.0202907, 0.01196542, 0.01748794, 0.01432154, 0.02711116, 0.03271762, 0.02180872, 0.01155951, 0.01481014, 0.0112147, 0.02621438, 0.02965553, 0.02047853, 0.01164867, 0.01723782, 0.01265099, 0.02460094, 0.02773716, 0.01778936, 0.0100027, 0.01345, 0.01091382, 0.0267528, 0.02959425, 0.02026461, 0.01189629, 0.01749699, 0.01433805, 0.02719835, 0.03274904, 0.02185427, 0.0115572, 0.01485968, 0.01121658, 0.02633217, 0.02973333, 0.0204666, 0.01157904, 0.01733267, 0.01270394, 0.02484269, 0.02785675, 0.01785151, 0.0099916, 0.01345911, 0.01096513, 0.02675893, 0.02961888, 0.02029513, 0.01196166, 0.01756892, 0.01439634, 0.02714491, 0.03263002, 0.02186778, 0.01159545, 0.01492677, 0.01123424, 0.02612436, 0.02954987, 0.02048745, 0.01166177, 0.01729288, 0.01276387, 0.02458654, 0.02775963, 0.01785265, 0.01007067, 0.0135185, 0.01096477, 0.02670835, 0.02938346, 0.02025859, 0.01193426, 0.01758043, 0.01447651, 0.02711155, 0.03245237, 0.02184251, 0.01156433, 0.01491246, 0.01134929, 0.02615199, 0.02942685, 0.02048002, 0.01154219, 0.01733951, 0.01283299, 0.0246235, 0.02752102, 0.01786572, 0.00994603, 0.01342029, 0.01103909, 0.02664411, 0.02931684, 0.02026057, 0.01183763, 0.01742977, 0.01448433, 0.0270293, 0.0325059, 0.02176749, 0.01144727, 0.0147823, 0.01133967, 0.02596839, 0.02954444, 0.02040956, 0.01151544, 0.01725828, 0.01285293, 0.02453146, 0.0278206, 0.01786993, 0.00990794, 0.0135122, 0.01102195, 0.02655078, 0.02965914, 0.02029255, 0.01180209, 0.01752582, 0.01449852, 0.0269184, 0.03261625, 0.02186745, 0.01146472, 0.01480597, 0.01133153, 0.0260299, 0.02957796, 0.02068338, 0.01157495, 0.01727732, 0.01291678, 0.02463532, 0.02795659, 0.01801042, 0.00994396, 0.01351457, 0.01102193, 0.0267084, 0.02964541, 0.02031105, 0.01178843, 0.01755098, 0.01453578, 0.02704385, 0.03270095, 0.02183985, 0.01142846, 0.01496556, 0.01137078, 0.02609056, 0.0297441, 0.0205875, 0.01148162, 0.01742147, 0.01286757, 0.02456924, 0.02804514, 0.01798721, 0.00993848, 0.01357676, 0.01112098, 0.02681649, 0.02994999, 0.02041663, 0.01179848, 0.01762375, 0.01453725, 0.02717977, 0.03306179, 0.02203572, 0.01149684, 0.0148044, 0.01135224, 0.02617534, 0.02983735, 0.02079075, 0.01151581, 0.01721628, 0.01283057, 0.02453497, 0.02798685, 0.01793215, 0.00988984, 0.01342928, 0.01101825, 0.02669498, 0.02964091, 0.02031789, 0.01181673, 0.01756139, 0.01447337, 0.02697377, 0.03267762, 0.02187868, 0.01144794, 0.01474788, 0.01127391, 0.02599457, 0.02963089, 0.02050432, 0.01158545, 0.01714642, 0.01273617, 0.02455959, 0.02781538, 0.01788762, 0.00996159, 0.01323309, 0.0109323, 0.02658542, 0.02964188, 0.02039692, 0.01186469, 0.01731299, 0.01440158, 0.02692795, 0.03246076, 0.02181385, 0.01153122, 0.01456351, 0.0112492, 0.02591728, 0.02917714, 0.02051674, 0.01160138, 0.01683206, 0.01267644, 0.02425728, 0.02730623, 0.01781387, 0.01000149, 0.01306387, 0.01089119, 0.02642429, 0.02920159, 0.02026594, 0.01186955, 0.01713794, 0.01436086, 0.02680579, 0.03236712, 0.02179682, 0.01153736, 0.01457705, 0.01132842, 0.02578068, 0.02947382, 0.02052135, 0.01161449, 0.01686864, 0.01277166, 0.02419232, 0.02752858, 0.01780007, 0.00991409, 0.01295504, 0.01088815, 0.02624599, 0.02905218, 0.02027695, 0.01180658, 0.01700855, 0.01432565, 0.02666291, 0.03213488, 0.02175826, 0.01145762, 0.01423589, 0.01114875, 0.02578927, 0.02909851, 0.02044656, 0.01154568, 0.01655935, 0.01265089, 0.02415504, 0.02733536, 0.01784177, 0.00989151, 0.01285547, 0.01084966, 0.02622496, 0.02906839, 0.02015975, 0.01181532, 0.01667919, 0.01438609, 0.02659511, 0.03209942, 0.02181714, 0.01146244, 0.01413007, 0.01129623, 0.0255682, 0.02915957, 0.02051952, 0.01162124, 0.016457, 0.01276729, 0.02413031, 0.02743974, 0.01805402, 0.01004762, 0.01284266, 0.01101841, 0.02625534, 0.02923823, 0.02048963, 0.0120882, 0.01691269, 0.01443205, 0.02677845, 0.032138, 0.02196324, 0.01160037, 0.0141893, 0.01126322, 0.02575836, 0.02930893, 0.02073489, 0.01172479, 0.01647764, 0.01279653, 0.02411542, 0.02736387, 0.01812, 0.0101241, 0.01290001, 0.01101418, 0.02625171, 0.02887469, 0.02067852, 0.01211142, 0.01678391, 0.01460093, 0.02669409, 0.03214029, 0.02223248, 0.01166056, 0.01431921, 0.01145861, 0.02557009, 0.02904729, 0.02083385, 0.01175943, 0.01659341, 0.01281526, 0.02413512, 0.0272364, 0.01804681, 0.010236, 0.01292143, 0.01093668, 0.02625413, 0.02907834, 0.02045136, 0.01228859, 0.01699537, 0.01426458, 0.02659828, 0.0322106, 0.02192612, 0.01181192, 0.01424081, 0.01123289, 0.02591089, 0.02933756, 0.02116726, 0.01245498, 0.01701129, 0.01290736, 0.024215, 0.02748832, 0.01798135, 0.01028966, 0.0128706, 0.01087067, 0.02608983, 0.02928299, 0.02046459, 0.01216884, 0.01681048, 0.0143401, 0.02706095, 0.03254287, 0.02199437, 0.01170805, 0.01422929, 0.01123065, 0.02571039, 0.0291455, 0.02061694, 0.01173682, 0.01661854, 0.01276871, 0.02427966, 0.02742805, 0.01799641, 0.01020843, 0.01308935, 0.01101995, 0.02643504, 0.02917475, 0.02049518, 0.01218595, 0.01676369, 0.014461, 0.02655627, 0.0323596, 0.02206665, 0.01166977, 0.01428107, 0.01126673, 0.02567068, 0.02921526, 0.02072229, 0.01176819, 0.01651519, 0.01272832, 0.02406747, 0.02750919, 0.01805835, 0.01008389, 0.01291861, 0.01098458, 0.02606784, 0.02923665, 0.02048724, 0.0120114, 0.01683385, 0.01446954, 0.02657826, 0.03224759, 0.02205116, 0.01154672, 0.01426078, 0.01125476, 0.02548594, 0.02927695, 0.02074887, 0.01165034, 0.01648215, 0.01273011, 0.02391079, 0.02751068, 0.01793455, 0.01008136, 0.01299785, 0.01101646, 0.02604771, 0.02913761, 0.02046607, 0.01199831, 0.01701396, 0.01440786, 0.02652042, 0.03218909, 0.0219761, 0.01159552, 0.01434421, 0.01123836, 0.02552157, 0.02903705, 0.02071573, 0.01174372, 0.0165547, 0.01275076, 0.02392827, 0.02748946, 0.01810311, 0.01013763, 0.01296978, 0.01099187, 0.02597949, 0.02904066, 0.02061809, 0.01206555, 0.01679284, 0.0143404, 0.02659917, 0.03226399, 0.02209024, 0.01166365, 0.01420927, 0.01122086, 0.02553055, 0.02923906, 0.02076739, 0.01177236, 0.01651494, 0.01261416, 0.0238898, 0.02740998, 0.01804029, 0.01012436, 0.01308186, 0.01088838, 0.02601235, 0.02912254, 0.02035823, 0.01201977, 0.01699797, 0.01440277, 0.02647083, 0.03217859, 0.02191846, 0.01168852, 0.01437698, 0.01128319, 0.02540246, 0.02907033, 0.02063519, 0.01174472, 0.01635323, 0.01275196, 0.02390093, 0.02732009, 0.01804548, 0.01016489, 0.01301208, 0.01108861, 0.02619233, 0.02927758, 0.02043782, 0.01207497, 0.01694114, 0.0144736, 0.0267579, 0.03211401, 0.02188949, 0.01169195, 0.01435586, 0.01124591, 0.02556083, 0.02910168, 0.02063047, 0.01177753, 0.0165134, 0.01272766, 0.02409607, 0.02739797, 0.01806734, 0.01013164, 0.0128374, 0.01086907, 0.02617857, 0.02917202, 0.02037405, 0.01206243, 0.01705297, 0.0143494, 0.02658436, 0.03217313, 0.02178385, 0.01164037, 0.01427799, 0.0111188, 0.02556956, 0.02938806, 0.02058823, 0.01175249, 0.01665178, 0.01262991, 0.02398176, 0.0276994, 0.01793239, 0.01008531, 0.01302571, 0.010918, 0.02611943, 0.02941127, 0.02047757, 0.01202207, 0.01702559, 0.01435865, 0.02651097, 0.03240995, 0.02182095, 0.01169708, 0.01425018, 0.01109347, 0.02545346, 0.02948326, 0.02071542, 0.01189955, 0.01664023, 0.01260817, 0.02402185, 0.02765617, 0.01806661, 0.01008622, 0.01302864, 0.01097988, 0.0261989, 0.02941051, 0.02047997, 0.01202679, 0.01699499, 0.01440395, 0.02674513, 0.03262943, 0.0221165, 0.01164299, 0.01438455, 0.01123954, 0.02550218, 0.02939406, 0.02076967, 0.0117283, 0.01659512, 0.01275445, 0.02412853, 0.02763288, 0.01805289, 0.01005543, 0.01298855, 0.01104952, 0.02627415, 0.02943757, 0.02051828, 0.01197605, 0.0169414, 0.01454244, 0.02678485, 0.03266231, 0.02198901, 0.01164503, 0.01433326, 0.01133413, 0.02560817, 0.02941623, 0.020783, 0.01171017, 0.01671248, 0.01278898, 0.02399588, 0.02741834, 0.01806691, 0.01003738, 0.01309387, 0.01102461, 0.02615475, 0.02931183, 0.02064785, 0.01200154, 0.0170343, 0.01443866, 0.02660928, 0.03247278, 0.02215013, 0.01164712, 0.01437806, 0.01127761, 0.02555028, 0.02927608, 0.02083107, 0.01173744, 0.0166134, 0.01274545, 0.02392641, 0.02735788, 0.01810538, 0.01008321, 0.01304813, 0.01099333, 0.02608067, 0.02898677, 0.02060652, 0.0119325, 0.01687471, 0.01437864, 0.02647044, 0.03208954, 0.02198434, 0.01166216, 0.01433112, 0.01114542, 0.02539917, 0.02892649, 0.02068951, 0.01172689, 0.01651894, 0.0126615, 0.02397266, 0.02747872, 0.01807799, 0.01015808, 0.01312431, 0.01111285, 0.02625611, 0.02915975, 0.02062634, 0.01206996, 0.01729602, 0.01457737, 0.02693579, 0.03217173, 0.02213802, 0.01169672, 0.01445595, 0.01136043, 0.02577052, 0.02915039, 0.02077394, 0.01183461, 0.01657449, 0.0126808, 0.02419074, 0.0274642, 0.01808253, 0.01017017, 0.01296989, 0.01093941, 0.02630079, 0.02911822, 0.02046679, 0.01215323, 0.0168147, 0.0144411, 0.026814, 0.03209787, 0.02189625, 0.01180885, 0.01430878, 0.01124547, 0.02565803, 0.02890906, 0.02064775, 0.01188427, 0.01645869, 0.01265862, 0.02417709, 0.02713216, 0.01791438, 0.01020917, 0.01295721, 0.01102438, 0.02643223, 0.02911969, 0.02042742, 0.01222834, 0.01684988, 0.01454394, 0.02690724, 0.03222251, 0.0218967, 0.01180422, 0.0142532, 0.01130838, 0.02571707, 0.02911004, 0.02058625, 0.01183125, 0.01644897, 0.01267808, 0.02412465, 0.02749492, 0.01802041, 0.01029983, 0.01297368, 0.01094468, 0.02641181, 0.02917887, 0.02055869, 0.01226611, 0.01688712, 0.01448494, 0.02681263, 0.03225375, 0.02201736, 0.01187993, 0.01429861, 0.01126828, 0.02585741, 0.02915589, 0.02077931, 0.01198699, 0.01652412, 0.01278566, 0.0241423, 0.02721758, 0.01800395, 0.01035967, 0.01302122, 0.01101147, 0.02633159, 0.02899153, 0.02045828, 0.01237357, 0.01698488, 0.01451108, 0.0267161, 0.03215905, 0.02192091, 0.01199784, 0.014389, 0.01141626, 0.02583904, 0.02921327, 0.02078424, 0.01210926, 0.01666411, 0.01287303, 0.02415351, 0.02750101, 0.0180989, 0.01042965, 0.01306713, 0.01113163, 0.02650673, 0.02932427, 0.02061269, 0.01245912, 0.01697227, 0.0146509, 0.02700768, 0.03267891, 0.02204454, 0.01205035, 0.01437182, 0.01150087, 0.02582794, 0.02916183, 0.02071455, 0.01213431, 0.01666753, 0.01283348, 0.02414096, 0.02727695, 0.01804578, 0.01041628, 0.01309939, 0.01103497, 0.0264941, 0.02911512, 0.02033528, 0.01234719, 0.01694331, 0.01454758, 0.02680645, 0.03223002, 0.02184262, 0.01193651, 0.01436472, 0.01137625, 0.02585301, 0.02893093, 0.02055684, 0.01197236, 0.01667324, 0.0127894, 0.02418524, 0.02722947, 0.01791093, 0.01031461, 0.01305939, 0.01096801, 0.02628576, 0.02910539, 0.02044331, 0.01234532, 0.0170987, 0.01432045, 0.02673988, 0.03270087, 0.02225749, 0.01205869, 0.01452592, 0.01150517, 0.02577987, 0.02941965, 0.02101652, 0.01211469, 0.01657706, 0.01273948, 0.02392973, 0.0277709, 0.01818166, 0.01040805, 0.01299675, 0.01097625, 0.02629897, 0.02951751, 0.02050083, 0.01232155, 0.01689233, 0.01472593, 0.02656421, 0.03324438, 0.02241912, 0.01195069, 0.01437349, 0.01160855, 0.02577642, 0.02961059, 0.02099917, 0.01197048, 0.01648867, 0.0128343, 0.02391492, 0.02757306, 0.01801423, 0.0102453, 0.01297692, 0.01097972, 0.02626301, 0.02978745, 0.02052668, 0.01216917, 0.01692672, 0.01460771, 0.0264302, 0.03265997, 0.02217876, 0.01186948, 0.01435259, 0.01130295, 0.02568628, 0.02935627, 0.02095206, 0.01187684, 0.01662766, 0.01271113, 0.02399638, 0.02745065, 0.01823643, 0.01027976, 0.01304952, 0.01099212, 0.02636443, 0.02947879, 0.02071239, 0.0122221, 0.01696472, 0.01437389, 0.02656376, 0.03261003, 0.02229913, 0.01189852, 0.01437066, 0.01120048, 0.02561357, 0.02928246, 0.02117244, 0.0119467, 0.01660974, 0.01265341, 0.02385552, 0.02750428, 0.01828646, 0.01027351, 0.01307955, 0.01095877, 0.02629226, 0.02927749, 0.02075088, 0.01221848, 0.01707138, 0.01437538, 0.0265206, 0.03250432, 0.02217682, 0.01186643, 0.01437295, 0.01124249, 0.02574984, 0.02924837, 0.02097999, 0.01194176, 0.01662489, 0.01272885, 0.02397349, 0.02746166, 0.01820403, 0.01028383, 0.01308112, 0.01098395, 0.02630941, 0.02923592, 0.02066678, 0.01223667, 0.01698566, 0.01436269, 0.02650721, 0.03242924, 0.02206757, 0.01191349, 0.01436748, 0.01117097, 0.02567176, 0.02924108, 0.02089087, 0.01196786, 0.01655954, 0.01260882, 0.02388389, 0.0276141, 0.01827329, 0.01034178, 0.01303186, 0.01093685, 0.02632502, 0.02954935, 0.02066699, 0.01227006, 0.01700206, 0.01434368, 0.02654202, 0.0328592, 0.02200965, 0.01185306, 0.01437892, 0.01116094, 0.02575642, 0.02915469, 0.02087866, 0.01191098, 0.01660898, 0.01255191, 0.02386789, 0.02730135, 0.01801435, 0.01026407, 0.0130755, 0.01082992, 0.02624236, 0.02874075, 0.02033134, 0.01216204, 0.01701419, 0.0143806, 0.02631594, 0.0320156, 0.02185432, 0.01173326, 0.01434039, 0.01112101, 0.02573044, 0.02878387, 0.02062624, 0.01175982, 0.01659308, 0.01249688, 0.02381202, 0.02695872, 0.01787145, 0.01017139, 0.01302208, 0.01083986, 0.02612178, 0.02905173, 0.02029521, 0.01212189, 0.01686585, 0.01414502, 0.02649477, 0.03191412, 0.02166027, 0.01177707, 0.01433223, 0.01106514, 0.02553365, 0.02877785, 0.0202796, 0.0118383, 0.01661742, 0.01250366, 0.02371105, 0.02721907, 0.01763116, 0.01017412, 0.01297492, 0.01080025, 0.02610331, 0.02910376, 0.01997877, 0.01215159, 0.0168928, 0.01411366, 0.0261914, 0.03232666, 0.021424, 0.01168828, 0.01421308, 0.01114538, 0.02559527, 0.0290318, 0.02007515, 0.01181298, 0.01673162, 0.01261283, 0.02366894, 0.02722258, 0.01760561, 0.01022094, 0.01305753, 0.01081906, 0.02616739, 0.0287982, 0.01997091, 0.01212503, 0.01702699, 0.01415822, 0.02635704, 0.03228823, 0.02140041, 0.01172272, 0.01448665, 0.01098447, 0.02567716, 0.02906758, 0.02014699, 0.01179488, 0.01669074, 0.01234285, 0.02373602, 0.02741547, 0.01750464, 0.01012784, 0.013049, 0.01066303, 0.02608669, 0.02946488, 0.02003213, 0.01207429, 0.01709199, 0.01389703, 0.02631976, 0.03254652, 0.02136112, 0.01170645, 0.01453512, 0.01088856, 0.02558098, 0.02941789, 0.02027659, 0.0117776, 0.01674349, 0.01240025, 0.02370007, 0.02776656, 0.01760259, 0.01013209, 0.01307321, 0.01060225, 0.02617394, 0.02945837, 0.02001922, 0.01210565, 0.01701679, 0.01369757, 0.02637914, 0.03267941, 0.02151853, 0.01176052, 0.01447229, 0.01085957, 0.02582151, 0.02945536, 0.02025267, 0.01184497, 0.01676321, 0.01227454, 0.02395057, 0.02785666, 0.01762763, 0.01017978, 0.01306074, 0.0106559, 0.02638395, 0.02954558, 0.02023065, 0.01212406, 0.01692427, 0.01372589, 0.02685652, 0.03252831, 0.02137135, 0.01184431, 0.01431095, 0.01102442, 0.02625182, 0.02967654, 0.02022577, 0.01190729, 0.01664069, 0.01250138, 0.02412233, 0.02767774, 0.01762036, 0.0102034, 0.01303873, 0.01083379, 0.02673821, 0.02946115, 0.02019607, 0.01205686, 0.01698633, 0.01402457, 0.02684749, 0.03288947, 0.0213716, 0.01177259, 0.01444147, 0.01101565, 0.02559212, 0.02984642, 0.01988452, 0.01175423, 0.01654834, 0.01225293, 0.02390206, 0.02788154, 0.01749449, 0.01013934, 0.01301583, 0.01056351, 0.02632061, 0.02976783, 0.01984088, 0.01206144, 0.01677651, 0.01377366, 0.02648391, 0.03048138, 0.02134576, 0.01174096, 0.01443779, 0.01089613, 0.02555105, 0.02961096, 0.01981065, 0.01170882, 0.01630218, 0.01227207, 0.02369811, 0.02803795, 0.01737146, 0.01011481, 0.01283918, 0.01050479, 0.02578889, 0.02905876, 0.01943897, 0.01150618, 0.01612953, 0.01351244, 0.02585734, 0.03270842, 0.02080552, 0.01155871, 0.0138851, 0.01069091, 0.02518869, 0.02845191, 0.01939422, 0.0112093, 0.01566419, 0.01195979, 0.02340144, 0.02689209, 0.01712478, 0.01003104, 0.01259856, 0.01043712, 0.02594004, 0.02962326, 0.0195395, 0.01211634, 0.01663642, 0.01363979, 0.02604982, 0.0326093, 0.0209986, 0.01176338, 0.01412726, 0.01067342, 0.02540872, 0.02975526, 0.01911215, 0.01174725, 0.01569942, 0.01202294, 0.02346105, 0.02823755, 0.01739655, 0.01006228, 0.01280005, 0.01063118, 0.02587715, 0.03008063, 0.01955484, 0.01208503, 0.01685191, 0.01392375, 0.02613372, 0.0330021, 0.02098666, 0.01167046, 0.0142353, 0.01084741, 0.02538355, 0.03007193, 0.01987161, 0.01171397, 0.01660518, 0.01236094, 0.02352524, 0.02836403, 0.01745972, 0.00997508, 0.01306636, 0.01063894, 0.02574307, 0.03053506, 0.01986096, 0.01171879, 0.01712865, 0.01405361, 0.02598696, 0.03385349, 0.02123183, 0.01163631, 0.01450258, 0.01105513, 0.02519404, 0.03000055, 0.02002201, 0.01169159, 0.01662756, 0.01232915, 0.02344058, 0.02844624, 0.01737387, 0.01002279, 0.01293198, 0.0106633, 0.02577506, 0.03017104, 0.01990996, 0.01201859, 0.01696133, 0.01386139, 0.02615096, 0.03331981, 0.02128932, 0.01161108, 0.01443268, 0.01101399, 0.02530217, 0.03016098, 0.01999742, 0.01170804, 0.0165907, 0.01238306, 0.02365171, 0.02867967, 0.01743859, 0.01004845, 0.01289613, 0.01073518, 0.0259071, 0.03039642, 0.01982688, 0.01204819, 0.01686619, 0.01427803, 0.02629223, 0.03326439, 0.02131671, 0.01165787, 0.01422765, 0.01107651, 0.02533858, 0.0303958, 0.02001495, 0.0118147, 0.01640272, 0.01255831, 0.02348236, 0.02865266, 0.01749149, 0.01009209, 0.01287928, 0.0106242, 0.02571476, 0.03044366, 0.01982613, 0.0121087, 0.01675456, 0.01389346, 0.02603205, 0.03324439, 0.02120349, 0.01162251, 0.01430705, 0.01082034, 0.02522197, 0.03020806, 0.02002155, 0.01183061, 0.01643408, 0.0121204, 0.02349222, 0.02848182, 0.01738619, 0.01013805, 0.01295956, 0.01055108, 0.02576599, 0.03042338, 0.01979526, 0.01211313, 0.01685516, 0.01375039, 0.02609874, 0.03326467, 0.02118782, 0.01168503, 0.01429577, 0.01075868, 0.02530103, 0.03014249, 0.01995149, 0.01175773, 0.01649736, 0.01218415, 0.02346992, 0.02858242, 0.017295, 0.01010041, 0.01294142, 0.01050603, 0.02576082, 0.03051954, 0.01966927, 0.01213534, 0.01691647, 0.01385819, 0.02614769, 0.03359963, 0.02119178, 0.01179645, 0.01430931, 0.01076017, 0.02516245, 0.03021109, 0.01999794, 0.01192803, 0.01656735, 0.01222468, 0.02340861, 0.02868791, 0.01743321, 0.01020334, 0.01301506, 0.01055948, 0.02578125, 0.03054764, 0.01974021, 0.01222076, 0.01700055, 0.01387219, 0.02618777, 0.03349785, 0.02121297, 0.011736, 0.01435883, 0.01081611, 0.02534703, 0.03039117, 0.01987652, 0.0117514, 0.01653584, 0.01223281, 0.02346716, 0.02864828, 0.0172217, 0.01007722, 0.01300627, 0.01061527, 0.02581543, 0.03053932, 0.01972182, 0.01211746, 0.01696109, 0.01393447, 0.02613977, 0.03340166, 0.02120432, 0.01166949, 0.01432744, 0.01090485, 0.02524625, 0.03017315, 0.02003766, 0.01179445, 0.0165962, 0.0123331, 0.02353215, 0.02869911, 0.0174609, 0.01013014, 0.01297239, 0.01065432, 0.02580164, 0.03056427, 0.01980587, 0.01211161, 0.01694992, 0.01401822, 0.02613383, 0.03350465, 0.02117714, 0.01170653, 0.01433696, 0.01094607, 0.02512237, 0.03026662, 0.02000998, 0.01182637, 0.01658269, 0.01227277, 0.02350038, 0.02883045, 0.01742866, 0.01013353, 0.01306989, 0.01062387, 0.02582316, 0.03058325, 0.01990077, 0.01210004, 0.01700478, 0.01391404, 0.0261742, 0.03342875, 0.02133732, 0.01167152, 0.01441375, 0.01088098, 0.02524043, 0.03032753, 0.02009368, 0.01179902, 0.01664214, 0.01228478, 0.02347242, 0.02879898, 0.01743747, 0.01013594, 0.01301847, 0.01060255, 0.02576605, 0.03059145, 0.01983238, 0.01211928, 0.0169303, 0.01394361, 0.02612622, 0.03351186, 0.02121335, 0.01168171, 0.0143666, 0.0109079, 0.02532139, 0.03041671, 0.02010636, 0.01178606, 0.01660431, 0.01230947, 0.02354679, 0.02880456, 0.01748991, 0.01009871, 0.0130332, 0.01064168, 0.02579635, 0.0305893, 0.01982858, 0.01207836, 0.01701608, 0.01393293, 0.02618787, 0.03344647, 0.0212236, 0.01166059, 0.01437911, 0.01084394, 0.02536446, 0.03035736, 0.02001969, 0.01180905, 0.01663335, 0.01220951, 0.0235792, 0.02868074, 0.01742216, 0.01012531, 0.0130092, 0.0105223, 0.02580012, 0.0303376, 0.01980294, 0.01211145, 0.01691697, 0.01389893, 0.02615365, 0.03319632, 0.02120767, 0.0116625, 0.01432227, 0.01078568, 0.02520337, 0.02998991, 0.01997541, 0.0117604, 0.01654884, 0.01215237, 0.0234066, 0.02828698, 0.01733228, 0.01009974, 0.01300146, 0.01046871, 0.02567549, 0.03008499, 0.01974394, 0.01206636, 0.01692764, 0.01376772, 0.02601285, 0.03313742, 0.02121029, 0.01167381, 0.01435765, 0.01076201, 0.02527005, 0.02993105, 0.02002095, 0.01178973, 0.01663926, 0.01217139, 0.02352265, 0.02842907, 0.01742987, 0.01011291, 0.0130309, 0.0105003, 0.02590925, 0.03025001, 0.01989241, 0.01210387, 0.01693922, 0.01381488, 0.02626258, 0.03331948, 0.02124159, 0.0116981, 0.01431637, 0.0107841, 0.02532847, 0.03023691, 0.02013078, 0.01186243, 0.01659752, 0.0121681, 0.02341047, 0.02843476, 0.01737246, 0.01016442, 0.01301277, 0.01056347, 0.0256635, 0.03050404, 0.01985779, 0.01217322, 0.01705616, 0.01391208, 0.02610617, 0.03371528, 0.02126586, 0.01173181, 0.01444303, 0.01085849, 0.02517029, 0.03052478, 0.02004146, 0.01187304, 0.01669102, 0.01225402, 0.02337792, 0.02870524, 0.01752045, 0.01016449, 0.01309202, 0.01065468, 0.02576439, 0.03075223, 0.02002443, 0.01219888, 0.01707492, 0.01385828, 0.02626223, 0.03367242, 0.02144857, 0.01177252, 0.0144342, 0.01085958, 0.02522862, 0.03043365, 0.02032399, 0.01196763, 0.01675029, 0.01222075, 0.0235739, 0.02887033, 0.01779825, 0.0102168, 0.0131754, 0.01054798, 0.02587294, 0.03076056, 0.0202393, 0.01219733, 0.01710524, 0.0137725, 0.02641494, 0.0335886, 0.02169975, 0.01178995, 0.01447636, 0.01073485, 0.02566691, 0.03037436, 0.02045178, 0.01198256, 0.01676805, 0.01211805, 0.02371142, 0.02866179, 0.0177884, 0.0101859, 0.0131269, 0.01042292, 0.02594268, 0.03040608, 0.02017662, 0.01212164, 0.01715412, 0.0137322, 0.02634723, 0.03352455, 0.02167088, 0.01168458, 0.01449346, 0.01064418, 0.02535455, 0.03014059, 0.02043528, 0.0118244, 0.01677936, 0.0120948, 0.02354595, 0.02862251, 0.01782467, 0.01012751, 0.01328657, 0.01049579, 0.02584315, 0.03034662, 0.02029078, 0.01223703, 0.01729046, 0.01369273, 0.02638328, 0.03335274, 0.02172407, 0.01181113, 0.01442466, 0.01067603, 0.02539783, 0.03008478, 0.02045894, 0.01199315, 0.01680729, 0.0120637, 0.02358672, 0.02870158, 0.01781426, 0.01017551, 0.01322625, 0.01045444, 0.02602114, 0.03031353, 0.02021727, 0.01227323, 0.01720197, 0.01374198, 0.02640691, 0.03348322, 0.02161604, 0.0117896, 0.01440331, 0.01069932, 0.02542371, 0.03025727, 0.02046486, 0.01192761, 0.01689363, 0.01212615, 0.02372925, 0.02874806, 0.01778237, 0.01027448, 0.01326047, 0.01043796, 0.02601338, 0.03053474, 0.02023298, 0.01232066, 0.01734388, 0.0137801, 0.02656678, 0.03368976, 0.02166988, 0.01193863, 0.01459506, 0.01068701, 0.02563197, 0.03047109, 0.02055326, 0.01206008, 0.01695487, 0.0120992, 0.02377447, 0.02878999, 0.01799061, 0.01033394, 0.01328538, 0.01048254, 0.02622307, 0.03055109, 0.02032953, 0.01242048, 0.01736734, 0.01375759, 0.02652492, 0.03352826, 0.02169338, 0.0119716, 0.01451311, 0.01067376, 0.02549365, 0.03015125, 0.02051021, 0.01209623, 0.01693457, 0.01207794, 0.02380331, 0.02872639, 0.01784136, 0.01043254, 0.01321063, 0.01042856, 0.02603989, 0.03043566, 0.02027636, 0.01247629, 0.01740479, 0.01391401, 0.02649416, 0.03359604, 0.02181855, 0.01196884, 0.01452311, 0.01076949, 0.0254971, 0.03047, 0.02051474, 0.01214634, 0.0169212, 0.01212518, 0.0237955, 0.02882973, 0.01776328, 0.01033893, 0.01324796, 0.01043277, 0.02609238, 0.03055735, 0.02028708, 0.0124824, 0.01736985, 0.01379442, 0.02661547, 0.03365568, 0.0216727, 0.0120024, 0.01459413, 0.01075724, 0.02570156, 0.03060908, 0.02054501, 0.01221451, 0.01720439, 0.01212926, 0.02389807, 0.02885331, 0.0178897, 0.01044381, 0.01331306, 0.01047461, 0.02628187, 0.03072458, 0.02029433, 0.01250862, 0.0173883, 0.01374376, 0.02666247, 0.03374299, 0.02168596, 0.01197217, 0.01460974, 0.01066587, 0.02578848, 0.03053574, 0.0204704, 0.01213153, 0.01706807, 0.01208541, 0.0238969, 0.02908746, 0.01781811, 0.01041019, 0.01336158, 0.01043486, 0.0262292, 0.03076993, 0.02023963, 0.01247531, 0.0174922, 0.01357651, 0.02650496, 0.03373044, 0.02172957, 0.01197201, 0.01456842, 0.0105863, 0.02570406, 0.03058025, 0.02066872, 0.01215745, 0.01689554, 0.01196056, 0.02383762, 0.02895498, 0.01792219, 0.01032031, 0.01323458, 0.01044367, 0.02617811, 0.03095384, 0.02043417, 0.01252962, 0.01747369, 0.01380131, 0.02668267, 0.03380818, 0.02185937, 0.01197735, 0.01458626, 0.01064609, 0.025567, 0.03046651, 0.02057354, 0.01214128, 0.01704418, 0.01210888, 0.02387603, 0.02896344, 0.01795154, 0.01035326, 0.01327114, 0.01045332, 0.02619871, 0.03069168, 0.0204806, 0.01244243, 0.01746311, 0.01387937, 0.02658537, 0.03361709, 0.02189381, 0.01201712, 0.01462455, 0.01076607, 0.02569808, 0.03042951, 0.02064517, 0.01217653, 0.01704668, 0.01211774, 0.02398318, 0.02872527, 0.0179259, 0.01043897, 0.01333337, 0.01041828, 0.02622121, 0.03035155, 0.02046371, 0.01242995, 0.01747999, 0.01356652, 0.02654474, 0.03327954, 0.02177169, 0.01198354, 0.0146157, 0.01054841, 0.02553556, 0.0299154, 0.02055065, 0.01209995, 0.01692518, 0.01181951, 0.02360881, 0.02858088, 0.01802528, 0.01041764, 0.0133182, 0.01032274, 0.02611964, 0.03045597, 0.02051539, 0.01246636, 0.01746623, 0.01361928, 0.02655471, 0.03357386, 0.02199594, 0.01205829, 0.01465471, 0.01054044, 0.0257156, 0.03028136, 0.02063619, 0.01213235, 0.01720112, 0.0119868, 0.02407321, 0.02865815, 0.01792999, 0.01038313, 0.01340611, 0.01037839, 0.02649087, 0.03040326, 0.02043402, 0.01242022, 0.01743337, 0.01369334, 0.02694998, 0.03359939, 0.02190847, 0.01200825, 0.0146278, 0.01052347, 0.02588874, 0.03041436, 0.02068119, 0.01213635, 0.01693961, 0.01190064, 0.02424057, 0.02887906, 0.01807809, 0.0104206, 0.01337105, 0.01030043, 0.02664803, 0.03075983, 0.02049102, 0.01256145, 0.01742337, 0.01365957, 0.027266, 0.03395521, 0.02204469, 0.01203838, 0.01464847, 0.01050909, 0.02626408, 0.03064384, 0.02077112, 0.01223352, 0.01698485, 0.01196421, 0.02429138, 0.02880535, 0.0180045, 0.01043631, 0.01337144, 0.01032931, 0.02673214, 0.03055447, 0.02040295, 0.01254035, 0.01751496, 0.01355427, 0.027038, 0.03373129, 0.02181843, 0.0120374, 0.01471817, 0.01057618, 0.02611218, 0.03062646, 0.02065847, 0.01221619, 0.01697053, 0.01199529, 0.02442787, 0.02897988, 0.01798032, 0.01045983, 0.01337197, 0.01041103, 0.02688453, 0.03087908, 0.02041856, 0.01256785, 0.01732961, 0.01358815, 0.02720968, 0.03381177, 0.02193758, 0.01202921, 0.01458007, 0.01056999, 0.02653065, 0.03061815, 0.02069231, 0.01221166, 0.01693808, 0.01205188, 0.02469576, 0.02890302, 0.01800045, 0.0104063, 0.01331635, 0.01032994, 0.02701588, 0.03061121, 0.02046828, 0.01242311, 0.01738972, 0.01365949, 0.02723077, 0.03359776, 0.0218764, 0.01193401, 0.01453124, 0.01059276, 0.02644193, 0.03043226, 0.02069676, 0.01216688, 0.01693448, 0.01208139, 0.02490623, 0.02881881, 0.01795538, 0.01040158, 0.01322708, 0.01041441, 0.02700491, 0.03041483, 0.02043408, 0.01233992, 0.01723065, 0.01358434, 0.0272426, 0.0335592, 0.02178596, 0.01190312, 0.01453426, 0.01053107, 0.02626637, 0.03026384, 0.02072798, 0.0120518, 0.01695771, 0.01207518, 0.02449638, 0.02858653, 0.01802162, 0.01034761, 0.01326829, 0.01044524, 0.02701721, 0.0304164, 0.02047203, 0.01240357, 0.01738808, 0.01374403, 0.02728226, 0.03355644, 0.02187087, 0.01190418, 0.01458303, 0.01068035, 0.02642234, 0.0302633, 0.02063533, 0.01209926, 0.01696363, 0.01212169, 0.02460387, 0.02875697, 0.01794558, 0.01032452, 0.01331022, 0.01043965, 0.02701125, 0.03049972, 0.0205012, 0.01241901, 0.01743625, 0.01377901, 0.02741079, 0.03340517, 0.02192466, 0.01193514, 0.01457705, 0.01072714, 0.02659836, 0.03015998, 0.02078809, 0.01212111, 0.01696023, 0.0122196, 0.02476162, 0.02856547, 0.01808747, 0.0104061, 0.01333183, 0.01058942, 0.02721143, 0.03076048, 0.02063615, 0.01252968, 0.01736175, 0.01386718, 0.02757862, 0.03381798, 0.0220144, 0.01199789, 0.01455528, 0.0106725, 0.02662856, 0.03081361, 0.02072867, 0.0121613, 0.01684698, 0.01205993, 0.02484545, 0.02943712, 0.01809829, 0.01048201, 0.01332798, 0.01048116, 0.02734493, 0.03110496, 0.02071752, 0.01252937, 0.01749024, 0.01388117, 0.027558, 0.03414303, 0.02212667, 0.01197147, 0.0146849, 0.01077541, 0.02664562, 0.03057551, 0.02102664, 0.01216961, 0.01714599, 0.01230362, 0.02476355, 0.02903029, 0.01823851, 0.01043963, 0.01342243, 0.01062615, 0.02710593, 0.03059825, 0.02075882, 0.01250254, 0.01755002, 0.01400426, 0.02748928, 0.03381836, 0.02216242, 0.01201475, 0.01468358, 0.01078216, 0.02656867, 0.0304374, 0.02103085, 0.01224266, 0.01703297, 0.01221563, 0.02484678, 0.02913982, 0.01827217, 0.01042938, 0.01338947, 0.01064979, 0.02725922, 0.03095785, 0.0209659, 0.01251909, 0.0176256, 0.01387477, 0.02761541, 0.03416286, 0.02230116, 0.01201486, 0.01472352, 0.01074035, 0.02675556, 0.03066029, 0.02102104, 0.01228531, 0.01700314, 0.01219325, 0.02481828, 0.0290236, 0.01831633, 0.01055712, 0.01343333, 0.01056781, 0.02728895, 0.03078637, 0.0209163, 0.01263854, 0.01737054, 0.01382965, 0.02759477, 0.03381913, 0.02237916, 0.01214759, 0.01461629, 0.0107104, 0.02680642, 0.03065145, 0.02119816, 0.01233932, 0.0169773, 0.01214713, 0.02492296, 0.02916183, 0.01844955, 0.01057996, 0.01340425, 0.01054046, 0.02725946, 0.03089488, 0.02101449, 0.01267271, 0.01750509, 0.01377159, 0.02760812, 0.03413322, 0.02253239, 0.01218398, 0.01464051, 0.0106238, 0.02671405, 0.03078141, 0.02128121, 0.01233169, 0.0168806, 0.01215387, 0.02486406, 0.02917708, 0.01844878, 0.01060159, 0.01329001, 0.0105132, 0.02719536, 0.03102765, 0.02107722, 0.01269192, 0.01732741, 0.01380773, 0.02755064, 0.03402963, 0.02244283, 0.01222843, 0.01452071, 0.01074253, 0.02691387, 0.03100283, 0.02124687, 0.01246366, 0.01689857, 0.01224623, 0.02496193, 0.02934362, 0.01854452, 0.01062843, 0.01329795, 0.01055053, 0.02744767, 0.03118557, 0.02112182, 0.0126793, 0.01735274, 0.01387986, 0.02773392, 0.03432548, 0.02265784, 0.0122109, 0.01452915, 0.01073842, 0.02690765, 0.03069967, 0.02118698, 0.01235026, 0.01677519, 0.01219874, 0.02501216, 0.02935022, 0.01855889, 0.01057003, 0.0131856, 0.01059443, 0.02747946, 0.03137682, 0.02098276, 0.01262778, 0.01723588, 0.0139639, 0.02779571, 0.03417191, 0.02245045, 0.01219637, 0.01457344, 0.01055313, 0.02674672, 0.03085407, 0.02115319, 0.0124251, 0.0168001, 0.01232893, 0.02501569, 0.02937555, 0.01862107, 0.01063703, 0.01325098, 0.01066246, 0.02738083, 0.03112226, 0.02094541, 0.0126384, 0.01715814, 0.01393782, 0.02755696, 0.03413362, 0.02245007, 0.01210771, 0.01442449, 0.01068795, 0.02697372, 0.03116172, 0.02113996, 0.01230549, 0.01663722, 0.01216314, 0.02507721, 0.02960003, 0.01857454, 0.0105448, 0.0131132, 0.01028522, 0.02733109, 0.0311411, 0.02083702, 0.01260928, 0.01718054, 0.01390717, 0.02760718, 0.03412751, 0.02238365, 0.01205553, 0.01438711, 0.01084932, 0.02680635, 0.03100925, 0.02117635, 0.01223209, 0.01661704, 0.01230442, 0.02509179, 0.02979492, 0.01869165, 0.01052311, 0.01311778, 0.01060386, 0.02744176, 0.03119948, 0.02103499, 0.0126332, 0.0171721, 0.01413494, 0.02787954, 0.03420604, 0.02279568, 0.01217037, 0.01439448, 0.01081818, 0.02704195, 0.03099665, 0.02118017, 0.01226217, 0.01658604, 0.01213786, 0.02464883, 0.02958628, 0.01834158, 0.01056855, 0.01318219, 0.01061213, 0.02726777, 0.03107455, 0.0209854, 0.01264437, 0.017019, 0.01426665, 0.02769936, 0.03447254, 0.02259781, 0.01204921, 0.01435274, 0.01107208, 0.02702042, 0.03112191, 0.02122909, 0.01232742, 0.0165748, 0.01251073, 0.02501597, 0.02920994, 0.01860753, 0.01066069, 0.01314542, 0.01085981, 0.02763972, 0.0309094, 0.02100005, 0.0127798, 0.01713396, 0.0141414, 0.0276527, 0.03402533, 0.02249707, 0.01208199, 0.01432511, 0.01094791, 0.02667699, 0.03034288, 0.02125806, 0.01227453, 0.01659413, 0.01239112, 0.02464804, 0.02920679, 0.01860479, 0.01047802, 0.01301773, 0.01072303, 0.02732606, 0.03108453, 0.02101312, 0.01255196, 0.01682701, 0.0140942, 0.02789155, 0.0347366, 0.02252554, 0.01207728, 0.0142734, 0.01087269, 0.02694839, 0.03142139, 0.02131515, 0.01217263, 0.01643396, 0.01244728, 0.0253157, 0.0296273, 0.01861012, 0.01043133, 0.01295233, 0.01064724, 0.0275738, 0.03153045, 0.021011, 0.01260105, 0.01699691, 0.01425095, 0.02812263, 0.03453438, 0.02256645, 0.01215143, 0.01437274, 0.01108346, 0.02716954, 0.03157314, 0.02140481, 0.0122989, 0.01671897, 0.01255365, 0.02546253, 0.03039755, 0.01872374, 0.01053929, 0.01315401, 0.01077081, 0.02793376, 0.03186212, 0.02111216, 0.01250553, 0.01698361, 0.01401153, 0.02826211, 0.03498321, 0.02270065, 0.01212435, 0.01432838, 0.01106197, 0.02783738, 0.03217324, 0.02199928, 0.0126861, 0.01699423, 0.01297389, 0.02597474, 0.03088521, 0.01916599, 0.01090727, 0.01339171, 0.01118799, 0.02819284, 0.0323111, 0.0213695, 0.01302365, 0.01725527, 0.01452149, 0.02848945, 0.03527157, 0.0227134, 0.01243116, 0.01430981, 0.01139596, 0.02762097, 0.0318874, 0.02154829, 0.01266092, 0.01655673, 0.01300255, 0.0257505, 0.03026079, 0.01878382, 0.01090181, 0.01312046, 0.01128571, 0.02804034, 0.03171873, 0.02128007, 0.01306274, 0.01720411, 0.01483725, 0.0284128, 0.03528843, 0.02288213, 0.01241456, 0.01449013, 0.0114631, 0.02747324, 0.03210921, 0.02183658, 0.01264404, 0.01683718, 0.01297583, 0.02562633, 0.03043748, 0.01884439, 0.01082726, 0.01330329, 0.01125403, 0.02786769, 0.0321373, 0.02133674, 0.01301275, 0.0174317, 0.01473262, 0.02813662, 0.03544211, 0.02280463, 0.01246167, 0.0146284, 0.01144455, 0.0273666, 0.03206416, 0.02165543, 0.01264378, 0.01678606, 0.0129059, 0.02540045, 0.03073731, 0.01895921, 0.01076796, 0.01344433, 0.01128256, 0.02781443, 0.03242585, 0.02128275, 0.01300904, 0.01729559, 0.01493481, 0.02803761, 0.03558387, 0.02263424, 0.01230952, 0.0142499, 0.0111829, 0.02755956, 0.03263007, 0.02095539, 0.0123133, 0.01631273, 0.01260182, 0.02518872, 0.03075992, 0.01898141, 0.01085818, 0.01309968, 0.01116435, 0.02744101, 0.03210796, 0.02145766, 0.01285371, 0.01717733, 0.01432768, 0.02743429, 0.03518159, 0.02291437, 0.01198354, 0.01440662, 0.01105245, 0.02681557, 0.03168155, 0.02143034, 0.01217822, 0.01721692, 0.01275479, 0.02475818, 0.03015993, 0.01885931, 0.01069004, 0.01354715, 0.01120201, 0.02765695, 0.03206279, 0.02161027, 0.01283104, 0.01753216, 0.0147305, 0.02798204, 0.03536484, 0.0231027, 0.01232277, 0.01467364, 0.0114501, 0.02718621, 0.03200811, 0.02170296, 0.01250487, 0.0172099, 0.01284625, 0.02519206, 0.03011433, 0.01896906, 0.01072727, 0.0135709, 0.01109656, 0.02759316, 0.03174052, 0.0213317, 0.01274693, 0.01758219, 0.01456527, 0.02801769, 0.03522767, 0.02303209, 0.01244556, 0.01487823, 0.01135706, 0.02718478, 0.03173619, 0.02160813, 0.0125468, 0.01722934, 0.0129041, 0.02512074, 0.03019202, 0.01891466, 0.01078098, 0.01356359, 0.01106441, 0.02767269, 0.03166134, 0.02131982, 0.01294181, 0.01751041, 0.01446837, 0.02784367, 0.03504567, 0.02289927, 0.01247061, 0.01453251, 0.01126057, 0.02715803, 0.03156924, 0.02163135, 0.01263107, 0.01701434, 0.01273539, 0.02513904, 0.03000708, 0.01863275, 0.01081018, 0.01354718, 0.01101427, 0.02759966, 0.03177918, 0.02112717, 0.01299869, 0.01747596, 0.0145106, 0.02811434, 0.03547361, 0.02309761, 0.01245386, 0.01494348, 0.01108804, 0.02733754, 0.03194664, 0.02189748, 0.01259358, 0.01738982, 0.0128558, 0.02512849, 0.03029847, 0.01917372, 0.01086636, 0.01358014, 0.01104545, 0.0276955, 0.03220227, 0.02162227, 0.01298854, 0.01763018, 0.0144249, 0.02794572, 0.03554556, 0.02311572, 0.01243157, 0.01489381, 0.01122902, 0.02735325, 0.0320639, 0.02187182, 0.01259154, 0.01718888, 0.01272928, 0.02529926, 0.03050913, 0.01902866, 0.01080963, 0.01362148, 0.01102383, 0.02783338, 0.03217495, 0.02151172, 0.01291081, 0.01751625, 0.01432764, 0.02800483, 0.03548516, 0.02315693, 0.01243276, 0.01485976, 0.01118081, 0.02746514, 0.0323711, 0.02209658, 0.01264604, 0.01736289, 0.01281896, 0.02538714, 0.0308903, 0.01922453, 0.01078418, 0.01370949, 0.01119228, 0.02782461, 0.03224927, 0.02161685, 0.01291833, 0.01765898, 0.0143857, 0.02796055, 0.0357257, 0.02320695, 0.01238821, 0.01486212, 0.01118846, 0.02732255, 0.03240161, 0.02180199, 0.01254816, 0.01717676, 0.01264629, 0.0250182, 0.03028098, 0.01894602, 0.0107068, 0.01343087, 0.01086197, 0.02732635, 0.03205468, 0.02110988, 0.01278498, 0.01725874, 0.01434033, 0.02753907, 0.0353137, 0.02285203, 0.01232594, 0.0148282, 0.01109893, 0.02712835, 0.03190249, 0.02178514, 0.01250704, 0.01713325, 0.0126773, 0.02505663, 0.03001758, 0.01910793, 0.01084412, 0.01363214, 0.01115383, 0.02758528, 0.03199998, 0.02152209, 0.01302933, 0.01757204, 0.01465436, 0.02839222, 0.03546853, 0.02322566, 0.0125626, 0.01483468, 0.01153139, 0.02738068, 0.032143, 0.0219259, 0.01267803, 0.01697553, 0.01295316, 0.02483763, 0.03064237, 0.01899807, 0.01092284, 0.01354964, 0.01133327, 0.02802977, 0.03263354, 0.02123841, 0.01303804, 0.01738107, 0.01500196, 0.02786706, 0.03578954, 0.02323281, 0.01263587, 0.01479187, 0.01150481, 0.02718038, 0.03300922, 0.02201491, 0.01275055, 0.01672874, 0.01269356, 0.02549285, 0.03102969, 0.0192236, 0.01065078, 0.01324472, 0.01097487, 0.02768138, 0.03272124, 0.02144184, 0.01288266, 0.01718209, 0.01453771, 0.02836677, 0.03599147, 0.02290521, 0.01227868, 0.01459979, 0.01121107, 0.02780245, 0.03243722, 0.0217006, 0.0124504, 0.01700808, 0.0128279, 0.02532367, 0.03049926, 0.01890477, 0.01061611, 0.01335516, 0.01100643, 0.02798109, 0.03193932, 0.02100297, 0.01294329, 0.01733326, 0.01496584, 0.02849696, 0.03486906, 0.02259866, 0.01225069, 0.01488957, 0.01182939, 0.02824428, 0.03264476, 0.02182552, 0.01293672, 0.01779056, 0.01366623, 0.02636356, 0.03095458, 0.01902266, 0.01092822, 0.0139285, 0.01172249, 0.0287341, 0.03332926, 0.02153364, 0.01338903, 0.01786556, 0.01545023, 0.0292221, 0.03659499, 0.02322403, 0.01281932, 0.01523341, 0.01203261, 0.02834449, 0.03336168, 0.0220175, 0.0128926, 0.01764374, 0.01353245, 0.02621903, 0.03127749, 0.01929365, 0.01119653, 0.01387722, 0.01163358, 0.0286991, 0.03310983, 0.02170979, 0.0133897, 0.01780413, 0.01528116, 0.02934792, 0.03653265, 0.02335692, 0.01280418, 0.01512388, 0.01192925, 0.02833671, 0.03334274, 0.02214133, 0.01299546, 0.01756686, 0.01337304, 0.02626213, 0.03107703, 0.0192313, 0.01105397, 0.01385539, 0.01161875, 0.02855846, 0.0325978, 0.02166122, 0.01306925, 0.01778223, 0.01526455, 0.02914214, 0.03588485, 0.02342298, 0.01265594, 0.01502398, 0.01190795, 0.02810612, 0.0326892, 0.02213908, 0.01276738, 0.0174081, 0.01344293, 0.02599335, 0.03055133, 0.01933612, 0.01100489, 0.01375116, 0.01173439, 0.02844843, 0.03230274, 0.02173935, 0.01308166, 0.01765358, 0.01523485, 0.02908701, 0.03619871, 0.02344213, 0.0126715, 0.01499553, 0.01185353, 0.02827962, 0.03284717, 0.02207018, 0.0128024, 0.0173499, 0.01335986, 0.02610307, 0.03064045, 0.01914273, 0.01101254, 0.01374696, 0.01158111, 0.02860406, 0.03255811, 0.02165147, 0.01320242, 0.01762318, 0.01512595, 0.02913425, 0.03584186, 0.02333643, 0.01275178, 0.01495953, 0.01186999, 0.02806313, 0.03238105, 0.02198706, 0.01276421, 0.01722723, 0.01343912, 0.02609809, 0.03044596, 0.01917696, 0.01098432, 0.01356964, 0.01170168, 0.02840266, 0.03207211, 0.02144974, 0.01306175, 0.01735304, 0.01507154, 0.02913574, 0.03579522, 0.02319449, 0.01268994, 0.01477819, 0.01183609, 0.02814577, 0.03223119, 0.02183145, 0.01289627, 0.01707399, 0.01329983, 0.02609626, 0.03016872, 0.01887349, 0.01103332, 0.01348653, 0.01146914, 0.02861213, 0.0315646, 0.02131425, 0.0133471, 0.0174603, 0.01502824, 0.02925128, 0.03555819, 0.02304983, 0.0127082, 0.0147193, 0.01175621, 0.0281946, 0.03230667, 0.02174387, 0.01282065, 0.0170551, 0.01357989, 0.02631304, 0.0304505, 0.01893841, 0.01109352, 0.01348975, 0.01186074, 0.02891663, 0.0321244, 0.02137343, 0.0132212, 0.01737878, 0.01538615, 0.02966755, 0.03620829, 0.02302278, 0.01265445, 0.01475456, 0.01194949, 0.02858016, 0.03281659, 0.0217539, 0.01295276, 0.01732942, 0.01364484, 0.02653196, 0.03079355, 0.01897314, 0.01093859, 0.01374461, 0.01203084, 0.0290582, 0.03280377, 0.021433, 0.01325138, 0.01759869, 0.01569675, 0.02960264, 0.03669922, 0.02290955, 0.01263057, 0.01503931, 0.01221769, 0.02874904, 0.03266532, 0.0217509, 0.01291695, 0.01739291, 0.0137699, 0.026835, 0.03070915, 0.01892543, 0.01104274, 0.0138985, 0.0120668, 0.02956872, 0.03240125, 0.02136846, 0.01321734, 0.017798, 0.01559159, 0.03031264, 0.03605156, 0.02272471, 0.01260774, 0.01528649, 0.01230704, 0.0288424, 0.03254948, 0.0217378, 0.01280046, 0.01758718, 0.01382893, 0.02644824, 0.03059472, 0.0187591, 0.01101269, 0.01383717, 0.01206927, 0.02907678, 0.03227484, 0.02133642, 0.01328151, 0.01775015, 0.01590742, 0.02981578, 0.03640807, 0.02295611, 0.01272367, 0.01525553, 0.01236903, 0.02861714, 0.03299993, 0.02177878, 0.01295527, 0.01758136, 0.01394427, 0.02661889, 0.03064017, 0.01907793, 0.01105837, 0.01390482, 0.01227547, 0.02901962, 0.03227017, 0.02150897, 0.01336982, 0.01796999, 0.01572784, 0.02961066, 0.03611821, 0.0231372, 0.01272522, 0.01526432, 0.01232348, 0.02869902, 0.03281375, 0.02189297, 0.01298024, 0.01753531, 0.01391579, 0.02654421, 0.03101272, 0.01896991, 0.01112689, 0.01382857, 0.01208399, 0.0289157, 0.0326765, 0.02138034, 0.0133425, 0.01794507, 0.01597019, 0.0297865, 0.03641615, 0.02305387, 0.01288842, 0.01534402, 0.01249084, 0.02877714, 0.03291162, 0.02180988, 0.01302548, 0.01776504, 0.01419967, 0.02663531, 0.0309659, 0.01897109, 0.01114155, 0.01399591, 0.01235752, 0.02909841, 0.03232396, 0.02134714, 0.013336, 0.01802456, 0.01609384, 0.03001591, 0.03629969, 0.02290137, 0.01281279, 0.01537765, 0.01243614, 0.02888964, 0.03291276, 0.02170405, 0.0129945, 0.01768189, 0.01399107, 0.02657159, 0.03054059, 0.01871236, 0.01108972, 0.01397756, 0.01232867, 0.02881327, 0.03188731, 0.02120443, 0.0133285, 0.01791224, 0.01602898, 0.02922302, 0.03597552, 0.0227083, 0.01275966, 0.01523208, 0.01258364, 0.02836758, 0.03233315, 0.02150353, 0.0129392, 0.01761541, 0.01425567, 0.02622221, 0.03038956, 0.01860146, 0.01098903, 0.01387815, 0.01233845, 0.02873548, 0.03195844, 0.02106573, 0.01328853, 0.01775929, 0.01617542, 0.02927869, 0.03567259, 0.02242952, 0.01275509, 0.01522957, 0.01260017, 0.02792606, 0.03207057, 0.02110607, 0.01290777, 0.01753847, 0.01418286, 0.02597637, 0.03015066, 0.01848738, 0.01104313, 0.01387613, 0.01235942, 0.02836316, 0.03185657, 0.02108203, 0.01335268, 0.01782092, 0.0160526, 0.02906927, 0.03544959, 0.02265561, 0.01279722, 0.01518479, 0.01258147, 0.02824987, 0.03191031, 0.02136681, 0.01292573, 0.0176454, 0.01419355, 0.02580572, 0.02978351, 0.01860942, 0.01108281, 0.01399836, 0.01238824, 0.02825681, 0.03120703, 0.02108139, 0.01338205, 0.01789042, 0.0160679, 0.02901376, 0.03508141, 0.02263133, 0.01274232, 0.01519134, 0.01261651, 0.02801804, 0.03167875, 0.02149966, 0.01294873, 0.01772174, 0.01428872, 0.02578975, 0.02966074, 0.01874501, 0.01105608, 0.01403005, 0.01235132, 0.02816091, 0.03132502, 0.02114796, 0.0133387, 0.01787082, 0.01618738, 0.02877347, 0.03507706, 0.02255974, 0.01268082, 0.0153482, 0.01273382, 0.02809975, 0.0319345, 0.02152327, 0.01285807, 0.01771792, 0.01429547, 0.0260006, 0.02976989, 0.01871151, 0.01098222, 0.01397373, 0.01245026, 0.0285551, 0.03142268, 0.02109325, 0.01319109, 0.01787827, 0.01620978, 0.02948488, 0.03541635, 0.02249783, 0.0126593, 0.01528385, 0.01269976, 0.02896253, 0.0318332, 0.02129349, 0.01283002, 0.01764552, 0.01426196, 0.02637418, 0.02923447, 0.01832446, 0.01084702, 0.01399811, 0.01236644, 0.02872472, 0.0307405, 0.02075464, 0.01317256, 0.01786413, 0.01586649, 0.0292282, 0.03492869, 0.02223854, 0.01252329, 0.01515582, 0.01260079, 0.0283468, 0.03193795, 0.02117178, 0.01285947, 0.01768613, 0.01488706, 0.02674942, 0.03110835, 0.01861661, 0.01113043, 0.01402792, 0.01297738, 0.02975729, 0.03345965, 0.02186077, 0.01369419, 0.01811512, 0.01703077, 0.03085876, 0.0366639, 0.02264901, 0.01295, 0.01536189, 0.01400056, 0.030908, 0.03331311, 0.02197924, 0.01300792, 0.01810456, 0.01513354, 0.02879846, 0.03087809, 0.01850897, 0.0111375, 0.01448524, 0.01329668, 0.03096939, 0.03139691, 0.02085478, 0.01323923, 0.01844613, 0.01671563, 0.03157424, 0.03545817, 0.02255926, 0.01278871, 0.01573689, 0.01333531, 0.03110914, 0.03229156, 0.02169937, 0.0133758, 0.01789985, 0.01495787, 0.02917578, 0.02984924, 0.01879351, 0.01139463, 0.01445087, 0.01328982, 0.03137118, 0.03171729, 0.02158115, 0.01380679, 0.01834899, 0.01719871, 0.03311743, 0.03605925, 0.02340181, 0.01226397, 0.01565704, 0.01388016, 0.0322524, 0.03169321, 0.02167062, 0.0135329, 0.0180891, 0.01565487, 0.02962009, 0.03028698, 0.01874441, 0.01144104, 0.01429459, 0.01372947, 0.03171871, 0.03099533, 0.02141896, 0.01365306, 0.018081, 0.01689905, 0.03287642, 0.03438461, 0.02308552, 0.01332442, 0.01581979, 0.01430314, 0.03253712, 0.03228101, 0.02196693, 0.01352932, 0.01798469, 0.01591691, 0.02967883, 0.03009503, 0.01883694, 0.0115198, 0.01465384, 0.01402859, 0.03236156, 0.03149961, 0.02145356, 0.01377217, 0.01839428, 0.01802752, 0.03306814, 0.03640109, 0.02273524, 0.01341047, 0.01577264, 0.01422905, 0.03246206, 0.03230315, 0.02157071, 0.01355172, 0.01803926, 0.01585612, 0.0299483, 0.03002157, 0.01878968, 0.01149626, 0.01438453, 0.01397409, 0.0322409, 0.03166763, 0.0211595, 0.01394552, 0.01847342, 0.0183806, 0.03317637, 0.03676263, 0.02281778, 0.01348336, 0.01597646, 0.01440277, 0.0320197, 0.03283709, 0.02190871, 0.01369534, 0.01828958, 0.01612709, 0.02953694, 0.0311929, 0.01900886, 0.01162446, 0.01480923, 0.01412537, 0.03252131, 0.03225875, 0.02127085, 0.01397135, 0.01865984, 0.01826704, 0.03343296, 0.03737774, 0.02315732, 0.0135075, 0.0162846, 0.01444249, 0.03264835, 0.0329027, 0.02199233, 0.01365194, 0.01854053, 0.01609195, 0.03045908, 0.03124749, 0.01909109, 0.01167589, 0.01480739, 0.01416196, 0.03286545, 0.03279915, 0.02135079, 0.01394042, 0.01858038, 0.01845362, 0.03364372, 0.03757459, 0.02287128, 0.01337965, 0.01601054, 0.01447976, 0.03242574, 0.03315898, 0.02173487, 0.0135215, 0.01820378, 0.01610998, 0.03002784, 0.03125948, 0.01895878, 0.01146109, 0.01467215, 0.01416255, 0.03314973, 0.03249142, 0.02126462, 0.01381754, 0.01861208, 0.01834102, 0.03341004, 0.03689583, 0.02277962, 0.01327583, 0.01612587, 0.01448838, 0.03239205, 0.0328458, 0.02179243, 0.0134733, 0.018452, 0.01644479, 0.03046834, 0.0307779, 0.01887357, 0.0115311, 0.01466519, 0.01395321, 0.03266204, 0.03129134, 0.02117348, 0.0138206, 0.01862553, 0.01817212, 0.03367309, 0.03555564, 0.02223536, 0.01323195, 0.01607569, 0.01423685, 0.03217711, 0.03067337, 0.02111166, 0.0133746, 0.01854371, 0.01613954, 0.02983863, 0.02927345, 0.01881386, 0.01154624, 0.01501667, 0.01411835, 0.03222981, 0.03105923, 0.02155092, 0.01394922, 0.01891032, 0.01835238, 0.03357134, 0.03513684, 0.0234732, 0.01336262, 0.01639245, 0.01449399, 0.03249469, 0.03179367, 0.02198673, 0.01331714, 0.01852967, 0.01628172, 0.03009327, 0.0298025, 0.01926079, 0.01140806, 0.01481129, 0.01436115, 0.03275222, 0.03259192, 0.0217409, 0.01386483, 0.01864953, 0.01863341, 0.03340172, 0.03702981, 0.02357272, 0.01343263, 0.01619752, 0.014741, 0.03265519, 0.03295533, 0.02241301, 0.01345927, 0.01837977, 0.01661418, 0.02983734, 0.03090756, 0.01920068, 0.01147498, 0.01487277, 0.0145707, 0.03235196, 0.0325946, 0.02170498, 0.01381452, 0.01865123, 0.01876842, 0.03276758, 0.03690658, 0.02346612, 0.01332062, 0.01633111, 0.01484597, 0.03158088, 0.03225113, 0.02192949, 0.01345043, 0.01865517, 0.01648582, 0.02933104, 0.03088758, 0.01922434, 0.01140358, 0.01515794, 0.01446312, 0.03156969, 0.03112719, 0.02158053, 0.01371898, 0.0188645, 0.01872789, 0.03183667, 0.03679282, 0.02313178, 0.01314881, 0.01641219, 0.01451535, 0.03133218, 0.03314361, 0.02181097, 0.01342805, 0.018591, 0.01624969, 0.0285405, 0.03115012, 0.01884277, 0.01132405, 0.01505216, 0.01436491, 0.03078886, 0.03226377, 0.02111696, 0.01362039, 0.01892021, 0.01819304, 0.03130629, 0.03670626, 0.02323228, 0.01326053, 0.0165995, 0.01461906, 0.03124896, 0.03215815, 0.02232976, 0.01330723, 0.01852509, 0.0162802, 0.02819412, 0.02876814, 0.01867608, 0.01128742, 0.01508655, 0.01480767, 0.03068679, 0.03026248, 0.0210842, 0.01364058, 0.01909587, 0.01995799, 0.03152252, 0.03776818, 0.02260626, 0.01313311, 0.0166052, 0.01483235, 0.03147486, 0.0344261, 0.02165616, 0.01320895, 0.0187631, 0.017434, 0.02862276, 0.02886179, 0.01803679, 0.01140316, 0.01497344, 0.01467658, 0.02983971, 0.03464459, 0.02033519, 0.01363928, 0.01899907, 0.01906719, 0.03131348, 0.03997004, 0.02158178, 0.0131977, 0.01657898, 0.01499673, 0.02997602, 0.03630903, 0.02109722, 0.01353455, 0.01933061, 0.01714769, 0.02653967, 0.03530831, 0.01738993, 0.01144365, 0.01519903, 0.01494277, 0.02937589, 0.03514559, 0.02038529, 0.01365285, 0.01915183, 0.01939511, 0.03043392, 0.04053594, 0.02201606, 0.0132428, 0.01649088, 0.01576055, 0.02860292, 0.03666466, 0.02090272, 0.01349023, 0.01905383, 0.01756737, 0.02731786, 0.03393013, 0.01803035, 0.01150135, 0.01527686, 0.01523246, 0.02955393, 0.03569905, 0.02032499, 0.01360167, 0.01907848, 0.01955689, 0.03048814, 0.039967, 0.02181675, 0.01313262, 0.01611785, 0.01490357, 0.02974663, 0.03573446, 0.02154812, 0.01365337, 0.01869109, 0.01703996, 0.02711894, 0.03277418, 0.0182068, 0.01155747, 0.01500018, 0.01499211, 0.02961054, 0.03540416, 0.02115175, 0.01408306, 0.01910152, 0.01978828, 0.03025289, 0.03795256, 0.02281242, 0.01365219, 0.0169444, 0.01554496, 0.03216385, 0.03472925, 0.02110941, 0.01348499, 0.01862528, 0.01706564, 0.0283357, 0.03036574, 0.01819586, 0.01157554, 0.01501701, 0.01533298, 0.03004693, 0.03275048, 0.02072579, 0.01375468, 0.01825822, 0.01962216, 0.0309477, 0.03720515, 0.02205461, 0.01320753, 0.01617747, 0.01613595, 0.02996204, 0.03338555, 0.0205018, 0.01324149, 0.01823803, 0.01762776, 0.02694979, 0.03033249, 0.01759168, 0.01143435, 0.01554446, 0.01531392, 0.03075743, 0.03505214, 0.02070422, 0.01381459, 0.01936223, 0.02007011, 0.03081607, 0.03897746, 0.02186912, 0.013355, 0.01671266, 0.0158534, 0.03018543, 0.03536377, 0.02097876, 0.01347733, 0.01917951, 0.01766297, 0.02773269, 0.03372189, 0.01768173, 0.01156343, 0.01530825, 0.01519994, 0.0300556, 0.03423903, 0.02031395, 0.0139414, 0.01931091, 0.02001079, 0.03054871, 0.03830459, 0.02149802, 0.01348396, 0.01672691, 0.01582296, 0.02949731, 0.03572754, 0.0207142, 0.0135817, 0.01870725, 0.01778832, 0.02729224, 0.03347799, 0.01767518, 0.01152879, 0.01513529, 0.01538066, 0.02986845, 0.03520956, 0.02055533, 0.01402665, 0.01902441, 0.02001669, 0.0303935, 0.0390771, 0.02209807, 0.01350899, 0.01634005, 0.01580964, 0.02950933, 0.0354654, 0.02089349, 0.01359427, 0.01883978, 0.01775567, 0.02731456, 0.03334537, 0.01791072, 0.01161364, 0.01503079, 0.01548329, 0.02994141, 0.03539178, 0.02072189, 0.01404175, 0.01915032, 0.01999128, 0.03018973, 0.03898659, 0.02213859, 0.01342068, 0.01647409, 0.01568849, 0.02955564, 0.03551582, 0.02097922, 0.01355133, 0.01883391, 0.01759046, 0.02721239, 0.03340595, 0.01779753, 0.01152714, 0.01519685, 0.01525364, 0.02967928, 0.03538566, 0.02086193, 0.01405094, 0.01918372, 0.02013896, 0.0301803, 0.038954, 0.02238405, 0.01347425, 0.01663101, 0.01582472, 0.02909609, 0.03469414, 0.02114844, 0.013564, 0.01888965, 0.01755944, 0.02665237, 0.03323246, 0.01825682, 0.01167639, 0.01522553, 0.01528626, 0.02920405, 0.03512844, 0.02090415, 0.01398421, 0.01926519, 0.02013616, 0.02977318, 0.03897833, 0.02225123, 0.01344769, 0.0165673, 0.01579011, 0.02930275, 0.03476728, 0.02128276, 0.0135782, 0.01870829, 0.01792497, 0.02692339, 0.03305417, 0.01820398, 0.01165652, 0.01520211, 0.01550067, 0.02920875, 0.03484613, 0.02082346, 0.01392405, 0.01893886, 0.0202549, 0.02959607, 0.03878624, 0.02235942, 0.01350589, 0.01663885, 0.01587408, 0.02905991, 0.0351748, 0.02102662, 0.0136521, 0.01868121, 0.01786052, 0.02673192, 0.03366565, 0.0181552, 0.01166418, 0.01490969, 0.01559631, 0.02931003, 0.03526711, 0.02077468, 0.01409935, 0.01909634, 0.02019739, 0.02956089, 0.03892741, 0.02206591, 0.01336858, 0.01636579, 0.01606898, 0.02891305, 0.0351298, 0.02104651, 0.01356785, 0.01846994, 0.01808034, 0.02673004, 0.03320877, 0.01799492, 0.01155926, 0.0148697, 0.01566928, 0.02923099, 0.03498745, 0.02060432, 0.01411903, 0.01877408, 0.02041707, 0.02994104, 0.03852824, 0.02201379, 0.01353276, 0.01637962, 0.01641242, 0.02942405, 0.03498691, 0.02089346, 0.013976, 0.01846966, 0.01844741, 0.02798171, 0.03370285, 0.01832324, 0.01230027, 0.01502385, 0.01604408, 0.02994317, 0.03597214, 0.02080122, 0.01459888, 0.01906178, 0.02079609, 0.03061271, 0.03759377, 0.02177766, 0.01398995, 0.01598089, 0.01688641, 0.0295841, 0.03486142, 0.02054969, 0.01333063, 0.01808768, 0.01766626, 0.02693228, 0.03212304, 0.01744418, 0.01170466, 0.01531872, 0.01559258, 0.02926145, 0.03365518, 0.02013358, 0.0138563, 0.01887947, 0.02052515, 0.02951659, 0.03709332, 0.02166555, 0.01326197, 0.01640318, 0.01605068, 0.02879862, 0.03371267, 0.02049454, 0.01319695, 0.01838211, 0.01811522, 0.02686745, 0.03255362, 0.01724494, 0.0114277, 0.01492287, 0.01568092, 0.02890326, 0.03368516, 0.02000294, 0.01385448, 0.01909934, 0.02023393, 0.02981899, 0.03713225, 0.0208322, 0.01338692, 0.01666728, 0.01610949, 0.02888796, 0.03388799, 0.02053672, 0.0132551, 0.01873378, 0.0183797, 0.02665293, 0.03204528, 0.01744672, 0.01121794, 0.01492644, 0.0158187, 0.0288232, 0.03335774, 0.01996396, 0.01366086, 0.0187541, 0.02054837, 0.02903895, 0.03662114, 0.02143184, 0.01300192, 0.01630771, 0.01600363, 0.02763871, 0.03301043, 0.02013071, 0.01309374, 0.01837403, 0.01764175, 0.02559849, 0.03066318, 0.01709834, 0.01116635, 0.01492879, 0.01517041, 0.02828606, 0.03261138, 0.01976087, 0.01367115, 0.01834638, 0.01994375, 0.02899224, 0.03603409, 0.02101697, 0.01320715, 0.015865, 0.01562528, 0.02807515, 0.0326972, 0.01991759, 0.01295738, 0.01813282, 0.01754194, 0.02609469, 0.03063608, 0.01688012, 0.01095285, 0.0147146, 0.01521039, 0.02855416, 0.0324857, 0.01969415, 0.01348692, 0.01850837, 0.0197356, 0.02860946, 0.03529378, 0.02095249, 0.01287575, 0.01580123, 0.01558703, 0.02733235, 0.03231796, 0.01984425, 0.01303007, 0.01779765, 0.01742486, 0.02536419, 0.02994934, 0.01697818, 0.01119226, 0.01430244, 0.01514926, 0.02795094, 0.03197566, 0.01980861, 0.01367104, 0.01832439, 0.01968999, 0.02815731, 0.03507781, 0.02136735, 0.01303159, 0.01551632, 0.01528428, 0.02707674, 0.03194887, 0.02011363, 0.01312992, 0.01742957, 0.01711266, 0.02496625, 0.03022179, 0.01728425, 0.01127242, 0.0133933, 0.01464125, 0.02721217, 0.03129323, 0.01974195, 0.01362853, 0.01677055, 0.01870653, 0.02739494, 0.03465189, 0.02125604, 0.01303443, 0.01446046, 0.01468271, 0.02669104, 0.03026889, 0.01907526, 0.01285001, 0.01614495, 0.01538451, 0.02408376, 0.02925586, 0.01627, 0.01058872, 0.01268619, 0.01300726, 0.02645072, 0.03005261, 0.01744172, 0.01305035, 0.01705595, 0.01693989, 0.02751725, 0.0340065, 0.01924546, 0.01255976, 0.01479646, 0.01337482, 0.02605577, 0.03104302, 0.01843148, 0.01263935, 0.01712804, 0.01592549, 0.02511214, 0.02932641, 0.01544148, 0.01082917, 0.01362512, 0.01408414, 0.02759605, 0.03035563, 0.01611965, 0.01283345, 0.01772231, 0.01850708, 0.02842108, 0.03477926, 0.01927173, 0.01248199, 0.01532547, 0.01481698, 0.02730215, 0.03134392, 0.0189785, 0.01255254, 0.01743352, 0.01679322, 0.0252733, 0.02901571, 0.0161778, 0.0107276, 0.01385856, 0.01447739, 0.02758764, 0.03013942, 0.0190491, 0.01337459, 0.01783014, 0.01872657, 0.02815027, 0.03396636, 0.0204734, 0.01270939, 0.0154784, 0.01520365, 0.02756947, 0.0311667, 0.01925614, 0.01304967, 0.01768246, 0.01730493, 0.02579921, 0.02952497, 0.01642935, 0.01106091, 0.01426299, 0.01492081, 0.02828768, 0.03151592, 0.01892326, 0.01356919, 0.01822571, 0.01954789, 0.02918179, 0.03520668, 0.02069328, 0.01289649, 0.01583861, 0.01541286, 0.02828998, 0.0315681, 0.01972989, 0.01300421, 0.01814961, 0.01753994, 0.02674863, 0.03069989, 0.01705031, 0.01098576, 0.014333, 0.01493718, 0.02856, 0.03196583, 0.01912249, 0.01313456, 0.01835242, 0.01939534, 0.02894736, 0.03466726, 0.02079872, 0.01270011, 0.01568807, 0.01578023, 0.02783821, 0.03179302, 0.01991859, 0.01297964, 0.01783202, 0.01777864, 0.02567888, 0.03016804, 0.01728312, 0.01134842, 0.01451587, 0.01552558, 0.02839989, 0.03167988, 0.02016766, 0.0137536, 0.01880512, 0.02021004, 0.02914908, 0.03561411, 0.02185659, 0.01310388, 0.01627126, 0.01608075, 0.02778699, 0.03207766, 0.02063762, 0.01315678, 0.01851659, 0.01812499, 0.02595911, 0.02983291, 0.0177746, 0.01139019, 0.01473825, 0.01540405, 0.02833961, 0.03141885, 0.02025321, 0.01372318, 0.01880339, 0.01996727, 0.02896011, 0.03457151, 0.02157817, 0.01312971, 0.01621403, 0.01589147, 0.02806348, 0.03122785, 0.02034924, 0.0132543, 0.01832745, 0.01764587, 0.02590872, 0.02905117, 0.01735458, 0.01117575, 0.01447997, 0.01515701, 0.0280264, 0.03024136, 0.01982045, 0.01351719, 0.0183541, 0.01968061, 0.0284481, 0.03412667, 0.02129024, 0.01303283, 0.01584912, 0.01594168, 0.02743025, 0.03071531, 0.01962293, 0.0129652, 0.01802441, 0.01787087, 0.02582262, 0.03008598, 0.01674126, 0.01117961, 0.01440569, 0.01555041, 0.02829912, 0.03092769, 0.02015174, 0.01335956, 0.01837259, 0.01985046, 0.02842363, 0.03447668, 0.02199474, 0.01275185, 0.01592754, 0.01588655, 0.02773813, 0.03188634, 0.0206038, 0.01284405, 0.01811777, 0.01758293, 0.02565851, 0.02982374, 0.01756905, 0.0108268, 0.01434103, 0.01516054, 0.0282755, 0.03129657, 0.02016218, 0.01323376, 0.01823071, 0.01947455, 0.02843298, 0.03469834, 0.0213183, 0.01231835, 0.01542368, 0.01543148, 0.02692484, 0.03134355, 0.0204962, 0.01255537, 0.01780244, 0.01759588, 0.02588355, 0.03024882, 0.01759439, 0.0106855, 0.01426547, 0.01513818, 0.02789806, 0.03206867, 0.0201143, 0.01286323, 0.01802343, 0.01968724, 0.02868789, 0.0349748, 0.02159956, 0.01235704, 0.01545851, 0.01568022, 0.0277749, 0.03190509, 0.02045823, 0.01261637, 0.01774615, 0.01789171, 0.0257878, 0.03077636, 0.01768704, 0.01083111, 0.01411451, 0.01493807, 0.027838, 0.03190442, 0.02034994, 0.01311752, 0.01804741, 0.01946723, 0.02851, 0.0349112, 0.02145523, 0.01265426, 0.01542171, 0.01564679, 0.02694372, 0.03163818, 0.02003352, 0.0128003, 0.01762449, 0.01765368, 0.02488531, 0.02915412, 0.0172314, 0.0107489, 0.01431214, 0.01510599, 0.02711351, 0.03132825, 0.01976609, 0.01316898, 0.01845632, 0.01991487, 0.02838002, 0.03489861, 0.0211885, 0.01250777, 0.0157225, 0.01599923, 0.02708331, 0.03203826, 0.02006685, 0.01271383, 0.01793596, 0.01776589, 0.02523765, 0.02990712, 0.01719481, 0.01083948, 0.01428162, 0.01552811, 0.02722736, 0.03117356, 0.01975053, 0.01334473, 0.01816809, 0.02002589, 0.02765497, 0.0337786, 0.02125934, 0.01269528, 0.01569629, 0.01600841, 0.02658357, 0.03073567, 0.0200195, 0.01301763, 0.01798602, 0.01781405, 0.02482756, 0.0294839, 0.01702157, 0.01107988, 0.01452688, 0.01542639, 0.02706584, 0.03087375, 0.01949332, 0.01342464, 0.01835402, 0.01976373, 0.0276554, 0.03407584, 0.02106111, 0.01284048, 0.01590334, 0.01612632, 0.02632146, 0.03038836, 0.01994833, 0.01321767, 0.01797941, 0.01803844, 0.02487228, 0.02877556, 0.01696658, 0.01140509, 0.01467867, 0.01573347, 0.02590853, 0.03069188, 0.01889707, 0.01354258, 0.01834534, 0.01997465, 0.02717179, 0.03425796, 0.02085405, 0.012973, 0.01605321, 0.01608676, 0.02630119, 0.03156609, 0.01960335, 0.01329369, 0.01730469, 0.01834873, 0.0244968, 0.02934379, 0.0166763, 0.0111856, 0.01417755, 0.01564848, 0.02751436, 0.03127943, 0.01929497, 0.01362368, 0.01757066, 0.01975337, 0.02812175, 0.03434857, 0.01979395, 0.0128558, 0.01509108, 0.0160605, 0.02682937, 0.03106813, 0.01865806, 0.01284781, 0.01698749, 0.01743126, 0.02485022, 0.02901829, 0.01649542, 0.01128561, 0.01360358, 0.01519952, 0.02788329, 0.02958446, 0.0190696, 0.01380114, 0.01704759, 0.01940574, 0.02863463, 0.03215982, 0.02076918, 0.01290039, 0.01474996, 0.01537708, 0.02721974, 0.02999636, 0.01962791, 0.01293415, 0.01621194, 0.01700011, 0.02585426, 0.02804457, 0.01664301, 0.01119558, 0.01340606, 0.01499118, 0.0288346, 0.03165647, 0.0189046, 0.01325558, 0.01688905, 0.01935621, 0.0291777, 0.0327438, 0.02031175, 0.01239495, 0.01407328, 0.01499028, 0.02768244, 0.02962922, 0.01954086, 0.01277194, 0.01590424, 0.01746791, 0.02620272, 0.03020838, 0.01665185, 0.01073197, 0.01300597, 0.01493684, 0.02820447, 0.03145882, 0.01902491, 0.01327167, 0.01671896, 0.0194664, 0.0292278, 0.03443742, 0.02089693, 0.01282039, 0.01477389, 0.01525399, 0.02763813, 0.03014358, 0.01977737, 0.01312693, 0.01715131, 0.0175309, 0.02599295, 0.02908828, 0.01686771, 0.01127166, 0.01385958, 0.01506899, 0.02815795, 0.02936781, 0.01934347, 0.01385387, 0.01742806, 0.01963959, 0.02882869, 0.03454049, 0.02159065, 0.01299228, 0.01509323, 0.0157783, 0.02766747, 0.03168088, 0.02055922, 0.01334431, 0.01727494, 0.01778922, 0.02612043, 0.03097381, 0.01748927, 0.01125444, 0.0138311, 0.01551501, 0.02825724, 0.03232059, 0.02045159, 0.01401248, 0.01777904, 0.01985016, 0.0291873, 0.03568585, 0.02206393, 0.01303224, 0.01508828, 0.01569799, 0.02749635, 0.03245231, 0.02064004, 0.01327932, 0.01739811, 0.01735841, 0.02584367, 0.03218472, 0.01762154, 0.0114343, 0.01414946, 0.01472782, 0.02803141, 0.03417939, 0.02018051, 0.01421946, 0.01785034, 0.01939313, 0.02870702, 0.03827867, 0.02164683, 0.01313441, 0.01503242, 0.01552496, 0.02747855, 0.03355283, 0.01975238, 0.0131992, 0.01736083, 0.01783051, 0.0258943, 0.03166818, 0.01733396, 0.01134139, 0.0139215, 0.01542798, 0.02785257, 0.03368024, 0.02059205, 0.0140241, 0.01755169, 0.01964415, 0.02878576, 0.03631687, 0.02190544, 0.01300274, 0.01536204, 0.01597178, 0.02711623, 0.03324259, 0.021075, 0.0134687, 0.01744263, 0.01793179, 0.02632214, 0.03159171, 0.0175243, 0.01152612, 0.01401919, 0.01568183, 0.02835261, 0.03361324, 0.02025101, 0.01393107, 0.01750636, 0.0197299, 0.02866519, 0.03598145, 0.0213476, 0.0130107, 0.01480672, 0.01538493, 0.02672106, 0.03330672, 0.02040601, 0.01345026, 0.01707399, 0.01777103, 0.0253165, 0.03009268, 0.01720833, 0.0118206, 0.01356451, 0.0154531, 0.02717042, 0.0315578, 0.01966324, 0.01412688, 0.01685979, 0.0198556, 0.02800163, 0.03382624, 0.02166116, 0.0132747, 0.01506365, 0.01611483, 0.0274106, 0.03221055, 0.02062686, 0.01393631, 0.01744657, 0.01814048, 0.02467562, 0.03125107, 0.01633267, 0.01194976, 0.01348078, 0.01549763, 0.02668418, 0.03241944, 0.01891362, 0.01459498, 0.01708919, 0.01982991, 0.02857588, 0.03468684, 0.02052335, 0.01377136, 0.01518701, 0.01583874, 0.0268377, 0.03243492, 0.019835, 0.01381411, 0.01705399, 0.01780419, 0.02496225, 0.03103873, 0.01652275, 0.01175302, 0.01354208, 0.01527278, 0.02684316, 0.03278587, 0.01857034, 0.01417026, 0.01724873, 0.01961461, 0.02817808, 0.03464634, 0.02013237, 0.01351579, 0.01492365, 0.01589851, 0.02721215, 0.03184981, 0.01880437, 0.01349854, 0.01727814, 0.01814794, 0.02539645, 0.03116607, 0.01589309, 0.01130554, 0.01374034, 0.01566524, 0.02734394, 0.03202219, 0.0174652, 0.01349513, 0.0172317, 0.01914119, 0.02864167, 0.03470068, 0.019214, 0.01301568, 0.01502575, 0.01656644, 0.02762076, 0.03266911, 0.01843604, 0.01319829, 0.01757652, 0.01855917, 0.02561875, 0.02990386, 0.01595328, 0.01125507, 0.01415473, 0.01622506, 0.02724277, 0.0318992, 0.01828112, 0.01389338, 0.01813047, 0.02073794, 0.02872976, 0.03400572, 0.02043188, 0.01355918, 0.01566306, 0.01730631, 0.02689298, 0.0323049, 0.01909764, 0.01353186, 0.01788127, 0.0192487, 0.0260668, 0.03230788, 0.01720336, 0.01189454, 0.01485459, 0.01738331, 0.02827244, 0.03490471, 0.01940309, 0.01435293, 0.01863046, 0.02343304, 0.03075884, 0.03923349, 0.0225663, 0.01379169, 0.01680667, 0.01866132, 0.02849763, 0.03599401, 0.02110047, 0.01460087, 0.01895141, 0.02111234, 0.02696227, 0.03413603, 0.01789543, 0.01275954, 0.01542832, 0.01846883, 0.02761127, 0.03444127, 0.0202305, 0.01590517, 0.02141036, 0.02481279, 0.03280282, 0.04125674, 0.02326065, 0.01532415, 0.01925609, 0.02164456, 0.03174768, 0.04044131, 0.02221399, 0.01611747, 0.02197825, 0.02378403, 0.03049237, 0.03860571, 0.01847062, 0.0132012, 0.01778148, 0.02071214, 0.03224403, 0.03940206, 0.02057418, 0.01624423, 0.02231075, 0.02625864, 0.03420146, 0.04120834, 0.0223088, 0.01558171, 0.0195448, 0.0220257, 0.03257567, 0.03959776, 0.02152052, 0.01617369, 0.02168623, 0.02512057, 0.03144433, 0.03787643, 0.01881832, 0.01351153, 0.01726561, 0.02128756, 0.03332045, 0.04067798, 0.02138934, 0.01661306, 0.02273795, 0.0276194, 0.03565456, 0.04310866, 0.02243381, 0.01623177, 0.01864122, 0.02265457, 0.03300295, 0.04108385, 0.0214821, 0.01603172, 0.02119622, 0.02513194, 0.03133713, 0.04131851, 0.01810274, 0.01349863, 0.017836, 0.02178245, 0.03273293, 0.04122023, 0.02069293, 0.01683281, 0.02242933, 0.02766797, 0.03369607, 0.043039, 0.0217932, 0.01572765, 0.01961485, 0.02289453, 0.03160102, 0.04020865, 0.02081891, 0.0160568, 0.02252775, 0.02600857, 0.03022662, 0.0391531, 0.01828981, 0.01376388, 0.01810769, 0.02186349, 0.03112798, 0.04040498, 0.02087856, 0.01736123, 0.02319317, 0.02835145, 0.03305996, 0.04360991, 0.02297407, 0.01669812, 0.02084349, 0.02393224, 0.03202702, 0.04063494, 0.0225741, 0.01665951, 0.02242416, 0.02533746, 0.03087488, 0.03918406, 0.01905417, 0.01456412, 0.0184044, 0.02237509, 0.03197512, 0.04140154, 0.02170934, 0.01775168, 0.02356894, 0.02829573, 0.03294719, 0.04482004, 0.02335611, 0.01674944, 0.02036498, 0.02369706, 0.03209074, 0.04291825, 0.02351762, 0.01698641, 0.02293599, 0.02659758, 0.02979297, 0.04009799, 0.01905461, 0.01481794, 0.01875258, 0.02275124, 0.03033154, 0.04253154, 0.02240099, 0.01763006, 0.0229786, 0.02954111, 0.03327882, 0.04490433, 0.02397079, 0.01662351, 0.02069864, 0.02538522, 0.03181371, 0.04300084, 0.02244048, 0.01679832, 0.02276922, 0.02814993, 0.03029998, 0.04164449, 0.01852657, 0.01445862, 0.01894513, 0.02383044, 0.03156801, 0.04309861, 0.02156305, 0.01658788, 0.02335344, 0.03088282, 0.03369045, 0.04343606, 0.02362568, 0.01725826, 0.02006218, 0.02547914, 0.03235855, 0.04171519, 0.02114979, 0.01688914, 0.02131764, 0.02818911, 0.03004562, 0.04021869, 0.01820827, 0.01476038, 0.01887189, 0.02451488, 0.03187065, 0.04063741, 0.02065141, 0.01823352, 0.02331702, 0.03248075, 0.03424681, 0.04391565, 0.02330983, 0.0175948, 0.02162304, 0.02750358, 0.03162583, 0.04065096, 0.02353222, 0.01844229, 0.02423977, 0.03025193, 0.03053861, 0.03816536, 0.01879839, 0.01559159, 0.01888752, 0.02549256, 0.03109335, 0.04065095, 0.02081063, 0.0183775, 0.02392226, 0.03315142, 0.03372006, 0.04351252, 0.0216057, 0.01815717, 0.02157679, 0.02748826, 0.0318709, 0.04169077, 0.02025296, 0.01767015, 0.02281552, 0.0318672, 0.03010963, 0.038755, 0.01776912, 0.01498248, 0.0191438, 0.02638805, 0.03317445, 0.04052854, 0.01949113, 0.01858861, 0.02346787, 0.032633, 0.03570671, 0.04423372, 0.02160627, 0.01701924, 0.02130392, 0.03021797, 0.03371712, 0.04054754, 0.02076615, 0.01676417, 0.02282845, 0.03398334, 0.03250616, 0.04284994, 0.0176346, 0.01557359, 0.01845338, 0.02779184, 0.03424909, 0.0419751, 0.02058297, 0.01870887, 0.0235574, 0.03531604, 0.03675934, 0.04681918, 0.02250571, 0.01714428, 0.02283221, 0.03343204, 0.03550628, 0.04183691, 0.02083853, 0.01659905, 0.02496652, 0.03431364, 0.03224467, 0.03707013, 0.01769007, 0.01478635, 0.01942164, 0.02826081, 0.03607086, 0.03958495, 0.01948633, 0.017902, 0.02435396, 0.03517809, 0.03756627, 0.0434091, 0.02181888, 0.01728494, 0.02275097, 0.03021473, 0.03716598, 0.042965, 0.02087137, 0.01509862, 0.02570714, 0.03396123, 0.03536017, 0.04117873, 0.01799921, 0.01442732, 0.02075483, 0.02867698, 0.03748457, 0.04237088, 0.02004007, 0.01801047, 0.0248305, 0.03524155, 0.0396542, 0.04726657, 0.02166644, 0.01705915, 0.02373278, 0.03144108, 0.03781985, 0.04541297, 0.02052752, 0.01723181, 0.0249318, 0.03522346, 0.0360641, 0.04414701, 0.01811107, 0.01504483, 0.02013571, 0.02927527, 0.03823271, 0.04527238, 0.02080338, 0.01838411, 0.0243689, 0.03604917, 0.04160003, 0.04943011, 0.02307557, 0.0181034, 0.02302318, 0.03125953, 0.04088662, 0.04671649, 0.02217754, 0.01786316, 0.02465886, 0.03259248, 0.03765488, 0.04341909, 0.01852069, 0.01561411, 0.01962689, 0.02763762, 0.03884418, 0.04378042, 0.02034571, 0.01850503, 0.02439402, 0.03448341, 0.04083094, 0.04618479, 0.02218737, 0.01740306, 0.02333155, 0.02914156, 0.03967561, 0.0447594, 0.02126269, 0.01714182, 0.02490933, 0.03277581, 0.03662605, 0.04215878, 0.01803326, 0.0151902, 0.01978682, 0.02698032, 0.03579948, 0.04274904, 0.01933219, 0.01721142, 0.02365103, 0.03358823, 0.03587602, 0.04599777, 0.0208847, 0.01675609, 0.02364209, 0.02992846, 0.03488277, 0.0431896, 0.02083438, 0.01696288, 0.02421937, 0.03323418, 0.0340714, 0.04120676, 0.01768281, 0.0150916, 0.01948737, 0.02823993, 0.0347034, 0.04140304, 0.01943403, 0.01717532, 0.02352247, 0.03444938, 0.03641543, 0.04753377, 0.0213037, 0.01646124, 0.02255707, 0.03015845, 0.0348887, 0.0403984, 0.02161383, 0.01698458, 0.02416733, 0.03420324, 0.03269557, 0.041527, 0.01802715, 0.01530464, 0.01991615, 0.02880484, 0.03408293, 0.04279846, 0.01954195, 0.01759033, 0.02313615, 0.03598261, 0.03747284, 0.04728872, 0.02077338, 0.01789205, 0.02299653, 0.03097201, 0.03323387, 0.03990658, 0.01939121, 0.01634016, 0.02586814, 0.03466864, 0.03212091, 0.03937035, 0.01803119, 0.01421634, 0.02130656, 0.02894825, 0.03241402, 0.04174357, 0.0193429, 0.01663687, 0.02592529, 0.03696101, 0.03544977, 0.04881056, 0.02152998, 0.01665912, 0.02558011, 0.03320492, 0.0331909, 0.04213045, 0.02083414, 0.01656947, 0.02783555, 0.03763892, 0.03151324, 0.04199491, 0.01842804, 0.01512872, 0.02261139, 0.03308932, 0.03320152, 0.0399531, 0.01961174, 0.01694479, 0.02663984, 0.03836287, 0.0352072, 0.04679831, 0.02231589, 0.01690403, 0.02686724, 0.03305246, 0.03171017, 0.04211231, 0.0205493, 0.01754131, 0.0285941, 0.03856009, 0.03171335, 0.04493726, 0.01875502, 0.01532851, 0.02303775, 0.03109831, 0.033428, 0.0442444, 0.02031273, 0.01760165, 0.02731586, 0.0383719, 0.03489249, 0.04872772, 0.02151167, 0.0183939, 0.02723026, 0.03201082, 0.03180872, 0.04453492, 0.01978515, 0.0175295, 0.02856745, 0.03589886, 0.03272859, 0.0395699, 0.01742216, 0.01469535, 0.02286313, 0.03073392, 0.03169049, 0.04073666, 0.01862166, 0.01699462, 0.02678639, 0.03714513, 0.03695247, 0.04485822, 0.02004616, 0.01680923, 0.02724982, 0.03120673, 0.0337355, 0.03823048, 0.01857901, 0.01626602, 0.02605526, 0.0353856, 0.02910344, 0.03582313, 0.01679749, 0.01486209, 0.02087999, 0.02907265, 0.03045128, 0.03511655, 0.01831437, 0.01776158, 0.02551545, 0.03618644, 0.03540431, 0.04450129, 0.02088132, 0.0172514, 0.02735344, 0.03160458, 0.03215898, 0.03755915, 0.02146995, 0.01783824, 0.02697743, 0.03293954, 0.02647531, 0.03481797, 0.01822724, 0.01442405, 0.02027985, 0.02563331, 0.02436321, 0.02890652, 0.02151074, 0.01827365, 0.02614468, 0.03413545, 0.02836377, 0.03358079, 0.02379862, 0.01669586, 0.02653729, 0.0316253, 0.02728159, 0.03436578, 0.02441954, 0.01819703, 0.02893349, 0.03517722, 0.03123436, 0.03114416, 0.02078294, 0.01455242, 0.02651202, 0.0266602, 0.03007146, 0.02952017, 0.02181805, 0.01778217, 0.03058701, 0.03476002, 0.03328488, 0.0384028, 0.02205934, 0.01514832, 0.02737785, 0.03325268, 0.03272621, 0.03530607, 0.02240623, 0.01683891, 0.03233257, 0.03842664, 0.03225158, 0.03218606, 0.01891657, 0.01219148, 0.02762184, 0.03270064, 0.03771304, 0.03881986, 0.02055244, 0.0159925, 0.03211677, 0.04060357, 0.03517689, 0.04280591, 0.02257889, 0.0196632, 0.04068444, 0.04149283, 0.0373366, 0.03614623, 0.02477458, 0.02053156, 0.04237884, 0.04707404, 0.03531075, 0.03554055, 0.02217163, 0.01838329, 0.03424829, 0.04066335, 0.03343827, 0.03382619, 0.02223024, 0.02006261, 0.0377841, 0.04756145, 0.03658012, 0.03857638, 0.02494158, 0.01999833, 0.03918238, 0.04540267, 0.03843613, 0.03474713, 0.02444931, 0.01931407, 0.04066639, 0.045109, 0.03834178, 0.03327211, 0.02175553, 0.01706098, 0.03394033, 0.0417486, 0.03897625, 0.03366677, 0.02399146, 0.01866198, 0.03944857, 0.04610058, 0.04385692, 0.04144258, 0.0244468, 0.02042679, 0.04107871, 0.04850823, 0.04286992, 0.03764132, 0.02483177, 0.01991721, 0.0417678, 0.04750292, 0.03848285, 0.03559083, 0.02100736, 0.01739817, 0.03395459, 0.0433586, 0.03803038, 0.03765497, 0.02346524, 0.01937524, 0.03924929, 0.0492214, 0.04400259, 0.04367455, 0.02548998, 0.0191693, 0.04132171, 0.04912321, 0.03952349, 0.03919451, 0.02694721, 0.01874546, 0.04267487, 0.05030311, 0.03956101, 0.03972475, 0.02414803, 0.01651367, 0.03513826, 0.04677035, 0.03974071, 0.03984054, 0.02487871, 0.01883868, 0.04012699, 0.05064411, 0.04482762, 0.04397548, 0.02649713, 0.0186883, 0.04137899, 0.05084862, 0.04275814, 0.04011704, 0.02664609, 0.01766396, 0.04352374, 0.0516104, 0.04064114, 0.04078124, 0.02463724, 0.01559312, 0.03718491, 0.04763388, 0.04273997, 0.04084985, 0.02816867, 0.01885144, 0.03991153, 0.05065707, 0.04825432, 0.04403002, 0.03144475, 0.02019568, 0.04316536, 0.04877482, 0.04466585, 0.03726953, 0.03295329, 0.01842604, 0.04469402, 0.05309895, 0.04468567, 0.03815083, 0.02649632, 0.01733135, 0.03990784, 0.04570564, 0.04464303, 0.03743569, 0.02779796, 0.01985636, 0.04483379, 0.05094552, 0.05364811, 0.04372771, 0.03251145, 0.02076049, 0.04612939, 0.04910779, 0.04360741, 0.03399865, 0.03185331, 0.01945342, 0.04767472, 0.04994217, 0.04139946, 0.03065408, 0.02807928, 0.01827586, 0.04235384, 0.04547429, 0.04244938, 0.0333968, 0.03053319, 0.02065527, 0.04852591, 0.05510492, 0.04841171, 0.04189598, 0.03666234, 0.02200844, 0.05186904, 0.04942533, 0.0447739, 0.03672354, 0.03572966, 0.02325371, 0.05491209, 0.05790165, 0.04337927, 0.0356552, 0.03216078, 0.0213545, 0.045391, 0.05336962, 0.04320888, 0.0356936, 0.03261593, 0.02411698, 0.05199485, 0.05739354, 0.04772465, 0.03573423, 0.03625149, 0.02687467, 0.05160163, 0.05276458, 0.04198792, 0.03761811, 0.03893282, 0.02731212, 0.0557145, 0.05834749, 0.0409502, 0.04017377, 0.03342115, 0.0222312, 0.04316656, 0.04943977, 0.04118901, 0.04275954, 0.0340228, 0.02268459, 0.04583699, 0.05290639, 0.04437437, 0.05113258, 0.03426938, 0.02291055, 0.04403076, 0.05213247, 0.04194555, 0.04099665, 0.03470599, 0.02403267, 0.0470826, 0.05406798, 0.04107549, 0.03931219, 0.03183561, 0.02072964, 0.03935546, 0.04770537, 0.03959501, 0.03746424, 0.03254975, 0.02379037, 0.04352163, 0.05371329, 0.04114934, 0.04164059, 0.03533902, 0.02569911, 0.04549456, 0.05400656, 0.04350445, 0.035665, 0.03686075, 0.02506307, 0.04683812, 0.0562223, 0.04047893, 0.03365272, 0.03472574, 0.02339499, 0.04055767, 0.05287321, 0.03841801, 0.03899287, 0.03746441, 0.02701271, 0.04705363, 0.05612787, 0.04257521, 0.04615192, 0.04058589, 0.02441173, 0.04696362, 0.05672079, 0.04200107, 0.04196191, 0.04047834, 0.02333993, 0.04926069, 0.05783911, 0.03752576, 0.03968065, 0.03553336, 0.02110163, 0.0407107, 0.05144213, 0.03753073, 0.03674199, 0.03625638, 0.02407836, 0.04389104, 0.05839731, 0.0428008, 0.04244222, 0.04021723, 0.02448546, 0.04683587, 0.0575765, 0.04252798, 0.03972688, 0.04198321, 0.02362023, 0.04601024, 0.05577202, 0.04104311, 0.04159437, 0.03902114, 0.02046548, 0.04167723, 0.05298173, 0.04102825, 0.04060234, 0.03892796, 0.02452888, 0.04523564, 0.0590805, 0.04276514, 0.04623693, 0.03927244, 0.02419426, 0.04711176, 0.05560296, 0.04467702, 0.04121844, 0.03615789, 0.02484288, 0.04770371, 0.0592103, 0.03999949, 0.04517242, 0.03631361, 0.02357065, 0.03979152, 0.05609022, 0.04328994, 0.03819596, 0.03703815, 0.0271036, 0.04574375, 0.06341241, 0.04546279, 0.04217355, 0.03886532, 0.02880292, 0.04898775, 0.06232954, 0.04574843, 0.04028812, 0.04369702, 0.02932933, 0.05236699, 0.0646312, 0.04636659, 0.04697754, 0.04086489, 0.02456522, 0.05122774, 0.05714216, 0.04277384, 0.04644464, 0.04054391, 0.0274398, 0.05731741, 0.06488784, 0.04916339, 0.05481625, 0.04302177, 0.02905482, 0.06009154, 0.06366362, 0.04663442, 0.04953431, 0.04219769, 0.02786659, 0.06159956, 0.066554, 0.04353216, 0.04966558, 0.04016974, 0.02581089, 0.05508978, 0.06064599, 0.04404826, 0.05007948, 0.04072725, 0.02885728, 0.05968498, 0.06790072, 0.05033555, 0.05704201, 0.04436848, 0.03002645, 0.06132833, 0.06476887, 0.04914216, 0.05225283, 0.042863, 0.02832019, 0.0612474, 0.06635348, 0.04442814, 0.05032071, 0.03860727, 0.02528111, 0.05110639, 0.06030971, 0.04468662, 0.04928295, 0.04086798, 0.02839642, 0.05813696, 0.06874186, 0.04989391, 0.05713483, 0.04413715, 0.02944367, 0.05929087, 0.06414943, 0.0479187, 0.05055398, 0.0446627, 0.02849206, 0.06280164, 0.06776302, 0.04544522, 0.0494929, 0.04000613, 0.02562544, 0.05353428, 0.05870875, 0.04353986, 0.04725032, 0.04153843, 0.02909534, 0.06020166, 0.06651795, 0.05309582, 0.05839602, 0.04655779, 0.03170394, 0.06202479, 0.06439928, 0.05070067, 0.05198936, 0.0456459, 0.02834459, 0.06253733, 0.06583894, 0.04588013, 0.04988002, 0.040441, 0.02345007, 0.0536747, 0.05948915, 0.04571624, 0.04702441, 0.04273645, 0.02621225, 0.05934596, 0.0646795, 0.04922048, 0.05984618, 0.04531781, 0.02848114, 0.06030172, 0.0662841, 0.04862991, 0.05493205, 0.04572973, 0.02766195, 0.06281463, 0.0661957, 0.0450545, 0.04741262, 0.03943999, 0.02428441, 0.05052043, 0.05871882, 0.04326132, 0.04704688, 0.04074677, 0.02760711, 0.05728882, 0.06694517, 0.04806736, 0.06147222, 0.04820095, 0.02917039, 0.0571806, 0.06183268, 0.04464067, 0.05215676, 0.04692942, 0.02996574, 0.05785486, 0.06384765, 0.04117037, 0.05067074, 0.03943776, 0.02498222, 0.05031067, 0.05979705, 0.04356216, 0.04970271, 0.04128473, 0.02809862, 0.05408121, 0.06683858, 0.0511777, 0.05982783, 0.04641782, 0.02916583, 0.05415934, 0.06175955, 0.04740597, 0.04997758, 0.04347871, 0.02850083, 0.05318242, 0.06469032, 0.04395571, 0.05105712, 0.03841444, 0.02436153, 0.04831634, 0.05498219, 0.04308529, 0.05191304, 0.04111712, 0.02748112, 0.05181529, 0.06089649, 0.05187792, 0.06446341, 0.04248959, 0.02903444, 0.05311184, 0.05657017, 0.04711774, 0.05632499, 0.03834269, 0.02694294, 0.06009147, 0.06656774, 0.04416645, 0.06452643, 0.03734861, 0.02280031, 0.05410174, 0.06716035, 0.05293441, 0.06456301, 0.04119207, 0.02626839, 0.0608199, 0.09220903, 0.05979801, 0.07087151, 0.04826586, 0.02805122, 0.06137716, 0.08652912, 0.05703459, 0.06632392, 0.04723133, 0.02885923, 0.06763478, 0.09622966, 0.047837, 0.06512503, 0.04015775, 0.02770274, 0.05568411, 0.08607192, 0.04757518, 0.06889766, 0.04365696, 0.03478909, 0.06222024, 0.09375495, 0.05621155, 0.07548384, 0.04764643, 0.03363333, 0.05976867, 0.08595344, 0.05225908, 0.07283217, 0.05206517, 0.03470257, 0.06710259, 0.0901513, 0.04852893, 0.06886848, 0.04289659, 0.03075369, 0.05793047, 0.08522803, 0.0522083, 0.07038817, 0.04537488, 0.0328427, 0.06572273, 0.09781715, 0.0573453, 0.07953018, 0.04964285, 0.02925856, 0.06530663, 0.08862242, 0.05550624, 0.0742178, 0.05080006, 0.0297526, 0.06917388, 0.09518512, 0.04980857, 0.07787, 0.04700631, 0.03003, 0.05908124, 0.09211669, 0.05290551, 0.07819144, 0.05295202, 0.03774612, 0.06940635, 0.10141443, 0.06724796, 0.0948988, 0.05752162, 0.03540052, 0.07267649, 0.10791389, 0.06819392, 0.09346516, 0.06192519, 0.03607305, 0.0717381, 0.09987799, 0.0519892, 0.07673116, 0.04582627, 0.02881395, 0.05486737, 0.08657243, 0.05064135, 0.08794941, 0.0514324, 0.03639102, 0.06968762, 0.09535808, 0.05128625, 0.0833285, 0.04980352, 0.03268573, 0.06595299, 0.09799113, 0.05811208, 0.09124189, 0.05543137, 0.03985826, 0.07192062, 0.11022346, 0.05728394, 0.10143138, 0.05254424, 0.03493126, 0.0622624, 0.10007749, 0.05884589, 0.09896611, 0.06279915, 0.0452636, 0.07523923, 0.1111612, 0.0629717, 0.09468626, 0.06030486, 0.04242991, 0.07294308, 0.1045134, 0.05608755, 0.09002887, 0.0625182, 0.04535276, 0.0803593, 0.115283, 0.0545074, 0.09306813, 0.05971412, 0.0388943, 0.06815506, 0.10535122, 0.05374791, 0.09054365, 0.05747948, 0.04514446, 0.07608931, 0.11787406, 0.06248508, 0.09401236, 0.05696451, 0.04407475, 0.07367257, 0.10757203, 0.06221281, 0.09216917, 0.05879539, 0.04213137, 0.07658698, 0.11161698, 0.059559, 0.0911198, 0.05792684, 0.0334773, 0.06721022, 0.10220276, 0.05721766, 0.09210971, 0.05449592, 0.03887172, 0.07000405, 0.10444398, 0.06271686, 0.09231245, 0.05230035, 0.0343118, 0.07029998, 0.10137694, 0.05897609, 0.08749274, 0.05478141, 0.03432491, 0.07359003, 0.1079855, 0.05339294, 0.08711042, 0.05013371, 0.03184312, 0.06576861, 0.09758048, 0.05128273, 0.08852643, 0.05224549, 0.03316322, 0.07149509, 0.10126325, 0.05870474, 0.09213112, 0.05082623, 0.03258156, 0.07019586, 0.0958095, 0.05638605, 0.0869359, 0.04754325, 0.03293453, 0.07468577, 0.09931272, 0.0509653, 0.08312038, 0.04523264, 0.02972551, 0.06350226, 0.08748946, 0.05044608, 0.08386413, 0.04803613, 0.03165226, 0.06657017, 0.09442733, 0.06079131, 0.0901391, 0.05140858, 0.03058037, 0.06707661, 0.09070875, 0.06032979, 0.08710571, 0.05421953, 0.03090032, 0.06957898, 0.0962984, 0.05756997, 0.08373099, 0.04657761, 0.02835921, 0.06128562, 0.08461365, 0.05273682, 0.08070274, 0.04826018, 0.03086087, 0.06674662, 0.09341746, 0.06056188, 0.08442616, 0.04789909, 0.02955404, 0.06410385, 0.09260049, 0.0542458, 0.08244031, 0.05486155, 0.03177693, 0.06446452, 0.09474888, 0.0463977, 0.07445056, 0.05109459, 0.03102263, 0.05805824, 0.08140951, 0.04637047, 0.0714826, 0.05205876, 0.03132962, 0.0601151, 0.09153764, 0.05609458, 0.07452051, 0.0544547, 0.02966142, 0.06297466, 0.09291693, 0.05719171, 0.07088046, 0.05555195, 0.03025198, 0.06540559, 0.09962561, 0.05316218, 0.07044417, 0.05197264, 0.0284436, 0.06123633, 0.10115919, 0.05058382, 0.0679318, 0.05278686, 0.03497242, 0.05963025, 0.09766434, 0.0551525, 0.0721011, 0.05335488, 0.03153945, 0.0585373, 0.1034633, 0.05691072, 0.06112429, 0.06180422, 0.03027101, 0.0578802, 0.10318348, 0.04481994, 0.06052153, 0.05409791, 0.0270227, 0.05598127, 0.07711799, 0.04362721, 0.05813238, 0.05857674, 0.02851652, 0.06250141, 0.09763382, 0.04953137, 0.06312989, 0.05708611, 0.03450515, 0.06083944, 0.08907905, 0.05313075, 0.06190936, 0.05314976, 0.03391049, 0.0552168, 0.0886859, 0.05226842, 0.06413767, 0.0466459, 0.03384873, 0.04751769, 0.08562934, 0.05357576, 0.06331929, 0.05025365, 0.03399401, 0.04845584, 0.08747675, 0.05773232, 0.06424241, 0.05483222, 0.03246371, 0.05479216, 0.08264296, 0.05420006, 0.06029655, 0.04989204, 0.03156396, 0.0529576, 0.0878372, 0.05912225, 0.06353205, 0.04996548, 0.0302355, 0.05291411, 0.07942323, 0.05585944, 0.06126207, 0.0525071, 0.03475042, 0.04961975, 0.09477393, 0.05633979, 0.06347595, 0.04886153, 0.03085468, 0.05002683, 0.08777066, 0.0532528, 0.06877914, 0.05189744, 0.03793382, 0.04926132, 0.08613398, 0.05555721, 0.0628889, 0.05166424, 0.03319776, 0.04715065, 0.08368975, 0.0602116, 0.0726202, 0.05907607, 0.03296279, 0.05074432, 0.08550236, 0.07355811, 0.06945348, 0.05713166, 0.03201913, 0.05032455, 0.08792449, 0.07112809, 0.07105008, 0.06103366, 0.03287919, 0.04496821, 0.11016931, 0.08242798, 0.07579446, 0.06087922, 0.0363709, 0.05575693, 0.09858599, 0.06846454, 0.0713573, 0.06290048, 0.04286432, 0.06339832, 0.10278843, 0.08049913, 0.07089748, 0.08088879, 0.05230458, 0.08106586, 0.10734241, 0.07812873, 0.06740124, 0.08126035, 0.06103513, 0.08109644, 0.10927409, 0.07485133, 0.07471988, 0.07657867, 0.07322937, 0.08430433, 0.11297104, 0.08241851, 0.07678125, 0.09850791, 0.08267592, 0.08520965, 0.11395429, 0.08094852, 0.07206508, 0.08381316, 0.0744618, 0.08643966, 0.12139986, 0.0707067, 0.06875435, 0.0685457, 0.07413159, 0.0891606, 0.09221032, 0.0628605, 0.0684281, 0.07619025, 0.08047458, 0.08897234, 0.10014614, 0.06485127, 0.06140737, 0.08168246, 0.06598238, 0.08841202, 0.08949224, 0.06238244, 0.05337421, 0.06628728, 0.06963439, 0.0887685, 0.07042161, 0.05612435, 0.05448299, 0.06885505, 0.0720479, 0.09548912, 0.0760337, 0.05330557, 0.05289138, 0.07124712, 0.07909321, 0.08762007, 0.07645964, 0.06005415, 0.06546333, 0.08026079, 0.07262017, 0.08707973, 0.09316403, 0.05721066, 0.05892606, 0.08226671, 0.06343441, 0.08003759, 0.07678688, 0.05366145, 0.06179035, 0.08412772, 0.08150219, 0.09767013, 0.09036464, 0.05406055, 0.06839751, 0.0844478, 0.08367947, 0.10550299, 0.08813819, 0.07391577, 0.07316183, 0.11132114, 0.0850528, 0.08716176, 0.09634404, 0.05984991, 0.07334821, 0.12246234, 0.09903799, 0.0959391, 0.08841384, 0.0679096, 0.0685403, 0.11057682, 0.1074933, 0.10139149, 0.09264003, 0.05556372, 0.04970588, 0.08979011, 0.10943273, 0.07469259, 0.10574742, 0.05765371, 0.06018202, 0.09444553, 0.12797491, 0.08140014, 0.00432206]
CTCF-bound=[0.05384355, 0.05835756, 0.08228424, 0.08260674, 0.0805451, 0.04768207, 0.05601965, 0.05776332, 0.0838098, 0.08411291, 0.07807796, 0.05351274, 0.06153125, 0.05389955, 0.08458957, 0.09192128, 0.07084554, 0.05218785, 0.06304733, 0.05986845, 0.08575925, 0.10275727, 0.06080186, 0.05617422, 0.05756436, 0.0588324, 0.09085988, 0.10044039, 0.05337855, 0.05406011, 0.05638096, 0.06008801, 0.09423873, 0.09625172, 0.05256566, 0.04806196, 0.05447228, 0.05691705, 0.08750702, 0.09422614, 0.05666519, 0.05137983, 0.0557565, 0.050312, 0.08180609, 0.08732928, 0.04868088, 0.04586339, 0.04596407, 0.04637406, 0.0737425, 0.07920318, 0.04172445, 0.04528648, 0.04908174, 0.04626231, 0.07749747, 0.07168876, 0.0473978, 0.04105413, 0.04366921, 0.04795852, 0.07587593, 0.0626689, 0.04168924, 0.03618912, 0.04061322, 0.04502695, 0.07383878, 0.06170024, 0.04131835, 0.03538512, 0.04088729, 0.04171189, 0.06898572, 0.05433649, 0.03890473, 0.03691742, 0.04075805, 0.04263864, 0.06731059, 0.05313933, 0.04601129, 0.03569394, 0.03858538, 0.04209679, 0.06558122, 0.04638481, 0.04929201, 0.0344878, 0.0362734, 0.03983155, 0.05799922, 0.04341787, 0.04344794, 0.02964143, 0.03555162, 0.03679329, 0.06235933, 0.0380553, 0.04139898, 0.02820835, 0.03096809, 0.03388434, 0.05530144, 0.04119212, 0.04165387, 0.0271177, 0.02704763, 0.03378633, 0.05285789, 0.04343954, 0.04566381, 0.02712628, 0.02703441, 0.0269516, 0.04924162, 0.03748066, 0.04082724, 0.02494968, 0.02343834, 0.02614015, 0.05063621, 0.0323376, 0.04149117, 0.02512458, 0.02321203, 0.02570808, 0.05252509, 0.03118299, 0.04144637, 0.02304297, 0.0211447, 0.02443944, 0.05014198, 0.02941292, 0.0381511, 0.02175066, 0.02281773, 0.0258219, 0.04853112, 0.02888642, 0.04189576, 0.0248093, 0.0206535, 0.02579425, 0.04393886, 0.03319635, 0.03468661, 0.02715179, 0.02025364, 0.02604624, 0.0438734, 0.0315109, 0.03749733, 0.02341136, 0.02050224, 0.0252151, 0.04153965, 0.02526372, 0.03343722, 0.02469853, 0.02127299, 0.02487759, 0.04254093, 0.024195, 0.03151641, 0.02412679, 0.02019267, 0.02430687, 0.0419623, 0.02140612, 0.0321904, 0.02294043, 0.02269796, 0.0242461, 0.03638931, 0.02405601, 0.04529633, 0.02068172, 0.02443872, 0.02406465, 0.03791606, 0.02309575, 0.0422872, 0.02156977, 0.02578907, 0.02244169, 0.03633308, 0.02315797, 0.03834331, 0.0236856, 0.02257586, 0.01940889, 0.03717548, 0.02125918, 0.03982237, 0.01947803, 0.02193741, 0.01734072, 0.03379207, 0.02168473, 0.04111007, 0.01668288, 0.01923688, 0.01778266, 0.03077056, 0.02024297, 0.03003237, 0.02064716, 0.02295176, 0.01749589, 0.02968144, 0.01715301, 0.03016947, 0.02207639, 0.0236012, 0.01503643, 0.02732979, 0.01582284, 0.02406745, 0.01890696, 0.02421292, 0.01290819, 0.02740395, 0.01489061, 0.0255641, 0.01700926, 0.02416097, 0.01641074, 0.01901037, 0.01438394, 0.01989152, 0.0211515, 0.02309673, 0.0153566, 0.016917, 0.01420522, 0.02006472, 0.01904798, 0.01765353, 0.01213267, 0.01644878, 0.01285757, 0.01500114, 0.01463354, 0.01353591, 0.00861534, 0.01412571, 0.01061865, 0.01395183, 0.01138726, 0.01245495, 0.01031247, 0.01308079, 0.01043132, 0.0150354, 0.01158023, 0.01199304, 0.01088633, 0.01339955, 0.01167254, 0.01615131, 0.01353439, 0.01156274, 0.01341054, 0.01234643, 0.0118615, 0.01445916, 0.01282284, 0.01194711, 0.01029818, 0.01089107, 0.01007097, 0.0136947, 0.010158, 0.01197545, 0.0128722, 0.01203028, 0.00933968, 0.0136682, 0.01170444, 0.012086, 0.01042247, 0.01163135, 0.00904917, 0.01460994, 0.0107755, 0.0104389, 0.00953904, 0.01108027, 0.00894751, 0.01231039, 0.01038621, 0.01055989, 0.0098662, 0.01029024, 0.00859821, 0.01233872, 0.00912809, 0.01009353, 0.00961496, 0.00943464, 0.00765517, 0.01155965, 0.00919078, 0.00991205, 0.00743826, 0.00999946, 0.00746945, 0.01278462, 0.0095379, 0.00996821, 0.0076499, 0.00942986, 0.00751835, 0.01184378, 0.00867257, 0.00874019, 0.00613508, 0.00837578, 0.0066641, 0.01121346, 0.00772217, 0.00900882, 0.00695032, 0.00848704, 0.00670072, 0.01101376, 0.00955304, 0.00981576, 0.00730151, 0.00956841, 0.00746202, 0.01274023, 0.00939064, 0.01001306, 0.00726795, 0.00925271, 0.00664865, 0.01052873, 0.00890907, 0.00948499, 0.00646026, 0.00822448, 0.00592631, 0.01079418, 0.00760818, 0.00870081, 0.00650201, 0.00821798, 0.00660178, 0.01201875, 0.00905453, 0.00921627, 0.00746904, 0.00944618, 0.00733415, 0.01400234, 0.00950917, 0.00939121, 0.00704414, 0.00888945, 0.00732394, 0.01249965, 0.00821777, 0.00869511, 0.00651874, 0.00867612, 0.00697132, 0.0127429, 0.00732929, 0.00823546, 0.00692485, 0.00861474, 0.00713058, 0.01298978, 0.00800061, 0.00853291, 0.00772055, 0.00959529, 0.00734712, 0.01358583, 0.00832753, 0.0092695, 0.00727773, 0.00929811, 0.0072065, 0.01175812, 0.00745112, 0.00849251, 0.00630609, 0.00861889, 0.006423, 0.01151471, 0.00654055, 0.00837138, 0.00597729, 0.00829716, 0.00656488, 0.01155887, 0.00709931, 0.00867304, 0.00615468, 0.0088898, 0.00658107, 0.01249899, 0.00692409, 0.00830728, 0.0057907, 0.00862424, 0.00640884, 0.0111426, 0.00691429, 0.00842071, 0.00560597, 0.00834948, 0.00599739, 0.01139509, 0.00633061, 0.00797854, 0.00574816, 0.00830841, 0.00608453, 0.01095887, 0.00689088, 0.0085253, 0.00601072, 0.0091456, 0.0062394, 0.01215825, 0.00718533, 0.00883037, 0.00605549, 0.00946901, 0.00621866, 0.01118493, 0.00667221, 0.00856356, 0.00552413, 0.00870525, 0.00580633, 0.0109236, 0.00583617, 0.00818975, 0.00567246, 0.00812189, 0.00598774, 0.01126918, 0.00671853, 0.00909025, 0.00594548, 0.00872209, 0.00621447, 0.01230821, 0.00696805, 0.00888863, 0.00572101, 0.00834241, 0.00590367, 0.01096848, 0.00639627, 0.00840763, 0.00536529, 0.00767559, 0.00556113, 0.01104115, 0.00613715, 0.00822932, 0.0053251, 0.00781192, 0.00558815, 0.01196209, 0.00663778, 0.00872193, 0.00599158, 0.009008, 0.00607755, 0.01399107, 0.00693423, 0.00827693, 0.00584962, 0.00866008, 0.00591197, 0.01218303, 0.00634318, 0.00784417, 0.00556861, 0.00789768, 0.00560354, 0.01212705, 0.00578363, 0.00752304, 0.00558703, 0.00760648, 0.00590997, 0.01269206, 0.00685619, 0.00837708, 0.00594549, 0.00856642, 0.00627664, 0.01451598, 0.0074939, 0.00816035, 0.00576666, 0.00860975, 0.00632012, 0.01336908, 0.00658181, 0.0076958, 0.00516096, 0.00795213, 0.00561166, 0.01234075, 0.00561397, 0.00725732, 0.00536095, 0.00800412, 0.00574822, 0.01289723, 0.00685117, 0.00832803, 0.00590567, 0.00886175, 0.00595229, 0.0144453, 0.00738083, 0.00815125, 0.00583812, 0.00871836, 0.00579749, 0.01288103, 0.00675553, 0.00752008, 0.00521123, 0.00779499, 0.00529782, 0.01245295, 0.00583869, 0.00711642, 0.00513484, 0.00756265, 0.00527902, 0.0124459, 0.00669196, 0.00782787, 0.00556292, 0.00838783, 0.00608014, 0.01437448, 0.00714824, 0.0082984, 0.00550317, 0.00834777, 0.00610527, 0.0131606, 0.00655724, 0.00761152, 0.00494141, 0.00744081, 0.00556283, 0.01272979, 0.0056139, 0.00680884, 0.00485234, 0.00687494, 0.00548282, 0.01215321, 0.00608579, 0.0074124, 0.00540187, 0.00764665, 0.00585276, 0.01279743, 0.00636823, 0.00715966, 0.00556741, 0.00776407, 0.00569774, 0.01181038, 0.00622581, 0.00685716, 0.00511888, 0.0071389, 0.00526509, 0.01155335, 0.00549551, 0.00634713, 0.00474144, 0.00737754, 0.00569605, 0.01139337, 0.00651097, 0.00740582, 0.0053927, 0.008444, 0.00591654, 0.01299401, 0.00712793, 0.0072939, 0.00542694, 0.00812408, 0.00558361, 0.01130445, 0.00642453, 0.00704166, 0.00497691, 0.00734497, 0.00519995, 0.01095872, 0.00558806, 0.00678893, 0.00507232, 0.00715881, 0.00541595, 0.01150974, 0.00635713, 0.00769333, 0.00553756, 0.00773476, 0.00601677, 0.01368009, 0.00677469, 0.00781956, 0.00549301, 0.00756551, 0.00567385, 0.01201822, 0.00622673, 0.00771758, 0.00518497, 0.00693254, 0.00529814, 0.01160646, 0.00555285, 0.00717632, 0.0051062, 0.00658611, 0.00530612, 0.01055081, 0.0058464, 0.00833306, 0.00515121, 0.0073448, 0.00570455, 0.01165135, 0.0064695, 0.00827084, 0.00513285, 0.00732603, 0.00538655, 0.01017944, 0.0057815, 0.00792719, 0.00455635, 0.00671448, 0.00512718, 0.0104547, 0.00505155, 0.00711624, 0.00481899, 0.00683597, 0.00529829, 0.01148325, 0.00611286, 0.00869827, 0.00505673, 0.00803137, 0.00583575, 0.01292889, 0.00703943, 0.00822513, 0.00564952, 0.00814277, 0.00559779, 0.01165589, 0.00643654, 0.00786498, 0.00506717, 0.00702018, 0.00504421, 0.01088974, 0.0054732, 0.00691587, 0.0049904, 0.00694225, 0.00527265, 0.01083379, 0.00610273, 0.00789732, 0.00514554, 0.0077915, 0.00549991, 0.01236716, 0.00667845, 0.00754664, 0.00496864, 0.00753869, 0.00523454, 0.0108895, 0.00612313, 0.00709901, 0.00428429, 0.00687101, 0.00491677, 0.01088915, 0.00536363, 0.00630701, 0.00430088, 0.00664862, 0.00508074, 0.0103155, 0.00638414, 0.00773805, 0.00499205, 0.00701397, 0.00533998, 0.01261904, 0.00698015, 0.00758003, 0.00490043, 0.00742598, 0.0051298, 0.0110798, 0.00637528, 0.0070866, 0.00446472, 0.00657078, 0.00481266, 0.01036701, 0.00520092, 0.00607558, 0.00460451, 0.0064659, 0.00498306, 0.01073167, 0.00559832, 0.0073049, 0.00483879, 0.00667681, 0.00538119, 0.01212815, 0.00604722, 0.00727709, 0.00509014, 0.00702666, 0.0053211, 0.01017118, 0.00561797, 0.00667056, 0.00445899, 0.00594902, 0.00484488, 0.00989734, 0.00488276, 0.00589078, 0.00444379, 0.00585432, 0.00493497, 0.00927276, 0.00473985, 0.00710727, 0.0046087, 0.00647847, 0.00500485, 0.01054994, 0.0047457, 0.00677843, 0.0042021, 0.00603339, 0.00464678, 0.00880229, 0.00427983, 0.00632393, 0.00381548, 0.00557179, 0.00462138, 0.00819037, 0.00349081, 0.00529596, 0.00374268, 0.00531636, 0.00446404, 0.00832655, 0.00365482, 0.00641488, 0.00419571251, 0.0059626177, 0.00501541, 0.0094243, 0.00409797, 0.00621777, 0.00390629, 0.0056913, 0.0044156, 0.00780573, 0.00376507, 0.0057426, 0.00362881, 0.00515741, 0.00423206, 0.0077201, 0.00343347, 0.0052097, 0.0036223, 0.00526801, 0.00442931, 0.00784991, 0.00399737, 0.00642557, 0.00426227, 0.00651378, 0.00503326, 0.00906655, 0.00439021, 0.00615955, 0.00390999, 0.00653764, 0.00503394, 0.00784373, 0.00396735, 0.00560711, 0.0036122, 0.00583965, 0.00463327, 0.00792718, 0.00348536, 0.00516476, 0.0036456, 0.00588543, 0.00471423, 0.00810501, 0.00366126, 0.00610992, 0.003857, 0.00653115, 0.0048739, 0.00895763, 0.00384951, 0.0059225, 0.00373872, 0.00655438, 0.00497019, 0.00781047, 0.00367984, 0.00556713, 0.00351838, 0.00607776, 0.00489178, 0.00813408, 0.00325917, 0.00514412, 0.00356303, 0.00618596, 0.00520418, 0.00839766, 0.00351467, 0.00657692, 0.00386779, 0.00685156, 0.00560467, 0.00948472, 0.00405752, 0.00628002, 0.00364871, 0.00661322, 0.00520426, 0.00826074, 0.00383531, 0.00573249, 0.00334509, 0.00582441, 0.00474341, 0.00799697, 0.00341934, 0.00491947, 0.00354922, 0.00572116, 0.0047002, 0.00824004, 0.00365267, 0.00596047, 0.00386586017, 0.00658090599, 0.00496075, 0.00939147, 0.00405307, 0.00571109, 0.00383079, 0.0064504, 0.00483853, 0.00807609, 0.00373699, 0.00520531, 0.00370942, 0.0059627, 0.004719, 0.00814545, 0.00340481, 0.00460951, 0.00391061, 0.00621472, 0.00476985, 0.00820826, 0.00367826, 0.00557122, 0.00411105575, 0.00678226398, 0.00518765, 0.00961113, 0.00417409, 0.00559616, 0.00393576, 0.00665935, 0.00500062, 0.00835347, 0.00379635, 0.00514833, 0.0034434, 0.00584569, 0.00457215, 0.00823512, 0.00330685, 0.0045244, 0.00359512, 0.00582208, 0.00452801, 0.00813962, 0.0035701, 0.00539456, 0.00390209234, 0.00649791583, 0.00502898, 0.00939561, 0.00405224, 0.00514623, 0.00375138, 0.00639781, 0.00488642, 0.00778801, 0.0037536, 0.00476808, 0.00348244, 0.00588416, 0.00438084, 0.00758117, 0.00321615, 0.004318, 0.00361743, 0.00589474, 0.00415028, 0.00762635, 0.00333203, 0.00519849, 0.00371259, 0.00656477, 0.00452805, 0.00917354, 0.00383466, 0.00522083, 0.0036411, 0.00640973, 0.0046303, 0.00794412, 0.00362456, 0.00489317, 0.00345764, 0.00578406, 0.00435934, 0.00771001, 0.00316986, 0.00435108, 0.00371094, 0.00575447, 0.00437821, 0.00801142, 0.00349359, 0.00547119, 0.00389746204, 0.0064568636, 0.00481221, 0.0090477, 0.00398482, 0.00545971, 0.00375062, 0.00626213, 0.00445397, 0.0077663, 0.00366157, 0.00495266, 0.00333262, 0.0056577, 0.00403932, 0.00770217, 0.00312384, 0.00439563, 0.00350896, 0.00554586, 0.00402004, 0.00786471, 0.00330631, 0.00546422, 0.00372027536, 0.00622695824, 0.00457828, 0.00906783, 0.00378702, 0.00543326, 0.00374045, 0.0061751, 0.00453417, 0.00795892, 0.00362742, 0.00507239, 0.00336161, 0.00559687, 0.00434824, 0.0078015, 0.00315401, 0.00463199, 0.00356912, 0.0059999, 0.00438535, 0.00802945, 0.00338774, 0.00589073, 0.00378033775, 0.00664252834, 0.0048461, 0.00946752, 0.00378445, 0.00566222, 0.00360904, 0.00650175, 0.00470481, 0.00825689, 0.00353473, 0.00522316, 0.00323129, 0.00553105, 0.00433741, 0.0080843, 0.00314443, 0.00463459, 0.00356951, 0.00562328, 0.0042313, 0.00842329, 0.00348904, 0.00581848, 0.00373032037, 0.00618166057, 0.00470809, 0.00956014, 0.00404155, 0.00577993, 0.0037489, 0.00619378, 0.00447708, 0.00809778, 0.0037741, 0.00530116, 0.0034385, 0.00562811, 0.00419438, 0.00782652, 0.00332128, 0.0048724, 0.00354901, 0.00563829, 0.00437515, 0.00831164, 0.00353414, 0.00593856, 0.00372506, 0.00633247, 0.00490082, 0.00964882, 0.00397752, 0.00588453, 0.00366752, 0.00648567, 0.00482542, 0.00855271, 0.00371614, 0.00539905, 0.0032459, 0.00568648, 0.00469931, 0.00836238, 0.00333267, 0.00500581, 0.00351795, 0.00568961, 0.00455323, 0.00861521, 0.0036121, 0.00639511, 0.00358192, 0.00637312, 0.00497709, 0.0098849, 0.00380193, 0.00582039, 0.00335484, 0.00629745, 0.0048124, 0.00866584, 0.00345911, 0.00558138, 0.00290322, 0.00566608, 0.00456388, 0.00843541, 0.00320286, 0.00510089, 0.00325834, 0.00583285, 0.00465709, 0.0087325, 0.00350499, 0.00598809, 0.00344478595, 0.00661983108, 0.00511417, 0.00982767, 0.00391525, 0.00571552, 0.00340346, 0.00621055, 0.00495779, 0.00867722, 0.00364711, 0.00560019, 0.00303248, 0.00553597, 0.00471392, 0.00841696, 0.00322278, 0.00506587, 0.0033866, 0.005532, 0.0045756, 0.00865974, 0.00347182, 0.0061877, 0.00358234276, 0.00648980029, 0.00503417, 0.00985082, 0.0038674, 0.00592137, 0.00353973, 0.00618695, 0.00488877, 0.00857806, 0.0035626, 0.00535297, 0.0031428, 0.00566107, 0.00472066, 0.00824844, 0.00313874, 0.00494131, 0.0034159, 0.00603643, 0.00476607, 0.00855044, 0.00345896, 0.00600908, 0.00355848, 0.00639749, 0.0052973, 0.00950786, 0.00384422, 0.0058338, 0.00344195, 0.00617826, 0.00518805, 0.00836009, 0.00353641, 0.00560742, 0.00305866, 0.00541291, 0.0049411, 0.00820283, 0.00313923, 0.00498539, 0.00346662, 0.00566603, 0.00495981, 0.00888155, 0.00340671, 0.00609653, 0.00366974, 0.00635591, 0.00538476, 0.00967071, 0.00371865, 0.00578805, 0.00355566, 0.00580508, 0.00489962, 0.00814653, 0.00342292, 0.00542051, 0.00317928, 0.00498351, 0.00445328, 0.00798166, 0.00297892, 0.005031, 0.00351036, 0.00501423, 0.00441859, 0.00837434, 0.00325846, 0.00613374, 0.00361057, 0.0058263, 0.00514666, 0.00953194, 0.00359118, 0.00584262, 0.00353562, 0.00555312, 0.00488101, 0.00822288, 0.0032671, 0.00542227, 0.00309331, 0.0050069, 0.00474818, 0.00793646, 0.00292599, 0.00491806, 0.00354108, 0.00530986, 0.00475559, 0.0083923, 0.00324955, 0.00600771, 0.00366732734, 0.00610451913, 0.00499458, 0.00936892, 0.00365355, 0.00554197, 0.00340887, 0.00583643, 0.00472933, 0.00817737, 0.00337205, 0.00523929, 0.00304547, 0.00478213, 0.00440333, 0.00805816, 0.00299462, 0.00481962, 0.00336135, 0.00505474, 0.00453049, 0.00867467, 0.00327956, 0.00592848, 0.00357456761, 0.00595717039, 0.00527552, 0.0098693, 0.00370876, 0.00563913, 0.00352445, 0.00572611, 0.00505489, 0.00849271, 0.00340517, 0.00519573, 0.00307493, 0.00468073, 0.00442413, 0.00801259, 0.00302593, 0.00479063, 0.00345381, 0.00502914, 0.00450379, 0.00855237, 0.00331947, 0.00594023, 0.00368081988, 0.00561130513, 0.00482875, 0.00951336, 0.00364553, 0.00556824, 0.0035083, 0.0052834, 0.00455906, 0.00819593, 0.00336549, 0.00529686, 0.00318248, 0.00453415, 0.00430516, 0.00792462, 0.00300616, 0.00487062, 0.00346189, 0.00480535, 0.00436092, 0.00841617, 0.00320651, 0.00580308, 0.00373360165, 0.00527842343, 0.00487457, 0.00937945, 0.00341157, 0.00530464, 0.00351653, 0.00494796, 0.00452192, 0.00812508, 0.00330888, 0.00506103, 0.00322165, 0.00427852, 0.00394165, 0.00785975, 0.00299395, 0.00455776, 0.00365966, 0.00436131, 0.00413297, 0.00837474, 0.00322514, 0.00560436, 0.00393589493, 0.00480248593, 0.00451894, 0.00941879, 0.00376529, 0.00537232, 0.00385685, 0.00464333, 0.00416207, 0.0082186, 0.00349654, 0.00509799, 0.00335074, 0.00401149, 0.0041586, 0.00797065, 0.00296474, 0.00452551, 0.00364112, 0.00422633, 0.00423505, 0.00841552, 0.00333454, 0.00549825, 0.00385270175, 0.00473401556, 0.00473423, 0.00959555, 0.00357899, 0.00516581, 0.00379639, 0.00459108, 0.00447785, 0.00830043, 0.0033089, 0.00493635, 0.00339770201, 0.00402301271, 0.00420679, 0.00810214, 0.00301389, 0.00463465, 0.00376994, 0.00429977, 0.00429693, 0.00874664, 0.00343445, 0.00559235, 0.00406007795, 0.00486164121, 0.00455373, 0.00979694, 0.0037695, 0.00533904, 0.00382436, 0.00473113, 0.00433273, 0.00842613, 0.00348417, 0.00499699, 0.00333040161, 0.00431808969, 0.00420269, 0.00822658, 0.00314473, 0.00470002, 0.00362526, 0.00436085, 0.00429777, 0.00881735, 0.00353336, 0.00573478, 0.00384740182, 0.00471542776, 0.00467116, 0.00979455, 0.00389088, 0.00542946, 0.0037666, 0.00440747, 0.00457978, 0.00838979, 0.00360523, 0.0050456, 0.00329444627, 0.00397610152, 0.00417085, 0.0082291, 0.00339361, 0.00469117, 0.00364511, 0.00378921, 0.0041788, 0.00836053, 0.00394905, 0.00552889, 0.00376091432, 0.00404174579, 0.00449664, 0.00914523, 0.00412817, 0.00507423, 0.0038429, 0.00405227, 0.00424008, 0.00756684, 0.00390688, 0.00484937, 0.00351924193, 0.00374735519, 0.00410579, 0.00733819, 0.0038056, 0.00429409, 0.0039154, 0.00378612, 0.00424103, 0.00772333, 0.00430767, 0.00494612, 0.00416478422, 0.00424076756, 0.00450656, 0.00851932, 0.00439352, 0.00468789, 0.00441, 0.00426067, 0.00444086, 0.00739729, 0.00422731, 0.00444271, 0.00380766, 0.00420957, 0.00419191, 0.00720843, 0.00368363, 0.00423483, 0.00409087, 0.00364126, 0.00406669, 0.00751024, 0.00430508, 0.00505426, 0.00410798, 0.00394104, 0.00429511, 0.00798366, 0.00434112, 0.00497351, 0.00429067, 0.0042529, 0.00422647, 0.00683515, 0.00389586, 0.0044366, 0.0036447, 0.0039223, 0.00400217, 0.00692904, 0.00361846, 0.00415711, 0.00404921, 0.00377086, 0.00402161, 0.00716261, 0.00416643, 0.00489413, 0.00411692, 0.004307, 0.0044788, 0.0077466, 0.00435397, 0.00462726, 0.00415795, 0.00461599, 0.00452341, 0.00711288, 0.00403871, 0.004408, 0.00347441, 0.00428032, 0.00417024, 0.00722222, 0.00318049, 0.00426251, 0.00386692, 0.00342795, 0.00413455, 0.00813379, 0.00363487, 0.00513858, 0.00409266, 0.00376655, 0.00445642, 0.00904445, 0.00395196, 0.00490231, 0.00418587, 0.00388767, 0.00431285, 0.00782228, 0.00364457, 0.00462139, 0.00362033, 0.00358194, 0.00406914, 0.00812595, 0.00321631, 0.00424188, 0.00403995, 0.00340677, 0.0042344, 0.00835407, 0.00359635, 0.00509638, 0.00404176535, 0.00363218319, 0.00454583, 0.00918243, 0.00386352, 0.00478922, 0.00443707, 0.00369003, 0.00444471, 0.0081207, 0.0034608, 0.00448886, 0.0036036, 0.00328435, 0.0043668, 0.00822014, 0.0031612, 0.00426472, 0.00416457, 0.00315497, 0.00472015, 0.00837288, 0.00363139, 0.00505218, 0.00413886691, 0.00338755315, 0.00481112, 0.00923396, 0.00392615, 0.004841, 0.00409634, 0.00344635, 0.00461576, 0.0079234, 0.00351353, 0.00448134, 0.00357, 0.00307603, 0.00402526, 0.00788451, 0.00321062, 0.00425654, 0.00399793, 0.00310853, 0.00456056, 0.00779708, 0.00356416, 0.00498058, 0.00377550139, 0.00327006564, 0.00446333, 0.00879134, 0.00384201, 0.00485011, 0.00389633, 0.00343412, 0.00435995, 0.00771831, 0.00346072, 0.00442292, 0.00337588, 0.00305435, 0.00413998, 0.00762487, 0.00314742, 0.00411314, 0.00376775, 0.00305404, 0.00427091, 0.0080017, 0.00348088, 0.00491644, 0.00376847899, 0.00331235467, 0.00453857, 0.00881548, 0.00383899, 0.00481143, 0.0037929, 0.00339666, 0.00422046, 0.00761486, 0.00351615, 0.00429412, 0.0032303, 0.00296095, 0.0040473, 0.00764418, 0.00321187, 0.00411217, 0.00374325, 0.00307969, 0.00431798, 0.00795319, 0.00358175, 0.00490436, 0.00373732299, 0.00330003444, 0.00446793, 0.00887976, 0.00388567, 0.00476203, 0.00377519, 0.0034033, 0.00421727, 0.00783359, 0.00348465, 0.0043507, 0.00322279, 0.00307636, 0.00398758, 0.00769712, 0.00316143, 0.00407456, 0.00365193, 0.00304004, 0.00429117, 0.0078864, 0.00350752, 0.00488084, 0.00371458335, 0.00327596581, 0.00446347, 0.0088074, 0.00380288, 0.00474547, 0.00379324, 0.00336374, 0.00432129, 0.00783512, 0.00347174, 0.00437012, 0.00327578, 0.00300956, 0.00403179, 0.0077342, 0.00318304, 0.0041309, 0.00370504, 0.00301675, 0.00428793, 0.00804658, 0.00352143, 0.00491692, 0.00375288841, 0.00328094256, 0.00454334, 0.00899119, 0.00380949, 0.00472757, 0.0036969, 0.00341808, 0.00429918, 0.00786755, 0.00337679, 0.00413876, 0.00309057487, 0.00310407183, 0.0038436, 0.00764757, 0.00303355, 0.00383035, 0.00345162, 0.00316309, 0.0040453, 0.00780569, 0.00329726, 0.00452018, 0.00345620629, 0.00339193293, 0.0042098, 0.00864314, 0.00375101, 0.00448598, 0.0035099, 0.00355452, 0.00383052, 0.00742736, 0.00332912, 0.0041472, 0.00308179436, 0.0032413064, 0.00364584, 0.00772139, 0.00314111, 0.00399, 0.00345517765, 0.00343536166, 0.00386393, 0.0079413, 0.00348875, 0.00502497, 0.00361009967, 0.00390924746, 0.00397418, 0.00907642, 0.0038309, 0.00488484, 0.00370993, 0.00406618, 0.0038446, 0.00776206, 0.00336726, 0.00485652, 0.00329294498, 0.00362197775, 0.00352184, 0.00788454, 0.00309666, 0.00457943, 0.00359546393, 0.00390486233, 0.00347984, 0.00866078, 0.00344154, 0.00535244, 0.00364006055, 0.00435562339, 0.00356289, 0.0100155, 0.0037926, 0.00493424, 0.0036435, 0.00426524, 0.00339705, 0.00849985, 0.00335512, 0.00465831, 0.003213346, 0.00369477435, 0.00312917, 0.00843206, 0.00305168, 0.00438207, 0.00353087, 0.00376691, 0.00332484, 0.00875651, 0.00335929, 0.00523918, 0.00362810539, 0.00430455944, 0.00355692, 0.00991377, 0.00375492, 0.00490044, 0.00365446, 0.00430867, 0.00339819, 0.00840003, 0.00334835, 0.00458494, 0.00322752446, 0.00375173707, 0.00316725, 0.00816284, 0.00305963, 0.00430907, 0.0035666, 0.00376303, 0.00334622, 0.00823742, 0.0032655, 0.00516528, 0.00359492097, 0.00413230574, 0.00349884, 0.00939927, 0.00364926, 0.00497613, 0.00364084, 0.00412495, 0.00335033, 0.00798585, 0.00327176, 0.00475629, 0.00318115251, 0.00363128958, 0.0031356, 0.00795492, 0.00304895, 0.00465697, 0.00361236, 0.00374752, 0.00337432, 0.0081489, 0.00330364, 0.00547937, 0.00367076462, 0.0041077286, 0.00351647, 0.00931836, 0.0036111, 0.00510067, 0.00364583, 0.0041448, 0.00336098, 0.00791106, 0.00320295, 0.00485903, 0.00323214522, 0.00366736925, 0.0031358, 0.0078864, 0.00297952, 0.00458242, 0.00361458, 0.0037138, 0.00338819, 0.00809272, 0.00323983, 0.0055059, 0.00371559267, 0.00419062516, 0.00359465, 0.00915109, 0.00357225, 0.005073, 0.00367601, 0.00423843, 0.00343229, 0.00788683, 0.00320759, 0.00480559, 0.00328044686, 0.00384082878, 0.00319657, 0.00791941, 0.00301382, 0.0045948, 0.00359999039, 0.00388047448, 0.00338438, 0.00809207, 0.00327407, 0.00539848, 0.00366544793, 0.00426516496, 0.00357433, 0.00909163, 0.00367862, 0.00496442, 0.00363079, 0.0042163, 0.00343872, 0.00774001, 0.00329869, 0.00468387, 0.00321570644, 0.00380088482, 0.00318856, 0.00777931, 0.0030354, 0.00442281, 0.00351722, 0.00373932, 0.00339436, 0.0078721, 0.00328906, 0.00526628, 0.00360159157, 0.00422232924, 0.00356296, 0.00895561, 0.00364841, 0.00484682, 0.00357987, 0.004178, 0.0033968, 0.00761645, 0.00329871, 0.004613, 0.0031519935, 0.0037231585, 0.00313967, 0.00768816, 0.00308148, 0.00440305, 0.00348499045, 0.00369166699, 0.00332136, 0.0079124, 0.00332858, 0.00524068, 0.00359588629, 0.00415820396, 0.00349635, 0.00895096, 0.00364386, 0.00485629, 0.0036144, 0.00414098, 0.00336137, 0.00766041, 0.00329962, 0.00464963, 0.0032089483, 0.00376232225, 0.00315356, 0.00769244, 0.003101, 0.00441272, 0.00356830237, 0.00377790863, 0.00336091, 0.00786959, 0.00339888, 0.00528397, 0.00365412375, 0.00424914807, 0.00353885, 0.00892945, 0.0037057, 0.00491445, 0.00366522, 0.00419575, 0.00337771, 0.0076849, 0.0033374, 0.00468675, 0.00324692158, 0.00372765935, 0.00315853, 0.00772605, 0.00311218, 0.00449062, 0.00362490769, 0.00372120319, 0.00337304, 0.00794421, 0.00342628, 0.00535503, 0.00368214934, 0.00418956997, 0.00355678, 0.00897306, 0.00373918, 0.00493692, 0.00369366, 0.00420209, 0.00340183, 0.00771271, 0.0033514, 0.0047003, 0.00324261421, 0.00378934736, 0.00318017, 0.00773367, 0.00311354, 0.00446596, 0.00359241, 0.00371807, 0.00335659, 0.0079277, 0.00336985, 0.00533782, 0.00362289324, 0.00418073265, 0.00355298, 0.00898797, 0.00365423, 0.00500054, 0.00367345, 0.00414465, 0.00340976, 0.00776104, 0.00330856, 0.00475743, 0.00322387554, 0.00374036911, 0.00319673, 0.00781089, 0.00308993, 0.00447496, 0.00354744215, 0.00374911772, 0.00338624, 0.00803909, 0.00338073, 0.0052955, 0.00358447921, 0.004241182, 0.00357599, 0.00901541, 0.00370039, 0.00496538, 0.00357777, 0.00416556, 0.00340625, 0.00769508, 0.00335753, 0.00467118, 0.00314889383, 0.00365574355, 0.00316528, 0.00769257, 0.00309709, 0.00449954, 0.00349380774, 0.00367420539, 0.0033602, 0.00793282, 0.00333864, 0.00530289, 0.00353305321, 0.00412964169, 0.00357634, 0.00894319, 0.00369312, 0.00489504, 0.00358335, 0.00412674, 0.00345211, 0.007669, 0.00333292, 0.0046425, 0.00315816188, 0.00368006807, 0.00317929, 0.00765492, 0.00311995, 0.00450484, 0.0035700798, 0.0036774152, 0.00338464, 0.00792934, 0.00339549, 0.00534065, 0.00363358622, 0.00410960335, 0.00356672, 0.0088942, 0.00368075, 0.00494326, 0.00364291, 0.00409337, 0.00338625, 0.00760932, 0.00333054, 0.00467518, 0.00319498661, 0.00362515938, 0.00318312, 0.00771588, 0.0031041, 0.00445269, 0.00358609715, 0.00366171426, 0.00341952, 0.00797583, 0.00343365, 0.00531359, 0.00365371234, 0.00415047072, 0.00360916, 0.00898974, 0.00372932, 0.00495635, 0.00368444, 0.00412633, 0.00345707, 0.00757781, 0.00329292, 0.00464718, 0.00323973061, 0.00365151325, 0.00320467, 0.00760382, 0.00305777, 0.00438039, 0.00360252289, 0.00359868072, 0.0033848, 0.00772461, 0.00330676, 0.00522123, 0.00365907117, 0.00406846823, 0.00351795, 0.00867444, 0.00360356, 0.00487772, 0.00368829, 0.0040255, 0.00335361, 0.0075568, 0.00331627, 0.00460947, 0.00320178014, 0.00360227632, 0.00311405, 0.00767239, 0.00314158, 0.0043895, 0.00355404196, 0.00363547355, 0.00335006, 0.00794312, 0.00344237, 0.0052118, 0.00360264606, 0.0040437174, 0.00350273, 0.0088705, 0.00371157, 0.0048359, 0.00360674, 0.00401457, 0.00335534, 0.00763402, 0.00335334, 0.00457597, 0.00320354756, 0.00357915275, 0.00312953, 0.00762787, 0.00313974, 0.00435008, 0.00355871115, 0.00360887521, 0.00334086, 0.00780983, 0.00337969, 0.00512291, 0.0035870655, 0.00406308891, 0.00349019, 0.0087745, 0.0036584, 0.00479498, 0.00360248, 0.00401954, 0.00332239, 0.0075904, 0.00333184, 0.00452265, 0.00317969709, 0.00358500751, 0.00311365, 0.00762389, 0.00312274, 0.00430647, 0.00355087, 0.00355587, 0.00330875, 0.00782776, 0.00336994, 0.00514092, 0.00359272119, 0.00398495793, 0.00344976, 0.0087564, 0.00365251, 0.00483449, 0.00360912, 0.00396692, 0.00330783, 0.00764103, 0.00331519, 0.00458273, 0.00317044859, 0.00352989486, 0.00311584, 0.00769699, 0.00310238, 0.00433572, 0.00354599115, 0.00349818356, 0.00333939, 0.00789946, 0.00337479, 0.00516954, 0.00359199289, 0.00393729704, 0.00349494, 0.00884318, 0.00362806, 0.00481133, 0.00358757, 0.00392076, 0.00330974, 0.00766565, 0.00328693, 0.00454506, 0.00316662039, 0.00349518587, 0.0030763, 0.00764352, 0.00306917, 0.00433814, 0.00353409932, 0.0035169234, 0.00331799, 0.00786877, 0.00334132, 0.00510913, 0.00358554907, 0.00399256684, 0.00352101, 0.0089206, 0.00364284, 0.00474939, 0.00361669, 0.00396442, 0.00340546, 0.00769141, 0.00330859, 0.00453409, 0.00320089958, 0.00357144023, 0.0032122, 0.00775376, 0.00312388, 0.00431527, 0.00355628179, 0.00354532897, 0.00339902, 0.0078969, 0.00335142, 0.00512085, 0.00361437979, 0.00392863341, 0.0035409, 0.00887416, 0.00362446, 0.00479072, 0.00364292, 0.00390595, 0.00339517, 0.00770797, 0.00329806, 0.00457273, 0.00323032029, 0.00349940732, 0.00317213, 0.00778907, 0.00310782, 0.00429118, 0.00358290598, 0.00346533326, 0.00339385, 0.00795711, 0.0033594, 0.00512656, 0.00364711997, 0.00395043753, 0.00355399, 0.00891474, 0.00360366, 0.0047702, 0.00365486, 0.00392947, 0.00338408, 0.00774114, 0.00327715, 0.00455188, 0.00322943949, 0.00353618851, 0.00317044, 0.00771909, 0.00307202, 0.00431011, 0.00356884673, 0.00350539177, 0.00340752, 0.00789118, 0.00336257, 0.00513279, 0.00361154531, 0.00394291151, 0.00359246, 0.00883212, 0.00361411, 0.00478687, 0.0036279, 0.00394042, 0.00341821, 0.00760711, 0.0033004, 0.00455203, 0.00319478288, 0.0035382004, 0.00321831, 0.00760826, 0.00311705, 0.00431869, 0.00351724098, 0.00350555847, 0.00344307, 0.00781367, 0.00337852, 0.00511904, 0.00353944511, 0.00386168296, 0.00356228, 0.00879226, 0.00360408, 0.00482989, 0.00358416, 0.00383858, 0.00339045, 0.00759821, 0.00332098, 0.00451709, 0.00319044897, 0.00352664944, 0.00318734, 0.00768989, 0.00310061, 0.00431432, 0.00354857, 0.00348046, 0.00345589, 0.00800833, 0.00338429, 0.00509167, 0.00357720116, 0.00393688958, 0.00363403, 0.00889282, 0.00364571, 0.00471147, 0.00358657, 0.00396366, 0.00345653, 0.00768798, 0.00331557, 0.00453484, 0.00322721456, 0.00359000685, 0.00327994, 0.0077724, 0.0031714, 0.00430977, 0.00361107, 0.00350418, 0.00351681, 0.00788954, 0.00337432, 0.00515606, 0.00367801, 0.00392959, 0.0036734, 0.00878115, 0.00363788, 0.00489278, 0.00372336, 0.00386969, 0.00351332, 0.00761021, 0.00338485, 0.004649, 0.00329768, 0.00348784, 0.00333079, 0.00762316, 0.00315927, 0.00441915, 0.0036346, 0.00341102, 0.00350618, 0.00774786, 0.00341677, 0.00522274, 0.00367624825, 0.00383883272, 0.00367096, 0.00881873, 0.00368323, 0.00491924, 0.00371315, 0.00375204, 0.00349732, 0.00764769, 0.00336703, 0.00470057, 0.00332159, 0.00339123, 0.00327528, 0.00765406, 0.00318406, 0.0044688, 0.00369063, 0.00342651, 0.00354685, 0.00783253, 0.00346539, 0.00530482, 0.00374994, 0.00389447, 0.00374063, 0.00884947, 0.00372172, 0.00495264, 0.00378924329, 0.00380286784, 0.0035738, 0.00769193, 0.00342094, 0.00471611, 0.00338608, 0.00347004, 0.00329671, 0.00767906, 0.00321972, 0.00446653, 0.00373678, 0.00344724, 0.00350145, 0.00782005, 0.00345899, 0.00530314, 0.00378693, 0.00387322, 0.00369326, 0.00877214, 0.00369379, 0.00493769, 0.0038263, 0.00381128, 0.0035421, 0.00766235, 0.00341251, 0.00473178, 0.00343257, 0.00343961, 0.0032988, 0.00767929, 0.00324583, 0.00453015, 0.00376831, 0.00342464, 0.00355698, 0.00776732, 0.00347911, 0.00531762, 0.00380697, 0.00387745, 0.00371643, 0.00874535, 0.00371159, 0.00497627, 0.00385901, 0.00380862, 0.00353628, 0.00759625, 0.00341384, 0.004777, 0.00342596, 0.00342927, 0.0032865, 0.0075875, 0.00320237, 0.00452399, 0.00376528, 0.00342919, 0.00350446, 0.00767655, 0.00347424, 0.00534755, 0.00382194, 0.00386982, 0.00369752, 0.00865964, 0.00372911, 0.00495661, 0.00381138, 0.0037881, 0.00352492, 0.00755717, 0.00343578, 0.00481492, 0.00346753, 0.00346565, 0.00330009, 0.00757692, 0.00324539, 0.00454354, 0.00379143, 0.00343332, 0.00350663, 0.0077146, 0.00347066, 0.00539313, 0.00383114, 0.0038436, 0.00368951, 0.00866087, 0.00370309, 0.00501839, 0.0038126, 0.00376724, 0.00349423, 0.00753674, 0.00337741, 0.00481897, 0.00342214, 0.00342508, 0.00327332, 0.00747327, 0.00316023, 0.00456067, 0.00374713, 0.00342598, 0.003543, 0.00760792, 0.00342681, 0.00537544, 0.0037961409, 0.00384997227, 0.00375551, 0.00859286, 0.00369379, 0.00501938, 0.0038185, 0.00378605, 0.00354565, 0.00750839, 0.00340412, 0.00484242, 0.00344426, 0.00343414, 0.00328673, 0.00746556, 0.00317665, 0.00452096, 0.00375723, 0.00340613, 0.00350768, 0.00756512, 0.00342334, 0.00535569, 0.00381828984, 0.00386924739, 0.00366181, 0.00854008, 0.003701, 0.00496665, 0.0038922, 0.00394866, 0.00379805, 0.00786066, 0.00368914, 0.00484309, 0.00356516, 0.00362566, 0.00345566, 0.00761547, 0.00340412, 0.00447569, 0.00374415, 0.00353745, 0.00364125, 0.0078453, 0.00372709, 0.00528851, 0.00385409454, 0.00400563702, 0.00383802, 0.00863582, 0.00389194, 0.00498122, 0.00394181, 0.00395347, 0.00358096, 0.00756718, 0.00353952, 0.00476183, 0.00347379, 0.00357698, 0.00335078, 0.00757906, 0.00340581, 0.00451732, 0.00387682, 0.00365809, 0.00366759, 0.00770079, 0.00368823, 0.00532721, 0.00394445285, 0.00412894133, 0.00389564, 0.00867224, 0.00391981, 0.00500982, 0.00399877, 0.00403565, 0.00361873, 0.00750714, 0.00359984, 0.00487236, 0.00353152, 0.00360341, 0.00345712, 0.00746335, 0.00330877, 0.00450439, 0.00379488, 0.00357624, 0.00358976, 0.00762025, 0.00359134, 0.00528881, 0.0039071, 0.00403603, 0.00385098, 0.00859468, 0.00382383, 0.00496725, 0.00392869, 0.00397573, 0.00359776, 0.00749522, 0.00353832, 0.00476932, 0.00352506, 0.00361208, 0.00335693, 0.00740924, 0.0033842, 0.00444528, 0.00384542, 0.00361975, 0.00355396, 0.00766902, 0.00365628, 0.00526586, 0.00387001573, 0.00399005273, 0.00377115, 0.00857961, 0.00383501, 0.00488585, 0.00392204, 0.00393383, 0.00359363, 0.00754665, 0.00357559, 0.0047186, 0.00352027, 0.00356879, 0.00332919, 0.00742312, 0.00337724, 0.00444031, 0.00384762, 0.00355501, 0.00352918, 0.00762717, 0.00367855, 0.00524241, 0.00386967766, 0.00398404663, 0.00380681, 0.00859639, 0.00388278, 0.00489263, 0.00387669, 0.00393836, 0.00362925, 0.00757079, 0.0035756, 0.00466748, 0.00347175, 0.00360221, 0.00342539, 0.00746312, 0.00341076, 0.00441341, 0.00380292, 0.00357651, 0.0035739, 0.00765658, 0.00371493, 0.00521528, 0.00386494189, 0.00400408311, 0.00380341, 0.00854814, 0.00389595, 0.004883, 0.00389835, 0.00392832, 0.00364162, 0.00760941, 0.00362671, 0.00474599, 0.00352976, 0.00359365, 0.00343119, 0.00747983, 0.00344301, 0.00447116, 0.00378876, 0.00356213, 0.0035786, 0.00759054, 0.00372525, 0.00528479, 0.00384750031, 0.00398887414, 0.00384553, 0.00854079, 0.0039142, 0.00494292, 0.003899, 0.00396304, 0.00364356, 0.00756442, 0.00360916, 0.00475001, 0.00347600807, 0.00358002889, 0.00340983, 0.00741445, 0.00341492, 0.00449325, 0.00377767, 0.00355205, 0.0035645, 0.0075862, 0.003714, 0.00529098, 0.00382978865, 0.00399475917, 0.00384667, 0.00855935, 0.00392578, 0.00492977, 0.00384247, 0.00394988, 0.00365575, 0.00753214, 0.00363047, 0.00477393, 0.00345274, 0.00360801, 0.0034128, 0.00741189, 0.00342233, 0.00445897, 0.00373281, 0.00353924, 0.00355277, 0.00753989, 0.00371544, 0.00526653, 0.00380402058, 0.00395424291, 0.00379961, 0.00847745, 0.00393096, 0.00491927, 0.00383346, 0.00392468, 0.00361122, 0.00746466, 0.00362787, 0.0047353, 0.0034490854, 0.00353859738, 0.00338442, 0.00734026, 0.00344267, 0.00444737, 0.00376027, 0.0034929, 0.00356542, 0.00748156, 0.00375246, 0.00525562, 0.00381095498, 0.00393518899, 0.00384915, 0.00841526, 0.00395119, 0.00492553, 0.00383422, 0.00389622, 0.00366047, 0.00742073, 0.00363021, 0.00475483, 0.0034273, 0.00350837, 0.00340851, 0.00732437, 0.00342537, 0.0044768, 0.00376298, 0.00349251, 0.00357565, 0.00746184, 0.00371686, 0.00527594, 0.00382462167, 0.00392548507, 0.00382126, 0.00837967, 0.00391553, 0.00492639, 0.00383359, 0.00385551, 0.00361427, 0.0073812, 0.00361872, 0.00473351, 0.00343473116, 0.00348902307, 0.003384, 0.00728332, 0.00342085, 0.00446614, 0.00374755, 0.00347948, 0.0035603, 0.00742509, 0.00372457, 0.00528359, 0.00380963692, 0.00389927975, 0.00378102, 0.00838895, 0.00390604, 0.00492865, 0.00382883, 0.00385601, 0.00359999, 0.00740641, 0.00362232, 0.0047641, 0.00343252905, 0.00350442249, 0.00337456, 0.00727443, 0.0034161, 0.00448348, 0.00373085, 0.00347585, 0.00353151, 0.00742216, 0.0036995, 0.00529146, 0.00378980837, 0.00391271943, 0.00377291, 0.00837217, 0.00389068, 0.00493296, 0.00381662, 0.00386603, 0.00360542, 0.00740434, 0.00360189, 0.00475229, 0.00342332525, 0.00348964683, 0.00338413, 0.00729582, 0.00339914, 0.00448055, 0.00374125, 0.00346728, 0.00356027, 0.00745807, 0.00371285, 0.0052805, 0.00379513158, 0.00391436275, 0.0038023, 0.00836767, 0.00388636, 0.00493451, 0.00382823, 0.00387408, 0.00364711, 0.00741882, 0.0036234, 0.00475929, 0.00343605713, 0.00353503134, 0.00341717, 0.00730058, 0.00341337, 0.00451595, 0.00371648, 0.00348746, 0.00357527, 0.00744396, 0.00368826, 0.00532363, 0.0037703393, 0.00390184019, 0.00379668, 0.00840906, 0.00388416, 0.00494331, 0.00378408, 0.0038321, 0.00360805, 0.00743374, 0.00357134, 0.0047603, 0.00340128201, 0.0034919593, 0.00337467, 0.00732631, 0.0033836, 0.00448895, 0.00371383503, 0.00347521063, 0.00353235, 0.0074638, 0.00369009, 0.00529769, 0.00376427616, 0.00390955014, 0.00377452, 0.00840489, 0.0039042, 0.00496422, 0.00380255, 0.00388878, 0.0036213, 0.00741779, 0.00361446, 0.00479284, 0.00342102768, 0.00352715864, 0.00339211, 0.00733097, 0.00342612, 0.0045006, 0.00373014, 0.00350267, 0.00356118, 0.00752936, 0.00372264, 0.00536398, 0.00377875217, 0.00392476143, 0.00379318, 0.00847525, 0.00390009, 0.00495164, 0.0038057, 0.00386192, 0.00360458, 0.00743125, 0.00360585, 0.0047792, 0.00341104553, 0.00352683011, 0.00336766, 0.00732162, 0.00339431, 0.00448087, 0.00371717452, 0.00348262675, 0.00356349, 0.00748826, 0.00367574, 0.00530999, 0.00377355563, 0.00392382033, 0.00381006, 0.00842898, 0.00389654, 0.00493919, 0.00380967, 0.00386087, 0.00362735, 0.00744038, 0.00363401, 0.00479866, 0.0034297586, 0.00352143543, 0.00339241, 0.00731998, 0.00340631, 0.00449938, 0.00371305, 0.00348895, 0.00356708, 0.00748338, 0.00369361, 0.0053193, 0.0037723158, 0.00391076086, 0.00379602, 0.00843778, 0.00389175, 0.00495891, 0.00379703, 0.00386955, 0.0036276, 0.0074477, 0.00361563, 0.00478042, 0.00341109931, 0.0035371969, 0.00339749, 0.00735287, 0.0034106, 0.00448743, 0.00369345, 0.00349347, 0.00355164, 0.00749537, 0.00370615, 0.00530197, 0.00375658786, 0.00391765079, 0.00376804, 0.00839934, 0.00388924, 0.00493423, 0.00378125, 0.00385703, 0.00360038, 0.00738123, 0.00359825, 0.00474773, 0.00340109435, 0.00353094144, 0.0034003, 0.00730292, 0.00341328, 0.00446899, 0.00368807, 0.0035066, 0.00354882, 0.00747811, 0.00371527, 0.00528451, 0.00373914302, 0.00392818777, 0.00378092, 0.00839419, 0.00389495, 0.00492395, 0.00376664, 0.00389986, 0.00361462, 0.00742498, 0.00361659, 0.00472823, 0.00341026485, 0.00353287486, 0.00338045, 0.00728895, 0.00341249, 0.00444456, 0.00368905, 0.00345814, 0.00352961, 0.00744229, 0.00369506, 0.00516777, 0.00371826929, 0.00384411775, 0.00370522, 0.00827522, 0.00387255, 0.00486326, 0.00376833, 0.00383021, 0.00356265, 0.00730268, 0.00355013, 0.00468642, 0.00337537378, 0.003490987, 0.00333229, 0.00719092, 0.0033795, 0.00443026, 0.00367616, 0.00342941, 0.00346886, 0.00735624, 0.00367421, 0.00524406, 0.00374362222, 0.00381016568, 0.0036734, 0.00826783, 0.00384383, 0.00493376, 0.00378211, 0.00379281, 0.00352482, 0.0073078, 0.00358138, 0.00477418, 0.0033842111, 0.00345559698, 0.00331659, 0.00721607, 0.00340989, 0.0044851, 0.00368748, 0.00344726, 0.00349767, 0.00741314, 0.00369808, 0.00526645, 0.00376783311, 0.00385368848, 0.00370813, 0.00831156, 0.00388813, 0.00492872, 0.00381094, 0.00384684, 0.00359202, 0.00739315, 0.0036311, 0.00474135, 0.0034209399, 0.00351413549, 0.00337447, 0.00729493, 0.00344747, 0.00443276, 0.00370280491, 0.00343786879, 0.00353032, 0.00744047, 0.00373029, 0.00522331, 0.00376343587, 0.00383091788, 0.00375107, 0.00832218, 0.0039026, 0.00487867, 0.00380145, 0.00378248, 0.00359763, 0.00734362, 0.0036024, 0.0046851, 0.00339386449, 0.00343885669, 0.00337218, 0.00727597, 0.00344023, 0.00441044, 0.00368565, 0.00341857, 0.00354972, 0.00741329, 0.00372362, 0.00523342, 0.00374391023, 0.00381550542, 0.00375918, 0.00830728, 0.00392212, 0.00490583, 0.00377066, 0.00380262, 0.00362526, 0.00736264, 0.00362857, 0.00472295, 0.00341009255, 0.00347337499, 0.00338424, 0.00728521, 0.00345461, 0.00445394, 0.00371349, 0.0034397, 0.00357112, 0.00739768, 0.00372239, 0.00523666, 0.00377962831, 0.00385645125, 0.00378518, 0.00830432, 0.00392104, 0.00489892, 0.00381198, 0.0038211, 0.00362139, 0.00728106, 0.00364981, 0.00473197, 0.00343097979, 0.00349625573, 0.00337445, 0.00725754, 0.00345174, 0.00443764, 0.00370181, 0.00343322, 0.00352778, 0.00736252, 0.00370936, 0.00524842, 0.00377638708, 0.00383382919, 0.00374826, 0.00826925, 0.00392258, 0.00490362, 0.00379962, 0.00380646, 0.00358072, 0.00727377, 0.003632, 0.00472413, 0.00342120626, 0.0034711638, 0.00336144, 0.00720482, 0.00344774, 0.00444779, 0.00370938121, 0.00341892336, 0.00352886, 0.00735384, 0.00371761, 0.00524137, 0.00375985843, 0.00385012035, 0.0037379, 0.0082775, 0.00392092, 0.00490218, 0.00379112, 0.00382589, 0.00358304, 0.00730939, 0.00363384, 0.00471789, 0.00339986314, 0.00346559635, 0.00334106, 0.00724414, 0.00344085, 0.0044316, 0.00368645, 0.00341286, 0.00350254, 0.0073721, 0.00370078, 0.00522199, 0.00374586345, 0.00383804715, 0.00369057, 0.00825652, 0.00391756, 0.00487563, 0.00378571, 0.00381574, 0.00355547, 0.00730387, 0.00363489, 0.00467197, 0.00341324136, 0.00348346704, 0.00332859, 0.00722768, 0.00345078, 0.00438648, 0.00368556, 0.00341963, 0.00350627, 0.00735987, 0.00372396, 0.00518585, 0.003740557, 0.00382020208, 0.00371763, 0.00827601, 0.00392051, 0.00485563, 0.00376131, 0.00379913, 0.00354048, 0.00731397, 0.00362345, 0.00467697, 0.00339022139, 0.00347053097, 0.00331621, 0.00724071, 0.00346151, 0.00439726, 0.00367631, 0.00342498, 0.00349933, 0.00740043, 0.00372356, 0.0052078, 0.00373633066, 0.00387028069, 0.00371579, 0.00832192, 0.00392578, 0.00484835, 0.00376528, 0.00386373, 0.00355144, 0.0073345, 0.00361348, 0.00468046, 0.00341250305, 0.00355660822, 0.00332164, 0.00723604, 0.00344079, 0.0043913, 0.00368279, 0.00348398, 0.00348361, 0.00737407, 0.00372957, 0.00519378, 0.00372137991, 0.00391426031, 0.00366985, 0.00832849, 0.00396393, 0.0048933, 0.0037634, 0.00390279, 0.00353042, 0.0073163, 0.00366402, 0.00471507, 0.00338396, 0.00357164, 0.0033184, 0.00726981, 0.00347777, 0.00441817, 0.0036581, 0.00350994, 0.00350767, 0.00739652, 0.00374177, 0.00522255, 0.00371159147, 0.00391544262, 0.00369138, 0.00830747, 0.00394139, 0.0048834, 0.0037585, 0.00392507, 0.00355388, 0.00732257, 0.00362723, 0.00470037, 0.00337604, 0.00354685, 0.00332433, 0.0072526, 0.003438, 0.00439407, 0.00364451, 0.0034943, 0.00351107, 0.00737133, 0.00370019, 0.00520319, 0.00371865113, 0.00393262645, 0.00372711, 0.00829501, 0.00390255, 0.00485072, 0.00376011, 0.0039432, 0.00358376, 0.00731094, 0.00361975, 0.00467494, 0.0033863, 0.00358205, 0.00334612, 0.00725933, 0.00343238, 0.00440072, 0.00365547, 0.0035459, 0.00352749, 0.00740709, 0.00369131, 0.00521949, 0.00372249889, 0.00399065157, 0.00371729, 0.00835769, 0.00390003, 0.00486493, 0.0037507, 0.00395519, 0.00355546, 0.00734631, 0.00361392, 0.00470344, 0.0033761, 0.00359003, 0.00334668, 0.00728586, 0.00343101, 0.00442724, 0.00366589, 0.00354597, 0.00354262, 0.0074355, 0.00368745, 0.00522759, 0.00371827115, 0.00397434365, 0.00372808, 0.00837098, 0.00391489, 0.00486951, 0.0037663, 0.00395217, 0.00357381, 0.00733456, 0.00360863, 0.0046888, 0.00336856837, 0.00358614535, 0.00333745, 0.00724861, 0.0034292, 0.00439098, 0.00365533, 0.00354204, 0.0035432, 0.00740398, 0.00371423, 0.00519432, 0.00370482309, 0.00397503842, 0.00372825, 0.00833495, 0.0039254, 0.00484906, 0.0037472, 0.00399038, 0.00361033, 0.00732121, 0.00362272, 0.00466902, 0.00335315, 0.00361383, 0.00337753, 0.00726119, 0.0034381, 0.00436139, 0.00366264, 0.00357816, 0.00356891, 0.00738945, 0.00369025, 0.00516015, 0.00371531188, 0.00400396343, 0.0037662, 0.00832708, 0.0039121, 0.00482008, 0.00376343, 0.00399048, 0.0036096, 0.00731436, 0.00362274, 0.00465261, 0.00338648749, 0.00361276604, 0.00337378, 0.00725982, 0.00343895, 0.00437359, 0.00368511, 0.00359117, 0.00358607, 0.00742058, 0.0037216, 0.00519355, 0.00374241453, 0.00401436677, 0.00378323, 0.00837618, 0.00392083, 0.0048324, 0.00375344, 0.00399834, 0.0036333, 0.00736764, 0.00362629, 0.00468342, 0.00339636835, 0.00363771268, 0.00340304, 0.00732799, 0.003451, 0.00438601, 0.00367821, 0.00357903, 0.00359489, 0.00744668, 0.00371963, 0.0051975, 0.00373025797, 0.0040158052, 0.00379866, 0.00842133, 0.00394318, 0.00484749, 0.0037824, 0.00402679, 0.00365509, 0.00742199, 0.00364336, 0.00467443, 0.00340246549, 0.00366892689, 0.00342464, 0.00735471, 0.00346546, 0.00439049, 0.00369187, 0.00362065, 0.00362897, 0.00748445, 0.00372821, 0.00518539, 0.00372488215, 0.00405102316, 0.00381887, 0.00842871, 0.00394952, 0.00483952, 0.00376438, 0.00402502, 0.00365614, 0.00738013, 0.0036544, 0.00468956, 0.0034102418, 0.00363471219, 0.00343269, 0.00733079, 0.00348174, 0.00437864, 0.00368207, 0.00362048, 0.00365628, 0.00746129, 0.00373937, 0.00519683, 0.00372237875, 0.00404327037, 0.00383425, 0.00841894, 0.00395188, 0.00484131, 0.00376213, 0.00401002, 0.00366139, 0.00739274, 0.00366241, 0.00466282, 0.00340044498, 0.00365722156, 0.00340634, 0.00735402, 0.00347043, 0.00437441, 0.0037049, 0.00361373, 0.00362219, 0.00749195, 0.00375776, 0.00518438, 0.00375459995, 0.00407050131, 0.00381886, 0.00844496, 0.00397874, 0.00483899, 0.00379086, 0.00405979, 0.00366952, 0.00742204, 0.0036857, 0.00466251, 0.00342862797, 0.00370467873, 0.00343343, 0.00737548, 0.00350609, 0.0043747, 0.00370876, 0.0036447, 0.00363728, 0.007515, 0.00377771, 0.00517757, 0.00374713796, 0.004049093, 0.00381903, 0.00844164, 0.00399065, 0.00482154, 0.00377322, 0.00403283, 0.00364411, 0.00739785, 0.00367782, 0.00463696, 0.00341258594, 0.0036560148, 0.00339068, 0.00732806, 0.00349222, 0.00435455, 0.00369136, 0.00360332, 0.00359474, 0.00747495, 0.00377684, 0.00514942, 0.00374783226, 0.00403662771, 0.0037894, 0.00838397, 0.00398163, 0.00480945, 0.00379082, 0.00404336, 0.00364551, 0.00736618, 0.00366183, 0.00466731, 0.00342074642, 0.00365735753, 0.00340007, 0.00728106, 0.00348741, 0.00435767, 0.00370112, 0.00359506, 0.00360087, 0.00745134, 0.00376877, 0.00515917, 0.00374163291, 0.00401865179, 0.00377322, 0.00838055, 0.00399368, 0.0048139, 0.00376885, 0.00400561, 0.00362452, 0.00731749, 0.00368011, 0.00464044, 0.00340136746, 0.00364777329, 0.0033928, 0.00726633, 0.00349084, 0.00435913, 0.00369044, 0.00359554, 0.00357722, 0.00742955, 0.00374866, 0.00512238, 0.00373300724, 0.00399836199, 0.00376666, 0.00839724, 0.0039833, 0.00478172, 0.00378102, 0.00402238, 0.00364355, 0.00736128, 0.00368055, 0.00461548, 0.00341532589, 0.00360782607, 0.00336686, 0.00724948, 0.00348525, 0.00432453, 0.00370033388, 0.0035468014, 0.00360396, 0.0074003, 0.00377419, 0.00509369, 0.00374971633, 0.00402347697, 0.00379087, 0.00833743, 0.00400598, 0.00479589, 0.00380749, 0.00402409, 0.00362762, 0.00729741, 0.00368789, 0.00464684, 0.00340796704, 0.00361129013, 0.00338154, 0.00718808, 0.00349319, 0.00434266, 0.00370333111, 0.00357610337, 0.0035627, 0.00734732, 0.00376947, 0.0051391, 0.00377440709, 0.00401799148, 0.003768, 0.00829905, 0.00399647, 0.00482905, 0.00381466, 0.00398625, 0.00360299, 0.00730785, 0.00368256, 0.00466938, 0.00346087338, 0.00360742677, 0.00337602, 0.00720727, 0.00350755, 0.00439776, 0.00375636993, 0.00358998124, 0.00359087, 0.00736445, 0.00379398, 0.00521332, 0.00379297952, 0.0040288521, 0.00379531, 0.0082819, 0.00403644, 0.00485849, 0.00383987, 0.00399156, 0.00361711, 0.00726365, 0.00370665, 0.00469743, 0.00345747755, 0.00360766798, 0.00338381, 0.00722907, 0.00352891, 0.00440547, 0.00374303875, 0.00356573309, 0.00358078, 0.00738967, 0.00381395, 0.00521586, 0.00379364798, 0.00399018358, 0.00379692, 0.00832664, 0.00401113, 0.00484072, 0.00382439, 0.00395583, 0.00362361, 0.0072946, 0.0037055, 0.00472319, 0.00345119368, 0.00360993156, 0.00340565, 0.00721647, 0.00351955, 0.00441094, 0.00374636892, 0.00358868367, 0.00360401, 0.00736412, 0.003818, 0.00521537, 0.00379833672, 0.00399692263, 0.00380127, 0.00830894, 0.00402699, 0.00486149, 0.00383302, 0.00398696, 0.00363851, 0.00730749, 0.00371862, 0.00470991, 0.0034642464, 0.00363011775, 0.00342213, 0.00724505, 0.00353962, 0.00439481, 0.00375582045, 0.00358434999, 0.00359749, 0.00737059, 0.00382566, 0.00518449, 0.00380443991, 0.00397836603, 0.00378837, 0.00830763, 0.00405513, 0.00485824, 0.00382897, 0.00397194, 0.00363133, 0.0072987, 0.00373719, 0.00471744, 0.00346790091, 0.00363106816, 0.00341384, 0.00723898, 0.00354034, 0.00442303, 0.003749636, 0.00359573751, 0.003602, 0.00734376, 0.00382768, 0.00520741, 0.0038112083, 0.00398754841, 0.00379665, 0.00829015, 0.00405707, 0.0048531, 0.00385076, 0.00397722, 0.00361471, 0.00724688, 0.00371902, 0.00472071, 0.00348481815, 0.00361171225, 0.00342232, 0.00718893, 0.00353695, 0.0044205, 0.00378099666, 0.00356606208, 0.00361539, 0.00733396, 0.00380623, 0.00522746, 0.00383483246, 0.00399202062, 0.00382082, 0.00828128, 0.00404582, 0.00486013, 0.00386462, 0.00396579, 0.00363459, 0.00727438, 0.00372381, 0.00471661, 0.00350008556, 0.00363133405, 0.00342413, 0.00719778, 0.00354546, 0.00440828, 0.00378044019, 0.00358793326, 0.00359906, 0.00732997, 0.00383478, 0.00520389, 0.00383540452, 0.00400465913, 0.00378741, 0.00827242, 0.00405547, 0.00485151, 0.00386593, 0.00396389, 0.00361971, 0.007215, 0.00371154, 0.00470164, 0.00349300448, 0.00360640348, 0.00341662, 0.00718374, 0.00352605, 0.00441776, 0.00378220598, 0.00357057527, 0.0036028, 0.00733033, 0.00378928, 0.00521594, 0.00383408414, 0.00398215465, 0.00378952, 0.00824686, 0.00401067, 0.00484079, 0.00385006, 0.00395143, 0.00361275, 0.00722797, 0.00369786, 0.00470326, 0.00348265958, 0.00361203798, 0.00341175, 0.00722317, 0.0035191, 0.00438736, 0.00377448974, 0.00357805728, 0.00360919, 0.00735817, 0.00379995, 0.00518667, 0.00383715588, 0.00399071956, 0.00380239, 0.00829084, 0.0040243, 0.00482537, 0.0038675, 0.00398721, 0.00362263, 0.0072565, 0.00369734, 0.00467486, 0.00350478548, 0.00361001701, 0.00338011, 0.00720693, 0.00352003, 0.00437818, 0.00377511024, 0.00356611586, 0.00355175, 0.00734136, 0.00378745, 0.00516736, 0.0038191569, 0.00399476476, 0.00374114, 0.00826986, 0.00402599, 0.00481277, 0.00384866, 0.00397847, 0.00356127, 0.0072471, 0.00370441, 0.00465148, 0.00346972421, 0.00364023354, 0.00335809, 0.00719593, 0.00351966, 0.00436435, 0.00375909219, 0.0035714712, 0.00352154, 0.00731866, 0.00379427, 0.0051572, 0.00382328825, 0.00401694747, 0.00371051, 0.00824839, 0.00402487, 0.00479819, 0.0038451, 0.00398659, 0.00351932, 0.00720002, 0.00369226, 0.00461474, 0.00346711208, 0.00364756701, 0.00329547, 0.00711037, 0.00349926, 0.00432423, 0.00375301321, 0.00361022609, 0.00343183, 0.00725387, 0.00378874, 0.00509227, 0.00380920293, 0.00405523134, 0.00367147, 0.00817666, 0.00400737, 0.00476418, 0.00385075, 0.00400808, 0.00347566, 0.00718796, 0.00368032, 0.00459791, 0.00346868229, 0.00366009842, 0.00323786, 0.0071702, 0.00348451, 0.00429487, 0.00374060008, 0.0036016365, 0.00342164, 0.00731691, 0.00377442, 0.00509426, 0.00379363704, 0.00404365454, 0.00366391, 0.00823787, 0.00400475, 0.00478538, 0.00382079, 0.00402567, 0.00350553, 0.00721476, 0.00367415, 0.00461965, 0.00344343251, 0.00366775203, 0.00331771, 0.00717141, 0.00346469, 0.00431952, 0.00370062236, 0.00360821187, 0.00347812, 0.00714137, 0.00374818, 0.00514259, 0.00375018688, 0.00406845659, 0.00371247, 0.00815348, 0.00399665, 0.00477254, 0.00371776, 0.00401693, 0.0035157, 0.0069949, 0.00365369, 0.00460766, 0.00339561654, 0.00367681053, 0.00336061, 0.00706623, 0.00347281, 0.00432131, 0.00373244542, 0.00363411312, 0.00355596, 0.00708558, 0.00376836, 0.00508837, 0.00378682767, 0.00408338383, 0.00374882, 0.00829037, 0.00403372, 0.00477867, 0.00385343, 0.00410998, 0.00359614, 0.00723869, 0.00370755, 0.00461192, 0.00349522918, 0.00374099426, 0.00338261, 0.00726035, 0.00353202, 0.00432424, 0.00379043492, 0.00368353468, 0.00357421, 0.0073967, 0.00382084, 0.00512336, 0.00383730349, 0.00412292453, 0.0037742, 0.00834865, 0.00405654, 0.00480084, 0.00388492, 0.00409517, 0.00359508, 0.00726646, 0.00373065, 0.00463773, 0.00349646877, 0.00373859983, 0.00336823, 0.00722077, 0.00356137, 0.00434435, 0.00377103104, 0.0037035225, 0.00356737, 0.00743764, 0.00386486, 0.00516238, 0.0038687957, 0.00415520743, 0.00380114, 0.0083826, 0.00410832, 0.00481221, 0.0039056, 0.00412823, 0.00359365, 0.0073289, 0.00375006, 0.00464204, 0.00352363777, 0.00375426863, 0.00337235, 0.00728163, 0.00356196, 0.0043665, 0.00380551745, 0.00372033333, 0.00356682, 0.00737878, 0.00385678, 0.00514443, 0.00382219697, 0.00417765882, 0.00377814, 0.00834064, 0.0040822, 0.00478405, 0.00386702, 0.00414775, 0.00357341, 0.00727148, 0.00372873, 0.00461626, 0.00350117008, 0.00377338589, 0.00334512, 0.0072654, 0.00354249, 0.0043129, 0.00377239613, 0.0037225713, 0.00354013, 0.00742339, 0.00383054, 0.00509924, 0.00382656581, 0.00420060381, 0.00376663, 0.00838797, 0.00409001, 0.00476146, 0.00383893, 0.00417875, 0.00356828, 0.00731709, 0.00373026, 0.00458346, 0.00344838738, 0.00379181793, 0.00335416, 0.00725497, 0.00354634, 0.00429847, 0.00374056795, 0.00373904011, 0.00355074, 0.00741553, 0.00383914, 0.0051031, 0.00382939517, 0.0042258068, 0.00376469, 0.0083549, 0.0040963, 0.00476005, 0.00383809, 0.00416309, 0.00357115, 0.00728846, 0.0037575, 0.00459711, 0.00346978847, 0.00377428532, 0.0033537, 0.00726811, 0.00355719, 0.00431477, 0.00373307988, 0.0037244095, 0.00355233, 0.00738946, 0.00383823, 0.00512025, 0.00381642254, 0.00421837764, 0.00381424, 0.00846638, 0.00414632, 0.00489806, 0.0039338, 0.00423514, 0.0036803, 0.007451, 0.00382081, 0.00473983, 0.00355834747, 0.00383082544, 0.00345749, 0.00744886, 0.00363412, 0.0044457, 0.00385208335, 0.00380079844, 0.00368013, 0.00758715, 0.00392797, 0.00528003, 0.00394372828, 0.00428930763, 0.00389928, 0.00852378, 0.00419173, 0.00493225, 0.00395944, 0.00418884, 0.00369956, 0.00739688, 0.0038375, 0.00475155, 0.00358009501, 0.00382937328, 0.00349253, 0.00737357, 0.00365031, 0.00450584, 0.00384864118, 0.0037732888, 0.00372283, 0.00757466, 0.00394318, 0.00530162, 0.00390798692, 0.00424714945, 0.00393477, 0.00853662, 0.00418075, 0.00492489, 0.00393983, 0.00417328, 0.0037156, 0.00739164, 0.00381748, 0.00472056, 0.00356563157, 0.00375743327, 0.00347398, 0.00733917, 0.00363154, 0.00441501, 0.00382549339, 0.00372588867, 0.00370723, 0.00751506, 0.00393419, 0.00522753, 0.00389376073, 0.00419867132, 0.00392886, 0.00846766, 0.00417691, 0.00489096, 0.00393324, 0.00413355, 0.00371251, 0.00735842, 0.00383253, 0.00471461, 0.00355757657, 0.00374409347, 0.0034984, 0.00729972, 0.00362297, 0.00442032, 0.0038181867, 0.00371357193, 0.00371293, 0.00745958, 0.00389472, 0.00523439, 0.0038795697, 0.00416939473, 0.00392381, 0.00842866, 0.0041291, 0.00486667, 0.00389725, 0.00408901, 0.00368274, 0.00732443, 0.00378157, 0.00465752, 0.003504419, 0.00368589978, 0.00340973, 0.00723685, 0.00358091, 0.00437405, 0.00377116306, 0.00363860838, 0.00361001, 0.00742413, 0.00385356, 0.00519805, 0.00382987922, 0.00410487596, 0.00382545, 0.00840992, 0.00411995, 0.00483612, 0.0038617, 0.00406742, 0.00361656, 0.00731974, 0.0037746, 0.00465493, 0.00349356234, 0.00370507664, 0.00339679, 0.00725795, 0.00357834, 0.00436433, 0.00377245, 0.00361733, 0.00359789, 0.00745723, 0.00385385, 0.00515797, 0.00384024624, 0.00406372966, 0.00380195, 0.00838151, 0.00410403, 0.00479847, 0.00387138, 0.00401977, 0.00361271, 0.00729237, 0.00375374, 0.0046594, 0.00349207176, 0.00365093723, 0.00340935, 0.0072256, 0.00356551, 0.00436027, 0.00377943, 0.00360032, 0.00360672, 0.00741339, 0.00385157, 0.00517843, 0.00382784917, 0.00406030333, 0.00382723, 0.00836555, 0.00410961, 0.00483064, 0.00387448, 0.004026, 0.00362172, 0.00726353, 0.00376805, 0.00466308, 0.00349905994, 0.00365466159, 0.00339766, 0.00720229, 0.00357634, 0.00437793, 0.0037818267, 0.00358746108, 0.00359563, 0.00740165, 0.00388561, 0.00520411, 0.00384493568, 0.00406177295, 0.00383658, 0.00832585, 0.00414156, 0.00485204, 0.00388743, 0.00402945, 0.00363084, 0.00724766, 0.00379254, 0.0046775, 0.00352327619, 0.00366380624, 0.00341805, 0.00720792, 0.00359379, 0.00440154, 0.00379711, 0.00361531, 0.00361438, 0.00741861, 0.00387158, 0.00520715, 0.00383955147, 0.00402623927, 0.00385368, 0.00845511, 0.00413257, 0.00479975, 0.00386723, 0.00401501, 0.00364255, 0.00731931, 0.00378877, 0.004668, 0.0034716127, 0.00362893823, 0.00340201, 0.0072513, 0.00357684, 0.00430655, 0.0037434462, 0.00361659913, 0.0036268, 0.00739583, 0.00389414, 0.0050601, 0.0038029328, 0.0040387311, 0.00385943, 0.00831999, 0.00415351, 0.00473569, 0.00384865, 0.00403921, 0.00363641, 0.00734004, 0.0037949, 0.00461161, 0.00348917255, 0.00366644375, 0.00341039, 0.00730054, 0.0036024, 0.00432655, 0.00376569619, 0.00361629319, 0.0036055, 0.00751237, 0.00390232, 0.00515155, 0.00383162592, 0.0040420033, 0.00383144, 0.00847399, 0.00415754, 0.00477661, 0.00387463, 0.00403867, 0.00362768, 0.00740376, 0.00380729, 0.00464234, 0.00350856618, 0.00367340259, 0.00339916, 0.00734831, 0.00361031, 0.00433865, 0.00379817421, 0.00364390505, 0.00362166, 0.0075479, 0.00391224, 0.00516544, 0.00386380008, 0.00412220601, 0.00385721, 0.00846348, 0.00416177, 0.00479431, 0.00388781, 0.00405159, 0.00362357, 0.00733682, 0.00379208, 0.00462477, 0.00350173586, 0.0036638272, 0.00340044, 0.00727492, 0.00359331, 0.00433695, 0.00378555106, 0.00361541728, 0.00359746, 0.00746427, 0.00388481, 0.00514059, 0.00384436594, 0.00405298639, 0.00382851, 0.00840441, 0.00413236, 0.00477345, 0.00389276, 0.00403411, 0.00361662, 0.00731316, 0.00377854, 0.00461016, 0.00351450103, 0.00364750111, 0.0033864, 0.00725536, 0.00357935, 0.0043074, 0.00378462882, 0.00360121555, 0.00359367, 0.00746003, 0.00388753, 0.00510347, 0.00383156259, 0.00404373882, 0.00382411, 0.00839011, 0.00413797, 0.00476493, 0.00386653, 0.00401145, 0.00362239, 0.00730063, 0.00377738, 0.00461506, 0.0035086046, 0.00363610266, 0.00340181, 0.00723515, 0.00357333, 0.00432928, 0.00378413778, 0.00358329434, 0.00361707, 0.00747014, 0.00386738, 0.00512971, 0.00382532319, 0.00401172414, 0.00384532, 0.00836831, 0.00411751, 0.00478874, 0.00386928, 0.00397693, 0.003633, 0.0072858, 0.00376583, 0.00461667, 0.00348861236, 0.00361532415, 0.00340128, 0.00722468, 0.00357078, 0.00433742, 0.00379076228, 0.00358733675, 0.00361653, 0.00745035, 0.00386086, 0.00510219, 0.00382848782, 0.00402683998, 0.00386783, 0.0083573, 0.00410347, 0.00474527, 0.0038867, 0.00405095, 0.00365422, 0.00729316, 0.00375202, 0.00459091, 0.00352676003, 0.00370123424, 0.0034414, 0.00722624, 0.00357847, 0.00430446, 0.0038309237, 0.00367109943, 0.00364482, 0.00749627, 0.00388698, 0.00511475, 0.00389041845, 0.00413137395, 0.00388509, 0.00837934, 0.00413198, 0.00475753, 0.00391067, 0.00409366, 0.00364029, 0.00726117, 0.00375603, 0.00461158, 0.0035225295, 0.00369625119, 0.00340715, 0.00718808, 0.0035669, 0.00433035, 0.00380440918, 0.00364892092, 0.00362129, 0.00743099, 0.00387093, 0.0051199, 0.0038606301, 0.00410466734, 0.00383927, 0.00835627, 0.00411673, 0.00474511, 0.00388799841, 0.00405605184, 0.00360736, 0.00726702, 0.00375569, 0.00459669, 0.00352448155, 0.00366365281, 0.00338357, 0.00718422, 0.00356223, 0.00431613, 0.00381269492, 0.00362316542, 0.0035952, 0.00741643, 0.00386077, 0.00509547, 0.00384346186, 0.00404502172, 0.00381482, 0.00834088, 0.00409732, 0.00473548, 0.00387157, 0.00402073, 0.00358768, 0.0072575, 0.00374652, 0.00460495, 0.00350016518, 0.00365217612, 0.0033746, 0.00719937, 0.00356059, 0.00429793, 0.00378901977, 0.00359069742, 0.00357667, 0.00742744, 0.00385509, 0.00508718, 0.0038266317, 0.0040371418, 0.00381236, 0.00834999, 0.00407258, 0.00471758, 0.0038612592, 0.00398294162, 0.00357921, 0.00725318, 0.00373358, 0.00457066, 0.00348293921, 0.00360992621, 0.00336567, 0.00716412, 0.00353902, 0.00427069, 0.00377576891, 0.00355845224, 0.00357425, 0.00740554, 0.0038317, 0.00506295, 0.00383254397, 0.00401396723, 0.00381338, 0.00832525, 0.00406867, 0.00470674, 0.00386414, 0.00397506, 0.00358265, 0.00723334, 0.00372948, 0.00457918, 0.00349365477, 0.00360242999, 0.00336172, 0.00715364, 0.00355335, 0.00428332, 0.00378004857, 0.00356992381, 0.00357515, 0.00740232, 0.00384619, 0.00507285, 0.00381945074, 0.00402640598, 0.00381975, 0.00832515, 0.00409538, 0.00472569, 0.00385204, 0.00400286, 0.00359683, 0.00725344, 0.00374724, 0.00458421, 0.00349027058, 0.00360894017, 0.00336636, 0.00714748, 0.00356163, 0.00429711, 0.00377003523, 0.00356221781, 0.00357529, 0.00739483, 0.00385262, 0.00509502, 0.00382744404, 0.0039958558, 0.00377921, 0.00830791, 0.0040881, 0.00476869, 0.00386718, 0.00397149, 0.00357697, 0.00724135, 0.00376262, 0.00462681, 0.0035027226, 0.00360900396, 0.00335906, 0.00714392, 0.0035629, 0.0043371, 0.00379141793, 0.00355201261, 0.00355143, 0.00741733, 0.00385096, 0.00510707, 0.00383582921, 0.00398984086, 0.00376805, 0.00834043, 0.00408045, 0.00476661, 0.00386211, 0.00399213, 0.00356759, 0.00728058, 0.00375358, 0.0046052, 0.00349627412, 0.00360169983, 0.0033398, 0.00720635, 0.00355983, 0.00433875, 0.00378589961, 0.00354654226, 0.00354403, 0.00746052, 0.00388606, 0.00514955, 0.00385917956, 0.00401370786, 0.00379636, 0.00841231, 0.0041129, 0.00479946, 0.00389867, 0.00400174, 0.00358173, 0.00736791, 0.00378793, 0.00463667, 0.00354250707, 0.0036431402, 0.00338361, 0.00727013, 0.00360215, 0.00435983, 0.0038443876, 0.0035984891, 0.00358518, 0.00750546, 0.0038819, 0.00517015, 0.00389258121, 0.00403739093, 0.00381139, 0.00844676, 0.00413738, 0.00480339, 0.00394207, 0.00401259, 0.00358797, 0.00734931, 0.00380522, 0.0046501, 0.00357809686, 0.00365545671, 0.0033786, 0.00728749, 0.00364418, 0.00438048, 0.00386486994, 0.00359944324, 0.00358249, 0.00752785, 0.0039488, 0.00516948, 0.0039178445, 0.00404916191, 0.00379727, 0.00844278, 0.00417077, 0.00484663, 0.00399363, 0.00402045, 0.00357863, 0.00734427, 0.00382222, 0.00465087, 0.00361856539, 0.00364223332, 0.00337891, 0.00722203, 0.00360475, 0.00438293, 0.0039161481, 0.00356018357, 0.0035923, 0.00748308, 0.00395983, 0.00516916, 0.00399575708, 0.00403386028, 0.00385432, 0.00841363, 0.00418241, 0.00482674, 0.00398627, 0.0040045, 0.00361587, 0.00729871, 0.0038335, 0.00463956, 0.00356480666, 0.0035853344, 0.00338074, 0.00719586, 0.00360001, 0.00435993, 0.00382728572, 0.00352380541, 0.00359591, 0.00745965, 0.0038958, 0.00517454, 0.0039072684, 0.00401958311, 0.00384521, 0.00837163, 0.00414797, 0.00480512, 0.00395637, 0.00398303, 0.00362916, 0.00732416, 0.0037939, 0.00465122, 0.00357377273, 0.00360327214, 0.00338319, 0.00720199, 0.00358405, 0.00437021, 0.00384589, 0.00353936, 0.00359074, 0.00748857, 0.00390709, 0.00516745, 0.00392541429, 0.00401767436, 0.00383632, 0.00837641, 0.00415841, 0.00482787, 0.00395684, 0.00399684, 0.00361237, 0.00730897, 0.00380895, 0.00464028, 0.00355250202, 0.00358524942, 0.00337114, 0.00718584, 0.00359688, 0.00434975, 0.00382446, 0.0035287, 0.00361906, 0.00749506, 0.00389442, 0.0051291, 0.00388050405, 0.00397835113, 0.00383074, 0.00839606, 0.00415394, 0.00480064, 0.00393083, 0.00397089, 0.00361646, 0.00728157, 0.00381363, 0.00462981, 0.00354110356, 0.00358104939, 0.00337616, 0.00712796, 0.00360181, 0.00433933, 0.00381172, 0.00350204, 0.00358122, 0.00744614, 0.00391853, 0.00513148, 0.00391119951, 0.00396653637, 0.00383503, 0.00837065, 0.00417169, 0.00479924, 0.00394227, 0.00393127, 0.00360429, 0.00729857, 0.00382308, 0.00463221, 0.00356333866, 0.00354867615, 0.00337331, 0.00713115, 0.00358204, 0.00434603, 0.00382205, 0.00347306, 0.00358618, 0.00744318, 0.00389269, 0.00515641, 0.00391377555, 0.00393806072, 0.00385383, 0.00836735, 0.00414321, 0.00481904, 0.0039841, 0.00393122, 0.00363654, 0.00727635, 0.00383813, 0.00466378, 0.00364111876, 0.00357321231, 0.00339963, 0.00704515, 0.00359308, 0.00435932, 0.00384823, 0.0035077, 0.00359782, 0.00738355, 0.0039409, 0.00516371, 0.00397325307, 0.0039629587, 0.00384867, 0.00832836, 0.00418856, 0.00481453, 0.00399543, 0.00395755, 0.0036259, 0.00724163, 0.00385306, 0.00467784, 0.00359388255, 0.0035804729, 0.00338029, 0.00708571, 0.0036584, 0.00438058, 0.0038488, 0.00350583, 0.00357921, 0.00746098, 0.00393914, 0.00515587, 0.00391615136, 0.00398797076, 0.00383016, 0.00836798, 0.00420334, 0.00481585, 0.00395859, 0.00397479, 0.00359481, 0.00728217, 0.00385893, 0.00463964, 0.00357283745, 0.00356852985, 0.00336927, 0.00713156, 0.00366534, 0.00436976, 0.00387478, 0.00353115, 0.00360889, 0.00746739, 0.0039801, 0.00516989, 0.00394864613, 0.00397023791, 0.00385613, 0.00838116, 0.00422504, 0.00480964, 0.00394516, 0.00393396, 0.00362301, 0.00729216, 0.00386541, 0.00466208, 0.00355367898, 0.00355100562, 0.00337662, 0.00713081, 0.00365175, 0.00438327, 0.00384569, 0.00350807, 0.00359001, 0.00746564, 0.00396767, 0.00517122, 0.00394199369, 0.00396998785, 0.00383677, 0.00837625, 0.0042039, 0.00481172, 0.00399613, 0.00397426, 0.00363164, 0.00727894, 0.0038664, 0.00464036, 0.00356961694, 0.0035658991, 0.00338773, 0.0071257, 0.00364061, 0.00437935, 0.00383495819, 0.00354170566, 0.00360757, 0.00744412, 0.00396169, 0.00516977, 0.0039358465, 0.00401737355, 0.00388559, 0.0084006, 0.0042535, 0.00483116, 0.00398578, 0.00403455, 0.0036604, 0.00732032, 0.00387677, 0.00467523, 0.00359557825, 0.00363108725, 0.00342301, 0.00717567, 0.0036647, 0.00439827, 0.00387231, 0.00356743, 0.00363129, 0.00745175, 0.00396413, 0.00519094, 0.00391302444, 0.00405037357, 0.00390212, 0.00835992, 0.00426297, 0.00483733, 0.0039551, 0.00401476, 0.00366208, 0.00729815, 0.00391208, 0.00463889, 0.00353343226, 0.00361843803, 0.00343634, 0.00712459, 0.00373593, 0.0043507, 0.00380009, 0.00354483, 0.00365935, 0.00741981, 0.00404463, 0.00515377, 0.00388161768, 0.00402947608, 0.00393839, 0.00836992, 0.00427781, 0.00482584, 0.00392006, 0.00401243, 0.00369551, 0.00729066, 0.00390966, 0.00463418, 0.00353325787, 0.00362835731, 0.00346231, 0.00712527, 0.00370311, 0.00436713, 0.00380671, 0.00355585, 0.00368167, 0.00744934, 0.00402511, 0.0051828, 0.0038752933, 0.00402813265, 0.00393019, 0.00838999, 0.00428767, 0.00484434, 0.00390967, 0.004004, 0.00366803, 0.00727129, 0.00392246, 0.0046678, 0.0035355, 0.00361968, 0.00343185, 0.00712081, 0.00371473, 0.00440134, 0.00381441, 0.0035636, 0.00366474, 0.00745137, 0.00403477, 0.00520429, 0.00388584216, 0.00404741243, 0.00394329, 0.00839817, 0.00429494, 0.00486151, 0.00391439, 0.00402761, 0.00368172, 0.00730347, 0.0039424, 0.00466275, 0.00353205786, 0.00362462574, 0.00344704, 0.00716378, 0.00375059, 0.00440212, 0.00380309578, 0.00356249022, 0.00368302, 0.00751041, 0.0040567, 0.00522437, 0.00388599746, 0.00403168146, 0.00397283, 0.00845877, 0.00434775, 0.0048665, 0.0039267, 0.00403473, 0.00369327, 0.0073799, 0.00396838, 0.00468115, 0.0035487772, 0.00364451809, 0.0034499, 0.00721555, 0.00376797, 0.00439837, 0.00380847207, 0.00357795204, 0.00367332, 0.00750831, 0.00408014, 0.00521665, 0.00388163445, 0.00404578261, 0.00394952, 0.00845285, 0.00432758, 0.00484413, 0.00390719, 0.00401552, 0.00369318, 0.00731957, 0.0039607, 0.0046713, 0.00352821755, 0.00360935181, 0.00346017, 0.00716913, 0.00374802, 0.00439351, 0.00379354157, 0.00353703368, 0.00366769, 0.00748153, 0.00406208, 0.00522348, 0.00389572885, 0.00403184956, 0.00394983, 0.00847586, 0.00434119, 0.00485784, 0.00392716, 0.00400615, 0.00367591, 0.00728413, 0.00397288, 0.00468446, 0.00352951232, 0.00360827497, 0.00343489, 0.00709081, 0.00371237, 0.00440017, 0.0037809, 0.00354665, 0.0036558, 0.00741586, 0.00404928, 0.00521155, 0.00385670387, 0.004024175, 0.00392722, 0.00834397, 0.00431092, 0.00486594, 0.00389864, 0.00400842, 0.00365386, 0.00724041, 0.00394404, 0.00467918, 0.0035121, 0.00360991, 0.00341123, 0.00710308, 0.00375328, 0.00439927, 0.00379975513, 0.00355699519, 0.00364417, 0.00745274, 0.00405812, 0.00520019, 0.00388022931, 0.00404093228, 0.00394251, 0.00840999, 0.00433064, 0.00485157, 0.00391808, 0.00402512, 0.00368654, 0.00726492, 0.00395164, 0.00466388, 0.00354033, 0.00362397, 0.0034613, 0.00709998, 0.00373646, 0.00438998, 0.00380646, 0.00353687, 0.00366126, 0.00739161, 0.00402955, 0.00519986, 0.00387578667, 0.00398069108, 0.00390019, 0.00828733, 0.00427407, 0.00482321, 0.00390569, 0.00396965, 0.0036575, 0.0071972, 0.00392003, 0.00464479, 0.00350962, 0.00356297, 0.00342979, 0.00703575, 0.00374127, 0.00436695, 0.00380574, 0.00350917, 0.00364663, 0.0073604, 0.0040441, 0.00516979, 0.0038526943, 0.00396386208, 0.00391347, 0.00830898, 0.00428969, 0.00481948, 0.00388564, 0.00393372, 0.00365434, 0.0071948, 0.00392508, 0.00464973, 0.00350874, 0.00354044, 0.0034285, 0.00702754, 0.00372831, 0.00435919, 0.00378991, 0.00347809, 0.00364427, 0.00736121, 0.00404628, 0.00516441, 0.00387403416, 0.00395119563, 0.00391066, 0.00830042, 0.00428449, 0.00478615, 0.00388875, 0.00393559, 0.00364904, 0.00719769, 0.00393988, 0.00461692, 0.00351134, 0.00354766, 0.00342782, 0.00705083, 0.00373645, 0.00435376, 0.00378012, 0.00348384, 0.00364704, 0.00735964, 0.00403681, 0.00515604, 0.00386306993, 0.00395302335, 0.00392428, 0.00829106, 0.00428658, 0.00479031, 0.00390214, 0.00393525, 0.00366585, 0.00717006, 0.00392461, 0.00462701, 0.0035269, 0.00354845, 0.00342875, 0.00701821, 0.00372175, 0.0043348, 0.00378206, 0.00346074, 0.0036306, 0.00732974, 0.00403474, 0.00514987, 0.00385185285, 0.00392767461, 0.00389102, 0.00827016, 0.0042775, 0.00478899, 0.00387666, 0.00392222, 0.0036504, 0.00718237, 0.00392949, 0.00463405, 0.00350259454, 0.00353736477, 0.00341562, 0.0070561, 0.00372972, 0.00435124, 0.00376592181, 0.00345834368, 0.00361685, 0.00734511, 0.00402585, 0.00516049, 0.00384686491, 0.00394307263, 0.00390715, 0.00829941, 0.00427651, 0.00480715, 0.00387285, 0.00392775, 0.00363568, 0.00720906, 0.00391942, 0.0046344, 0.00349292, 0.00353231, 0.00339782, 0.00704749, 0.00372486, 0.004358, 0.00375848, 0.00346219, 0.00361988, 0.00733943, 0.00402463, 0.0051552, 0.00382750947, 0.0039261193, 0.00387597, 0.0082683, 0.00426632, 0.00480094, 0.00387649, 0.00391639, 0.00362049, 0.0071702, 0.00392001, 0.00463581, 0.00349194254, 0.00354108308, 0.00341459, 0.00706382, 0.0037348, 0.00435869, 0.00376957, 0.00348397, 0.00361848, 0.00737994, 0.0040331, 0.00516484, 0.00382455974, 0.00395562127, 0.00387616, 0.00830011, 0.0042666, 0.00480608, 0.0038584, 0.00394124, 0.00361775, 0.00718401, 0.00391426, 0.00464499, 0.00346658984, 0.00355276582, 0.00339062, 0.00704449, 0.00370062, 0.00437002, 0.00374117587, 0.00348431314, 0.00360208, 0.00735771, 0.00400938, 0.00517049, 0.00381842232, 0.00397307565, 0.00387536, 0.0083032, 0.00426604, 0.00481901, 0.00385763, 0.00393989, 0.00362676, 0.0071727, 0.00389735, 0.00464153, 0.00348040322, 0.00355628366, 0.0034012, 0.00704994, 0.00369402, 0.00436773, 0.00374567, 0.00349772, 0.00361163, 0.00737193, 0.0040062, 0.00519034, 0.0038271565, 0.00400827872, 0.0039023, 0.00834451, 0.00425699, 0.00481206, 0.00388059, 0.00399187, 0.00366083, 0.00722985, 0.00393797, 0.00464939, 0.00349371834, 0.00357263722, 0.00344311, 0.00713032, 0.00372373, 0.00436545, 0.00374526554, 0.0034783103, 0.00362674, 0.00740522, 0.00399724, 0.00517832, 0.00382153457, 0.00398179144, 0.00387265, 0.00832155, 0.00426225, 0.00492862, 0.00386176, 0.00392411, 0.00362085, 0.00715059, 0.00389378, 0.00474285, 0.00348598068, 0.00351381651, 0.00338068, 0.00701487, 0.00369499, 0.00444624, 0.00375711964, 0.00344852335, 0.00360137, 0.00733281, 0.00402672, 0.00523879, 0.00383434608, 0.00393941486, 0.00381975, 0.0082678, 0.00426701, 0.00483422, 0.00386223, 0.00390416, 0.00355249, 0.00717574, 0.00389728, 0.0046657, 0.00348787149, 0.00352266175, 0.00336281, 0.00703767, 0.00370265, 0.00435741, 0.00374234188, 0.00343515445, 0.00355129, 0.00736799, 0.00401002, 0.00515329, 0.00379427709, 0.00390900578, 0.00374656, 0.00823927, 0.00422488, 0.00479462, 0.00382889, 0.00389668, 0.00351662, 0.00716153, 0.00386327, 0.00462785, 0.00346701639, 0.00352869742, 0.00330371, 0.0070329, 0.00369396, 0.00434662, 0.00372418133, 0.00344905909, 0.00348534, 0.00730462, 0.00398246, 0.00515112, 0.00379847735, 0.00390533707, 0.00371652, 0.0082622, 0.00423546, 0.00478531, 0.0038244, 0.00388382, 0.00350973, 0.00714544, 0.00389847, 0.00463671, 0.00344587443, 0.00351990969, 0.00330215, 0.00697809, 0.00372869, 0.00433284, 0.00371203036, 0.00345601211, 0.0035022, 0.00730185, 0.00401686, 0.00511411, 0.00380358659, 0.00393608585, 0.00374047, 0.0082449, 0.0042643, 0.00476848, 0.00382712, 0.0039123, 0.00351411, 0.00714137, 0.00390784, 0.00461547, 0.00343439542, 0.00350555009, 0.00327274, 0.00696704, 0.00371001, 0.00431595, 0.00368963997, 0.00343542988, 0.0034699, 0.00727603, 0.00401434, 0.00511817, 0.00376605568, 0.00391024491, 0.00368441, 0.00821209, 0.00422874, 0.00476626, 0.00380315, 0.0039127, 0.00346105, 0.00712879, 0.0039019, 0.00463241, 0.00343260379, 0.00352242868, 0.00324095, 0.0069529, 0.0037049, 0.00432178, 0.00368796522, 0.00342213293, 0.00344123, 0.00728046, 0.00403335, 0.00512595, 0.00377870561, 0.00389133161, 0.00367476, 0.00822171, 0.00427232, 0.00476152, 0.0037954, 0.00387624, 0.00344445, 0.00712611, 0.00391848, 0.0046079, 0.00342905964, 0.00347803859, 0.00324128, 0.00696234, 0.00371523, 0.00431009, 0.00369082508, 0.00338180247, 0.00343801, 0.00722755, 0.00402605, 0.00510472, 0.00378336478, 0.00385835837, 0.00366044, 0.00820056, 0.00425676, 0.00474402, 0.00381352, 0.00384652, 0.0034491, 0.00709997, 0.003909, 0.00459524, 0.00343494024, 0.00345137459, 0.00323133, 0.00693001, 0.00371849, 0.00428586, 0.00368294143, 0.00337359519, 0.00342986, 0.00721817, 0.00400832, 0.00506711, 0.0037539138, 0.00383412209, 0.00364667, 0.00820882, 0.00424688, 0.00472674, 0.00377276, 0.00384226, 0.00343753, 0.00709451, 0.00388974, 0.0045894, 0.00340743619, 0.00346562266, 0.00324585, 0.006949, 0.0037003, 0.00429821, 0.0036826774, 0.00338338432, 0.00343425, 0.00725803, 0.00400181, 0.00508999, 0.00375661254, 0.00385210873, 0.0036576, 0.00820682, 0.00425983, 0.00475315, 0.00378528, 0.00386384, 0.00343908, 0.00709444, 0.00393436, 0.00458409, 0.00340328063, 0.00347771496, 0.00324567, 0.00699979, 0.00374681, 0.00428662, 0.00366643397, 0.00339163281, 0.00345383, 0.00728487, 0.00404652, 0.00509357, 0.00373850716, 0.00386102474, 0.00368101, 0.0082402, 0.00428546, 0.00474122, 0.00377935, 0.00386109, 0.00345434, 0.00710557, 0.00394276, 0.00459386, 0.00341628864, 0.00348566263, 0.00327122, 0.00696293, 0.00375446, 0.00429999, 0.00368938455, 0.00340169901, 0.0034588, 0.00726613, 0.00404061, 0.00508594, 0.00374507555, 0.00385276391, 0.00367125, 0.00821834, 0.00427192, 0.00474981, 0.00378274, 0.00385924, 0.00345466, 0.00710208, 0.00393642, 0.00461183, 0.00340635795, 0.00346393022, 0.00325806, 0.00697469, 0.00375382, 0.00431268, 0.00367911, 0.00339343, 0.00344789, 0.00724304, 0.0040589, 0.00511578, 0.00375773711, 0.00387585466, 0.0036951, 0.00821604, 0.00430442, 0.00477546, 0.0037919, 0.00388729, 0.00346165, 0.00714685, 0.00396618, 0.0046307, 0.00344029837, 0.00352952909, 0.00326312, 0.007018, 0.00379313, 0.00433884, 0.00370752, 0.0035092, 0.00350938, 0.00733931, 0.00407196, 0.00515367, 0.00379402656, 0.00395035697, 0.00371023, 0.00827663, 0.00430035, 0.00477496, 0.0038088, 0.00392289, 0.00347408, 0.00717585, 0.0039551, 0.00460563, 0.00343628414, 0.00353234471, 0.00328624, 0.00702682, 0.0037712, 0.004306, 0.00369745, 0.00349269, 0.00349029, 0.00732786, 0.00407556, 0.0051026, 0.00376101048, 0.00396099826, 0.00372312, 0.00832055, 0.00430158, 0.00474459, 0.00376817, 0.00393709, 0.00348315, 0.00719552, 0.00394725, 0.00458314, 0.00337938359, 0.003584994, 0.00329341, 0.0070534, 0.00376165, 0.00430778, 0.00365813, 0.0035118, 0.00348861, 0.00733965, 0.00404069, 0.00510514, 0.00374847674, 0.00399785442, 0.00373727, 0.00831433, 0.00427097, 0.00474178, 0.00376381, 0.00401298, 0.00349839, 0.0072114, 0.00393772, 0.00460177, 0.00340318, 0.00359814, 0.00327511, 0.00705732, 0.00374026, 0.0043057, 0.00363845588, 0.00347366859, 0.00344538, 0.00732972, 0.00404766, 0.00511272, 0.00372306863, 0.00397107564, 0.00369447, 0.00832623, 0.00428381, 0.00475732, 0.00376717, 0.00396543, 0.00346052, 0.00721352, 0.00393713, 0.00460014, 0.00339007634, 0.00357757136, 0.00327262, 0.00704856, 0.00374819, 0.00430897, 0.00365545, 0.00347052, 0.00345462, 0.0073366, 0.00405639, 0.00510287, 0.00373789668, 0.00394538837, 0.00368209, 0.0083163, 0.00428703, 0.00473944, 0.00376623, 0.00394819, 0.0034529, 0.00722386, 0.0039475, 0.00459528, 0.00339421607, 0.00356209255, 0.00326069, 0.00707894, 0.00374512, 0.00429858, 0.00365042, 0.00346615, 0.0034534, 0.00737492, 0.00406482, 0.00509839, 0.00373444613, 0.00395426713, 0.00370929, 0.00836001, 0.00429963, 0.00474, 0.00375923, 0.0039297, 0.00347068, 0.00725623, 0.00395663, 0.00459052, 0.00339729, 0.00355256, 0.00327982, 0.0070662, 0.0037637, 0.00429502, 0.00365982, 0.00346741, 0.00346182, 0.00734798, 0.00406008, 0.00507281, 0.00372782419, 0.00392785762, 0.0036935, 0.00832277, 0.00429066, 0.00473314, 0.00374823, 0.00393872, 0.00347525, 0.00722285, 0.0039445, 0.00456531, 0.00337401056, 0.0035350665, 0.0032698, 0.00705544, 0.00374396, 0.00428535, 0.00362655, 0.00343942, 0.00346052, 0.00736964, 0.00405627, 0.00508225, 0.00370980403, 0.00391873019, 0.00369896, 0.00833458, 0.00429059, 0.00472784, 0.00373606, 0.0039145, 0.00347071, 0.00722588, 0.0039328, 0.00456553, 0.00337893027, 0.00353825442, 0.00326801, 0.0070527, 0.00374768, 0.0042897, 0.00363215, 0.00346419, 0.00345324, 0.00737486, 0.00404968, 0.00509362, 0.00370079465, 0.0039361231, 0.00369174, 0.00835063, 0.00428854, 0.00473183, 0.00372719, 0.0039413, 0.00345826, 0.00720003, 0.00395527, 0.00459927, 0.00337435, 0.00354193, 0.00326734, 0.007037, 0.00373817, 0.00429944, 0.00361588, 0.00344901, 0.0034471, 0.00735289, 0.0040333, 0.00507524, 0.00367059396, 0.00393298035, 0.00367351, 0.00833951, 0.00427189, 0.00471585, 0.00371449, 0.00393192, 0.00345724, 0.00725887, 0.00393075, 0.0045614, 0.00334357261, 0.00352102821, 0.00324712, 0.00705811, 0.00374545, 0.00425933, 0.00359637, 0.0034255, 0.00343837, 0.00737451, 0.00405159, 0.00505901, 0.00367951, 0.00389527, 0.00367155, 0.0083384, 0.00431778, 0.00471629, 0.00372379, 0.00390395, 0.00346443, 0.00718753, 0.00397736, 0.00454773, 0.00333709, 0.0034988, 0.00324559, 0.00705324, 0.00380049, 0.00427168, 0.00357209, 0.00341524, 0.0034705, 0.00734755, 0.00412186, 0.00506635, 0.00364707829, 0.00390234613, 0.00372699, 0.00837393, 0.00435439, 0.0047158, 0.00368833, 0.00390884, 0.00345916, 0.00719375, 0.00398967, 0.00455806, 0.00332663674, 0.00354842492, 0.00325462, 0.00707498, 0.00379373, 0.00427304, 0.00356908, 0.00342152, 0.0034229, 0.00735491, 0.00410549, 0.00505713, 0.00365456822, 0.00390699226, 0.0036727, 0.00833027, 0.00434882, 0.00470845, 0.00368569, 0.00390279, 0.00342878, 0.00720852, 0.00400759, 0.004554, 0.00332768, 0.0035176, 0.00322557, 0.00705964, 0.00381804, 0.00427257, 0.0035786, 0.00341875, 0.00341505, 0.00733866, 0.00412043, 0.00506917, 0.00366184115, 0.00389094162, 0.00365042, 0.00833151, 0.00437505, 0.00471953, 0.00370151, 0.00390747, 0.00342432, 0.0071814, 0.00398684, 0.00456151, 0.00334414, 0.00351699, 0.00322093, 0.00703382, 0.00380118, 0.00428589, 0.00359018, 0.0034295, 0.00340625, 0.00734935, 0.00410583, 0.0050841, 0.00366999, 0.00394048, 0.00366265, 0.0083584, 0.00434685, 0.00472438, 0.0037057, 0.00393087, 0.00342373, 0.00725557, 0.00398949, 0.00457412, 0.00335505, 0.00350672, 0.00320906, 0.00709537, 0.00378823, 0.0042764, 0.00359794, 0.00342852, 0.00339891, 0.00739532, 0.00409627, 0.00505889, 0.00367605, 0.00389099, 0.00362358, 0.00837568, 0.00435067, 0.00471888, 0.00370479, 0.00388034, 0.00338407, 0.00721402, 0.00396863, 0.00456381, 0.00335179, 0.00350187, 0.00318278, 0.00709257, 0.0037745, 0.00428857, 0.00359714, 0.00342274, 0.00338778, 0.00739395, 0.00408451, 0.00508324, 0.00368764, 0.0039092, 0.00362619, 0.00839103, 0.00431522, 0.004733, 0.0037284, 0.00390465, 0.00340454, 0.00724268, 0.00395104, 0.0045699, 0.00335496, 0.00351001, 0.00317699, 0.00711418, 0.00374079, 0.00428604, 0.00359493, 0.00341061, 0.00338024, 0.00739805, 0.00401992, 0.00506481, 0.00366203, 0.0038831, 0.00360056, 0.00837579, 0.00425837, 0.00471577, 0.00370849, 0.00388701, 0.0033786, 0.00723335, 0.00391304, 0.00456936, 0.00334713, 0.00350645, 0.00318313, 0.00711154, 0.00372478, 0.0042878, 0.00360338, 0.00342265, 0.00338465, 0.0074252, 0.00402414, 0.00507303, 0.00368001, 0.00389751, 0.00359195, 0.00838083, 0.00425198, 0.00472671, 0.00372048, 0.00389494, 0.00341271, 0.00724444, 0.00390696, 0.00456665, 0.00335943, 0.00351603, 0.00319296, 0.00710558, 0.00371014, 0.00426929, 0.0035997, 0.00342453, 0.00338997, 0.00742412, 0.00401206, 0.00507728, 0.00368957, 0.00390573, 0.00362183, 0.00841673, 0.00426614, 0.00472385, 0.00371649, 0.00387655, 0.00338397, 0.00724137, 0.00390425, 0.00456366, 0.00335213, 0.00348043, 0.00317027, 0.00709088, 0.00372283, 0.00427503, 0.00359724, 0.00339634, 0.00335678, 0.00739576, 0.00403232, 0.00504451, 0.0036838, 0.00389749, 0.00359652, 0.0083898, 0.00426774, 0.00472222, 0.00373078, 0.00389109, 0.00339258, 0.00722991, 0.00390377, 0.00456099, 0.00336982, 0.0034964, 0.0031745, 0.00707866, 0.00372639, 0.0042707, 0.00361608, 0.00341106, 0.00336643, 0.00741501, 0.0040316, 0.00505728, 0.0036959, 0.00388585, 0.00359807, 0.00839516, 0.0042665, 0.00471373, 0.00374553, 0.00388639, 0.00339217, 0.00722168, 0.00390107, 0.00455848, 0.00337145, 0.00349464, 0.00318832, 0.00709588, 0.00369989, 0.00426429, 0.00361587, 0.00340442, 0.00336681, 0.00742656, 0.00401297, 0.00503731, 0.00369502, 0.00389405, 0.00359942, 0.00840777, 0.00425022, 0.00470988, 0.00374145, 0.0038888, 0.00338533, 0.00723907, 0.00388783, 0.00454829, 0.00337488, 0.00349408, 0.00319337, 0.00709302, 0.0037018, 0.00425603, 0.00361678, 0.00341477, 0.00337637, 0.00744817, 0.00400851, 0.00503629, 0.00370691, 0.0038973, 0.0035942, 0.00840989, 0.00424874, 0.00468804, 0.0037557, 0.00388717, 0.00338622, 0.00724785, 0.00388887, 0.00452508, 0.00337833, 0.00348948, 0.00317171, 0.00710634, 0.00370675, 0.0042371, 0.00362842, 0.00342411, 0.00336909, 0.00744208, 0.00401607, 0.00503223, 0.00371698, 0.00393589, 0.00371594, 0.00840178, 0.00428383, 0.00468258, 0.00375645, 0.00394953, 0.00346272, 0.0072475, 0.00394588, 0.00449981, 0.00338194, 0.00355054, 0.00322872, 0.00709543, 0.0037533, 0.00423423, 0.00363198, 0.00348323, 0.00343034, 0.00744487, 0.00407765, 0.00502033, 0.00371764, 0.00398046, 0.00369284, 0.00843268, 0.00433679, 0.00467854, 0.00376228, 0.00398631, 0.00348362, 0.00725511, 0.00395291, 0.00450986, 0.00338593, 0.00357185, 0.00325906, 0.00713768, 0.00378193, 0.00425048, 0.00363494, 0.0034733, 0.00345048, 0.00744973, 0.00408832, 0.00502043, 0.00371894, 0.00395006, 0.0036978, 0.00838625, 0.00431898, 0.00468284, 0.0037588, 0.00394148, 0.00345909, 0.00721432, 0.00394258, 0.00452572, 0.0033869, 0.00354914, 0.00325267, 0.00709939, 0.00376264, 0.00424521, 0.00363493, 0.0034672, 0.00343578, 0.00743445, 0.00405997, 0.00501517, 0.00371794449, 0.00395214697, 0.00367399, 0.00837158, 0.00431295, 0.00467639, 0.00375827, 0.00394036, 0.00346301, 0.00721469, 0.00394424, 0.00451083, 0.00338989, 0.00356715, 0.00326762, 0.0070683, 0.0037615, 0.00424286, 0.00362736, 0.00348736, 0.00346503, 0.00740578, 0.00406214, 0.00502149, 0.00371024, 0.00395778, 0.00368813, 0.00837047, 0.00430029, 0.0046835, 0.00374801, 0.00396388, 0.00345405, 0.00719771, 0.00392858, 0.00452846, 0.00338268, 0.00355043, 0.0032308, 0.00705328, 0.00373755, 0.00423921, 0.00362643, 0.00345595, 0.00342205, 0.00739282, 0.00404341, 0.00502335, 0.00370441, 0.00394244, 0.00366884, 0.0083797, 0.00428848, 0.00467691, 0.00375973, 0.00396172, 0.00345163, 0.00720685, 0.00394321, 0.00452708, 0.00338432, 0.0035549, 0.00323108, 0.00707252, 0.00374889, 0.00423067, 0.00363451, 0.0034711, 0.00342097, 0.00740632, 0.0040419, 0.00503017, 0.00370952, 0.00395843, 0.00365503, 0.00837959, 0.00429507, 0.00468009, 0.0037587, 0.003961, 0.00344815, 0.00722962, 0.0039359, 0.00453172, 0.00339166, 0.00355883, 0.00325333, 0.00708208, 0.0037354, 0.00423254, 0.00363572, 0.00347738, 0.00344352, 0.00740851, 0.00403417, 0.00500732, 0.00370817, 0.0039636, 0.00369036, 0.00839032, 0.0042685, 0.00466917, 0.00374535, 0.00396927, 0.00345894, 0.00723361, 0.00391823, 0.00451052, 0.00337884, 0.00356585, 0.00326178, 0.00709974, 0.00373747, 0.00423297, 0.00362706, 0.00348909, 0.00345885, 0.00744369, 0.00404495, 0.00500708, 0.00371174, 0.00396307, 0.00369989, 0.00838349, 0.00428476, 0.00466596, 0.00375761, 0.00397559, 0.00345684, 0.00722063, 0.00391682, 0.00450318, 0.00337826, 0.00357283, 0.00324768, 0.00708772, 0.00371458, 0.00422672, 0.00361784, 0.00348095, 0.00344912, 0.00743927, 0.00403057, 0.0050101, 0.00369884, 0.00396715, 0.00367134, 0.00841584, 0.00428026, 0.00467457, 0.00374209, 0.00397039, 0.00345353, 0.00724141, 0.00391701, 0.00450689, 0.00337169, 0.00356265, 0.0032585, 0.0071306, 0.00372302, 0.00423392, 0.00362054, 0.00348951, 0.00345823, 0.0074582, 0.00403469, 0.00502834, 0.00370857, 0.00398841, 0.00371587, 0.00843322, 0.00428475, 0.00470581, 0.00376973, 0.00397412, 0.00345941, 0.0072649, 0.00391837, 0.00452956, 0.00339837, 0.00357113, 0.003254, 0.00714174, 0.00372975, 0.00425446, 0.00366229, 0.0034971, 0.00344162, 0.00746514, 0.00402614, 0.00504686, 0.00375674, 0.00398791, 0.00367784, 0.00843504, 0.00427286, 0.00467969, 0.00377623, 0.00397466, 0.00345371, 0.00725779, 0.00391969, 0.00451873, 0.00342879, 0.00357613, 0.00325054, 0.00711296, 0.00372233, 0.00424196, 0.00367247, 0.003499, 0.00344815, 0.00747031, 0.00405134, 0.0050346, 0.00374737, 0.00398175, 0.00369076, 0.00843197, 0.00427855, 0.00468667, 0.00377535, 0.00398965, 0.00345817, 0.00726933, 0.00392184, 0.00451953, 0.00341018, 0.00358216, 0.00325079, 0.00709893, 0.00372333, 0.00424105, 0.00365863, 0.00349001, 0.00345215, 0.00745871, 0.00403339, 0.00502177, 0.00374523, 0.0039718, 0.00368227, 0.00841558, 0.00427331, 0.00469183, 0.00379534, 0.00397137, 0.00345427, 0.00727182, 0.00393215, 0.00453456, 0.00343108, 0.0035641, 0.00325755, 0.0071377, 0.00374428, 0.00425999, 0.00368524, 0.00347221, 0.0034479, 0.00748634, 0.00406031, 0.00503799, 0.00377709, 0.00396402, 0.0036785, 0.00842688, 0.00428732, 0.00470002, 0.00381033, 0.00396472, 0.00346785, 0.00727673, 0.00393511, 0.00453721, 0.00346799, 0.00356154, 0.00326475, 0.0071163, 0.00374876, 0.00426861, 0.00370272, 0.00347602, 0.00344807, 0.00748111, 0.00406158, 0.00503568, 0.00377857, 0.00395451, 0.00367982, 0.00843117, 0.00430035, 0.00469835, 0.00381869, 0.00396987, 0.0034582, 0.00726847, 0.00394197, 0.00452611, 0.00345523, 0.00356419, 0.00326294, 0.00712465, 0.00374949, 0.00426852, 0.00370725, 0.00348722, 0.00346656, 0.00747765, 0.00405886, 0.00503925, 0.00378854, 0.0039833, 0.00369086, 0.00842356, 0.0042908, 0.00470849, 0.003831, 0.00398967, 0.00346861, 0.00728053, 0.00393472, 0.00454137, 0.00346676, 0.00359453, 0.00327185, 0.00714628, 0.00375098, 0.00427618, 0.00370635, 0.003501, 0.00345157, 0.00746946, 0.00404314, 0.00504303, 0.00378257, 0.00398673, 0.00368274, 0.00840021, 0.00428364, 0.00471376, 0.00382261, 0.00398171, 0.00346065, 0.00726332, 0.00392682, 0.00452864, 0.00345721, 0.00358622, 0.00326189, 0.00712167, 0.00374136, 0.00425923, 0.00372345, 0.00350007, 0.00345789, 0.00747185, 0.00405881, 0.00502678, 0.00380577, 0.00399043, 0.00370205, 0.00842824, 0.00429826, 0.00469921, 0.00383926, 0.00400259, 0.00347243, 0.00726176, 0.00392804, 0.00451691, 0.0034576, 0.00359283, 0.00326479, 0.00710842, 0.00374659, 0.00426197, 0.00372107, 0.00350899, 0.0034619, 0.00748014, 0.00404931, 0.00502921, 0.00380349, 0.00397534, 0.00371278, 0.00840839, 0.00428331, 0.0047125, 0.00384696, 0.00398853, 0.00348546, 0.00728271, 0.00392683, 0.00453328, 0.00347119, 0.00358053, 0.0032808, 0.00713069, 0.0037524, 0.00427369, 0.00372775, 0.00348375, 0.00347869, 0.00752199, 0.00405175, 0.00506251, 0.00381891, 0.00396736, 0.00371179, 0.00846349, 0.00429029, 0.00473065, 0.00385258, 0.00396341, 0.00348733, 0.00732027, 0.00393095, 0.00455371, 0.00348055, 0.00356837, 0.00328889, 0.00717335, 0.00374457, 0.00428842, 0.00373875, 0.0034717, 0.00347951, 0.00754458, 0.00406375, 0.00507277, 0.00381707, 0.00394764, 0.00371743, 0.00848741, 0.00429546, 0.00473499, 0.00385849, 0.00396371, 0.00349461, 0.00732302, 0.00393996, 0.00454971, 0.00348057, 0.00356858, 0.0032786, 0.00715543, 0.00374161, 0.0042872, 0.00373715255, 0.0034831278, 0.00346584, 0.00749447, 0.00405626, 0.00506759, 0.00381565, 0.0039477, 0.00370217, 0.00843486, 0.00429613, 0.00472415, 0.00385342, 0.00396582, 0.00346415, 0.00731953, 0.00393628, 0.00455396, 0.00348089, 0.00356232, 0.00326751, 0.00716078, 0.00374538, 0.00428149, 0.00372897, 0.00348724, 0.00346818, 0.00753557, 0.00404708, 0.00506791, 0.00380295, 0.0039526, 0.00369847, 0.00846656, 0.00428313, 0.00474268, 0.00384084, 0.00395621, 0.00347676, 0.0073274, 0.00393237, 0.00456916, 0.00347611, 0.00357463, 0.00329154, 0.00718418, 0.00374816, 0.00429109, 0.00373582, 0.00348116, 0.00349125, 0.00753597, 0.00405459, 0.0050815, 0.0038125, 0.00396456, 0.00372121, 0.00847476, 0.00429044, 0.00473674, 0.00384704, 0.00397948, 0.00349145, 0.00733844, 0.00394576, 0.00455288, 0.00347746, 0.00357753, 0.00329361, 0.00717973, 0.00375846, 0.00429412, 0.00372708, 0.00349696, 0.00349076, 0.00752924, 0.0040715, 0.00506808, 0.00381683, 0.00397933, 0.00370036, 0.00845522, 0.0043052, 0.00474852, 0.00383735, 0.00398557, 0.00347948, 0.0073234, 0.00393891, 0.00455569, 0.00347153, 0.00358189, 0.00328881, 0.00717766, 0.0037549, 0.00428821, 0.00372534, 0.00348603, 0.00346016, 0.00751426, 0.00404117, 0.00506927, 0.00380592, 0.00397805, 0.00369184, 0.00843425, 0.00428686, 0.00473557, 0.00383419, 0.00397223, 0.00347201, 0.00731719, 0.00393983, 0.00455987, 0.00345812, 0.00356649, 0.0032713, 0.00715596, 0.00374004, 0.00428303, 0.00369668, 0.00345246, 0.00343988, 0.00750121, 0.00402556, 0.00506064, 0.00377647, 0.00394683, 0.00368051, 0.00842191, 0.00427728, 0.0047332, 0.00381438, 0.00395283, 0.0034573, 0.0073066, 0.00392966, 0.00454536, 0.00344721, 0.00355108, 0.0032612, 0.00710166, 0.00372771, 0.00428371, 0.00368807, 0.0034559, 0.00344726, 0.00746048, 0.0040316, 0.00506795, 0.00375485, 0.00393493, 0.00367692, 0.00838997, 0.00426367, 0.00472566, 0.00379801, 0.00394512, 0.00344791, 0.00725819, 0.00390901, 0.00453885, 0.0034368, 0.00355852, 0.00326109, 0.0071067, 0.00373306, 0.00428287, 0.0036898, 0.0034721, 0.00345034, 0.00748128, 0.00403414, 0.005053, 0.00376427, 0.00397102, 0.00368316, 0.00839722, 0.00427366, 0.00472207, 0.0037946, 0.00397189, 0.00345762, 0.00724315, 0.00391389, 0.00453557, 0.00343207, 0.00357859, 0.00326838, 0.00711077, 0.0037398, 0.00426374, 0.00368158, 0.00350128, 0.00345614, 0.00748683, 0.00403187, 0.00504053, 0.00376852, 0.00398327, 0.0036973, 0.00841542, 0.00426676, 0.00471772, 0.00380529, 0.00398729, 0.0034758, 0.00729545, 0.0039237, 0.00453821, 0.00343352, 0.00356495, 0.00327576, 0.00713426, 0.00374888, 0.00427365, 0.00367847, 0.00346687, 0.00344511, 0.00745251, 0.00403064, 0.00502865, 0.00374836, 0.00394333, 0.00367112, 0.00841779, 0.00425891, 0.00471638, 0.00377488, 0.00395326, 0.00344289, 0.00726029, 0.00391504, 0.00452871, 0.00341865, 0.00355604, 0.00325647, 0.00712591, 0.00373419, 0.00426035, 0.00366799, 0.0034799, 0.00343799, 0.00746989, 0.0040311, 0.00504197, 0.003739, 0.00395097, 0.00366007, 0.0083677, 0.00425523, 0.00472317, 0.00377755, 0.00395315, 0.00343584, 0.0072443, 0.00391019, 0.00453748, 0.00341953, 0.00356894, 0.00324616, 0.00712353, 0.0037348, 0.00426573, 0.00366921, 0.00348413, 0.00343883, 0.00748352, 0.00403575, 0.0050599, 0.00374765, 0.00395735, 0.00367016, 0.00842386, 0.00427324, 0.00471964, 0.00379579, 0.00396552, 0.00344427, 0.00729216, 0.00392189, 0.00453456, 0.00343172, 0.00356954, 0.0032514, 0.00712546, 0.00372992, 0.00427269, 0.00366912, 0.00347698, 0.00343556, 0.00750198, 0.00402287, 0.00504987, 0.0037544, 0.00396617, 0.00367643, 0.0084213, 0.00425816, 0.00474367, 0.0037962, 0.00396691, 0.00344068, 0.00729858, 0.00389602, 0.00454682, 0.00343265, 0.00356854, 0.00325251, 0.00714236, 0.00372782, 0.0042808, 0.00368325, 0.00347754, 0.00343329, 0.00748472, 0.00402109, 0.00505709, 0.00376384, 0.00396069, 0.00368091, 0.00841601, 0.00426594, 0.00473187, 0.00378919, 0.00397449, 0.00344871, 0.00730004, 0.00391433, 0.00454286, 0.00342831, 0.00356146, 0.00325493, 0.00714079, 0.00372887, 0.00428782, 0.00366878, 0.00347019, 0.00343566, 0.00748881, 0.00401753, 0.00507374, 0.0037563, 0.00394792, 0.00366349, 0.00842354, 0.0042638, 0.00475002, 0.00380038, 0.00396132, 0.00345457, 0.00732116, 0.00391492, 0.00455385, 0.00343328, 0.00356541, 0.00326779, 0.00716004, 0.00373994, 0.00427414, 0.00367528, 0.00347592, 0.00345557, 0.00752643, 0.0040265, 0.00507222, 0.00375152, 0.0039422, 0.00369069, 0.00844796, 0.00427416, 0.00474161, 0.00379292, 0.0039552, 0.00344586, 0.00730858, 0.00391249, 0.00454414, 0.00342343, 0.00355135, 0.00326124, 0.00714614, 0.00373721, 0.004282, 0.00367021, 0.00345906, 0.00344467, 0.00750498, 0.00402465, 0.00505351, 0.00375484, 0.00394152, 0.00366264, 0.00842621, 0.0042607, 0.00473868, 0.00379287, 0.00395229, 0.00345339, 0.00730302, 0.00390921, 0.00452838, 0.00342806, 0.00355028, 0.00325086, 0.0071298, 0.00371822, 0.00427429, 0.00366981, 0.00347029, 0.00343792, 0.00747574, 0.00400904, 0.0050449, 0.00374341, 0.00395308, 0.00365674, 0.00840786, 0.00425199, 0.00473237, 0.00378898, 0.00396185, 0.00344966, 0.00730071, 0.00389691, 0.00452826, 0.00342779, 0.0035719, 0.00325551, 0.00715031, 0.00371036, 0.0042594, 0.00366666, 0.00348017, 0.00343316, 0.00749206, 0.00400958, 0.0050282, 0.00374532, 0.00394769, 0.00365494, 0.00841372, 0.00424268, 0.00472039, 0.00377934, 0.00396532, 0.003436, 0.0072916, 0.00389502, 0.0045362, 0.00343365, 0.00356314, 0.00324348, 0.0071342, 0.00371045, 0.00427118, 0.00366905, 0.0034658, 0.00341899, 0.00748304, 0.00398933, 0.00506537, 0.00374817, 0.00393876, 0.00364701, 0.00840366, 0.00422756, 0.00472097, 0.00378753, 0.00394285, 0.00342518, 0.00729511, 0.00388172, 0.00454296, 0.00341817, 0.00354551, 0.00322757, 0.0071303, 0.00370403, 0.00428513, 0.00365992, 0.0034819, 0.0034158, 0.00749078, 0.00399891, 0.0050699, 0.00374203, 0.00392549, 0.0036393, 0.00842997, 0.00425699, 0.00476214, 0.00378271, 0.00394365, 0.00343686, 0.00731914, 0.00388824, 0.00455871, 0.00341174, 0.00353723, 0.00323626, 0.00716012, 0.00370094, 0.00429299, 0.00366318, 0.00345303, 0.00342386, 0.00753478, 0.00400217, 0.00507223, 0.00372555, 0.00394027, 0.00364991, 0.00848172, 0.00423861, 0.00474649, 0.0037668, 0.00393664, 0.0034281, 0.0073327, 0.00389545, 0.00456486, 0.00340108, 0.0035308, 0.00322767, 0.00713729, 0.00370478, 0.0043036, 0.00365462, 0.00343108, 0.00340768, 0.00750102, 0.00399781, 0.00508948, 0.00372859, 0.00389944, 0.00362179, 0.00843405, 0.00423869, 0.0047519, 0.003761, 0.00389273, 0.00342074, 0.0073169, 0.00388136, 0.00455154, 0.00339674, 0.00350467, 0.00323001, 0.00712309, 0.00369766, 0.00429314, 0.00364643, 0.00342095, 0.0034083, 0.00749004, 0.00399384, 0.00508039, 0.00372898, 0.00388509, 0.00363154, 0.0084217, 0.00422528, 0.00474586, 0.00375703, 0.00389416, 0.00341749, 0.00730494, 0.00387945, 0.00456798, 0.00339729, 0.00349746, 0.00322785, 0.00713, 0.00369461, 0.0042978, 0.00365019, 0.00342094, 0.00339886, 0.00747937, 0.00398625, 0.00507966, 0.00372432, 0.00389511, 0.00361743, 0.00841775, 0.00423128, 0.00474943, 0.00376326, 0.00390453, 0.00342789, 0.00731429, 0.00388273, 0.00456964, 0.00339752, 0.00351367, 0.00323843, 0.00716054, 0.00371006, 0.00430997, 0.00364939, 0.00343286, 0.00340207, 0.00751551, 0.00400013, 0.00510552, 0.00372926, 0.00389968, 0.0036377, 0.00844688, 0.00424233, 0.00476144, 0.00377766, 0.00395693, 0.00343425, 0.00728766, 0.00389183, 0.00456485, 0.00342972, 0.00356422, 0.00326175, 0.00711504, 0.00369265, 0.00429814, 0.003684, 0.00349842, 0.00345902, 0.00748319, 0.00398417, 0.00510297, 0.00375242, 0.00398961, 0.00367775, 0.00839667, 0.00422981, 0.0047754, 0.00380224, 0.00397047, 0.00346512, 0.007277, 0.00388729, 0.00459059, 0.00344873, 0.00358483, 0.00329081, 0.00711196, 0.00371317, 0.00433479, 0.0036936, 0.00348994, 0.00348412, 0.00747903, 0.00400872, 0.00513504, 0.0037742, 0.00396272, 0.00372002, 0.00843423, 0.00426297, 0.004807, 0.00382066, 0.00398235, 0.00350056, 0.00729018, 0.00390124, 0.00459614, 0.00345914, 0.00359256, 0.00330542, 0.00712508, 0.00372458, 0.0043358, 0.00370706, 0.0035074, 0.00350275, 0.00750122, 0.00403038, 0.00514115, 0.00378537, 0.00399232, 0.00373353, 0.00842771, 0.00427656, 0.00479794, 0.00382525, 0.0039761, 0.00350215, 0.0072859, 0.00391053, 0.0046131, 0.00346174, 0.0035674, 0.00330895, 0.00712821, 0.00372927, 0.00433995, 0.00371008, 0.00348408, 0.00350479, 0.00750508, 0.00402591, 0.00513448, 0.00378708, 0.00396474, 0.00374823, 0.00841396, 0.00426378, 0.00480574, 0.00383337, 0.00398492, 0.00351319, 0.00727563, 0.00389305, 0.00460934, 0.00347633, 0.00358749, 0.00332859, 0.0071044, 0.00371754, 0.00435579, 0.00372583, 0.00351064, 0.00353672, 0.00748508, 0.00402162, 0.00515193, 0.00380632, 0.00399662, 0.00377681, 0.00839517, 0.00427624, 0.00481259, 0.00388433, 0.00398698, 0.00353848, 0.00726955, 0.00389839, 0.00460066, 0.00350465, 0.00357199, 0.0033217, 0.00709211, 0.0037124, 0.00432957, 0.00372686, 0.00346494, 0.00349863, 0.0074658, 0.00401634, 0.00512404, 0.0038064, 0.00395193, 0.00372137, 0.00839658, 0.00425545, 0.00479515, 0.00388684, 0.00401315, 0.00351514, 0.00727727, 0.00389227, 0.00459841, 0.00351096, 0.0035775, 0.00330882, 0.00710609, 0.00370037, 0.0043355, 0.00373778, 0.00348858, 0.00350251, 0.0074777, 0.00399137, 0.00512598, 0.00381515, 0.0039605, 0.00375634, 0.00839995, 0.00424765, 0.00479626, 0.00387916, 0.00396889, 0.0035369, 0.00726552, 0.00389608, 0.00459123, 0.00350755, 0.00359397, 0.00335252, 0.00711278, 0.00371425, 0.00433905, 0.00374442, 0.00351975, 0.00356848, 0.00748566, 0.00401748, 0.00512355, 0.00382841, 0.00401141, 0.0037864, 0.00839139, 0.00426429, 0.0048139, 0.00389936, 0.00402421, 0.00357914, 0.0072649, 0.00391522, 0.00461618, 0.00353477, 0.00363832, 0.0033767, 0.0071191, 0.00372669, 0.00433766, 0.00375987, 0.00355481, 0.00355535, 0.00749201, 0.0040116, 0.00514174, 0.00383447, 0.00403444, 0.00379009, 0.0083716, 0.00425747, 0.00480085, 0.00390054, 0.00403905, 0.00354875, 0.00724476, 0.00390116, 0.00462739, 0.00353426, 0.00361563, 0.00333777, 0.00707006, 0.00371051, 0.004362, 0.0037658, 0.00352941, 0.00351389, 0.00745811, 0.00400683, 0.00515565, 0.00384642, 0.00402763, 0.00378106, 0.00839102, 0.00427052, 0.00482686, 0.00391062, 0.00402633, 0.00354335, 0.00726692, 0.00391602, 0.00463788, 0.00354735, 0.0036366, 0.00335269, 0.00708931, 0.00373183, 0.00436036, 0.00376238, 0.00353359, 0.00353782, 0.00745985, 0.00402408, 0.00517687, 0.00384708, 0.00402356, 0.00377604, 0.00837685, 0.00427833, 0.00482914, 0.00390315, 0.00403228, 0.00354375, 0.00725167, 0.00392003, 0.00464635, 0.00354224, 0.00362746, 0.00335747, 0.00708301, 0.00371841, 0.00436341, 0.00376366, 0.00352601, 0.00353987, 0.00746873, 0.00402188, 0.00516499, 0.00385252, 0.00404145, 0.00378769, 0.00837404, 0.00427701, 0.00483419, 0.00390985, 0.00403652, 0.00354755, 0.00724677, 0.00391856, 0.00464291, 0.00354622, 0.00363552, 0.00335553, 0.00709436, 0.0037161, 0.004369, 0.00375217, 0.00354254, 0.00353397, 0.00747624, 0.00400465, 0.00517578, 0.00384908, 0.00404627, 0.00378002, 0.00839529, 0.00427359, 0.00483551, 0.00390778, 0.00402586, 0.00351423, 0.00725718, 0.00389974, 0.00464215, 0.0035423, 0.00361657, 0.00330022, 0.00708982, 0.00370651, 0.00437058, 0.00376487, 0.00354085, 0.00349491, 0.00746531, 0.00399726, 0.00516913, 0.00385858, 0.00404686, 0.00372729, 0.00838661, 0.00426322, 0.00482784, 0.00391887, 0.00403557, 0.00349569, 0.0072596, 0.00390031, 0.00464362, 0.00355326, 0.00362474, 0.00328314, 0.00708764, 0.00371548, 0.00435907, 0.00377544, 0.00353097, 0.00347422, 0.00747059, 0.00401875, 0.00515945, 0.00386116, 0.00402693, 0.00370241, 0.00837991, 0.00427103, 0.0048054, 0.00391573, 0.0040193, 0.00347026, 0.00722814, 0.00390941, 0.00463145, 0.00354677, 0.00362021, 0.00328906, 0.0070532, 0.00371222, 0.00436057, 0.00377242, 0.00353028, 0.00348506, 0.00744149, 0.00400609, 0.00517182, 0.00385906, 0.00403083, 0.00373421, 0.00835132, 0.00426329, 0.00483948, 0.00392726, 0.00403236, 0.00350811, 0.00721921, 0.00390345, 0.00467516, 0.0035672, 0.0036186, 0.0033031, 0.00705043, 0.00371748, 0.00439675, 0.00378888, 0.00353588, 0.00350258, 0.00741207, 0.00400464, 0.00518974, 0.003877, 0.00403392, 0.00372859, 0.00829616, 0.00424327, 0.00484587, 0.00392125, 0.00400995, 0.00348909, 0.00719615, 0.0038838, 0.00467146, 0.00355385, 0.00360098, 0.0032952, 0.00701714, 0.00369178, 0.00441678, 0.0038083, 0.00353798, 0.00350751, 0.00739693, 0.0039901, 0.00520307, 0.00388766, 0.00401426, 0.00373188, 0.008306, 0.00425723, 0.00485956, 0.00395911, 0.00401729, 0.00351703, 0.00720918, 0.00390314, 0.00467347, 0.00359503, 0.00360679, 0.00334173, 0.00703204, 0.00372595, 0.00440244, 0.00382917, 0.00354155, 0.00351401, 0.00742468, 0.00402572, 0.00519972, 0.00392319, 0.00402617, 0.0037513, 0.00834853, 0.00428331, 0.00486642, 0.00397894, 0.00402774, 0.00354705, 0.00723879, 0.00393327, 0.00468044, 0.00361424, 0.00363907, 0.00336586, 0.00708007, 0.00374284, 0.00439976, 0.00384342, 0.00355751, 0.00356647, 0.00746204, 0.00406424, 0.00519214, 0.00394647, 0.00405132, 0.00380151, 0.00837098, 0.00431736, 0.00486176, 0.00399879, 0.00404987, 0.00356244, 0.00726761, 0.00396674, 0.00469677, 0.00363378, 0.00364977, 0.00338808, 0.00708995, 0.00378313, 0.00442337, 0.00385047, 0.00357963, 0.00358216, 0.00748144, 0.00410611, 0.00522334, 0.00394753, 0.00405761, 0.00381781, 0.00839393, 0.00436939, 0.00489227, 0.00400995, 0.00404355, 0.00357866, 0.0072355, 0.00399646, 0.00469679, 0.00363473, 0.00364626, 0.0033796, 0.00707777, 0.00379668, 0.00442566, 0.00386309, 0.0035705, 0.00358607, 0.00746528, 0.00413125, 0.00521904, 0.00395467, 0.0040483, 0.00380938, 0.00837059, 0.00436304, 0.00489443, 0.00400257, 0.00403991, 0.00356545, 0.00724356, 0.00399132, 0.00470103, 0.00363438, 0.00364239, 0.00337449, 0.00709408, 0.0037812, 0.00442753, 0.00384869, 0.00355612, 0.00355349, 0.00744725, 0.0040808, 0.00521328, 0.00394501, 0.00403751, 0.0037775, 0.00836352, 0.00434416, 0.00489049, 0.00399614, 0.0040378, 0.00354896, 0.00724791, 0.0039779, 0.00468266, 0.00362832, 0.00363803, 0.00335247, 0.00708308, 0.00378135, 0.00441627, 0.00384971, 0.0035698, 0.00354993, 0.0074576, 0.00410415, 0.00521586, 0.00395134, 0.00406451, 0.00378303, 0.00838111, 0.00436488, 0.00487945, 0.00399573, 0.00405417, 0.00354231, 0.00722915, 0.00397567, 0.00469081, 0.00362891, 0.00365239, 0.00335105, 0.0070728, 0.00377009, 0.00443103, 0.00385018, 0.00358616, 0.00355503, 0.00744255, 0.00409642, 0.00521663, 0.00394719, 0.00407304, 0.00376458, 0.0083525, 0.0043536, 0.00488069, 0.00399604, 0.00405912, 0.00353193, 0.00724544, 0.00398606, 0.00470309, 0.00362541, 0.00365515, 0.00333766, 0.0070833, 0.00377099, 0.00442946, 0.00384284, 0.00357072, 0.00353253, 0.00746134, 0.00409854, 0.00522215, 0.00394327, 0.0040685, 0.00376253, 0.00838263, 0.00436037, 0.00489186, 0.00398751, 0.00406894, 0.00354443, 0.0072387, 0.00398458, 0.00471263, 0.00362243, 0.00367016, 0.00334098, 0.00708256, 0.00378903, 0.00444719, 0.00385007, 0.00359151, 0.00354519, 0.00746488, 0.00412346, 0.00522975, 0.00395057, 0.00408954, 0.00375985, 0.00838787, 0.00437098, 0.00490045, 0.00399827, 0.00408361, 0.00352829, 0.00723957, 0.00399861, 0.00471617, 0.00362705, 0.0036722, 0.00334848, 0.00708985, 0.00378933, 0.00442607, 0.00384827, 0.00360746, 0.00356688, 0.00748581, 0.00411749, 0.00523327, 0.00394713, 0.00412706, 0.00381403, 0.00840755, 0.00437549, 0.00491124, 0.0039927, 0.00412308, 0.00356919, 0.00726563, 0.00401307, 0.00471858, 0.00362601364, 0.00372020435, 0.00337568, 0.00709226, 0.0038013, 0.00443186, 0.00384898, 0.00364349, 0.00358279, 0.00746401, 0.00411385, 0.00523701, 0.00395964, 0.00415664, 0.00383581, 0.00841303, 0.00440588, 0.00489944, 0.00400839, 0.00415367, 0.00359179, 0.0072266, 0.00400839, 0.00470544, 0.00362493, 0.0037421, 0.00341247, 0.0070797, 0.00380579, 0.00442411, 0.00383819, 0.00367043, 0.00360472, 0.00748778, 0.00411922, 0.00522055, 0.00394104, 0.00418609, 0.00384146, 0.00842079, 0.00438884, 0.00488661, 0.00399372, 0.00413585, 0.00363828, 0.00730391, 0.00402861, 0.00473422, 0.00364698, 0.00373121, 0.00341572, 0.00714252, 0.00380744, 0.00442805, 0.00386604, 0.00365156, 0.00363955, 0.00756637, 0.00413852, 0.00522645, 0.00396022, 0.0041709, 0.00385957, 0.00845305, 0.00438816, 0.00488398, 0.00399649, 0.00414363, 0.0035789, 0.00728897, 0.00400047, 0.00471587, 0.00363313919, 0.00373771507, 0.00338644, 0.00710742, 0.00379835, 0.00444574, 0.00386008, 0.00363469, 0.003585, 0.00747351, 0.00411227, 0.00524444, 0.0039609, 0.00414174, 0.0038289, 0.00840288, 0.00438644, 0.00492891, 0.00400449988, 0.00411528628, 0.00357989, 0.00726176, 0.00400773, 0.00474141, 0.00363498647, 0.00370369712, 0.0033735, 0.0070924, 0.00379725, 0.00446304, 0.00384775, 0.00361929, 0.00355293, 0.0074733, 0.00412328, 0.00525633, 0.00396431, 0.00412179, 0.00380085, 0.00838879, 0.0043779, 0.00491787, 0.00400822889, 0.00410871347, 0.00355168, 0.00726183, 0.00400471, 0.00472617, 0.00364303263, 0.00370657281, 0.00336029, 0.00709888, 0.00379623, 0.00444019, 0.00386312, 0.00362228, 0.00354832, 0.00749288, 0.00413723, 0.00524222, 0.0039732, 0.00413251, 0.00380052, 0.00840115, 0.00439258, 0.00491559, 0.00402326882, 0.00414213119, 0.00354619, 0.00726404, 0.00402743, 0.00473383, 0.00364672486, 0.00374050788, 0.00337015, 0.00710243, 0.00382096, 0.004456, 0.00386488, 0.00366215, 0.00356758, 0.00751192, 0.00415159, 0.0052616, 0.00397497, 0.00419169, 0.00382, 0.00839546, 0.00442305, 0.00492736, 0.0040233, 0.00416836, 0.0035686, 0.00725511, 0.00404163, 0.0047451, 0.00364870741, 0.00376355764, 0.00338652, 0.00712229, 0.00382526, 0.00445017, 0.0038766, 0.00368547, 0.00357418, 0.00752366, 0.00415303, 0.00525727, 0.00396796, 0.00420152, 0.00381541, 0.00841202, 0.00440691, 0.00491391, 0.00402685348, 0.00419227267, 0.0035795, 0.00727276, 0.00403118, 0.00473012, 0.0036587026, 0.00378477224, 0.00337582, 0.00709768, 0.00382711, 0.0044449, 0.0038746, 0.00372121, 0.00358828, 0.00749961, 0.00414093, 0.00525134, 0.00399355, 0.00425017, 0.00384362, 0.0084094, 0.00440132, 0.0049232, 0.00402665604, 0.00422612019, 0.00358374, 0.00724468, 0.00401966, 0.00473232, 0.0036568779, 0.00379923335, 0.00337383, 0.00709896, 0.00381928, 0.00445212, 0.00389183, 0.00372773, 0.00358018, 0.00751161, 0.00414806, 0.00525578, 0.00399994943, 0.00422184542, 0.0038205, 0.0083941, 0.00440213, 0.00492495, 0.00403887918, 0.00420532608, 0.0035647, 0.00726245, 0.00402377, 0.0047207, 0.00367180957, 0.00378892059, 0.00337097, 0.00710904, 0.00381985, 0.0044479, 0.003889, 0.00371252, 0.00357326, 0.0075101, 0.00414158, 0.00525507, 0.00400352, 0.00423773, 0.00380934, 0.00841042, 0.00440629, 0.00493083, 0.00405472703, 0.00420143595, 0.00358096, 0.00726402, 0.00403104, 0.00472977, 0.00367999123, 0.00382151268, 0.0033899, 0.00713037, 0.00382067, 0.00446147, 0.00390712, 0.00376619, 0.00358781, 0.00754703, 0.00416848, 0.00525168, 0.00401800871, 0.00430669822, 0.00383627, 0.00842174, 0.00441316, 0.0049276, 0.00405926816, 0.00426585926, 0.00357968, 0.0072893, 0.00402986, 0.00471949, 0.0036889303, 0.00386550929, 0.00340893, 0.00714365, 0.0038318, 0.00446332, 0.0039089, 0.00377591, 0.00361006, 0.00755466, 0.0041603, 0.00527347, 0.00400888, 0.00430968, 0.00386965, 0.00844469, 0.00442173, 0.00494384, 0.00405692263, 0.00426797662, 0.00361254, 0.00728367, 0.00403473, 0.00473732, 0.00368601363, 0.00386053883, 0.00342701, 0.00715479, 0.00382993, 0.00446405, 0.00389798, 0.00377492, 0.00360155, 0.00755458, 0.00415931, 0.00525054, 0.00400406, 0.00429311, 0.00384406, 0.00843607, 0.00441525, 0.00493778, 0.00404857006, 0.00426141825, 0.00360066, 0.0072941, 0.00403398, 0.00472978, 0.00367996655, 0.0038607805, 0.00340828, 0.00713687, 0.00382113, 0.00446214, 0.00390247, 0.00377163, 0.0036183, 0.00754931, 0.00415845, 0.00525702, 0.00400952157, 0.00426507182, 0.0038357, 0.00842803, 0.00440524, 0.0049214, 0.004055636, 0.00423629908, 0.00358572, 0.00727641, 0.00403003, 0.00471965, 0.0036842383, 0.00383779756, 0.00341521, 0.00715072, 0.00382086, 0.00446386, 0.00390468, 0.00376457, 0.0036195, 0.00755575, 0.00414861, 0.005253, 0.00401047, 0.00430962, 0.00386673, 0.00844264, 0.00442449, 0.00491165, 0.00405446859, 0.00423214957, 0.00360248, 0.00729731, 0.00403435, 0.00470165, 0.00367756188, 0.00382294343, 0.00342306, 0.00714546, 0.00382286, 0.00443777, 0.00390285, 0.00373861, 0.00364214, 0.00756152, 0.00413764, 0.00523503, 0.0040031, 0.0042437, 0.00389173, 0.00843665, 0.00438897, 0.0048916, 0.00404288247, 0.00421554036, 0.00361809, 0.0073023, 0.00401967, 0.00471257, 0.00367794791, 0.00379727222, 0.00345578, 0.00717917, 0.00383031, 0.00444402, 0.00389425, 0.00370635, 0.0037021, 0.00758612, 0.00415199, 0.00524479, 0.0040032, 0.00419093, 0.00387652, 0.00845629, 0.00440593, 0.0048973, 0.00405205926, 0.00416723313, 0.00358444, 0.00730558, 0.00400414, 0.00469594, 0.0036800839, 0.00376541005, 0.00339868, 0.00715562, 0.0038074, 0.00443026, 0.00389999, 0.00369307, 0.00359267, 0.00753542, 0.00414179, 0.00522056, 0.00400483, 0.00418613, 0.00381691, 0.00840436, 0.00438996, 0.00487361, 0.00405026181, 0.00417318242, 0.00357213, 0.00726491, 0.00402717, 0.0046914, 0.0036794038, 0.00376463938, 0.00338857, 0.00712853, 0.00382155, 0.0044288, 0.00391061, 0.00367675, 0.00358184, 0.00752532, 0.00414842, 0.00520961, 0.00401348, 0.00420164, 0.00381589, 0.00840499, 0.00439572, 0.00487757, 0.00406043092, 0.00419145497, 0.00357827, 0.00727472, 0.00402881, 0.0046947, 0.00368298194, 0.00377583294, 0.00340393, 0.00712819, 0.00382315, 0.00443876, 0.00391272, 0.00369759, 0.003599, 0.00753541, 0.00414998, 0.00522289, 0.00401208, 0.00419667, 0.00381956, 0.00839134, 0.00439483, 0.00488611, 0.00405466883, 0.00417442713, 0.00356576, 0.00726862, 0.00401892, 0.00469633, 0.00368665485, 0.00376904639, 0.00339215, 0.00711428, 0.0038083, 0.00443684, 0.00390706, 0.00369424, 0.00358376, 0.00748665, 0.00412866, 0.00521498, 0.00399564, 0.00418206, 0.00380375, 0.00836869, 0.00436466, 0.00487993, 0.00404538866, 0.00417075725, 0.00356491, 0.00725466, 0.00400758, 0.00468501, 0.00367450574, 0.00376553345, 0.00339149, 0.0071057, 0.00379525, 0.00443278, 0.00391172525, 0.0036756054, 0.00358064, 0.00749835, 0.00411703, 0.00520069, 0.00400791, 0.00416662, 0.00380272, 0.00836432, 0.00436684, 0.00488343, 0.00404816912, 0.0041427738, 0.00355749, 0.0072434, 0.00401281, 0.00468977, 0.00367723498, 0.00375481648, 0.00338299, 0.00706772, 0.00379424, 0.00443123, 0.00390527, 0.00368717, 0.00355827, 0.00746788, 0.00412269, 0.00520661, 0.00400049286, 0.00418645004, 0.00378412, 0.00834914, 0.00437129, 0.00486667, 0.00403876416, 0.00417220732, 0.00355282, 0.00722529, 0.00400512, 0.00468964, 0.00366806262, 0.00376420096, 0.00337483, 0.00708234, 0.00380699, 0.004423, 0.00390176, 0.0037084, 0.00358876, 0.00749329, 0.0041379, 0.0052132, 0.00399146648, 0.00421044324, 0.00379523, 0.00836129, 0.00438103, 0.00488147, 0.00404375233, 0.004193726, 0.00355422, 0.00724341, 0.0040112, 0.00469369, 0.00366870873, 0.00376162352, 0.00336785, 0.00710073, 0.00380027, 0.00442875, 0.00390517, 0.00370371, 0.00355519, 0.00747758, 0.00413741, 0.0052034, 0.00399609329, 0.00419855164, 0.00378358, 0.00835335, 0.00438465, 0.00486456, 0.00404447643, 0.00418806635, 0.00355378, 0.0072213, 0.00401657, 0.00468739, 0.00367478118, 0.00378104532, 0.00337183, 0.00707073, 0.00380883, 0.00442552, 0.00390621, 0.00369886, 0.00357307, 0.00746023, 0.00415023, 0.00519436, 0.00399756012, 0.00421854155, 0.00379057, 0.00833419, 0.00439835, 0.00486809, 0.00404524431, 0.00418604258, 0.00354816, 0.00720486, 0.0040291, 0.00467275, 0.00367831299, 0.00378237502, 0.00339091, 0.00706615, 0.00380911, 0.00441785, 0.00390694, 0.00372271, 0.00359617, 0.0074551, 0.00415271, 0.00519394, 0.00399808, 0.00423573, 0.00380481, 0.00831164, 0.00440046, 0.00484856, 0.00404692441, 0.00422069943, 0.00355185, 0.0072091, 0.0040337, 0.00467815, 0.00367773999, 0.0037967891, 0.00337241, 0.00706158, 0.00382898, 0.00441082, 0.00390954, 0.003725, 0.00356121, 0.00745234, 0.00416446, 0.00518333, 0.00400199, 0.00422726, 0.00379552, 0.00832994, 0.00440521, 0.00484252, 0.0040503717, 0.00420817826, 0.00354326, 0.00721028, 0.00403203, 0.00466083, 0.00367244286, 0.00379013573, 0.00337412, 0.0070715, 0.00382146, 0.0043893, 0.00389883, 0.00370791, 0.00355604, 0.00745997, 0.00416324, 0.00517652, 0.00400463, 0.00420962, 0.00377106, 0.00832337, 0.00442314, 0.00484808, 0.00405418454, 0.00419116206, 0.00353782, 0.00721753, 0.00403744, 0.00466585, 0.00368514494, 0.00377084105, 0.00336693, 0.00709114, 0.00381941, 0.00440812, 0.00391469, 0.00369008, 0.00355779, 0.00746247, 0.00416633, 0.00517825, 0.00400772, 0.00420099, 0.00376501, 0.00832297, 0.00439612, 0.00484306, 0.00405339478, 0.00416654069, 0.00352245, 0.00722638, 0.0040208, 0.00464967, 0.00368953, 0.00376535, 0.00336152, 0.00707495, 0.00381746, 0.00440674, 0.00391806, 0.00370048, 0.00354728, 0.0074377, 0.00414668, 0.00517949, 0.00401612, 0.00420659, 0.00376787, 0.00832278, 0.00440684, 0.00486083, 0.00406039, 0.00417788, 0.00353539, 0.00723155, 0.00404285, 0.00465532, 0.00369061, 0.00377034, 0.00337888, 0.00709705, 0.00383875, 0.00439915, 0.00391952, 0.00372443, 0.00357238, 0.00744831, 0.00417254, 0.00517263, 0.00400639, 0.0042117, 0.00376862, 0.00833046, 0.00442907, 0.00484146, 0.00405097, 0.00419815, 0.00352374, 0.00720796, 0.00405631, 0.00466288, 0.00368552, 0.00378637, 0.00334753, 0.00706815, 0.00383424, 0.00440536, 0.00391016, 0.00370562, 0.00353786, 0.00745993, 0.00416789, 0.00518795, 0.0039954, 0.00420614, 0.0037539, 0.00832872, 0.00441675, 0.00485208, 0.00403945, 0.00420103, 0.00353105, 0.00721876, 0.00404435, 0.00465552, 0.00367804, 0.00378807, 0.00335924, 0.00708414, 0.00384742, 0.00441541, 0.00390972, 0.00372828, 0.00355434, 0.00747795, 0.00417948, 0.00518877, 0.00401375, 0.00422964, 0.00376896, 0.00834135, 0.00441655, 0.00486536, 0.00406013, 0.00421704, 0.00353157, 0.0072397, 0.00406223, 0.00467762, 0.00369457, 0.00380076, 0.00336339, 0.00712007, 0.00384569, 0.00441549, 0.00392487, 0.00372587, 0.00355769, 0.0074833, 0.00419257, 0.00520465, 0.00402082, 0.00423051, 0.00376346, 0.00835005, 0.00442151539, 0.00486988947, 0.00406447, 0.00422018, 0.00352739, 0.0072391, 0.00405289, 0.00467845, 0.00369531, 0.0038043, 0.00335635, 0.00710725, 0.00385405, 0.0044148, 0.00392552, 0.00374456, 0.00355865, 0.00749283, 0.00419245, 0.00520089, 0.0040191, 0.00424395, 0.00376141, 0.00834798, 0.00442374, 0.00485679, 0.00406395, 0.00421491, 0.0035201, 0.00722278, 0.00405116, 0.00465721, 0.00369387, 0.00379904, 0.0033448, 0.00709613, 0.00384642, 0.00440764, 0.00392415, 0.00372888, 0.00354159, 0.00746171, 0.00419061, 0.00518585, 0.00400815, 0.00424376, 0.00376124, 0.00832284, 0.00443238, 0.00486566, 0.00406609, 0.00422026, 0.00352037, 0.00721563, 0.00406739, 0.0046696, 0.00369722, 0.00380781, 0.00334997, 0.00709287, 0.0038515, 0.00440861, 0.00393232, 0.00373816, 0.00355216, 0.00747654, 0.00420432212, 0.00519172195, 0.00401855, 0.00424118, 0.00375856, 0.00832821, 0.00442721182, 0.0048668175, 0.00405644, 0.0042178, 0.00350955, 0.00721108, 0.00404742407, 0.00466514053, 0.00368952, 0.00379639, 0.00333879, 0.00707517, 0.00384113682, 0.00441054301, 0.00391755, 0.0037199, 0.00353037, 0.00744154, 0.00418828521, 0.0051868232, 0.00400767, 0.00423469, 0.00372813, 0.0083086, 0.00441934122, 0.00486226007, 0.00405881, 0.00420761, 0.00350292, 0.00719341, 0.00404995, 0.00465801, 0.00369643, 0.00378744, 0.00333389, 0.00707634, 0.00384269701, 0.00440222491, 0.00392609, 0.00372847, 0.00353519, 0.00745001, 0.00418939115, 0.00519046653, 0.00402643, 0.00422638, 0.00373612, 0.0082923, 0.00442859018, 0.00487531349, 0.00406864, 0.00420594, 0.00350557, 0.00719704, 0.00405618, 0.00466337, 0.0036967, 0.00379882, 0.00333459, 0.00707261, 0.00385951, 0.0044161, 0.0039326, 0.00372326, 0.00353898, 0.00745836, 0.00420546, 0.00519559, 0.00402226, 0.00423788, 0.0037381, 0.00832123, 0.00443683099, 0.00486649759, 0.00406974, 0.00422931, 0.00351085, 0.00721004, 0.00405865, 0.00466027, 0.00369944, 0.00379699, 0.00332915, 0.00706493, 0.00385123, 0.00440488, 0.00392944, 0.00374077, 0.0035278, 0.00744055, 0.0041915, 0.00518468, 0.00402059, 0.00423199, 0.00373214, 0.0083164, 0.00443408079, 0.00484907115, 0.00406326, 0.00421204, 0.0035014, 0.00721661, 0.00407276, 0.00464696, 0.00370783, 0.00379778, 0.00332763, 0.00707823, 0.00385697, 0.00440245, 0.00393645, 0.00373061, 0.00351904, 0.00746262, 0.00420095, 0.00517274, 0.00402531, 0.00423583, 0.00372042, 0.00830248, 0.00443347497, 0.00484376075, 0.0040726, 0.00422698, 0.00350206, 0.00719731, 0.00406357, 0.00464293, 0.00370943, 0.003816, 0.00334435, 0.00706476, 0.00386319, 0.00440366, 0.00393108, 0.00374396, 0.00352997, 0.00744838, 0.00420375, 0.00517663, 0.00402377, 0.00424358, 0.00372157, 0.00829236, 0.00442735804, 0.00485912804, 0.00405885, 0.00422812, 0.00348998, 0.00719318, 0.00406031, 0.004649, 0.00368971, 0.00381414, 0.00332464, 0.00705974, 0.00384883303, 0.00439398177, 0.00392646, 0.00374505, 0.00351728, 0.00744985, 0.00419854233, 0.00517377537, 0.00401518, 0.00426131, 0.00372206, 0.00832047, 0.00443570828, 0.00485108979, 0.0040636, 0.0042389, 0.00348729, 0.00719901, 0.00406237, 0.00464208, 0.00369924, 0.00382137, 0.00331901, 0.00707462, 0.00384956645, 0.00439525442, 0.00392692, 0.00375172, 0.00351748, 0.00745769, 0.00419199001, 0.0051612095, 0.00401452, 0.00424998, 0.00371491, 0.00830139, 0.004426667, 0.00484532677, 0.00405668, 0.00423768, 0.00349137, 0.00718745, 0.00404789, 0.0046487, 0.00368883, 0.00381615, 0.00331353, 0.00706417, 0.00384575035, 0.00439474313, 0.0039236, 0.00375011, 0.00351947, 0.00744895, 0.00419191504, 0.00516321743, 0.00401226, 0.00424947, 0.00372127, 0.00831791, 0.004422531, 0.00483788317, 0.00405175, 0.00423472, 0.00349281, 0.00719663, 0.00405266, 0.0046297, 0.0036872, 0.00382009, 0.00331816, 0.00707021, 0.00384082482, 0.00438466761, 0.00391045, 0.0037508, 0.00351273, 0.00745023, 0.00418566, 0.00515693, 0.00398737, 0.00426045, 0.00371409, 0.00829732, 0.0044228, 0.00485653, 0.00404136, 0.00424604, 0.00348804, 0.00720534, 0.00405001, 0.00464309, 0.00368152, 0.00381868, 0.00331332, 0.00707322, 0.00384197, 0.00439583, 0.00391111, 0.00375869, 0.0035035, 0.00745543, 0.00418559, 0.00517194, 0.00398869, 0.00425464, 0.00371666, 0.00832077, 0.00442029396, 0.00485202204, 0.00404315, 0.00424008, 0.00348938, 0.00718801, 0.00405261, 0.00464169, 0.0036847, 0.00382061, 0.00331704, 0.00708225, 0.00383143, 0.00439149, 0.00391076, 0.00374523, 0.00351064, 0.00745399, 0.00418758, 0.00516564, 0.0039975, 0.00425313, 0.00370779, 0.00832396, 0.00442965, 0.00484402, 0.00404121, 0.0042334, 0.00349097, 0.0072028, 0.00405258, 0.00462334, 0.00368288, 0.00382005, 0.00331769, 0.00707928, 0.00383622, 0.0043814, 0.00391731, 0.00374831, 0.0035092, 0.0074509, 0.00419613, 0.00516232, 0.00400017, 0.00424862, 0.00371431, 0.00832442, 0.00443228, 0.00485339, 0.00405438, 0.00423152, 0.00347867, 0.0072193, 0.00405909, 0.00463226, 0.00368258, 0.00381572, 0.00330507, 0.00708456, 0.00383946, 0.00438639, 0.0039109, 0.00374642, 0.00350367, 0.00745916, 0.00418813, 0.00515517, 0.00400201, 0.00424618, 0.00370002, 0.00830848, 0.00441463105, 0.00484488066, 0.00405215, 0.00422169, 0.00348531, 0.00720237, 0.00404741, 0.00463021, 0.00368577, 0.00381131, 0.00331195, 0.00706231, 0.00383158, 0.00437878, 0.00391178, 0.00374022, 0.00350726, 0.00745385, 0.0041924, 0.00515912, 0.00399968, 0.00424686, 0.00371321, 0.00829479, 0.00441551, 0.00484792, 0.00404599, 0.00423632, 0.00348849, 0.00720919, 0.00405961, 0.00462607, 0.00367795, 0.00380458, 0.00330712, 0.0070601, 0.00383785, 0.00438312, 0.00390714, 0.00374008, 0.00349591, 0.00743444, 0.00418805, 0.00515543, 0.0039989, 0.00424934, 0.00370318, 0.00831585, 0.00441333, 0.0048417, 0.00404574, 0.00423162, 0.00347992, 0.00721285, 0.00405199, 0.00462933, 0.00368998, 0.00383098, 0.00330673, 0.0070744, 0.00384232, 0.00438454, 0.00390947, 0.0037547, 0.00351408, 0.00744804, 0.0041908, 0.0051487, 0.00399547, 0.00424618, 0.00370833, 0.00830563, 0.00441425, 0.00484009, 0.00404952, 0.00423494, 0.0034877, 0.00719073, 0.0040478, 0.0046309, 0.00366679, 0.00381984, 0.00330765, 0.0070744, 0.00383596, 0.00438299, 0.00389675, 0.00375275, 0.00348748, 0.0074684, 0.00419019, 0.00515313, 0.00398502, 0.00424248, 0.00368917, 0.00831179, 0.00440684, 0.00484661, 0.00403452, 0.00422969, 0.00346683, 0.00720992, 0.00404228, 0.00464037, 0.00366686, 0.00382635, 0.00330778, 0.00708755, 0.00383942, 0.0043906, 0.0039037, 0.00376313, 0.00350367, 0.00748211, 0.0041921, 0.00515669, 0.0039868, 0.00426881, 0.00370651, 0.00832563, 0.00441381, 0.00484954, 0.00405115, 0.00425463, 0.00348539, 0.00722725, 0.00405671, 0.00464289, 0.00367206, 0.00383201, 0.00330144, 0.00708047, 0.0038398, 0.00438106, 0.00390595, 0.00375618, 0.0034956, 0.00743248, 0.00419017, 0.00515084, 0.00399015, 0.00424157, 0.00369115, 0.00830248, 0.0044283, 0.00483086, 0.00405326, 0.00423831, 0.00347744, 0.00718294, 0.00406205, 0.00461193, 0.00368143, 0.00383259, 0.00330185, 0.00704127, 0.00385831, 0.00435834, 0.00391027, 0.00375388, 0.0034859, 0.00741261, 0.0041999, 0.00512532, 0.00399817, 0.00426707, 0.00368932, 0.00827656, 0.00442627, 0.00482999, 0.00405348, 0.00425001, 0.00346851, 0.00715739, 0.00405747, 0.00461863, 0.00368749, 0.00383081, 0.00330064, 0.00703802, 0.00386226, 0.00436644, 0.00391245, 0.00376566, 0.00348991, 0.0073973, 0.00422782, 0.00512663, 0.00399696, 0.00426233, 0.0036823, 0.00826586, 0.00443520071, 0.00481130043, 0.0040560076, 0.00423669815, 0.00346354, 0.00714405, 0.00405951, 0.00460984, 0.00369261, 0.00381514, 0.00328729, 0.00702702, 0.00385207, 0.00435862, 0.00390784, 0.00375283, 0.00346828, 0.00738793, 0.00419519, 0.00512166, 0.00400113827, 0.00424899068, 0.00366657, 0.00824729, 0.0044188397, 0.00481315656, 0.00405639, 0.00423197, 0.00346541, 0.00715531, 0.00405082, 0.00460356, 0.00368337, 0.00381514, 0.00329452, 0.00702474, 0.00385132222, 0.00435818406, 0.00391293, 0.00376294, 0.00348036, 0.0073865, 0.00420543, 0.00512509, 0.00400979, 0.0042502, 0.00366803, 0.00824543, 0.00443077134, 0.00480846316, 0.00405861, 0.00423984, 0.00345147, 0.00715193, 0.00406734, 0.00459695, 0.00369368, 0.0038368, 0.00329216, 0.00703379, 0.00385492, 0.0043511, 0.0039339, 0.00376801, 0.00348163, 0.00740457, 0.00420207, 0.00510208, 0.00400855, 0.00428394, 0.00367545, 0.00827022, 0.00443942, 0.00480826, 0.00407534, 0.00426896, 0.00346445, 0.00718099, 0.004069, 0.00460325, 0.00371524, 0.00386242, 0.00328125, 0.00704911, 0.00385673, 0.00436043, 0.00394578, 0.00378114, 0.00346567, 0.00742126, 0.00421097, 0.0051307, 0.00402996, 0.00426445, 0.00366019, 0.00826194, 0.00443112012, 0.00482283765, 0.00407958, 0.00424694, 0.00345307, 0.00717476, 0.00405932404, 0.00461062649, 0.0037099, 0.0038318, 0.00329286, 0.00704116, 0.00385576067, 0.00435795868, 0.00393011, 0.00377249, 0.00347398, 0.00741268, 0.00420552026, 0.00512292003, 0.00402773, 0.00427812, 0.00366353, 0.00826136, 0.00443476485, 0.00481819361, 0.00408299, 0.00423818, 0.00345312, 0.00716577, 0.00405769, 0.00461523, 0.00370753, 0.00381832, 0.00329183, 0.0070368, 0.00384294, 0.00436606, 0.0039407, 0.00374506, 0.00347647, 0.00742984, 0.00419207, 0.00513498, 0.00402331, 0.00424862, 0.00366292, 0.00827457, 0.00442066742, 0.00481462386, 0.00407808, 0.0042398, 0.00345114, 0.00715957, 0.00406289427, 0.00462382799, 0.0037115, 0.00382775, 0.00328945, 0.00703532, 0.0038438621, 0.00437095901, 0.00393238, 0.00374184, 0.00345539, 0.00738141, 0.00418905495, 0.00512600457, 0.00402698, 0.00423916, 0.00364203, 0.00823678, 0.00442469865, 0.00481683109, 0.00407857, 0.00423307, 0.00343657, 0.00713893, 0.00404948834, 0.00462741358, 0.00370438, 0.00381388, 0.0032766, 0.0069913, 0.00383784506, 0.00437036948, 0.00393241, 0.00373806, 0.00345629, 0.00740597, 0.00419279234, 0.00513386307, 0.00402432, 0.00424065, 0.00364391, 0.00825087, 0.00444260985, 0.00482960744, 0.0040795, 0.0042246, 0.00343668, 0.0071485, 0.00405638339, 0.00461511966, 0.00370856, 0.00381854, 0.0032805, 0.00701093, 0.00385186891, 0.00437566731, 0.00393219, 0.00375121, 0.00345848, 0.00739777, 0.00419672998, 0.00514497841, 0.00401912, 0.00423717, 0.00363548, 0.00825394, 0.00442564394, 0.00482779695, 0.0040668, 0.00421761, 0.00343868, 0.00716078, 0.00406415807, 0.0046196389, 0.00370076, 0.00381283, 0.00326997, 0.00701876, 0.0038470421, 0.00436426094, 0.00393283, 0.00374792, 0.00345294, 0.00738482, 0.00419234438, 0.00514174718, 0.0040097, 0.00423399, 0.0036273, 0.0082345, 0.00442531193, 0.00482890196, 0.00406249, 0.0042158, 0.0034203, 0.00713751, 0.00404805969, 0.0046188687, 0.00370457, 0.00380268, 0.00325675, 0.00700869, 0.00384093798, 0.00438196212, 0.00393499, 0.00373117, 0.00344209, 0.00737128, 0.00418863725, 0.00514730625, 0.00401694, 0.0042335, 0.0036303, 0.0082451, 0.00441495376, 0.00481880642, 0.00406793, 0.00422736, 0.00342636, 0.00714167, 0.00404792, 0.00463556219, 0.00370297, 0.00381882, 0.00326811, 0.00701876, 0.00384974154, 0.00438631466, 0.00392283, 0.0037439, 0.00344333, 0.00739424, 0.00419797981, 0.00515686767, 0.00401986, 0.0042498, 0.00362506, 0.00825163, 0.00444061914, 0.00483885128, 0.00407224, 0.00422938, 0.00342608, 0.00711955, 0.00405831775, 0.00462951604, 0.00369711, 0.00381725, 0.00326325, 0.00701753, 0.0038492498, 0.00438313559, 0.00393433, 0.00375928, 0.0034688, 0.0074115, 0.00420267927, 0.00516173383, 0.00402274, 0.00426372, 0.0036555, 0.00826739, 0.0044312859, 0.00485183531, 0.00407636, 0.00425244, 0.00343569, 0.00713607, 0.00406444538, 0.00464068772, 0.00371655, 0.00382687, 0.0032693, 0.00699395, 0.00384635688, 0.00438327109, 0.00394676, 0.00373516, 0.00343972, 0.00737333, 0.00419705734, 0.0051553119, 0.00403656, 0.00422108, 0.00362019, 0.0082319, 0.00441948138, 0.00485351868, 0.00407136, 0.00420745, 0.00341822, 0.00711357, 0.00405260175, 0.00464516971, 0.00371191, 0.0038017, 0.00324977, 0.00698748, 0.00383943, 0.0043855, 0.00394065, 0.00374664, 0.00343953, 0.00737491, 0.00418781, 0.00515795, 0.00402054, 0.00424835, 0.00362471, 0.00823368, 0.00441063475, 0.00484797359, 0.00407723, 0.00423422, 0.00342758, 0.00714035, 0.00404705, 0.00463757, 0.00371668, 0.00383196, 0.00326285, 0.00699665, 0.00383239798, 0.00437796535, 0.00395063, 0.0037613, 0.00343731, 0.0073721, 0.0041730511, 0.00514478749, 0.00402369, 0.00425314, 0.00361563, 0.00821201, 0.00439750031, 0.00484146085, 0.00407937, 0.00423437, 0.00341089, 0.00712039, 0.00404487, 0.00464302, 0.00371631, 0.00383278, 0.00325618, 0.00698312, 0.0038305, 0.00438717, 0.00393898, 0.00375937, 0.00343667, 0.00735851, 0.00418209, 0.00516687, 0.00401867, 0.00425786, 0.00361236, 0.00822918, 0.00441792514, 0.00485828379, 0.00407367, 0.00424751, 0.00342385, 0.00712156, 0.00405085832, 0.00466011046, 0.00371357, 0.00382529, 0.00325806, 0.00699601, 0.00383912656, 0.00439581787, 0.00393554, 0.00375952, 0.00344125, 0.00736326, 0.0041807, 0.00516113, 0.00401343, 0.00425216, 0.00361386, 0.00823007, 0.00438900338, 0.00485697296, 0.00406437, 0.00424137, 0.00341585, 0.00712687, 0.00402525, 0.00465349, 0.00371806, 0.00383151, 0.00326607, 0.00699564, 0.00382394, 0.00440412, 0.00395434, 0.00375361, 0.00344906, 0.0073788, 0.00416715, 0.00518445, 0.00401884, 0.00424585, 0.00363009, 0.00825437, 0.00440259883, 0.0048698457, 0.0040737, 0.00424201, 0.00343246, 0.00714903, 0.0040303, 0.0046574, 0.00372299, 0.00383865, 0.00327394, 0.0070227, 0.00383619, 0.00440134, 0.00395032, 0.00375429, 0.00345629, 0.00740133, 0.0041917, 0.00518384, 0.00403018, 0.00426159, 0.00363855, 0.00827392, 0.00440580864, 0.00487479102, 0.00410057, 0.00426482, 0.00343023, 0.00713734, 0.00403378438, 0.00467092497, 0.00372434, 0.0038593, 0.00326449, 0.00699867, 0.00382199, 0.00439793, 0.00394848, 0.00378255, 0.00344988, 0.00737636, 0.00416495, 0.0051698, 0.00402908, 0.00428504, 0.00362613, 0.00824212, 0.00440148916, 0.00485975249, 0.00408494, 0.00425785, 0.00342132, 0.00713872, 0.00402065, 0.00466872, 0.0037108, 0.00384743, 0.00326189, 0.00699004, 0.00381373, 0.00440198, 0.00394648, 0.00378249, 0.00345292, 0.0073681, 0.00416406058, 0.00518282456, 0.00402685, 0.00429418, 0.00366091, 0.00826768, 0.00441019284, 0.00485400949, 0.00406752, 0.00426349, 0.00341666, 0.00712041, 0.00403314, 0.00463932, 0.00370355, 0.0038469, 0.00326062, 0.0069876, 0.00383854, 0.0043896, 0.00393774, 0.00378632, 0.00344392, 0.00737843, 0.00419583, 0.00516479, 0.00401809, 0.00427296, 0.00362419, 0.008236, 0.00441878941, 0.00483543612, 0.00406409, 0.00424459, 0.00342236, 0.00710307, 0.00405009044, 0.00464759488, 0.00370228, 0.00384164, 0.00325998, 0.00699043, 0.00384609727, 0.00438477146, 0.00392622, 0.00376415, 0.0034405, 0.00737499, 0.00420893, 0.00516371, 0.0040068, 0.00427141, 0.00362773, 0.0082377, 0.00443075644, 0.0048503601, 0.00406247, 0.00424556, 0.00343019, 0.00712598, 0.00406978, 0.00464181, 0.00370349, 0.00384803, 0.00328497, 0.00698763, 0.00385453971, 0.0043958975, 0.00392455, 0.00378212, 0.00347196, 0.00738052, 0.00421853131, 0.00517896563, 0.00400596, 0.00429175, 0.00365186, 0.00824886, 0.00445018336, 0.00485315965, 0.00405436, 0.00426033, 0.00344469, 0.007131, 0.00408136798, 0.00465898728, 0.00369245, 0.00385925, 0.00329536, 0.00700826, 0.00387978344, 0.00439247629, 0.00391492, 0.00379574, 0.00348188, 0.0073946, 0.0042140251, 0.00516956486, 0.00400289, 0.0042963, 0.00366705, 0.00825353, 0.00444494747, 0.00484948559, 0.00406293, 0.00426604, 0.00343308, 0.00714798, 0.00406681281, 0.00464170054, 0.00369865, 0.00385467, 0.00327903, 0.00699552, 0.00385703612, 0.00439561345, 0.00391819, 0.00378909, 0.00345782, 0.00740328, 0.00421949942, 0.00516638253, 0.00400605, 0.00427939, 0.00363608, 0.00825532, 0.00445123948, 0.00485985214, 0.00406692, 0.0042792, 0.0034357, 0.0071537, 0.00409038225, 0.00465492252, 0.0036977, 0.00387292, 0.00329733, 0.00702162, 0.0038696113, 0.00438840734, 0.00393249, 0.00380219, 0.00346382, 0.00738716, 0.00422113994, 0.00514991069, 0.00401336, 0.00428578, 0.00363396, 0.0082501, 0.00444769114, 0.00483757956, 0.00406385, 0.00429432, 0.00343922, 0.00716307, 0.00408282923, 0.00463107182, 0.00370401, 0.00387291, 0.003293, 0.00702356, 0.00386698754, 0.00437132362, 0.00393118, 0.00379996, 0.00346772, 0.00742305, 0.00422110455, 0.00514454348, 0.00401772, 0.00430205, 0.00365325, 0.00828677, 0.0044381367, 0.00483448617, 0.00406432, 0.00428667, 0.00346662, 0.0071733, 0.00406680116, 0.00462973537, 0.00370817, 0.00387276, 0.00330545, 0.00705512, 0.00385920005, 0.0043772012, 0.00393519, 0.00380449, 0.00348578, 0.00743552, 0.00420718873, 0.00515659107, 0.00401795, 0.00430611, 0.00366484, 0.00830111, 0.00443054549, 0.00483709713, 0.00407894, 0.00430333, 0.00347331, 0.00718769, 0.0040688063, 0.00462944154, 0.00371305, 0.00389019, 0.00330344, 0.00703832, 0.00385676278, 0.00438176235, 0.00394849, 0.00382857, 0.00349048, 0.00743577, 0.00421355153, 0.00514426548, 0.0040345, 0.00431757, 0.00367643, 0.00829711, 0.0044268081, 0.00483458303, 0.00408102, 0.00430607, 0.0034862, 0.0071818, 0.00407635095, 0.00461556204, 0.00371157, 0.00390633, 0.00332074, 0.00703819, 0.00387286232, 0.00437157275, 0.00392587, 0.00382749, 0.00350335, 0.00742439, 0.00422799215, 0.00511843292, 0.00400131, 0.00433857, 0.00368131, 0.00829457, 0.00444791885, 0.00482516782, 0.0040655, 0.00431902, 0.00347136, 0.0071686, 0.00407840544, 0.00462241517, 0.00370199, 0.00389806, 0.00332601, 0.00705456, 0.00387943513, 0.00438595191, 0.00394342, 0.00384037, 0.003512, 0.00742911, 0.00423233304, 0.00514182542, 0.00402838, 0.00433577, 0.00369203, 0.00830179, 0.00444410741, 0.00482598692, 0.00408444, 0.0043232, 0.00348598, 0.0071794, 0.00408449117, 0.00461320952, 0.003715, 0.00389483, 0.00332959, 0.00704131, 0.00386821083, 0.00437320862, 0.00394054, 0.00383137, 0.00351645, 0.00743369, 0.00421627099, 0.0051367688, 0.00402413, 0.00433161, 0.00369188, 0.00829467, 0.00443322025, 0.00482683955, 0.00408599, 0.00430569, 0.00348934, 0.00715426, 0.00407099584, 0.0046206871, 0.00371856, 0.00388021, 0.00332422, 0.00701865, 0.00386006385, 0.00437553879, 0.00394193, 0.00381004, 0.00350491, 0.00739852, 0.00421596412, 0.00512882415, 0.00402383, 0.00430478, 0.00368358, 0.00826889, 0.00443656789, 0.00483098254, 0.00409029, 0.00429442, 0.00347517, 0.0071522, 0.00407198397, 0.00461911224, 0.00371651, 0.00387833, 0.00332016, 0.00702441, 0.00386373606, 0.00436441414, 0.00395722, 0.00381157, 0.00349649, 0.00740517, 0.00421814481, 0.00513320277, 0.00404061, 0.00431011, 0.0036696, 0.00827287, 0.00444193464, 0.00482734153, 0.00410062, 0.00428778, 0.00347407, 0.00715872, 0.00406881981, 0.00460902974, 0.00371719, 0.00386257, 0.00331221, 0.007003, 0.00386781618, 0.00436736969, 0.00394287, 0.00382126, 0.00350083, 0.00738404, 0.00422436837, 0.0051369057, 0.00402904, 0.00430236, 0.00367703, 0.00826502, 0.00444523199, 0.00481626671, 0.00407646, 0.00427778, 0.00347452, 0.00714312, 0.00407116581, 0.0046118726, 0.00371357, 0.00386885, 0.00331548, 0.00699395, 0.00385767315, 0.00436286628, 0.00393697, 0.00380551, 0.00348729, 0.00735629, 0.00420292793, 0.00512609025, 0.0040279, 0.00430107, 0.00367519, 0.00821167, 0.00442270329, 0.00481300848, 0.00406755, 0.00428545, 0.00346836, 0.00710992, 0.00405669911, 0.00461006677, 0.00371315, 0.0038634, 0.00329323, 0.00696601, 0.00385658862, 0.00435861386, 0.00394981, 0.00380191, 0.00348915, 0.00734964, 0.00419936934, 0.00511727948, 0.00402467, 0.0043049, 0.00367127, 0.00822879, 0.00442454917, 0.00480837189, 0.00403972, 0.00427454, 0.00347413, 0.00713912, 0.004061935, 0.0046053119, 0.00369845, 0.00386731, 0.00331987, 0.00699139, 0.00385777396, 0.00436039455, 0.00392948, 0.00380009, 0.00348102, 0.00736234, 0.0042055035, 0.00512189185, 0.00401252, 0.00430216, 0.00365038, 0.00823071, 0.00443047844, 0.00481471512, 0.00407066, 0.00427799, 0.00346339, 0.00712486, 0.00406011846, 0.00460327556, 0.00369382, 0.00387248, 0.003303, 0.00697692, 0.00386031321, 0.00436498597, 0.00391057, 0.00379168, 0.00347687, 0.00736406, 0.00420298008, 0.00512188673, 0.0039997, 0.00429757, 0.00365041, 0.00821568, 0.00442655338, 0.00479928823, 0.0040452, 0.00425835, 0.00345636, 0.00711277, 0.00406422, 0.00460192747, 0.00369097, 0.00385112, 0.00329983, 0.0069852, 0.00384910009, 0.004375597, 0.00391784, 0.00379326, 0.00347009, 0.00734817, 0.00420449954, 0.00512916222, 0.00400315, 0.00430134, 0.00365551, 0.00821789, 0.00442024972, 0.00480793417, 0.0040481, 0.00427036, 0.00345909, 0.00712566, 0.00406516204, 0.00461889291, 0.00368324, 0.00385316, 0.00330372, 0.00698845, 0.0038608592, 0.004375285, 0.00390785, 0.00379214, 0.00347928, 0.00736672, 0.004204066, 0.00513664726, 0.00399396, 0.0042938, 0.00365763, 0.0082287, 0.00443073967, 0.00482820952, 0.00403743, 0.00426772, 0.00345595, 0.00713389, 0.00406729337, 0.00461436808, 0.00367736, 0.00385113, 0.00328615, 0.00697228, 0.00385227008, 0.00437507313, 0.003916, 0.00379379, 0.00345917, 0.00734972, 0.00420565298, 0.00514054252, 0.00400088, 0.00429551, 0.00364875, 0.00822609, 0.0044434322, 0.00483023049, 0.00405494, 0.0042783, 0.0034439, 0.00711931, 0.00406809477, 0.00463086087, 0.00368901, 0.00385452, 0.00328568, 0.00696887, 0.00385902985, 0.0043797968, 0.00392088, 0.00380654, 0.00346016, 0.00733762, 0.00421949755, 0.00515045272, 0.00401472, 0.00431774, 0.00364127, 0.0082203, 0.00443007657, 0.00483198231, 0.00406518, 0.0042817, 0.00344731, 0.00710774, 0.00405166624, 0.00462712161, 0.00369635, 0.00386524, 0.00327672, 0.00694805, 0.00384218246, 0.0043816003, 0.00392648, 0.00380206, 0.00344787, 0.00732104, 0.00419966271, 0.00515930029, 0.00402155, 0.00430596, 0.00363812, 0.00819101, 0.00443221582, 0.00483901706, 0.00406819, 0.00428034, 0.00342904, 0.00711252, 0.0040560835, 0.00463515334, 0.00370207, 0.00386747, 0.0032663, 0.00696342, 0.00385157671, 0.00439351657, 0.00393203, 0.00380182, 0.00344352, 0.00733869, 0.004201476, 0.00516060228, 0.00402248, 0.00431036, 0.00363799, 0.00820499, 0.00442809379, 0.00484581431, 0.00406978, 0.00427811, 0.00343836, 0.00708915, 0.00405207835, 0.00465285266, 0.00370781, 0.00387972, 0.00327701, 0.00695726, 0.00384058058, 0.00440157717, 0.00393148, 0.00381916, 0.0034548, 0.00733519, 0.00419147266, 0.00516626984, 0.00403306, 0.00432616, 0.00363324, 0.00820862, 0.00441315444, 0.00484907394, 0.00406668, 0.00429557, 0.00342879, 0.00710374, 0.00403817696, 0.00464431848, 0.00371095, 0.00388403, 0.00326753, 0.00694723, 0.00382772181, 0.00440927921, 0.0039272, 0.00382132, 0.00344097, 0.00733733, 0.00418187305, 0.00518659735, 0.00402059, 0.00433618, 0.00363665, 0.00820998, 0.00440826034, 0.00485530635, 0.00407019, 0.0043104, 0.00343387, 0.00709263, 0.00403851457, 0.00466287183, 0.0037034, 0.0038989, 0.00327314, 0.00694714, 0.00382952997, 0.0044075409, 0.00393237, 0.00382437, 0.00343857, 0.00732317, 0.0041774665, 0.00517153228, 0.00402576, 0.00434008, 0.00362863, 0.00819972, 0.00440512085, 0.00484816916, 0.00406515, 0.00431368, 0.00343179, 0.00708403, 0.00403097831, 0.00465508783, 0.00370129, 0.0038924, 0.00326619, 0.00693748, 0.00382534647, 0.00441196188, 0.00393477, 0.00382504, 0.00343885, 0.00730996, 0.00417774078, 0.00518406322, 0.00402343, 0.00433599, 0.0036307, 0.00819462, 0.00439722044, 0.0048609064, 0.00407546, 0.00430364, 0.00342239, 0.00708818, 0.00402069418, 0.00465856446, 0.00370248, 0.00389953, 0.00327057, 0.00694213, 0.00381739042, 0.00439337734, 0.00392294, 0.00383218, 0.00342414, 0.00732416, 0.00416924059, 0.00516686589, 0.00400773, 0.00433897, 0.00361792, 0.00820679, 0.00440745289, 0.00484188413, 0.0040599, 0.00431332, 0.00342259, 0.00709497, 0.0040294393, 0.0046471809, 0.00369885, 0.00389955, 0.00326744, 0.00693681, 0.00382498163, 0.00439489773, 0.00392198, 0.00382899, 0.00344166, 0.00729902, 0.00418727286, 0.0051749968, 0.0040202, 0.00434128, 0.00363561, 0.00818962, 0.00441651978, 0.00484190928, 0.00406767, 0.00430411, 0.00343004, 0.00708071, 0.00403498346, 0.00465103518, 0.0036964, 0.00388543, 0.00327147, 0.00694033, 0.00384870311, 0.00440638186, 0.00393065, 0.00382632, 0.00345428, 0.00730737, 0.00419857586, 0.00517428992, 0.00402506, 0.00433032, 0.00363704, 0.00818544, 0.00442792615, 0.00485586422, 0.00406543, 0.00430045, 0.00343526, 0.00707182, 0.00406002346, 0.00465468364, 0.00370021, 0.00388798, 0.00328018, 0.00693585, 0.00386380008, 0.00440662028, 0.00392458, 0.0038227, 0.00344757, 0.00730155, 0.00421088841, 0.00517191691, 0.00401801, 0.00433094, 0.00363782, 0.00817152, 0.00444800593, 0.00485450029, 0.00405593, 0.00430037, 0.00343497, 0.0070741, 0.00406878116, 0.00465079071, 0.00369284, 0.00388552, 0.00327259, 0.00693788, 0.0038609386, 0.00440834183, 0.00392661, 0.00383443, 0.00344606, 0.00732356, 0.00421855971, 0.00517191924, 0.00401312, 0.00433441, 0.00364056, 0.00819985, 0.00444123521, 0.004844632, 0.0040642, 0.00430255, 0.00343093, 0.00709003, 0.00407083938, 0.00464539044, 0.00369839, 0.00387246, 0.00328231, 0.00695178, 0.00386250066, 0.00440509571, 0.00393153, 0.00380225, 0.00345328, 0.00731246, 0.00421894621, 0.00517000165, 0.00401347, 0.00431562, 0.00364209, 0.00817758, 0.00445146812, 0.00486295484, 0.00406914, 0.00428528, 0.00343779, 0.00707981, 0.00407723011, 0.00466645788, 0.00369141, 0.00385165, 0.00328164, 0.00693924, 0.00386641081, 0.00442901021, 0.00391982, 0.00379389, 0.00344862, 0.00730798, 0.00421850756, 0.00519852899, 0.00400805, 0.00430646, 0.00364185, 0.00818588, 0.00445241434, 0.00487195607, 0.00405496, 0.00428246, 0.00344163, 0.00708716, 0.0040609939, 0.00466665765, 0.00369491, 0.00388345, 0.00327634, 0.00694797, 0.00385966571, 0.00442661019, 0.00393373, 0.00382715, 0.0034519, 0.0073019, 0.00421712734, 0.0051907911, 0.00402152, 0.00433197, 0.00364098, 0.00816491, 0.00443675881, 0.00485254033, 0.00406157, 0.004299, 0.0034339, 0.00705172, 0.00405493099, 0.004652353, 0.00370425, 0.00388251, 0.00327767, 0.00693873, 0.00384217477, 0.00442030793, 0.00392503, 0.00382402, 0.00344518, 0.00729555, 0.00419828296, 0.00518723624, 0.00400083, 0.00431902, 0.00363399, 0.00816533, 0.00441577751, 0.00485734362, 0.00405448, 0.00430099, 0.00343846, 0.00705416, 0.00404690113, 0.00466456031, 0.00369754, 0.00388889, 0.00327322, 0.00690993, 0.00383288949, 0.00442565465, 0.00390955, 0.00380334, 0.0034368, 0.0072585, 0.00419128779, 0.00518806837, 0.00399587, 0.00431008, 0.00363115, 0.00814005, 0.00441904925, 0.00486521004, 0.00405793, 0.00428673, 0.00342309, 0.00703615, 0.00404236047, 0.00465767784, 0.00368989, 0.00385699, 0.00326651, 0.00689086, 0.00383200077, 0.00442704977, 0.00392033, 0.00377478, 0.003412, 0.00725142, 0.00418237085, 0.00519030588, 0.00400964, 0.00426656, 0.00359252, 0.00813942, 0.00441460218, 0.00485830056, 0.00405809, 0.00423419, 0.00338334, 0.00705645, 0.00403321348, 0.00466454029, 0.00369975, 0.00381891, 0.00323699, 0.00691001, 0.00382052502, 0.00440757861, 0.00393091, 0.00375077, 0.00340696, 0.00729276, 0.00416866457, 0.00518792635, 0.00402211, 0.00427207, 0.00359567, 0.00815817, 0.00441435538, 0.00485469354, 0.00407121, 0.00424358, 0.00339935, 0.00706395, 0.00404230226, 0.00465642894, 0.00369797, 0.00384229, 0.00324188, 0.00690938, 0.00382939912, 0.0044222204, 0.00394851, 0.00379056, 0.00342478, 0.00727532, 0.00418802537, 0.00518782483, 0.00402981, 0.00431951, 0.00363218, 0.00816414, 0.00442247652, 0.00485346839, 0.00407304, 0.00430095, 0.00341334, 0.0070727, 0.00404956937, 0.00466839829, 0.00370427, 0.00387356, 0.00325978, 0.00691521, 0.00383043033, 0.0044302051, 0.00392745, 0.00378483, 0.00341975, 0.00726782, 0.00418152288, 0.0051823128, 0.00401661, 0.00429488, 0.00360123, 0.00814621, 0.00440619793, 0.00485223904, 0.0040639, 0.00427805, 0.00340051, 0.00705157, 0.00403378997, 0.00465324149, 0.00370035, 0.00387435, 0.00324628, 0.00689176, 0.00382606941, 0.00442185067, 0.00392813, 0.00377986, 0.00341383, 0.00726681, 0.00417630048, 0.0051837191, 0.0040185, 0.0042964, 0.00360875, 0.00814998, 0.00439697038, 0.00486371387, 0.00407417, 0.00426774, 0.00340575, 0.00705234, 0.00402972614, 0.00467156805, 0.00370683, 0.00386382, 0.00325315, 0.00689387, 0.0038174775, 0.00441822968, 0.00393624, 0.00379761, 0.0034217, 0.00725406, 0.00416630926, 0.00518692192, 0.00402688, 0.00431329, 0.00360632, 0.00814747, 0.00440036552, 0.00484491326, 0.0040749, 0.00429724, 0.0034092, 0.00704943, 0.00403031614, 0.0046362034, 0.00371201, 0.00388314, 0.00325413, 0.00688262, 0.00382357161, 0.00440925499, 0.00394211, 0.00380662, 0.00341193, 0.00725101, 0.00416422449, 0.00516319741, 0.00402397, 0.0043138, 0.00360191, 0.00812233, 0.00439963257, 0.00484417239, 0.00407714, 0.00429931, 0.00339999, 0.00703226, 0.00402862066, 0.0046385969, 0.00370507, 0.00387186, 0.00324128, 0.0068863, 0.0038216617, 0.00441349577, 0.00393992, 0.00379418, 0.00341431, 0.00726589, 0.00416524662, 0.00517347548, 0.00402864, 0.00429092, 0.0035994, 0.00814107, 0.00438592443, 0.00485067768, 0.00407569, 0.00427699, 0.00339948, 0.00705615, 0.00401978381, 0.00465035765, 0.00370818, 0.00386264, 0.00324622, 0.00690948, 0.00380832562, 0.00441643363, 0.00394351, 0.00378886, 0.00340576, 0.00728047, 0.0041651167, 0.00518152118, 0.00403232, 0.00430511, 0.00360025, 0.00814402, 0.00439165905, 0.00485388516, 0.00408562, 0.00428622, 0.003409, 0.0070674, 0.00402485952, 0.0046507176, 0.00371074, 0.00385703, 0.00325258, 0.00690717, 0.00381878321, 0.00441605644, 0.00394241, 0.00380672, 0.00343025, 0.00729404, 0.00416051829, 0.00516645191, 0.00402368, 0.00431411, 0.00361441, 0.0081707, 0.00438302709, 0.00484714797, 0.0040801, 0.00427891, 0.00341388, 0.00705804, 0.00402376242, 0.00464046234, 0.00370317, 0.00385584, 0.00325397, 0.00691262, 0.00380605599, 0.00440316973, 0.00393505, 0.00380072, 0.00341017, 0.00730117, 0.0041599418, 0.00517140981, 0.00402308, 0.00430075, 0.0035999, 0.00816679, 0.00438314816, 0.00484959548, 0.00406754, 0.00426885, 0.00339576, 0.00709082, 0.00401289575, 0.00463127159, 0.00369726, 0.00384842, 0.00322939, 0.00693109, 0.00380455912, 0.00440371595, 0.00392373, 0.00377399, 0.00338845, 0.00728564, 0.0041669663, 0.00517981034, 0.00401304, 0.00428617, 0.00357156, 0.00814451, 0.00437896326, 0.00485108746, 0.00406951, 0.00426291, 0.00337205, 0.00706131, 0.00401029503, 0.00464300299, 0.00368683, 0.00384548, 0.00321462, 0.00690486, 0.00379479094, 0.00440448709, 0.00391816, 0.00377628, 0.00336917, 0.00728897, 0.00415167538, 0.00516764494, 0.00401651, 0.00426809, 0.00357049, 0.00816203, 0.00436078943, 0.00484624924, 0.00407492, 0.00425603, 0.00335846, 0.00707478, 0.00398768112, 0.00463075517, 0.00367665, 0.00386282, 0.0032121, 0.0069341, 0.00378681859, 0.00438401988, 0.00391588, 0.003779, 0.00337456, 0.00730518, 0.0041418788, 0.00514690625, 0.00398819, 0.00427547, 0.00354355, 0.00817622, 0.00435283221, 0.00484525738, 0.00403995, 0.00426195, 0.00334611, 0.00707419, 0.00398413325, 0.00462950254, 0.00366606, 0.00384561, 0.003192, 0.00692389, 0.00379258674, 0.00439107325, 0.00391044, 0.0037839, 0.00336322, 0.00729722, 0.00414503645, 0.0051445975, 0.00399374, 0.00425167, 0.00354561, 0.00816915, 0.00435176585, 0.00483896164, 0.00404422, 0.00424486, 0.00334429, 0.00707177, 0.00400263257, 0.00463104993, 0.00366734, 0.00383873, 0.0032022, 0.00691688, 0.00378655433, 0.00439542579, 0.0039035, 0.00376402, 0.0033609, 0.00727163, 0.00413375255, 0.00515365927, 0.00398655, 0.00426149, 0.00353446, 0.00812038, 0.00433766749, 0.00484594703, 0.00403361, 0.00425094, 0.00334222, 0.00703427, 0.00397751993, 0.004639016, 0.00366698, 0.00383051, 0.00318519, 0.00689384, 0.0037775822, 0.00440528989, 0.00389936, 0.00376338, 0.0033518, 0.0072699, 0.00412446959, 0.00515742507, 0.00400173, 0.00426, 0.00352715, 0.00814854, 0.00434003398, 0.00483240839, 0.00403969, 0.00422217, 0.00333425, 0.00703799, 0.00396610331, 0.00461375713, 0.00366164, 0.00381079, 0.003191, 0.00690839, 0.00377499009, 0.00439794268, 0.00389722, 0.00374966, 0.00337349, 0.00728299, 0.0041375109, 0.00514327921, 0.00398446, 0.0042315, 0.00354191, 0.00816903, 0.00435740361, 0.00483073946, 0.00403895, 0.00423153, 0.00334249, 0.00704362, 0.00398450438, 0.00463771261, 0.0036701, 0.00381958, 0.00319883, 0.00691147, 0.00378230261, 0.00440484704, 0.00389811, 0.00375864, 0.00336744, 0.00729767, 0.00414188486, 0.00515371328, 0.00399744, 0.00426741, 0.00354736, 0.00818628, 0.00436292682, 0.0048409733, 0.00405874, 0.00424397, 0.00335151, 0.00707136, 0.0039815926, 0.00464347657, 0.00367051, 0.00383781, 0.0031988, 0.00692792, 0.00376437651, 0.00441862131, 0.00390949, 0.00380094, 0.00336508, 0.00731948, 0.0041380492, 0.00517024146, 0.00399502, 0.00428671, 0.00353994, 0.00820235, 0.00437381072, 0.00484815147, 0.00404289, 0.0042571, 0.00335295, 0.00710601, 0.00399108743, 0.00462446269, 0.00365738, 0.00385807, 0.00319765, 0.00695161, 0.00378115126, 0.00439542765, 0.00389975, 0.00379132, 0.00337411, 0.00732462, 0.00413861545, 0.00515581155, 0.00399208, 0.00427591, 0.0035393, 0.00821548, 0.00436337385, 0.00484883459, 0.00404938, 0.0042585, 0.00335088, 0.00709898, 0.00398533326, 0.00464269193, 0.00367102, 0.00384608, 0.00319346, 0.00694923, 0.00377560523, 0.00441632979, 0.00390563, 0.00378774, 0.00335873, 0.00732871, 0.00414053397, 0.00518252421, 0.00399146, 0.00426512, 0.00352447, 0.00821008, 0.0043635671, 0.00486448035, 0.00403632, 0.00425855, 0.00333715, 0.00710883, 0.00399484253, 0.00465041958, 0.00365627, 0.00382566, 0.00318345, 0.00697146, 0.00378349074, 0.00441455655, 0.00389236, 0.00377485, 0.00335, 0.00732866, 0.00413425453, 0.00516822143, 0.00397511, 0.00425461, 0.00352267, 0.00821223, 0.00437702006, 0.0048578945, 0.00404365, 0.00423896, 0.00333334, 0.00710098, 0.00399952196, 0.00463162316, 0.00363929, 0.00382405, 0.00316839, 0.00694083, 0.00378896762, 0.00440628966, 0.00387137, 0.00376306, 0.00333196, 0.00729942, 0.0041373577, 0.00515692588, 0.00395578, 0.00424882, 0.0035054, 0.00816655, 0.00435328856, 0.00483304169, 0.0040174, 0.00423273, 0.00331855, 0.00706755, 0.00399714848, 0.00462649344, 0.00363882, 0.00382864, 0.00316146, 0.00694232, 0.00378902326, 0.00438879943, 0.00386913, 0.0037555, 0.00333126, 0.00729293, 0.00414070766, 0.00515101431, 0.00396127, 0.00424273, 0.0034901, 0.00814191, 0.00436980464, 0.00483813137, 0.00401314, 0.00423788, 0.00331584, 0.00708984, 0.00399463763, 0.00463939458, 0.00363926, 0.00383291, 0.00315903, 0.00692967, 0.00378700066, 0.00440748269, 0.00387367, 0.00376351, 0.00333776, 0.0072926, 0.00413837191, 0.00516612781, 0.00396661, 0.0042514, 0.00350753, 0.00819486, 0.00435750326, 0.00483457372, 0.00401802, 0.004255, 0.00331977, 0.00708682, 0.00400024001, 0.00463929027, 0.00364423, 0.00383499, 0.00317681, 0.00695231, 0.00378546119, 0.00440157345, 0.00388075, 0.00377984, 0.0033377, 0.00731402, 0.00412146281, 0.00515022781, 0.00397466, 0.00427975, 0.00352253, 0.00819037, 0.00434913021, 0.00483637676, 0.00403748, 0.00427719, 0.00333751, 0.00707524, 0.00398406899, 0.00462576887, 0.00365218, 0.0038552, 0.00316344, 0.00695156, 0.00376538467, 0.00439237803, 0.00389085, 0.00379215, 0.00334158, 0.00733251, 0.00413160305, 0.00514695514, 0.0039871, 0.00431163, 0.00352873, 0.00821362, 0.00435086759, 0.00483561074, 0.00404267, 0.00428313, 0.0033385, 0.00709431, 0.00398548087, 0.00462460751, 0.00367339, 0.00387331, 0.0031772, 0.00698302, 0.00377369556, 0.00440106727, 0.00391236, 0.00381186, 0.0033466, 0.00735287, 0.00412702095, 0.00515837967, 0.00399562, 0.00431403, 0.00352313, 0.00820536, 0.00435148319, 0.00484459149, 0.00405294, 0.00430399, 0.00333952, 0.00711429, 0.004000179, 0.00463545229, 0.00368021, 0.0038808, 0.00317516, 0.00696565, 0.00378256338, 0.0043965904, 0.00391528, 0.00382323, 0.00335006, 0.00735597, 0.00412455201, 0.00515994616, 0.00400574, 0.00432812, 0.00351516, 0.00822643, 0.00435141101, 0.00483394973, 0.00405908, 0.00429048, 0.00332769, 0.00712253, 0.00398431486, 0.00463945605, 0.00367014, 0.00387585, 0.00317353, 0.00697555, 0.0037706187, 0.00440199114, 0.00390353, 0.00381482, 0.0033432, 0.00733131, 0.00411071582, 0.00514670135, 0.00399393, 0.00432233, 0.00350361, 0.00818122, 0.00432079425, 0.00484397076, 0.00404024, 0.00429568, 0.00333094, 0.00705183, 0.00396807631, 0.00464093639, 0.00367338, 0.00387519, 0.00316922, 0.00691906, 0.00374870608, 0.00442504743, 0.00390529, 0.0038144, 0.00334085, 0.00728975, 0.00408951472, 0.00517956028, 0.00399244, 0.00430261, 0.00350227, 0.00814826, 0.00430044252, 0.00485362019, 0.00404697, 0.0042846, 0.00332522, 0.00705405, 0.00394033315, 0.00466275867, 0.0036704, 0.00386512, 0.00315432, 0.00692408, 0.00373677793, 0.00442273263, 0.0039077, 0.00380692, 0.00332501, 0.0073004, 0.00407748576, 0.00518089673, 0.00399615, 0.00428791, 0.00349517, 0.00818075, 0.00428772951, 0.00485437596, 0.00404928, 0.00428016, 0.00332273, 0.00705926, 0.00394288171, 0.00465347059, 0.00366785, 0.00387766, 0.00316007, 0.00693602, 0.00374382176, 0.00442471122, 0.00390591, 0.0038012, 0.00331344, 0.00730434, 0.00406662282, 0.00518602645, 0.00399024, 0.00429229, 0.00348144, 0.00816259, 0.00428703334, 0.00488068815, 0.00405656, 0.00427785, 0.00332405, 0.00706643, 0.00394375017, 0.00467061019, 0.00366671, 0.00386002, 0.00315673, 0.00692859, 0.00373932812, 0.00444201054, 0.0039182, 0.00380653, 0.00332191, 0.0072926, 0.00407232624, 0.00520777702, 0.00399312, 0.00429041, 0.00347856, 0.00816998, 0.00428911578, 0.00488287956, 0.00404782, 0.00428442, 0.00331803, 0.00706702, 0.00394262699, 0.00467295386, 0.00365818, 0.00386612, 0.00316091, 0.00693942, 0.00372885144, 0.00444654701, 0.00390031, 0.00381179, 0.00332319, 0.00730894, 0.00407818845, 0.00519489031, 0.00397663, 0.00429595, 0.00348814, 0.00818573, 0.00429813471, 0.0048687025, 0.00403805, 0.00431246, 0.00331486, 0.00706481, 0.00394909224, 0.00466745906, 0.00366714, 0.00389162, 0.00315458, 0.0069303, 0.00374261965, 0.00443777442, 0.00390511, 0.00383327, 0.0033135, 0.00730876, 0.0040867948, 0.00518170837, 0.00398637, 0.00431868, 0.00347667, 0.00814187, 0.00430644676, 0.00486901402, 0.00404018, 0.00431525, 0.00332086, 0.00704594, 0.00396791752, 0.00466681877, 0.00367533, 0.00389735, 0.00315773, 0.0069297, 0.00375493034, 0.00444238586, 0.00390868, 0.00382516, 0.00331416, 0.00729094, 0.00410005357, 0.0052053337, 0.00399129, 0.00433084, 0.00348691, 0.00813387, 0.00431091804, 0.00487848138, 0.00405366, 0.00431895, 0.00332112, 0.00703775, 0.00395821314, 0.00465861941, 0.00367973, 0.0039053, 0.00316088, 0.00692864, 0.00375415967, 0.00443852693, 0.0039205, 0.00384848, 0.00331755, 0.00730121, 0.00407983316, 0.00520600565, 0.00398479, 0.00432375, 0.00349055, 0.00818025, 0.00429464271, 0.00488264067, 0.00403989, 0.004315, 0.00332446, 0.00708423, 0.00395488273, 0.00467000064, 0.00367021, 0.00389688, 0.00314981, 0.0069735, 0.00373046147, 0.00443701213, 0.0039083, 0.00385626, 0.00331319, 0.00732002, 0.00408366323, 0.00520829298, 0.00398821, 0.004351, 0.00347968, 0.00818123, 0.00428988645, 0.00486824615, 0.00404033, 0.00431837, 0.00330779, 0.00708163, 0.00394806266, 0.00466665532, 0.00366663, 0.00389919, 0.00314876, 0.00696796, 0.00373766595, 0.00443845941, 0.00390428, 0.00384825, 0.00331116, 0.00732193, 0.0040887394, 0.00520768808, 0.0039753, 0.00433584, 0.00348535, 0.00818844, 0.00429325597, 0.00488000736, 0.00403007, 0.0043209, 0.00331652, 0.00708592, 0.00393337756, 0.00468289806, 0.00364958, 0.00390955, 0.00315839, 0.00693033, 0.00374964322, 0.00444031414, 0.0038814, 0.00385992, 0.00330984, 0.00728377, 0.00408664672, 0.00518992916, 0.00396689, 0.00435274, 0.00347775, 0.00813301, 0.00429928955, 0.00487092743, 0.0040148, 0.00433359, 0.00332004, 0.00701639, 0.00395739917, 0.00466301758, 0.00364584, 0.0039268, 0.0031504, 0.00689547, 0.00373482052, 0.00442724489, 0.00388442, 0.00386073, 0.00332517, 0.00727004, 0.00408192165, 0.00518378336, 0.00396254, 0.00436086, 0.00349604, 0.0081261, 0.00429328857, 0.00486122211, 0.0040161, 0.00432571, 0.00332126, 0.00702113, 0.00395231973, 0.00466268556, 0.00364249, 0.00390759, 0.00315738, 0.00688977, 0.00374002103, 0.00443254458, 0.00388501, 0.00385509, 0.00332377, 0.00726295, 0.00408183085, 0.00518654985, 0.00396823, 0.00435571, 0.00349198, 0.00811897, 0.00429591304, 0.004854484, 0.00401617, 0.0043217, 0.00332202, 0.00702311, 0.00396448188, 0.00467968127, 0.00364061, 0.00390972, 0.0031577, 0.00690081, 0.00373857841, 0.00443203514, 0.0038703, 0.00386713, 0.00332353, 0.00723842, 0.00409567961, 0.00520017603, 0.0039541, 0.00436855, 0.00350432, 0.00810906, 0.0043054549, 0.00486148521, 0.00399488, 0.00433043, 0.00332186, 0.00701728, 0.0039560548, 0.00466625392, 0.00362507, 0.00392509, 0.00315301, 0.00689898, 0.00375409215, 0.00443456462, 0.00387191, 0.00387591, 0.00332941, 0.00724569, 0.00409460394, 0.00518253446, 0.00393574, 0.00435879, 0.0034905, 0.00812014, 0.00430172775, 0.0048601469, 0.0039778, 0.00432912, 0.00331676, 0.00702495, 0.00394632528, 0.00465384591, 0.00361927, 0.00391837, 0.00315455, 0.00688582, 0.00374207343, 0.00444078771, 0.00386399, 0.00386778, 0.00332865, 0.00723959, 0.0040921038, 0.0051893387, 0.00393221, 0.00436134, 0.00349808, 0.00808704, 0.00429634098, 0.00485715177, 0.00398697, 0.00434287, 0.0033182, 0.00699792, 0.00395369949, 0.0046624816, 0.00363042, 0.00392748, 0.0031502, 0.00686993, 0.00374420546, 0.00443833089, 0.00386452, 0.00387041, 0.00332083, 0.00722738, 0.00408608187, 0.00519677345, 0.00394041, 0.00438072, 0.00348675, 0.00806017, 0.0043031401, 0.00487313932, 0.00398947, 0.00433289, 0.00331674, 0.0069804, 0.00394364, 0.00466453, 0.00362596, 0.00394062, 0.00315038, 0.00685471, 0.00372869521, 0.00443485333, 0.0038663, 0.00387722, 0.00332955, 0.00720984, 0.00409693, 0.00519876, 0.00393735, 0.00438103, 0.00349813, 0.0080702, 0.00429773, 0.00487661, 0.00398453, 0.00433759, 0.00332968, 0.00697082, 0.00394388, 0.00467675, 0.00361692, 0.00393723, 0.00315294, 0.00684981, 0.00372548, 0.00444915, 0.00385792, 0.00387871, 0.00333583, 0.00719786, 0.00408012, 0.0052072, 0.0039342, 0.00438268, 0.00350426, 0.00804424, 0.00428474, 0.00487762, 0.0039773, 0.00432872, 0.00333235, 0.0069866, 0.00393668795, 0.00465960102, 0.00360145, 0.00391441, 0.00315258, 0.00686286, 0.00372620206, 0.00441776635, 0.00385379, 0.00386649, 0.00333187, 0.00721897, 0.00407383079, 0.00517775444, 0.00393033, 0.00436743, 0.00349108, 0.00804551, 0.00428890018, 0.00484692724, 0.00398552, 0.00432894, 0.00331123, 0.00697727, 0.00394812, 0.00464534, 0.00361805, 0.00392013, 0.00314906, 0.00685617, 0.0037396, 0.00441634, 0.00385532, 0.00386645, 0.00332393, 0.00721016, 0.00410109, 0.00516477, 0.00393657, 0.00435493, 0.00347847, 0.00805594, 0.00430389, 0.00485679, 0.00399809, 0.00432944, 0.00330215, 0.00696845, 0.00395627, 0.00465945, 0.00362865, 0.00392893, 0.00314914, 0.00684711, 0.00373042, 0.00442526, 0.00387287, 0.00387151, 0.00332614, 0.0071993, 0.00408351, 0.0051845, 0.00394043, 0.0043611, 0.00348941, 0.00804614, 0.00427837, 0.00486906, 0.00400512, 0.00432946, 0.00331547, 0.00696357, 0.00393182, 0.00465965, 0.00363603, 0.00391649, 0.00315022, 0.00682997, 0.00372106186, 0.00442769099, 0.00388102, 0.00386463, 0.0033287, 0.0072147, 0.00407737, 0.0051922, 0.00394813, 0.00436751, 0.00348515, 0.00803442, 0.0042945, 0.00487557, 0.00400307, 0.00434543, 0.00330827, 0.0069798, 0.00394977, 0.00466708, 0.003638, 0.00393904, 0.00314731, 0.00684914, 0.0037265562, 0.00443928782, 0.00387663, 0.00388751, 0.00331674, 0.00720358, 0.00408872, 0.00518085, 0.00394669, 0.00437981, 0.00347732, 0.00804985, 0.00430103, 0.00486972, 0.00399532, 0.00435199, 0.00331425, 0.0069841, 0.00396456, 0.00465894, 0.00362872, 0.00393106, 0.0031582776, 0.0068337149, 0.0037411, 0.00441542, 0.00387232, 0.00388674, 0.00332336, 0.0072062, 0.00410251, 0.00517183, 0.00394108, 0.00437464, 0.00347648, 0.00804916, 0.00430358, 0.00485134, 0.00400724, 0.00434142, 0.00332138, 0.00696972, 0.00396122, 0.00465669, 0.00363678, 0.00393473, 0.00314928, 0.00682152, 0.00374443, 0.00441977, 0.00388075, 0.00388005, 0.00333102, 0.00719575, 0.0041025565, 0.0051813391, 0.00394293, 0.00436728, 0.00348889, 0.00803963, 0.00429665716, 0.00484511023, 0.00399363, 0.00434387, 0.00331609, 0.00696648, 0.00394361373, 0.00464925449, 0.00363536, 0.00395063, 0.00316349, 0.00683249, 0.00373934885, 0.00441245269, 0.00387789, 0.0038929, 0.00333161, 0.00719197, 0.00409572339, 0.00517125754, 0.00394625, 0.00438696, 0.00348286, 0.00805072, 0.00431882, 0.00484991, 0.0040002, 0.00434561, 0.00332179, 0.00696763, 0.00393526349, 0.00466822321, 0.00363756, 0.00392945, 0.00315527, 0.00682354, 0.00372316223, 0.00444018934, 0.00388352, 0.00387861, 0.003336, 0.00721161, 0.00408249209, 0.00518125063, 0.00396144, 0.00438264, 0.00348573, 0.00805408, 0.00430248119, 0.00486347871, 0.00400686, 0.00437021, 0.00330751, 0.00697125, 0.00395928, 0.00466722, 0.00363113, 0.00394362, 0.00314393, 0.00682318, 0.00373774394, 0.00442406395, 0.00388131, 0.00387616, 0.00331843, 0.00720194, 0.00407349, 0.00517714, 0.00395031, 0.00438132, 0.00346223, 0.00803901, 0.00429222, 0.0048708, 0.00400693, 0.00435444, 0.00332114, 0.0069802, 0.0039502, 0.0047099, 0.0036411, 0.00395886, 0.00315299, 0.00683839, 0.00372531, 0.00444658, 0.00387681, 0.00387966, 0.00329143, 0.00715506, 0.00408656, 0.00521516, 0.0039573, 0.00439076, 0.00344813, 0.00803028, 0.00426604, 0.0048926, 0.00399991, 0.00436851, 0.00329262, 0.00696141, 0.00393653, 0.00471082, 0.00364078, 0.00397855, 0.00311596, 0.00680088, 0.00373287, 0.00447347, 0.00387682, 0.00391676, 0.00326953, 0.00713498, 0.00407802, 0.00523462, 0.00395501, 0.00441561, 0.00343046, 0.00798019, 0.00427372, 0.00490484, 0.00399707, 0.00439589, 0.00327607, 0.00692993, 0.00393427, 0.00472938, 0.00363644, 0.00398585, 0.00312375, 0.00681637, 0.00374206, 0.00448655, 0.00387084, 0.00392489, 0.00328515, 0.00715935, 0.0041055, 0.00525654, 0.00395502, 0.00442096, 0.00344543, 0.00800093, 0.00430422, 0.0049409, 0.00399578, 0.00439566, 0.003292, 0.00694099, 0.00395801, 0.00474379, 0.0036318, 0.00398612, 0.00311741, 0.00681234, 0.00372955, 0.00450105, 0.00386841, 0.0039207, 0.00328096, 0.00714528, 0.00406092, 0.00526679, 0.00394035, 0.00441663, 0.00343938, 0.00798274, 0.00425206, 0.00492885, 0.0039963, 0.0043918, 0.00328085, 0.0069466, 0.00392234, 0.00473743, 0.00364618, 0.00398863, 0.00312116, 0.00681094, 0.00368763, 0.00447292, 0.00388774, 0.00393191, 0.00329194, 0.00715258, 0.00405732, 0.00522104, 0.003948, 0.00442784, 0.00342626, 0.00801785, 0.00427608, 0.00488404, 0.00400782, 0.00440056, 0.00328573, 0.00691183, 0.00392747, 0.00470213, 0.0036405, 0.00399047, 0.00311336, 0.00678936, 0.00369645, 0.00446158, 0.00388333, 0.00392496, 0.00327734, 0.00711339, 0.00408229, 0.00522942, 0.00395301, 0.00440646, 0.00345319, 0.00800063, 0.00428847, 0.00491673, 0.00400223, 0.00437864, 0.00329409, 0.0069043, 0.00391088, 0.00471191, 0.00363158, 0.00398153, 0.00311967, 0.00677083, 0.00374641, 0.00445642, 0.00387654, 0.00391598, 0.00328902, 0.00707027, 0.00410285, 0.00523108, 0.00394577, 0.00440192, 0.00345027, 0.00797956, 0.00430806, 0.00490259, 0.00399343, 0.00437233, 0.00328163, 0.00689047, 0.00393599, 0.00471862, 0.00364732, 0.00396537, 0.00311688, 0.00676874, 0.00375245, 0.00447166, 0.00388761, 0.00391207, 0.00328314, 0.00709665, 0.00413404, 0.00524153, 0.00395927, 0.00439759, 0.00343359, 0.00800125, 0.00437543, 0.00494562, 0.00399965, 0.00437338, 0.00335074, 0.00694056, 0.00399075, 0.00473213, 0.00364579, 0.00398552, 0.00317313, 0.00679988, 0.00377253, 0.00448396, 0.00386901, 0.00391425, 0.00336215, 0.00707945, 0.00415446, 0.00526389, 0.00394544, 0.00439863, 0.00348695, 0.00798392, 0.00435546, 0.00494299, 0.00401085, 0.00439505, 0.00336011, 0.0069238, 0.004017, 0.00475297, 0.00364919, 0.00397992, 0.003183, 0.00680771, 0.0037923, 0.00451421, 0.00386826, 0.00392121, 0.00336896, 0.00708809, 0.00420273, 0.00528915, 0.00396123, 0.00442005, 0.00350379, 0.00802528, 0.00440205, 0.00497691, 0.00401077, 0.00439342, 0.00338824, 0.00697744, 0.00405828, 0.00477071, 0.00364313, 0.00398881, 0.00320398, 0.00682116, 0.00385192, 0.00451112, 0.00387303, 0.00393052, 0.00337559, 0.00711907, 0.00422258, 0.00528264, 0.00396434, 0.00442841, 0.00351482, 0.00802606, 0.00439652, 0.00496558, 0.00401755, 0.00439778, 0.00339087, 0.00696822, 0.0040329, 0.00475494, 0.0036486, 0.00400062, 0.0031966, 0.00681796, 0.00383442, 0.00452149, 0.00387831, 0.00394171, 0.00337539, 0.00712008, 0.00421528, 0.00527533, 0.00397191, 0.00441262, 0.00350935, 0.0080293, 0.00440314, 0.00496862, 0.00401663, 0.00440383, 0.00338409, 0.00697848, 0.00401903, 0.0047666, 0.00365512, 0.00400379, 0.00317984, 0.00683072, 0.00377811, 0.00450583, 0.00388668, 0.00396291, 0.00336448, 0.00713988, 0.00409434, 0.00525864, 0.00394709, 0.00445346, 0.00349612, 0.00805792, 0.00429569, 0.00494182, 0.00399779, 0.00444598, 0.00333884, 0.00694772, 0.00392535, 0.00471578, 0.0036404, 0.00405549, 0.00317149, 0.00682096, 0.00372542, 0.00446171, 0.00386026, 0.00396211, 0.00338398, 0.00713017, 0.0040422, 0.00524523, 0.00393324, 0.00446527, 0.00350291, 0.00806299, 0.00428941, 0.00495705, 0.00398105, 0.00444701, 0.00334757, 0.00696325, 0.00398947, 0.00481078, 0.00362825, 0.00406063, 0.0031401, 0.00680406, 0.00381468, 0.00457883, 0.00387217, 0.00398979, 0.00334247, 0.00712525, 0.004197, 0.00539227, 0.00396976, 0.00450401, 0.00348254, 0.00806963, 0.00442882, 0.00504202, 0.00402295, 0.00449212, 0.00333127, 0.0069683, 0.00401685, 0.0048416, 0.00366949, 0.00409259, 0.00317311, 0.0067857, 0.00372609, 0.00454549, 0.00388757, 0.00401002, 0.00335831, 0.00709667, 0.00415708, 0.00529404, 0.00397399, 0.00448775, 0.00347254, 0.00806947, 0.00434992, 0.00493164, 0.00400751, 0.00446334, 0.00333177, 0.00689342, 0.0039849, 0.00472127, 0.00365969, 0.00408228, 0.00315985, 0.00676575, 0.00371682, 0.00447585, 0.00390973, 0.00399748, 0.00336539, 0.00704666, 0.00408911, 0.00520026, 0.00403899, 0.00452327, 0.00344764, 0.00803544, 0.00433625, 0.00487557, 0.00406092, 0.00451902, 0.00330645, 0.00689068, 0.0039733, 0.00469008, 0.00371327, 0.00416263, 0.0031727, 0.0067502, 0.00370708, 0.00447876, 0.0039233, 0.00409078, 0.00338057, 0.00704929, 0.00412999, 0.0052027, 0.0040079, 0.00453023, 0.0034331, 0.00802261, 0.00433223, 0.00485632, 0.0040492, 0.00452614, 0.00328785, 0.00685798, 0.00394192, 0.00466938, 0.00369815, 0.00414491, 0.0031207, 0.00672419, 0.00367623, 0.00447067, 0.00392254, 0.00406015, 0.00333408, 0.00702128, 0.00406436, 0.00520185, 0.00401588, 0.00454299, 0.00340546, 0.0079951, 0.00429531, 0.00489344, 0.00406807, 0.00453852, 0.00327579, 0.0068138, 0.00393682, 0.0047157, 0.00371849, 0.00417089, 0.00311943, 0.00668631, 0.00365848, 0.00448596, 0.00394401, 0.00408839, 0.0033294, 0.00697593, 0.00408156, 0.00523075, 0.0040121, 0.0045264, 0.00341601, 0.00796652, 0.00427593, 0.00487676, 0.00406436, 0.00451955, 0.00326819, 0.00679552, 0.00388062, 0.00470486, 0.00373033, 0.00413896, 0.00310969, 0.00666648, 0.00365102, 0.00461526, 0.0039464, 0.00405356, 0.00333335, 0.00698949, 0.00407376, 0.0055191, 0.00400799, 0.00450129, 0.00341874, 0.00798349, 0.00429647, 0.00508009, 0.004048, 0.00449514, 0.00328301, 0.00681873, 0.00388357, 0.00494685, 0.00369602, 0.00413964, 0.00313219, 0.00669038, 0.00363771, 0.00464829, 0.00393742, 0.00404938, 0.00336137, 0.00699085, 0.00403339, 0.00534888, 0.0040182, 0.004492, 0.00344768, 0.007968, 0.00425209, 0.00498418, 0.00406736, 0.00449647, 0.0032992, 0.00679901, 0.00386324, 0.00478633, 0.00372427, 0.00413681, 0.00312062, 0.0066672, 0.0036219, 0.00457148, 0.00394146, 0.0040526, 0.00335998, 0.00699333, 0.00398372, 0.00528651, 0.00401677, 0.00449747, 0.0034489, 0.00796964, 0.00419655, 0.00493514, 0.00407251, 0.00450538, 0.00329587, 0.00681816, 0.00383556, 0.00478497, 0.00372116, 0.00414621, 0.00312925, 0.00666418, 0.00357123, 0.00448084, 0.00394305, 0.00405436, 0.00333988, 0.00696183, 0.00396285, 0.00519608, 0.00401728, 0.00450952, 0.00342255, 0.0079463, 0.00419156, 0.00490441, 0.00406493, 0.00451042, 0.00327288, 0.00678678, 0.00385632, 0.0047143, 0.00371194, 0.00415423, 0.00310605, 0.00665985, 0.00362476, 0.00448231, 0.00394392, 0.00405192, 0.00332381, 0.00697198, 0.00399438, 0.00522933, 0.00401125, 0.00450385, 0.00341337, 0.00797382, 0.00421145, 0.00493866, 0.0040622, 0.00451486, 0.00327814, 0.00680779, 0.00387589, 0.00475241, 0.00371882, 0.00417789, 0.00311216, 0.00667636, 0.00359135, 0.00441185, 0.00393683, 0.00405926, 0.00331866, 0.00696683, 0.003995, 0.00521778, 0.0040129, 0.00452379, 0.00341795, 0.00796949, 0.00422704, 0.00485863, 0.0040514, 0.00452038, 0.00326872, 0.00680509, 0.00388312, 0.00467068, 0.00371292, 0.00416933, 0.00309705, 0.00664653, 0.00361167, 0.0044825, 0.00391437, 0.00407917, 0.0033115, 0.00699141, 0.00402104, 0.0051682, 0.00399239, 0.00454627, 0.00340846, 0.00795667, 0.0041726, 0.00490525, 0.00405953, 0.00456916, 0.00326415, 0.00680981, 0.00375724, 0.00459135, 0.00369288, 0.00419437, 0.00309878, 0.00667426, 0.00350497, 0.00434944, 0.00392401, 0.00410646, 0.00331883, 0.00698537, 0.0039046, 0.00511857, 0.00399862, 0.00458761, 0.00341344, 0.00796478, 0.00412895, 0.00480209, 0.00404291, 0.00456781, 0.00326997, 0.00678751, 0.00375251, 0.0045823, 0.00370089, 0.00419244, 0.00310625, 0.00664293, 0.00350873, 0.00435614, 0.00392329, 0.0040984, 0.00331352, 0.00697143, 0.00389368, 0.00511515, 0.00400041, 0.00455718, 0.00340222, 0.00794739, 0.00411442, 0.00476857, 0.00405023, 0.00455763, 0.00326073, 0.00679112, 0.00375521, 0.00458346, 0.00371368, 0.00418481, 0.00309522, 0.00664776, 0.00349734, 0.00433116, 0.00392831, 0.00409261, 0.00332152, 0.00696902, 0.00389858, 0.00511561, 0.00400581, 0.00453556, 0.00339536, 0.00791818, 0.00410377, 0.00478334, 0.00404073, 0.00452496, 0.00324971, 0.00676715, 0.00374242, 0.00458416, 0.00370429, 0.00413944, 0.00308356, 0.0066214, 0.00349546, 0.00436054, 0.00392467, 0.00404076, 0.00331749, 0.0069387, 0.00388559, 0.00515429, 0.00399843, 0.00449931, 0.00340176, 0.00789599, 0.00411237, 0.00481066, 0.00404955, 0.00448645, 0.00325412, 0.00676648, 0.00375065, 0.00461121, 0.00369478, 0.00410007, 0.00309049, 0.00661159, 0.00350034, 0.00436994, 0.00392463, 0.00401936, 0.00330715, 0.00694142, 0.00389357, 0.00514184, 0.00398694, 0.00448064, 0.00339747, 0.00789462, 0.0041264, 0.00481046, 0.00403895, 0.00448209, 0.00325008, 0.00676824, 0.00376195, 0.00459286, 0.00369758, 0.0041307, 0.0030911, 0.00661863, 0.00350811, 0.00436823, 0.00391328, 0.00402738, 0.00331323, 0.00692754, 0.00389443, 0.00514138, 0.0039869, 0.0044983, 0.00341595, 0.0078894, 0.00413174, 0.00479872, 0.00404699, 0.00449834, 0.00326199, 0.0067731, 0.00376405, 0.00460537, 0.00370474, 0.00412061, 0.00309093, 0.00662393, 0.00351646, 0.00436397, 0.00391709, 0.00403704, 0.00331093, 0.00694309, 0.003899, 0.00514862, 0.00398995, 0.0044985, 0.00341594, 0.0079073, 0.00412875, 0.00481345, 0.00403859, 0.00449445, 0.00325839, 0.00677229, 0.00376372, 0.00461037, 0.00369586, 0.00411705, 0.00309596, 0.00662187, 0.00352195, 0.00438081, 0.00391046, 0.00403226, 0.00330504, 0.00694721, 0.0039162, 0.00514622, 0.00398396, 0.00449988, 0.00341419, 0.00789209, 0.00411849, 0.00481002, 0.00402772, 0.00448495, 0.00325366, 0.00675943, 0.00376198, 0.00460554, 0.00368251, 0.00411385, 0.00308972, 0.00660811, 0.00352355, 0.00437334, 0.0039039, 0.00404722, 0.00330573, 0.00694958, 0.00391371, 0.00514929, 0.00399033, 0.00453987, 0.00343647, 0.00790104, 0.00414434, 0.00481806, 0.00402917, 0.00450592, 0.00324993, 0.00676809, 0.00377422, 0.00461184, 0.00368574, 0.00412281, 0.00307787, 0.00661131, 0.00352376, 0.00438229, 0.00390563, 0.00404596, 0.00329265, 0.00695106, 0.0039056, 0.00512967, 0.00398167, 0.0045182, 0.00340206, 0.00788448, 0.00413584, 0.00480912, 0.00403467, 0.004504, 0.00325376, 0.00676386, 0.00377718, 0.0046165, 0.0036859, 0.00412625, 0.00308405, 0.00661002, 0.00352015, 0.00438298, 0.00390431, 0.00405718, 0.00329728, 0.00694373, 0.00391388, 0.00514582, 0.00397443, 0.0045365, 0.00340007, 0.00788993, 0.00413872, 0.0048064, 0.00401671, 0.00451237, 0.00325062, 0.00676644, 0.00378717, 0.00460581, 0.00368332, 0.00412982, 0.0030839, 0.00660074, 0.00354167, 0.0043768, 0.00390252, 0.00405994, 0.00329946, 0.00694578, 0.00392967, 0.00513989, 0.00397685, 0.00453222, 0.00340417, 0.00787506, 0.00414638, 0.00479508, 0.00401627, 0.00451288, 0.003251, 0.00674377, 0.00378759, 0.00460638, 0.00367391, 0.0041414, 0.00308688, 0.00659209, 0.00352719, 0.00437692, 0.00390127, 0.00406504, 0.00330041, 0.00692695, 0.00391638, 0.00514966, 0.0039826, 0.00453433, 0.00340723, 0.00788998, 0.00414601, 0.00483063, 0.00403386, 0.00451365, 0.00324706, 0.00677967, 0.00378445, 0.00461153, 0.00368888, 0.0041301, 0.00309376, 0.00662103, 0.00352938, 0.00438578, 0.00391002, 0.00405731, 0.00330096, 0.00697549, 0.00390989, 0.00514369, 0.00398518, 0.00451973, 0.0034096, 0.00789491, 0.00413068, 0.00481829, 0.00403777, 0.00451629, 0.00325813, 0.00676452, 0.0037714, 0.00461078, 0.0036889, 0.00412658, 0.00309377, 0.00660204, 0.00352172, 0.00437116, 0.00392098, 0.00405718, 0.00330474, 0.0069174, 0.00391699, 0.00511425, 0.00399206, 0.00451706, 0.00340883, 0.00789259, 0.00412142, 0.00480549, 0.00404251, 0.0045089, 0.00325784, 0.00674473, 0.0037686, 0.00459971, 0.00369292, 0.00414553, 0.00309769, 0.00660758, 0.00354121, 0.00437729, 0.00391097, 0.00405631, 0.00332275, 0.00690776, 0.00391926, 0.00510654, 0.00398844, 0.00452608, 0.00342135, 0.00783544, 0.00414954, 0.00479195, 0.00405534, 0.00451349, 0.0032774, 0.00669935, 0.00378107, 0.0045969, 0.00370849, 0.00414973, 0.00311875, 0.00655234, 0.00352609, 0.00435361, 0.0039181, 0.00407001, 0.00332908, 0.00686433, 0.00391549, 0.00511699, 0.00398909, 0.00453471, 0.00342531, 0.00780631, 0.00413691, 0.00480738, 0.00404753, 0.00453327, 0.00327491, 0.00669504, 0.00378827, 0.0045999, 0.00370119, 0.00416078, 0.00311369, 0.00655132, 0.00352574, 0.00436227, 0.00391373, 0.0040765, 0.00332609, 0.00686932, 0.00393065, 0.00512191, 0.00399379, 0.00454003, 0.00342377, 0.00780235, 0.00414823, 0.00479524, 0.00404292, 0.00453065, 0.00327364, 0.0066956, 0.00379685, 0.00459351, 0.00370108, 0.00416367, 0.00312049, 0.00656139, 0.00353207, 0.00436129, 0.00391952, 0.00408184, 0.00332, 0.00687893, 0.00394361, 0.00512753, 0.00399843, 0.00456197, 0.00342481, 0.00782165, 0.00415426, 0.00479724, 0.00405729, 0.00455099, 0.00327622, 0.00671047, 0.00380382, 0.00459277, 0.0037121, 0.00416581, 0.00311226, 0.00656953, 0.00354096, 0.00435841, 0.00392484, 0.00408573, 0.0033311, 0.00687755, 0.0039323, 0.00511856, 0.00397681, 0.0045324, 0.00342264, 0.0078257, 0.00414335, 0.0047916, 0.00402616, 0.00449096, 0.00327572, 0.00672223, 0.00378698, 0.00460606, 0.00368543, 0.00412987, 0.00310816, 0.00656547, 0.00353266, 0.00437402, 0.00389925, 0.00405437, 0.00331846, 0.00686612, 0.00393759, 0.00513419, 0.00398591, 0.00451221, 0.00342016, 0.00781188, 0.00414015, 0.00480029, 0.00403316, 0.00450239, 0.00326911, 0.006718, 0.00379158, 0.00459679, 0.00369313, 0.00412224, 0.0030945, 0.00656768, 0.00353932, 0.00437597, 0.00391583, 0.00404959, 0.00330816, 0.00688467, 0.00392934, 0.00512872, 0.00398494, 0.00451189, 0.0034095, 0.00781111, 0.00415661, 0.00480528, 0.00403592, 0.0044976, 0.00325035, 0.00669734, 0.00380396, 0.00462245, 0.00370461, 0.00411722, 0.00308712, 0.00655254, 0.00353641, 0.00437771, 0.00391614, 0.00403816, 0.00329799, 0.00685153, 0.00393194, 0.00514226, 0.00398671, 0.00451121, 0.00340423, 0.00780116, 0.00417276, 0.00481021, 0.00403349, 0.00449222, 0.00325106, 0.00669147, 0.00381652, 0.00460526, 0.00370178, 0.00411167, 0.00308792, 0.00654846, 0.00355692, 0.00437837, 0.00391843, 0.00404054, 0.00330742, 0.0068558, 0.00396745, 0.00514015, 0.00399345, 0.00452372, 0.00341832, 0.00782013, 0.00417857, 0.00480477, 0.00404522, 0.00451327, 0.00326711, 0.0067018, 0.0038293, 0.00461476, 0.003701, 0.00411561, 0.00310248, 0.0065561, 0.0035583, 0.00437953, 0.00390964, 0.0040492, 0.00333116, 0.00687002, 0.00397005, 0.00514249, 0.00400441, 0.00452931, 0.0034349, 0.0078357, 0.00418485, 0.00482157, 0.00404309, 0.00450747, 0.00327727, 0.0066879, 0.00382444, 0.00464237, 0.00369159, 0.00411718, 0.00311436, 0.00655914, 0.00356177, 0.00438247, 0.00391274, 0.00403698, 0.00333472, 0.00687816, 0.0039642, 0.00514482, 0.00398989, 0.00450547, 0.00343732, 0.00783438, 0.00419345, 0.00479908, 0.00404691, 0.00449074, 0.00328591, 0.00672164, 0.00382632, 0.00461326, 0.00369023, 0.00410546, 0.00311426, 0.00656264, 0.00355146, 0.00438292, 0.00390936, 0.00403583, 0.00332984, 0.0068735, 0.00394841, 0.00515701, 0.00399877, 0.00450236, 0.00344777, 0.0078292, 0.00417517, 0.00481642, 0.00406087, 0.00450723, 0.00328837, 0.00671088, 0.00380954, 0.00463195, 0.00370687, 0.00412387, 0.00311648, 0.00655286, 0.00355506, 0.00438463, 0.00390923, 0.00403364, 0.00333228, 0.00687509, 0.00396066, 0.00513692, 0.00399587, 0.00451536, 0.00343175, 0.00782618, 0.0041674, 0.00481234, 0.00404406, 0.00449026, 0.00328104, 0.00671064, 0.00382819, 0.0046375, 0.00369491, 0.0041106, 0.00311292, 0.00657387, 0.00355894, 0.00439971, 0.00391146, 0.00404819, 0.00333326, 0.00688991, 0.00395922, 0.00514555, 0.00399025, 0.00452359, 0.00343409, 0.00782562, 0.00418066, 0.00480115, 0.00404838, 0.00450255, 0.00327839, 0.00670632, 0.00382909, 0.00459908, 0.00370068, 0.00411885, 0.00310769, 0.00655451, 0.0035686, 0.0043805, 0.00390446, 0.00403607, 0.00331366, 0.00686296, 0.00395884, 0.00513028, 0.0039874, 0.00451969, 0.00341982, 0.00782283, 0.00418629, 0.004788, 0.0040439, 0.00449379, 0.00327057, 0.00669323, 0.00383246, 0.00462165, 0.00369042, 0.00409159, 0.00309716, 0.00654773, 0.00356752, 0.0043876, 0.00390581, 0.00403077, 0.00330758, 0.00684031, 0.00396586, 0.00513326, 0.00399308, 0.00450456, 0.00341359, 0.00781607, 0.00417685, 0.00479509, 0.00404784, 0.00449444, 0.00325622, 0.00670667, 0.00382682, 0.00460721, 0.00369457, 0.00409936, 0.00308863, 0.00654903, 0.00356537, 0.00436846, 0.00390903, 0.00402224, 0.00330397, 0.00684447, 0.00396946, 0.00513417, 0.00399347, 0.00450239, 0.00341846, 0.00779038, 0.00419768, 0.00479509, 0.00405579, 0.00448181, 0.00327537, 0.00669021, 0.00384034, 0.00460202, 0.00370496, 0.00409323, 0.00308988, 0.00653242, 0.00356836, 0.00435805, 0.00392522, 0.00402438, 0.00329322, 0.00685861, 0.00398476, 0.00513136, 0.00400537, 0.0044979, 0.00340802, 0.00780644, 0.00419019, 0.0047865, 0.00405678, 0.00448136, 0.0032659, 0.00668122, 0.0038467, 0.00460488, 0.00370554, 0.00409176, 0.00310644, 0.00653491, 0.0035831, 0.0043719, 0.0039163, 0.00402191, 0.00332155, 0.00687135, 0.00399186, 0.00511075, 0.00399783, 0.00448606, 0.00344635, 0.00780339, 0.00419418, 0.00476927, 0.00405457, 0.00447883, 0.0032731, 0.006686, 0.00384368, 0.00458312, 0.00369242, 0.00408107, 0.003109, 0.00654589, 0.00359359, 0.00436374, 0.00391864, 0.00404941, 0.00333925, 0.00687723, 0.00401036, 0.00512213, 0.00401494, 0.00452428, 0.00345398, 0.00780841, 0.00422316, 0.00476961, 0.00406382, 0.0045066, 0.00329186, 0.0066889, 0.00388724, 0.00459119, 0.00372554, 0.00412927, 0.0031369, 0.00654345, 0.00361556, 0.00435546, 0.00393765, 0.00406954, 0.00335177, 0.00684466, 0.00403943, 0.00510886, 0.00402518, 0.00455145, 0.00345888, 0.00778609, 0.00425079, 0.00477408, 0.0040768, 0.00452969, 0.00329548, 0.00668406, 0.00389034, 0.00458637, 0.00372341, 0.0041458, 0.00312563, 0.00654255, 0.00362698, 0.0043604, 0.0039486, 0.0040545, 0.00334706, 0.00685508, 0.00404879, 0.00511192, 0.0040191, 0.00453065, 0.00345551, 0.00780551, 0.00423966, 0.00478023, 0.00406386, 0.00450707, 0.00329737, 0.00669451, 0.00389294, 0.00460318, 0.00372168, 0.00412212, 0.00313814, 0.00653753, 0.00362869, 0.00436709, 0.00393903, 0.0040691, 0.00336476, 0.00684521, 0.00405528, 0.00510983, 0.00401536, 0.00451762, 0.00346391, 0.00777892, 0.00424241, 0.00478864, 0.00407119, 0.00448792, 0.00331089, 0.00665895, 0.00388504, 0.00459096, 0.00372578, 0.00410624, 0.00313741, 0.00651569, 0.00360902, 0.00434758, 0.00392188, 0.00405028, 0.00334995, 0.00683268, 0.00402244, 0.00511193, 0.0040086, 0.00451004, 0.00347063, 0.00776222, 0.00421703, 0.00476929, 0.00406934, 0.00450203, 0.00330828, 0.00666543, 0.00387107, 0.00459424, 0.00372132, 0.00410434, 0.00314232, 0.00652346, 0.00359598, 0.00436226, 0.00393263, 0.00404582, 0.00335489, 0.00682952, 0.00403442, 0.0051143, 0.00402734, 0.00451624, 0.00346251, 0.00775368, 0.00422739, 0.00478577, 0.00408412, 0.00449058, 0.00330574, 0.00666353, 0.00388092, 0.00459326, 0.00374032, 0.00410889, 0.00314241, 0.00651188, 0.00360666, 0.00435984, 0.00394914, 0.00405193, 0.00335346, 0.00682419, 0.00402389, 0.00512425, 0.0040268, 0.00451814, 0.00346186, 0.00775237, 0.00422221, 0.00480465, 0.00408066, 0.00450716, 0.00330489, 0.00665217, 0.00387027, 0.0046138, 0.00372261, 0.004102, 0.00313373, 0.006495, 0.00361766, 0.00437153, 0.00393423, 0.00406779, 0.00333615, 0.00679696, 0.00405329, 0.00512533, 0.00402458, 0.0045823, 0.00346567, 0.00775215, 0.00425345, 0.00480629, 0.004076, 0.00451538, 0.00331086, 0.00667489, 0.00388507, 0.00461624, 0.00372907, 0.00410542, 0.00313948, 0.00651789, 0.00361966, 0.00437617, 0.00394105, 0.00404094, 0.00335453, 0.00682392, 0.00405016, 0.00512841, 0.00402909, 0.00454968, 0.00347057, 0.00776399, 0.00424348, 0.00481047, 0.00407507, 0.00450326, 0.00330957, 0.00665728, 0.00389553, 0.00463506, 0.0037386, 0.00414222, 0.00311759, 0.00651801, 0.00362821, 0.00440514, 0.00397272, 0.00408223, 0.00330566, 0.00686168, 0.00407418, 0.00516843, 0.00403963, 0.0045333, 0.00348262, 0.00777927, 0.00425759, 0.00483186, 0.00409874, 0.00451386, 0.00330708, 0.00667442, 0.00389167, 0.00463248, 0.00372911, 0.0041211, 0.00314781, 0.006554, 0.00363048, 0.00440947, 0.00395147, 0.00405055, 0.00336751, 0.00686599, 0.00404385, 0.00517615, 0.00402961, 0.00450744, 0.00347733, 0.00779998, 0.00424284, 0.00483049, 0.00408806, 0.00447755, 0.00332174, 0.00670691, 0.00388277, 0.00463142, 0.00372601, 0.00410004, 0.00314398, 0.00653707, 0.00362534, 0.00437514, 0.00392895, 0.00402337, 0.00334837, 0.0068252, 0.00403693, 0.00513014, 0.00401527, 0.00449496, 0.00346496, 0.00775293, 0.00422086, 0.0047813, 0.00406778, 0.00445465, 0.00331546, 0.00665612, 0.00386839, 0.00459181, 0.00371697, 0.00407481, 0.00314232, 0.0065017, 0.00361237, 0.00435599, 0.00392277, 0.00400799, 0.00335014, 0.00680234, 0.00403333, 0.00512359, 0.00400887, 0.00448337, 0.00345856, 0.00771145, 0.00422428, 0.00477492, 0.00406266, 0.00446372, 0.0033085, 0.00662201, 0.00386695, 0.0045934, 0.00371641, 0.00406375, 0.0031396, 0.00648868, 0.00360876, 0.00435763, 0.00392513, 0.00399165, 0.00334846, 0.00676997, 0.00401537, 0.00514154, 0.0040196, 0.00445393, 0.00346477, 0.0077158, 0.00420236, 0.00480083, 0.00407271, 0.00442601, 0.00332362, 0.00660641, 0.00384384, 0.00464798, 0.00372687, 0.00404239, 0.00314907, 0.00647404, 0.00359087, 0.00437367, 0.00394082, 0.00399323, 0.00335842, 0.00676284, 0.00402594, 0.00515571, 0.00403732, 0.0044682, 0.00347239, 0.00769885, 0.00421658, 0.00483172, 0.00409225, 0.0044349, 0.00332282, 0.00662664, 0.00386182, 0.00464017, 0.0037274, 0.00403917, 0.00314718, 0.00647668, 0.00361289, 0.00437095, 0.0039496, 0.00399498, 0.00335107, 0.00675998, 0.00405075, 0.00513993, 0.00403074, 0.00446926, 0.00346768, 0.00771214, 0.00422029, 0.00480745, 0.00409185, 0.0044445, 0.00332455, 0.00663119, 0.00387572, 0.00464229, 0.00372418, 0.00404915, 0.00314237, 0.00648474, 0.00361548, 0.00438757, 0.00394363, 0.00398604, 0.00335137, 0.00678504, 0.00404914, 0.00515706, 0.00403233, 0.00445275, 0.00347019, 0.00771644, 0.00421482, 0.00480474, 0.00407729, 0.00443971, 0.00332113, 0.00662759, 0.00387317, 0.00464802, 0.00371728, 0.00404561, 0.00314502, 0.00648831, 0.00360176, 0.00438668, 0.00393584, 0.00398275, 0.00336102, 0.00676285, 0.00402917, 0.00516082, 0.00403044, 0.00445169, 0.00348066, 0.00771982, 0.0042192, 0.00482546, 0.00407455, 0.00443159, 0.00331505, 0.00664185, 0.00385829, 0.00465454, 0.00372253, 0.00404734, 0.00314541, 0.00649599, 0.00360221, 0.00440817, 0.00393981, 0.00398214, 0.00334135, 0.00676488, 0.00402069, 0.00518735, 0.00402951, 0.00445488, 0.00346014, 0.00771298, 0.00421366, 0.00483317, 0.00407277, 0.0044286, 0.00331466, 0.0066229, 0.00384954, 0.00465906, 0.00372351, 0.0040307, 0.00314259, 0.00647136, 0.00359725, 0.00441126, 0.00393894, 0.00398656, 0.00334173, 0.00676335, 0.00401309, 0.00519625, 0.00402864, 0.00446587, 0.0034677, 0.00772649, 0.00419841, 0.00484536, 0.0040793, 0.00442495, 0.00331128, 0.00663107, 0.00384494, 0.00466791, 0.00371725, 0.00404155, 0.00314352, 0.00650001, 0.00359326, 0.00440875, 0.00393407, 0.00397057, 0.00333831, 0.00677018, 0.0039986, 0.00517445, 0.00402615, 0.00445444, 0.00345472, 0.00770561, 0.00420761, 0.00483681, 0.00407501, 0.00441825, 0.00330364, 0.00661362, 0.00384746, 0.00467049, 0.00371895, 0.00403766, 0.00313889, 0.00649438, 0.0035979, 0.00441094, 0.00394227, 0.00399183, 0.00333331, 0.00677452, 0.00400958, 0.00519879, 0.00403291, 0.00445955, 0.00344679, 0.00770905, 0.00422186, 0.00482428, 0.00407799, 0.00445741, 0.00330692, 0.00663327, 0.0038418, 0.00467952, 0.00372355, 0.00404725, 0.00314001, 0.00649613, 0.00359595, 0.00442795, 0.00394724, 0.0040107, 0.00334553, 0.00678676, 0.00402175, 0.005223, 0.00403968, 0.00447787, 0.00345706, 0.00776762, 0.00421465, 0.00488448, 0.00409003, 0.00446425, 0.00330833, 0.00665885, 0.00385197, 0.00469388, 0.00373398, 0.00405489, 0.00313185, 0.0064985, 0.00360388, 0.00439335, 0.00394001, 0.00400195, 0.00333303, 0.00678592, 0.00401742, 0.00522903, 0.00403918, 0.00446405, 0.00345057, 0.00775246, 0.00421328, 0.00489451, 0.0040757, 0.00441106, 0.00330482, 0.00667101, 0.00387541, 0.00470656, 0.00372668, 0.00403503, 0.0031418, 0.00652782, 0.0036174, 0.00444207, 0.00393652, 0.00398476, 0.00333921, 0.006769, 0.00401665, 0.00520437, 0.00403079, 0.00445224, 0.0034575, 0.00772651, 0.0042154, 0.00486172, 0.0040802, 0.00442515, 0.00330632, 0.00664303, 0.00385273, 0.00468107, 0.0037219, 0.00403726, 0.00312367, 0.00648972, 0.00361666, 0.00439348, 0.00394958, 0.00400529, 0.00332047, 0.00677748, 0.00402111, 0.00514837, 0.00403603, 0.00446662, 0.00344508, 0.00772215, 0.00420842, 0.00482235, 0.00407602, 0.00443132, 0.00330165, 0.00662604, 0.00383846, 0.00464693, 0.00372226, 0.0040088, 0.00311407, 0.00647261, 0.00360012, 0.00440471, 0.00393447, 0.00397921, 0.00332606, 0.00677467, 0.00401707, 0.0051776, 0.00403018, 0.00445891, 0.00343834, 0.00772147, 0.00421777, 0.0048291, 0.00407528, 0.00442812, 0.00329413, 0.00663523, 0.00384985, 0.00464347, 0.00371454, 0.00403705, 0.00312567, 0.00648945, 0.00360015, 0.00438152, 0.00393736, 0.00398377, 0.00332175, 0.00678298, 0.00401661, 0.00517667, 0.00402999, 0.00445294, 0.00343597, 0.00773118, 0.0042129, 0.00484755, 0.00407333, 0.00440542, 0.003298, 0.00664299, 0.00383641, 0.00466542, 0.00371832, 0.0040213, 0.00312516, 0.00649812, 0.00360881, 0.00439815, 0.00393678, 0.00398615, 0.00332058, 0.00678157, 0.004033, 0.00514352, 0.00402927, 0.0044425, 0.00342736, 0.00770882, 0.00423044, 0.00481851, 0.00408448, 0.00441394, 0.00330142, 0.00663398, 0.00385968, 0.00464813, 0.00372575, 0.00401783, 0.00313261, 0.00649688, 0.00361373, 0.00437764, 0.00394506, 0.00397392, 0.00332344, 0.00677612, 0.00403457, 0.00514752, 0.00403157, 0.0044434, 0.00344137, 0.00770762, 0.00423189, 0.00480545, 0.00408436, 0.00441306, 0.00330425, 0.00663888, 0.00387054, 0.00464045, 0.00372164, 0.00401844, 0.00313504, 0.00648781, 0.00360778, 0.00438299, 0.00394105, 0.00398585, 0.00331972, 0.00678713, 0.00403809, 0.00515278, 0.00402842, 0.00446784, 0.00343797, 0.00772858, 0.00422932, 0.00481764, 0.00408685, 0.00443674, 0.00330658, 0.0066489, 0.00386612, 0.00465367, 0.00374108, 0.00406116, 0.00312878, 0.00649173, 0.00363919, 0.00438574, 0.00395799, 0.0040163, 0.00332962, 0.00678473, 0.00405724, 0.00513109, 0.00404468, 0.00448774, 0.00343347, 0.0076955, 0.00423438, 0.00479691, 0.00410757, 0.00445434, 0.00329733, 0.00664253, 0.00389747, 0.00462121, 0.00375358, 0.00404281, 0.00312895, 0.00647053, 0.00361836, 0.00435443, 0.00394701, 0.00400849, 0.00332805, 0.00675683, 0.00403737, 0.00512075, 0.00403329, 0.00449048, 0.00342057, 0.00771438, 0.00426262, 0.00475742, 0.00409153, 0.00446179, 0.00328307, 0.0066344, 0.00390265, 0.00458349, 0.00373376, 0.00405262, 0.00311165, 0.00649556, 0.00362988, 0.00433766, 0.00393566, 0.00401385, 0.00331522, 0.00677714, 0.00403956, 0.00509892, 0.00402404, 0.00447545, 0.00342658, 0.00773235, 0.00424857, 0.00476457, 0.00407621, 0.00444537, 0.00328445, 0.00662999, 0.00386604, 0.00459982, 0.00371661, 0.00404124, 0.00312017, 0.00648663, 0.00360697, 0.00433612, 0.00392293, 0.00402001, 0.003313, 0.0067833, 0.00404841, 0.0050902, 0.00400818, 0.00450148, 0.00342853, 0.00772102, 0.00423008, 0.0047666, 0.00406792, 0.00446003, 0.00328178, 0.00662583, 0.00386976, 0.00458228, 0.00371848, 0.00405308, 0.00312104, 0.0064792, 0.00361324, 0.00432364, 0.00394034, 0.00402681, 0.0033213, 0.00677697, 0.00404486, 0.00508857, 0.00402449, 0.00448895, 0.00342893, 0.00769853, 0.00422293, 0.00476142, 0.00407834, 0.00446143, 0.00328973, 0.00662165, 0.00384943, 0.00460132, 0.00372225, 0.004066, 0.00312152, 0.00647979, 0.00359562, 0.00432118, 0.00393686, 0.00402054, 0.00331873, 0.00678129, 0.00402846, 0.00508117, 0.00401948, 0.00448681, 0.00341888, 0.00772558, 0.00420697, 0.00474418, 0.00407751, 0.00444582, 0.00328267, 0.00665047, 0.00385149, 0.0045682, 0.00372051, 0.00405207, 0.00311711, 0.00649052, 0.00360103, 0.00431345, 0.00394172, 0.00401742, 0.00331467, 0.00678094, 0.00402401, 0.00507963, 0.00403388, 0.00448231, 0.00342385, 0.00773668, 0.004202, 0.00475898, 0.00408939, 0.00444164, 0.00328567, 0.00664781, 0.00384686, 0.00459485, 0.00372157, 0.00402167, 0.0031277, 0.00650071, 0.0035911, 0.00433883, 0.00392342, 0.00398353, 0.00332807, 0.00678739, 0.00400974, 0.00511825, 0.00400713, 0.00446551, 0.00344176, 0.00772573, 0.00420956, 0.00477432, 0.00406475, 0.00442148, 0.00329339, 0.00664671, 0.00383824, 0.00461027, 0.0037233, 0.0040293, 0.00312568, 0.00648389, 0.00358208, 0.00436443, 0.00393825, 0.00397623, 0.00332848, 0.00678136, 0.0039904, 0.00513267, 0.00400853, 0.00443249, 0.00343943, 0.00770793, 0.00419299, 0.00479318, 0.00405642, 0.00440715, 0.00329621, 0.0066422, 0.00382718, 0.00463519, 0.00370085, 0.0040034, 0.00313206, 0.00649904, 0.00357879, 0.00435517, 0.00391679, 0.0039741, 0.00332655, 0.00680351, 0.00399159, 0.00513227, 0.00401867, 0.00443581, 0.00343088, 0.00776047, 0.0041899, 0.00479665, 0.004059, 0.00442256, 0.00329229, 0.00665065, 0.00383219, 0.00464007, 0.00371055, 0.00401018, 0.0031185, 0.00646132, 0.00358556, 0.00436642, 0.00392205, 0.00395857, 0.00331169, 0.00676071, 0.00398005, 0.00513477, 0.00401918, 0.0044365, 0.0034412, 0.00773005, 0.00420275, 0.00477964, 0.00407649, 0.00441208, 0.00328796, 0.0066211, 0.00383711, 0.00462256, 0.00369689, 0.00400151, 0.00312425, 0.0064617, 0.00361302, 0.00436149, 0.00390766, 0.00394897, 0.0033193, 0.00672773, 0.00402102, 0.00511437, 0.00399562, 0.00442967, 0.00342115, 0.00770578, 0.00422339, 0.00479115, 0.0040389, 0.00439517, 0.00328279, 0.00662549, 0.0038413, 0.00460229, 0.00367451, 0.00395776, 0.00312781, 0.00648636, 0.00359317, 0.00439284, 0.0038915, 0.00389444, 0.00332721, 0.00679135, 0.00401292, 0.00519174, 0.00396996, 0.00434614, 0.00344435, 0.00772184, 0.00421311, 0.00485272, 0.00402388, 0.00433878, 0.00329348, 0.00665513, 0.00385881, 0.00463326, 0.00366521, 0.00396332, 0.00312776, 0.00647162, 0.00360687, 0.00432661, 0.00388821, 0.00390753, 0.00332, 0.0067666, 0.00404671, 0.00508958, 0.00396097, 0.00437595, 0.00340567, 0.00773303, 0.00422538, 0.004784, 0.00400719, 0.00432733, 0.00328952, 0.00664063, 0.00381488, 0.00461546, 0.0036552, 0.00395666, 0.00311445, 0.00651673, 0.00361201, 0.00437773, 0.00388409, 0.00394618, 0.00330769, 0.00682396, 0.00401548, 0.005113, 0.00396128, 0.0044129, 0.0034232, 0.00776736, 0.00418795, 0.00486256, 0.00401129, 0.00435692, 0.00330633, 0.0066116, 0.00380294, 0.00471599, 0.00365304, 0.00394051, 0.00313937, 0.00645586, 0.00358154, 0.0044317, 0.00387689, 0.00391173, 0.00333978, 0.00677544, 0.00397219, 0.0052241, 0.00395988, 0.00438362, 0.00345131, 0.00769007, 0.00418507, 0.00489259, 0.00401682, 0.00434098, 0.00332129, 0.00662327, 0.00380838, 0.00472673, 0.00365265, 0.00394031, 0.00314253, 0.00644038, 0.00358512, 0.00443052, 0.00386887, 0.00390548, 0.00333769, 0.00675311, 0.00396401, 0.00522615, 0.00395714, 0.00434665, 0.00345867, 0.0076774, 0.00417758, 0.00490699, 0.00400679, 0.00431999, 0.00332974, 0.0066291, 0.00380241, 0.00476671, 0.00365465, 0.00390415, 0.00314699, 0.00644534, 0.00358918, 0.00445313, 0.00387143, 0.00389348, 0.00334149, 0.00674322, 0.00397101, 0.0052258, 0.00395194, 0.00435381, 0.0034518, 0.00766971, 0.00417817, 0.00490099, 0.00400497, 0.00432718, 0.00332394, 0.00662298, 0.00380149, 0.00474352, 0.00364376, 0.00393616, 0.00314955, 0.00642862, 0.00358125, 0.00444468, 0.00387308, 0.00390816, 0.00334915, 0.0067576, 0.00396105, 0.00523591, 0.00396614, 0.00437054, 0.00346561, 0.00766466, 0.00417789, 0.00489756, 0.00400827, 0.00434905, 0.00332614, 0.00663733, 0.00380375, 0.00476339, 0.00364757, 0.00392988, 0.00315841, 0.00646728, 0.00358906, 0.00444696, 0.00387542, 0.00389739, 0.0033477, 0.00673347, 0.00394901, 0.00523073, 0.00396738, 0.00436868, 0.00345578, 0.00766772, 0.00416086, 0.00489519, 0.00400488, 0.00434051, 0.00332062, 0.00660436, 0.00379396, 0.0047677, 0.00364979, 0.00393214, 0.00314694, 0.00645406, 0.00357978, 0.00446682, 0.00387338, 0.00388637, 0.00334231, 0.00673168, 0.00395575, 0.00524534, 0.0039581, 0.00433448, 0.00346001, 0.0076669, 0.00416359, 0.00491861, 0.00401783, 0.00431598, 0.00331195, 0.00660975, 0.00379276, 0.00476618, 0.00364749, 0.00391379, 0.00314364, 0.00643969, 0.00357835, 0.0044731, 0.00386473, 0.00388362, 0.00334539, 0.00673083, 0.00395572, 0.00527586, 0.00395604, 0.00433882, 0.0034642, 0.00767339, 0.00417325, 0.00493691, 0.00400696, 0.00431452, 0.0033191, 0.00662236, 0.00379221, 0.00479743, 0.00365085, 0.00391241, 0.00315207, 0.00644386, 0.00359282, 0.00449671, 0.00387503, 0.00388321, 0.00334857, 0.00675335, 0.00397417, 0.0052903, 0.00396954, 0.00433547, 0.00345716, 0.00770826, 0.00418305, 0.00494926, 0.00401077, 0.00429817, 0.0033236, 0.006648, 0.00380068, 0.00480891, 0.00364617, 0.00390588, 0.00315183, 0.00646517, 0.00358877, 0.0045174, 0.00387096, 0.00387117, 0.00334255, 0.0067689, 0.00395515, 0.00532373, 0.00395506, 0.00432435, 0.00345159, 0.00769117, 0.00416658, 0.00495297, 0.00400356, 0.00430834, 0.00331997, 0.00664315, 0.00379124, 0.00484046, 0.00364021, 0.00388338, 0.00314951, 0.00647449, 0.00356858, 0.00451978, 0.00386401, 0.00385038, 0.00334613, 0.00676521, 0.00394694, 0.00533213, 0.00393957, 0.00431482, 0.00344527, 0.00773387, 0.00416734, 0.00496446, 0.00399213, 0.00430463, 0.00330759, 0.00665249, 0.00379092, 0.00482217, 0.0036313, 0.00389224, 0.0031357, 0.00648208, 0.00357761, 0.0045016, 0.0038503, 0.00385686, 0.00332747, 0.00678493, 0.00395462, 0.00529299, 0.00393476, 0.00431775, 0.00344127, 0.00770289, 0.00416808, 0.00494772, 0.00398544, 0.00429781, 0.00330135, 0.00665075, 0.0038046, 0.0048277, 0.00363106, 0.00390473, 0.00312729, 0.00649124, 0.00359129, 0.00452307, 0.00385937, 0.00387215, 0.00332585, 0.0067854, 0.00395851, 0.00530792, 0.00393967, 0.00433531, 0.00343617, 0.00771724, 0.00416573, 0.00496302, 0.00400076, 0.00433214, 0.00330724, 0.00666215, 0.0038039, 0.00482228, 0.00363858, 0.00392099, 0.00314112, 0.00648638, 0.00358734, 0.00451376, 0.00386099, 0.0038796, 0.00333012, 0.00679722, 0.00396253, 0.00529612, 0.00393616, 0.00431802, 0.00344137, 0.0077321, 0.00416743, 0.00494622, 0.0039884, 0.00427115, 0.00330155, 0.00667924, 0.00380673, 0.00479431, 0.00363435, 0.00389533, 0.0031255, 0.0065062, 0.00360519, 0.00449414, 0.00386062, 0.00387191, 0.00332766, 0.00680511, 0.00398755, 0.00529032, 0.00393007, 0.00429658, 0.00343441, 0.00776397, 0.00417911, 0.00493697, 0.00398132, 0.00427884, 0.00330515, 0.00668432, 0.00381025, 0.00480067, 0.00362987, 0.00388179, 0.00312863, 0.00650779, 0.00360811, 0.00449371, 0.00386045, 0.00385916, 0.00333016, 0.00681402, 0.00401196, 0.00528245, 0.00393676, 0.00427209, 0.00345917, 0.00775345, 0.00420523, 0.00494866, 0.00398831, 0.00429393, 0.00331873, 0.0067171, 0.00382637, 0.00480749, 0.00364833, 0.00387482, 0.00315041, 0.00654104, 0.00362853, 0.00449332, 0.00386336, 0.0038627, 0.00333803, 0.00686228, 0.00402314, 0.00530083, 0.00396142, 0.00431516, 0.00344426, 0.00777233, 0.00420631, 0.00492876, 0.00400244, 0.00427959, 0.00331736, 0.00671394, 0.0038277, 0.00482408, 0.00363285, 0.00386461, 0.00312981, 0.00649392, 0.00360563, 0.00448154, 0.00384224, 0.00384829, 0.00332248, 0.00682629, 0.00399095, 0.00525442, 0.00389998, 0.00424115, 0.00342685, 0.00778345, 0.00418927, 0.00494454, 0.00394427, 0.00424989, 0.0032507, 0.00668703, 0.00380456, 0.00479264, 0.00360734, 0.00386878, 0.00308432, 0.00650126, 0.00358563, 0.00453177, 0.00383477, 0.00383986, 0.00330896, 0.00684, 0.00397173, 0.00533484, 0.00393234, 0.00426593, 0.00341734, 0.00779559, 0.00416603, 0.00497584, 0.0039833, 0.00424371, 0.00327478, 0.0066927, 0.00379179, 0.00482214, 0.00362924, 0.00383977, 0.00311019, 0.00649963, 0.00357653, 0.00449295, 0.00382774, 0.00379313, 0.00330867, 0.00682865, 0.00394637, 0.00530182, 0.00392941, 0.00427622, 0.0034338, 0.00776795, 0.00417608, 0.00495638, 0.00401017, 0.00427151, 0.00329944, 0.00670487, 0.00380539, 0.00482257, 0.00364701, 0.00390311, 0.00312624, 0.00654569, 0.00359306, 0.00451185, 0.00385224, 0.00385212, 0.00332218, 0.00689104, 0.00395423, 0.00531028, 0.00393447, 0.00428743, 0.00344111, 0.00780042, 0.0041761, 0.00496225, 0.00398242, 0.00427569, 0.00328944, 0.00675211, 0.00380758, 0.00482799, 0.00362653, 0.00388157, 0.00312161, 0.00656444, 0.00359265, 0.00451956, 0.00385592, 0.00384883, 0.00331088, 0.0068926, 0.00395952, 0.00531727, 0.00393296, 0.00427613, 0.00343947, 0.00781971, 0.00417544, 0.00496864, 0.00398029, 0.00426026, 0.00328287, 0.00673825, 0.00380353, 0.0048291, 0.00362674, 0.00387748, 0.00311055, 0.00656611, 0.00359513, 0.004524, 0.0038384, 0.00385389, 0.00330792, 0.00686918, 0.00394736, 0.00534102, 0.00393312, 0.00427071, 0.00343203, 0.0077999, 0.00416503, 0.00496473, 0.00398746, 0.00424795, 0.00327133, 0.00672639, 0.00378784, 0.00481692, 0.00361645, 0.00386375, 0.00311439, 0.00656046, 0.00358121, 0.00451801, 0.00383801, 0.00383694, 0.00330615, 0.00686191, 0.0039485, 0.00532768, 0.00393255, 0.00426891, 0.00342901, 0.00778535, 0.00415992, 0.00495772, 0.00398528, 0.0042535, 0.00328424, 0.00672364, 0.00378717, 0.00482683, 0.00361311, 0.00386068, 0.00310879, 0.00655147, 0.00358693, 0.00452019, 0.00383827, 0.00386049, 0.00330298, 0.0068711, 0.00394529, 0.00531615, 0.00393499, 0.00426817, 0.00342467, 0.00779667, 0.00417136, 0.00497033, 0.00399673, 0.00426392, 0.00326853, 0.00671933, 0.0037935, 0.0048457, 0.00363638, 0.00387882, 0.00310209, 0.00654527, 0.00359586, 0.00452349, 0.0038488, 0.00385009, 0.00330724, 0.00687106, 0.00395602, 0.00532354, 0.003945, 0.00428234, 0.00343031, 0.0077916, 0.00417734, 0.00497405, 0.00398951, 0.00425492, 0.0032691, 0.00670872, 0.00379304, 0.00484116, 0.00363015, 0.00387555, 0.00309866, 0.00655783, 0.0035922, 0.0045366, 0.00383529, 0.00383039, 0.00330158, 0.00689239, 0.00395723, 0.00534572, 0.0039261, 0.00426058, 0.00342068, 0.00780024, 0.00418659, 0.00498716, 0.00398743, 0.00425653, 0.00326452, 0.00672013, 0.00380679, 0.0048479, 0.00362773, 0.00387242, 0.00309683, 0.00654266, 0.00359581, 0.00453234, 0.00383158, 0.003851, 0.00328823, 0.0068683, 0.00397181, 0.00533199, 0.00392298, 0.00426593, 0.0034009, 0.00780486, 0.00417677, 0.00498268, 0.00396407, 0.00424431, 0.00325677, 0.00670806, 0.00381231, 0.00485822, 0.00361788, 0.00386399, 0.0030996, 0.00657477, 0.00361248, 0.00452305, 0.00381945, 0.00384979, 0.00329156, 0.0068943, 0.00397138, 0.00534523, 0.00392144, 0.00427272, 0.00341646, 0.00784227, 0.00419194, 0.00499983, 0.00396401, 0.00425161, 0.00326522, 0.00673289, 0.00380498, 0.00485077, 0.0036132, 0.00386417, 0.00309248, 0.00657859, 0.0036061, 0.00454207, 0.00381882, 0.00384008, 0.00329959, 0.00689332, 0.00396756, 0.00535174, 0.00392573, 0.00427624, 0.00341681, 0.00782986, 0.00420011, 0.0049849, 0.00397982, 0.00428381, 0.00326676, 0.00673774, 0.00382197, 0.00485377, 0.00362631, 0.00388362, 0.00309997, 0.00660485, 0.00362382, 0.0045453, 0.00384719, 0.00385808, 0.00329676, 0.00691827, 0.00398506, 0.00535078, 0.00393459, 0.00430501, 0.00342541, 0.00786775, 0.00420719, 0.00499325, 0.00398881, 0.00427992, 0.00327261, 0.00674914, 0.00382545, 0.00486435, 0.00362285, 0.00387815, 0.00310536, 0.00659827, 0.00362475, 0.00453303, 0.00383638, 0.0038621, 0.00329795, 0.00691658, 0.00400879, 0.00533994, 0.00393976, 0.00426004, 0.00342552, 0.00785574, 0.00422262, 0.00496909, 0.00397476, 0.00427222, 0.00326067, 0.00671719, 0.00384595, 0.00482733, 0.00361232, 0.00387595, 0.00310149, 0.00659015, 0.00361774, 0.00452059, 0.00382377, 0.00385517, 0.00329865, 0.0069702, 0.00400153, 0.00533383, 0.00391389, 0.00427403, 0.00343322, 0.00791037, 0.00422349, 0.00497501, 0.00395806, 0.00424963, 0.00327498, 0.00681488, 0.00383693, 0.00483201, 0.00360667, 0.00384803, 0.00310001, 0.00662787, 0.00362709, 0.0045124, 0.00380678, 0.00383023, 0.00329695, 0.00695083, 0.0039931, 0.0053101, 0.00389898, 0.00425234, 0.0034319, 0.00790965, 0.00422125, 0.00497865, 0.00395696, 0.00424169, 0.00327002, 0.00680639, 0.0038303, 0.00486121, 0.00359947, 0.00383925, 0.00311261, 0.00664675, 0.00361813, 0.00453528, 0.00381196, 0.00384427, 0.00329967, 0.00699693, 0.0039879, 0.00533452, 0.00390998, 0.00425123, 0.00343994, 0.00793874, 0.00420755, 0.00497068, 0.00395897, 0.004223, 0.00327675, 0.00683914, 0.00382087, 0.00486388, 0.00360331, 0.00383399, 0.00311355, 0.00668235, 0.00361336, 0.00454629, 0.00381984, 0.00380665, 0.00329414, 0.00701621, 0.00397131, 0.0053524, 0.00390683, 0.00422818, 0.0034308, 0.00797945, 0.00419784, 0.00498764, 0.00396703, 0.00417126, 0.00328005, 0.00686294, 0.00384353, 0.00488344, 0.00362006, 0.00380142, 0.00310741, 0.00670072, 0.00363041, 0.00456555, 0.00384096, 0.00378623, 0.00329211, 0.00702961, 0.00398547, 0.00537058, 0.00393644, 0.00421659, 0.00343889, 0.00795666, 0.00421305, 0.00498342, 0.00398603, 0.0041847, 0.00328846, 0.00685289, 0.00382362, 0.00488217, 0.00363347, 0.00380706, 0.00312299, 0.00667379, 0.00361349, 0.00452883, 0.00383885, 0.00378106, 0.00331028, 0.00698959, 0.00396665, 0.00534581, 0.00393845, 0.00419942, 0.00344438, 0.00793674, 0.00419819, 0.00497919, 0.00398164, 0.00418633, 0.00328684, 0.00682165, 0.0038223, 0.00488803, 0.0036267, 0.0038003, 0.00312336, 0.00665217, 0.0036191, 0.00455731, 0.00384102, 0.00376788, 0.00330412, 0.00696206, 0.00396819, 0.00535296, 0.00392505, 0.00421292, 0.00345497, 0.00791952, 0.00420697, 0.00497192, 0.00396793, 0.00416689, 0.00329209, 0.00683102, 0.00382701, 0.00485465, 0.00359845, 0.00380359, 0.00311888, 0.00666022, 0.00362555, 0.00452146, 0.00380666, 0.00376708, 0.00329891, 0.0069776, 0.00398356, 0.00531655, 0.00389659, 0.00418642, 0.0034357, 0.00790076, 0.00420792, 0.00497145, 0.00395379, 0.00418113, 0.00327759, 0.00681605, 0.00384393, 0.00485459, 0.0036015, 0.00382611, 0.00310633, 0.00667384, 0.00363933, 0.00453263, 0.00380851, 0.00379323, 0.00329599, 0.00698286, 0.00398897, 0.00534555, 0.00390668, 0.00422436, 0.00342912, 0.00793404, 0.00421422, 0.00499555, 0.00395725, 0.00422698, 0.00326908, 0.00683171, 0.00383337, 0.00489055, 0.0036033, 0.00378844, 0.00310407, 0.00668086, 0.00363623, 0.00457068, 0.00381393, 0.00377763, 0.00329602, 0.00701819, 0.00399568, 0.00537237, 0.00390833, 0.00419222, 0.00343526, 0.00797647, 0.0042238, 0.00502968, 0.00396692, 0.00414582, 0.0032865, 0.00684914, 0.00385101, 0.00492629, 0.00362213, 0.00378011, 0.00311343, 0.00670258, 0.00364139, 0.00461254, 0.00384781, 0.00373822, 0.00328904, 0.00699668, 0.00400613, 0.00538939, 0.0039296, 0.0041855, 0.0034305, 0.0079708, 0.00425077, 0.00498004, 0.00396128, 0.00414179, 0.00326468, 0.00685693, 0.00384224, 0.0048635, 0.00360695, 0.00378784, 0.00311584, 0.00671768, 0.00365771, 0.00454144, 0.00382183, 0.00376606, 0.00329207, 0.00702633, 0.00402471, 0.00536077, 0.00391725, 0.00420228, 0.00343204, 0.00800438, 0.00425915, 0.00500871, 0.00397011, 0.00417531, 0.00327561, 0.00688379, 0.00386404, 0.00489778, 0.00361803, 0.00377064, 0.00311048, 0.00671345, 0.00365764, 0.00458864, 0.00382507, 0.00372208, 0.00329071, 0.00703793, 0.00403055, 0.00541491, 0.00391761, 0.00416965, 0.00342393, 0.00796956, 0.00423881, 0.00503507, 0.00396726, 0.0041155, 0.00327468, 0.00687004, 0.00384182, 0.00490874, 0.0036199, 0.00378401, 0.00311181, 0.00671168, 0.0036358, 0.00458954, 0.00381674, 0.00373358, 0.00329538, 0.0070078, 0.0039871, 0.00539936, 0.00391684, 0.00416117, 0.00343087, 0.00795855, 0.00419341, 0.00500125, 0.00397217, 0.00413629, 0.00328611, 0.00685568, 0.00382142, 0.00492389, 0.00362433, 0.00376766, 0.00311122, 0.00670069, 0.00362, 0.00460673, 0.00383124, 0.00375113, 0.00329053, 0.00704088, 0.00397852, 0.00542082, 0.0039439, 0.00416288, 0.00342045, 0.0079826, 0.00421972, 0.00504846, 0.00398478, 0.00412429, 0.00327435, 0.00686473, 0.00383032, 0.00497822, 0.00363984, 0.00375157, 0.00310979, 0.00671603, 0.00362452, 0.00468326, 0.00385187, 0.00373209, 0.00329259, 0.00703537, 0.00399746, 0.00549871, 0.00395662, 0.00416997, 0.00342929, 0.00799805, 0.00422588, 0.00507201, 0.00396179, 0.00410659, 0.00326808, 0.00688884, 0.00384001, 0.00498573, 0.00365707, 0.00375777, 0.00311281, 0.0067264, 0.00362462, 0.00464449, 0.00385476, 0.00371479, 0.00328943, 0.0070308, 0.00399848, 0.00545935, 0.00396155, 0.00418437, 0.00343406, 0.00797293, 0.00422137, 0.00509019, 0.00401643, 0.00415645, 0.00327227, 0.00686106, 0.00383646, 0.00497474, 0.00365879, 0.00377383, 0.00311956, 0.00669255, 0.00362147, 0.00462589, 0.00385898, 0.00376429, 0.00329139, 0.00701076, 0.00398704, 0.0054302, 0.00396056, 0.004201, 0.00341899, 0.00795211, 0.0042003, 0.0050556, 0.00401724, 0.00412106, 0.00327498, 0.00681869, 0.00379701, 0.0049774, 0.003656, 0.00374129, 0.00311847, 0.00665582, 0.00361397, 0.00463742, 0.00386855, 0.00372361, 0.0033002, 0.00693918, 0.00396708, 0.00545744, 0.00397127, 0.00416747, 0.0034303, 0.00789471, 0.00417788, 0.00508828, 0.0040325, 0.00413272, 0.00327554, 0.00680924, 0.00381678, 0.00498771, 0.00367239, 0.00375241, 0.00311596, 0.0066422, 0.00362032, 0.00465022, 0.00387837, 0.00374242, 0.00329642, 0.00696766, 0.00399421, 0.00545513, 0.00398253, 0.00416011, 0.0034277, 0.00788366, 0.00420317, 0.00509122, 0.0040326, 0.00410764, 0.00328502, 0.00679541, 0.00383077, 0.00501725, 0.00367994, 0.00376383, 0.00311611, 0.00665724, 0.00363325, 0.0046734, 0.00388014, 0.00372847, 0.00329932, 0.00694915, 0.00399921, 0.0054692, 0.00397701, 0.0041219, 0.0034272, 0.00785226, 0.00420829, 0.0050868, 0.00402474, 0.00408019, 0.00329999, 0.00677933, 0.00382735, 0.00497587, 0.00367363, 0.00373023, 0.00314095, 0.00661408, 0.003621, 0.00463244, 0.00387486, 0.00370769, 0.00332253, 0.00690855, 0.00400418, 0.0054532, 0.00397707, 0.00412954, 0.00343991, 0.00785259, 0.0042079, 0.00507659, 0.0040252, 0.0040819, 0.00329496, 0.00678438, 0.00380139, 0.00497793, 0.00365904, 0.00370899, 0.00313146, 0.00661256, 0.00361334, 0.00460806, 0.00386014, 0.00365397, 0.00331463, 0.00690953, 0.00399115, 0.00543263, 0.00395238, 0.00406097, 0.00342716, 0.00781889, 0.00417734, 0.00504989, 0.00400942, 0.00402409, 0.00329073, 0.00673375, 0.00380216, 0.00495756, 0.00365103, 0.00367212, 0.00313702, 0.00656462, 0.00359359, 0.00458938, 0.00384996, 0.00360384, 0.00331441, 0.00683647, 0.00394429, 0.00537211, 0.00394892, 0.003968, 0.00340227, 0.0076828, 0.0041514, 0.0050005, 0.00399689, 0.00390014, 0.00329134, 0.00665871, 0.00376535, 0.00492101, 0.00362454, 0.00357432, 0.0031239, 0.00650014, 0.00358376, 0.0045938, 0.00382759, 0.00354809, 0.00330496, 0.00679859, 0.00393613, 0.0053838, 0.00391584, 0.00391746, 0.00339177, 0.00767146, 0.00414793, 0.0050086, 0.00397468, 0.00388482, 0.00328947, 0.00663924, 0.00378686, 0.00494381, 0.00362419, 0.0035624, 0.00312411, 0.00647766, 0.00359407, 0.0045851, 0.00383923, 0.00355734, 0.00330946, 0.00676599, 0.00396191, 0.00540566, 0.00393309, 0.00392105, 0.00338825, 0.00769571, 0.00415613, 0.00500484, 0.00398649, 0.00389458, 0.00327768, 0.00665186, 0.0037857, 0.00491457, 0.00362911, 0.00357423, 0.00311234, 0.00653848, 0.00363196, 0.0045969, 0.00381857, 0.00355001, 0.00329175, 0.00681671, 0.00397629, 0.00538375, 0.00388575, 0.00391533, 0.00337891, 0.00771501, 0.00418129, 0.00501294, 0.00397165, 0.00391029, 0.00326719, 0.0067224, 0.00380112, 0.00492319, 0.00362295, 0.00360158, 0.00310904, 0.00656778, 0.00360323, 0.00458477, 0.00383939, 0.00357145, 0.0032906, 0.00686919, 0.00396565, 0.00535395, 0.00392934, 0.00394678, 0.00338197, 0.00778541, 0.00417921, 0.00497535, 0.00397086, 0.00391007, 0.00327203, 0.00671545, 0.00380508, 0.00492074, 0.003619, 0.00358063, 0.00311718, 0.00657053, 0.00360548, 0.00456155, 0.00382486, 0.00355455, 0.00328913, 0.00686875, 0.0039569, 0.00534498, 0.00390848, 0.00392745, 0.00337914, 0.00777672, 0.00418774, 0.00498743, 0.00397483, 0.00389782, 0.00326703, 0.00672127, 0.0037827, 0.00491715, 0.00361377, 0.00356762, 0.00310169, 0.00656886, 0.00360599, 0.0045681, 0.00382364, 0.00353648, 0.00328703, 0.00684267, 0.00394811, 0.00536262, 0.00392775, 0.00391466, 0.00337556, 0.00771301, 0.00414666, 0.00499789, 0.00398245, 0.00387849, 0.00326709, 0.00668517, 0.00377304, 0.00491194, 0.00361311, 0.00356559, 0.00310181, 0.00655832, 0.00360077, 0.00457088, 0.00381872, 0.00354158, 0.00327989, 0.00684887, 0.00393447, 0.00536959, 0.00393377, 0.0039024, 0.00340441, 0.00771955, 0.00414633, 0.00502008, 0.00399573, 0.00388364, 0.00330288, 0.00670865, 0.003771, 0.00495409, 0.00364117, 0.00356224, 0.00314162, 0.00652148, 0.00358957, 0.0045977, 0.00384446, 0.00354022, 0.00332498, 0.00679906, 0.00394721, 0.00538865, 0.00394608, 0.00389475, 0.00341452, 0.00770953, 0.00414451, 0.00502412, 0.00400297, 0.00389318, 0.00329839, 0.00668301, 0.00377748, 0.00498058, 0.00365151, 0.00356806, 0.00313284, 0.00653998, 0.00357929, 0.00459105, 0.00386247, 0.00354877, 0.00332159, 0.00680523, 0.00393903, 0.00535605, 0.00395343, 0.00391364, 0.00341995, 0.00769466, 0.00413105, 0.00499967, 0.00400712, 0.00388817, 0.00330136, 0.00669491, 0.00375987, 0.00495099, 0.00364983, 0.00356751, 0.00313734, 0.00653858, 0.00356978, 0.00459427, 0.00384886, 0.0035672, 0.00329934, 0.00685118, 0.0039452, 0.00540248, 0.00395359, 0.003921, 0.00340724, 0.0077411, 0.00413197, 0.0050118, 0.0040102, 0.00389531, 0.00329633, 0.00667804, 0.00377239, 0.00494886, 0.00365274, 0.003569, 0.00313297, 0.00650519, 0.00357949, 0.00460304, 0.00386404, 0.00356828, 0.00331521, 0.00674613, 0.0039348, 0.00543803, 0.00396044, 0.00390938, 0.0034082, 0.00767193, 0.00415867, 0.00506376, 0.00403226, 0.00391264, 0.00330617, 0.00666557, 0.00378821, 0.00499271, 0.00366708, 0.00359475, 0.00314812, 0.00649717, 0.00360606, 0.0046488, 0.00386036, 0.00359438, 0.00333139, 0.00675322, 0.00398243, 0.00545834, 0.00396292, 0.00394695, 0.00342929, 0.00764554, 0.00417444, 0.0050576, 0.00401896, 0.00393602, 0.00330923, 0.00668008, 0.00380036, 0.00499171, 0.0036458, 0.00360782, 0.00314546, 0.00651295, 0.00360432, 0.00464869, 0.00385685, 0.00360291, 0.00331881, 0.00680978, 0.00397379, 0.00544601, 0.00396413, 0.0039746, 0.0034392, 0.00769703, 0.00418228, 0.0050874, 0.00402218, 0.00394427, 0.00329164, 0.00665456, 0.00378828, 0.00497964, 0.00365453, 0.00359831, 0.003128, 0.00648414, 0.003607, 0.00463065, 0.0038472, 0.00360159, 0.00331253, 0.00675919, 0.00397815, 0.00545577, 0.00394981, 0.00395934, 0.00342415, 0.00763705, 0.00417267, 0.00504647, 0.0040007, 0.00393237, 0.00330634, 0.00663329, 0.00380898, 0.00499598, 0.00363502, 0.00360359, 0.0031437, 0.00646312, 0.00361308, 0.00464615, 0.00383998, 0.00357966, 0.00331597, 0.00672931, 0.00398962, 0.00541362, 0.00393658, 0.00394925, 0.00340622, 0.00758392, 0.00418362, 0.00506286, 0.00401584, 0.00394895, 0.00330224, 0.00661331, 0.0038424, 0.00499036, 0.00365079, 0.00362476, 0.00313296, 0.00646131, 0.00363875, 0.00462934, 0.00385089, 0.00359501, 0.00331064, 0.00678316, 0.00402732, 0.00543213, 0.00394368, 0.00396577, 0.00342335, 0.00763404, 0.00421623, 0.00504696, 0.00401435, 0.0039711, 0.003314, 0.00663263, 0.00387396, 0.00496578, 0.00365552, 0.00363898, 0.00312624, 0.00649157, 0.00371971, 0.00462005, 0.0038676, 0.00361253, 0.00333445, 0.00680759, 0.00404953, 0.00540024, 0.00393463, 0.00396321, 0.00334465, 0.00761317, 0.00425214, 0.00503563, 0.00400087, 0.0039809, 0.00332099, 0.00668588, 0.00388864, 0.00498096, 0.00373027, 0.00363342, 0.00314234, 0.00653809, 0.00366275, 0.00463271, 0.0038687, 0.0036306, 0.00331885, 0.00683766, 0.0040092, 0.00540493, 0.0039648, 0.00397992, 0.00341846, 0.00772138, 0.00420798, 0.00501105, 0.00399182, 0.00396719, 0.00330826, 0.00672515, 0.00384434, 0.00494003, 0.00362306, 0.00363958, 0.00312117, 0.00657522, 0.00363522, 0.00458664, 0.00383117, 0.00360706, 0.00330566, 0.00695164, 0.00400794, 0.00539893, 0.00393643, 0.00397207, 0.00340366, 0.0078389, 0.00420604, 0.00500315, 0.00400191, 0.00395988, 0.00329374, 0.00675529, 0.00382536, 0.00494645, 0.0036425, 0.00361515, 0.00311318, 0.00658129, 0.00362167, 0.00459828, 0.0038273, 0.00358874, 0.0033069, 0.00691064, 0.00398954, 0.00539737, 0.00392446, 0.00395967, 0.00341539, 0.00774215, 0.00419817, 0.00503623, 0.00398642, 0.00396344, 0.00329745, 0.00670323, 0.00381704, 0.00497467, 0.0036122, 0.00360826, 0.00311631, 0.00651248, 0.00361499, 0.00459834, 0.00380679, 0.00357854, 0.00330125, 0.00674787, 0.0039822, 0.00539118, 0.00390941, 0.00395278, 0.0033871, 0.00774357, 0.00416079, 0.00502145, 0.00394867, 0.00394761, 0.00327179, 0.00669082, 0.00380714, 0.00494772, 0.00360548, 0.00361835, 0.00312774, 0.00651322, 0.00362593, 0.00459356, 0.00379867, 0.00360499, 0.00330582, 0.00682282, 0.00399083, 0.00540264, 0.00388531, 0.00397597, 0.0034075, 0.00766795, 0.0041922, 0.00499203, 0.00394937, 0.00396091, 0.00330891, 0.00662193, 0.00383548, 0.0049392, 0.00360191, 0.00361531, 0.00313387, 0.00649491, 0.00365833, 0.00460674, 0.00379077, 0.00359598, 0.00333496, 0.0067441, 0.00402047, 0.00535504, 0.00389702, 0.00397925, 0.00341771, 0.00767963, 0.0041991, 0.00498743, 0.00393063, 0.0039409, 0.00331176, 0.00658799, 0.00381974, 0.00494369, 0.00357228, 0.00359387, 0.00315074, 0.0064347, 0.0036445, 0.00458323, 0.00377088, 0.00360039, 0.00336668, 0.00667823, 0.00401876, 0.00531148, 0.00386018, 0.00395918, 0.00344187, 0.00756713, 0.0041977, 0.0049733, 0.00392969, 0.00395123, 0.00331748, 0.00654105, 0.00383163, 0.00491926, 0.00358717, 0.00362798, 0.00316259, 0.00636397, 0.0036261, 0.00453709, 0.00377972, 0.00361414, 0.00335819, 0.00667096, 0.00399886, 0.00528128, 0.00384999, 0.00396401, 0.00343534, 0.00744502, 0.00418671, 0.00490302, 0.00387075, 0.00396023, 0.00330835, 0.00657503, 0.00382074, 0.00486591, 0.00352292, 0.00366142, 0.00313383, 0.00640029, 0.00360036, 0.00449496, 0.00374961, 0.00358773, 0.00336095, 0.00650457, 0.00400855, 0.0052562, 0.00385115, 0.003999, 0.00345006, 0.0073163, 0.00416768, 0.00487531, 0.00386784, 0.00392318, 0.00336523, 0.00634822, 0.00384364, 0.00487246, 0.00350453, 0.00357992, 0.00318322, 0.00622997, 0.0036022, 0.00448713, 0.00366298, 0.00356421, 0.00336652, 0.00644535, 0.00397538, 0.00523907, 0.00375633, 0.00393008, 0.00346153, 0.00731009, 0.00416011, 0.00490305, 0.00378996, 0.00390803, 0.00334806, 0.00635349, 0.00380959, 0.00485505, 0.0034679, 0.00357963, 0.00317093, 0.00621437, 0.00362449, 0.00449108, 0.00368372, 0.00358907, 0.00337204, 0.00647444, 0.00398535, 0.00523855, 0.00379635, 0.00394547, 0.0034511, 0.00728259, 0.0041684, 0.00489133, 0.00384269, 0.00389891, 0.00334826, 0.00633848, 0.00379519, 0.00485294, 0.00350529, 0.0035734, 0.00316091, 0.00619223, 0.00360073, 0.00448069, 0.00372002, 0.00358287, 0.00336658, 0.00646003, 0.00398273, 0.00524206, 0.0038137, 0.00394806, 0.00345977, 0.00733097, 0.00417906, 0.00488358, 0.00385843, 0.00392187, 0.00335263, 0.00634925, 0.0038156, 0.00482626, 0.00351171, 0.00359188, 0.00317883, 0.00618016, 0.00361447, 0.00447263, 0.0037446, 0.00357725, 0.00336903, 0.00647573, 0.00397037, 0.00520507, 0.00384814, 0.00395312, 0.00344798, 0.00728883, 0.00416045, 0.00486145, 0.00390108, 0.00391844, 0.00334139, 0.00631583, 0.00380618, 0.00481115, 0.003564, 0.00359296, 0.00316776, 0.00617364, 0.00360647, 0.00448052, 0.00377052, 0.00358417, 0.00338045, 0.00643988, 0.00396682, 0.00520525, 0.00386547, 0.00394749, 0.00345821, 0.0073067, 0.00415583, 0.00485691, 0.00388955, 0.00392295, 0.00335238, 0.00632082, 0.00378375, 0.0048153, 0.003551, 0.00361133, 0.00317515, 0.00615575, 0.00360552, 0.00447062, 0.00377196, 0.0035992, 0.00336776, 0.00638166, 0.00397043, 0.00520989, 0.00385265, 0.00396831, 0.00346278, 0.0072552, 0.00413118, 0.00486769, 0.00389396, 0.00393585, 0.00335519, 0.00628246, 0.003792, 0.00483463, 0.00355942, 0.00360205, 0.00317098, 0.00616483, 0.00360247, 0.00446999, 0.00375878, 0.00360088, 0.00338867, 0.00640247, 0.00397231, 0.00521205, 0.0038385, 0.00397361, 0.0034723, 0.00723117, 0.00416325, 0.00486647, 0.00388471, 0.00395605, 0.00336168, 0.00626596, 0.00378847, 0.0048141, 0.00356034, 0.00361231, 0.00317783, 0.00614713, 0.00362642, 0.0044608, 0.00376192, 0.00363227, 0.00340001, 0.00634432, 0.00401729, 0.00518686, 0.00385752, 0.00399084, 0.00347887, 0.00729219, 0.00418999, 0.00486452, 0.00387055, 0.0039509, 0.00337074, 0.00632726, 0.00380226, 0.00480875, 0.00353355, 0.00360493, 0.00318148, 0.00615502, 0.00363688, 0.00447831, 0.00374539, 0.00358699, 0.003393, 0.00642387, 0.00398527, 0.00524033, 0.00384072, 0.00395163, 0.00346274, 0.00723522, 0.00415598, 0.00488225, 0.00385184, 0.00394649, 0.00337602, 0.00627533, 0.00380418, 0.00485784, 0.00353804, 0.00362945, 0.00314234, 0.00611309, 0.00362121, 0.004488, 0.00373975, 0.00361904, 0.00336709, 0.00632565, 0.00396762, 0.00524748, 0.00384281, 0.00397612, 0.0034478, 0.00716753, 0.00415991, 0.00489415, 0.00387599, 0.00396575, 0.00334243, 0.00621825, 0.00379874, 0.00485634, 0.00353381, 0.00364788, 0.00316587, 0.00607716, 0.00360479, 0.00449701, 0.00373781, 0.00361908, 0.00336445, 0.00634911, 0.0039847, 0.00526178, 0.00384101, 0.00397885, 0.00344658, 0.0072276, 0.00416627, 0.00488905, 0.00388609, 0.00395641, 0.00335572, 0.00625426, 0.00381169, 0.00485116, 0.00356187, 0.00364891, 0.00317372, 0.00611165, 0.00361343, 0.00448997, 0.00375744, 0.00362892, 0.00339269, 0.00631512, 0.0039913, 0.00521407, 0.00382985, 0.00397068, 0.00345626, 0.00717214, 0.00416329, 0.00488243, 0.00388579, 0.0039529, 0.00337199, 0.00620655, 0.00380833, 0.00484709, 0.00354563, 0.00364117, 0.00319113, 0.00605952, 0.00362538, 0.00448341, 0.00376535, 0.00362638, 0.0033928, 0.00629116, 0.00397991, 0.00522227, 0.00384508, 0.00397843, 0.0034532, 0.00713991, 0.0041502, 0.00489735, 0.00386319, 0.00396957, 0.00336384, 0.00616038, 0.00380078, 0.00487178, 0.00353891, 0.00364503, 0.00317398, 0.00599549, 0.00360592, 0.00449984, 0.00374658, 0.00364367, 0.00337972, 0.00628629, 0.00397878, 0.00525424, 0.00383297, 0.00398662, 0.00345099, 0.00711327, 0.00415269, 0.00492021, 0.0038718, 0.0039733, 0.00337039, 0.00615728, 0.00381329, 0.00487574, 0.00354582, 0.00365661, 0.0031704, 0.00602541, 0.00362709, 0.0045008, 0.00374571, 0.00364853, 0.00337077, 0.0062536, 0.00399295, 0.00524417, 0.00384178, 0.0039904, 0.00345116, 0.007113, 0.00416731, 0.00491232, 0.0038666, 0.00396432, 0.00335743, 0.00615581, 0.0038092, 0.00488401, 0.00354005, 0.00363366, 0.00316602, 0.00603758, 0.00362112, 0.00451334, 0.00374582, 0.00362128, 0.00336894, 0.00627596, 0.00399429, 0.00526137, 0.00383134, 0.00396893, 0.00345463, 0.00717186, 0.00416923, 0.00493736, 0.00388149, 0.00396472, 0.00335449, 0.00620201, 0.00381984, 0.00490555, 0.00354197, 0.00363471, 0.00316146, 0.00604315, 0.00362727, 0.00452675, 0.00375221, 0.00363107, 0.003365, 0.00627007, 0.00397908, 0.00527166, 0.00385062, 0.00398021, 0.00343539, 0.00711762, 0.00417103, 0.00494114, 0.00389201, 0.00395617, 0.00334486, 0.00618183, 0.00381691, 0.00491136, 0.00355211, 0.00364112, 0.00315519, 0.00604493, 0.00361677, 0.00454146, 0.00375352, 0.00364387, 0.00336407, 0.00626881, 0.00398553, 0.0052835, 0.00383876, 0.00400412, 0.00343848, 0.00715166, 0.0041647, 0.00494408, 0.00387704, 0.00398269, 0.00335222, 0.00620252, 0.00381044, 0.00489979, 0.00354052, 0.00364779, 0.00315622, 0.00606498, 0.00362002, 0.00451865, 0.00375315, 0.00364229, 0.00337048, 0.00628852, 0.00398821, 0.00527028, 0.00383089, 0.00399021, 0.00343174, 0.00713942, 0.0041641, 0.00492277, 0.00385058, 0.00397145, 0.00333828, 0.00617174, 0.00382339, 0.00487379, 0.00352386, 0.00364964, 0.00315163, 0.00603187, 0.00362578, 0.00451166, 0.00372258, 0.00364297, 0.00334884, 0.00629769, 0.00398963, 0.00524875, 0.00379753, 0.00398383, 0.00343205, 0.00716119, 0.00416047, 0.0049118, 0.00383279, 0.00396417, 0.0033465, 0.00621496, 0.0038114, 0.00486411, 0.00350978, 0.00364883, 0.00317132, 0.0060568, 0.00361969, 0.00450966, 0.0037226, 0.00366755, 0.00337182, 0.0063221, 0.00398335, 0.0052464, 0.00380408, 0.00402055, 0.0034248, 0.00719282, 0.00416114, 0.00491527, 0.00382148, 0.00400094, 0.00332391, 0.0062314, 0.00381425, 0.00484842, 0.00346641, 0.0036909, 0.00313657, 0.00610137, 0.00360872, 0.00449352, 0.00368543, 0.00366845, 0.00333488, 0.00634972, 0.00397753, 0.00523406, 0.00379891, 0.00402353, 0.0034028, 0.00720473, 0.00417194, 0.00491631, 0.00383411, 0.00400235, 0.00331058, 0.00627211, 0.00382173, 0.00487916, 0.00350992, 0.0036669, 0.00312449, 0.00612587, 0.00361593, 0.00449622, 0.00369793, 0.00365606, 0.00332574, 0.00636555, 0.00397906, 0.00524942, 0.00379135, 0.00401943, 0.00341843, 0.00722737, 0.00416398, 0.00490088, 0.00381907, 0.00400794, 0.00332489, 0.00621854, 0.00382817, 0.00486216, 0.00350178, 0.00368703, 0.00313633, 0.00608854, 0.00363925, 0.0045038, 0.00370965, 0.00366771, 0.0033577, 0.00635436, 0.00399949, 0.00524398, 0.00380122, 0.0040007, 0.00342464, 0.00722014, 0.00420332, 0.00492373, 0.00382951, 0.00401505, 0.00332637, 0.00622238, 0.00385098, 0.00487877, 0.00349587, 0.00368432, 0.00315628, 0.00605167, 0.00365679, 0.00451304, 0.00370293, 0.00367554, 0.00335729, 0.00625679, 0.00402213, 0.00523748, 0.00377634, 0.00404002, 0.00344768, 0.00709256, 0.00419847, 0.0049143, 0.00380823, 0.00399704, 0.00335551, 0.00614171, 0.00386044, 0.00486987, 0.00350818, 0.0036802, 0.00318265, 0.00598303, 0.00369298, 0.00450121, 0.00369789, 0.00367667, 0.0033901, 0.0061804, 0.00404573, 0.00524281, 0.0037871, 0.00401266, 0.00344477, 0.00702081, 0.00421888, 0.0049271, 0.00379987, 0.00399101, 0.00334107, 0.00611618, 0.003874, 0.00489011, 0.00349653, 0.00366709, 0.00316746, 0.00594861, 0.00368221, 0.00452008, 0.00369333, 0.00368703, 0.0033855, 0.00616284, 0.00405555, 0.00526282, 0.00379013, 0.00402184, 0.00344323, 0.00701247, 0.00422248, 0.00493217, 0.00380861, 0.00399717, 0.00334671, 0.00603323, 0.00387976, 0.00490186, 0.00348668, 0.00370367, 0.00317104, 0.00590762, 0.00370766, 0.00450308, 0.00369407, 0.00370484, 0.0033948, 0.00612083, 0.00405143, 0.00524492, 0.00379519, 0.00404456, 0.00347024, 0.00693593, 0.00421117, 0.00491577, 0.00380022, 0.0040141, 0.00333091, 0.00597888, 0.00385954, 0.00485779, 0.00346845, 0.00367, 0.00318264, 0.00586742, 0.00371832, 0.00448958, 0.00368425, 0.00366571, 0.00339205, 0.00609287, 0.00408326, 0.00523835, 0.00378483, 0.00400585, 0.00346035, 0.00697184, 0.00424853, 0.00491796, 0.00380087, 0.00398398, 0.00334379, 0.00604002, 0.00388669, 0.00487181, 0.00347549, 0.00365974, 0.00318972, 0.00589566, 0.00371234, 0.00449454, 0.00368746, 0.00369271, 0.00338805, 0.00616717, 0.0040965, 0.00523737, 0.00379457, 0.00403205, 0.00347882, 0.00703168, 0.00429539, 0.00492647, 0.00381741, 0.00401736, 0.00334994, 0.00611505, 0.00396689, 0.00486715, 0.00350819, 0.0037241, 0.00317688, 0.00602077, 0.00378251, 0.00450793, 0.00372069, 0.00369573, 0.00340775, 0.00629514, 0.00415932, 0.00526191, 0.0038163, 0.00405318, 0.00348263, 0.00717527, 0.00435334, 0.00494393, 0.00381443, 0.00402845, 0.00337848, 0.00618356, 0.00399342, 0.00485874, 0.0035075, 0.00385131, 0.0032213, 0.00617182, 0.00386547, 0.00451452, 0.00369677, 0.00367683, 0.0034287, 0.00638602, 0.00413758, 0.0052503, 0.0037979, 0.00401569, 0.00347939, 0.00720684, 0.00434377, 0.0049421, 0.0038328, 0.00405356, 0.00338227, 0.00617171, 0.00394683, 0.00490494, 0.00349958, 0.00370183, 0.00320357, 0.00604788, 0.00376936, 0.00451557, 0.00371371, 0.00372974, 0.00342012, 0.00631308, 0.00418424, 0.00526949, 0.0038013, 0.00404767, 0.00345282, 0.00703452, 0.00431372, 0.0049722, 0.00379966, 0.00400113, 0.00335202, 0.00604573, 0.00394699, 0.00490734, 0.00348061, 0.00367555, 0.00319418, 0.00584819, 0.00376797, 0.00455627, 0.0036904, 0.00366506, 0.00341031, 0.00603101, 0.00413341, 0.00530536, 0.00376942, 0.00399825, 0.00347292, 0.00686018, 0.00430823, 0.00498951, 0.00376567, 0.00397422, 0.00336712, 0.00587685, 0.00392218, 0.00491673, 0.00346026, 0.0036618, 0.00319598, 0.00579185, 0.00374639, 0.00456003, 0.00367201, 0.00366826, 0.00341863, 0.00595408, 0.00413672, 0.00529206, 0.00375287, 0.00401329, 0.00349155, 0.00674491, 0.00431265, 0.00500306, 0.00377329, 0.00397703, 0.00338046, 0.00590576, 0.00394787, 0.00494088, 0.00344765, 0.0036642, 0.00318943, 0.005785, 0.00376662, 0.00456459, 0.00366304, 0.0036784, 0.00341311, 0.00607384, 0.00415284, 0.00529006, 0.00374422, 0.00401252, 0.00348382, 0.00686876, 0.00430084, 0.00497791, 0.00378272, 0.00399183, 0.00336692, 0.00592053, 0.00392442, 0.00490546, 0.00344898, 0.0036484, 0.00318505, 0.00571082, 0.00373997, 0.00451311, 0.00365296, 0.00367009, 0.00339335, 0.00591226, 0.00406804, 0.00525635, 0.00371242, 0.00396399, 0.00346259, 0.00671652, 0.00425656, 0.00497071, 0.00372328, 0.00394344, 0.00337, 0.00586658, 0.00390576, 0.00489635, 0.00341779, 0.00363576, 0.00318739, 0.0058239, 0.00374642, 0.00450131, 0.00363948, 0.00367404, 0.00343404, 0.00602094, 0.0041268, 0.00525604, 0.00372679, 0.0039947, 0.00349267, 0.00682477, 0.00430435, 0.00496094, 0.0037323, 0.00397615, 0.00336871, 0.00592401, 0.00391911, 0.00488369, 0.00343232, 0.00366886, 0.00319727, 0.00581348, 0.00377725, 0.0045334, 0.00364215, 0.00367296, 0.00341344, 0.00618098, 0.00419868, 0.00526493, 0.00372309, 0.00400453, 0.00348886, 0.00693933, 0.0043083, 0.00496758, 0.00374931, 0.00396651, 0.00337448, 0.00595376, 0.00392317, 0.00491993, 0.00344755, 0.00365283, 0.00319427, 0.00579646, 0.00373466, 0.00453335, 0.00365916, 0.00365816, 0.0034168, 0.00600057, 0.00410002, 0.00525462, 0.00373048, 0.00399474, 0.00350002, 0.00682676, 0.00426141, 0.00497097, 0.0037346, 0.0039585, 0.0033725, 0.00589904, 0.00389847, 0.00492904, 0.00344316, 0.00364491, 0.00320232, 0.00574441, 0.00373859, 0.00452338, 0.0036319, 0.00365633, 0.00341188, 0.00596856, 0.00409594, 0.00526689, 0.00371661, 0.00398192, 0.00349671, 0.00681821, 0.00428811, 0.00495974, 0.00372124, 0.0039519, 0.003373, 0.00585965, 0.00390687, 0.00488923, 0.00342049, 0.00364006, 0.00318759, 0.00574623, 0.00373816, 0.00454221, 0.00363723, 0.00365586, 0.00340948, 0.00598297, 0.00411031, 0.00526515, 0.00371263, 0.00398607, 0.00349441, 0.00684528, 0.00429658, 0.00497857, 0.00373088, 0.00395864, 0.00337824, 0.00588731, 0.00391945, 0.00489959, 0.00342888, 0.0036406, 0.0031924, 0.00576601, 0.0037551, 0.00452786, 0.00363081, 0.00365747, 0.00342012, 0.00602682, 0.00412863, 0.00527528, 0.00371673, 0.00398377, 0.00350066, 0.0068566, 0.00431715, 0.00498587, 0.00372306, 0.00395717, 0.00337729, 0.0058954, 0.00395613, 0.00492566, 0.00342138, 0.00366247, 0.00319926, 0.00575968, 0.00377037, 0.00455264, 0.00362873, 0.00365489, 0.00343663, 0.00602263, 0.00416379, 0.00528867, 0.0037104, 0.00397541, 0.00350813, 0.0068616, 0.00434693, 0.0049934, 0.00372502, 0.00396162, 0.00339233, 0.00589996, 0.00396627, 0.00492848, 0.00343424, 0.003651, 0.00322027, 0.00577605, 0.0038086, 0.00455787, 0.00362946, 0.00366314, 0.0034448, 0.00604128, 0.0041584, 0.00528666, 0.00372449, 0.00399692, 0.0035129, 0.00689359, 0.0043617, 0.00499252, 0.00372699, 0.00397362, 0.00337078, 0.00590727, 0.00395017, 0.00490508, 0.00342189, 0.00364974, 0.00319116, 0.00579042, 0.00379458, 0.00454431, 0.00363033, 0.00366764, 0.00342657, 0.00606923, 0.00417849, 0.00527582, 0.00371654, 0.00397498, 0.003524, 0.00692327, 0.00435554, 0.00498241, 0.00372296, 0.00396422, 0.00338746, 0.00593586, 0.00398568, 0.00490389, 0.00343692, 0.00366365, 0.00319925, 0.00580404, 0.00379301, 0.00453549, 0.00363773, 0.00367046, 0.00343319, 0.00606821, 0.00416943, 0.00527278, 0.00372529, 0.0039912, 0.00353158, 0.00695064, 0.00435585, 0.0049931, 0.00372107, 0.00397439, 0.00339387, 0.00596217, 0.00397055, 0.00491609, 0.00342843, 0.00366214, 0.00321413, 0.00580852, 0.00378663, 0.00456048, 0.00362924, 0.00367145, 0.00344562, 0.00606841, 0.00417011, 0.00529549, 0.00371549, 0.0039754, 0.00353354, 0.0069377, 0.00435516, 0.00499547, 0.00371307, 0.00394815, 0.00340142, 0.00594245, 0.00398038, 0.0049309, 0.00341888, 0.003636, 0.0032038, 0.00581789, 0.00380282, 0.004552, 0.00362408, 0.00365332, 0.00342949, 0.00607537, 0.00416467, 0.00525809, 0.00371364, 0.00397888, 0.00351329, 0.00688725, 0.00432644, 0.00497099, 0.00371399, 0.00395028, 0.0033783, 0.00591725, 0.00394314, 0.00490433, 0.00343359, 0.00365204, 0.00319791, 0.00578594, 0.00375323, 0.00453475, 0.00362793, 0.0036726, 0.00343684, 0.00606574, 0.00415275, 0.00528584, 0.00371443, 0.00400817, 0.00353183, 0.00694353, 0.00436327, 0.00500189, 0.00374089, 0.0039787, 0.0033891, 0.0059901, 0.00396037, 0.00493814, 0.0034491, 0.00365315, 0.00320019, 0.00580968, 0.00378966, 0.00456157, 0.00364474, 0.00366995, 0.00341942, 0.0061151, 0.00416535, 0.00530752, 0.00372839, 0.00396446, 0.00350436, 0.00694767, 0.00436399, 0.00498906, 0.00371715, 0.00396296, 0.00335205, 0.00598396, 0.00397204, 0.00493408, 0.00343923, 0.0036203, 0.00318454, 0.00583595, 0.00378844, 0.00456107, 0.00363916, 0.00364582, 0.0033995, 0.00610817, 0.00420202, 0.00529596, 0.00371419, 0.00396114, 0.00349408, 0.00689618, 0.00434445, 0.004945, 0.00373089, 0.00395681, 0.00336472, 0.0059274, 0.0039827, 0.00489582, 0.00344716, 0.00365541, 0.00318879, 0.00583003, 0.00381886, 0.00456109, 0.00367481, 0.00366072, 0.00342508, 0.0061403, 0.0042189, 0.00531081, 0.00371784, 0.00392901, 0.00350894, 0.00694685, 0.00433805, 0.00495911, 0.00372515, 0.00390617, 0.00340209, 0.00596844, 0.00397803, 0.00490525, 0.00346337, 0.00360112, 0.00318075, 0.00582432, 0.0038182, 0.00454417, 0.00362949, 0.00358606, 0.00339767, 0.00609202, 0.00421815, 0.00527761, 0.00371322, 0.00389183, 0.00352544, 0.00694773, 0.0043847, 0.00492577, 0.00375716, 0.003907, 0.00336121, 0.0059226, 0.00401903, 0.00488905, 0.00346938, 0.00360487, 0.00316987, 0.00581236, 0.00387015, 0.00456428, 0.00365622, 0.00362762, 0.0034081, 0.00610984, 0.00424381, 0.00528572, 0.00373306, 0.00394629, 0.00350038, 0.00694034, 0.00445322, 0.00498212, 0.00376401, 0.00394485, 0.00334096, 0.00597558, 0.00407021, 0.0049075, 0.00347514, 0.00366033, 0.0031546, 0.00582237, 0.00390091, 0.00456422, 0.00366758, 0.00366524, 0.00339398, 0.0061096, 0.00430036, 0.00530173, 0.00371838, 0.00397898, 0.00349825, 0.00694302, 0.0044861, 0.00499086, 0.00375037, 0.00392629, 0.00334321, 0.00596869, 0.00409653, 0.0049259, 0.00347109, 0.00362581, 0.00316117, 0.00582056, 0.00391864, 0.00457675, 0.0036501, 0.00363303, 0.00339458, 0.0061061, 0.0042968, 0.00531094, 0.0037013, 0.00394476, 0.00349231, 0.00694527, 0.00447454, 0.00500247, 0.00371889, 0.00391743, 0.0033512, 0.00595667, 0.00408893, 0.00494284, 0.00345125, 0.00360182, 0.00316455, 0.00581884, 0.00391945, 0.00459096, 0.00364612, 0.00361941, 0.00341177, 0.00611865, 0.00432782, 0.00531952, 0.00371001, 0.00394532, 0.00350893, 0.0069313, 0.0044952, 0.00502435, 0.00373644, 0.00391913, 0.00336557, 0.00597075, 0.00409504, 0.00496498, 0.00345342, 0.0035927, 0.0031773, 0.00582864, 0.0039088, 0.0046079, 0.00363854, 0.00361837, 0.00342509, 0.00611524, 0.00427241, 0.00532063, 0.0036653, 0.00392308, 0.00348671, 0.00693784, 0.00449139, 0.00496789, 0.00365132, 0.00386416, 0.00331887, 0.00594233, 0.00407402, 0.00493312, 0.00338566, 0.00354173, 0.00314534, 0.00581839, 0.00389428, 0.00457065, 0.00358216, 0.00354472, 0.00338107, 0.00609963, 0.00428509, 0.00528268, 0.0036496, 0.00387594, 0.00347466, 0.00692766, 0.0044706, 0.00500888, 0.0036763, 0.00384512, 0.00330878, 0.00594014, 0.00409495, 0.00493576, 0.00339931, 0.00350752, 0.00313466, 0.00581543, 0.00392238, 0.00459403, 0.0036248, 0.00353169, 0.00337269, 0.00611423, 0.00431537, 0.00534275, 0.00370507, 0.00385273, 0.0034798, 0.00695562, 0.00451688, 0.00499761, 0.0037187, 0.00381605, 0.00333764, 0.00593955, 0.00410323, 0.00493309, 0.00344376, 0.00351131, 0.00316213, 0.00585119, 0.00391147, 0.00457557, 0.00363927, 0.00352959, 0.00343295, 0.006126, 0.0043097, 0.00531833, 0.00366884, 0.00387272, 0.00352242, 0.00699131, 0.00450261, 0.00501208, 0.00371611, 0.00383943, 0.00335225, 0.00597767, 0.00411325, 0.00491485, 0.00344087, 0.00351071, 0.00318307, 0.00585348, 0.00392552, 0.0045936, 0.00363557, 0.00353575, 0.00342243, 0.00616863, 0.00429284, 0.00534797, 0.00373012, 0.00389351, 0.003526, 0.00699492, 0.00449763, 0.00503574, 0.00374812, 0.00384795, 0.0033668, 0.00602415, 0.00411583, 0.00496761, 0.0034499, 0.00351348, 0.00316949, 0.00585997, 0.00392245, 0.00458825, 0.0036536, 0.00353733, 0.0034196, 0.00616372, 0.00432312, 0.00532681, 0.0037161, 0.0038816, 0.0035313, 0.00697796, 0.00455245, 0.0050346, 0.00376792, 0.00384906, 0.00335716, 0.0060032, 0.00412197, 0.00497309, 0.00345108, 0.00350308, 0.00316387, 0.0058478, 0.00392555, 0.00462192, 0.00365936, 0.0035455, 0.00341882, 0.00614921, 0.00433299, 0.00540131, 0.00372919, 0.00392583, 0.00351998, 0.00707963, 0.00463593, 0.00513747, 0.00380816, 0.00376114, 0.00337133, 0.00616282, 0.00420056, 0.00505676, 0.00353189, 0.00349904, 0.00317903, 0.00593739, 0.00400041, 0.00462842, 0.00367079, 0.00352201, 0.00341634, 0.00624683, 0.0043684, 0.00543178, 0.00375505, 0.00390157, 0.003522, 0.00704735, 0.00456497, 0.00505916, 0.00380341, 0.00381223, 0.00338421, 0.00604906, 0.00409755, 0.00499301, 0.0035487, 0.00342479, 0.00319131, 0.00595174, 0.00397146, 0.00462045, 0.00370634, 0.00346914, 0.00343976, 0.00621155, 0.00427836, 0.00533892, 0.00384862, 0.00383489, 0.00355362, 0.0070713, 0.00449899, 0.00504443, 0.00383383, 0.00382606, 0.00337017, 0.00601883, 0.00412058, 0.00489551, 0.0035485, 0.00344038, 0.00318355, 0.005931, 0.00391237, 0.00457437, 0.0037455, 0.00344768, 0.00345538, 0.00629673, 0.00434051, 0.00532616, 0.00390756, 0.00375006, 0.00362519, 0.00720953, 0.00458454, 0.00505164, 0.00388264, 0.00369604, 0.00345122, 0.00618556, 0.00428605, 0.00502107, 0.0035701, 0.00333121, 0.00327162, 0.0060531, 0.00406558, 0.00465994, 0.00376933, 0.00341575, 0.00344892, 0.00628511, 0.00430576, 0.00535487, 0.00385358, 0.00381475, 0.00352875, 0.00706727, 0.00450481, 0.00502621, 0.00388178, 0.0037669, 0.0034, 0.00602571, 0.00412264, 0.00495155, 0.00352807, 0.00336438, 0.00318683, 0.00600142, 0.0039795, 0.00461346, 0.00367035, 0.00348253, 0.00339298, 0.00623389, 0.00431752, 0.00534734, 0.00379048, 0.0038544, 0.00351251, 0.00700019, 0.00450507, 0.00502139, 0.00380561, 0.00380161, 0.00336127, 0.00600232, 0.00410325, 0.00496413, 0.00347212, 0.00345349, 0.00316563, 0.00581782, 0.00390172, 0.00459983, 0.00370076, 0.0034976, 0.00331669, 0.00610416, 0.00426357, 0.00534174, 0.00374217, 0.00384359, 0.00349076, 0.00689444, 0.00446958, 0.00499419, 0.00376845, 0.00376837, 0.00331765, 0.00587465, 0.00406661, 0.00493797, 0.00341683, 0.00344136, 0.00310278, 0.00575181, 0.00388597, 0.00459625, 0.00361649, 0.00348921, 0.00335448, 0.00602396, 0.0042631, 0.00532781, 0.00371518, 0.00385653, 0.0034397, 0.00688841, 0.00447555, 0.00500228, 0.00372948, 0.00378161, 0.00332272, 0.00588136, 0.00407031, 0.0049549, 0.00341118, 0.00344281, 0.00313437, 0.0057343, 0.0038721, 0.00460749, 0.00360862, 0.00348578, 0.00338771, 0.00601973, 0.00425058, 0.00536732, 0.00371643, 0.0038376, 0.00350809, 0.00690639, 0.00448318, 0.00503477, 0.00372638, 0.00378456, 0.00334399, 0.00587717, 0.00407078, 0.00496469, 0.00342119, 0.00343486, 0.00316784, 0.00572973, 0.00387568, 0.00461626, 0.00360143, 0.0034747, 0.00340104, 0.00602905, 0.00423757, 0.00537467, 0.00371203, 0.00386089, 0.00353183, 0.00687884, 0.0044466, 0.00503274, 0.00372596, 0.0037908, 0.00334811, 0.0059145, 0.00403219, 0.00498543, 0.00340507, 0.00344309, 0.00314575, 0.00574605, 0.00387765, 0.00463624, 0.00361451, 0.00348562, 0.00340805, 0.00600881, 0.0041944, 0.00536025, 0.00370518, 0.00384084, 0.00354059, 0.00688184, 0.00442899, 0.00500734, 0.00371151, 0.00378047, 0.00335712, 0.00586823, 0.00400418, 0.00497493, 0.00339674, 0.00341973, 0.00316779, 0.00573245, 0.00383802, 0.00461254, 0.00359571, 0.00346436, 0.00340776, 0.00600573, 0.00419605, 0.00533787, 0.00369491, 0.00383424, 0.00351862, 0.00686968, 0.00440018, 0.00501169, 0.0037225, 0.00377429, 0.00335451, 0.00588881, 0.0040214, 0.00496741, 0.00339723, 0.00344039, 0.00315348, 0.00575481, 0.00385838, 0.00460426, 0.00361114, 0.0034693, 0.00339668, 0.00603978, 0.00421639, 0.00536425, 0.00371798, 0.00384528, 0.0035157, 0.0069295, 0.00442731, 0.00505079, 0.00372759, 0.00377043, 0.00335283, 0.00589502, 0.00400483, 0.00501366, 0.00340862, 0.00344569, 0.00316112, 0.00574665, 0.00384192, 0.00460131, 0.00359181, 0.00346908, 0.00339708, 0.00603078, 0.00419742, 0.00534836, 0.00369672, 0.00383821, 0.00351688, 0.00691265, 0.00441222, 0.00500484, 0.00370914, 0.00376464, 0.00335355, 0.00590417, 0.00401697, 0.00495584, 0.00338929, 0.00343883, 0.00316675, 0.00575075, 0.00384506, 0.00458794, 0.00358995, 0.00346911, 0.00340686, 0.00603509, 0.00421323, 0.00532689, 0.00370628, 0.00383831, 0.00352029, 0.00691564, 0.0044238, 0.00500154, 0.00371283, 0.00377425, 0.00334202, 0.00592072, 0.00403383, 0.00493382, 0.00339668, 0.0034318, 0.00316333, 0.00576396, 0.00386196, 0.00457991, 0.00359543, 0.00346659, 0.00340431, 0.00603644, 0.00420425, 0.00531817, 0.00370524, 0.00384286, 0.00350999, 0.0069166, 0.00441636, 0.00500288, 0.00371712, 0.00375567, 0.00333595, 0.00591268, 0.00401915, 0.00493692, 0.00338813, 0.00341786, 0.0031532, 0.00576324, 0.0038465, 0.00457789, 0.00359349, 0.00345586, 0.00339718, 0.00605028, 0.00420194, 0.00532735, 0.00369722, 0.00382159, 0.00350751, 0.00692255, 0.00442476, 0.00500026, 0.00371045, 0.00375592, 0.00335081, 0.00590986, 0.00401274, 0.00494379, 0.00339146, 0.00342859, 0.00315923, 0.00576244, 0.00384442, 0.00459217, 0.00359646, 0.00345985, 0.00338572, 0.00605872, 0.00421539, 0.00535162, 0.00369153, 0.00383159, 0.00350157, 0.00694167, 0.00442518, 0.0050406, 0.0037212, 0.00378548, 0.00336085, 0.00594092, 0.00402334, 0.00500243, 0.00339381, 0.00343767, 0.00318046, 0.0057845, 0.00384641, 0.00463002, 0.00360147, 0.00347791, 0.00341768, 0.00609219, 0.00419703, 0.00537987, 0.00370116, 0.00387286, 0.00352391, 0.00697168, 0.00442395, 0.00505293, 0.00370754, 0.00380098, 0.00336047, 0.00596786, 0.00403503, 0.00499837, 0.00339243, 0.00345658, 0.00317367, 0.00583702, 0.00387164, 0.00463774, 0.00359091, 0.00348289, 0.0034256, 0.00612996, 0.00423363, 0.0053844, 0.00369406, 0.00388958, 0.00353204, 0.00699687, 0.00446026, 0.00506828, 0.00371179, 0.00382421, 0.00336764, 0.0059924, 0.00404194, 0.00500634, 0.00338482, 0.00348209, 0.00318607, 0.00582813, 0.00387636, 0.0046312, 0.00358129, 0.00351053, 0.00343838, 0.00615376, 0.00423241, 0.00537821, 0.00366786, 0.00387926, 0.00353966, 0.00702089, 0.00442461, 0.00504255, 0.00368031, 0.0038145, 0.00336418, 0.00600924, 0.00401944, 0.004989, 0.00338033, 0.00347304, 0.00317842, 0.00585819, 0.0038425, 0.00462054, 0.0035682, 0.00348906, 0.00340458, 0.006175, 0.00424336, 0.00538252, 0.00366404, 0.00385554, 0.0035287, 0.00707257, 0.00443056, 0.00505457, 0.00367088, 0.00378453, 0.00334932, 0.00604426, 0.00402845, 0.00497653, 0.00335988, 0.00344844, 0.00315351, 0.00587309, 0.00386988, 0.00461266, 0.00354666, 0.00344851, 0.00342442, 0.00615441, 0.00420761, 0.0053497, 0.00364445, 0.00381847, 0.00355266, 0.00703577, 0.00443949, 0.00504838, 0.00368166, 0.00375986, 0.00338128, 0.00600067, 0.00405584, 0.00496617, 0.00337169, 0.00344864, 0.00322067, 0.00586766, 0.00386895, 0.0046216, 0.00358452, 0.00348259, 0.00345228, 0.00615039, 0.00421487, 0.00533835, 0.00367, 0.0038496, 0.00355887, 0.00701654, 0.00442518, 0.00501513, 0.00368476, 0.00379716, 0.00338525, 0.0059992, 0.00404325, 0.00498468, 0.00337864, 0.00346718, 0.00324311, 0.00591833, 0.00387065, 0.00461331, 0.00355547, 0.00347635, 0.00340434, 0.00613444, 0.00423049, 0.00534292, 0.00361087, 0.00383968, 0.00350598, 0.00699807, 0.00444363, 0.0050449, 0.00363351, 0.00377774, 0.00331896, 0.00596361, 0.00404697, 0.00497668, 0.00331679, 0.00343232, 0.00318181, 0.00583975, 0.00389212, 0.00459072, 0.00350939, 0.00345306, 0.00336941, 0.00610694, 0.00421809, 0.00529366, 0.00358772, 0.00383389, 0.00353144, 0.0070016, 0.0044447, 0.00503278, 0.0036758, 0.00378755, 0.00337427, 0.00596013, 0.00403415, 0.0049741, 0.00335454, 0.00346852, 0.00317903, 0.00583909, 0.00386603, 0.00459204, 0.00353452, 0.00346354, 0.00341789, 0.00612806, 0.00423041, 0.0053516, 0.00362807, 0.00383101, 0.00354866, 0.00699989, 0.00444605, 0.00501089, 0.00364662, 0.003768, 0.00338421, 0.00597204, 0.00404892, 0.00498588, 0.00334089, 0.00345493, 0.00319163, 0.00582141, 0.00387035, 0.00460179, 0.00353062, 0.0034724, 0.00342975, 0.00610273, 0.00421394, 0.00535451, 0.00361507, 0.00382319, 0.00356721, 0.00697602, 0.00445135, 0.00502419, 0.0036193, 0.00376108, 0.00338138, 0.00594043, 0.00405868, 0.00499375, 0.00330482, 0.00344002, 0.00319341, 0.00582051, 0.00387779, 0.00459641, 0.00351232, 0.00347033, 0.0034471, 0.00607901, 0.00422278, 0.00531609, 0.00360443, 0.00383135, 0.00355016, 0.00699101, 0.00444039, 0.00499908, 0.00361472, 0.00375559, 0.00339709, 0.00597952, 0.00404011, 0.00497064, 0.00329662, 0.00345223, 0.00318777, 0.00583018, 0.00384997, 0.00457147, 0.00350325, 0.00348069, 0.00343923, 0.00609084, 0.00421594, 0.00533232, 0.00361309, 0.00386232, 0.00356387, 0.00698596, 0.00442915, 0.00502156, 0.00363584, 0.00379399, 0.00338852, 0.00597366, 0.00402375, 0.00499279, 0.00331924, 0.00344942, 0.00320406, 0.00582, 0.00386079, 0.00461533, 0.00353442, 0.00348094, 0.00345065, 0.00609118, 0.00418422, 0.00532396, 0.00364117, 0.00386298, 0.00360238, 0.00697567, 0.0044416, 0.00504672, 0.00366944, 0.00378555, 0.00340311, 0.00597873, 0.00405249, 0.0050003, 0.00335476, 0.00348811, 0.00323607, 0.00585824, 0.00389589, 0.00466113, 0.00353852, 0.00352265, 0.00346692, 0.00608724, 0.00421719, 0.00541416, 0.00365827, 0.00387213, 0.00359518, 0.00699223, 0.00445835, 0.00505501, 0.00365563, 0.003789, 0.00340883, 0.00596832, 0.00407324, 0.00506737, 0.0033375, 0.00346946, 0.00323223, 0.00585464, 0.00390567, 0.00466543, 0.0035575, 0.00349135, 0.00345456, 0.00609385, 0.00424036, 0.00540825, 0.00366245, 0.00387023, 0.00358449, 0.00700127, 0.00447642, 0.00505375, 0.00367849, 0.00378107, 0.00338183, 0.00600631, 0.0041032, 0.00506819, 0.00335097, 0.00346842, 0.00320975, 0.00591949, 0.00392143, 0.00464974, 0.00354048, 0.0035047, 0.0034463, 0.0061952, 0.00425115, 0.00540172, 0.00360847, 0.00386869, 0.00356604, 0.00706208, 0.00449131, 0.0050591, 0.00364361, 0.00378115, 0.00338123, 0.00602891, 0.00407527, 0.00504981, 0.00332893, 0.00347182, 0.00321928, 0.00591134, 0.00392807, 0.0046488, 0.00354129, 0.00350461, 0.00346725, 0.00616725, 0.00427556, 0.00540617, 0.00365933, 0.00387913, 0.00358786, 0.00706292, 0.00454124, 0.00505836, 0.00368628, 0.0038135, 0.00341312, 0.00603936, 0.00411363, 0.00505798, 0.00337697, 0.00350212, 0.00323733, 0.00593208, 0.0039462, 0.00470683, 0.00357276, 0.00352295, 0.00347546, 0.00614906, 0.00429778, 0.00549034, 0.00365288, 0.00387515, 0.0035777, 0.00700775, 0.00449261, 0.00515159, 0.00368253, 0.00378799, 0.00338738, 0.00601176, 0.00409763, 0.00513686, 0.00334998, 0.0034721, 0.00321408, 0.00586799, 0.00393532, 0.00473389, 0.00353321, 0.00349889, 0.00344553, 0.00612753, 0.00427663, 0.00548163, 0.00363963, 0.00385474, 0.00356426, 0.00704229, 0.00449579, 0.00511222, 0.00366089, 0.00375172, 0.00337565, 0.00601202, 0.00406478, 0.00510367, 0.00334548, 0.00343647, 0.00318625, 0.00589141, 0.00391564, 0.00471848, 0.00353969, 0.00344562, 0.00341965, 0.00615293, 0.00424946, 0.0054796, 0.00363115, 0.00379874, 0.00355406, 0.00707234, 0.00449711, 0.00512056, 0.00366453, 0.00373339, 0.00337823, 0.0060888, 0.00408411, 0.00514813, 0.00335278, 0.00343237, 0.00321713, 0.00601276, 0.00394889, 0.00476869, 0.00357068, 0.00346238, 0.00345539, 0.00624356, 0.00427348, 0.0055111, 0.00366609, 0.00382849, 0.00359206, 0.00716723, 0.00453597, 0.00517445, 0.00368877, 0.00376094, 0.00341229, 0.00614329, 0.00412766, 0.00517765, 0.00339376, 0.00346091, 0.00324479, 0.0060441, 0.00398115, 0.00476373, 0.00358697, 0.00348455, 0.00347058, 0.00626544, 0.00432906, 0.0055474, 0.00367299, 0.00385324, 0.00361145, 0.00717932, 0.0045698, 0.00520501, 0.00370273, 0.00377559, 0.00340168, 0.00612494, 0.00414762, 0.00522318, 0.00340172, 0.00344891, 0.00322162, 0.00600874, 0.00401237, 0.00481932, 0.00360408, 0.00347146, 0.00347349, 0.00626308, 0.00433534, 0.00560586, 0.00369998, 0.00384385, 0.00360509, 0.00718034, 0.00460131, 0.00521843, 0.00371455, 0.003755, 0.00341289, 0.00613025, 0.00414453, 0.00523665, 0.00339818, 0.00345777, 0.0032322, 0.00601518, 0.00401931, 0.00482357, 0.00359929, 0.00348258, 0.00346721, 0.00629134, 0.0043473, 0.00559486, 0.00368731, 0.00384849, 0.00358449, 0.00714655, 0.00459554, 0.00522251, 0.00370852, 0.00376647, 0.00340395, 0.0061344, 0.00417576, 0.00524582, 0.00339883, 0.0034544, 0.00321992, 0.0060121, 0.00404003, 0.00485042, 0.00358425, 0.0034866, 0.00346846, 0.00625202, 0.00436195, 0.00561662, 0.00367223, 0.00385607, 0.00361215, 0.007144, 0.00458127, 0.00522986, 0.00369813, 0.00377774, 0.00340253, 0.00611723, 0.00416554, 0.00522842, 0.0033684, 0.00348771, 0.00321688, 0.00601413, 0.0040495, 0.00483114, 0.00355747, 0.00350032, 0.00346245, 0.00625414, 0.00435198, 0.00560907, 0.00365247, 0.00385441, 0.00357984, 0.00711612, 0.00458808, 0.0052375, 0.00368118, 0.00378764, 0.00340408, 0.00611838, 0.00416522, 0.00524231, 0.00337279, 0.0034881, 0.00322539, 0.00598922, 0.00404168, 0.00485359, 0.0035653, 0.0034993, 0.00345739, 0.00621785, 0.00435105, 0.00562862, 0.00364255, 0.00387829, 0.00358713, 0.00711262, 0.00458632, 0.00526621, 0.0036656, 0.00378307, 0.00340632, 0.0060965, 0.00416793, 0.00528477, 0.00336229, 0.00350513, 0.00322881, 0.00599786, 0.00403467, 0.00488968, 0.00356466, 0.00348824, 0.00347121, 0.00618421, 0.00436602, 0.00568077, 0.003674, 0.0038696, 0.00358689, 0.00711581, 0.00459344, 0.00529838, 0.00372462, 0.00380238, 0.00340259, 0.00608514, 0.00417903, 0.00530592, 0.00339659, 0.00349859, 0.003205, 0.00600019, 0.00405605, 0.00489571, 0.003615, 0.00352851, 0.00346137, 0.00621803, 0.00437583, 0.00568494, 0.00369959, 0.00391133, 0.00358263, 0.00713466, 0.00459468, 0.00532366, 0.0037239, 0.0038091, 0.00339745, 0.00610514, 0.00416008, 0.00532953, 0.00340921, 0.00350221, 0.00320762, 0.00599672, 0.00403642, 0.00491912, 0.00361843, 0.00354203, 0.00346745, 0.00623191, 0.00435809, 0.00568936, 0.00371037, 0.0039026, 0.00358962, 0.00713387, 0.00460689, 0.00535462, 0.00375732, 0.00379851, 0.00340917, 0.00612048, 0.0041746, 0.00535687, 0.00341625, 0.00351117, 0.00322464, 0.00596824, 0.0040356, 0.00495725, 0.00360528, 0.00351396, 0.00348713, 0.00624771, 0.00440121, 0.00571943, 0.00371312, 0.00388666, 0.00356974, 0.00714553, 0.00463101, 0.00534877, 0.00374977, 0.0038152, 0.00340884, 0.00612781, 0.00416455, 0.00538478, 0.00343096, 0.00350994, 0.00324587, 0.00597391, 0.00401466, 0.00496295, 0.0036268, 0.00353979, 0.00350043, 0.0061986, 0.00434163, 0.00572085, 0.00370632, 0.00387511, 0.00361997, 0.0071164, 0.00460047, 0.00535974, 0.00374677, 0.00379827, 0.00343543, 0.006111, 0.00416937, 0.00538415, 0.00343046, 0.00349419, 0.00325166, 0.005957, 0.00402576, 0.00494851, 0.00363663, 0.00351535, 0.0035005, 0.00621703, 0.00436451, 0.00577324, 0.0037423, 0.00389336, 0.00362708, 0.00715495, 0.00460733, 0.00541141, 0.00377994, 0.00380719, 0.00342995, 0.00612219, 0.00415319, 0.00541215, 0.00345072, 0.00351156, 0.0032461, 0.00600168, 0.00402596, 0.00498322, 0.00365752, 0.0035324, 0.00350287, 0.00622422, 0.00435861, 0.00576719, 0.00375561, 0.00390491, 0.0036315, 0.0071795, 0.0046152, 0.00540954, 0.00379237, 0.0038212, 0.00344376, 0.00616299, 0.00416209, 0.0054278, 0.0034796, 0.00350401, 0.00325508, 0.00602533, 0.00403306, 0.00499992, 0.00368056, 0.0035531, 0.00351222, 0.00626895, 0.00439075, 0.00582247, 0.00377136, 0.00392869, 0.00361075, 0.00717934, 0.00463074, 0.00543636, 0.00380809, 0.00385368, 0.00343302, 0.00613377, 0.00419421, 0.00544896, 0.00347699, 0.00351494, 0.00323279, 0.00599248, 0.00405171, 0.00502859, 0.00368825, 0.003562, 0.00348944, 0.00624399, 0.00439725, 0.00583167, 0.00379766, 0.00394824, 0.00361272, 0.00714438, 0.00463355, 0.00547065, 0.00380738, 0.00385345, 0.00342831, 0.00609829, 0.00414091, 0.00543017, 0.00344963, 0.0035181, 0.00323239, 0.00597621, 0.00405572, 0.00502145, 0.00367679, 0.0035567, 0.0034913, 0.00619857, 0.00439622, 0.00580717, 0.00379438, 0.00394215, 0.00359977, 0.00711666, 0.00464223, 0.00542021, 0.00382525, 0.00386512, 0.00343447, 0.00613739, 0.004193, 0.00543334, 0.00350105, 0.00352999, 0.00323732, 0.00601369, 0.004053, 0.00500527, 0.00370785, 0.00359475, 0.00349098, 0.00628835, 0.00441959, 0.00579302, 0.00381025, 0.00396569, 0.00360731, 0.00716987, 0.00460941, 0.00541068, 0.00379932, 0.00386692, 0.00341605, 0.00613271, 0.00415403, 0.00539996, 0.00347814, 0.00353894, 0.00322554, 0.00601175, 0.00403208, 0.00500029, 0.00370645, 0.0035813, 0.00348683, 0.00620747, 0.00438953, 0.00578307, 0.00379655, 0.00396379, 0.00358529, 0.00710956, 0.00464855, 0.00544909, 0.00382513, 0.00387218, 0.00340568, 0.00610011, 0.0041717, 0.00543687, 0.0034885, 0.00354306, 0.00323626, 0.00596661, 0.00405747, 0.00492947, 0.00372385, 0.00358246, 0.00348707, 0.00616493, 0.00442605, 0.00578589, 0.00379816, 0.00398522, 0.00362652, 0.0070225, 0.00454477, 0.00544636, 0.0038387, 0.00386616, 0.00342932, 0.00603125, 0.00412816, 0.00544277, 0.00351089, 0.00353802, 0.00326394, 0.00595382, 0.00400359, 0.00499727, 0.00372331, 0.00357109, 0.00351492, 0.00613287, 0.00433736, 0.00574637, 0.00374779, 0.00395229, 0.00362684, 0.0070978, 0.0045956, 0.00539884, 0.0037772, 0.00388849, 0.00342695, 0.00605608, 0.00415059, 0.00546594, 0.00342273, 0.00352838, 0.00321352, 0.00598069, 0.00405246, 0.00501244, 0.00364747, 0.00356441, 0.00350133, 0.00619839, 0.00438967, 0.00584405, 0.00378002, 0.00394402, 0.00362168, 0.00710549, 0.004594, 0.00546188, 0.00380499, 0.0038721, 0.00342642, 0.00608211, 0.00415499, 0.00544462, 0.0034836, 0.00353734, 0.00322222, 0.00594259, 0.00399847, 0.00507608, 0.00371466, 0.00356141, 0.00347875, 0.00619705, 0.00432318, 0.00591606, 0.00379655, 0.00394256, 0.00361388, 0.00709533, 0.0045748, 0.00551805, 0.00381011, 0.00389331, 0.00341429, 0.00608504, 0.00415916, 0.00547977, 0.00346681, 0.00354952, 0.00322613, 0.00593301, 0.00401185, 0.00505757, 0.0036546, 0.00355913, 0.00348036, 0.00619065, 0.00436271, 0.00590355, 0.00376947, 0.00395052, 0.00358292, 0.0070568, 0.00460536, 0.00551744, 0.00384184, 0.00388748, 0.00340746, 0.00606645, 0.00418008, 0.00558886, 0.00350765, 0.00359084, 0.00325928, 0.00596748, 0.00404176, 0.00513088, 0.00367774, 0.00362096, 0.00352273, 0.00623079, 0.00440357, 0.00595846, 0.00378985, 0.00401155, 0.00363105, 0.00713222, 0.00465203, 0.00559529, 0.00385154, 0.00386709, 0.00344234, 0.00607756, 0.00421325, 0.00560236, 0.00357196, 0.00354831, 0.00326421, 0.00599718, 0.00407866, 0.00517345, 0.00378509, 0.003575, 0.00355001, 0.00624907, 0.00440731, 0.00597218, 0.00386763, 0.003981, 0.00366775, 0.00712758, 0.00464088, 0.00559945, 0.00391211, 0.00388327, 0.00345243, 0.00607237, 0.00423005, 0.0056005, 0.00356799, 0.00360491, 0.0033023, 0.00596864, 0.00409273, 0.00517575, 0.00377371, 0.00363965, 0.00356939, 0.00618807, 0.00441325, 0.00595293, 0.00390292, 0.00401759, 0.00368808, 0.00713116, 0.00465072, 0.00558361, 0.00395835, 0.00393687, 0.00347605, 0.00607115, 0.00422735, 0.00559573, 0.00361523, 0.00362312, 0.00330884, 0.00598077, 0.00409277, 0.00516617, 0.00381483, 0.0036713, 0.00357043, 0.00613584, 0.00440682, 0.00599098, 0.00391228, 0.00405132, 0.00371677, 0.00701114, 0.0046407, 0.00559245, 0.0038846, 0.00391461, 0.00347312, 0.00595558, 0.00413138, 0.00567086, 0.00363014, 0.00350568, 0.00321942, 0.00575167, 0.00399914, 0.0051497, 0.00381057, 0.00359369, 0.0035447, 0.00582738, 0.00435787, 0.00591252, 0.00382293, 0.00400675, 0.00364678, 0.00690497, 0.0045556, 0.00552849, 0.00391486, 0.00382674, 0.00342327, 0.00595017, 0.00412635, 0.00553807, 0.00356853, 0.00346066, 0.0032149, 0.00592096, 0.00400993, 0.00503556, 0.00373622, 0.003468, 0.00348452, 0.00604188, 0.00433272, 0.00587476, 0.00382296, 0.00395671, 0.00362037, 0.00699536, 0.00456611, 0.00554511, 0.00385776, 0.00387589, 0.00343549, 0.00608603, 0.00418716, 0.00552574, 0.00354345, 0.00357694, 0.00324465, 0.00596988, 0.00403494, 0.00507716, 0.00372789, 0.00365714, 0.0034791, 0.00608733, 0.00435877, 0.00587943, 0.0038037, 0.00396645, 0.00359862, 0.00699316, 0.00457882, 0.005557, 0.00383753, 0.0039197, 0.00343569, 0.00605751, 0.00422778, 0.00554364, 0.00353507, 0.00360387, 0.00326568, 0.0059092, 0.00406966, 0.00507003, 0.00373575, 0.0036374, 0.00351664, 0.00597757, 0.0043498, 0.00587302, 0.00380181, 0.00397526, 0.00365288, 0.00695102, 0.00455422, 0.00555364, 0.00384373, 0.00392408, 0.00345282, 0.00592298, 0.00414238, 0.00553387, 0.0035103, 0.00358755, 0.00327512, 0.00590146, 0.00402292, 0.00506384, 0.00372819, 0.00369146, 0.00354728, 0.00597119, 0.00431145, 0.00587667, 0.00379067, 0.00402572, 0.00364627, 0.00685978, 0.00452947, 0.00556106, 0.00383251, 0.00403663, 0.00345229, 0.00595357, 0.00410585, 0.00557655, 0.00354004, 0.00369069, 0.00327653, 0.00589613, 0.00401371, 0.0051023, 0.0037252, 0.00369239, 0.00351979, 0.00601737, 0.00429423, 0.00591837, 0.00385045, 0.00404556, 0.00362458, 0.00692019, 0.00449814, 0.00556143, 0.00386436, 0.00398223, 0.00345382, 0.0059657, 0.00410652, 0.00559569, 0.00356453, 0.00368016, 0.00330798, 0.00585935, 0.0040242, 0.00513298, 0.00381044, 0.00373312, 0.00355659, 0.00596333, 0.00431588, 0.00595198, 0.00390231, 0.00407157, 0.00364853, 0.00690907, 0.00455683, 0.0055922, 0.00391263, 0.00401343, 0.00345512, 0.00595622, 0.0041418, 0.0056197, 0.00364051, 0.00370155, 0.0033132, 0.00588584, 0.00402914, 0.00515229, 0.00383281, 0.00376725, 0.00356923, 0.00601139, 0.00434622, 0.00593001, 0.0039574, 0.00410099, 0.00369916, 0.00695941, 0.00456645, 0.0055963, 0.00402691, 0.00403149, 0.00348406, 0.00597841, 0.00414809, 0.00558499, 0.0036425, 0.00373868, 0.00332629, 0.00593989, 0.00409785, 0.00513311, 0.00386465, 0.00379867, 0.00357485, 0.0060483, 0.0044108, 0.0059694, 0.00395617, 0.00412708, 0.00369494, 0.00695401, 0.00459205, 0.00560598, 0.00395602, 0.00405695, 0.00348727, 0.00598303, 0.00417919, 0.00565329, 0.00360215, 0.00372383, 0.00333449, 0.005945, 0.00411243, 0.00521108, 0.003833, 0.00379825, 0.0035884, 0.00610349, 0.00440342, 0.00603267, 0.00391607, 0.00414107, 0.00369564, 0.00705639, 0.00464349, 0.00572648, 0.00398041, 0.0040573, 0.00349638, 0.00603052, 0.00424483, 0.00568888, 0.00371163, 0.00375277, 0.00334274, 0.0059836, 0.00410282, 0.00518204, 0.00391915, 0.00381849, 0.00360003, 0.00604955, 0.00444508, 0.00606687, 0.00401413, 0.0041104, 0.00367105, 0.00702777, 0.00465139, 0.00553481, 0.00406021, 0.00413105, 0.00352501, 0.00610162, 0.00421853, 0.0055433, 0.00370614, 0.00374465, 0.00337609, 0.0059301, 0.00407034, 0.00516264, 0.00393016, 0.00376751, 0.003551, 0.00610678, 0.00437878, 0.00602167, 0.00403436, 0.00405651, 0.00367872, 0.00716747, 0.00458823, 0.00561716, 0.0040352, 0.00400621, 0.00352506, 0.0062079, 0.00422787, 0.00576568, 0.00373248, 0.00368452, 0.00335841, 0.00603724, 0.00412861, 0.00525854, 0.0039272, 0.00376329, 0.0036064, 0.00615879, 0.00441992, 0.00613917, 0.00402083, 0.00401464, 0.00373716, 0.00713766, 0.00465849, 0.00573858, 0.00405225, 0.0041414, 0.00357422, 0.00615906, 0.00428957, 0.00581352, 0.00377628, 0.0038079, 0.00340679, 0.00614701, 0.00421201, 0.00535483, 0.00396662, 0.00387884, 0.00366033, 0.00627635, 0.00454001, 0.00613414, 0.00409882, 0.00420662, 0.00381874, 0.00719297, 0.00473861, 0.00580015, 0.00415156, 0.00414247, 0.00358619, 0.00622055, 0.00427865, 0.00577092, 0.00381724, 0.00386127, 0.00342953, 0.00614822, 0.00417282, 0.00531283, 0.00401321, 0.00392784, 0.00369153, 0.00625111, 0.00450151, 0.00610395, 0.00410779, 0.00425446, 0.00379979, 0.00721746, 0.00471513, 0.00578548, 0.00414851, 0.00420351, 0.00359368, 0.00625599, 0.00426747, 0.00576595, 0.00382263, 0.00388407, 0.00343103, 0.0061557, 0.00413818, 0.00528599, 0.00398976, 0.00394519, 0.00370104, 0.00626848, 0.00449476, 0.00611205, 0.00406914, 0.00425835, 0.00378709, 0.00719668, 0.0047004, 0.00579217, 0.00408256, 0.00417672, 0.00358983, 0.0062594, 0.00427272, 0.0057783, 0.00376493, 0.00385227, 0.00341973, 0.00616204, 0.00415728, 0.00531741, 0.00397179, 0.00390888, 0.00368636, 0.0063131, 0.00452176, 0.0061628, 0.00406051, 0.00423452, 0.00378384, 0.00719185, 0.00469776, 0.00582556, 0.00410683, 0.00416948, 0.00357375, 0.00621471, 0.00427133, 0.00582988, 0.00378017, 0.00385536, 0.00342684, 0.00614151, 0.00415235, 0.00535242, 0.00399717, 0.003907, 0.00369957, 0.00624223, 0.00449674, 0.00618361, 0.00407284, 0.00424419, 0.00380829, 0.00717477, 0.00470252, 0.00584755, 0.0040934, 0.00416622, 0.00359822, 0.00623451, 0.00427317, 0.00584691, 0.00376652, 0.00385128, 0.00344331, 0.00615639, 0.00417846, 0.00535722, 0.00396769, 0.00391124, 0.00372106, 0.00627042, 0.00453183, 0.00615932, 0.00404047, 0.00425852, 0.00384138, 0.00718075, 0.00473328, 0.00585637, 0.00410233, 0.00417132, 0.00361573, 0.00626931, 0.00428909, 0.00583019, 0.00376572, 0.00385446, 0.00345137, 0.00617842, 0.00418985, 0.00533541, 0.00395982, 0.00390017, 0.00371743, 0.00624699, 0.00452517, 0.00616165, 0.00402072, 0.00421591, 0.00383003, 0.00720624, 0.00472332, 0.00582735, 0.00404865, 0.00413743, 0.0035928, 0.00625007, 0.00428462, 0.00581699, 0.00375799, 0.00386321, 0.00345252, 0.00619253, 0.00421835, 0.00538856, 0.0039574, 0.00393169, 0.00372259, 0.00627839, 0.00458658, 0.00624419, 0.00403273, 0.00427415, 0.00384889, 0.0072382, 0.00478731, 0.0058925, 0.00409517, 0.00419238, 0.00363121, 0.00627908, 0.0043371, 0.00590441, 0.00378806, 0.00389738, 0.00347097, 0.00625277, 0.00424432, 0.00541549, 0.00399866, 0.00396784, 0.00373406, 0.00633881, 0.00458837, 0.00624632, 0.00404891, 0.00430221, 0.003849, 0.00729538, 0.00476755, 0.005933, 0.00408899, 0.00420525, 0.00364907, 0.00633869, 0.00432063, 0.00595135, 0.0037683, 0.00389665, 0.00346895, 0.00627695, 0.00427437, 0.00552348, 0.0040075, 0.00394601, 0.00370562, 0.00635972, 0.00461063, 0.00635278, 0.00405099, 0.00435715, 0.00381968, 0.007352, 0.00486358, 0.00608506, 0.004125, 0.00424068, 0.00360431, 0.00637529, 0.00435873, 0.00590538, 0.00379969, 0.00394166, 0.00345607, 0.00626543, 0.00428508, 0.00537457, 0.00399171, 0.0039713, 0.00373021, 0.00632968, 0.00463831, 0.00619054, 0.00403756, 0.00428393, 0.00385065, 0.00721597, 0.00484075, 0.00583836, 0.00407686, 0.00421316, 0.00362494, 0.00630961, 0.00438155, 0.00579008, 0.00381018, 0.00388902, 0.00345004, 0.00625759, 0.0043004, 0.00534501, 0.00397152, 0.00393459, 0.00371372, 0.00628175, 0.00465233, 0.00607721, 0.00399284, 0.00424804, 0.00383463, 0.00718349, 0.00486705, 0.00580027, 0.0040373, 0.00418523, 0.00358992, 0.00631483, 0.00439039, 0.00571859, 0.00375531, 0.00389302, 0.00343716, 0.00625279, 0.00432035, 0.00527402, 0.00396519, 0.00393727, 0.0036882, 0.00636038, 0.00469454, 0.00607537, 0.00401763, 0.00428614, 0.00383852, 0.00727251, 0.00487397, 0.00571522, 0.00406285, 0.00417987, 0.00360216, 0.00628279, 0.00439884, 0.00575339, 0.00375951, 0.00386355, 0.00344078, 0.00620199, 0.00434374, 0.00526393, 0.00399233, 0.00392734, 0.0037096, 0.0062857, 0.00472656, 0.00608074, 0.00403605, 0.00428127, 0.00385153, 0.00716437, 0.00493983, 0.00579387, 0.00409637, 0.00421227, 0.00362204, 0.00630565, 0.00446899, 0.005807, 0.00379619, 0.00390354, 0.00346348, 0.00621045, 0.00438794, 0.00530389, 0.00401235, 0.00392685, 0.00374396, 0.00632389, 0.00478029, 0.0060903, 0.00403302, 0.00429667, 0.00388395, 0.00724063, 0.00497826, 0.00576616, 0.00408345, 0.00422012, 0.00362853, 0.00633246, 0.00451231, 0.00576991, 0.00379677, 0.00393725, 0.00348918, 0.00626241, 0.0044618, 0.00527019, 0.00400633, 0.00396335, 0.00374485, 0.00635046, 0.00483981, 0.00608652, 0.00404811, 0.00431396, 0.00388267, 0.00728153, 0.00502734, 0.00575846, 0.00408205, 0.00422095, 0.00362333, 0.00630499, 0.00452966, 0.00571892, 0.00377921, 0.0039411, 0.00348238, 0.0062882, 0.00448043, 0.0052673, 0.00397499, 0.00397272, 0.00374655, 0.00636946, 0.00484717, 0.00604126, 0.00403064, 0.00433244, 0.00386121, 0.00728785, 0.00500339, 0.00570702, 0.00406596, 0.00428423, 0.00358931, 0.00631222, 0.00455373, 0.00571618, 0.0037782, 0.00394215, 0.0034822, 0.00632367, 0.00450387, 0.00531832, 0.00397517, 0.00399867, 0.00377085, 0.00635804, 0.00488283, 0.00610631, 0.00402483, 0.00435375, 0.00391765, 0.00728964, 0.00512332, 0.00586232, 0.00407952, 0.00426775, 0.00366364, 0.0063492, 0.0046015, 0.00582064, 0.00378217, 0.00396344, 0.00349999, 0.0063508, 0.00456632, 0.00537667, 0.00399176, 0.00400518, 0.00378737, 0.00638997, 0.0049148, 0.00617064, 0.00406343, 0.0043591, 0.00395021, 0.00733315, 0.00515267, 0.00586622, 0.00411143, 0.00430371, 0.00369553, 0.00641479, 0.00464369, 0.00586841, 0.00381986, 0.00400612, 0.00352881, 0.00639864, 0.00460886, 0.00540677, 0.00403705, 0.00404795, 0.00381014, 0.00643583, 0.00494823, 0.00617175, 0.00407044, 0.00439938, 0.00394852, 0.00737123, 0.00517154, 0.00586912, 0.00412449, 0.00434179, 0.00369951, 0.00642055, 0.00468455, 0.00590842, 0.00383417, 0.00399516, 0.00354539, 0.00641614, 0.00461646, 0.00538145, 0.00401611, 0.00402131, 0.00385313, 0.00644295, 0.0049664, 0.00611522, 0.00403523, 0.00437315, 0.00394663, 0.00730811, 0.00515153, 0.00576279, 0.00408906, 0.0042936, 0.00371828, 0.00636958, 0.00464287, 0.00574561, 0.00381524, 0.0039811, 0.00352586, 0.00637749, 0.00463303, 0.00535672, 0.00403427, 0.00408533, 0.00386438, 0.00642902, 0.00500139, 0.00628692, 0.00421194, 0.00467239, 0.00422675, 0.00741527, 0.00524827, 0.00606499, 0.00425442, 0.00443928, 0.00376076, 0.00651886, 0.00477563, 0.0060669, 0.00390799, 0.00424346, 0.00349441, 0.0065527, 0.00475039, 0.00553169, 0.00401802, 0.00406073, 0.00372674, 0.00659859, 0.00499516, 0.00628465, 0.00399206, 0.00442008, 0.00385292, 0.00748683, 0.00509656, 0.00605313, 0.00416242, 0.00433038, 0.00366329, 0.00654925, 0.00462546, 0.0060463, 0.00380941, 0.00402822, 0.00346699, 0.00654711, 0.00458924, 0.00555913, 0.00399881, 0.00404229, 0.00377122, 0.00660341, 0.00489658, 0.00630978, 0.0040639, 0.00436832, 0.00386166, 0.00757308, 0.00516553, 0.00606651, 0.00413319, 0.00415243, 0.00361186, 0.00668695, 0.00451353, 0.00615865, 0.00375329, 0.00401328, 0.00348823, 0.00665614, 0.00470999, 0.0055463, 0.0039581, 0.00403878, 0.00377276, 0.00665714, 0.00511449, 0.00639368, 0.00396143, 0.00441096, 0.00391374, 0.00769858, 0.00526001, 0.00615369, 0.00396647, 0.00438999, 0.00370981, 0.00670361, 0.00480248, 0.00613282, 0.00370675, 0.00407324, 0.0035238, 0.00664679, 0.00470493, 0.00562054, 0.00395122, 0.00415089, 0.00383894, 0.00674651, 0.00510146, 0.00648736, 0.00396497, 0.00452683, 0.00395661, 0.00772402, 0.0053171, 0.00614286, 0.00406971, 0.00442638, 0.00372178, 0.00672768, 0.00477503, 0.00616723, 0.00370889, 0.00409418, 0.00353332, 0.00679012, 0.0046975, 0.00559281, 0.00390182, 0.00409147, 0.00381094, 0.00674364, 0.00507091, 0.0062899, 0.00403008, 0.004489, 0.00397277, 0.00778468, 0.0053455, 0.00611026, 0.0040514, 0.00440489, 0.00371535, 0.0068095, 0.00476977, 0.0060863, 0.00377264, 0.00408613, 0.00355826, 0.00681558, 0.00476982, 0.00561875, 0.00398071, 0.00404868, 0.00382595, 0.00678938, 0.00519666, 0.00646797, 0.00401031, 0.00439595, 0.00395591, 0.00774772, 0.00539281, 0.00616049, 0.00407765, 0.00435408, 0.00371696, 0.00680915, 0.00485643, 0.00618794, 0.00371561, 0.00405823, 0.00353046, 0.0067751, 0.00476515, 0.00567012, 0.00391782, 0.00407866, 0.00382387, 0.00677553, 0.00516491, 0.00647399, 0.00397502, 0.0044561, 0.00393972, 0.00772733, 0.00538962, 0.00620478, 0.00404601, 0.00438944, 0.00369413, 0.00679033, 0.00483845, 0.0061695, 0.00371342, 0.00405605, 0.00354151, 0.00679237, 0.00477741, 0.00570009, 0.00394759, 0.00411871, 0.00381422, 0.00688694, 0.00518073, 0.00659908, 0.00402867, 0.00444627, 0.00396969, 0.00777291, 0.00541593, 0.00624122, 0.00410884, 0.00435785, 0.00370407, 0.00677838, 0.00483519, 0.00622086, 0.00373338, 0.00405663, 0.00355485, 0.00677839, 0.0048166, 0.00576915, 0.00396188, 0.00406836, 0.00384606, 0.00675415, 0.00519051, 0.00658457, 0.00400965, 0.00440944, 0.00397339, 0.00769576, 0.00538228, 0.00635749, 0.00403092, 0.00437241, 0.00370978, 0.00672973, 0.00483239, 0.00636109, 0.00366155, 0.00405653, 0.0035307, 0.00678206, 0.00473406, 0.00579301, 0.00393274, 0.00405911, 0.00386378, 0.00679166, 0.0051723, 0.00659589, 0.00400379, 0.00443168, 0.00400124, 0.00772814, 0.00529033, 0.00628674, 0.00406929, 0.00439864, 0.00374563, 0.00681233, 0.00476996, 0.00632024, 0.00372845, 0.00401976, 0.00355154, 0.00678586, 0.00473234, 0.00571125, 0.00389032, 0.00405606, 0.00385112, 0.00681014, 0.005149, 0.00658143, 0.00402201, 0.00444063, 0.0040256, 0.00777706, 0.00536582, 0.00626932, 0.00405628, 0.00437197, 0.0037864, 0.00683981, 0.004799, 0.00630702, 0.00377575, 0.00407593, 0.00359426, 0.00686231, 0.00475812, 0.00569083, 0.00397019, 0.00407608, 0.00386713, 0.0068915, 0.00523912, 0.00662574, 0.00409765, 0.00448933, 0.00400601, 0.00777998, 0.00537188, 0.0062528, 0.00415103, 0.00444982, 0.00371291, 0.00687045, 0.00483182, 0.00626318, 0.00379023, 0.00410612, 0.00353542, 0.00694033, 0.00479293, 0.00576651, 0.00398626, 0.00411346, 0.00385673, 0.00698184, 0.00519096, 0.00657579, 0.00407143, 0.00452434, 0.00395097, 0.00788111, 0.00538859, 0.00621123, 0.00414716, 0.00446081, 0.00369983, 0.00698926, 0.00482175, 0.00624183, 0.00374356, 0.00408636, 0.00349874, 0.00692116, 0.00476161, 0.00569914, 0.00394893, 0.00417691, 0.00385356, 0.00702486, 0.00526586, 0.00651922, 0.00406179, 0.00453491, 0.00394605, 0.00791703, 0.00547851, 0.00627454, 0.00414269, 0.00450727, 0.00373195, 0.00706349, 0.00493926, 0.00638961, 0.00374714, 0.00422367, 0.00352432, 0.00712869, 0.00487627, 0.00568142, 0.00407035, 0.00432823, 0.00383963, 0.00710758, 0.00526689, 0.00652793, 0.00404475, 0.00471305, 0.00395948, 0.00808532, 0.00550938, 0.00626909, 0.00416223, 0.00462285, 0.0036545, 0.00707614, 0.00495401, 0.00634056, 0.0037997, 0.00432052, 0.00354163, 0.00710491, 0.00490696, 0.00576875, 0.0039572, 0.00425846, 0.00377924, 0.007066, 0.00521334, 0.00638991, 0.00409546, 0.00467799, 0.00385251, 0.00795491, 0.00541263, 0.00603265, 0.00421798, 0.00458276, 0.0036477, 0.00699116, 0.00492403, 0.0062509, 0.0039361, 0.00425008, 0.00350242, 0.00693065, 0.00491022, 0.00549903, 0.00419218, 0.00418231, 0.00379204, 0.0068802, 0.0053406, 0.0064735, 0.00419884, 0.00462695, 0.0038177, 0.00794614, 0.00545588, 0.00615636, 0.00419643, 0.00454792, 0.00353803, 0.00690072, 0.00490909, 0.00601637, 0.00395857, 0.00421544, 0.00347302, 0.00701522, 0.00492373, 0.00561872, 0.00419021, 0.00429452, 0.00386974, 0.00694496, 0.00529389, 0.00641221, 0.00425747, 0.00466327, 0.00392418, 0.00787919, 0.00533682, 0.0060921, 0.0042647, 0.00461854, 0.0037543, 0.00697143, 0.00499011, 0.00616712, 0.00388742, 0.00428562, 0.00369115, 0.00701484, 0.00498123, 0.00581174, 0.00405774, 0.00414785, 0.00394984, 0.00681608, 0.00524613, 0.0067265, 0.00408423, 0.00459975, 0.00404375, 0.00788724, 0.00539818, 0.00658719, 0.00425672, 0.00461373, 0.00383192, 0.00698591, 0.00490922, 0.00664126, 0.00393449, 0.00419753, 0.00361045, 0.00695454, 0.00486633, 0.0058908, 0.00423255, 0.00423529, 0.0039676, 0.00696141, 0.00517796, 0.00668897, 0.00445103, 0.00462206, 0.00393631, 0.00791191, 0.00539836, 0.00617588, 0.00451238, 0.0045925, 0.00366707, 0.00687097, 0.00493104, 0.00637047, 0.00415641, 0.00424034, 0.00348927, 0.00684542, 0.00482465, 0.00547171, 0.00396525, 0.00429606, 0.00378693, 0.00695804, 0.00486103, 0.00603413, 0.00400211, 0.00463941, 0.00385161, 0.00793161, 0.00492963, 0.00576044, 0.00405054, 0.00456589, 0.00359436, 0.00691991, 0.00448188, 0.00592666, 0.0037098, 0.00416108, 0.00345553, 0.00699571, 0.00450182, 0.00535336, 0.00388838, 0.00428013, 0.00376408, 0.0070288, 0.00487611, 0.00614119, 0.00394016, 0.00470425, 0.0038471, 0.00795833, 0.00499755, 0.00586477, 0.00408086, 0.00460696, 0.00361955, 0.00695187, 0.00449378, 0.00587872, 0.00378679, 0.00427463, 0.00345043, 0.00696398, 0.00450337, 0.0053595, 0.00402086, 0.00431825, 0.00373835, 0.00694686, 0.00486636, 0.00606691, 0.00405218, 0.00468594, 0.00385619, 0.00784608, 0.00495295, 0.00574666, 0.00409296, 0.00458677, 0.00358142, 0.00687631, 0.00446565, 0.00572378, 0.00379389, 0.00428931, 0.00344958, 0.00693712, 0.0044175, 0.00527508, 0.00403389, 0.00433005, 0.00374913, 0.00696278, 0.00482856, 0.00594749, 0.00403232, 0.00471547, 0.00384936, 0.0079625, 0.00490639, 0.00567949, 0.00412831, 0.00460807, 0.00355664, 0.00691528, 0.00442765, 0.00570677, 0.00384481, 0.0042923, 0.00342339, 0.00698041, 0.00444406, 0.00526192, 0.00403886, 0.00431202, 0.00374177, 0.00700978, 0.00476918, 0.00602566, 0.00406909, 0.00469982, 0.00386789, 0.00802989, 0.00495105, 0.00581515, 0.00421961, 0.00458671, 0.00360225, 0.00697288, 0.00446294, 0.00576603, 0.00384956, 0.00426956, 0.00341974, 0.00707604, 0.00439115, 0.00528524, 0.00405656, 0.00431565, 0.00376167, 0.00709752, 0.00475731, 0.00604109, 0.00412574, 0.00467647, 0.00382738, 0.00805581, 0.00486139, 0.00569534, 0.00424466, 0.00460737, 0.00354818, 0.00701948, 0.00442055, 0.00574091, 0.00390652, 0.00428232, 0.00342269, 0.00715491, 0.00442214, 0.00531651, 0.00407173, 0.00434034, 0.00375012, 0.00713895, 0.00477235, 0.00603077, 0.00414724, 0.00467308, 0.0038177, 0.00806063, 0.00488976, 0.00565016, 0.00422089, 0.00461071, 0.00353344, 0.00704115, 0.00440943, 0.00570139, 0.00391747, 0.00433274, 0.0034104, 0.00713709, 0.00439392, 0.00527445, 0.004077, 0.00439658, 0.00372587, 0.00708428, 0.00474199, 0.00593454, 0.00411017, 0.00466506, 0.0038196, 0.00807124, 0.00485011, 0.00567486, 0.00417692, 0.00460175, 0.0035754, 0.00701985, 0.00443366, 0.00571969, 0.0038535, 0.0043346, 0.00344081, 0.00712937, 0.00446348, 0.00529594, 0.00405772, 0.00434035, 0.00376827, 0.00718182, 0.00479379, 0.00600083, 0.00413789, 0.00469666, 0.00389009, 0.00816013, 0.00492071, 0.00573469, 0.00427157, 0.00458579, 0.00359897, 0.00711519, 0.004462, 0.00580232, 0.00388485, 0.00434423, 0.0034742, 0.00716321, 0.00440542, 0.00531911, 0.00405463, 0.00446936, 0.003815, 0.00719106, 0.00476358, 0.00603969, 0.00414811, 0.00469493, 0.00387897, 0.00824016, 0.00497808, 0.00588043, 0.00422498, 0.00463983, 0.00364203, 0.00729175, 0.00454228, 0.00566287, 0.00386269, 0.00429314, 0.00341102, 0.00705703, 0.00440388, 0.00518222, 0.00409284, 0.0043381, 0.00378107, 0.00718612, 0.00469845, 0.0059238, 0.00406554, 0.00473566, 0.00392409, 0.00816668, 0.0049069, 0.00559518, 0.00425889, 0.00455199, 0.00362681, 0.0071868, 0.00446826, 0.00551172, 0.00395507, 0.00421797, 0.00343568, 0.00719395, 0.00445123, 0.00511891, 0.00416972, 0.00433694, 0.00378104, 0.00728212, 0.00484173, 0.00572176, 0.00416109, 0.00463181, 0.00385951, 0.00822784, 0.00489421, 0.00553186, 0.00431345, 0.00454783, 0.00358963, 0.00724209, 0.00446211, 0.00547961, 0.00392531, 0.0041718, 0.00344753, 0.00727158, 0.00450512, 0.00501502, 0.00410029, 0.00420486, 0.00373735, 0.00724053, 0.00484346, 0.00568587, 0.00416262, 0.00455452, 0.003821, 0.00816708, 0.00495006, 0.00543482, 0.00429278, 0.00449436, 0.00356389, 0.00714907, 0.00442787, 0.00534467, 0.0039883, 0.00415638, 0.0034248, 0.00720197, 0.00441282, 0.00500834, 0.00420226, 0.00420319, 0.0037203, 0.00717893, 0.0047344, 0.00567037, 0.00417661, 0.00452489, 0.00377801, 0.00816417, 0.00480264, 0.00548367, 0.00428225, 0.00449265, 0.00351478, 0.00712597, 0.00441555, 0.00557619, 0.00400344, 0.00417256, 0.00337233, 0.00723835, 0.0044527, 0.00516691, 0.00414807, 0.00423142, 0.00367098, 0.00715353, 0.00474852, 0.00585972, 0.00408355, 0.00460154, 0.00376627, 0.00806573, 0.00481723, 0.00558781, 0.00424347, 0.00442966, 0.00348957, 0.00703605, 0.00443004, 0.00556784, 0.00397101, 0.00411024, 0.00336624, 0.00707681, 0.00446147, 0.00527836, 0.00410437, 0.00413725, 0.00367629, 0.00700578, 0.00473886, 0.00595469, 0.00409299, 0.00451149, 0.00376461, 0.00802959, 0.00484143, 0.00570239, 0.00424169, 0.00446798, 0.00353099, 0.00699826, 0.004397, 0.00559904, 0.00391728, 0.00411993, 0.00339675, 0.00691351, 0.00442014, 0.00534117, 0.00421436, 0.0042146, 0.0037311, 0.0068795, 0.00473072, 0.00593847, 0.00421053, 0.0044277, 0.00380095, 0.00773171, 0.00478378, 0.00570125, 0.0043435, 0.00437713, 0.0035303, 0.00679404, 0.00442455, 0.00571225, 0.00384821, 0.00399284, 0.00337463, 0.00679362, 0.00450027, 0.0051481, 0.00409353, 0.00410541, 0.00378626, 0.00671794, 0.00484375, 0.00588345, 0.00411316, 0.00455061, 0.00376513, 0.00768091, 0.00484109, 0.00555337, 0.004278, 0.00448986, 0.00353001, 0.00671063, 0.00445278, 0.00557901, 0.00384233, 0.00410436, 0.00341466, 0.00683046, 0.00452743, 0.00517416, 0.00399421, 0.00419366, 0.00374947, 0.00692295, 0.0048274, 0.00591164, 0.00414891, 0.00464144, 0.00380392, 0.00780158, 0.00496046, 0.00568898, 0.00438275, 0.00452715, 0.00349121, 0.00683343, 0.00452546, 0.00569874, 0.00408416, 0.00409699, 0.00340336, 0.00698621, 0.00458475, 0.00526776, 0.00429911, 0.00419561, 0.0036936, 0.00697405, 0.00487553, 0.00582581, 0.00437701, 0.00455426, 0.00381082, 0.00791291, 0.00495254, 0.00557023, 0.00457868, 0.00450579, 0.00349141, 0.00694827, 0.00457882, 0.00568155, 0.00420501, 0.00417074, 0.00338446, 0.00700293, 0.00461339, 0.00521964, 0.00432828, 0.00421343, 0.00367585, 0.00694289, 0.00491747, 0.00581658, 0.00439041, 0.00453339, 0.00377429, 0.00794255, 0.00493739, 0.00555281, 0.00452014, 0.00455811, 0.00353621, 0.00694486, 0.00444433, 0.00555087, 0.00414453, 0.00419513, 0.00338329, 0.00690257, 0.00448001, 0.00505931, 0.0041976, 0.00425065, 0.00372427, 0.00696895, 0.00478186, 0.00560865, 0.00430068, 0.00453276, 0.00380562, 0.00790885, 0.00487957, 0.00548493, 0.00447478, 0.00455304, 0.00352958, 0.00695431, 0.0045137, 0.00546511, 0.00412381, 0.0042062, 0.00337473, 0.00696615, 0.00452737, 0.00503638, 0.00423871, 0.00425462, 0.00370387, 0.00697361, 0.00483838, 0.00568995, 0.00435232, 0.00456851, 0.00377691, 0.00790892, 0.00485397, 0.00548775, 0.00449413, 0.00456615, 0.00352619, 0.00700061, 0.00442125, 0.00550166, 0.00414763, 0.00423485, 0.00338298, 0.00700983, 0.00448656, 0.00508783, 0.00422728, 0.004275, 0.00371811, 0.00694526, 0.00481559, 0.00574053, 0.0043557, 0.00458299, 0.00378784, 0.00785875, 0.00486923, 0.00551128, 0.00445615, 0.00458281, 0.00352125, 0.00693604, 0.00448092, 0.00558996, 0.00413175, 0.00427767, 0.00339289, 0.00697714, 0.00447125, 0.00505371, 0.00429144, 0.00433397, 0.00372212, 0.0069374, 0.00474535, 0.00569858, 0.00428315, 0.00468613, 0.00380106, 0.00781182, 0.00477937, 0.00546918, 0.0044166, 0.00460003, 0.00355267, 0.00689468, 0.00444115, 0.00555656, 0.00405826, 0.00431277, 0.00342751, 0.00696136, 0.00443002, 0.00517113, 0.00433867, 0.00439306, 0.00374717, 0.00687219, 0.00483187, 0.0056887, 0.00414417, 0.00468959, 0.00378757, 0.00760909, 0.00475852, 0.00535446, 0.00456672, 0.00459483, 0.00351007, 0.00669094, 0.00445195, 0.00558924, 0.0042266, 0.0043014, 0.0034006, 0.00678353, 0.00450124, 0.00504696, 0.00439154, 0.00432283, 0.00375288, 0.00678201, 0.00484997, 0.00573998, 0.00448047, 0.00467188, 0.00382327, 0.00777623, 0.00488246, 0.00549546, 0.00453566, 0.00461847, 0.00355687, 0.00682238, 0.004477, 0.00545767, 0.00431438, 0.00436382, 0.00340655, 0.00695481, 0.00449694, 0.0050964, 0.0043664, 0.00430673, 0.00375114, 0.00692314, 0.00481547, 0.00566018, 0.00444714, 0.00463583, 0.00380158, 0.0078074, 0.00489077, 0.00547388, 0.00454084, 0.00460488, 0.00352306, 0.00679927, 0.00447568, 0.00549568, 0.00420021, 0.00430063, 0.00337688, 0.00692186, 0.00441759, 0.00505629, 0.00436773, 0.0043199, 0.00370792, 0.00681279, 0.00471787, 0.00566984, 0.0044649, 0.00460482, 0.00377318, 0.0077815, 0.00479934, 0.00546852, 0.00463318, 0.0045918, 0.00351635, 0.00680431, 0.00443753, 0.00540202, 0.00435544, 0.0042523, 0.00337614, 0.00686091, 0.00443875, 0.00492975, 0.0044703, 0.00435005, 0.00374119, 0.00684263, 0.00479037, 0.00551946, 0.00452235, 0.00458576, 0.00380986, 0.00777051, 0.00483772, 0.00533963, 0.00467156, 0.00461311, 0.00353799, 0.00671261, 0.00443363, 0.00536546, 0.00430334, 0.00425172, 0.003412, 0.00698052, 0.00450078, 0.00502776, 0.00444384, 0.00435071, 0.0037705, 0.0068786, 0.00482511, 0.0056222, 0.00466007, 0.00460991, 0.00384043, 0.00785917, 0.00486271, 0.00543822, 0.0047816, 0.00464346, 0.00355831, 0.00690357, 0.00449091, 0.00548575, 0.00437585, 0.00434634, 0.00343489, 0.00705385, 0.00454984, 0.0049994, 0.00448389, 0.00439092, 0.00382835, 0.00706217, 0.00487509, 0.00566768, 0.00460048, 0.00463476, 0.00388366, 0.00795028, 0.00487236, 0.00542671, 0.00476016, 0.00464618, 0.00361738, 0.00700269, 0.00452099, 0.00541561, 0.00437764, 0.00436322, 0.00347375, 0.00708643, 0.00457081, 0.00499995, 0.00443811, 0.0044059, 0.0038401, 0.00715196, 0.00499358, 0.00536856, 0.00461249, 0.00473104, 0.00393418, 0.00804642, 0.0049075, 0.00528033, 0.00473678, 0.00482205, 0.00360494, 0.00720684, 0.00457152, 0.00536041, 0.00438247, 0.00449208, 0.00350263, 0.00705011, 0.00469101, 0.00509536, 0.00474041, 0.00463646, 0.00384972, 0.00718641, 0.00504537, 0.00567095, 0.00464775, 0.00472012, 0.00392798, 0.00807469, 0.00507019, 0.0055313, 0.00468661, 0.0048097, 0.00369491, 0.00714476, 0.00471945, 0.0057001, 0.00443505, 0.00439293, 0.00352211, 0.00722231, 0.00475982, 0.00513935, 0.00447833, 0.00448404, 0.00397418, 0.00697596, 0.00505039, 0.00571457, 0.00449102, 0.00472672, 0.00403579, 0.00782364, 0.00502361, 0.00547508, 0.00469847, 0.00465673, 0.00370455, 0.00687574, 0.0046061, 0.00546411, 0.00422889, 0.00427536, 0.0035556, 0.00697407, 0.00450527, 0.00490553, 0.00435246, 0.00441399, 0.00394526, 0.00699842, 0.00492786, 0.00554231, 0.0045045, 0.00460002, 0.0040007, 0.00792757, 0.00488648, 0.00532625, 0.0046313, 0.00452743, 0.00367749, 0.0069433, 0.0043769, 0.00532702, 0.00409068, 0.00442891, 0.00355042, 0.00694872, 0.00456827, 0.0050358, 0.00444786, 0.0044618, 0.00393314, 0.00697411, 0.00485909, 0.00563932, 0.00434321, 0.00464422, 0.00398778, 0.00801682, 0.00494472, 0.00552262, 0.00461785, 0.00463344, 0.00362585, 0.00703923, 0.00445941, 0.00551201, 0.00417849, 0.00423267, 0.00352252, 0.0071892, 0.00456196, 0.00504246, 0.00432167, 0.00432735, 0.00385913, 0.00709737, 0.00485439, 0.00571279, 0.00441387, 0.00450738, 0.0039719, 0.00798947, 0.00486777, 0.00537305, 0.0046883, 0.00455598, 0.0036094, 0.006956, 0.00452043, 0.00544379, 0.00429662, 0.0042345, 0.00351309, 0.00713758, 0.0045955, 0.00502628, 0.00437248, 0.00427789, 0.00385709, 0.00705035, 0.00489486, 0.0055952, 0.00446849, 0.00452402, 0.00394622, 0.00800426, 0.00491723, 0.00538904, 0.00463264, 0.00451602, 0.00359468, 0.0069174, 0.0045398, 0.00543933, 0.00428056, 0.00415036, 0.00349515, 0.00695431, 0.00459426, 0.00495334, 0.00442069, 0.00431806, 0.00390789, 0.00698896, 0.00490055, 0.00566272, 0.00458259, 0.00452382, 0.00398847, 0.0079357, 0.0049471, 0.00550465, 0.00461831, 0.00443128, 0.00366181, 0.00695082, 0.00465505, 0.00553162, 0.00429316, 0.00418164, 0.00350913, 0.00700087, 0.00473163, 0.00489484, 0.00448832, 0.00432713, 0.00387735, 0.00702045, 0.00512567, 0.00557135, 0.00453955, 0.00447119, 0.00389903, 0.00797925, 0.00529554, 0.00536077, 0.00467423, 0.00453285, 0.00355672, 0.00683298, 0.00482774, 0.00527517, 0.00434327, 0.00419368, 0.00346071, 0.00693682, 0.00489631, 0.00500908, 0.00443291, 0.00426485, 0.00384526, 0.00697508, 0.0053076, 0.00565154, 0.00460904, 0.00448311, 0.00387311, 0.0079798, 0.0053229, 0.00528136, 0.00471678, 0.00441284, 0.00357076, 0.00678227, 0.00483937, 0.00533141, 0.0043789, 0.0041268, 0.00346856, 0.00713454, 0.00487434, 0.0047754, 0.00439687, 0.00416689, 0.0037902, 0.00713277, 0.00517756, 0.0054915, 0.00443975, 0.00439785, 0.00378899, 0.00801044, 0.00528753, 0.0051889, 0.00479892, 0.00449652, 0.00362553, 0.00708345, 0.00481334, 0.00534381, 0.00448005, 0.00430558, 0.00366598, 0.00724621, 0.00483157, 0.00452561, 0.00453473, 0.00416394, 0.00373588, 0.00691776, 0.00522427, 0.0051209, 0.0047802, 0.00446529, 0.00382315, 0.00765923, 0.00532207, 0.00491349, 0.00484504, 0.00445001, 0.0035404, 0.00681965, 0.00482773, 0.00492335, 0.00463311, 0.00420005, 0.00343621, 0.00687655, 0.00487794, 0.00455279, 0.00453805, 0.00412272, 0.0037124, 0.00690664, 0.00521162, 0.00515849, 0.00473109, 0.00447188, 0.00377594, 0.00753674, 0.0051905, 0.00491462, 0.00484122, 0.00456086, 0.0034367, 0.00655904, 0.00477717, 0.00493247, 0.00459888, 0.00418146, 0.00334936, 0.00684018, 0.00490627, 0.00456798, 0.00472878, 0.00425994, 0.0036944, 0.00698131, 0.00515854, 0.00511971, 0.00471408, 0.00440889, 0.00378964, 0.00769085, 0.00528286, 0.00487621, 0.0048449, 0.00450333, 0.003534, 0.00662308, 0.00494982, 0.00490706, 0.00452117, 0.00412704, 0.0034189, 0.00675208, 0.00491409, 0.00446017, 0.00454318, 0.00410544, 0.00380673, 0.0068056, 0.00521116, 0.00511247, 0.00469664, 0.0043394, 0.0038446, 0.00763943, 0.00527984, 0.00475798, 0.00474657, 0.00430654, 0.00353531, 0.00665119, 0.00512807, 0.0047459, 0.00451669, 0.0040738, 0.00343332, 0.00666291, 0.00498775, 0.0044379, 0.00470985, 0.00440316, 0.00384687, 0.00703684, 0.00530749, 0.00514649, 0.00502912, 0.00486037, 0.00394081, 0.00804722, 0.00546025, 0.00511542, 0.00579116, 0.00523399, 0.00366416, 0.00737356, 0.00497582, 0.00501517, 0.00500654, 0.00464546, 0.00360694, 0.00724929, 0.00499498, 0.00455111, 0.00490807, 0.00481015, 0.00397452, 0.00779637, 0.00537959, 0.00491871, 0.00478822, 0.00491849, 0.00413478, 0.00887741, 0.00528741, 0.00534502, 0.00550631, 0.00543667, 0.00379316, 0.00793395, 0.00501236, 0.0053065, 0.0056481, 0.00537596, 0.00364832, 0.00823837, 0.00485231, 0.00493541, 0.00523696, 0.00523885, 0.00399631, 0.00824462, 0.00540261, 0.00558783, 0.00548739, 0.00562926, 0.00405859, 0.00943162, 0.00543992, 0.00544973, 0.00569762, 0.00566586, 0.00372688, 0.00832337, 0.00491448, 0.00539285, 0.00540517, 0.005285, 0.0036373, 0.008723, 0.00471927, 0.00486877, 0.00528092, 0.00525609, 0.00400391, 0.00829612, 0.00527222, 0.00537289, 0.00529955, 0.00566224, 0.0041554, 0.00955219, 0.00518413, 0.00521207, 0.00560598, 0.00552197, 0.00383702, 0.00813863, 0.00480296, 0.00506246, 0.00513385, 0.00538302, 0.00367683, 0.00856071, 0.00479165, 0.0047289, 0.00540435, 0.00546694, 0.00422874, 0.00833066, 0.00526828, 0.0054106, 0.00532761, 0.00575818, 0.00439691, 0.00975696, 0.00529195, 0.00531916, 0.00549849, 0.00571064, 0.00395822, 0.00830506, 0.00483849, 0.00532738, 0.00525123, 0.00541519, 0.00383245, 0.00842723, 0.00486689, 0.00487301, 0.00497515, 0.00546424, 0.00414979, 0.00857703, 0.00548513, 0.0054551, 0.00510364, 0.0055095, 0.00433537, 0.00972083, 0.00542059, 0.00513051, 0.00541821, 0.005546, 0.00396697, 0.00841191, 0.00511189, 0.0052821, 0.00519251, 0.0053064, 0.00377284, 0.0085509, 0.00499416, 0.00469902, 0.00510734, 0.00538309, 0.00415645, 0.00861486, 0.00550371, 0.00536597, 0.00528004, 0.00588181, 0.00447559, 0.00974317, 0.00547809, 0.00513586, 0.00562791, 0.00566558, 0.00396804, 0.00826032, 0.00503513, 0.00512833, 0.00551503, 0.00533037, 0.00385114, 0.00855458, 0.00507117, 0.00476651, 0.00530045, 0.00528796, 0.00421114, 0.00861274, 0.00556489, 0.00531128, 0.00526012, 0.00564251, 0.00433733, 0.0094331, 0.0054271, 0.00524251, 0.00536876, 0.0058028, 0.00398503, 0.0086605, 0.0050533, 0.00535598, 0.00522915, 0.00553795, 0.00391757, 0.00902598, 0.00517637, 0.00491917, 0.00529045, 0.00563597, 0.00429739, 0.009144, 0.00568842, 0.00561711, 0.00560207, 0.00630891, 0.00431796, 0.00989367, 0.00595704, 0.00533486, 0.0057315, 0.00614025, 0.00401297, 0.00838912, 0.0053981, 0.00521017, 0.00566872, 0.00601505, 0.00389928, 0.00866078, 0.00527645, 0.00470912, 0.00557901, 0.00568245, 0.00432566, 0.00871668, 0.00568457, 0.00546241, 0.00520967, 0.00613593, 0.00429825, 0.0096881, 0.00555513, 0.00490892, 0.00555577, 0.00612011, 0.00390224, 0.0083997, 0.00535377, 0.00475944, 0.00520577, 0.00561615, 0.00377196, 0.00881597, 0.0051938, 0.00482701, 0.00534248, 0.00585149, 0.00412179, 0.00863089, 0.00571206, 0.00543087, 0.00534459, 0.0063445, 0.00425444, 0.00967144, 0.00559633, 0.00537288, 0.00538081, 0.00629447, 0.00391895, 0.00827062, 0.00522553, 0.00505232, 0.00536349, 0.00599155, 0.00371177, 0.00864262, 0.00521095, 0.00458724, 0.00495173, 0.00606106, 0.00395339, 0.00848107, 0.00561527, 0.00494437, 0.00505083, 0.00650873, 0.0040204, 0.00929701, 0.00548998, 0.00486046, 0.00480069, 0.00589479, 0.00368507, 0.00798598, 0.00535812, 0.00502447, 0.00505068, 0.00565147, 0.00366878, 0.0083006, 0.00521703, 0.00458471, 0.00517735, 0.00531388, 0.00395835, 0.0078878, 0.00556816, 0.005179, 0.00529638, 0.00591171, 0.00416102, 0.00842418, 0.00532768, 0.00497192, 0.00572463, 0.00598914, 0.00378742, 0.00773716, 0.00554955, 0.0056189, 0.00577362, 0.00629668, 0.00369662, 0.00821951, 0.00512319, 0.0050269, 0.00548063, 0.00547923, 0.00394393, 0.00760949, 0.00526487, 0.00540366, 0.00543123, 0.00551551, 0.00411529, 0.00827853, 0.00543027, 0.00547022, 0.00589906, 0.00577939, 0.00364814, 0.00742448, 0.00500272, 0.00543706, 0.00599876, 0.00560961, 0.00359387, 0.00804898, 0.00495918, 0.00524864, 0.00577241, 0.00560152, 0.00387217, 0.00785621, 0.00523153, 0.00586021, 0.00580496, 0.00590773, 0.00412611, 0.00872892, 0.00520122, 0.00574471, 0.00612622, 0.00591425, 0.00374937, 0.00772064, 0.00495442, 0.00582318, 0.00561365, 0.00568862, 0.0036639, 0.00816691, 0.00501911, 0.00536527, 0.00539863, 0.00566609, 0.00401983, 0.00799009, 0.00549098, 0.00609967, 0.00549915, 0.00598049, 0.00419052, 0.00865354, 0.00544249, 0.00587313, 0.00593523, 0.00596731, 0.00385486, 0.00769434, 0.00498677, 0.00573599, 0.00569947, 0.00542645, 0.00368665, 0.00815276, 0.00486232, 0.00497296, 0.00537365, 0.00535336, 0.00398511, 0.00819261, 0.00518117, 0.00576949, 0.00543256, 0.00574991, 0.00418721, 0.00871621, 0.00506199, 0.00565317, 0.00595824, 0.00575321, 0.00384762, 0.00775686, 0.00478128, 0.00561335, 0.00564277, 0.00570813, 0.0037375, 0.00812396, 0.00479152, 0.0050664, 0.00558323, 0.00559076, 0.00416615, 0.00807831, 0.00522661, 0.00562829, 0.00549775, 0.00601844, 0.00424826, 0.00869695, 0.00531016, 0.00545866, 0.00543099, 0.00609489, 0.00387118, 0.00797061, 0.00493985, 0.0054661, 0.00521865, 0.00559111, 0.00383278, 0.00808244, 0.00521357, 0.00500662, 0.0049792, 0.00550299, 0.00416934, 0.00807175, 0.00565883, 0.00542736, 0.00498919, 0.00571898, 0.0042491, 0.00860329, 0.00560907, 0.00504208, 0.00463187, 0.00588962, 0.00394419, 0.00833035, 0.0051944, 0.00523316, 0.00469328, 0.00565141, 0.00391016, 0.00870312, 0.00530464, 0.00495347, 0.00470024, 0.00542384, 0.00421178, 0.00830472, 0.00567177, 0.00549241, 0.00494142, 0.00598122, 0.00423157, 0.00807824, 0.00588371, 0.00513607, 0.00537142, 0.00619411, 0.00400382, 0.00738556, 0.00545652, 0.00476704, 0.00514417, 0.00578573, 0.0038601, 0.00848347, 0.00573893, 0.0047994, 0.00526709, 0.00587398, 0.00424623, 0.00834153, 0.00604475, 0.00550303, 0.00535814, 0.00650493, 0.00457296, 0.00892787, 0.00609666, 0.00522352, 0.00570643, 0.00630029, 0.00427498, 0.00828009, 0.00617156, 0.00548719, 0.00566915, 0.00601391, 0.00419146, 0.0086868, 0.00655474, 0.00520577, 0.005826, 0.00585976, 0.00435703, 0.00837496, 0.00693029, 0.00587034, 0.00534112, 0.00624238, 0.00465593, 0.00905333, 0.00643853, 0.0053068, 0.00548947, 0.00583306, 0.00425365, 0.00843965, 0.00619044, 0.0053802, 0.00553508, 0.00531014, 0.00407365, 0.00848199, 0.00613241, 0.00501667, 0.00560758, 0.00545212, 0.00429993, 0.00778381, 0.00615381, 0.00504558, 0.00527054, 0.00522271, 0.00420266, 0.00859534, 0.00614245, 0.0048957, 0.00564853, 0.00533687, 0.00382975, 0.00804133, 0.00562487, 0.00475391, 0.00509447, 0.00503617, 0.00369165, 0.00847657, 0.00556359, 0.00422529, 0.00468223, 0.00514491, 0.00386146, 0.00791939, 0.00593464, 0.00434587, 0.00447608, 0.00509092, 0.00390547, 0.0081676, 0.00584012, 0.00408168, 0.00468373, 0.00501348, 0.00357762, 0.00813945, 0.00553219, 0.00387052, 0.00428191, 0.00480948, 0.00363988, 0.0089516, 0.00538836, 0.00372289, 0.00416737, 0.00460126, 0.00403968, 0.00882954, 0.00604972, 0.00394447, 0.00422757, 0.00527523, 0.00419051, 0.00904867, 0.00506668, 0.00363548, 0.00436631, 0.00465614, 0.00341838, 0.00877969, 0.00534461, 0.0035159, 0.00400782, 0.00487005, 0.00331466, 0.00861616, 0.00514468, 0.00347351, 0.00423166, 0.00500447, 0.00363346, 0.0081928, 0.00548849, 0.00362252, 0.00428005, 0.0055425, 0.00361542, 0.00837736, 0.0063852, 0.00412031, 0.00465992, 0.00669054, 0.00358556, 0.0079726, 0.00577985, 0.0039153, 0.00509907, 0.00589972, 0.00374629, 0.00783321, 0.00604127, 0.00430915, 0.00568066, 0.0064049, 0.00399114, 0.00939425, 0.00693573, 0.00489504, 0.00496014, 0.00674701, 0.00446434, 0.0100877, 0.00624273, 0.00401087, 0.00526812, 0.00691586, 0.00399093, 0.00904736, 0.0058607, 0.00429261, 0.00467276, 0.00666277, 0.0045452, 0.01031813, 0.00699753, 0.00420615, 0.00524702, 0.00746213, 0.00427796, 0.00934913, 0.00704417, 0.00624223, 0.00659844, 0.00714592, 0.00450754, 0.00992314, 0.00881747, 0.00714922, 0.00690711, 0.00730967, 0.00400699, 0.00950129, 0.00906385, 0.00715359, 0.00581715, 0.00665216, 0.0041237, 0.01027845, 0.0111711, 0.00704949, 0.00635885, 0.00646027, 0.00435073, 0.01013594, 0.01226616, 0.00751613, 0.00630564, 0.00669992, 0.00460265, 0.01030582, 0.01177773, 0.00790795, 0.00669687, 0.00699239, 0.00411874, 0.00982421, 0.01189742, 0.0081578, 0.00565723, 0.00690574, 0.00420042, 0.01066785, 0.01189383, 0.00764935, 0.00608629, 0.00668035, 0.00432754, 0.01049402, 0.0130913, 0.00852374, 0.00610462, 0.0069526, 0.00455815, 0.0105681, 0.01253317, 0.0082661, 0.00652069, 0.006916, 0.0041653, 0.0102063, 0.01269894, 0.00876969, 0.00671065, 0.00662665, 0.00420631, 0.01042093, 0.01215298, 0.00815972, 0.00642729, 0.00642338, 0.00437051, 0.01007765, 0.01310428, 0.00853806, 0.00663296, 0.00676013, 0.00456141, 0.01067861, 0.01285515, 0.00855831, 0.00690843, 0.00707509, 0.00409745, 0.01035116, 0.0128901, 0.00875665, 0.00638128, 0.00710187, 0.00416699, 0.0114533, 0.01273593, 0.00861116, 0.00664344, 0.00709725, 0.00438904, 0.01093758, 0.01369165, 0.00889438, 0.00668146, 0.00691663, 0.00453142, 0.01134197, 0.0121829, 0.00847431, 0.00678407, 0.00709274, 0.00401574, 0.01067021, 0.01201887, 0.00860616, 0.00621832, 0.00742564, 0.00412659, 0.01128981, 0.0115955, 0.00804834, 0.00648922, 0.00723635, 0.00421986, 0.01152842, 0.01311897, 0.00907978, 0.00652925, 0.00827987, 0.00449471, 0.0111426, 0.01341635, 0.00932555, 0.00708, 0.00906211, 0.0045732, 0.01055092, 0.01279136, 0.00928002, 0.00717294, 0.00929553, 0.00408301, 0.01172925, 0.01264109, 0.00900227, 0.00683346, 0.00886001, 0.00449661, 0.01180593, 0.01317482, 0.00862851, 0.00751984, 0.00825818, 0.00485819, 0.01165937, 0.01120283, 0.00839556, 0.00751172, 0.00910822, 0.00469083, 0.01128796, 0.01167554, 0.00920933, 0.0074659, 0.00930792, 0.00456346, 0.01206915, 0.0115627, 0.00817339, 0.00723999, 0.00902499, 0.00499055, 0.01268372, 0.01228686, 0.00872533, 0.00688463, 0.00970419, 0.00515089, 0.01318754, 0.0131206, 0.00875076, 0.00747374, 0.00969667, 0.00500955, 0.01358006, 0.01335378, 0.00873684, 0.0076971, 0.00969015, 0.00545693, 0.01421511, 0.01386971, 0.00757807, 0.00713706, 0.00850254, 0.00587182, 0.01360309, 0.01456034, 0.00841993, 0.00766572, 0.00933415, 0.00612437, 0.01475734, 0.01464568, 0.00835841, 0.0083911, 0.01058441, 0.00593893, 0.01415662, 0.01548266, 0.0087351, 0.00750238, 0.01001319, 0.00598923, 0.0151423, 0.01579443, 0.00792889, 0.00751028, 0.00995872, 0.00607558, 0.0139991, 0.01671238, 0.0082602, 0.00751933, 0.01045368, 0.00638961, 0.01375654, 0.01602861, 0.00874767, 0.0073986, 0.01098067, 0.00566259, 0.01231179, 0.01648524, 0.01020275, 0.00850735, 0.0122172, 0.00633656, 0.01379309, 0.01676379, 0.01010971, 0.00920315, 0.01329793, 0.00646791, 0.01324495, 0.01738548, 0.0108825, 0.0093419, 0.01334958, 0.00698566, 0.01438257, 0.01692383, 0.01080729, 0.01001998, 0.01453734, 0.0066689, 0.01376926, 0.01616553, 0.01050712, 0.00945198, 0.01378623, 0.00680001, 0.01354954, 0.01611924, 0.00957054, 0.00935687, 0.01348471, 0.00787015, 0.0144084, 0.0183188, 0.00993284, 0.01044686, 0.01422365, 0.00830004, 0.01505594, 0.01604153, 0.00971047, 0.00898739, 0.01283263, 0.00697827, 0.01445741, 0.01644634, 0.01081848, 0.00892234, 0.01504125, 0.00692215, 0.01454426, 0.01425666, 0.01003087, 0.00823853, 0.01329308, 0.00685242, 0.01362394, 0.01537074, 0.00948185, 0.00910547, 0.01477106, 0.00749123, 0.01410864, 0.01559025, 0.00956362, 0.00864334, 0.01439947, 0.00717433, 0.01437278, 0.0161624, 0.010786, 0.00844971, 0.01569431, 0.00665356, 0.01395591, 0.0144904, 0.00950064, 0.00826781, 0.01338982, 0.00598688, 0.01352937, 0.01682288, 0.01129335, 0.00801579, 0.01426155, 0.00711896, 0.01360432, 0.01482269, 0.00961692, 0.00748238, 0.01363243, 0.00616125, 0.01273383, 0.01408023, 0.01070791, 0.00759135, 0.01200794, 0.00686008, 0.0140217, 0.01486695, 0.0098326, 0.00821058, 0.01345655, 0.00775588, 0.0139313, 0.01740144, 0.01197937, 0.00911196, 0.01358381, 0.00794177, 0.01418242, 0.01628109, 0.00992105, 0.00918335, 0.01440995, 0.00727144, 0.01425881, 0.01653549, 0.011448, 0.00707266, 0.01305774, 0.007677, 0.01459038, 0.01468109, 0.00960246, 0.00720939, 0.01354543, 0.00739297, 0.01531987, 0.01581423, 0.01106267, 0.00820198, 0.01406753, 0.0080693, 0.01663485, 0.014866, 0.01190444, 0.00890664, 0.01324784, 0.00721897, 0.01575669, 0.01572803, 0.01384804, 0.00943483, 0.01460626, 0.00766168, 0.01644971, 0.01585568, 0.01169164, 0.00958034, 0.01477429, 0.00793565, 0.01673588, 0.01677806, 0.01289638, 0.00991151, 0.01484257, 0.0086299, 0.0170022, 0.01641017, 0.01297773, 0.01000454, 0.01543682, 0.00781408, 0.01633593, 0.0171528, 0.01437479, 0.01034382, 0.01556982, 0.00809063, 0.01712353, 0.01629964, 0.01267948, 0.01014116, 0.01424353, 0.00793242, 0.01688778, 0.01758795, 0.01388588, 0.00996665, 0.01477372, 0.00821722, 0.01688212, 0.01736396, 0.01381953, 0.01026987, 0.01457762, 0.00758073, 0.01668075, 0.01709376, 0.01455574, 0.01004744, 0.01516591, 0.00784332, 0.01644721, 0.01625633, 0.01260619, 0.0100275, 0.01449069, 0.00776436, 0.01567584, 0.01730598, 0.01235661, 0.00959224, 0.01470382, 0.00819809, 0.01695592, 0.01732089, 0.01424945, 0.01019717, 0.01485913, 0.00768798, 0.01615982, 0.01727984, 0.01519411, 0.01014197, 0.01537152, 0.00768349, 0.01641847, 0.01652102, 0.01349517, 0.00997433, 0.01456209, 0.00729699, 0.01586233, 0.01763892, 0.01367338, 0.00915336, 0.01499119, 0.00781062, 0.01664837, 0.01734015, 0.01291354, 0.01055928, 0.01573243, 0.00728896, 0.01592728, 0.01750297, 0.01448181, 0.0107261, 0.01601571, 0.00741962, 0.01625658, 0.01613809, 0.01270735, 0.00944786, 0.01439748, 0.00723813, 0.01537058, 0.01721888, 0.01271009, 0.00895528, 0.01466802, 0.00781082, 0.01692207, 0.01681062, 0.01280881, 0.01051072, 0.0156688, 0.00707724, 0.01632926, 0.01672285, 0.01295891, 0.01049506, 0.01645703, 0.00757912, 0.01501123, 0.0155638, 0.01136145, 0.01058161, 0.01446374, 0.0075401, 0.01559005, 0.01681022, 0.01215481, 0.00961478, 0.01385911, 0.00761158, 0.01527686, 0.01580274, 0.01162138, 0.01004849, 0.01448441, 0.00691847, 0.0145962, 0.01546315, 0.01313947, 0.01028181, 0.01485087, 0.00749389, 0.01448639, 0.01512253, 0.01199588, 0.01012463, 0.01319624, 0.00714233, 0.01478662, 0.01603417, 0.01266569, 0.01046231, 0.01569856, 0.00762195, 0.01568029, 0.01566388, 0.01311007, 0.01150372, 0.01498742, 0.00674959, 0.01587068, 0.01766702, 0.01443157, 0.01103627, 0.01414206, 0.00642103, 0.01567767, 0.01502472, 0.01229415, 0.01128621, 0.01530878, 0.00641625, 0.01720707, 0.01819383, 0.01306413, 0.00986098, 0.01624074, 0.00691342, 0.01654293, 0.01733967, 0.01186359, 0.01032412, 0.01876504, 0.006258, 0.01508977, 0.01731242, 0.01154527, 0.01153006, 0.01973215, 0.00655622, 0.01515176, 0.01644538, 0.00952916, 0.00947292, 0.01945541, 0.00740304, 0.01317136, 0.01892639, 0.00988925, 0.01154641, 0.01899601, 0.00848053, 0.01350715, 0.01804497, 0.00921802, 0.01054393, 0.01947998, 0.00669838, 0.01279589, 0.0173774, 0.0097192, 0.01103908, 0.02064358, 0.0081908, 0.01364535, 0.01688435, 0.00902381, 0.01061625, 0.02030898, 0.00803118, 0.01362939, 0.01893841, 0.01003287, 0.01170768, 0.02120015, 0.00823095, 0.01371177, 0.01869637, 0.01017053, 0.01185867, 0.01988922, 0.00600544, 0.01345713, 0.01816496, 0.01096581, 0.01060988, 0.0200596, 0.0069745, 0.01367691, 0.01765865, 0.01009981, 0.01313466, 0.02018165, 0.00790293, 0.01287104, 0.01951178, 0.01057562, 0.01239642, 0.02093845, 0.00852557, 0.01415157, 0.01967812, 0.01177695, 0.01269141, 0.01948731, 0.00699157, 0.01435521, 0.01869688, 0.01646377, 0.0159053, 0.0210966, 0.00818171, 0.01380165, 0.01597608, 0.01192508, 0.01196944, 0.01416186, 0.00659259, 0.0110279, 0.01738728, 0.011871, 0.01412334, 0.02284696, 0.00800943, 0.01417294, 0.01713794, 0.01275474, 0.01705059, 0.02193096, 0.00646475, 0.01279724, 0.01604099, 0.01397424, 0.01366808, 0.02153469, 0.00862575, 0.01242691, 0.01730113, 0.01354133, 0.0150292, 0.02294405, 0.00923157, 0.01264939, 0.0184591, 0.01337531, 0.0158551, 0.02649297, 0.01076901, 0.01483422, 0.01855572, 0.01218511, 0.01412304, 0.02158881, 0.0081529, 0.01289712, 0.01831684, 0.01311086, 0.01467763, 0.02416045, 0.00978354, 0.01411823, 0.01917479, 0.01243078, 0.01535634, 0.02426626, 0.00932092, 0.01451757, 0.02120713, 0.01241416, 0.01730765, 0.02419565, 0.00978913, 0.01503472, 0.02087012, 0.01222363, 0.01659532, 0.02243508, 0.00812802, 0.0142446, 0.01881828, 0.01344506, 0.01639513, 0.02359297, 0.00898232, 0.01475787, 0.01832734, 0.0141327, 0.01550589, 0.02490466, 0.00934292, 0.01681008, 0.01996087, 0.01334383, 0.0157968, 0.02296156, 0.00914185, 0.01433222, 0.01857205, 0.0111311, 0.01702564, 0.02238802, 0.00696079, 0.01366387, 0.02121612, 0.01290873, 0.0174148, 0.0234402, 0.00791384, 0.01468539, 0.02084377, 0.01155613, 0.01643564, 0.02427442, 0.00828783, 0.01532954, 0.02165024, 0.0117754, 0.01783446, 0.02578682, 0.00856305, 0.01624323, 0.01976547, 0.01103867, 0.01731198, 0.02326179, 0.0074917, 0.01484048, 0.01817167, 0.01273596, 0.01761084, 0.02244725, 0.00853381, 0.01395291, 0.01788546, 0.01127704, 0.01722491, 0.02311995, 0.00849902, 0.01434372, 0.01950386, 0.01172236, 0.01685247, 0.02519436, 0.00841305, 0.01565023, 0.01745331, 0.01216912, 0.01566214, 0.02359946, 0.00686112, 0.01521146, 0.01638642, 0.0143587, 0.01581845, 0.02434701, 0.00802989, 0.01647918, 0.01679112, 0.01277784, 0.0162705, 0.02327227, 0.00869495, 0.01651949, 0.01852562, 0.01223313, 0.01713851, 0.0252298, 0.00891528, 0.01704696, 0.01787984, 0.01169617, 0.01760969, 0.02417901, 0.00756375, 0.01556279, 0.01856394, 0.0137386, 0.01713142, 0.02676733, 0.00843996, 0.01585191, 0.01812786, 0.01200373, 0.01547891, 0.02524285, 0.00870028, 0.01590024, 0.01910995, 0.01226037, 0.01658664, 0.02733753, 0.0092523, 0.01734984, 0.01948797, 0.01293384, 0.01637608, 0.02566555, 0.00758522, 0.01523306, 0.01884067, 0.01426676, 0.01693875, 0.02652758, 0.00904367, 0.01688947, 0.0186832, 0.0127456, 0.01679745, 0.02658834, 0.00969712, 0.01744558, 0.02189346, 0.01463602, 0.01864746, 0.02753004, 0.01057772, 0.01648573, 0.02217573, 0.01459854, 0.02003757, 0.0259646, 0.0087554, 0.01725912, 0.02505813, 0.01685809, 0.0232728, 0.03374903, 0.01002304, 0.01727434, 0.02408805, 0.0135605, 0.02103733, 0.03104261, 0.01019178, 0.01916033, 0.02158507, 0.01429123, 0.02051858, 0.02992806, 0.01080721, 0.02281056, 0.02617906, 0.01509294, 0.02300798, 0.0301725, 0.00972666, 0.02350768, 0.03303738, 0.01632053, 0.02863755, 0.030088, 0.01076687, 0.01724118, 0.03146215, 0.01519538, 0.03045301, 0.03001759, 0.0116545, 0.01771553, 0.03341825, 0.01597738, 0.02912101, 0.0301851, 0.01122028, 0.01648214, 0.0307437, 0.01831016, 0.02868645, 0.03071278, 0.01004772, 0.01945646, 0.0320494, 0.01984182, 0.02223187, 0.02476413, 0.00992298, 0.01796536, 0.02999219, 0.01861184, 0.0229199, 0.02745275, 0.0109356, 0.01759784, 0.03146781, 0.01892283, 0.02102792, 0.02553445, 0.01222925, 0.02111818, 0.0379567, 0.02046396, 0.02278577, 0.02736995, 0.00994638, 0.01747004, 0.03385087, 0.01750269, 0.02641614, 0.03327487, 0.01357863, 0.01784918, 0.03724309, 0.01708973, 0.01913332, 0.02876068, 0.01181436, 0.01931275, 0.04121739, 0.01774401, 0.02350364, 0.03169949, 0.01264759, 0.02144438, 0.03345754, 0.01868911, 0.01837194, 0.02593624, 0.0120383, 0.01845953, 0.03334877, 0.01901025, 0.02192122, 0.0330165, 0.01381228, 0.01686451, 0.03948265, 0.02105811, 0.03936181, 0.0421911, 0.02183675, 0.02572351, 0.05298028, 0.0335287, 0.04430806, 0.05166586, 0.027877, 0.03470842, 0.06075174, 0.028977, 0.05321178, 0.05223306, 0.02698074, 0.04507578, 0.06122031, 0.03988775, 0.0532342, 0.05443892, 0.0255282, 0.04657689, 0.06110172, 0.04286149, 0.06137595, 0.05829684, 0.04537102, 0.05608791, 0.06882175, 0.05575942, 0.07445211, 0.06505954, 0.05317783, 0.06089602, 0.07652125, 0.05220562, 0.06150715, 0.07025867, 0.0543966, 0.07127159, 0.07424504, 0.05147459, 0.06314987, 0.05640721, 0.04085904, 0.06372865, 0.06886965, 0.04557842, 0.05895006, 0.06974833, 0.04994321, 0.06905649, 0.07907916, 0.05009858, 0.07082737, 0.07254259, 0.04648002, 0.08362314, 0.0748829, 0.04731677, 0.07842495, 0.07132967, 0.04933183, 0.08076253, 0.08512617, 0.05847695, 0.0790742, 0.07110471, 0.05329621, 0.07385509, 0.06745389, 0.05176051, 0.05441659, 0.06823448, 0.05501481, 0.0773239, 0.08147608, 0.06188349, 0.07209083, 0.08073565, 0.06228937, 0.09470791, 0.08317023, 0.06301857, 0.06682562, 0.07742404, 0.0580444, 0.09298157, 0.09460882, 0.06585746, 0.07338552, 0.08391576, 0.0603926, 0.09273715, 0.08796225, 0.06221198, 0.07087816, 0.0844565, 0.06387533, 0.09114487, 0.11056579, 0.07898156, 0.08403295, 0.08678659, 0.07447115, 0.10816135, 0.11181273, 0.0786155, 0.07630274, 0.09122467, 0.07658567, 0.11571419, 0.12711, 0.07018718, 0.07652196, 0.08915333, 0.07122152, 0.10018888, 0.11896902, 0.0696719, 0.07011972, 0.08051325, 0.06215619, 0.10170871, 0.13241205, 0.0782738, 0.09701818, 0.08944289, 0.08299439, 0.1091169, 0.01374502]
```
