## Supplementary data files for "Systematic contextual biases in SegmentNT potentially relevant to other nucleotide transformer models": nav2-as5_pos1743.txt (part 1 of 5)

```
protein_coding_gene=[0.9813927, 0.97980875, 0.9764193, 0.9782255, 0.9686443, 0.97777617, 0.98578703, 0.98448527, 0.9804064, 0.979822, 0.9798559, 0.9766505, 0.9870065, 0.9886851, 0.9810994, 0.98133117, 0.9828217, 0.97756165, 0.98513365, 0.9873447, 0.978622, 0.98037225, 0.97588617, 0.9753734, 0.98564005, 0.98704505, 0.97651094, 0.9779829, 0.977121, 0.97616917, 0.98475397, 0.98538125, 0.979536, 0.97794515, 0.9742639, 0.97546184, 0.9819417, 0.98580205, 0.98130554, 0.97811913, 0.9752759, 0.97222304, 0.9830874, 0.9876718, 0.9822265, 0.979601, 0.98114765, 0.9761411, 0.9850714, 0.98921496, 0.98415923, 0.98229563, 0.9827967, 0.9793888, 0.9863734, 0.98866105, 0.98420805, 0.98231095, 0.98241943, 0.9804268, 0.9862081, 0.9877153, 0.98458743, 0.98203254, 0.9837929, 0.98185563, 0.9873481, 0.9872283, 0.9851563, 0.9812459, 0.9837631, 0.9812407, 0.98609954, 0.9879814, 0.9854809, 0.98311055, 0.98282987, 0.9820147, 0.9847964, 0.98647934, 0.9848076, 0.9810776, 0.9822214, 0.98015344, 0.98473155, 0.9859317, 0.9850531, 0.9814756, 0.9839173, 0.980105, 0.98690814, 0.9861362, 0.9866847, 0.98258835, 0.98514694, 0.98099005, 0.9886585, 0.98755145, 0.9873332, 0.983431, 0.9862335, 0.98290366, 0.9888855, 0.9882201, 0.9863798, 0.9827105, 0.9845313, 0.98283404, 0.98860115, 0.9884389, 0.9867768, 0.98338395, 0.9858968, 0.9833816, 0.98907065, 0.987878, 0.9880574, 0.9843417, 0.98776823, 0.9843424, 0.98833257, 0.9886234, 0.9877786, 0.9843907, 0.9881024, 0.9856948, 0.9886825, 0.98848486, 0.98807806, 0.98567754, 0.9890086, 0.98502016, 0.98874575, 0.9893037, 0.9884188, 0.985851, 0.9907601, 0.98719656, 0.9891928, 0.9889792, 0.98856807, 0.98711985, 0.9904903, 0.9863065, 0.98852575, 0.9898176, 0.9870508, 0.9875808, 0.98852587, 0.98561835, 0.98935544, 0.98939437, 0.9870065, 0.9867022, 0.9877621, 0.98499066, 0.98887384, 0.9888469, 0.9865697, 0.98662376, 0.98930013, 0.9862752, 0.9905642, 0.98894346, 0.98823917, 0.9879798, 0.99003756, 0.9862664, 0.98964953, 0.9892938, 0.9881782, 0.98672915, 0.9888902, 0.9859566, 0.98912317, 0.9889303, 0.9893791, 0.98725533, 0.9856187, 0.9811662, 0.98685884, 0.98729193, 0.98835516, 0.98607844, 0.9851267, 0.9808069, 0.98895234, 0.98818433, 0.98855853, 0.9852415, 0.9855438, 0.98012954, 0.9870542, 0.9898825, 0.98889846, 0.9838078, 0.98547757, 0.9810926, 0.9887573, 0.9894942, 0.9886756, 0.9854688, 0.98374546, 0.97499496, 0.988408, 0.9901791, 0.9888581, 0.9865576, 0.9864725, 0.98352474, 0.99033266, 0.98986584, 0.9899732, 0.98923266, 0.98741335, 0.9799473, 0.9898093, 0.98921645, 0.9874144, 0.98841864, 0.9869293, 0.9827739, 0.99002016, 0.98881245, 0.98890835, 0.9883652, 0.98607796, 0.98139876, 0.9906805, 0.98808014, 0.9887814, 0.9895292, 0.9862205, 0.9842674, 0.9906907, 0.9869798, 0.9880454, 0.99069107, 0.9855235, 0.9819964, 0.9874745, 0.98743904, 0.9866239, 0.9899414, 0.98647386, 0.98448145, 0.98853356, 0.9887821, 0.98908013, 0.9904175, 0.9865681, 0.9835261, 0.98881185, 0.9878366, 0.98816097, 0.9898498, 0.98696643, 0.9861276, 0.9902784, 0.9889683, 0.987501, 0.99103737, 0.9876023, 0.9851263, 0.9899559, 0.98927027, 0.9858563, 0.9902712, 0.98642015, 0.9853302, 0.9891704, 0.98849446, 0.98592186, 0.98970306, 0.98619413, 0.98391485, 0.9889129, 0.98830146, 0.987102, 0.98847204, 0.9879661, 0.9862899, 0.99007404, 0.98972535, 0.98855686, 0.99050856, 0.9881664, 0.98678625, 0.99096984, 0.9899901, 0.98773056, 0.99044037, 0.9883499, 0.9881082, 0.9906539, 0.9894344, 0.9873032, 0.9918522, 0.98824126, 0.98690003, 0.9896163, 0.9893811, 0.9874415, 0.9926893, 0.9899226, 0.9897537, 0.99160695, 0.9901716, 0.9888987, 0.9931077, 0.99040484, 0.98872817, 0.99102944, 0.9905854, 0.9880889, 0.9927171, 0.98943514, 0.9883503, 0.99162465, 0.9899099, 0.98783165, 0.99253255, 0.98838645, 0.98718536, 0.9903111, 0.9903126, 0.98823845, 0.9932897, 0.9904936, 0.99009097, 0.9914846, 0.9913607, 0.9907807, 0.9939859, 0.9910932, 0.9894901, 0.9918869, 0.99143434, 0.99085873, 0.9937923, 0.9922084, 0.99058914, 0.9922448, 0.9915351, 0.99134505, 0.99417144, 0.9919993, 0.98922884, 0.99160224, 0.9916398, 0.9917105, 0.9939701, 0.9924621, 0.9902413, 0.9918253, 0.9923265, 0.9915976, 0.99379194, 0.99231863, 0.98942006, 0.99184704, 0.99201864, 0.9913186, 0.9933357, 0.9920826, 0.9899073, 0.9923375, 0.9918995, 0.99131507, 0.99313194, 0.99096805, 0.9885167, 0.9917452, 0.99180907, 0.99097204, 0.9932821, 0.992136, 0.9900962, 0.9927091, 0.99272084, 0.9919242, 0.9938774, 0.9922554, 0.989288, 0.99214077, 0.99176824, 0.9908761, 0.99332464, 0.9919796, 0.9892804, 0.9921258, 0.99167037, 0.99109197, 0.9934469, 0.9914388, 0.98897153, 0.9915821, 0.9919218, 0.9916016, 0.993533, 0.9926635, 0.99106944, 0.99286, 0.9928847, 0.9927071, 0.9943566, 0.9931734, 0.9909668, 0.993042, 0.9929617, 0.99242204, 0.99414295, 0.9932734, 0.9909922, 0.99302226, 0.9919503, 0.99114007, 0.99359655, 0.9914039, 0.98907185, 0.991748, 0.99187404, 0.99099135, 0.9934226, 0.9923935, 0.99080294, 0.9925322, 0.9921441, 0.99192834, 0.9938793, 0.9925963, 0.99021184, 0.9920427, 0.9918732, 0.99153894, 0.9931548, 0.9922116, 0.9894517, 0.9919205, 0.99122417, 0.99115825, 0.99286824, 0.99099076, 0.98855186, 0.99160236, 0.9916564, 0.99131566, 0.9931753, 0.99208695, 0.9903335, 0.99252164, 0.9920786, 0.9922208, 0.9943226, 0.99258834, 0.9900289, 0.9923582, 0.9921721, 0.9920622, 0.99420124, 0.99263954, 0.99027574, 0.99273866, 0.9917719, 0.99142987, 0.9940817, 0.9920191, 0.98928577, 0.99186146, 0.99162734, 0.9919592, 0.9938611, 0.99306494, 0.9912118, 0.99312735, 0.9923697, 0.99278474, 0.9939697, 0.9931292, 0.9908639, 0.99283373, 0.9926744, 0.99256015, 0.9936923, 0.99346054, 0.9910546, 0.99308723, 0.9923995, 0.992336, 0.9941344, 0.9930454, 0.9900137, 0.9926496, 0.99290496, 0.9923959, 0.994413, 0.9938822, 0.9917391, 0.9932681, 0.9931404, 0.99289834, 0.9946213, 0.99379855, 0.99102956, 0.9928048, 0.9930433, 0.9926812, 0.9941366, 0.9934451, 0.9912326, 0.9932708, 0.9929269, 0.99254674, 0.993905, 0.9930575, 0.9903944, 0.9929656, 0.9929898, 0.9926267, 0.993881, 0.99370646, 0.99186444, 0.99353373, 0.9929717, 0.9930736, 0.99437743, 0.99339503, 0.9910059, 0.9930837, 0.99276394, 0.99259853, 0.9938565, 0.99318343, 0.9906549, 0.9930841, 0.9925541, 0.9923467, 0.9939878, 0.9927279, 0.98972136, 0.9926071, 0.9929421, 0.99259573, 0.9940923, 0.99388653, 0.99167573, 0.99330854, 0.99331796, 0.9934183, 0.9944622, 0.99349993, 0.99093485, 0.99298686, 0.9928945, 0.9929751, 0.99392575, 0.99369204, 0.9909862, 0.9933737, 0.99295783, 0.99286675, 0.9939925, 0.99313134, 0.9905067, 0.993461, 0.9935753, 0.99319685, 0.99458927, 0.99424994, 0.99237084, 0.99416685, 0.9939879, 0.99364424, 0.99479383, 0.9942202, 0.99179345, 0.99371755, 0.9938541, 0.99298865, 0.9942941, 0.99403363, 0.99172205, 0.9937046, 0.99304926, 0.9932833, 0.99448967, 0.99335515, 0.9911869, 0.9931451, 0.99342275, 0.99360645, 0.9947038, 0.9938711, 0.99218434, 0.99374074, 0.99370015, 0.9938896, 0.99501497, 0.9941555, 0.9918058, 0.99324703, 0.9935801, 0.99359834, 0.9947682, 0.9943455, 0.9922072, 0.99377877, 0.9931912, 0.9930167, 0.99447906, 0.9935695, 0.9912374, 0.99345815, 0.99302435, 0.99258137, 0.99405754, 0.9941764, 0.9927447, 0.9937917, 0.9930322, 0.9925397, 0.99376136, 0.99370414, 0.99162537, 0.99370235, 0.99279404, 0.99273163, 0.99402463, 0.9938402, 0.99184954, 0.9938955, 0.992636, 0.9923558, 0.9940198, 0.9933804, 0.9910533, 0.99335736, 0.99268055, 0.9924616, 0.9948555, 0.9942678, 0.99252737, 0.99409735, 0.99319273, 0.99318343, 0.99513274, 0.9940118, 0.9919471, 0.9934176, 0.99281234, 0.99302715, 0.9948937, 0.99420935, 0.9920141, 0.9937277, 0.9924775, 0.99274534, 0.9948594, 0.99341667, 0.99097776, 0.9933823, 0.992417, 0.9926566, 0.9950577, 0.9941891, 0.9921192, 0.993825, 0.99261814, 0.99309075, 0.9949679, 0.99366695, 0.9915115, 0.9935182, 0.9919768, 0.9925672, 0.9937809, 0.9936089, 0.9913322, 0.9929668, 0.9921178, 0.9929818, 0.99427456, 0.99293077, 0.9904372, 0.99247336, 0.9924709, 0.9930428, 0.9944168, 0.99356174, 0.9917579, 0.9935098, 0.9928725, 0.9935683, 0.9945918, 0.9936668, 0.99137914, 0.99330527, 0.9926013, 0.99351513, 0.9942295, 0.9939347, 0.9913597, 0.9935514, 0.9926951, 0.9935993, 0.9940724, 0.99357337, 0.9901597, 0.9932956, 0.99282044, 0.993255, 0.9940839, 0.9937575, 0.99195296, 0.99378866, 0.9930829, 0.9935857, 0.99405766, 0.9934424, 0.9896546, 0.9930768, 0.9921381, 0.99318093, 0.9932335, 0.9937529, 0.98965794, 0.99293935, 0.9913868, 0.9931539, 0.9930728, 0.9930248, 0.98881054, 0.99281913, 0.99167836, 0.99283785, 0.99326503, 0.9935795, 0.9899398, 0.99365, 0.9924595, 0.99307513, 0.9937784, 0.99349713, 0.98916256, 0.99336076, 0.9919205, 0.9922233, 0.9934238, 0.9937198, 0.98949105, 0.9935502, 0.9919402, 0.99235487, 0.9933889, 0.9933657, 0.9886419, 0.9930326, 0.9919853, 0.9917208, 0.9931212, 0.99376136, 0.9888081, 0.993761, 0.9925289, 0.9922374, 0.99295336, 0.9942027, 0.9889936, 0.99290824, 0.9921678, 0.99115133, 0.99161655, 0.99424756, 0.98936266, 0.9925162, 0.99190265, 0.9895018, 0.99292165, 0.9939241, 0.9887404, 0.99244034, 0.9926944, 0.9888017, 0.9920357, 0.994774, 0.99183637, 0.9938996, 0.9939892, 0.99161905, 0.99373204, 0.9949891, 0.9914048, 0.99338573, 0.9936086, 0.9912386, 0.9931617, 0.99492204, 0.9917191, 0.9931251, 0.99348843, 0.99078304, 0.99366415, 0.9946154, 0.99069864, 0.99244744, 0.9937964, 0.99045545, 0.9934616, 0.99498993, 0.9918894, 0.99287814, 0.9942657, 0.99128914, 0.99374944, 0.99525756, 0.99169147, 0.99208164, 0.99384964, 0.99120706, 0.9932847, 0.9952023, 0.9921037, 0.99245906, 0.99372417, 0.99038845, 0.9932581, 0.9944229, 0.9903014, 0.991983, 0.9938367, 0.99049175, 0.9930577, 0.9951141, 0.99187076, 0.9933957, 0.99455076, 0.9909876, 0.9926965, 0.9948376, 0.9914826, 0.9924374, 0.99417484, 0.98978305, 0.9928468, 0.9946559, 0.99198407, 0.9929826, 0.994068, 0.99029624, 0.9928988, 0.9942748, 0.9910682, 0.99270165, 0.99436694, 0.9907196, 0.99348545, 0.9948394, 0.9923954, 0.99357516, 0.99458367, 0.99217623, 0.9942313, 0.994812, 0.99207765, 0.99269664, 0.9943673, 0.991824, 0.9938274, 0.9948376, 0.9918984, 0.9930575, 0.9940323, 0.9914382, 0.99404055, 0.994076, 0.9904772, 0.99226356, 0.9942842, 0.9904998, 0.9939745, 0.99477625, 0.9916134, 0.99341315, 0.99491876, 0.9914778, 0.9946235, 0.99472976, 0.99151164, 0.992927, 0.994696, 0.9908246, 0.99405247, 0.99479556, 0.991966, 0.9931573, 0.99459237, 0.99070483, 0.9941899, 0.9942781, 0.9910115, 0.9922787, 0.9947788, 0.9908717, 0.99400336, 0.9948756, 0.99176943, 0.9936777, 0.9952749, 0.99158597, 0.9943706, 0.9949419, 0.991331, 0.9931712, 0.99481696, 0.99117756, 0.99416214, 0.99505615, 0.99157786, 0.99324983, 0.99465877, 0.99142826, 0.9943773, 0.9946523, 0.9906646, 0.9929006, 0.9949833, 0.99137, 0.9943118, 0.99535084, 0.99210304, 0.9937394, 0.995456, 0.9917452, 0.99461573, 0.994948, 0.9915624, 0.99313074, 0.9950651, 0.99175376, 0.99435645, 0.99501556, 0.99259067, 0.99354374, 0.9948, 0.9915901, 0.994267, 0.99492323, 0.99143547, 0.9931204, 0.99480397, 0.9906604, 0.9938108, 0.99543554, 0.99238247, 0.9942296, 0.995446, 0.99175364, 0.9939644, 0.99541557, 0.99202275, 0.99357045, 0.9951621, 0.9920648, 0.9939992, 0.9955495, 0.99253666, 0.9940766, 0.9946523, 0.99162346, 0.9938944, 0.99505025, 0.99151623, 0.99345946, 0.99496996, 0.9913294, 0.9939885, 0.9956452, 0.99259245, 0.9943005, 0.99518377, 0.9914836, 0.99432254, 0.9955495, 0.9926992, 0.9939476, 0.9947601, 0.9914459, 0.9941158, 0.9956191, 0.99296725, 0.99405104, 0.9946365, 0.9910909, 0.9937243, 0.9951932, 0.99192506, 0.99374026, 0.99489444, 0.9908955, 0.99398273, 0.9958184, 0.9932575, 0.9946037, 0.9955284, 0.99134517, 0.9940742, 0.99571687, 0.99305856, 0.9940983, 0.9951501, 0.99071026, 0.9939277, 0.99580824, 0.9933055, 0.9942518, 0.99488276, 0.99061453, 0.9939176, 0.9951914, 0.99224263, 0.99374545, 0.99504447, 0.9907815, 0.9941507, 0.9958436, 0.9930427, 0.99445736, 0.9953553, 0.99147695, 0.9941897, 0.9957348, 0.9927989, 0.99394137, 0.99497956, 0.9910727, 0.993801, 0.995827, 0.99328715, 0.99419075, 0.99483544, 0.9908903, 0.99438083, 0.99538696, 0.9921381, 0.99380076, 0.9949402, 0.99042416, 0.9943005, 0.99586546, 0.993168, 0.9945466, 0.99524975, 0.99144226, 0.9945603, 0.9956464, 0.99313533, 0.9938239, 0.9946025, 0.9910535, 0.9936672, 0.9955313, 0.99346656, 0.99399793, 0.99474937, 0.9910938, 0.9940488, 0.99489236, 0.99220556, 0.9933941, 0.99492264, 0.9906618, 0.99409723, 0.99544203, 0.99307054, 0.994383, 0.99524915, 0.9916506, 0.9941939, 0.9952607, 0.99273723, 0.9937854, 0.9949567, 0.9912992, 0.99365765, 0.9952193, 0.9931143, 0.99406105, 0.9948028, 0.9914295, 0.9937325, 0.9941871, 0.9918894, 0.99365026, 0.9949202, 0.99127877, 0.9940957, 0.9952234, 0.9931358, 0.99423623, 0.99494475, 0.99186593, 0.99441266, 0.9951214, 0.9924317, 0.9938274, 0.9947784, 0.9915576, 0.99397045, 0.99515283, 0.99268097, 0.9939208, 0.9942585, 0.9915555, 0.99380136, 0.99447066, 0.9916986, 0.993435, 0.99469346, 0.99096876, 0.99405915, 0.99511, 0.9926548, 0.9943369, 0.99521303, 0.9913755, 0.9940693, 0.994912, 0.9922087, 0.9937742, 0.99501103, 0.9906185, 0.993926, 0.99501836, 0.9924074, 0.9941893, 0.99450874, 0.9906605, 0.9940533, 0.9943429, 0.9911698, 0.9937453, 0.99449146, 0.99065036, 0.9944122, 0.99537987, 0.9927233, 0.9944893, 0.9948699, 0.9912777, 0.99441904, 0.9951997, 0.9923602, 0.99404407, 0.99465096, 0.990492, 0.9942959, 0.9950009, 0.9927608, 0.9943217, 0.99451643, 0.990642, 0.9941063, 0.9942526, 0.99167234, 0.99379444, 0.99466395, 0.9903284, 0.99402654, 0.9949525, 0.9928343, 0.9945992, 0.9950558, 0.9910992, 0.9942274, 0.99478364, 0.9926313, 0.9941184, 0.9946296, 0.9909272, 0.99375254, 0.99484277, 0.99296653, 0.9942268, 0.99425095, 0.9910291, 0.9939873, 0.9941513, 0.9917333, 0.9938069, 0.9945445, 0.98988557, 0.9939937, 0.99487215, 0.9929067, 0.99454814, 0.99492925, 0.99017453, 0.99405986, 0.994605, 0.9928013, 0.9939499, 0.9946517, 0.98929393, 0.99376726, 0.99481696, 0.99310017, 0.99420315, 0.99453354, 0.9885571, 0.99380606, 0.9943561, 0.99169695, 0.9937877, 0.9945409, 0.9880614, 0.9937477, 0.99526227, 0.9930246, 0.99469036, 0.99505943, 0.98914856, 0.9939102, 0.9948613, 0.99266505, 0.9941958, 0.99476737, 0.9885069, 0.9935729, 0.9949248, 0.9930137, 0.9945707, 0.9946678, 0.9889892, 0.9937778, 0.994205, 0.99185187, 0.9941409, 0.99476445, 0.9890422, 0.9939231, 0.9949867, 0.9932, 0.99489176, 0.9950989, 0.9895605, 0.99355865, 0.99487346, 0.9929924, 0.9944272, 0.99493104, 0.98977965, 0.9926515, 0.9948338, 0.9933582, 0.9944404, 0.9944662, 0.99021137, 0.99372613, 0.9941594, 0.99207324, 0.9939402, 0.9947224, 0.98994666, 0.99393046, 0.99488586, 0.99304503, 0.99480057, 0.99505824, 0.9909905, 0.99383575, 0.99422514, 0.9926615, 0.9941853, 0.99476326, 0.9904377, 0.9934064, 0.9943007, 0.99297065, 0.99437994, 0.9946412, 0.9907567, 0.99390465, 0.9943245, 0.9922449, 0.99391675, 0.99479145, 0.99011654, 0.9937725, 0.9949151, 0.9929953, 0.99467397, 0.9950983, 0.99067235, 0.9939541, 0.9946715, 0.99270487, 0.9939774, 0.99487615, 0.9902974, 0.9935515, 0.99480724, 0.99268955, 0.99395305, 0.99456114, 0.9903169, 0.9936173, 0.9943117, 0.99167013, 0.9934963, 0.9947013, 0.9900637, 0.993708, 0.9950683, 0.9928434, 0.9943972, 0.99528825, 0.9904845, 0.9938479, 0.9948096, 0.99239576, 0.99401313, 0.9950467, 0.99152327, 0.99432737, 0.9947137, 0.9921238, 0.99336773, 0.99471205, 0.9904419, 0.9936932, 0.9941336, 0.9911561, 0.99258035, 0.9946624, 0.98872185, 0.9933823, 0.99480623, 0.9917897, 0.9935516, 0.99489033, 0.9897551, 0.9932094, 0.9940982, 0.9918594, 0.9927207, 0.9943435, 0.98926544, 0.9934672, 0.9943965, 0.9924843, 0.99319696, 0.9943119, 0.9895621, 0.99315226, 0.9941196, 0.99190956, 0.99354476, 0.9946182, 0.9891177, 0.9931592, 0.994993, 0.99281186, 0.99420834, 0.9950521, 0.9893952, 0.9930407, 0.9946979, 0.9924708, 0.9938925, 0.994659, 0.9883747, 0.9925902, 0.9948305, 0.9927441, 0.99421823, 0.99429566, 0.98846406, 0.99304795, 0.9941903, 0.9914649, 0.9937087, 0.99423826, 0.98803735, 0.993002, 0.99473697, 0.99211395, 0.9942238, 0.9947366, 0.9883868, 0.993119, 0.9944916, 0.9917704, 0.99375486, 0.99437034, 0.9881661, 0.9928591, 0.99466676, 0.9921565, 0.9941251, 0.9941713, 0.9887839, 0.99308574, 0.9939493, 0.9911005, 0.9936039, 0.99425286, 0.9885202, 0.9930453, 0.9949833, 0.99224263, 0.99423295, 0.99465615, 0.98941785, 0.993251, 0.99462104, 0.99162537, 0.99352264, 0.99422973, 0.9889088, 0.993238, 0.9948601, 0.9922037, 0.99355197, 0.99419606, 0.989455, 0.9935536, 0.9943678, 0.9912661, 0.99298733, 0.9944122, 0.9903533, 0.993284, 0.99501044, 0.99240303, 0.9936508, 0.99499017, 0.9910539, 0.99341065, 0.994649, 0.9917898, 0.99316144, 0.99505883, 0.9908043, 0.99311626, 0.99495465, 0.9921035, 0.9926577, 0.9946707, 0.98992985, 0.9932088, 0.99428785, 0.9906499, 0.9917054, 0.99504703, 0.99028957, 0.99404514, 0.99482614, 0.9919882, 0.99248827, 0.99541944, 0.99041104, 0.99324083, 0.99456275, 0.99175024, 0.9921455, 0.9952814, 0.9895192, 0.9928678, 0.99458635, 0.99209154, 0.9919884, 0.9946218, 0.98984164, 0.9928404, 0.9942802, 0.991426, 0.9918846, 0.994649, 0.9885189, 0.9927615, 0.99480104, 0.9923516, 0.99265, 0.9947905, 0.98994875, 0.992656, 0.9945137, 0.990939, 0.9917904, 0.99423367, 0.98821485, 0.9922777, 0.9948836, 0.9911677, 0.99172676, 0.99388826, 0.9879331, 0.99250317, 0.994338, 0.98949474, 0.9917446, 0.99436975, 0.98880565, 0.99254566, 0.9951296, 0.99048984, 0.99273455, 0.994634, 0.9894741, 0.99259335, 0.99436307, 0.99034756, 0.9927192, 0.99427736, 0.9897103, 0.99292666, 0.9947035, 0.99032813, 0.99336004, 0.9944748, 0.9904301, 0.9927326, 0.9942829, 0.9894999, 0.9914061, 0.9940607, 0.98800206, 0.99238145, 0.99426085, 0.99124783, 0.9922382, 0.9943252, 0.9877643, 0.99160475, 0.9934956, 0.9907202, 0.9917134, 0.9939853, 0.98631126, 0.99106395, 0.9935689, 0.99092907, 0.99214447, 0.99359477, 0.98738396, 0.99117756, 0.99313885, 0.98971784, 0.9916535, 0.9937, 0.98612225, 0.99114734, 0.99393547, 0.9909772, 0.99265796, 0.9939983, 0.9877001, 0.9906427, 0.9931365, 0.9905088, 0.9920109, 0.99362963, 0.9853924, 0.9902526, 0.99293876, 0.9906788, 0.9921897, 0.9935975, 0.98683906, 0.9896584, 0.99189013, 0.9889837, 0.9917834, 0.9935589, 0.98645544, 0.9893315, 0.9927604, 0.9908316, 0.99256694, 0.99406236, 0.987966, 0.98924553, 0.99281836, 0.9900287, 0.9920447, 0.9936579, 0.98594874, 0.98784405, 0.9928597, 0.9904317, 0.9922794, 0.99335665, 0.9865214, 0.9863629, 0.99201137, 0.98874575, 0.9917305, 0.99344796, 0.9856122, 0.9881082, 0.9926278, 0.9903293, 0.99260277, 0.9939533, 0.98639685, 0.98952603, 0.9929719, 0.98990417, 0.9922813, 0.99381644, 0.9861507, 0.989826, 0.9929141, 0.9902159, 0.9924408, 0.9936585, 0.98634917, 0.98947364, 0.9922426, 0.9888433, 0.99188083, 0.99377996, 0.98589224, 0.98973185, 0.9935011, 0.9902946, 0.9929609, 0.99430025, 0.98744327, 0.98936546, 0.9930595, 0.9896528, 0.9924982, 0.9938355, 0.9857722, 0.9893111, 0.9933663, 0.98995763, 0.9923941, 0.99352515, 0.9867535, 0.98931587, 0.99250895, 0.988892, 0.9919503, 0.99368775, 0.9861686, 0.9896401, 0.9935393, 0.99041164, 0.99301034, 0.9941678, 0.98740536, 0.9897842, 0.9929826, 0.98984784, 0.99236465, 0.99380547, 0.98587584, 0.9897215, 0.9933135, 0.99032414, 0.9926163, 0.99355924, 0.9869368, 0.9898129, 0.9922565, 0.9888976, 0.9920398, 0.9936446, 0.9861658, 0.98956513, 0.9929045, 0.9899985, 0.99298203, 0.99409604, 0.9869761, 0.98929125, 0.9925638, 0.98954076, 0.99232954, 0.99370956, 0.98574615, 0.9891311, 0.9926837, 0.99001014, 0.99249554, 0.99356127, 0.98647106, 0.98918974, 0.99204975, 0.9886119, 0.99212146, 0.99366415, 0.9859496, 0.9896345, 0.99315083, 0.99024373, 0.993148, 0.99415874, 0.98684967, 0.9894414, 0.99246794, 0.98941904, 0.9925686, 0.99389213, 0.98592407, 0.98927444, 0.99278134, 0.989899, 0.9925081, 0.99380255, 0.9861159, 0.9902295, 0.99234927, 0.9887743, 0.9918859, 0.99417675, 0.9859362, 0.98998964, 0.99356586, 0.9907324, 0.9930508, 0.99476445, 0.986799, 0.9903514, 0.9933022, 0.9907561, 0.9923453, 0.99417, 0.98571426, 0.9898414, 0.9937086, 0.9910163, 0.9926472, 0.9937876, 0.98589116, 0.9891908, 0.992404, 0.9892007, 0.9917671, 0.9937795, 0.9850841, 0.9901131, 0.99367964, 0.99052924, 0.9929719, 0.99376595, 0.9855476, 0.99009013, 0.99340856, 0.9897508, 0.99231344, 0.9931671, 0.98390895, 0.99028534, 0.9931584, 0.98994565, 0.9928731, 0.99244785, 0.98397684, 0.9907408, 0.9923651, 0.98787594, 0.99239445, 0.9924925, 0.9832335, 0.9913086, 0.99328727, 0.9881286, 0.9934237, 0.99334973, 0.98532015, 0.9917161, 0.99336475, 0.9871907, 0.99281645, 0.99310124, 0.98427296, 0.9913727, 0.9937266, 0.98775995, 0.9929893, 0.99293023, 0.98456514, 0.99151355, 0.9930595, 0.98588014, 0.9922554, 0.9930407, 0.98433036, 0.99188614, 0.99414235, 0.98800194, 0.9932809, 0.9937283, 0.9854578, 0.9917434, 0.9936833, 0.98730725, 0.99261063, 0.99337935, 0.9843535, 0.99159056, 0.9940389, 0.9881344, 0.99278826, 0.9932108, 0.9849139, 0.99170434, 0.9932473, 0.98642606, 0.9922138, 0.99321586, 0.9848045, 0.99195695, 0.9941251, 0.98821074, 0.9932754, 0.9936864, 0.9855052, 0.99166065, 0.99375945, 0.98778707, 0.99258775, 0.9931416, 0.98538774, 0.9917744, 0.9940187, 0.98881185, 0.99289787, 0.99285215, 0.9856462, 0.991702, 0.99339044, 0.9871901, 0.9922553, 0.9924793, 0.98491794, 0.9921565, 0.9941963, 0.9890055, 0.9934243, 0.99327445, 0.9859497, 0.99191016, 0.99376124, 0.9880662, 0.9927937, 0.99255216, 0.9849808, 0.9916018, 0.9939773, 0.9887051, 0.9931044, 0.9922966, 0.98527014, 0.9914445, 0.9932288, 0.98661774, 0.9924476, 0.99226695, 0.9847506, 0.99159116, 0.9940596, 0.98851913, 0.9935835, 0.9928538, 0.9861021, 0.99159616, 0.9935701, 0.98808724, 0.9929293, 0.9924393, 0.98492116, 0.99110836, 0.99377984, 0.98862666, 0.9931243, 0.99201876, 0.98550284, 0.99095917, 0.9931056, 0.98709464, 0.99265045, 0.9919899, 0.9852417, 0.9915473, 0.99420786, 0.9891535, 0.9937696, 0.99290013, 0.9867377, 0.99163157, 0.9938273, 0.9888784, 0.99310005, 0.99271977, 0.98613805, 0.99161166, 0.99402416, 0.98949116, 0.9933195, 0.9924441, 0.9864541, 0.9916221, 0.9933236, 0.9878647, 0.992822, 0.99242204, 0.98607403, 0.9919043, 0.9942444, 0.9896806, 0.99388075, 0.99314284, 0.9870438, 0.9919265, 0.9937297, 0.98922056, 0.9933013, 0.99292785, 0.98604214, 0.99162674, 0.99396646, 0.989826, 0.9934677, 0.99260604, 0.98660696, 0.9915977, 0.9932367, 0.9881059, 0.9928028, 0.9924649, 0.9859966, 0.9918325, 0.99426925, 0.9897749, 0.9938194, 0.99325454, 0.9870853, 0.99175584, 0.9938857, 0.98935777, 0.99313253, 0.99289834, 0.9863187, 0.99162805, 0.99415153, 0.98994666, 0.9933723, 0.9925679, 0.9868175, 0.9916706, 0.99348855, 0.9884085, 0.99280965, 0.99262017, 0.9863675, 0.9919103, 0.9943692, 0.9900433, 0.9937943, 0.9932643, 0.9873492, 0.99187076, 0.99391997, 0.98966044, 0.99314827, 0.9929041, 0.986408, 0.99160296, 0.99417263, 0.99014413, 0.9933424, 0.99257225, 0.9869811, 0.99174714, 0.9934511, 0.9887107, 0.9927408, 0.9924775, 0.9862591, 0.9919742, 0.99440396, 0.9903929, 0.99374384, 0.99312603, 0.98729134, 0.9917574, 0.99384224, 0.9898086, 0.9931023, 0.9927515, 0.9863646, 0.99148715, 0.99411416, 0.99041593, 0.9934476, 0.9924282, 0.9869222, 0.9916169, 0.99338937, 0.9886833, 0.992827, 0.99243003, 0.9864553, 0.99196213, 0.9943859, 0.99015397, 0.9938386, 0.9930975, 0.9875108, 0.991804, 0.9938625, 0.9895992, 0.99318093, 0.9926581, 0.98648465, 0.99161214, 0.99411714, 0.9901749, 0.9933181, 0.992311, 0.9871426, 0.9916522, 0.99336064, 0.988601, 0.99284726, 0.99236465, 0.98676735, 0.9918578, 0.99423945, 0.99015945, 0.9938202, 0.9930188, 0.98777384, 0.99174845, 0.99373204, 0.9898009, 0.99315506, 0.9924725, 0.9869036, 0.9915638, 0.9940343, 0.99027574, 0.99327093, 0.9920989, 0.9873919, 0.9917316, 0.99332607, 0.98863167, 0.99267197, 0.9919998, 0.9869194, 0.9918595, 0.99430025, 0.9900371, 0.9936968, 0.99273926, 0.9877944, 0.99164236, 0.9937172, 0.98950994, 0.99299556, 0.99238837, 0.9865365, 0.9912975, 0.9939042, 0.9900675, 0.9932636, 0.9921434, 0.9870739, 0.9915468, 0.99316084, 0.98855585, 0.9926689, 0.99190134, 0.9864378, 0.9920026, 0.99410605, 0.99003124, 0.9936387, 0.99257094, 0.98741627, 0.9919452, 0.993566, 0.98957586, 0.99294513, 0.992153, 0.98633224, 0.9916229, 0.9937138, 0.99003, 0.99306726, 0.9919579, 0.98683876, 0.99176484, 0.99303246, 0.98830855, 0.99240947, 0.99205196, 0.98621094, 0.99201524, 0.99399734, 0.98987544, 0.9934668, 0.99264437, 0.9870923, 0.9919139, 0.9935441, 0.98942775, 0.99283135, 0.992201, 0.9862129, 0.9918029, 0.99380726, 0.9901052, 0.99304444, 0.9919689, 0.98684514, 0.9918575, 0.993049, 0.98862106, 0.9925213, 0.99202126, 0.9863375, 0.9920482, 0.993966, 0.9901619, 0.99352974, 0.9928011, 0.98733085, 0.9920764, 0.99350363, 0.9896966, 0.99287814, 0.9924978, 0.98669744, 0.99204576, 0.9939296, 0.99068004, 0.993097, 0.99250424, 0.9876022, 0.99224406, 0.9932175, 0.98927456, 0.9925126, 0.9925391, 0.98718226, 0.9924973, 0.9941793, 0.9909394, 0.9935795, 0.993328, 0.9881875, 0.99255717, 0.9937947, 0.99047023, 0.9928075, 0.99283516, 0.9873124, 0.9923524, 0.9939976, 0.99081635, 0.9930218, 0.99253005, 0.98778486, 0.9924604, 0.99327576, 0.98952466, 0.99261934, 0.9927003, 0.9874105, 0.99283797, 0.9942034, 0.9908303, 0.9936581, 0.9932886, 0.9881842, 0.99271965, 0.99375194, 0.9904888, 0.9930642, 0.9930068, 0.98714226, 0.99263716, 0.994048, 0.9909747, 0.9933342, 0.99285924, 0.9878187, 0.99271846, 0.99334264, 0.98969185, 0.9928624, 0.99283254, 0.98729753, 0.99288505, 0.994259, 0.9909649, 0.99379677, 0.99333876, 0.98814315, 0.99266946, 0.9937937, 0.9905613, 0.99300236, 0.9929276, 0.987072, 0.9924098, 0.99404985, 0.9909354, 0.9932498, 0.992679, 0.98764867, 0.9924872, 0.99332726, 0.98952174, 0.99275804, 0.9927167, 0.9872129, 0.99278367, 0.9942625, 0.990982, 0.99378854, 0.9934349, 0.9882544, 0.9927827, 0.99387944, 0.9906851, 0.99313205, 0.9930549, 0.98720384, 0.9924988, 0.9940606, 0.9911556, 0.9932902, 0.99277675, 0.98766565, 0.9924452, 0.9933541, 0.98963076, 0.99268866, 0.99271154, 0.98727775, 0.9926912, 0.9942975, 0.99104345, 0.9937208, 0.99344146, 0.9880899, 0.9926037, 0.99388146, 0.9905507, 0.9930433, 0.9929899, 0.9871785, 0.99244684, 0.994119, 0.9911368, 0.9932759, 0.9927858, 0.98772615, 0.9925293, 0.993425, 0.9897403, 0.992765, 0.9927452, 0.9873726, 0.9926829, 0.9943296, 0.9910915, 0.99371755, 0.9933588, 0.9881588, 0.992671, 0.9938467, 0.9906295, 0.9930276, 0.9929109, 0.98714393, 0.9924798, 0.9940864, 0.9909894, 0.9931786, 0.9926918, 0.98762417, 0.9924689, 0.9933871, 0.9896489, 0.99263144, 0.9927942, 0.9873476, 0.99290764, 0.99438816, 0.99116176, 0.9936957, 0.99344903, 0.988194, 0.99266195, 0.9938924, 0.99069244, 0.99299604, 0.9929805, 0.987005, 0.9923436, 0.9940946, 0.99117064, 0.9932405, 0.9926933, 0.98752695, 0.99237967, 0.9933751, 0.98971856, 0.99267817, 0.9927245, 0.9872037, 0.9926481, 0.99424464, 0.9911199, 0.99372745, 0.9934057, 0.988076, 0.99249166, 0.99377596, 0.9907891, 0.99300534, 0.9929565, 0.9872356, 0.9923367, 0.9939433, 0.9911845, 0.993206, 0.99277425, 0.9877104, 0.992382, 0.9932289, 0.9898697, 0.99265504, 0.9927331, 0.9873936, 0.99261206, 0.99410266, 0.991218, 0.99365425, 0.99342924, 0.9882506, 0.9925558, 0.99365366, 0.9907841, 0.9929598, 0.99297684, 0.987329, 0.99229574, 0.9939289, 0.9911993, 0.9931138, 0.99282926, 0.98780024, 0.99222904, 0.9932279, 0.9897745, 0.99262565, 0.9928248, 0.9872701, 0.99264646, 0.99419314, 0.99119115, 0.993719, 0.9935635, 0.98809624, 0.99245, 0.9937025, 0.9907262, 0.99293727, 0.99320626, 0.98703134, 0.991922, 0.99387485, 0.9911472, 0.9931633, 0.99297804, 0.9873727, 0.99191874, 0.9930575, 0.98959213, 0.99255025, 0.99278957, 0.9870099, 0.9923356, 0.99407, 0.9911963, 0.993686, 0.9935609, 0.9878428, 0.9922241, 0.9936115, 0.9905962, 0.9928804, 0.9930641, 0.9868405, 0.9918711, 0.9937332, 0.99086493, 0.9929571, 0.99281234, 0.9872567, 0.9919802, 0.9930131, 0.9896916, 0.99257386, 0.9926991, 0.98718655, 0.9924703, 0.9940578, 0.9912067, 0.9936201, 0.9934569, 0.9878669, 0.9920724, 0.99356335, 0.99068415, 0.99291867, 0.99303013, 0.9869054, 0.9920676, 0.9937929, 0.9911915, 0.9930628, 0.99281037, 0.9874909, 0.99209267, 0.9930172, 0.98962104, 0.99246854, 0.99267983, 0.98686695, 0.99223655, 0.9938506, 0.9909957, 0.99339384, 0.9933013, 0.98775357, 0.99200577, 0.9932881, 0.9904046, 0.99268407, 0.9928075, 0.98667586, 0.99192774, 0.99365014, 0.9909854, 0.99291503, 0.9926876, 0.98706526, 0.99192953, 0.99302614, 0.989522, 0.9923901, 0.99271894, 0.98648804, 0.9921284, 0.9940433, 0.9909745, 0.9934627, 0.99333584, 0.98755974, 0.9919688, 0.99354327, 0.99054, 0.992763, 0.9929066, 0.986524, 0.99178237, 0.99375486, 0.99095625, 0.99291444, 0.99271363, 0.9868285, 0.9919556, 0.9929885, 0.98947376, 0.99234164, 0.9925029, 0.9864146, 0.9922548, 0.9939486, 0.9909396, 0.99343336, 0.9933535, 0.987518, 0.99202555, 0.99342453, 0.9906303, 0.9926987, 0.99280363, 0.9861465, 0.99178255, 0.993638, 0.99103653, 0.9927918, 0.99263966, 0.9866927, 0.9919286, 0.9928913, 0.9894546, 0.99223584, 0.9925489, 0.98616457, 0.99224275, 0.99392337, 0.9910098, 0.99331146, 0.9932543, 0.9872207, 0.9921313, 0.99344844, 0.9906013, 0.9926537, 0.99275595, 0.9861662, 0.9919634, 0.9936695, 0.9909745, 0.9928498, 0.9925793, 0.9867121, 0.9921726, 0.99303114, 0.9895272, 0.9923155, 0.9925485, 0.98635566, 0.992603, 0.99397504, 0.9910369, 0.99339545, 0.9932064, 0.9873046, 0.99249434, 0.993455, 0.99064755, 0.9926882, 0.9927844, 0.98625743, 0.99235666, 0.99369544, 0.9910972, 0.99287754, 0.9926406, 0.9868825, 0.99238086, 0.9928825, 0.9896886, 0.99236757, 0.9925005, 0.9864957, 0.99263316, 0.99380916, 0.9912112, 0.9934437, 0.99325925, 0.98754007, 0.99246645, 0.9931912, 0.9907072, 0.99267733, 0.99278367, 0.98644125, 0.9924144, 0.99363047, 0.9910971, 0.99284357, 0.9925415, 0.9869417, 0.99240655, 0.99298483, 0.98976016, 0.99235445, 0.99254215, 0.9864367, 0.99263567, 0.99390996, 0.991076, 0.9934429, 0.9932504, 0.9873613, 0.9923839, 0.99359643, 0.99074066, 0.9928261, 0.9927597, 0.9848534, 0.9912079, 0.993895, 0.9902053, 0.9926036, 0.9925208, 0.9852807, 0.99097395, 0.99308115, 0.98922414, 0.9920481, 0.9926098, 0.98510367, 0.9917059, 0.9941903, 0.99059457, 0.99309254, 0.9933155, 0.9858578, 0.9914597, 0.99371946, 0.9901944, 0.99244976, 0.9928163, 0.9848695, 0.99144876, 0.99419075, 0.9910398, 0.99287426, 0.99274325, 0.98627996, 0.99155784, 0.99347997, 0.98935986, 0.9921955, 0.99271363, 0.9857367, 0.99162257, 0.99429625, 0.99073833, 0.99322796, 0.9932677, 0.98662716, 0.99147874, 0.99367505, 0.9902822, 0.99245775, 0.99275887, 0.9853333, 0.99146783, 0.9941584, 0.9908653, 0.9925304, 0.99252313, 0.98637027, 0.99163204, 0.993411, 0.98972756, 0.9922329, 0.99257636, 0.98595095, 0.99182546, 0.9942684, 0.9911408, 0.9932233, 0.99324787, 0.9870225, 0.9916556, 0.99378115, 0.99063104, 0.99250835, 0.99278486, 0.98575854, 0.9917509, 0.99413383, 0.99122006, 0.99264, 0.9926306, 0.98645854, 0.9917623, 0.99338806, 0.98964864, 0.99210054, 0.9926379, 0.98593277, 0.9917762, 0.9943047, 0.99085873, 0.9932019, 0.99326706, 0.98678356, 0.9916713, 0.99374783, 0.99060977, 0.9925249, 0.99293774, 0.98577905, 0.9916819, 0.99411786, 0.99115086, 0.9926681, 0.9927422, 0.9864698, 0.9916877, 0.99343807, 0.9897787, 0.9921565, 0.9927462, 0.98615575, 0.99195075, 0.9943627, 0.99111885, 0.99325764, 0.993445, 0.98721826, 0.99178046, 0.993765, 0.9903785, 0.99259305, 0.9929322, 0.9864145, 0.99154836, 0.99406457, 0.9908875, 0.992716, 0.9927281, 0.98687494, 0.9916584, 0.9933187, 0.989499, 0.9921887, 0.9926891, 0.98640937, 0.9918813, 0.99430364, 0.99079376, 0.9932359, 0.9933528, 0.9872465, 0.9917534, 0.99374384, 0.9902751, 0.9926024, 0.99289435, 0.9861442, 0.9916317, 0.9939715, 0.99084413, 0.9926025, 0.9926931, 0.986666, 0.9917836, 0.99328077, 0.9895356, 0.99209046, 0.99262494, 0.9864301, 0.992011, 0.99429166, 0.990936, 0.9931322, 0.9933076, 0.98738885, 0.9918469, 0.99367213, 0.99035656, 0.9924547, 0.9927706, 0.98618937, 0.9916372, 0.99391997, 0.9908269, 0.9925962, 0.9925991, 0.9867012, 0.9917392, 0.99316365, 0.9894127, 0.99207324, 0.992564, 0.9862627, 0.9919654, 0.9941561, 0.99079347, 0.9931062, 0.9932608, 0.9872185, 0.99175644, 0.9936184, 0.99020916, 0.99241245, 0.9928024, 0.98620456, 0.991689, 0.9939276, 0.9907541, 0.99255, 0.9925719, 0.9867122, 0.99173886, 0.99325836, 0.9893997, 0.99203676, 0.9925794, 0.9865095, 0.9920813, 0.99425346, 0.9908028, 0.9930768, 0.9932231, 0.98731065, 0.9919037, 0.99369717, 0.99032754, 0.9923724, 0.9927689, 0.98626965, 0.9917156, 0.99396116, 0.9908348, 0.99254966, 0.9926179, 0.9868774, 0.9918687, 0.99327314, 0.98951983, 0.992002, 0.99261403, 0.9864879, 0.9921395, 0.9941939, 0.9909005, 0.9930211, 0.9932579, 0.98736924, 0.99197924, 0.99360985, 0.9903368, 0.99229634, 0.9927521, 0.9864393, 0.99180675, 0.9939083, 0.99090683, 0.9925455, 0.99255484, 0.9869769, 0.9919397, 0.993206, 0.9895361, 0.99206597, 0.9924988, 0.9866499, 0.9922232, 0.9941646, 0.99083114, 0.9930917, 0.99316734, 0.98742884, 0.9919891, 0.9936143, 0.9903038, 0.99237424, 0.99269676, 0.9863793, 0.99186504, 0.99393964, 0.99085593, 0.9925241, 0.9925127, 0.98697484, 0.99190265, 0.9932569, 0.9895734, 0.99206126, 0.9925166, 0.9866364, 0.9921788, 0.9942345, 0.99088603, 0.9931253, 0.9931699, 0.98746, 0.99198264, 0.99366283, 0.9903584, 0.9924142, 0.9926848, 0.98627716, 0.9918139, 0.99396574, 0.99090475, 0.99254614, 0.99247545, 0.9868307, 0.99186444, 0.9932387, 0.9896243, 0.9920353, 0.99244493, 0.9865104, 0.9921085, 0.9942433, 0.9910082, 0.99306077, 0.9931251, 0.98742056, 0.9919527, 0.9937213, 0.99049044, 0.9923902, 0.9926965, 0.9863385, 0.9917556, 0.99399686, 0.9909346, 0.99249333, 0.9925022, 0.986785, 0.99185055, 0.9932734, 0.98951715, 0.99199283, 0.9925289, 0.9863748, 0.9920534, 0.99420595, 0.9908989, 0.99302167, 0.9932075, 0.98721397, 0.9919288, 0.9937004, 0.99037594, 0.9923419, 0.99274737, 0.98609096, 0.991706, 0.99399096, 0.9907714, 0.99245447, 0.9924999, 0.9867187, 0.9917562, 0.9933112, 0.98948073, 0.9919769, 0.9924535, 0.9865436, 0.99204165, 0.99425805, 0.99089235, 0.99302495, 0.99312687, 0.98739755, 0.9918699, 0.99371827, 0.9904102, 0.9923265, 0.9926466, 0.9863081, 0.9916909, 0.9940302, 0.9909552, 0.9925573, 0.99246734, 0.98675436, 0.99167436, 0.9932774, 0.98955464, 0.9920145, 0.99239707, 0.98647654, 0.99192023, 0.99426866, 0.99093485, 0.993091, 0.99311996, 0.9873728, 0.9917284, 0.9937376, 0.99043125, 0.9923632, 0.99266994, 0.9863167, 0.99156463, 0.99400324, 0.99095553, 0.9925557, 0.9924467, 0.9867815, 0.99169415, 0.9933084, 0.9896303, 0.99204415, 0.9924292, 0.98643106, 0.9918881, 0.99428964, 0.9910223, 0.99307704, 0.99309266, 0.9873138, 0.99174845, 0.99372745, 0.9904647, 0.9923524, 0.992657, 0.9863014, 0.9916232, 0.9940092, 0.99103177, 0.992537, 0.9925041, 0.98676515, 0.99170274, 0.99331504, 0.98968005, 0.9920588, 0.9925349, 0.986582, 0.9920656, 0.9942905, 0.9910031, 0.9930924, 0.9931859, 0.9874342, 0.99181926, 0.9937297, 0.9904784, 0.99234504, 0.99273795, 0.98637736, 0.9917671, 0.99399674, 0.9909458, 0.9924292, 0.99245775, 0.98687124, 0.99178433, 0.99325526, 0.98961383, 0.99197185, 0.9924903, 0.98650366, 0.9920603, 0.9942748, 0.99099815, 0.9930501, 0.99315417, 0.98746985, 0.99191195, 0.9937603, 0.9904631, 0.9923362, 0.99269485, 0.98650324, 0.99180627, 0.99402845, 0.9909723, 0.9924824, 0.9925022, 0.9870656, 0.99181247, 0.99333346, 0.9895578, 0.9919532, 0.99248356, 0.9867987, 0.9921062, 0.9943268, 0.9909344, 0.993032, 0.99316776, 0.98770636, 0.99184835, 0.9938295, 0.99046624, 0.99237263, 0.9927902, 0.98673576, 0.9917739, 0.9941137, 0.9910491, 0.99251235, 0.99255323, 0.9872721, 0.9917767, 0.99335676, 0.98965937, 0.99200636, 0.99247676, 0.986974, 0.99207157, 0.994364, 0.99099195, 0.99301904, 0.9931815, 0.9878228, 0.99178994, 0.99378574, 0.99051076, 0.99234563, 0.9927511, 0.9867383, 0.99172723, 0.994097, 0.9910477, 0.9925094, 0.9926239, 0.98716253, 0.99186325, 0.9934156, 0.9897688, 0.99203426, 0.99259746, 0.98689306, 0.9921434, 0.99430317, 0.9912708, 0.99308103, 0.99336267, 0.9877867, 0.99189, 0.9937869, 0.9908332, 0.9925183, 0.99299353, 0.9869881, 0.9918138, 0.99432194, 0.9913679, 0.9929482, 0.9927933, 0.98761404, 0.9919069, 0.99374723, 0.9900626, 0.99237084, 0.9927902, 0.98729354, 0.99224746, 0.99465543, 0.9914278, 0.99338526, 0.99348617, 0.98813885, 0.99213, 0.99411315, 0.990835, 0.9927954, 0.99299353, 0.9871108, 0.99195224, 0.99439913, 0.9913679, 0.992847, 0.9927361, 0.98776674, 0.9920935, 0.9936824, 0.98999995, 0.992288, 0.99261594, 0.98730296, 0.99220145, 0.9946112, 0.99130297, 0.99331564, 0.99335676, 0.9880592, 0.992067, 0.99411654, 0.9907857, 0.9925794, 0.9929195, 0.9868671, 0.9917327, 0.99429196, 0.99117965, 0.9926353, 0.9926554, 0.987498, 0.9916679, 0.9936009, 0.9898561, 0.9921002, 0.99277943, 0.98717666, 0.9921137, 0.99453753, 0.99124616, 0.99312603, 0.9933965, 0.9880134, 0.99193066, 0.99398816, 0.9907422, 0.99231416, 0.99288297, 0.9869971, 0.9917945, 0.9942439, 0.9911622, 0.99250656, 0.9926267, 0.9875891, 0.9918848, 0.99359137, 0.989776, 0.99185973, 0.9926446, 0.98733234, 0.9921228, 0.994511, 0.9911698, 0.99286836, 0.9932823, 0.9881075, 0.99200004, 0.9939447, 0.99069643, 0.9921056, 0.99281245, 0.9871016, 0.9917898, 0.99418354, 0.9912158, 0.9923298, 0.99258024, 0.98757064, 0.99189633, 0.9935235, 0.98990685, 0.9917646, 0.99254525, 0.9873267, 0.9921665, 0.9944776, 0.99134994, 0.9928523, 0.9932249, 0.9881542, 0.9919744, 0.9939575, 0.990846, 0.99214137, 0.9927737, 0.98708236, 0.9918399, 0.9941996, 0.9914348, 0.9922657, 0.99253535, 0.98760074, 0.9919269, 0.9935318, 0.9900042, 0.99181914, 0.9925828, 0.98733425, 0.99223834, 0.9944869, 0.99126935, 0.99291754, 0.9932461, 0.9880492, 0.9920764, 0.9939442, 0.99084926, 0.9921674, 0.99279296, 0.98702997, 0.99188834, 0.9941823, 0.99132574, 0.99231416, 0.99252987, 0.9875945, 0.99197036, 0.99346054, 0.99009496, 0.99178267, 0.9925775, 0.9873454, 0.99221414, 0.99442697, 0.99144334, 0.99286395, 0.99328375, 0.9881849, 0.99210244, 0.99392986, 0.990934, 0.99212694, 0.9928558, 0.98723334, 0.9919503, 0.9942214, 0.9913809, 0.99227494, 0.9925746, 0.98773146, 0.9920266, 0.993551, 0.9901141, 0.9917927, 0.9926279, 0.98747605, 0.99229527, 0.9944748, 0.9914669, 0.9928899, 0.99331, 0.9882731, 0.99202275, 0.9940011, 0.9910122, 0.9921268, 0.9928583, 0.987213, 0.99182934, 0.99420947, 0.9914603, 0.99227273, 0.99263686, 0.9876809, 0.9918727, 0.9935115, 0.99014133, 0.99173886, 0.9926053, 0.9874927, 0.9922031, 0.9944281, 0.9914479, 0.99285275, 0.993281, 0.98825246, 0.99207723, 0.9939387, 0.9909939, 0.99212873, 0.9928409, 0.98737884, 0.991869, 0.9942307, 0.9915507, 0.992288, 0.9926097, 0.987845, 0.99198866, 0.9935986, 0.9902503, 0.9917585, 0.992626, 0.98762614, 0.9923085, 0.9945174, 0.9915571, 0.9928382, 0.9932764, 0.9883492, 0.9921225, 0.9939732, 0.9910613, 0.9921681, 0.9928998, 0.98748523, 0.99200046, 0.99424803, 0.99157447, 0.9923738, 0.9925916, 0.9877246, 0.9919453, 0.9935765, 0.9902809, 0.9918791, 0.9926985, 0.9874445, 0.9921799, 0.9945051, 0.99156487, 0.99293655, 0.9933222, 0.9883436, 0.99205, 0.9940296, 0.99097097, 0.99205494, 0.99278307, 0.98739237, 0.9918573, 0.99430716, 0.991446, 0.99221545, 0.99258727, 0.98792076, 0.99186325, 0.9936462, 0.9899661, 0.9916448, 0.9925891, 0.9876752, 0.99221987, 0.99450064, 0.9913982, 0.99291986, 0.9932627, 0.98836225, 0.9921004, 0.99403393, 0.991023, 0.992241, 0.9928635, 0.98750407, 0.9918656, 0.9942583, 0.9915041, 0.99236876, 0.99266666, 0.9880804, 0.9919979, 0.9936096, 0.9903167, 0.99200976, 0.9927206, 0.9878842, 0.9922495, 0.99451655, 0.9916393, 0.99308914, 0.9933796, 0.9886184, 0.99205106, 0.99401724, 0.99118036, 0.99243426, 0.9930159, 0.987582, 0.99177074, 0.99426806, 0.9916248, 0.99253535, 0.99274254, 0.98814523, 0.9918717, 0.9936434, 0.9904233, 0.99204576, 0.99279815, 0.9879583, 0.99217457, 0.9945446, 0.9916958, 0.99307257, 0.99341774, 0.9886431, 0.99195546, 0.99405104, 0.99115473, 0.9923983, 0.9929878, 0.987758, 0.99184, 0.9943321, 0.99161243, 0.9925228, 0.9927543, 0.98822904, 0.99191546, 0.9936659, 0.99034613, 0.99207723, 0.99273795, 0.9880149, 0.99215287, 0.9945509, 0.9915965, 0.9931103, 0.9934215, 0.988689, 0.99196297, 0.9940777, 0.9911254, 0.9924172, 0.99302024, 0.9878005, 0.99175537, 0.9943409, 0.9916427, 0.9925856, 0.9927456, 0.9883228, 0.99197876, 0.99376464, 0.99043804, 0.9921187, 0.992796, 0.98805434, 0.9921933, 0.9945683, 0.9917134, 0.9931278, 0.99343514, 0.9887686, 0.99196637, 0.9941117, 0.9912379, 0.99248654, 0.99302167, 0.98781556, 0.99171704, 0.99435353, 0.99172884, 0.99269205, 0.9927999, 0.9883858, 0.9918881, 0.99367434, 0.99041325, 0.992259, 0.99287075, 0.98801893, 0.99203694, 0.9945703, 0.9917201, 0.9932486, 0.9935213, 0.9887242, 0.99184704, 0.9940708, 0.99122745, 0.9925316, 0.99305964, 0.98777395, 0.99162114, 0.9942988, 0.99168104, 0.99270415, 0.99281704, 0.98824024, 0.99166745, 0.99370635, 0.99048764, 0.9922731, 0.9928489, 0.9878814, 0.9918671, 0.9945602, 0.9917465, 0.9932783, 0.9934997, 0.9886346, 0.99177927, 0.9940192, 0.9912298, 0.99258435, 0.993038, 0.9876818, 0.99154896, 0.994265, 0.9916118, 0.99270105, 0.99280834, 0.9880337, 0.9916312, 0.99357736, 0.9903679, 0.9921984, 0.99283653, 0.98782533, 0.99200094, 0.9944799, 0.99167985, 0.9932079, 0.99346864, 0.9885295, 0.9917461, 0.99399287, 0.9911806, 0.9924863, 0.9930375, 0.9875886, 0.9915535, 0.9942326, 0.9916061, 0.9926648, 0.9928342, 0.98804665, 0.9916074, 0.99356526, 0.9903175, 0.99219924, 0.99281883, 0.9877302, 0.99191415, 0.99446243, 0.9915869, 0.9931884, 0.9934596, 0.9885548, 0.99176216, 0.9939102, 0.9910581, 0.99247855, 0.9930207, 0.9875869, 0.9915868, 0.99419075, 0.99156356, 0.99263686, 0.9927516, 0.98800606, 0.9916842, 0.99353266, 0.99022037, 0.9921185, 0.99277276, 0.9877902, 0.9918874, 0.9944018, 0.99154496, 0.99316686, 0.9934422, 0.98849446, 0.99173135, 0.99395907, 0.99099046, 0.99243283, 0.9930521, 0.9876197, 0.99153453, 0.99420077, 0.99143606, 0.99250084, 0.9928289, 0.9880625, 0.9916483, 0.99355304, 0.99010116, 0.9920415, 0.99281836, 0.9877109, 0.9919383, 0.99442685, 0.99144626, 0.9930309, 0.9934703, 0.98845226, 0.99165946, 0.99393314, 0.9909661, 0.9923167, 0.99299204, 0.98748565, 0.9914424, 0.99422777, 0.9914273, 0.9925127, 0.99280256, 0.98794985, 0.9914939, 0.99353, 0.99009866, 0.9920386, 0.9928128, 0.98775834, 0.99178666, 0.994482, 0.99140364, 0.99305975, 0.9935045, 0.9885167, 0.99162245, 0.99396056, 0.9909772, 0.9923719, 0.99311924, 0.9875651, 0.99135864, 0.9942275, 0.9914935, 0.9925182, 0.9928457, 0.98800313, 0.9915178, 0.99360716, 0.99020153, 0.9920616, 0.9929101, 0.98776335, 0.9917618, 0.9944993, 0.99148685, 0.993068, 0.9935602, 0.9885358, 0.99163365, 0.994015, 0.9910587, 0.99240047, 0.993093, 0.9875276, 0.99140364, 0.99418944, 0.9914767, 0.9925485, 0.9928353, 0.9880215, 0.9915652, 0.99354905, 0.9902351, 0.9919831, 0.9928572, 0.9877088, 0.99187016, 0.9944267, 0.9915148, 0.9929991, 0.9934742, 0.9883767, 0.99169695, 0.9939504, 0.99103224, 0.9922766, 0.9930426, 0.9874631, 0.9914832, 0.9942227, 0.99153686, 0.9924516, 0.99284595, 0.9879544, 0.9915732, 0.99356645, 0.99027425, 0.9919321, 0.99279046, 0.9876482, 0.99183965, 0.99445844, 0.99149525, 0.99296004, 0.99344957, 0.9883459, 0.9916707, 0.99398625, 0.99108094, 0.9922111, 0.9929952, 0.9874278, 0.9914825, 0.9942055, 0.9914977, 0.99234843, 0.99278885, 0.98793656, 0.9917282, 0.99365884, 0.99034846, 0.9919499, 0.9928308, 0.9877725, 0.99206257, 0.9944808, 0.9916706, 0.993061, 0.99350524, 0.9884531, 0.9917801, 0.99397355, 0.99110717, 0.9923362, 0.9930107, 0.9873349, 0.99151087, 0.99419653, 0.9915131, 0.99251986, 0.9928048, 0.9878707, 0.99172324, 0.9935875, 0.99036366, 0.99195135, 0.99278605, 0.9876101, 0.9919191, 0.9944944, 0.9915365, 0.9930051, 0.99345183, 0.9882719, 0.99166155, 0.99392456, 0.99093586, 0.9922466, 0.9929508, 0.9872782, 0.9915058, 0.99418783, 0.99143434, 0.99232084, 0.9926918, 0.98763007, 0.9916934, 0.993576, 0.99020576, 0.9919293, 0.99272656, 0.98748255, 0.991943, 0.99439865, 0.9914547, 0.9929033, 0.99334633, 0.9881463, 0.99166816, 0.9938786, 0.9910898, 0.99221826, 0.99295795, 0.987182, 0.9915166, 0.99417204, 0.9915971, 0.9923355, 0.9927545, 0.98766136, 0.99171865, 0.9935549, 0.9902693, 0.99183804, 0.9927583, 0.98737675, 0.9920203, 0.99446607, 0.9915241, 0.992849, 0.99342877, 0.9881953, 0.9918504, 0.99392444, 0.99107355, 0.99220884, 0.9930467, 0.98744136, 0.99168575, 0.99417883, 0.99157566, 0.99230784, 0.992792, 0.9878841, 0.9916801, 0.9934835, 0.99035525, 0.99181986, 0.99283373, 0.9875765, 0.9919424, 0.9943819, 0.9915637, 0.9928599, 0.99350077, 0.9883264, 0.9917461, 0.99387485, 0.9910951, 0.99217904, 0.9930441, 0.9874385, 0.99154216, 0.99410546, 0.9915071, 0.99234056, 0.9927832, 0.9878345, 0.9915662, 0.9934556, 0.9901861, 0.9918469, 0.99284923, 0.9874263, 0.9918474, 0.9943978, 0.99157095, 0.99295723, 0.99353445, 0.9883515, 0.99173415, 0.99394304, 0.9911069, 0.9922554, 0.99304867, 0.9875531, 0.99163413, 0.9941865, 0.9915525, 0.99238235, 0.992857, 0.98800915, 0.99175876, 0.9935493, 0.9903195, 0.9919469, 0.9928894, 0.987755, 0.9920609, 0.9944319, 0.99167234, 0.9929669, 0.9935904, 0.98860663, 0.991888, 0.99390876, 0.9911711, 0.9923035, 0.99311227, 0.9877493, 0.9916496, 0.9941852, 0.99166137, 0.9924582, 0.9928814, 0.9881765, 0.99177647, 0.99345946, 0.9903269, 0.9919558, 0.9928722, 0.987845, 0.992097, 0.99432254, 0.99158084, 0.99299836, 0.99353516, 0.98856527, 0.9918757, 0.993803, 0.99110764, 0.992276, 0.9930513, 0.98765296, 0.9916713, 0.9940543, 0.9915982, 0.9924426, 0.9928504, 0.9880804, 0.9917692, 0.99342185, 0.990337, 0.9919424, 0.9928531, 0.98778534, 0.99202806, 0.99434876, 0.9917107, 0.9929871, 0.99352866, 0.9885971, 0.9918858, 0.9938215, 0.9912107, 0.99228656, 0.99301815, 0.9876094, 0.9917019, 0.99408495, 0.99167484, 0.9924556, 0.99281937, 0.98807585, 0.99178714, 0.9934009, 0.9903826, 0.9919561, 0.99283123, 0.9877559, 0.9920101, 0.9943106, 0.99161035, 0.99299026, 0.9935114, 0.98849326, 0.9918725, 0.9937692, 0.99119675, 0.99233824, 0.9930813, 0.98762834, 0.99170613, 0.99405706, 0.991618, 0.9924731, 0.99284995, 0.988065, 0.9917836, 0.99335676, 0.9902817, 0.9919938, 0.9928558, 0.9877967, 0.99202526, 0.9942859, 0.99157506, 0.99304223, 0.9935607, 0.9885473, 0.99186796, 0.9937856, 0.9910682, 0.99235255, 0.99313265, 0.9876452, 0.9917213, 0.99406034, 0.9915411, 0.9924495, 0.99291563, 0.9880399, 0.9917761, 0.993387, 0.99026185, 0.991928, 0.9929259, 0.9877631, 0.9920254, 0.9943421, 0.9915344, 0.99297523, 0.9936039, 0.98857564, 0.99187887, 0.9938215, 0.991065, 0.99225277, 0.99312896, 0.98761076, 0.9915931, 0.99412113, 0.9915188, 0.9923966, 0.9929842, 0.9880741, 0.99166226, 0.9934178, 0.9902429, 0.99188095, 0.9929436, 0.98783106, 0.9920304, 0.9943753, 0.9916161, 0.9929161, 0.9937178, 0.9886551, 0.9919186, 0.9939076, 0.99118495, 0.9922464, 0.9933036, 0.9878335, 0.99165046, 0.99421453, 0.99167013, 0.9924253, 0.9931437, 0.9882697, 0.9916494, 0.9935011, 0.99042785, 0.99193066, 0.9931077, 0.9877746, 0.9919022, 0.9944499, 0.99176544, 0.99304235, 0.9938327, 0.9886334, 0.99166393, 0.9939136, 0.991264, 0.99239796, 0.9933385, 0.9876611, 0.9914982, 0.99422824, 0.99168974, 0.99251443, 0.99311614, 0.98807365, 0.99149054, 0.9935063, 0.990386, 0.9920407, 0.99311805, 0.9877729, 0.99181575, 0.9944762, 0.9917116, 0.9930942, 0.9937937, 0.988569, 0.99165046, 0.9939091, 0.9912341, 0.99239284, 0.993307, 0.9877103, 0.99137163, 0.9941441, 0.99169326, 0.9925334, 0.99307394, 0.9882081, 0.9915336, 0.99341947, 0.990397, 0.9920785, 0.9931142, 0.98813254, 0.99183416, 0.9944096, 0.9919849, 0.9931264, 0.9937405, 0.98877317, 0.9916386, 0.9938552, 0.9914437, 0.9923792, 0.9933195, 0.9882216, 0.99142915, 0.9941805, 0.99223095, 0.99261695, 0.9931306, 0.9887195, 0.99141264, 0.99336374, 0.99096465, 0.99205095, 0.99311686, 0.98790246, 0.9916608, 0.9943106, 0.99207, 0.9931184, 0.9938379, 0.988689, 0.99155664, 0.99388087, 0.99114007, 0.99235046, 0.9933863, 0.9876539, 0.99132913, 0.99413055, 0.99146247, 0.99250567, 0.9931545, 0.98806083, 0.9915112, 0.99343926, 0.9901333, 0.9919304, 0.99309534, 0.98757476, 0.9917915, 0.99434054, 0.99149114, 0.99306446, 0.99373394, 0.9884051, 0.9915331, 0.99384165, 0.9911108, 0.9923508, 0.9931995, 0.9874114, 0.9913202, 0.99405044, 0.9916372, 0.99249846, 0.9929677, 0.98793495, 0.9914, 0.99336135, 0.99033725, 0.99196553, 0.99292505, 0.9875473, 0.9916882, 0.99430245, 0.9915726, 0.99299544, 0.99359584, 0.9882471, 0.99153525, 0.9937484, 0.99104595, 0.99228, 0.99314487, 0.98730296, 0.991347, 0.9940389, 0.9915035, 0.992411, 0.99291444, 0.98786664, 0.991402, 0.9933375, 0.9902421, 0.9919118, 0.99289954, 0.98767394, 0.99169695, 0.99427915, 0.9916236, 0.9929705, 0.9935156, 0.9886468, 0.9914398, 0.9937301, 0.9910808, 0.99231756, 0.9931577, 0.98785037, 0.9912858, 0.9940588, 0.9914375, 0.99245995, 0.9929717, 0.9882183, 0.9913192, 0.9933624, 0.9900446, 0.99195975, 0.9930234, 0.9878445, 0.9915891, 0.9943232, 0.99142635, 0.99298406, 0.9936322, 0.9886225, 0.991405, 0.99379617, 0.9908847, 0.99229515, 0.9931438, 0.9877268, 0.9911486, 0.99407023, 0.9913495, 0.99247736, 0.99302506, 0.9882625, 0.99124163, 0.9933442, 0.9900473, 0.9919641, 0.9929993, 0.987916, 0.9916005, 0.9943064, 0.99136907, 0.9930247, 0.9937297, 0.98864496, 0.99140114, 0.9937896, 0.9909362, 0.9923048, 0.9931838, 0.98766947, 0.9912134, 0.9940454, 0.9914124, 0.9924291, 0.99301046, 0.98813874, 0.9913226, 0.9933745, 0.9900974, 0.9919417, 0.99302, 0.987806, 0.9915492, 0.994318, 0.9913659, 0.99299836, 0.99366915, 0.9886723, 0.9913728, 0.99368024, 0.9907331, 0.9920894, 0.99297804, 0.9872491, 0.99071413, 0.99395007, 0.991036, 0.9922692, 0.9927538, 0.9878727, 0.99087256, 0.9931933, 0.9896094, 0.99171084, 0.9928114, 0.9874129, 0.9912243, 0.99418217, 0.9910529, 0.99280894, 0.9935034, 0.988221, 0.99101937, 0.99365497, 0.9905744, 0.9921144, 0.9929884, 0.98733413, 0.9908751, 0.99393314, 0.99114686, 0.992269, 0.9927967, 0.9877351, 0.99097824, 0.99316776, 0.98977965, 0.9917175, 0.99277216, 0.98741245, 0.9912744, 0.9940882, 0.9910723, 0.992802, 0.9934617, 0.9883376, 0.99120086, 0.9935428, 0.9906448, 0.99217707, 0.99301434, 0.98747385, 0.99111944, 0.99387294, 0.9912259, 0.99227697, 0.9928631, 0.9880063, 0.9913073, 0.9931961, 0.98995274, 0.9918085, 0.9928804, 0.9876593, 0.99159783, 0.99411774, 0.99126554, 0.99287015, 0.99356455, 0.98841536, 0.99143493, 0.99357986, 0.9907902, 0.99214256, 0.9930529, 0.9875304, 0.99123424, 0.9939165, 0.99133134, 0.9922978, 0.9928605, 0.9879661, 0.9913124, 0.99317545, 0.9899531, 0.99175197, 0.99284947, 0.98763865, 0.9915849, 0.99412006, 0.9912937, 0.992853, 0.99350303, 0.98846847, 0.9913613, 0.99361044, 0.99086344, 0.99218565, 0.9930564, 0.98760533, 0.99138474, 0.99396944, 0.99144334, 0.9924001, 0.99292254, 0.9881958, 0.9915394, 0.9933304, 0.99017924, 0.99190885, 0.9929541, 0.98775345, 0.9918399, 0.9942372, 0.9914204, 0.9929241, 0.9935956, 0.9884864, 0.99175245, 0.9936969, 0.99091154, 0.9922644, 0.9931624, 0.98763764, 0.99161154, 0.99400014, 0.9914826, 0.9924322, 0.9929328, 0.9880584, 0.99166286, 0.9933147, 0.99017525, 0.99190116, 0.99299264, 0.9877965, 0.9920088, 0.99425745, 0.9915036, 0.9929913, 0.99367, 0.98855907, 0.99187523, 0.99375814, 0.9911327, 0.9922936, 0.9932231, 0.98765564, 0.99178565, 0.9940381, 0.9916146, 0.992458, 0.9930021, 0.9882826, 0.9918573, 0.9933142, 0.99035174, 0.99194396, 0.99303824, 0.9878433, 0.9921808, 0.9942057, 0.9915692, 0.9929756, 0.99359524, 0.98854595, 0.9919884, 0.9936877, 0.99109817, 0.9922556, 0.9931318, 0.98762494, 0.9918426, 0.9939985, 0.99164456, 0.9924064, 0.9929442, 0.9880648, 0.9919071, 0.9932863, 0.99031574, 0.9918648, 0.9929404, 0.9876825, 0.9921881, 0.9942443, 0.99156815, 0.9929034, 0.9935981, 0.98852086, 0.991987, 0.99369425, 0.9911506, 0.99220204, 0.9931405, 0.98765403, 0.9917691, 0.99395704, 0.9915617, 0.99234045, 0.9929327, 0.988076, 0.9918351, 0.99322164, 0.99028665, 0.991816, 0.9929432, 0.9877587, 0.9921455, 0.99420714, 0.9915519, 0.99292773, 0.99359655, 0.98867923, 0.99213797, 0.9936648, 0.99090827, 0.9922082, 0.99329007, 0.98782396, 0.9918452, 0.993944, 0.9914728, 0.9923966, 0.9930006, 0.9882854, 0.9918792, 0.99333876, 0.99020725, 0.99192727, 0.99321896, 0.9879637, 0.99208003, 0.99425936, 0.991618, 0.9929709, 0.99398106, 0.9890428, 0.99196845, 0.99374074, 0.99120295, 0.992311, 0.9934127, 0.987878, 0.99155843, 0.99399555, 0.9914211, 0.99248743, 0.9931478, 0.98835343, 0.99165034, 0.99321693, 0.99007463, 0.99192905, 0.9930969, 0.9878785, 0.99199885, 0.994207, 0.991366, 0.9929463, 0.9936799, 0.9885937, 0.9918806, 0.9936778, 0.9908665, 0.99229336, 0.9932569, 0.9875646, 0.99161947, 0.99398935, 0.9913037, 0.9924183, 0.99298096, 0.98795575, 0.9916918, 0.9932589, 0.98993325, 0.99189013, 0.9929773, 0.98752195, 0.9920392, 0.9942291, 0.99128824, 0.9929582, 0.993618, 0.9883514, 0.9918662, 0.9937066, 0.9908778, 0.99228317, 0.9931417, 0.9874681, 0.9916781, 0.99406826, 0.99141407, 0.9925236, 0.9929535, 0.98796296, 0.99172276, 0.99331045, 0.99008393, 0.9920007, 0.9929242, 0.9875931, 0.9920277, 0.99428046, 0.9914695, 0.99305165, 0.9936183, 0.9884438, 0.9918671, 0.993772, 0.9910517, 0.9923839, 0.9931738, 0.9874187, 0.99169344, 0.99408, 0.9914858, 0.9925438, 0.99300694, 0.98797697, 0.9918426, 0.99336135, 0.99025446, 0.9920414, 0.9930769, 0.9876524, 0.9921456, 0.99431354, 0.99155116, 0.99305224, 0.9937622, 0.98848116, 0.99197996, 0.9937767, 0.9910149, 0.9923511, 0.99326295, 0.9876835, 0.9918215, 0.9940933, 0.9914957, 0.9924971, 0.99305516, 0.98816013, 0.9918921, 0.9933374, 0.99012893, 0.99197865, 0.9930702, 0.98775464, 0.99217063, 0.99429154, 0.991428, 0.99304503, 0.9937405, 0.9885717, 0.9920006, 0.9937152, 0.99102825, 0.9923205, 0.9932365, 0.9875826, 0.99180156, 0.99404395, 0.99151635, 0.992492, 0.9930293, 0.9881219, 0.99185765, 0.9933193, 0.9901222, 0.99196166, 0.9930059, 0.98761964, 0.99213576, 0.99426556, 0.99138385, 0.99302, 0.9936839, 0.98847836, 0.991994, 0.9937291, 0.99092567, 0.9923738, 0.9932735, 0.98761404, 0.99185807, 0.99403846, 0.99140173, 0.9925085, 0.993093, 0.9880078, 0.9917327, 0.9932682, 0.9900237, 0.99195874, 0.9930594, 0.98754543, 0.9919064, 0.9942061, 0.9912618, 0.9930072, 0.9937059, 0.98835397, 0.99161726, 0.99365944, 0.9908529, 0.99230444, 0.9932355, 0.98744243, 0.9914404, 0.9939994, 0.99145716, 0.99250233, 0.993046, 0.98798823, 0.9916732, 0.9932681, 0.99013805, 0.9920364, 0.99307805, 0.98772436, 0.9919361, 0.9942444, 0.9913924, 0.99304783, 0.9937093, 0.9884341, 0.9917917, 0.99372876, 0.99093366, 0.99237025, 0.9932888, 0.98751915, 0.99174637, 0.99405384, 0.99143195, 0.99251044, 0.9930825, 0.9880784, 0.9918305, 0.993325, 0.99017197, 0.99202794, 0.99308443, 0.9877735, 0.9920846, 0.9942701, 0.9914557, 0.9930595, 0.99375665, 0.9885544, 0.99195004, 0.9937533, 0.99097776, 0.9923834, 0.9933108, 0.98763615, 0.9917714, 0.9940661, 0.9914591, 0.9925357, 0.99309784, 0.98809737, 0.9918012, 0.9933483, 0.9901833, 0.99207544, 0.9931539, 0.9877823, 0.99214447, 0.9942941, 0.9914915, 0.99313027, 0.9937819, 0.98874235, 0.9919485, 0.9937592, 0.9909587, 0.9924644, 0.9933529, 0.9878367, 0.9918522, 0.9941121, 0.99150676, 0.9926118, 0.9931547, 0.98824114, 0.9918932, 0.9934129, 0.99034065, 0.9921474, 0.9931978, 0.98785895, 0.9922226, 0.9943422, 0.9915638, 0.9931507, 0.99383885, 0.9886014, 0.99208283, 0.993803, 0.99112684, 0.9924781, 0.99336886, 0.987683, 0.9919042, 0.99413455, 0.99163026, 0.9926494, 0.99320716, 0.98816186, 0.9919614, 0.9934262, 0.9903239, 0.9921375, 0.99323785, 0.9877862, 0.99224794, 0.9943392, 0.9915652, 0.99312943, 0.9938601, 0.988574, 0.99203026, 0.99377996, 0.9910923, 0.99244785, 0.993359, 0.9876928, 0.9918132, 0.9940951, 0.99159133, 0.99264026, 0.9931767, 0.98817617, 0.99195004, 0.99340147, 0.99034274, 0.99212015, 0.9932313, 0.9878143, 0.99228895, 0.99434304, 0.9915565, 0.993117, 0.99382764, 0.98858917, 0.99214596, 0.99384445, 0.9911124, 0.99245244, 0.99338937, 0.9876325, 0.9919567, 0.9941449, 0.99152887, 0.9925731, 0.99320143, 0.98811483, 0.9919892, 0.9934483, 0.9903239, 0.99205774, 0.9931981, 0.98776066, 0.9923777, 0.994416, 0.9915834, 0.9931021, 0.99386084, 0.98856723, 0.99225396, 0.9939008, 0.99111956, 0.99246234, 0.9933969, 0.9877599, 0.9919558, 0.99415296, 0.9915519, 0.9925598, 0.9931815, 0.98816884, 0.9920805, 0.9934651, 0.99019754, 0.99201113, 0.9932259, 0.987822, 0.9923724, 0.99442244, 0.99148977, 0.9929893, 0.9937963, 0.9885343, 0.99216205, 0.9938287, 0.99089104, 0.99232906, 0.99336135, 0.9877102, 0.9919699, 0.9940952, 0.9912709, 0.99243593, 0.99310315, 0.9880413, 0.9919558, 0.9933708, 0.99004495, 0.99193597, 0.9931015, 0.98768646, 0.99223924, 0.9943587, 0.9912934, 0.9929523, 0.9937165, 0.98853695, 0.99212646, 0.9938419, 0.99081063, 0.9922664, 0.99327785, 0.9877723, 0.9920439, 0.99418265, 0.99139494, 0.99245495, 0.9929971, 0.9880883, 0.9919911, 0.9933877, 0.990007, 0.9918413, 0.9930488, 0.9877246, 0.992315, 0.9943362, 0.9913221, 0.99288166, 0.99367636, 0.98843795, 0.99205506, 0.99372005, 0.99080867, 0.9921737, 0.99319106, 0.9874219, 0.9918922, 0.99404067, 0.99135315, 0.9923934, 0.9929843, 0.98782116, 0.99179745, 0.9933804, 0.99010754, 0.991848, 0.99299, 0.98747814, 0.99212706, 0.99431235, 0.9913897, 0.9928116, 0.9936195, 0.9882758, 0.9919453, 0.99374276, 0.9908056, 0.99213177, 0.9931415, 0.98746884, 0.9918875, 0.99404377, 0.99136436, 0.9922633, 0.99292314, 0.9879907, 0.9919831, 0.99333596, 0.99005336, 0.99182993, 0.99297637, 0.9876741, 0.99238235, 0.994351, 0.9913708, 0.9928726, 0.99356806, 0.98849267, 0.9920853, 0.99378115, 0.99089724, 0.9921984, 0.99311405, 0.9876538, 0.9920071, 0.9940636, 0.9913113, 0.99234456, 0.99294645, 0.98800534, 0.99204576, 0.99332124, 0.9900829, 0.99176663, 0.99298507, 0.9877687, 0.9923765, 0.99433935, 0.99136484, 0.9928498, 0.9935709, 0.9885012, 0.99209666, 0.99379677, 0.9909215, 0.9922116, 0.9931415, 0.98769355, 0.992046, 0.9940992, 0.99145085, 0.9923575, 0.992938, 0.9882139, 0.9921697, 0.993369, 0.990076, 0.99192375, 0.99306184, 0.9879505, 0.9924937, 0.99432147, 0.9912992, 0.992902, 0.9936725, 0.9887129, 0.99229634, 0.9937943, 0.990822, 0.99220484, 0.9931994, 0.9878444, 0.9920517, 0.9940952, 0.99140114, 0.9923999, 0.99296016, 0.9883024, 0.99213856, 0.9933723, 0.9901091, 0.9918419, 0.99301904, 0.98800635, 0.9924993, 0.9943634, 0.9913782, 0.9928624, 0.9936649, 0.9886572, 0.9922893, 0.993801, 0.9908608, 0.99216837, 0.9932107, 0.98779976, 0.9921732, 0.99414295, 0.9913511, 0.99237555, 0.9930093, 0.9882307, 0.9922185, 0.9934226, 0.99004763, 0.9918539, 0.993053, 0.9879424, 0.9925458, 0.9943725, 0.99125564, 0.99286413, 0.99366117, 0.9885675, 0.9922569, 0.9937953, 0.99073493, 0.9921605, 0.9931833, 0.9876751, 0.9921599, 0.9941375, 0.99138945, 0.99235773, 0.9930287, 0.98803794, 0.9921102, 0.99343103, 0.99006665, 0.99177426, 0.99306303, 0.9875473, 0.99234974, 0.99439144, 0.9912901, 0.99280226, 0.9936107, 0.9880359, 0.9922328, 0.9938332, 0.99079543, 0.9921118, 0.9931726, 0.9871994, 0.99207616, 0.9941443, 0.99131507, 0.9922822, 0.99291867, 0.9877718, 0.9921548, 0.9934668, 0.9901851, 0.99178797, 0.99302256, 0.9875846, 0.99256814, 0.9944253, 0.9913898, 0.99287874, 0.99366987, 0.98841476, 0.99225265, 0.99384695, 0.990845, 0.9921732, 0.9932122, 0.9875064, 0.9920671, 0.994158, 0.99131423, 0.9923041, 0.9929883, 0.98793864, 0.9921484, 0.99349445, 0.9900491, 0.9917835, 0.9930328, 0.98754984, 0.99243075, 0.99434537, 0.99131644, 0.9927872, 0.9936773, 0.9884235, 0.99230593, 0.9938406, 0.9909266, 0.99216205, 0.9933384, 0.98786163, 0.9923402, 0.9941924, 0.9913903, 0.99230444, 0.9930385, 0.9881464, 0.99231696, 0.99345654, 0.9900863, 0.9917985, 0.99307704, 0.98768693, 0.9925599, 0.9943807, 0.99138826, 0.9928629, 0.9936985, 0.9884801, 0.99242735, 0.9938601, 0.9909616, 0.9921933, 0.9932677, 0.98747617, 0.9921714, 0.9941069, 0.99143034, 0.9923487, 0.9930119, 0.98804307, 0.99224854, 0.99336314, 0.9901486, 0.991839, 0.9929395, 0.9877331, 0.9924293, 0.99431247, 0.99143845, 0.99287355, 0.9936353, 0.98838985, 0.9923018, 0.9937151, 0.99088013, 0.9921138, 0.9930763, 0.98733294, 0.9918806, 0.9939247, 0.99137235, 0.99231946, 0.99284357, 0.9878643, 0.99208176, 0.99321645, 0.99013424, 0.9917561, 0.99287766, 0.9875836, 0.99229294, 0.9941374, 0.99142426, 0.99289083, 0.99354726, 0.9883549, 0.9921131, 0.99358505, 0.9910287, 0.992136, 0.9930051, 0.98735887, 0.99202675, 0.9938757, 0.9915168, 0.9923317, 0.9929132, 0.9881102, 0.9921875, 0.9931687, 0.99038154, 0.9917687, 0.9930119, 0.9878428, 0.9925815, 0.9941512, 0.9915856, 0.9928082, 0.99362695, 0.9886553, 0.9923333, 0.99358326, 0.99105936, 0.99213636, 0.99312943, 0.98774415, 0.99217635, 0.9939182, 0.9915384, 0.9923191, 0.99294865, 0.9882571, 0.9922936, 0.99315494, 0.9903202, 0.9917481, 0.9930274, 0.98786664, 0.9926266, 0.9941585, 0.9915771, 0.9928028, 0.99362725, 0.98863846, 0.9923994, 0.9935941, 0.9910224, 0.9920799, 0.99309665, 0.98774743, 0.9921217, 0.99386156, 0.9914956, 0.99223524, 0.99286264, 0.98819155, 0.9921995, 0.9930686, 0.99020326, 0.99169695, 0.9928939, 0.9877808, 0.9924568, 0.99405175, 0.99142635, 0.99273723, 0.9934695, 0.9886164, 0.99219537, 0.993458, 0.9909038, 0.9920345, 0.99299544, 0.9877024, 0.9919932, 0.99378115, 0.99141145, 0.9921799, 0.9928107, 0.9881827, 0.9920008, 0.99299824, 0.9901107, 0.99163824, 0.99272895, 0.987763, 0.9922476, 0.9940088, 0.99136627, 0.9927119, 0.99342513, 0.9885826, 0.99212545, 0.9933738, 0.99082166, 0.99189633, 0.99277794, 0.9876028, 0.9918122, 0.9936923, 0.9911881, 0.99206275, 0.9926911, 0.98800486, 0.99190444, 0.9929259, 0.990003, 0.9914908, 0.99275476, 0.9875918, 0.9922868, 0.9940011, 0.99137783, 0.99258924, 0.99344087, 0.98849046, 0.99198467, 0.9933736, 0.9908824, 0.9919795, 0.9930774, 0.9877175, 0.9919024, 0.9937218, 0.9914396, 0.9920483, 0.9927631, 0.9881165, 0.99195683, 0.99289215, 0.99010956, 0.99164563, 0.99290776, 0.9878269, 0.9924862, 0.99400747, 0.99138254, 0.99272317, 0.9935388, 0.9884101, 0.99213576, 0.9933822, 0.9907985, 0.9919492, 0.99308467, 0.9875316, 0.99202526, 0.9937366, 0.9914485, 0.9921516, 0.9929013, 0.98811764, 0.9921434, 0.9930346, 0.9902076, 0.9917712, 0.99298555, 0.98787946, 0.99257296, 0.99404186, 0.99144477, 0.9928006, 0.99362236, 0.9885837, 0.9922922, 0.99344957, 0.99093246, 0.99211395, 0.9931217, 0.9877143, 0.99214303, 0.99381983, 0.99149, 0.9923167, 0.9928986, 0.9882289, 0.99214786, 0.9930254, 0.9902492, 0.99173594, 0.99296063, 0.98785734, 0.9924163, 0.99406224, 0.99145544, 0.99275994, 0.99362785, 0.988679, 0.9922605, 0.99348927, 0.9910101, 0.9920425, 0.99317837, 0.9876353, 0.99204457, 0.99381375, 0.99148977, 0.992226, 0.9929762, 0.9881352, 0.99220043, 0.9929605, 0.9902752, 0.9917494, 0.99306923, 0.9878086, 0.9926273, 0.99405754, 0.99155563, 0.9928606, 0.993712, 0.9887207, 0.9925208, 0.9935683, 0.991176, 0.99223936, 0.99329305, 0.98789155, 0.9923695, 0.9938963, 0.9917217, 0.99241984, 0.9931083, 0.9883974, 0.9924788, 0.9931484, 0.9905325, 0.99185294, 0.9931331, 0.9879017, 0.99276155, 0.99417216, 0.9917653, 0.99290097, 0.99378204, 0.98883575, 0.99258643, 0.9936182, 0.99126935, 0.9922126, 0.9933082, 0.98797077, 0.99244773, 0.99393654, 0.9917786, 0.99236256, 0.99309474, 0.9884481, 0.99250025, 0.9931605, 0.99057907, 0.9918309, 0.9932045, 0.9881005, 0.9928098, 0.9941692, 0.9917407, 0.99283034, 0.99380976, 0.9888411, 0.9926515, 0.9936004, 0.99131423, 0.9921977, 0.993381, 0.9879603, 0.99250495, 0.99394375, 0.9917929, 0.9923332, 0.993127, 0.9884365, 0.9925417, 0.99316883, 0.990571, 0.9918473, 0.9931854, 0.9881005, 0.9928364, 0.99416, 0.9917523, 0.99289376, 0.99382824, 0.98890615, 0.9926421, 0.9936009, 0.9913591, 0.99222845, 0.99336314, 0.9879347, 0.99243283, 0.99390674, 0.9919036, 0.99236536, 0.993163, 0.98843783, 0.99254525, 0.99319285, 0.99068135, 0.9918773, 0.9932707, 0.9881265, 0.9929463, 0.99418795, 0.99190444, 0.9928848, 0.9938653, 0.98891556, 0.9927321, 0.9936467, 0.9914762, 0.9922197, 0.99338585, 0.98802686, 0.99254805, 0.9939189, 0.99192894, 0.99236816, 0.9931865, 0.9885761, 0.99264127, 0.9932173, 0.99073905, 0.99187636, 0.99324363, 0.98823035, 0.9929662, 0.9942202, 0.991918, 0.99288744, 0.99384105, 0.98901004, 0.9927362, 0.99360526, 0.9914763, 0.99219877, 0.99340314, 0.9881682, 0.99263084, 0.9939738, 0.9919286, 0.9923522, 0.9932059, 0.9886324, 0.99271035, 0.9932741, 0.99074286, 0.9918139, 0.9932514, 0.98833793, 0.99305713, 0.99424094, 0.9919173, 0.99288905, 0.9939071, 0.98909366, 0.99290824, 0.993719, 0.9914287, 0.9922087, 0.9934309, 0.9881881, 0.9927166, 0.99403983, 0.9918961, 0.9923332, 0.9931952, 0.9886014, 0.9927758, 0.99325293, 0.9906189, 0.9918223, 0.99326235, 0.98830146, 0.99306047, 0.994234, 0.9918148, 0.99287003, 0.99387425, 0.98911345, 0.99287206, 0.9937376, 0.99143493, 0.99218917, 0.9934151, 0.98831636, 0.9927407, 0.9940731, 0.9918681, 0.9923757, 0.99315864, 0.98880005, 0.992806, 0.9933564, 0.9906629, 0.99188906, 0.99323976, 0.98847336, 0.99308324, 0.99430156, 0.9918372, 0.9929149, 0.9938831, 0.9891728, 0.99285334, 0.9937338, 0.9913772, 0.9922207, 0.9934291, 0.98834884, 0.99270755, 0.9940734, 0.99187136, 0.9924316, 0.9932066, 0.98872966, 0.99274504, 0.99331725, 0.99066776, 0.9918978, 0.993292, 0.98846567, 0.99301153, 0.9942959, 0.99178517, 0.99292374, 0.9938617, 0.98920584, 0.9927983, 0.9937067, 0.991247, 0.99225926, 0.99343663, 0.9883138, 0.99263835, 0.99400437, 0.9917201, 0.9923496, 0.99315566, 0.9887876, 0.99276406, 0.9932548, 0.99041104, 0.9918898, 0.99327105, 0.9885019, 0.99314237, 0.99429363, 0.991748, 0.9929986, 0.99390733, 0.9892297, 0.99299556, 0.9938826, 0.99145156, 0.9922703, 0.9932172, 0.988359, 0.99294466, 0.9941593, 0.9919892, 0.99243194, 0.99295133, 0.9887438, 0.9930161, 0.99350715, 0.9909099, 0.9919769, 0.99305725, 0.9885333, 0.9933599, 0.9944558, 0.9919258, 0.99293524, 0.99376136, 0.9892076, 0.99307925, 0.99395895, 0.99153733, 0.9923037, 0.99339396, 0.9883967, 0.99296546, 0.99433076, 0.9920325, 0.9924926, 0.99320674, 0.98880965, 0.9930563, 0.99360913, 0.99078816, 0.9920289, 0.99333805, 0.98859346, 0.9934302, 0.9946085, 0.9919286, 0.9930407, 0.99399966, 0.98942626, 0.9933109, 0.99418086, 0.9916353, 0.9924798, 0.99362224, 0.9886473, 0.9931204, 0.9944593, 0.9920663, 0.99264824, 0.9934291, 0.9890821, 0.9931386, 0.993867, 0.9908455, 0.99224746, 0.9935504, 0.98887235, 0.99351466, 0.9948016, 0.99212235, 0.99331963, 0.9941274, 0.98954195, 0.99337536, 0.99429977, 0.99164516, 0.99256897, 0.9937045, 0.9887239, 0.99326575, 0.99455947, 0.99211895, 0.99268454, 0.99345654, 0.9891132, 0.9931885, 0.99388224, 0.9909225, 0.99219453, 0.9935655, 0.9888321, 0.99339855, 0.9947429, 0.9920162, 0.99320894, 0.9941488, 0.9894559, 0.9931679, 0.9942216, 0.99159056, 0.9925182, 0.9937295, 0.98870045, 0.9930692, 0.9945301, 0.992082, 0.992693, 0.9935184, 0.9891483, 0.99315083, 0.9939316, 0.9909992, 0.9922517, 0.993602, 0.9888825, 0.9934627, 0.9947819, 0.9921291, 0.99322224, 0.99416035, 0.98955137, 0.99327904, 0.99430764, 0.9917291, 0.992615, 0.9937884, 0.9888151, 0.9931484, 0.9946826, 0.9921972, 0.9927394, 0.9935364, 0.9892426, 0.9932028, 0.9940395, 0.9910774, 0.9922697, 0.9936405, 0.9889943, 0.99354655, 0.9948646, 0.99219334, 0.993182, 0.9941883, 0.98960954, 0.9933209, 0.99437636, 0.9917646, 0.9925234, 0.99376595, 0.9888531, 0.99320847, 0.99467695, 0.9922017, 0.99267864, 0.9935262, 0.9892235, 0.99330926, 0.99405223, 0.9911341, 0.9922368, 0.9936287, 0.98897165, 0.99359727, 0.99489313, 0.9922287, 0.99316627, 0.9941741, 0.9895649, 0.99334973, 0.99439394, 0.99178046, 0.9925006, 0.993783, 0.9887788, 0.9931634, 0.9946881, 0.9921972, 0.9926642, 0.9935148, 0.9891886, 0.99324447, 0.994046, 0.9911314, 0.99222696, 0.9936545, 0.98887885, 0.99355245, 0.99489176, 0.9922547, 0.99321246, 0.9942114, 0.98959786, 0.9934028, 0.99440914, 0.9918298, 0.9925574, 0.99377936, 0.9888393, 0.993251, 0.9946789, 0.9922766, 0.99270004, 0.99349856, 0.98919, 0.9932375, 0.9939924, 0.9911279, 0.9922484, 0.9936001, 0.98886955, 0.9935079, 0.9948772, 0.99221486, 0.9932295, 0.9941918, 0.9895593, 0.993345, 0.9944096, 0.9917841, 0.9925415, 0.9937558, 0.9887398, 0.99311393, 0.99471456, 0.99226665, 0.99261874, 0.99347216, 0.98919964, 0.9931399, 0.9940057, 0.99099606, 0.99209106, 0.9935574, 0.9889404, 0.993511, 0.9948648, 0.9921489, 0.9930875, 0.9940953, 0.9895822, 0.99332786, 0.99434656, 0.9917385, 0.99245495, 0.9936952, 0.9888425, 0.9931977, 0.9946671, 0.99224854, 0.9925634, 0.99343616, 0.9892007, 0.9932203, 0.99405116, 0.99109966, 0.9921227, 0.9935496, 0.98889345, 0.9935455, 0.9948397, 0.99222386, 0.99316484, 0.9941401, 0.9896554, 0.99342597, 0.9944194, 0.99182206, 0.99252737, 0.9937063, 0.98882514, 0.99325114, 0.9947005, 0.9922651, 0.9926184, 0.9934672, 0.9892699, 0.99326915, 0.9939998, 0.9911032, 0.99212235, 0.99354386, 0.98905903, 0.99351645, 0.99486154, 0.9922219, 0.9931311, 0.99411196, 0.9897367, 0.99330646, 0.9943382, 0.99178505, 0.9924056, 0.9936647, 0.9889872, 0.99309546, 0.99468386, 0.9922436, 0.99252456, 0.99339724, 0.9892343, 0.99299437, 0.9939819, 0.9911096, 0.9920442, 0.9934772, 0.98900115, 0.9930958, 0.99473315, 0.99217707, 0.9930743, 0.99403876, 0.9896366, 0.99304646, 0.99431235, 0.9917535, 0.9924235, 0.99366283, 0.988927, 0.99295336, 0.99462795, 0.9922422, 0.99261403, 0.9935296, 0.9893736, 0.993103, 0.99398416, 0.9911142, 0.9921591, 0.99360174, 0.9891171, 0.99330103, 0.99483615, 0.99226147, 0.99315614, 0.9941852, 0.9898315, 0.9931265, 0.99436647, 0.9918174, 0.992527, 0.993767, 0.9892079, 0.99306196, 0.99464947, 0.9922662, 0.99268556, 0.9935342, 0.989697, 0.99295783, 0.99394375, 0.99109346, 0.99214935, 0.9936097, 0.98925954, 0.99316037, 0.99485844, 0.9922168, 0.9931941, 0.9941816, 0.9898142, 0.9928994, 0.9943271, 0.9917625, 0.9925692, 0.9937929, 0.9891388, 0.992755, 0.99463624, 0.9922012, 0.9927073, 0.9935403, 0.9894874, 0.99291444, 0.9940078, 0.9910636, 0.99225444, 0.99364376, 0.98930293, 0.9933281, 0.99491465, 0.9922084, 0.9931914, 0.9942287, 0.9899863, 0.99301803, 0.9944066, 0.99178094, 0.9925349, 0.99382573, 0.989207, 0.9928925, 0.99469876, 0.99221593, 0.99268144, 0.99360317, 0.98953503, 0.992927, 0.99401784, 0.9910931, 0.9921624, 0.9936714, 0.9892782, 0.9933348, 0.9948835, 0.9922283, 0.9931639, 0.99422824, 0.9898691, 0.9931224, 0.99440145, 0.9918303, 0.9925305, 0.99381524, 0.98911625, 0.99297225, 0.99469084, 0.99225396, 0.99266434, 0.993606, 0.9895399, 0.99306136, 0.9939978, 0.9910892, 0.9921896, 0.9936718, 0.9892665, 0.99333584, 0.9948506, 0.99218667, 0.9931559, 0.9942603, 0.98992425, 0.9931045, 0.9943239, 0.9917681, 0.9924873, 0.9938285, 0.9892187, 0.99301976, 0.9946406, 0.9921772, 0.9926077, 0.99357915, 0.9895629, 0.99305725, 0.9939457, 0.9910601, 0.9921143, 0.99365485, 0.98931587, 0.9933276, 0.9948496, 0.9921827, 0.993149, 0.99421126, 0.9899497, 0.99316955, 0.9943581, 0.9917676, 0.9924947, 0.99379396, 0.98918074, 0.9929503, 0.9946506, 0.9921957, 0.9926232, 0.9935729, 0.9895684, 0.9930207, 0.993955, 0.9910438, 0.992134, 0.99362105, 0.98929054, 0.99338746, 0.9948411, 0.9921584, 0.9931108, 0.9942279, 0.98996407, 0.99317884, 0.9943429, 0.9917602, 0.99249834, 0.9938347, 0.98927045, 0.99307936, 0.9946612, 0.99217844, 0.99264413, 0.9936201, 0.98963565, 0.9931197, 0.9939733, 0.99107134, 0.99212897, 0.99365306, 0.98941064, 0.9933564, 0.99483687, 0.9921172, 0.9931084, 0.9942179, 0.99000216, 0.993152, 0.9943344, 0.9917046, 0.9923973, 0.99382776, 0.98925567, 0.99300367, 0.9946393, 0.9921644, 0.9924548, 0.99350876, 0.9895544, 0.9930777, 0.993962, 0.9910443, 0.99203265, 0.99360865, 0.98937863, 0.99332327, 0.9948206, 0.99213165, 0.99309385, 0.9942248, 0.98997974, 0.9931718, 0.9943814, 0.9917181, 0.9924064, 0.9938599, 0.9892575, 0.992968, 0.994617, 0.9919783, 0.9925817, 0.9936504, 0.98962444, 0.9931098, 0.9939819, 0.9909265, 0.9920506, 0.99371225, 0.9894216, 0.9933942, 0.99485964, 0.9920108, 0.9930227, 0.99425465, 0.9900327, 0.99322164, 0.99438393, 0.99165523, 0.99225616, 0.99380964, 0.9893099, 0.99300224, 0.9946176, 0.99205, 0.9923264, 0.9935834, 0.9896094, 0.9931151, 0.9939599, 0.99089795, 0.99165523, 0.993674, 0.9894097, 0.9933483, 0.994736, 0.99203897, 0.99266183, 0.9942267, 0.9899852, 0.99306947, 0.9941911, 0.99156064, 0.99197257, 0.9937767, 0.98923874, 0.9928762, 0.994572, 0.9920587, 0.9920678, 0.9935493, 0.98963785, 0.9928631, 0.99386424, 0.9908953, 0.9916671, 0.99367857, 0.989444, 0.99340487, 0.99487686, 0.99215275, 0.992757, 0.9942245, 0.99009925, 0.9931419, 0.99434584, 0.9917395, 0.9920923, 0.99379, 0.9893937, 0.9930218, 0.99463826, 0.9922086, 0.9921152, 0.99362236, 0.9897351, 0.99308324, 0.99401015, 0.9910574, 0.9915406, 0.99371177, 0.989441, 0.9933691, 0.9948541, 0.9921895, 0.9926933, 0.99427325, 0.9900766, 0.9931242, 0.9943714, 0.99174774, 0.99207664, 0.9938197, 0.989365, 0.9929668, 0.9946595, 0.99221134, 0.9922638, 0.9936329, 0.989698, 0.9930413, 0.9939812, 0.9910993, 0.99171245, 0.9936951, 0.9894656, 0.99329257, 0.9948565, 0.9921967, 0.9927576, 0.9942512, 0.9901215, 0.99293435, 0.9943126, 0.991734, 0.99211794, 0.9938436, 0.9893617, 0.99292034, 0.9946273, 0.9921239, 0.99225277, 0.99361527, 0.98967445, 0.9930703, 0.994014, 0.9909588, 0.9917612, 0.9937197, 0.9894636, 0.99327964, 0.9948995, 0.9920901, 0.9927988, 0.99431086, 0.99009496, 0.9931924, 0.99436694, 0.99170685, 0.99208075, 0.9939056, 0.98937255, 0.993087, 0.99473625, 0.99224323, 0.9923144, 0.99366415, 0.9896988, 0.9931005, 0.994097, 0.9910485, 0.99181414, 0.9937546, 0.98948497, 0.9934076, 0.9949223, 0.99218667, 0.99290836, 0.9943159, 0.99008477, 0.9931632, 0.99442965, 0.9917853, 0.9922937, 0.9939346, 0.9893897, 0.9929854, 0.99473083, 0.9921949, 0.9924455, 0.9937184, 0.989771, 0.9930946, 0.99409616, 0.9910889, 0.99200636, 0.99380046, 0.9895573, 0.99343807, 0.99495643, 0.9922047, 0.993086, 0.99437994, 0.9901765, 0.9932334, 0.99445724, 0.9918066, 0.99244857, 0.99398965, 0.98944527, 0.9931231, 0.9947693, 0.99221694, 0.99251163, 0.99376255, 0.989739, 0.9931443, 0.9940934, 0.9910784, 0.9920317, 0.99381995, 0.98949105, 0.9934736, 0.99495345, 0.99217916, 0.9930762, 0.9943995, 0.99011713, 0.9932267, 0.9945025, 0.99180883, 0.992446, 0.9940462, 0.98942226, 0.99312735, 0.99478364, 0.9922725, 0.99256533, 0.9937916, 0.98970526, 0.9931826, 0.9941366, 0.99112636, 0.9920994, 0.99387485, 0.9894885, 0.9934498, 0.9949917, 0.99226123, 0.99312806, 0.99439675, 0.9900789, 0.99329305, 0.994519, 0.9917977, 0.99245024, 0.99400204, 0.9893973, 0.9931839, 0.99483794, 0.99226135, 0.9925456, 0.99377644, 0.98969215, 0.9932549, 0.99418086, 0.9911448, 0.99203706, 0.99385893, 0.9895058, 0.99358773, 0.9950363, 0.99229735, 0.99305564, 0.994417, 0.99007416, 0.9933391, 0.99455804, 0.9918298, 0.9924036, 0.9940051, 0.9893227, 0.99317753, 0.9948035, 0.9922704, 0.992558, 0.9937477, 0.9896611, 0.99321294, 0.9941613, 0.99109876, 0.99198675, 0.99380076, 0.9894031, 0.9934952, 0.99500006, 0.9922206, 0.9930281, 0.9943621, 0.99003, 0.9932902, 0.99451995, 0.991819, 0.99238575, 0.99397874, 0.98928076, 0.9931304, 0.9948152, 0.9922307, 0.99254537, 0.99376655, 0.9896668, 0.99318933, 0.9941554, 0.9911216, 0.99207675, 0.9938507, 0.98950785, 0.9935381, 0.99503535, 0.9922306, 0.9930905, 0.9944149, 0.99005556, 0.9932892, 0.99453115, 0.9917929, 0.99242395, 0.99400264, 0.9893215, 0.99318343, 0.99482805, 0.99226767, 0.99260557, 0.9937989, 0.98968154, 0.9932214, 0.9941395, 0.99113846, 0.9920995, 0.9938676, 0.9894119, 0.99354124, 0.99501246, 0.9922389, 0.993101, 0.9944457, 0.9900392, 0.99332666, 0.99453646, 0.99184567, 0.99244, 0.99403864, 0.989288, 0.9931432, 0.9948211, 0.99223936, 0.992591, 0.9938268, 0.98961943, 0.99323636, 0.99419934, 0.9911306, 0.9920704, 0.99387896, 0.9893078, 0.99345005, 0.995001, 0.9922437, 0.99302965, 0.99438626, 0.9899697, 0.99300426, 0.9942187, 0.99184775, 0.99221766, 0.9940031, 0.9891565, 0.9927947, 0.9945821, 0.9922696, 0.99228305, 0.99379313, 0.98957264, 0.99278426, 0.9939715, 0.99116254, 0.9918074, 0.99381, 0.989309, 0.99300694, 0.9948278, 0.99229926, 0.99278283, 0.994385, 0.98995274, 0.9928231, 0.9942696, 0.99182737, 0.9921014, 0.9939645, 0.9891922, 0.9926293, 0.99452716, 0.99223185, 0.99229044, 0.9937814, 0.9895579, 0.9927469, 0.9938601, 0.9910535, 0.9916916, 0.9937871, 0.989297, 0.9930767, 0.99476445, 0.9921928, 0.99275714, 0.99439806, 0.98998946, 0.9929026, 0.99425614, 0.9918275, 0.99215126, 0.9939985, 0.9892643, 0.9927543, 0.994579, 0.99228543, 0.9923048, 0.9937987, 0.98965025, 0.9928317, 0.99388295, 0.99112695, 0.99178, 0.99383837, 0.98937106, 0.99316, 0.9948075, 0.99225336, 0.99288565, 0.99441046, 0.99001676, 0.9929387, 0.9942929, 0.99188024, 0.9921967, 0.9940118, 0.98931515, 0.9927584, 0.99455696, 0.992276, 0.9923258, 0.993801, 0.9896667, 0.9927039, 0.993796, 0.9911931, 0.9918196, 0.9938531, 0.9894428, 0.9930635, 0.99472183, 0.9923126, 0.9928945, 0.99443376, 0.9900399, 0.9929028, 0.9942606, 0.9919138, 0.992241, 0.99405044, 0.98932195, 0.9927462, 0.99458444, 0.9923247, 0.9923731, 0.99384, 0.9896685, 0.9928275, 0.99392784, 0.9912134, 0.9918431, 0.99391156, 0.98943615, 0.993192, 0.99483, 0.9923029, 0.99292624, 0.9944958, 0.99007577, 0.99296814, 0.99432415, 0.99188954, 0.9922523, 0.9941134, 0.9893606, 0.9928069, 0.99460745, 0.99231184, 0.9923657, 0.9938785, 0.98971343, 0.9928854, 0.9939661, 0.9912244, 0.99182796, 0.9939545, 0.98946464, 0.9932539, 0.99486494, 0.99233645, 0.9928952, 0.9944986, 0.99009585, 0.99299014, 0.9943457, 0.9919267, 0.9922225, 0.9940975, 0.9893446, 0.99284416, 0.9946197, 0.9923083, 0.99235094, 0.9938733, 0.9896881, 0.99281317, 0.9938911, 0.99120814, 0.99185866, 0.9939212, 0.98946136, 0.99319106, 0.9947995, 0.9923381, 0.99291044, 0.99446976, 0.99016285, 0.9929853, 0.9942801, 0.991927, 0.9922599, 0.9940573, 0.9894971, 0.9928145, 0.9945879, 0.99236405, 0.9923403, 0.99384, 0.9898118, 0.99283135, 0.9938349, 0.99127614, 0.99180144, 0.9939409, 0.9895801, 0.9931926, 0.99475217, 0.9923294, 0.9928611, 0.99449813, 0.9901693, 0.99297756, 0.9942408, 0.99192166, 0.99219453, 0.9941016, 0.9894398, 0.9927638, 0.9945801, 0.9923707, 0.992338, 0.993907, 0.9898224, 0.99278355, 0.99390393, 0.9912921, 0.9918756, 0.9939461, 0.98959833, 0.99318427, 0.9947735, 0.9923798, 0.9928826, 0.9945228, 0.99019676, 0.99299437, 0.9943075, 0.99193996, 0.9922151, 0.99409485, 0.98949116, 0.9928703, 0.9945642, 0.99235266, 0.9923333, 0.9938706, 0.98979855, 0.99293447, 0.99386376, 0.99124515, 0.9918723, 0.99389863, 0.9895544, 0.99324304, 0.99473315, 0.9923494, 0.99287933, 0.9944431, 0.99003685, 0.99297744, 0.994184, 0.9919478, 0.9921929, 0.993954, 0.9891558, 0.992893, 0.9945438, 0.99233973, 0.99233925, 0.99382454, 0.98950046, 0.99288404, 0.9938577, 0.99116796, 0.99179643, 0.993881, 0.9889704, 0.9931948, 0.99478674, 0.99231607, 0.99287426, 0.99441624, 0.98966044, 0.99290824, 0.99425745, 0.99188095, 0.9922037, 0.9940503, 0.98899055, 0.9928256, 0.9945743, 0.9923467, 0.99232733, 0.9938109, 0.989205, 0.99290293, 0.99387616, 0.99123836, 0.9917835, 0.99384755, 0.9890133, 0.99323, 0.99478, 0.9922847, 0.99280614, 0.994417, 0.9897201, 0.9929792, 0.9942467, 0.99196285, 0.9922376, 0.9940373, 0.9890048, 0.9928046, 0.9945478, 0.99239177, 0.992349, 0.9938167, 0.9893863, 0.9928415, 0.99386895, 0.99130464, 0.9918643, 0.99387425, 0.9890882, 0.99314743, 0.9947649, 0.9923934, 0.9928839, 0.99443024, 0.98967814, 0.99293184, 0.994259, 0.9919843, 0.99219877, 0.9940019, 0.9888842, 0.9927846, 0.9945533, 0.99239624, 0.9922805, 0.99376065, 0.98924017, 0.9928577, 0.9938594, 0.9912676, 0.9917288, 0.9938326, 0.9888931, 0.99319845, 0.99475914, 0.99233294, 0.9927898, 0.9943904, 0.9895084, 0.99295527, 0.9942325, 0.9919234, 0.99214137, 0.99396694, 0.9887579, 0.9928179, 0.99453765, 0.9923442, 0.9922571, 0.9937186, 0.98901737, 0.99289685, 0.99388474, 0.99126893, 0.9917555, 0.9937935, 0.9887861, 0.99326336, 0.99479014, 0.99236536, 0.9928048, 0.994387, 0.98947203, 0.99302953, 0.99426454, 0.99193865, 0.99217016, 0.9939685, 0.98868227, 0.9928583, 0.99455696, 0.9923702, 0.99226475, 0.9937663, 0.98912036, 0.99291915, 0.99385834, 0.99123585, 0.991746, 0.99380857, 0.98876464, 0.9932352, 0.99476737, 0.99233097, 0.99280775, 0.9944227, 0.98949593, 0.9930515, 0.99426794, 0.9919396, 0.9921715, 0.99399626, 0.98876977, 0.9928725, 0.99457586, 0.99237216, 0.9923238, 0.9937738, 0.9891406, 0.9929136, 0.9938433, 0.9912307, 0.9917548, 0.9938268, 0.98886114, 0.99321634, 0.9948009, 0.9923156, 0.99282575, 0.99440646, 0.9895696, 0.99301404, 0.9943079, 0.9919675, 0.99216497, 0.9940193, 0.98884577, 0.99295866, 0.994619, 0.99239457, 0.9922948, 0.9938141, 0.9891676, 0.9929778, 0.9939322, 0.9913086, 0.99177915, 0.9938613, 0.98883367, 0.9932887, 0.9948364, 0.9923983, 0.9928207, 0.99444485, 0.9895169, 0.9930547, 0.99430096, 0.99201816, 0.9921921, 0.9940292, 0.9887476, 0.99283046, 0.9946223, 0.9924846, 0.99233896, 0.9938117, 0.9891943, 0.9929321, 0.9939123, 0.9913386, 0.99181294, 0.9938315, 0.9888271, 0.99323237, 0.9948041, 0.9923959, 0.99285805, 0.9944294, 0.98955536, 0.9930621, 0.9942702, 0.99198335, 0.9922025, 0.9939985, 0.9888136, 0.99285114, 0.9945729, 0.99241006, 0.99233925, 0.9937546, 0.9891534, 0.9929848, 0.99388015, 0.9912949, 0.9918075, 0.99381846, 0.9888549, 0.99327594, 0.9947565, 0.99234843, 0.9928451, 0.9943632, 0.9895751, 0.99305576, 0.9942889, 0.9919556, 0.9922369, 0.99396586, 0.9887754, 0.99290884, 0.9945873, 0.9923665, 0.9923488, 0.99372005, 0.9892225, 0.99290437, 0.9938832, 0.99126494, 0.9918584, 0.99377596, 0.98880416, 0.99323034, 0.9947877, 0.9922788, 0.9928814, 0.99435925, 0.9895001, 0.9930287, 0.9943285, 0.991923, 0.9922145, 0.99395823, 0.98879784, 0.99284667, 0.9945947, 0.9923738, 0.9923265, 0.9937307, 0.9891784, 0.99288684, 0.99394196, 0.99124503, 0.9917853, 0.9937796, 0.98887503, 0.9932242, 0.9948188, 0.99228907, 0.99282515, 0.9943556, 0.9894902, 0.9929826, 0.99432755, 0.9919091, 0.99213916, 0.99393785, 0.9887244, 0.9928005, 0.99462795, 0.9923462, 0.992269, 0.9937296, 0.9890893, 0.99281657, 0.9939614, 0.99127746, 0.991778, 0.99377394, 0.9888497, 0.9932027, 0.99483323, 0.99234974, 0.9928404, 0.9943456, 0.9894991, 0.9929767, 0.9943428, 0.9919831, 0.99215937, 0.9939306, 0.98877466, 0.992804, 0.9946294, 0.9923582, 0.9922942, 0.993682, 0.98909307, 0.99287647, 0.9939218, 0.9912264, 0.99177074, 0.99374485, 0.9887826, 0.99320084, 0.9948002, 0.9923008, 0.9928395, 0.99431235, 0.9894763, 0.99292505, 0.99430233, 0.99188846, 0.99218243, 0.9938856, 0.98871976, 0.99278474, 0.994603, 0.99231076, 0.99228024, 0.9936597, 0.989075, 0.9928114, 0.99390817, 0.99120575, 0.99177366, 0.99371415, 0.9887889, 0.99314636, 0.9948029, 0.99228644, 0.9928139, 0.99433196, 0.9894634, 0.9929282, 0.9943118, 0.9918749, 0.9921748, 0.99390924, 0.9887636, 0.99276745, 0.9946302, 0.9923415, 0.9923259, 0.99368954, 0.9891294, 0.99282396, 0.9939423, 0.99124795, 0.99183685, 0.99376595, 0.98890895, 0.9931906, 0.99485266, 0.9923581, 0.99291575, 0.99437636, 0.98958117, 0.9929618, 0.99436116, 0.9919723, 0.9922669, 0.99394137, 0.98882407, 0.992827, 0.99466616, 0.99239, 0.9923861, 0.9937342, 0.9891696, 0.9929402, 0.9939702, 0.9912976, 0.9918806, 0.99376935, 0.98888004, 0.9933101, 0.9948707, 0.99235857, 0.99292845, 0.99436414, 0.9895677, 0.99301577, 0.99434936, 0.9919951, 0.9922522, 0.9939408, 0.988827, 0.99289626, 0.9946424, 0.99242795, 0.99239796, 0.99371743, 0.9892265, 0.99296725, 0.9940136, 0.991347, 0.9919007, 0.99379, 0.98895556, 0.99330914, 0.9948807, 0.99236333, 0.99295396, 0.99437636, 0.98963755, 0.99312085, 0.9943982, 0.991968, 0.9922937, 0.9939541, 0.98887515, 0.9929287, 0.99466854, 0.99238753, 0.9924012, 0.99372923, 0.9892281, 0.9929543, 0.99395424, 0.9912792, 0.99184567, 0.9937452, 0.9889081, 0.993237, 0.99482936, 0.9923649, 0.9929075, 0.9943596, 0.9895964, 0.99299896, 0.99435234, 0.9919797, 0.99222565, 0.99393845, 0.9888031, 0.99284303, 0.9946367, 0.9924212, 0.9923886, 0.99372214, 0.9892163, 0.99287224, 0.99394315, 0.99128914, 0.9918792, 0.9937512, 0.98886544, 0.9931971, 0.99482816, 0.99238163, 0.992919, 0.9943485, 0.98950714, 0.9929293, 0.99432725, 0.99201536, 0.992269, 0.9939482, 0.98873097, 0.99272245, 0.99458754, 0.9923753, 0.9924092, 0.993722, 0.98914486, 0.99285334, 0.9939136, 0.9913049, 0.9918888, 0.99376667, 0.98884773, 0.99319434, 0.99482554, 0.9924252, 0.99296135, 0.99439406, 0.9896506, 0.9930421, 0.9943753, 0.9920632, 0.9923396, 0.9939573, 0.9888616, 0.9927907, 0.9946458, 0.9924731, 0.99245584, 0.9937551, 0.9892403, 0.99289787, 0.9939926, 0.9913653, 0.9919397, 0.99379855, 0.988932, 0.99323565, 0.99485624, 0.99244225, 0.99298275, 0.9943755, 0.9896209, 0.99301404, 0.9943976, 0.99206233, 0.9923311, 0.99395525, 0.9888685, 0.9928404, 0.9947057, 0.9924602, 0.99246114, 0.99375004, 0.98924446, 0.99291855, 0.9940357, 0.9913884, 0.991943, 0.99382436, 0.988947, 0.99318564, 0.9949026, 0.9924157, 0.99296063, 0.99440455, 0.9896478, 0.99303085, 0.994417, 0.9920582, 0.992315, 0.99398506, 0.9888095, 0.99283, 0.99472374, 0.99249756, 0.99245775, 0.993787, 0.9891984, 0.9929287, 0.9940572, 0.9914306, 0.9919413, 0.9938308, 0.9889632, 0.99323773, 0.9949288, 0.99246466, 0.99298465, 0.99440587, 0.9896421, 0.99300164, 0.99444425, 0.9920832, 0.99234575, 0.9939838, 0.9888926, 0.9928444, 0.9947266, 0.9925012, 0.9924696, 0.99375993, 0.9892293, 0.99290234, 0.994039, 0.9913774, 0.9919504, 0.9938034, 0.9889609, 0.9931717, 0.994913, 0.9924201, 0.9930057, 0.9943923, 0.98966616, 0.9929427, 0.9943919, 0.9920305, 0.9923374, 0.9939581, 0.98894346, 0.99281913, 0.9947036, 0.992454, 0.99247277, 0.99375653, 0.9892681, 0.99289554, 0.99402857, 0.9914171, 0.99197596, 0.9937814, 0.9889369, 0.9932181, 0.9949006, 0.9924454, 0.99302673, 0.99437225, 0.9896858, 0.99299777, 0.99444085, 0.9920704, 0.9923663, 0.99395055, 0.9889292, 0.9928357, 0.99472195, 0.99247783, 0.9925099, 0.99375135, 0.98930466, 0.9928878, 0.9940408, 0.9914125, 0.99197125, 0.99378574, 0.98904675, 0.9932482, 0.9949156, 0.99246514, 0.9930462, 0.99437934, 0.98976165, 0.99308586, 0.99443555, 0.9920752, 0.9923702, 0.9939388, 0.9889713, 0.9929455, 0.9947392, 0.99248487, 0.9925051, 0.9937186, 0.98933035, 0.992959, 0.9940521, 0.9914301, 0.99197316, 0.9937776, 0.9890486, 0.99325645, 0.9949126, 0.99246234, 0.99302244, 0.99435973, 0.9897016, 0.9929461, 0.9944024, 0.9921267, 0.9923736, 0.99389803, 0.9889361, 0.99282587, 0.99469143, 0.9925765, 0.99250484, 0.9937046, 0.98930025, 0.99287194, 0.9940521, 0.9915202, 0.9919904, 0.9937297, 0.98895943, 0.99316907, 0.99487567, 0.992574, 0.99303997, 0.99433666, 0.989683, 0.99288744, 0.99440145, 0.99217355, 0.99235547, 0.9939065, 0.9888881, 0.99279034, 0.99466336, 0.99261934, 0.99251056, 0.99372464, 0.9892463, 0.99289, 0.9940005, 0.9915628, 0.9919904, 0.993753, 0.98894274, 0.9932154, 0.9948631, 0.9925976, 0.99300224, 0.99437416, 0.98968005, 0.99297416, 0.99440384, 0.9922583, 0.9923562, 0.993962, 0.9888781, 0.9927723, 0.99469733, 0.9926406, 0.9924886, 0.99373543, 0.98921335, 0.9928207, 0.99406165, 0.9915964, 0.99199617, 0.99378514, 0.98897505, 0.99326056, 0.99491036, 0.99261343, 0.9930727, 0.9944265, 0.98971474, 0.99302906, 0.9944169, 0.99226946, 0.9924374, 0.9940135, 0.988998, 0.9929351, 0.99471676, 0.9926617, 0.9925626, 0.9938089, 0.98934984, 0.99297416, 0.99405575, 0.99156946, 0.9920403, 0.99383926, 0.989042, 0.9932023, 0.99489045, 0.99259573, 0.9930692, 0.994417, 0.9896925, 0.993053, 0.99439085, 0.9922086, 0.9923738, 0.99399793, 0.98897725, 0.9929103, 0.9946576, 0.9926359, 0.99258786, 0.99381846, 0.98944646, 0.99299204, 0.994025, 0.9916232, 0.9920569, 0.99386024, 0.98920095, 0.9932787, 0.994896, 0.9926192, 0.9931284, 0.9944452, 0.9898887, 0.99306077, 0.9944193, 0.99224114, 0.9925085, 0.99402314, 0.9890962, 0.99292713, 0.99471074, 0.99263847, 0.99261475, 0.9938181, 0.9894739, 0.9930259, 0.99410594, 0.99159724, 0.9920831, 0.993836, 0.98913467, 0.9933316, 0.994915, 0.99263364, 0.99311477, 0.99441797, 0.9898118, 0.993093, 0.9944663, 0.992261, 0.9925034, 0.994013, 0.98906964, 0.9929797, 0.99474937, 0.9926577, 0.99263567, 0.9938459, 0.98946124, 0.99302965, 0.9940807, 0.99164164, 0.9921341, 0.993877, 0.98918086, 0.9933297, 0.9949437, 0.99263096, 0.9931409, 0.99443847, 0.9898002, 0.9930563, 0.99446315, 0.9922462, 0.9925253, 0.99402595, 0.98906785, 0.9929635, 0.9947655, 0.9926602, 0.992661, 0.9938301, 0.98944366, 0.99300814, 0.9941198, 0.9916397, 0.9921484, 0.99385047, 0.9891872, 0.9933384, 0.9949957, 0.9926486, 0.99316883, 0.99446076, 0.9898034, 0.99310344, 0.9945309, 0.9922795, 0.992519, 0.99404234, 0.9890303, 0.9929898, 0.9947783, 0.99263555, 0.9926117, 0.99379116, 0.98940516, 0.99299365, 0.9941077, 0.9915798, 0.9920603, 0.99379784, 0.9891188, 0.9933402, 0.99497825, 0.99260867, 0.993116, 0.9943561, 0.9897653, 0.99311066, 0.99449825, 0.9922362, 0.99247897, 0.9939774, 0.9889081, 0.99271315, 0.9947384, 0.9925997, 0.99259335, 0.99376243, 0.98917633, 0.99274266, 0.9939901, 0.9915487, 0.9921341, 0.99379116, 0.98880506, 0.99288905, 0.9948416, 0.9925573, 0.99314684, 0.99434596, 0.98954004, 0.9925875, 0.9943755, 0.9922017, 0.99252456, 0.9939025, 0.9887428, 0.9926198, 0.99468046, 0.99259984, 0.9925943, 0.9936555, 0.98902965, 0.99249107, 0.9939585, 0.99153405, 0.9919974, 0.99365497, 0.9887016, 0.9928889, 0.9947771, 0.9925604, 0.9930496, 0.99425006, 0.9893929, 0.992712, 0.99423754, 0.99216753, 0.99236476, 0.9938029, 0.98852986, 0.99243546, 0.99451935, 0.99257636, 0.99250317, 0.993609, 0.98890746, 0.9925115, 0.9938148, 0.9915001, 0.99194044, 0.9936346, 0.9884729, 0.9927482, 0.99466157, 0.9924898, 0.9929134, 0.99420714, 0.98916095, 0.99246913, 0.9941342, 0.9921043, 0.9923002, 0.99380904, 0.98852086, 0.9925107, 0.9945038, 0.99255824, 0.99246055, 0.99361223, 0.9889275, 0.99262017, 0.9938088, 0.9915336, 0.99193597, 0.99367106, 0.98850536, 0.9928972, 0.9946294, 0.992531, 0.992945, 0.99426603, 0.98919535, 0.99260056, 0.99411416, 0.9921703, 0.9923332, 0.9938262, 0.9883901, 0.99238896, 0.9944423, 0.9925855, 0.99247384, 0.9935927, 0.98874015, 0.9924846, 0.9936778, 0.9915063, 0.9919383, 0.99360776, 0.9882294, 0.99266714, 0.9945432, 0.99249274, 0.9929015, 0.9941817, 0.9890109, 0.9924284, 0.99401486, 0.992086, 0.9922059, 0.9937545, 0.987966, 0.9922401, 0.9943526, 0.9924926, 0.9923874, 0.99357915, 0.98850805, 0.9924202, 0.99375546, 0.9914892, 0.9919058, 0.99365574, 0.98823625, 0.9928584, 0.9946893, 0.99248594, 0.9928934, 0.9942577, 0.98894006, 0.9926093, 0.994234, 0.99213624, 0.9922644, 0.9938034, 0.9880407, 0.9921491, 0.9944492, 0.99256223, 0.992381, 0.9936049, 0.98857784, 0.9924482, 0.99388224, 0.9914954, 0.99192214, 0.9936462, 0.98825467, 0.99279165, 0.99472696, 0.9924925, 0.99299836, 0.99424815, 0.9890525, 0.992543, 0.99418557, 0.99212825, 0.9923576, 0.99380904, 0.9881783, 0.99232346, 0.9944822, 0.9925255, 0.9924622, 0.99359524, 0.98849666, 0.99225956, 0.99371946, 0.99146575, 0.99191624, 0.9935828, 0.9880944, 0.9925237, 0.9945901, 0.9924648, 0.9929737, 0.9941976, 0.9888332, 0.992241, 0.99407, 0.99195474, 0.9922186, 0.99372756, 0.9878108, 0.99188226, 0.99431604, 0.9924092, 0.99231696, 0.99352455, 0.98825, 0.99193573, 0.99359065, 0.9913494, 0.99179935, 0.99357206, 0.9878615, 0.9922589, 0.99451345, 0.9923949, 0.9928647, 0.994167, 0.9887455, 0.9920798, 0.99404985, 0.9920156, 0.99221027, 0.99375004, 0.98778546, 0.9919286, 0.99437803, 0.9924447, 0.9923663, 0.9935154, 0.9882951, 0.99213517, 0.9936959, 0.9914142, 0.991816, 0.9935628, 0.9879319, 0.9925081, 0.99465024, 0.99248266, 0.99286085, 0.9941918, 0.9886696, 0.9921739, 0.9940832, 0.9920461, 0.9922042, 0.9937284, 0.9877817, 0.99195945, 0.9943797, 0.99246186, 0.99228376, 0.99351335, 0.9882373, 0.9920697, 0.9936481, 0.99139357, 0.9917322, 0.993555, 0.9878228, 0.99241126, 0.9945703, 0.9924271, 0.9928082, 0.9941443, 0.98864263, 0.9921187, 0.99406636, 0.99202865, 0.99215955, 0.9937079, 0.98775184, 0.99195427, 0.9943608, 0.9924317, 0.9922643, 0.99347997, 0.98813593, 0.99203026, 0.9936133, 0.99134624, 0.99172264, 0.9935376, 0.987793, 0.99241525, 0.99457854, 0.9923839, 0.99277663, 0.9941342, 0.988536, 0.99205315, 0.99403363, 0.99198604, 0.99209785, 0.9936986, 0.987712, 0.99195415, 0.99438107, 0.99242455, 0.992268, 0.99348557, 0.98810333, 0.9920421, 0.99366057, 0.9913544, 0.9917601, 0.9935394, 0.9878202, 0.99241656, 0.99460804, 0.99237674, 0.9927862, 0.99415106, 0.9885522, 0.99209917, 0.99409276, 0.9920032, 0.9921349, 0.9937232, 0.9877592, 0.99202204, 0.9944552, 0.9924305, 0.9923282, 0.99354655, 0.98818374, 0.992065, 0.9937928, 0.99136484, 0.99179643, 0.9935788, 0.98783475, 0.9924265, 0.99468845, 0.9924017, 0.9928394, 0.9941729, 0.9886241, 0.99208367, 0.9941658, 0.99198854, 0.99217635, 0.99374616, 0.98780173, 0.9919932, 0.9945109, 0.99241525, 0.9923069, 0.99350995, 0.98822534, 0.99208814, 0.9938162, 0.9913543, 0.99179655, 0.9935981, 0.98788536, 0.992446, 0.99471265, 0.99241805, 0.9928328, 0.9942044, 0.9886339, 0.99213856, 0.9942064, 0.9920318, 0.99219173, 0.9937942, 0.9878263, 0.99201995, 0.9945333, 0.9924495, 0.9923334, 0.9935607, 0.9882239, 0.992006, 0.9938155, 0.99140424, 0.9918247, 0.993584, 0.9878294, 0.9923403, 0.9946947, 0.99244493, 0.99286014, 0.9941962, 0.988638, 0.9921286, 0.9941864, 0.99208015, 0.99219126, 0.9937352, 0.9877735, 0.9920008, 0.9944727, 0.9924817, 0.99227273, 0.99343926, 0.9881264, 0.9920771, 0.9938082, 0.9914607, 0.99174565, 0.9935144, 0.98787725, 0.99246234, 0.9947293, 0.9925051, 0.9928645, 0.994218, 0.9886097, 0.9921618, 0.9942678, 0.99217516, 0.9922555, 0.99379385, 0.9878734, 0.9921327, 0.99459505, 0.99255556, 0.9924042, 0.99357104, 0.98827785, 0.9922185, 0.9939096, 0.99153626, 0.99191195, 0.9935934, 0.987734, 0.9925209, 0.9947483, 0.9925134, 0.9929249, 0.99415445, 0.988608, 0.9922611, 0.99427843, 0.9921245, 0.99225926, 0.9937475, 0.98763263, 0.9920139, 0.9945379, 0.992481, 0.9923603, 0.9934916, 0.9879067, 0.9920442, 0.9938162, 0.99136686, 0.99177414, 0.9934888, 0.9874817, 0.99235135, 0.9947787, 0.99246716, 0.992814, 0.9941228, 0.98833126, 0.99205893, 0.99425614, 0.9920781, 0.9921347, 0.9936952, 0.9874176, 0.99184555, 0.99449414, 0.9924749, 0.9922248, 0.99346393, 0.9878208, 0.9918894, 0.99377286, 0.99137115, 0.99163485, 0.9935301, 0.98735946, 0.9922214, 0.9946394, 0.9923793, 0.9926588, 0.9941011, 0.98810446, 0.9919186, 0.9941163, 0.9919974, 0.99202055, 0.9936614, 0.9872708, 0.99173206, 0.9944108, 0.9923868, 0.99205506, 0.9933814, 0.9875129, 0.9917365, 0.9936463, 0.99131894, 0.99143714, 0.9934176, 0.9872158, 0.99215573, 0.9945598, 0.9923232, 0.99247056, 0.99403125, 0.987998, 0.99187803, 0.9940303, 0.9919199, 0.99169827, 0.99354386, 0.9870034, 0.99177176, 0.9943403, 0.99235946, 0.9918377, 0.9933861, 0.98734164, 0.99180555, 0.99360716, 0.9912687, 0.99122393, 0.99337995, 0.9868629, 0.99205387, 0.9944365, 0.9923162, 0.9923282, 0.9939947, 0.98780036, 0.99189186, 0.99397343, 0.99196833, 0.9917461, 0.99354935, 0.986986, 0.9918256, 0.9943187, 0.99238825, 0.9918841, 0.993382, 0.9874641, 0.9918609, 0.9935869, 0.99127394, 0.9913875, 0.99344015, 0.9870978, 0.99218374, 0.9945374, 0.9923738, 0.99254405, 0.99409086, 0.9879084, 0.9919327, 0.99405855, 0.9919763, 0.99184227, 0.9936143, 0.9870331, 0.99177027, 0.9943574, 0.99234504, 0.99197376, 0.9934155, 0.98742396, 0.99175394, 0.9936394, 0.9912738, 0.9914246, 0.9934556, 0.9870603, 0.99204797, 0.9945027, 0.992327, 0.99250317, 0.99406105, 0.9879524, 0.9918385, 0.994027, 0.9919355, 0.9917705, 0.9936201, 0.9871354, 0.9916734, 0.99436563, 0.9923793, 0.99197465, 0.9934336, 0.9875374, 0.9917324, 0.9936161, 0.9913056, 0.99147147, 0.9934493, 0.98716915, 0.9920699, 0.9944912, 0.99234986, 0.9925289, 0.9940614, 0.9880144, 0.99186057, 0.99405056, 0.9919912, 0.99189013, 0.993655, 0.98715496, 0.99176663, 0.99439687, 0.9923753, 0.99193805, 0.9934204, 0.9875558, 0.9918147, 0.9936917, 0.9912606, 0.99146336, 0.99348253, 0.98726094, 0.9921963, 0.99460614, 0.9923369, 0.9925587, 0.9940878, 0.98810774, 0.99189013, 0.9941174, 0.9919199, 0.9918602, 0.9936374, 0.9872388, 0.99169767, 0.9943404, 0.9922914, 0.99196553, 0.99339503, 0.9875996, 0.99171025, 0.9936765, 0.99123025, 0.9913937, 0.9934017, 0.98720837, 0.9920556, 0.9945407, 0.9922881, 0.9924534, 0.9940414, 0.9880393, 0.99170107, 0.9941012, 0.99191135, 0.9918508, 0.99362046, 0.98716706, 0.9915297, 0.9943878, 0.99230254, 0.9919396, 0.993423, 0.9875788, 0.99157435, 0.99364644, 0.99122906, 0.9913527, 0.9934497, 0.98713255, 0.9918111, 0.99449414, 0.99226123, 0.99244446, 0.99402857, 0.9879654, 0.99151695, 0.9939309, 0.99183637, 0.99176764, 0.99358916, 0.98708886, 0.99135864, 0.9942578, 0.99229187, 0.9918617, 0.9933692, 0.9874964, 0.9914425, 0.99354196, 0.9912335, 0.9913265, 0.99343157, 0.9871194, 0.9917652, 0.9944155, 0.99233294, 0.99245894, 0.99402326, 0.9878642, 0.9914238, 0.9938978, 0.9918257, 0.99169874, 0.9935215, 0.98702264, 0.99121875, 0.9942208, 0.9923379, 0.9918784, 0.99332374, 0.98752, 0.99140596, 0.99346066, 0.99120986, 0.99124515, 0.9933644, 0.9871654, 0.99165875, 0.99441737, 0.99229115, 0.9923732, 0.99405307, 0.98809016, 0.99133134, 0.9939615, 0.99185526, 0.99172205, 0.9935567, 0.98712337, 0.99126, 0.9940363, 0.99229115, 0.9916929, 0.99323165, 0.98739153, 0.9913495, 0.993427, 0.9911711, 0.99122614, 0.9933791, 0.9870466, 0.99158657, 0.9942452, 0.9921859, 0.9923238, 0.9939575, 0.9879596, 0.99130255, 0.99395126, 0.991876, 0.99172264, 0.9935148, 0.9870878, 0.9913631, 0.9943733, 0.99232495, 0.9918783, 0.9933502, 0.987509, 0.99143153, 0.99371535, 0.9913095, 0.9913699, 0.9933756, 0.987148, 0.99189353, 0.99457824, 0.9924177, 0.9925094, 0.99400747, 0.9880299, 0.99163616, 0.9940805, 0.9919791, 0.9918085, 0.9935329, 0.98717934, 0.99153054, 0.99442255, 0.9924345, 0.99196374, 0.99332434, 0.98758274, 0.99167573, 0.99377465, 0.9913366, 0.9914, 0.9933683, 0.98725426, 0.99199015, 0.9946631, 0.99241406, 0.9924805, 0.9939819, 0.9880453, 0.9916717, 0.9941309, 0.99201596, 0.9918412, 0.9935714, 0.9872175, 0.9915424, 0.9944504, 0.99243706, 0.9919343, 0.99336195, 0.9875925, 0.99159825, 0.99376136, 0.99138767, 0.9914225, 0.99343675, 0.98725486, 0.99198204, 0.9947011, 0.99241674, 0.99246114, 0.9940627, 0.9880512, 0.99168456, 0.9941547, 0.9920033, 0.99176884, 0.9935709, 0.9871288, 0.9913589, 0.9944444, 0.99240935, 0.99181515, 0.9933465, 0.98751134, 0.9914383, 0.99370486, 0.9913305, 0.9912503, 0.9933488, 0.9871487, 0.9917629, 0.994586, 0.9923304, 0.99231595, 0.99395716, 0.98794204, 0.991398, 0.9940415, 0.9919268, 0.9916562, 0.9935263, 0.9870188, 0.99121106, 0.99435925, 0.9923627, 0.99178797, 0.9933117, 0.98746324, 0.991326, 0.9936342, 0.9912608, 0.9912277, 0.9933623, 0.98712116, 0.9917026, 0.9945695, 0.992303, 0.9923225, 0.993968, 0.98803604, 0.9913399, 0.994049, 0.99192375, 0.99171084, 0.99355185, 0.9870897, 0.99115866, 0.99434245, 0.9923305, 0.9918207, 0.9933302, 0.9875059, 0.9912157, 0.9936468, 0.9912873, 0.9912527, 0.99334323, 0.9871332, 0.99156654, 0.9945128, 0.9923041, 0.992394, 0.9939563, 0.98795253, 0.99122226, 0.9939786, 0.9918831, 0.99171036, 0.9934556, 0.9870065, 0.9910264, 0.9942982, 0.9923339, 0.99183476, 0.9932289, 0.98738956, 0.9912203, 0.99362326, 0.99121785, 0.9912687, 0.9932626, 0.98703486, 0.991589, 0.99452657, 0.9922456, 0.9923589, 0.99390686, 0.9878857, 0.9913812, 0.99402183, 0.99183625, 0.9917081, 0.99348056, 0.9869886, 0.9911862, 0.9943473, 0.99224854, 0.9917584, 0.9932863, 0.98736465, 0.9912755, 0.99362785, 0.9911453, 0.9911999, 0.9933229, 0.987011, 0.9916618, 0.99454165, 0.9921963, 0.99234116, 0.99396056, 0.9878197, 0.99141055, 0.9940632, 0.99174, 0.99170566, 0.9934523, 0.9868682, 0.99126726, 0.99434775, 0.9921686, 0.99178153, 0.9932227, 0.9872808, 0.9911827, 0.99359524, 0.9910274, 0.9912053, 0.9932093, 0.9868688, 0.9914675, 0.99449956, 0.99213916, 0.99228245, 0.9938599, 0.98776263, 0.99118036, 0.9939626, 0.9917066, 0.99165887, 0.9934149, 0.98682326, 0.9909628, 0.9942783, 0.9921732, 0.9917864, 0.9932017, 0.98723567, 0.99101806, 0.993511, 0.99101853, 0.99115145, 0.9931865, 0.9868853, 0.9913852, 0.99442244, 0.99205774, 0.9922589, 0.99379903, 0.987723, 0.9909787, 0.99385977, 0.9916379, 0.9916004, 0.9933193, 0.9868148, 0.990871, 0.9942301, 0.99212205, 0.99174505, 0.9931539, 0.9872241, 0.99097764, 0.9934848, 0.9909683, 0.99115974, 0.9931791, 0.9868804, 0.99133253, 0.9944986, 0.992077, 0.9922822, 0.9938625, 0.98776704, 0.99110985, 0.9939766, 0.9916903, 0.9916331, 0.9933622, 0.9868477, 0.99095565, 0.9942894, 0.99212074, 0.99173063, 0.9931605, 0.9873075, 0.99106514, 0.993563, 0.99103737, 0.99120027, 0.99319273, 0.9869871, 0.9914408, 0.9944767, 0.9921278, 0.99229723, 0.99387145, 0.987847, 0.99128634, 0.99402314, 0.9917201, 0.99169195, 0.9933959, 0.9869302, 0.99112236, 0.994333, 0.99218845, 0.99177426, 0.993163, 0.987334, 0.99118716, 0.993569, 0.990998, 0.9911786, 0.9931344, 0.9869913, 0.99152654, 0.994467, 0.9920855, 0.99229056, 0.99384105, 0.987813, 0.99113494, 0.99386156, 0.99166757, 0.9915916, 0.99344087, 0.9868782, 0.9911288, 0.9942056, 0.99211454, 0.99181247, 0.99333876, 0.98733586, 0.9912251, 0.9934822, 0.9910231, 0.99119663, 0.99337405, 0.98695296, 0.99161434, 0.9943621, 0.9920914, 0.9923541, 0.99398494, 0.9878088, 0.9913713, 0.99369144, 0.99169326, 0.99168783, 0.9935935, 0.98687845, 0.9911914, 0.99416804, 0.9921239, 0.99177, 0.9933048, 0.98726404, 0.9912827, 0.99331194, 0.99100494, 0.99115705, 0.99337053, 0.98691684, 0.99169993, 0.9941096, 0.9920449, 0.99232155, 0.99398166, 0.9877884, 0.99154484, 0.9937878, 0.99167144, 0.99167925, 0.9935427, 0.98687416, 0.99144346, 0.99428725, 0.99218, 0.9918854, 0.993415, 0.9873268, 0.99156666, 0.99357796, 0.99105775, 0.9913085, 0.993457, 0.98698014, 0.9919192, 0.9945307, 0.992182, 0.9924513, 0.9940825, 0.9878164, 0.99166733, 0.99404716, 0.9917979, 0.9918038, 0.993637, 0.9869271, 0.9915629, 0.99436754, 0.99223495, 0.9918677, 0.99341524, 0.98731923, 0.99162877, 0.9936631, 0.99112624, 0.99131227, 0.99346244, 0.9869337, 0.9919911, 0.99457324, 0.9922098, 0.9924427, 0.99406284, 0.98779356, 0.99162185, 0.99406767, 0.9917824, 0.9917733, 0.9936202, 0.9868274, 0.9914875, 0.9943691, 0.99223, 0.99189526, 0.9934249, 0.9872918, 0.9915587, 0.99365103, 0.99110144, 0.9913334, 0.9934736, 0.9869357, 0.9919425, 0.994546, 0.99218315, 0.99245197, 0.9940885, 0.98776114, 0.9916719, 0.99404585, 0.99179053, 0.99177074, 0.9936672, 0.98689145, 0.99150723, 0.99440265, 0.9922267, 0.9919339, 0.9934649, 0.9872731, 0.9915427, 0.99369144, 0.99113196, 0.99142706, 0.99349535, 0.9869861, 0.99191934, 0.9946, 0.9922472, 0.99255604, 0.9941267, 0.98792374, 0.9916706, 0.9941262, 0.9918365, 0.9919213, 0.9936888, 0.98695683, 0.99153817, 0.9943859, 0.9922463, 0.99199146, 0.9934226, 0.9873628, 0.9916346, 0.9937056, 0.9911733, 0.9914477, 0.9934637, 0.9870093, 0.9920522, 0.99463034, 0.99227685, 0.9925972, 0.9941361, 0.9878704, 0.991803, 0.9941724, 0.99185854, 0.99192166, 0.99370897, 0.98697704, 0.9916387, 0.99445736, 0.99230844, 0.9919674, 0.99350196, 0.9874105, 0.99164176, 0.99375826, 0.9912197, 0.99147415, 0.9935462, 0.9870132, 0.99196965, 0.9946478, 0.9922786, 0.99255437, 0.99412185, 0.9878626, 0.9916774, 0.99414456, 0.9918538, 0.99188685, 0.99369437, 0.98694474, 0.9914437, 0.99443626, 0.99229586, 0.99199146, 0.99349076, 0.987387, 0.99162185, 0.99372685, 0.9911908, 0.9913924, 0.9934975, 0.98691326, 0.9918866, 0.9945671, 0.99221194, 0.99249953, 0.9941355, 0.98785233, 0.9915861, 0.9941051, 0.99182665, 0.9918405, 0.99371016, 0.9868978, 0.9914027, 0.9943708, 0.9922357, 0.9919512, 0.9934865, 0.9872994, 0.991523, 0.99370533, 0.9911363, 0.99137026, 0.99352795, 0.9868851, 0.9919329, 0.9945947, 0.9922152, 0.99248123, 0.99414116, 0.98779315, 0.9916644, 0.9941029, 0.9918229, 0.9917984, 0.9937152, 0.98689157, 0.99145377, 0.994383, 0.992259, 0.9919267, 0.9935015, 0.9871912, 0.9914956, 0.9936685, 0.99116534, 0.99135643, 0.99353373, 0.9868221, 0.9918454, 0.9945465, 0.99221426, 0.9924212, 0.99413836, 0.9876924, 0.9915252, 0.99402374, 0.9917956, 0.991714, 0.9937098, 0.98675084, 0.99137026, 0.99429905, 0.99223644, 0.9918662, 0.99348193, 0.98719084, 0.99141806, 0.99351746, 0.9911253, 0.99127954, 0.9935144, 0.9868218, 0.9917241, 0.9944199, 0.99217516, 0.9924002, 0.99413466, 0.98773414, 0.99142826, 0.9939824, 0.9917691, 0.9916785, 0.9936748, 0.98673046, 0.9912552, 0.99428964, 0.9922246, 0.9917795, 0.99344665, 0.98717433, 0.99140763, 0.99358714, 0.9911528, 0.991219, 0.99350363, 0.9867867, 0.9918298, 0.99451876, 0.9922185, 0.99232507, 0.9941046, 0.9876633, 0.99151856, 0.9939223, 0.9917578, 0.99162066, 0.993636, 0.98673844, 0.9913243, 0.994294, 0.9922116, 0.9917745, 0.99350524, 0.98717725, 0.9914255, 0.99358785, 0.9911061, 0.9911787, 0.9934989, 0.9867678, 0.9917915, 0.99446243, 0.9921481, 0.99231803, 0.99410784, 0.9876258, 0.9915645, 0.9940297, 0.99173206, 0.99160683, 0.9936575, 0.9866859, 0.99135125, 0.9943059, 0.9921653, 0.99178904, 0.9934631, 0.98716956, 0.9913652, 0.99362177, 0.9911005, 0.99129385, 0.9935132, 0.98679984, 0.9917917, 0.99448544, 0.9921674, 0.9923777, 0.99414706, 0.98766774, 0.9915481, 0.9940343, 0.99178106, 0.9917509, 0.99371475, 0.98670036, 0.99145836, 0.9943328, 0.99221206, 0.9919065, 0.99347794, 0.9871328, 0.9914968, 0.9936516, 0.9911601, 0.9913931, 0.99355394, 0.9867659, 0.991863, 0.9945509, 0.99222213, 0.99248123, 0.9941419, 0.987616, 0.99160826, 0.994045, 0.9918207, 0.9917585, 0.99367553, 0.98668295, 0.99150276, 0.9943433, 0.9922047, 0.9918371, 0.99349254, 0.98713756, 0.99145156, 0.99361384, 0.99113667, 0.9912908, 0.99353313, 0.98662937, 0.99169946, 0.9944916, 0.9922254, 0.99243367, 0.9941478, 0.9876073, 0.9915262, 0.9940235, 0.99181706, 0.9917466, 0.99371636, 0.9867611, 0.9913925, 0.99437517, 0.99225855, 0.99189365, 0.9935184, 0.9871655, 0.9914607, 0.9936907, 0.99115705, 0.99143547, 0.9935856, 0.98685545, 0.99189913, 0.9945833, 0.9922126, 0.99257153, 0.99421906, 0.9877379, 0.9915965, 0.99411136, 0.99182844, 0.99183345, 0.99374866, 0.9867959, 0.99138075, 0.99438405, 0.9922833, 0.99197924, 0.99354386, 0.9871948, 0.99143434, 0.9936847, 0.9911958, 0.99139166, 0.9935782, 0.986829, 0.9917854, 0.99454814, 0.99226254, 0.9925483, 0.9942062, 0.9876736, 0.99157625, 0.9940641, 0.9918366, 0.9918662, 0.9937365, 0.98676383, 0.99141115, 0.9943653, 0.9922322, 0.9919464, 0.9935243, 0.98715544, 0.9914089, 0.9936609, 0.99115855, 0.99144876, 0.9936154, 0.9868314, 0.9917922, 0.9945139, 0.99222237, 0.992518, 0.99420583, 0.98766005, 0.9915144, 0.9940485, 0.9918486, 0.9918777, 0.99377817, 0.9867922, 0.9913775, 0.99437875, 0.9923075, 0.9920403, 0.9935662, 0.9871998, 0.991404, 0.99367565, 0.99119407, 0.99145365, 0.9936027, 0.98677903, 0.9917903, 0.99453884, 0.9922725, 0.9925672, 0.9942239, 0.9876995, 0.99153876, 0.9940805, 0.9918522, 0.99189013, 0.9937895, 0.9868095, 0.9913806, 0.99441725, 0.9923143, 0.9920419, 0.99358124, 0.98714226, 0.99140525, 0.99371237, 0.99121773, 0.9914523, 0.99358183, 0.9867353, 0.9917788, 0.9945562, 0.9922554, 0.99254274, 0.9941946, 0.9876238, 0.9914867, 0.9940612, 0.9918602, 0.99184436, 0.9937357, 0.98669106, 0.99130744, 0.99436945, 0.9922874, 0.9919695, 0.9935271, 0.98710024, 0.9913249, 0.993688, 0.99118584, 0.99141955, 0.9935783, 0.9867193, 0.9916706, 0.9945549, 0.9922471, 0.9925045, 0.99420387, 0.9876286, 0.99145997, 0.9940767, 0.9918543, 0.9918377, 0.9937663, 0.9867229, 0.9913186, 0.994406, 0.99232966, 0.99199075, 0.9935763, 0.9871856, 0.99140316, 0.99372107, 0.9912634, 0.9914425, 0.99362046, 0.9868329, 0.9918092, 0.99460864, 0.99231887, 0.9925579, 0.9942378, 0.9877188, 0.9915426, 0.9941301, 0.9918893, 0.99186885, 0.9937954, 0.9867354, 0.9913538, 0.9944317, 0.99232435, 0.9920134, 0.99358845, 0.98717713, 0.9914398, 0.99373287, 0.9912503, 0.99147683, 0.9936287, 0.9867692, 0.99179745, 0.99460816, 0.99231017, 0.9925875, 0.99423033, 0.98763263, 0.9915212, 0.99413514, 0.99188715, 0.9918649, 0.99378186, 0.9867474, 0.99133545, 0.99443835, 0.99232036, 0.9920055, 0.993583, 0.9871798, 0.9913904, 0.99374324, 0.9912415, 0.99144405, 0.993609, 0.9867216, 0.9917643, 0.99459803, 0.9922794, 0.99252176, 0.9942135, 0.98764426, 0.9914892, 0.99414575, 0.9918726, 0.99184704, 0.9937918, 0.98677224, 0.99128485, 0.9944429, 0.9922913, 0.9920061, 0.9935874, 0.9872624, 0.99142027, 0.9937751, 0.99120486, 0.99143934, 0.9936113, 0.98681134, 0.99168867, 0.99460983, 0.9922875, 0.99255764, 0.9942287, 0.98769987, 0.99148005, 0.9941316, 0.9918339, 0.9918663, 0.9937882, 0.98679763, 0.99131423, 0.99442446, 0.9922847, 0.9919998, 0.99359, 0.987184, 0.9913952, 0.9937615, 0.9912114, 0.99145544, 0.9936242, 0.98686045, 0.991736, 0.99461573, 0.9922476, 0.9925634, 0.99422896, 0.98765785, 0.9914593, 0.9941308, 0.99184483, 0.99190545, 0.99378806, 0.98678684, 0.991264, 0.99442303, 0.99228835, 0.99202174, 0.9935748, 0.98711985, 0.99128777, 0.9936474, 0.9912141, 0.99143785, 0.99362105, 0.98675025, 0.9916529, 0.99456346, 0.9922867, 0.99253947, 0.9942256, 0.98762417, 0.9913722, 0.9941315, 0.99187064, 0.991867, 0.99377126, 0.9867346, 0.9912249, 0.99445593, 0.9922869, 0.99199027, 0.9935544, 0.9871616, 0.99128705, 0.9937457, 0.991218, 0.99145156, 0.9936061, 0.98676074, 0.99166965, 0.99462515, 0.992282, 0.9925416, 0.9942098, 0.98766893, 0.9913489, 0.9941303, 0.9918426, 0.9918371, 0.9937882, 0.98678, 0.99116737, 0.99444556, 0.9922801, 0.9919869, 0.9935764, 0.9871606, 0.99121106, 0.99374336, 0.99118584, 0.9914062, 0.9936081, 0.9867663, 0.9915788, 0.99459946, 0.99226344, 0.9925491, 0.9942295, 0.98761916, 0.99129945, 0.99413776, 0.99184424, 0.99186516, 0.9937935, 0.9867137, 0.99112964, 0.99445796, 0.9922658, 0.9920243, 0.99356914, 0.98714614, 0.9912174, 0.9937668, 0.9911676, 0.991434, 0.993622, 0.9867966, 0.9916586, 0.99463433, 0.9922259, 0.9925444, 0.9942296, 0.987688, 0.99138826, 0.9941586, 0.99183184, 0.9918766, 0.9937795, 0.9867843, 0.99115634, 0.9944575, 0.9922758, 0.9920266, 0.99357724, 0.9872351, 0.99126035, 0.99377275, 0.9911862, 0.9914614, 0.99362224, 0.98682106, 0.99165994, 0.9946512, 0.9922576, 0.99256086, 0.9942272, 0.9876768, 0.99135923, 0.99417895, 0.99183947, 0.99188507, 0.9937725, 0.9867203, 0.9911518, 0.99446315, 0.9922739, 0.9920065, 0.9935616, 0.98718226, 0.99124175, 0.99378186, 0.9911778, 0.9914221, 0.99360526, 0.98677224, 0.9915773, 0.9946414, 0.9922556, 0.99254864, 0.9942167, 0.98764145, 0.9913311, 0.99415874, 0.99180084, 0.9918641, 0.99377745, 0.98671615, 0.9911301, 0.9944564, 0.9922839, 0.99200445, 0.9935662, 0.98712426, 0.99123913, 0.9937861, 0.9911671, 0.9914324, 0.99360067, 0.98674864, 0.99158996, 0.9946511, 0.99224234, 0.9925459, 0.9942321, 0.98761415, 0.99132174, 0.99416906, 0.9918214, 0.9918249, 0.99377924, 0.98670405, 0.9911334, 0.99446326, 0.9923022, 0.99200565, 0.99357927, 0.9871224, 0.9912209, 0.9937623, 0.99121773, 0.99144745, 0.99360305, 0.9867012, 0.9915969, 0.99464875, 0.99227685, 0.9925377, 0.9942207, 0.98763925, 0.99129397, 0.9941637, 0.9918262, 0.9918331, 0.9937669, 0.98671174, 0.9911436, 0.99447834, 0.99223083, 0.99197793, 0.9935903, 0.98713124, 0.99122125, 0.9938041, 0.99117297, 0.99146384, 0.99362963, 0.9868149, 0.99157447, 0.9946566, 0.99226207, 0.9925565, 0.99426043, 0.9876674, 0.991335, 0.9941694, 0.991844, 0.9919091, 0.9938017, 0.98679334, 0.9912045, 0.99449027, 0.9922753, 0.9920398, 0.9935928, 0.9872503, 0.99131435, 0.9938148, 0.9912084, 0.99144477, 0.9936255, 0.98685104, 0.9916717, 0.9946664, 0.99226344, 0.99253184, 0.9942454, 0.98766184, 0.99140877, 0.9941717, 0.99185306, 0.9918744, 0.993773, 0.98683244, 0.9911609, 0.99446493, 0.9922696, 0.9920012, 0.99358845, 0.9872747, 0.9913378, 0.99379265, 0.9912243, 0.9914792, 0.9936207, 0.9869331, 0.9916477, 0.99463165, 0.9922714, 0.9925888, 0.994234, 0.98774356, 0.99137384, 0.9941659, 0.99183077, 0.99188846, 0.99376583, 0.98685324, 0.9911895, 0.994464, 0.9922558, 0.992019, 0.99355066, 0.9871928, 0.9912369, 0.99375606, 0.99114466, 0.9914227, 0.9935847, 0.98684114, 0.9915964, 0.99459344, 0.99221885, 0.9925424, 0.994211, 0.98768604, 0.99133015, 0.9941109, 0.99179184, 0.99187547, 0.99374944, 0.98675966, 0.9911817, 0.9944334, 0.9922484, 0.9920332, 0.993558, 0.9872399, 0.991306, 0.9937562, 0.99113435, 0.9914519, 0.9936194, 0.98691535, 0.99160063, 0.99463373, 0.99217767, 0.9925335, 0.9942127, 0.9877401, 0.99130297, 0.99415755, 0.9917651, 0.99188673, 0.9937763, 0.9868366, 0.9911567, 0.994505, 0.99224347, 0.99203354, 0.9935622, 0.98724246, 0.99115497, 0.99377126, 0.9910966, 0.9914239, 0.99359995, 0.98680425, 0.9914697, 0.9946111, 0.9921555, 0.99253315, 0.9942216, 0.9876818, 0.9911649, 0.9941658, 0.9917768, 0.9919179, 0.9937736, 0.9867922, 0.99101406, 0.99445796, 0.99219584, 0.9920127, 0.99356383, 0.98723954, 0.99116796, 0.9937969, 0.9911026, 0.9914655, 0.9936027, 0.9868672, 0.9915262, 0.99464875, 0.99224275, 0.9925788, 0.9942326, 0.98772264, 0.99132586, 0.99417734, 0.9918194, 0.9919051, 0.9938015, 0.98674124, 0.9911574, 0.9944806, 0.9922569, 0.9920203, 0.99358904, 0.98714936, 0.9912147, 0.99381584, 0.99115574, 0.99147946, 0.9936533, 0.98683155, 0.99163353, 0.9946872, 0.99228233, 0.99261934, 0.99431366, 0.987743, 0.99128246, 0.9942275, 0.9918757, 0.991967, 0.9938571, 0.98685837, 0.99115825, 0.9945261, 0.9922961, 0.99209917, 0.99363303, 0.9872416, 0.9912285, 0.99381196, 0.9911978, 0.99147755, 0.9936713, 0.9868899, 0.9916061, 0.9946643, 0.99225736, 0.9925282, 0.9942847, 0.9877259, 0.99132663, 0.99420255, 0.99187297, 0.9918949, 0.9938473, 0.98671246, 0.9911773, 0.9945296, 0.99233186, 0.9920598, 0.9936329, 0.9871541, 0.99129856, 0.99387413, 0.9912355, 0.9915075, 0.9936632, 0.9867576, 0.9916266, 0.994696, 0.99232334, 0.9926559, 0.9942968, 0.98766357, 0.9913879, 0.9942378, 0.9919082, 0.9919676, 0.9938406, 0.98671895, 0.991167, 0.9945248, 0.9923515, 0.99208814, 0.9936114, 0.9871239, 0.9911972, 0.9938494, 0.9912902, 0.9914785, 0.9936638, 0.98674923, 0.99160016, 0.99470675, 0.992363, 0.99257505, 0.994269, 0.98758423, 0.9913084, 0.99422574, 0.9919022, 0.9918791, 0.99380964, 0.98662084, 0.99111444, 0.99453586, 0.9923321, 0.99203026, 0.99361104, 0.987094, 0.9911483, 0.9938633, 0.99124104, 0.99147063, 0.99363434, 0.98667693, 0.9915413, 0.9947012, 0.9922835, 0.9925828, 0.99426854, 0.9874808, 0.99114686, 0.9942088, 0.99186385, 0.9918854, 0.9938046, 0.9865555, 0.9909345, 0.994508, 0.9923104, 0.9919876, 0.99358726, 0.9869092, 0.9910216, 0.99382704, 0.9911999, 0.9914416, 0.9936386, 0.9865539, 0.9914108, 0.9946882, 0.99227685, 0.9925645, 0.99426675, 0.98746336, 0.99122345, 0.9942378, 0.99190676, 0.9918743, 0.99382716, 0.98653966, 0.9910466, 0.9945161, 0.99231195, 0.99201864, 0.99362975, 0.9869589, 0.9911103, 0.9938343, 0.9912236, 0.99142826, 0.9936731, 0.9866081, 0.99147475, 0.99469435, 0.99229693, 0.99255437, 0.9942689, 0.9875157, 0.99126, 0.99422777, 0.9918475, 0.991863, 0.99383366, 0.98658574, 0.9910992, 0.9945248, 0.99230546, 0.9920167, 0.9936388, 0.9870373, 0.99121606, 0.9938594, 0.9911971, 0.9914402, 0.99368614, 0.98661715, 0.991533, 0.99469745, 0.99227905, 0.9925774, 0.9942934, 0.98756075, 0.99130297, 0.99424404, 0.9918772, 0.9919165, 0.9938594, 0.98665845, 0.991125, 0.9945466, 0.9923293, 0.99199474, 0.9936447, 0.98706496, 0.99125296, 0.9938827, 0.99124944, 0.991487, 0.99368435, 0.9866876, 0.99162585, 0.99473906, 0.9923352, 0.992566, 0.99428797, 0.9875332, 0.9913441, 0.9943064, 0.9919104, 0.991891, 0.99386275, 0.98656875, 0.9911624, 0.994572, 0.9923236, 0.99202687, 0.9936554, 0.9870426, 0.99128026, 0.9939042, 0.9912095, 0.99147016, 0.99371547, 0.98669386, 0.99165714, 0.9947412, 0.9923177, 0.9925897, 0.99429375, 0.98756623, 0.99137104, 0.9942993, 0.99192387, 0.9918927, 0.99387723, 0.9866247, 0.99122953, 0.99460083, 0.99236405, 0.992062, 0.99368733, 0.9870387, 0.99128836, 0.99393904, 0.99125415, 0.9914949, 0.9936981, 0.9866883, 0.99164283, 0.99477214, 0.99236596, 0.9926063, 0.9943204, 0.98757946, 0.9913938, 0.9943362, 0.9919602, 0.99193925, 0.99388343, 0.98662645, 0.9912232, 0.9946161, 0.99238825, 0.9920689, 0.9936975, 0.9870979, 0.99129516, 0.9939503, 0.9913005, 0.9915057, 0.9937347, 0.9866892, 0.9916443, 0.9947718, 0.99234986, 0.9925933, 0.99431676, 0.98752695, 0.99134284, 0.99432665, 0.9919487, 0.9919416, 0.9938792, 0.98660916, 0.99122113, 0.99463046, 0.99237543, 0.992065, 0.9936845, 0.98701566, 0.991329, 0.9939461, 0.99126107, 0.9915228, 0.99371284, 0.9866154, 0.9916398, 0.99478143, 0.9923279, 0.99260736, 0.9943122, 0.987485, 0.99136955, 0.99429506, 0.99192, 0.9919137, 0.99386907, 0.9866088, 0.9911984, 0.9946042, 0.9923623, 0.992078, 0.9936468, 0.9869841, 0.991217, 0.99391335, 0.99123305, 0.9914363, 0.9936736, 0.98658293, 0.99158514, 0.9947401, 0.99231476, 0.9925679, 0.99429387, 0.9873649, 0.9913283, 0.99429184, 0.9918819, 0.99184775, 0.99385625, 0.9864488, 0.9911773, 0.9945908, 0.99235547, 0.9920352, 0.99367166, 0.9869974, 0.99123824, 0.99390453, 0.991214, 0.9914991, 0.9936926, 0.9865236, 0.9915702, 0.9946991, 0.99230665, 0.9925794, 0.9942976, 0.9873575, 0.9912419, 0.99424577, 0.9918584, 0.9918976, 0.9938315, 0.986212, 0.99103034, 0.9945651, 0.99235487, 0.992057, 0.9936586, 0.9867523, 0.9911841, 0.99390745, 0.9912647, 0.9915145, 0.99363625, 0.98639095, 0.9915673, 0.9947949, 0.9923711, 0.99265915, 0.9942653, 0.9873018, 0.99132323, 0.99434257, 0.9919728, 0.99199194, 0.9939018, 0.98644125, 0.99121994, 0.9946412, 0.99242264, 0.9921674, 0.9937028, 0.986895, 0.99129176, 0.99400955, 0.991323, 0.99163204, 0.9937264, 0.9865213, 0.99165535, 0.9948007, 0.9923697, 0.99270827, 0.99432945, 0.987438, 0.99136835, 0.99431235, 0.9919247, 0.9920412, 0.9938592, 0.98640496, 0.99114686, 0.9946207, 0.9923501, 0.9922093, 0.99368, 0.98686755, 0.99116665, 0.993966, 0.9912839, 0.99164104, 0.99370414, 0.98637074, 0.9915366, 0.994791, 0.99239963, 0.99276674, 0.994327, 0.9873277, 0.9913639, 0.99434316, 0.9919844, 0.9920989, 0.99389654, 0.9864662, 0.99119675, 0.99466735, 0.9924546, 0.9921888, 0.9936835, 0.9869084, 0.9912833, 0.99398047, 0.99136895, 0.99165034, 0.9937208, 0.98654556, 0.99163216, 0.99480724, 0.99242485, 0.9927112, 0.9943263, 0.98741466, 0.991347, 0.99434924, 0.99201137, 0.9920811, 0.99388707, 0.9864626, 0.99116176, 0.99459934, 0.99243623, 0.99215204, 0.99367344, 0.98694766, 0.99127114, 0.9939649, 0.9913528, 0.9915888, 0.9937067, 0.9865582, 0.99160814, 0.9948066, 0.992419, 0.9927012, 0.9943053, 0.987515, 0.99136955, 0.9943625, 0.9919757, 0.992132, 0.9938817, 0.986497, 0.99112684, 0.9946513, 0.99243414, 0.9922299, 0.9936406, 0.98681796, 0.99120283, 0.993972, 0.99136204, 0.9916363, 0.99366504, 0.98635405, 0.9916045, 0.9947972, 0.9924269, 0.99273986, 0.9942658, 0.98733, 0.99134237, 0.99433994, 0.99199283, 0.9920934, 0.99383914, 0.98643804, 0.9912005, 0.9946523, 0.9924454, 0.9922387, 0.99362326, 0.9867987, 0.9912589, 0.99395967, 0.99131846, 0.9916583, 0.9936532, 0.986453, 0.9915296, 0.9947623, 0.9923705, 0.99265575, 0.9942492, 0.9873633, 0.9912533, 0.9942958, 0.9919503, 0.99206877, 0.9938127, 0.9862834, 0.99103284, 0.99465394, 0.99245447, 0.9922553, 0.9936354, 0.986806, 0.9910513, 0.9939994, 0.9913529, 0.9916739, 0.9936648, 0.98633873, 0.9913153, 0.99476856, 0.9924064, 0.99273115, 0.9942735, 0.9872568, 0.991146, 0.99431604, 0.99200046, 0.9920493, 0.99382234, 0.98637563, 0.9910394, 0.9946359, 0.99243975, 0.9922496, 0.99363256, 0.986865, 0.9911012, 0.9939563, 0.9913713, 0.99167895, 0.99365956, 0.9863797, 0.9914254, 0.99477893, 0.992442, 0.99271375, 0.99426734, 0.9872279, 0.99105215, 0.9941958, 0.9919081, 0.991962, 0.9938181, 0.9864713, 0.9910274, 0.9946425, 0.9924697, 0.992245, 0.99365896, 0.9868834, 0.99110496, 0.9939747, 0.9913952, 0.9915992, 0.99369246, 0.9865133, 0.99142027, 0.99477917, 0.9924251, 0.99268264, 0.99430436, 0.9874637, 0.9912483, 0.9942877, 0.99201816, 0.9920488, 0.99387825, 0.9865594, 0.9911396, 0.9946359, 0.99250084, 0.99221945, 0.9936783, 0.9870149, 0.99121165, 0.9939732, 0.9913651, 0.99162257, 0.99366647, 0.98659176, 0.99159145, 0.99476725, 0.9924203, 0.9926664, 0.9942648, 0.9874807, 0.9912894, 0.99431556, 0.99196833, 0.9920001, 0.9937917, 0.9864692, 0.9910978, 0.9945842, 0.9924143, 0.9921681, 0.9936068, 0.9868748, 0.9911771, 0.99389535, 0.99132514, 0.9915839, 0.9936088, 0.9864681, 0.9915007, 0.9946977, 0.99236405, 0.9926456, 0.9942186, 0.98743975, 0.99118376, 0.99423295, 0.9919287, 0.9919375, 0.9937831, 0.98649025, 0.99101454, 0.9945314, 0.9924202, 0.99212474, 0.9935848, 0.9869243, 0.9910971, 0.9938548, 0.9912942, 0.99146503, 0.9936101, 0.98648, 0.9914061, 0.99465394, 0.9923665, 0.9926525, 0.9942232, 0.9874428, 0.9911896, 0.9941753, 0.99194956, 0.99194795, 0.9937768, 0.9864887, 0.99105716, 0.99455017, 0.99239916, 0.99214375, 0.9936275, 0.98697096, 0.9910774, 0.99390596, 0.9913044, 0.99159265, 0.99365115, 0.9865733, 0.9914541, 0.99475527, 0.9923327, 0.9926461, 0.9942498, 0.9874663, 0.9911794, 0.994267, 0.9919471, 0.99191535, 0.99373806, 0.98639673, 0.9908235, 0.99458164, 0.9923776, 0.9920339, 0.9935381, 0.98681843, 0.99093574, 0.9938586, 0.9912724, 0.9914961, 0.9936133, 0.98646456, 0.9913107, 0.99471396, 0.9923356, 0.9926186, 0.9942452, 0.9874073, 0.9911019, 0.9942765, 0.99192715, 0.99193794, 0.9937656, 0.9864357, 0.99078476, 0.99452394, 0.992311, 0.9920439, 0.9935621, 0.98690176, 0.99093074, 0.9938197, 0.9912415, 0.99150103, 0.9936308, 0.98647547, 0.9913651, 0.9946702, 0.9923415, 0.99262625, 0.99422455, 0.9873936, 0.99110866, 0.99419856, 0.9919017, 0.9919641, 0.9937913, 0.98640484, 0.9909052, 0.99446076, 0.99233305, 0.99210405, 0.99360824, 0.9869539, 0.9910041, 0.99379194, 0.991251, 0.9915376, 0.9936752, 0.9865118, 0.9913597, 0.9946513, 0.9923449, 0.99264306, 0.9943034, 0.98744524, 0.99108785, 0.99419653, 0.99191123, 0.99197525, 0.99385375, 0.9864648, 0.9908489, 0.9944646, 0.9923367, 0.99210703, 0.9936255, 0.9868891, 0.99095124, 0.99380594, 0.9912321, 0.9915645, 0.9936387, 0.9864625, 0.9912971, 0.9946497, 0.99230325, 0.9926681, 0.99427444, 0.9873663, 0.9910616, 0.9941626, 0.9918882, 0.9919574, 0.99381363, 0.98642075, 0.9908834, 0.9944371, 0.9923288, 0.9920735, 0.9936346, 0.98693675, 0.99094725, 0.99373, 0.9912062, 0.99149644, 0.99363965, 0.9865018, 0.9912907, 0.9946032, 0.9923062, 0.99258184, 0.9942764, 0.9874817, 0.9910643, 0.9941518, 0.99186945, 0.9919092, 0.99382174, 0.98651665, 0.99087936, 0.994461, 0.9923298, 0.9920704, 0.9936214, 0.9870029, 0.9909651, 0.9937436, 0.9911561, 0.9914826, 0.99362326, 0.9864892, 0.991325, 0.99456704, 0.992265, 0.9925585, 0.99423766, 0.9874293, 0.9910626, 0.99409795, 0.99187464, 0.9919316, 0.99379927, 0.9865262, 0.9908757, 0.99442565, 0.99231696, 0.99208117, 0.99360514, 0.98695284, 0.99099874, 0.9937296, 0.99120986, 0.9915256, 0.99362504, 0.98653513, 0.9913572, 0.99458224, 0.9922713, 0.9926346, 0.9942606, 0.98747057, 0.9911032, 0.99412054, 0.9918928, 0.991975, 0.9938249, 0.9865343, 0.9909883, 0.9944399, 0.99235, 0.9921332, 0.9936267, 0.98697716, 0.9911192, 0.9937757, 0.9912531, 0.9915714, 0.9936591, 0.9865371, 0.9915331, 0.99460876, 0.99231815, 0.9926521, 0.9942859, 0.9875016, 0.9912585, 0.9941957, 0.991932, 0.9920083, 0.9938413, 0.9865269, 0.9910654, 0.99448967, 0.9923662, 0.99212015, 0.9936513, 0.9870258, 0.9911614, 0.99380594, 0.99125916, 0.9915549, 0.99369615, 0.9865337, 0.9915594, 0.9946418, 0.9923448, 0.9926479, 0.99429625, 0.9874478, 0.9912396, 0.9941725, 0.9919214, 0.9919963, 0.99385434, 0.98641133, 0.99114746, 0.9945064, 0.9924028, 0.9921496, 0.99369955, 0.9869855, 0.99117404, 0.9938386, 0.99133474, 0.9915771, 0.99370354, 0.9865703, 0.99151707, 0.99465203, 0.99238294, 0.9926427, 0.9943185, 0.98751825, 0.9912919, 0.99419904, 0.991954, 0.9919956, 0.9938951, 0.986561, 0.9910917, 0.994497, 0.9923915, 0.9921366, 0.99368966, 0.9870606, 0.9912454, 0.9938256, 0.99136436, 0.9915736, 0.99371165, 0.9866276, 0.9916283, 0.99466074, 0.9924056, 0.9926479, 0.9943059, 0.987525, 0.9912965, 0.9941898, 0.9919984, 0.99199355, 0.99386907, 0.9865915, 0.99118084, 0.9944911, 0.9924225, 0.9921354, 0.9936632, 0.9871076, 0.9912599, 0.99387485, 0.9913495, 0.99148697, 0.99372005, 0.98657703, 0.99162126, 0.9946355, 0.992392, 0.99259174, 0.99432814, 0.9875437, 0.9913905, 0.9941956, 0.9919767, 0.991966, 0.9938639, 0.98660254, 0.9912415, 0.99452114, 0.9924205, 0.99207824, 0.9936773, 0.9870333, 0.9912909, 0.9938029, 0.99131143, 0.99151284, 0.993687, 0.98656505, 0.99171233, 0.99469084, 0.99240047, 0.9925632, 0.9942933, 0.98749787, 0.9914424, 0.9942526, 0.9919566, 0.99191004, 0.9938676, 0.9864693, 0.9912286, 0.9945407, 0.99241525, 0.99205893, 0.993664, 0.9869099, 0.99129385, 0.993856, 0.99131227, 0.99149114, 0.9936892, 0.98652923, 0.99169147, 0.9947094, 0.9923661, 0.992595, 0.9943012, 0.98747194, 0.99142855, 0.99429506, 0.9919823, 0.9919443, 0.99388283, 0.98657495, 0.99130183, 0.99458116, 0.99243027, 0.99205995, 0.9936892, 0.9869878, 0.99134916, 0.99390405, 0.9912909, 0.9915053, 0.9936923, 0.98654026, 0.9917253, 0.9947196, 0.9923724, 0.99258024, 0.99430484, 0.9874758, 0.9914466, 0.99427396, 0.99195933, 0.99196446, 0.9938858, 0.98661274, 0.99132526, 0.99458694, 0.99241114, 0.99205893, 0.99367815, 0.98701674, 0.99140537, 0.9939071, 0.9913027, 0.99145776, 0.99367976, 0.98658395, 0.9917374, 0.99471337, 0.9923535, 0.99257165, 0.99428505, 0.98749906, 0.9915097, 0.9942905, 0.9919578, 0.9919165, 0.99385625, 0.9866182, 0.9912852, 0.9945873, 0.9923832, 0.9920304, 0.99367225, 0.98701966, 0.99138033, 0.9939708, 0.99129593, 0.99147934, 0.9936951, 0.98658687, 0.9917356, 0.9947841, 0.99237907, 0.99255353, 0.9943085, 0.9875431, 0.99146795, 0.9943117, 0.9919763, 0.9918839, 0.99388194, 0.9865833, 0.99127114, 0.9946334, 0.9924338, 0.9919858, 0.99366045, 0.9870331, 0.9913017, 0.9939521, 0.9913118, 0.9914464, 0.9936805, 0.9865956, 0.9916229, 0.9947729, 0.9923702, 0.9925317, 0.99429965, 0.98754567, 0.99137014, 0.9943434, 0.9919727, 0.99194616, 0.9938931, 0.98659694, 0.9912142, 0.99463624, 0.99240845, 0.992088, 0.993712, 0.98706955, 0.9913368, 0.9939931, 0.9913359, 0.99153566, 0.9937285, 0.98661774, 0.9916705, 0.9948182, 0.9923811, 0.9926042, 0.9943046, 0.98752755, 0.99140984, 0.9943579, 0.99196965, 0.99195135, 0.99387556, 0.9866224, 0.9912565, 0.99467576, 0.99243027, 0.9920744, 0.99369293, 0.9870884, 0.99135816, 0.9940118, 0.99129224, 0.99152, 0.99370635, 0.9866469, 0.99170434, 0.9948239, 0.99237347, 0.9926164, 0.99431735, 0.9876003, 0.9914471, 0.9943673, 0.9919661, 0.9919904, 0.99389476, 0.9866794, 0.99125695, 0.9946814, 0.9924311, 0.9921227, 0.99367106, 0.98710674, 0.99134046, 0.9940139, 0.9913299, 0.9915856, 0.9937132, 0.986681, 0.99169004, 0.9948179, 0.99238944, 0.99269605, 0.99432737, 0.98761904, 0.9914416, 0.994379, 0.9919763, 0.9920587, 0.9939119, 0.9866718, 0.9912413, 0.9946998, 0.9924586, 0.99217004, 0.9937098, 0.9871092, 0.9913203, 0.99401027, 0.99135464, 0.9916374, 0.99372697, 0.9867193, 0.9916862, 0.9948226, 0.99243426, 0.9927012, 0.9942959, 0.9876424, 0.9914045, 0.9943771, 0.9920181, 0.9920344, 0.9938658, 0.98670405, 0.99119556, 0.99467456, 0.9924751, 0.9921598, 0.9936533, 0.98713917, 0.9913288, 0.9940151, 0.991359, 0.9916496, 0.9937099, 0.98674786, 0.99172217, 0.9948372, 0.9924523, 0.99274045, 0.9943305, 0.98767054, 0.99143934, 0.99439675, 0.9920414, 0.9920586, 0.9938964, 0.98678684, 0.9912183, 0.9946765, 0.9925022, 0.9921895, 0.9937068, 0.9871733, 0.9913298, 0.99401957, 0.99139273, 0.9916197, 0.99371475, 0.98673797, 0.99174035, 0.994843, 0.9924616, 0.9926971, 0.9943192, 0.98768055, 0.9914661, 0.9943858, 0.99204797, 0.992073, 0.99387664, 0.9867873, 0.99133205, 0.9947095, 0.99252516, 0.9922078, 0.99367434, 0.9872147, 0.99132854, 0.99406093, 0.9914182, 0.99166065, 0.9937459, 0.9868513, 0.99169075, 0.9949078, 0.9924696, 0.99275523, 0.9943374, 0.98776007, 0.99144804, 0.9944469, 0.9920906, 0.9920942, 0.993917, 0.9868672, 0.99124503, 0.9947177, 0.9925375, 0.9922092, 0.9937104, 0.98723185, 0.9912941, 0.9940434, 0.99140936, 0.99164176, 0.99372226, 0.98679054, 0.991662, 0.9948521, 0.9924959, 0.9927099, 0.99432945, 0.98768854, 0.9913818, 0.9943866, 0.99205774, 0.9920696, 0.9939057, 0.9867235, 0.9912362, 0.99469286, 0.9925281, 0.99220216, 0.9937205, 0.98718494, 0.99128634, 0.994038, 0.99140596, 0.9916112, 0.99372816, 0.9867867, 0.99170095, 0.9948213, 0.9924805, 0.9926825, 0.9943449, 0.9876873, 0.9914219, 0.9943891, 0.9920894, 0.99204504, 0.99389595, 0.98676467, 0.99125344, 0.9946783, 0.9925059, 0.9921361, 0.99369496, 0.9872048, 0.99134094, 0.9940145, 0.9914077, 0.9915257, 0.993722, 0.9867932, 0.9916814, 0.9948423, 0.9924896, 0.99260503, 0.9943145, 0.9876917, 0.99145365, 0.9944012, 0.99210185, 0.99195987, 0.99387014, 0.98678565, 0.99128544, 0.9946899, 0.9925696, 0.9920902, 0.9936923, 0.9872607, 0.9912942, 0.9940344, 0.99145895, 0.9914956, 0.9936939, 0.9867849, 0.99164444, 0.9948348, 0.992504, 0.99260443, 0.994311, 0.9877411, 0.9914284, 0.9943818, 0.9920848, 0.99196446, 0.9938825, 0.98677474, 0.991276, 0.99468505, 0.99251753, 0.9920552, 0.9936986, 0.98719794, 0.9913425, 0.9939941, 0.99141055, 0.99147147, 0.99371237, 0.98674923, 0.991751, 0.99479985, 0.9925241, 0.9925672, 0.99429256, 0.98771894, 0.99147874, 0.99435186, 0.992096, 0.9919007, 0.99386746, 0.9867469, 0.9913229, 0.99466616, 0.9925529, 0.9920364, 0.9936587, 0.98721397, 0.99139744, 0.99397415, 0.991447, 0.9914826, 0.9936899, 0.98677534, 0.9917665, 0.99479276, 0.99252564, 0.9925736, 0.9942893, 0.987718, 0.9915425, 0.9943542, 0.9921217, 0.9919081, 0.9938536, 0.9867784, 0.99131376, 0.99466795, 0.99257034, 0.9920685, 0.9936619, 0.9872134, 0.99137354, 0.9939977, 0.9914492, 0.9914908, 0.9936939, 0.9867701, 0.9917413, 0.994824, 0.992554, 0.99257094, 0.99429446, 0.9877025, 0.99142087, 0.99436224, 0.9921258, 0.9919403, 0.99389064, 0.98677534, 0.9913011, 0.99467194, 0.9926003, 0.9920563, 0.9937011, 0.98719865, 0.99136883, 0.9940105, 0.99148285, 0.99154353, 0.9937196, 0.9867577, 0.9916992, 0.9948436, 0.9925734, 0.99260795, 0.99432486, 0.98766994, 0.99146396, 0.9943924, 0.9921549, 0.9919499, 0.993902, 0.9867612, 0.9912334, 0.9946836, 0.99262637, 0.99205303, 0.9936888, 0.9871992, 0.99135405, 0.99402833, 0.9915252, 0.9915115, 0.99373406, 0.98690444, 0.9917167, 0.9948424, 0.9926238, 0.992618, 0.9943327, 0.98774046, 0.99141884, 0.9943966, 0.99222773, 0.99196625, 0.9938878, 0.9868341, 0.9912676, 0.99471784, 0.9926635, 0.9920918, 0.9936975, 0.9872903, 0.99133086, 0.9940878, 0.99159604, 0.99156535, 0.99372673, 0.98693675, 0.9918005, 0.9949284, 0.992648, 0.99264425, 0.994335, 0.9878655, 0.99160767, 0.9945117, 0.9922507, 0.9920391, 0.9939309, 0.98692113, 0.991441, 0.9948291, 0.99267405, 0.9921887, 0.9937324, 0.98737144, 0.9915479, 0.9941975, 0.9915696, 0.9916202, 0.993755, 0.9868982, 0.99187243, 0.9949654, 0.99262357, 0.9926951, 0.99432874, 0.98781127, 0.99163485, 0.994549, 0.992224, 0.9920318, 0.99390924, 0.9869183, 0.99147415, 0.99481094, 0.99267244, 0.99212754, 0.9937173, 0.9873727, 0.99151814, 0.9941857, 0.99157906, 0.99160475, 0.9937378, 0.98690397, 0.99181765, 0.9949557, 0.9926736, 0.9926445, 0.99425995, 0.98773766, 0.9913755, 0.994451, 0.99219114, 0.9919682, 0.9939056, 0.9868465, 0.991202, 0.9947944, 0.9926608, 0.9920649, 0.9936904, 0.9873525, 0.9913386, 0.994132, 0.9915596, 0.9915583, 0.9937405, 0.98697853, 0.9917854, 0.994969, 0.99261755, 0.9926526, 0.9943317, 0.9878484, 0.99155337, 0.99454236, 0.9921772, 0.99202687, 0.9939091, 0.9869589, 0.99132925, 0.9948389, 0.9926541, 0.99214596, 0.99372494, 0.9873485, 0.99138385, 0.99418473, 0.9915752, 0.99157214, 0.99373287, 0.98687667, 0.9918025, 0.99497575, 0.99262553, 0.99264425, 0.9943246, 0.987835, 0.9914758, 0.9945572, 0.99219173, 0.9920191, 0.9939117, 0.98689854, 0.9913113, 0.9948561, 0.99264973, 0.9921268, 0.993704, 0.9873159, 0.991329, 0.9941859, 0.99160486, 0.991595, 0.99374473, 0.98689955, 0.99170095, 0.9949909, 0.99263155, 0.99267256, 0.9943153, 0.98778695, 0.9913933, 0.9945297, 0.9921858, 0.9920073, 0.9938873, 0.9869177, 0.9912459, 0.99482167, 0.99265033, 0.9921577, 0.9937032, 0.9873527, 0.9912613, 0.9941589, 0.99157006, 0.99161667, 0.993733, 0.98692304, 0.9916031, 0.99499124, 0.99262357, 0.9927239, 0.9943185, 0.98784405, 0.9913133, 0.99452704, 0.9921886, 0.9920614, 0.993892, 0.9868503, 0.99113506, 0.9948232, 0.99263674, 0.9921923, 0.9937058, 0.9873438, 0.9912273, 0.99419194, 0.9915644, 0.9916592, 0.99375784, 0.9869776, 0.9916643, 0.99499774, 0.9926158, 0.99277884, 0.99436754, 0.9878961, 0.99144477, 0.9945821, 0.9922455, 0.9921335, 0.9939509, 0.9869957, 0.9913059, 0.99487334, 0.9926836, 0.99224114, 0.9937419, 0.98742545, 0.9913639, 0.9942291, 0.9915657, 0.9916688, 0.99376607, 0.98702335, 0.9916854, 0.99501187, 0.9926047, 0.99272776, 0.99435306, 0.9878917, 0.99142766, 0.9945531, 0.9921882, 0.99209243, 0.99391985, 0.9869364, 0.991213, 0.99484724, 0.9926312, 0.99223083, 0.99370635, 0.9873761, 0.99131894, 0.99418414, 0.99153876, 0.99171126, 0.9937497, 0.98696506, 0.9916645, 0.9949867, 0.9926359, 0.9928134, 0.9943508, 0.98789966, 0.99141103, 0.9945474, 0.99222964, 0.99213713, 0.99393, 0.98699117, 0.9912335, 0.9948407, 0.99266493, 0.9922231, 0.9937186, 0.9873836, 0.9912737, 0.9941898, 0.9915704, 0.9916853, 0.99374074, 0.9869604, 0.99160826, 0.994988, 0.9926053, 0.9927685, 0.99431956, 0.98788875, 0.99136907, 0.99455875, 0.9921948, 0.9921184, 0.99393207, 0.98701125, 0.9912652, 0.9948817, 0.9926576, 0.99226004, 0.9937299, 0.9874787, 0.9913441, 0.9942492, 0.9915854, 0.9917568, 0.9937777, 0.9870607, 0.9917073, 0.99504775, 0.9926674, 0.99275887, 0.99436176, 0.98791724, 0.9913563, 0.99461395, 0.99224925, 0.99212307, 0.99395424, 0.98700404, 0.99125963, 0.9949159, 0.99270874, 0.992249, 0.9937664, 0.98748475, 0.9912847, 0.99429655, 0.99162745, 0.99175453, 0.99381983, 0.9871365, 0.99173063, 0.9950998, 0.99264354, 0.99279296, 0.9943961, 0.9879793, 0.9914683, 0.99462104, 0.9922117, 0.9921405, 0.99398756, 0.9870973, 0.9913139, 0.994952, 0.9926646, 0.99231064, 0.993803, 0.98768985, 0.9913475, 0.99431497, 0.9916032, 0.99177927, 0.9938315, 0.9873159, 0.9917602, 0.99507916, 0.99264175, 0.9928348, 0.9944366, 0.9881225, 0.9914826, 0.9946767, 0.9922213, 0.99216324, 0.99399817, 0.98724717, 0.9912949, 0.99495643, 0.9926717, 0.9923248, 0.9938034, 0.98764265, 0.9913475, 0.99432766, 0.9915805, 0.9917698, 0.9938389, 0.9872364, 0.99171096, 0.9950971, 0.99264634, 0.9928254, 0.99443, 0.98815525, 0.9915624, 0.99466735, 0.9922397, 0.9922003, 0.9939953, 0.9872888, 0.99139637, 0.99497366, 0.9926554, 0.9922501, 0.99377537, 0.9877017, 0.99140936, 0.99433947, 0.99156606, 0.99170446, 0.9938101, 0.9873574, 0.9918111, 0.9951047, 0.99267393, 0.99281645, 0.99438006, 0.98823684, 0.99155724, 0.9946771, 0.9922956, 0.9922161, 0.993966, 0.9874114, 0.9913708, 0.9949544, 0.99273455, 0.9923165, 0.99378407, 0.98779106, 0.9914914, 0.99434054, 0.991614, 0.99172956, 0.9938016, 0.987411, 0.9918475, 0.9951239, 0.9926769, 0.99282986, 0.99438465, 0.9882289, 0.99159205, 0.99468035, 0.992273, 0.9921699, 0.9939794, 0.98731506, 0.9914279, 0.99497175, 0.99273646, 0.99232167, 0.9937803, 0.9877802, 0.9915024, 0.9943473, 0.99161893, 0.99175, 0.99376416, 0.98727995, 0.9918892, 0.99506676, 0.9926756, 0.99277556, 0.99436116, 0.98820144, 0.991612, 0.9946327, 0.992265, 0.9920981, 0.99393725, 0.98729306, 0.9913631, 0.99492383, 0.9927113, 0.99224067, 0.9937239, 0.98770124, 0.9914067, 0.99430096, 0.9916272, 0.99170506, 0.99376273, 0.987339, 0.991778, 0.99504054, 0.9926709, 0.99277884, 0.9943534, 0.9881449, 0.99142283, 0.9946044, 0.9922555, 0.9921301, 0.99393916, 0.9872356, 0.9911958, 0.9949273, 0.9926952, 0.9922961, 0.9937459, 0.98767287, 0.9912396, 0.9942855, 0.99162793, 0.99173415, 0.9937232, 0.9872351, 0.9914895, 0.9950716, 0.9926899, 0.9927362, 0.99429625, 0.9880678, 0.99121493, 0.9946373, 0.99227965, 0.9920109, 0.99385965, 0.98719233, 0.99107903, 0.99493045, 0.9926974, 0.99221987, 0.99369705, 0.98761076, 0.9911409, 0.99428713, 0.9915869, 0.9916644, 0.9937152, 0.9872409, 0.9915931, 0.9950696, 0.99263906, 0.9927494, 0.99432147, 0.9880578, 0.9913209, 0.99463916, 0.99219733, 0.99205726, 0.9939108, 0.9871993, 0.9911522, 0.9949242, 0.992661, 0.99221206, 0.99369764, 0.9876456, 0.99123305, 0.9943126, 0.9915706, 0.9916413, 0.993708, 0.98729765, 0.9915964, 0.99510026, 0.9926273, 0.99274325, 0.99428856, 0.9882013, 0.9914084, 0.9946671, 0.9922145, 0.9920901, 0.99388534, 0.9872912, 0.99119216, 0.9949378, 0.992652, 0.9922356, 0.9936904, 0.9877059, 0.99128085, 0.99432343, 0.9915457, 0.99167144, 0.9936767, 0.9873181, 0.99168044, 0.9950866, 0.9926334, 0.9927342, 0.99429303, 0.9882134, 0.9913782, 0.9946483, 0.99219644, 0.99205726, 0.9938672, 0.9873475, 0.99127513, 0.99493384, 0.99265844, 0.9921633, 0.993687, 0.9877886, 0.99130756, 0.99433064, 0.99154705, 0.99163896, 0.99368787, 0.9874005, 0.99166673, 0.9950976, 0.9926445, 0.99269766, 0.994287, 0.9882969, 0.9914272, 0.9946604, 0.9922236, 0.992121, 0.9938751, 0.9874155, 0.9912318, 0.9949514, 0.9926473, 0.99219173, 0.99369246, 0.9877352, 0.9912948, 0.99429774, 0.9915575, 0.99159783, 0.9936825, 0.9873388, 0.9916671, 0.9950736, 0.99263495, 0.99269253, 0.99428856, 0.98823243, 0.99140984, 0.9946635, 0.99223304, 0.9920561, 0.99387944, 0.987354, 0.99122393, 0.9949466, 0.9926616, 0.992224, 0.9936532, 0.98778915, 0.9912798, 0.9943404, 0.99163204, 0.9916809, 0.99367636, 0.98733574, 0.9917367, 0.9950977, 0.9927039, 0.992812, 0.9942818, 0.9882057, 0.9914557, 0.9946571, 0.99221414, 0.9921268, 0.9938495, 0.9872829, 0.9912345, 0.99493164, 0.99266845, 0.99223495, 0.9936479, 0.9876769, 0.9912457, 0.9942828, 0.99153006, 0.9916781, 0.9936638, 0.9871984, 0.9916249, 0.9951075, 0.9926091, 0.9928034, 0.994269, 0.98812395, 0.99147207, 0.994646, 0.9921598, 0.9921686, 0.9938442, 0.987258, 0.99117637, 0.994915, 0.9926103, 0.9922909, 0.9936794, 0.98766285, 0.9913106, 0.9943093, 0.9915114, 0.99176747, 0.9936659, 0.9872523, 0.9916786, 0.9950722, 0.992542, 0.9928228, 0.99425274, 0.9881726, 0.9913283, 0.99461746, 0.99210805, 0.9921293, 0.9938455, 0.98723894, 0.99115413, 0.9949319, 0.9925936, 0.9922862, 0.99366575, 0.9876073, 0.99123096, 0.99428624, 0.9914262, 0.99170613, 0.9936555, 0.9872223, 0.99162936, 0.9950846, 0.9925605, 0.99282527, 0.9942702, 0.9881032, 0.9913591, 0.99463683, 0.9921367, 0.99215853, 0.9938419, 0.98718363, 0.99116117, 0.9949223, 0.9925916, 0.9922167, 0.99364716, 0.98757, 0.9912231, 0.99428564, 0.99148214, 0.9916998, 0.99366695, 0.9871901, 0.9916443, 0.9950639, 0.9925573, 0.9928012, 0.9942717, 0.98805827, 0.9913639, 0.9946342, 0.99215746, 0.9921374, 0.9938374, 0.987156, 0.991188, 0.9949367, 0.99261194, 0.99227107, 0.9936346, 0.9875867, 0.99127966, 0.9942889, 0.9914978, 0.9917653, 0.99364364, 0.9871833, 0.9916263, 0.9950651, 0.9926013, 0.99285054, 0.9942492, 0.988064, 0.9913624, 0.9946473, 0.9922036, 0.9923179, 0.99382526, 0.9871486, 0.9910992, 0.9949689, 0.9926809, 0.9924311, 0.9936527, 0.9875057, 0.9911909, 0.99434114, 0.991617, 0.9919213, 0.9936322, 0.98715264, 0.9915194, 0.9950996, 0.99269533, 0.99300086, 0.9942355, 0.98805803, 0.99129605, 0.9946871, 0.9922477, 0.9923862, 0.993814, 0.9871727, 0.9912217, 0.99497455, 0.9927199, 0.99256486, 0.9936228, 0.9875737, 0.9912306, 0.9943766, 0.9916352, 0.99201787, 0.9936672, 0.98720074, 0.9915826, 0.9951337, 0.99270177, 0.9930437, 0.994255, 0.9881279, 0.9913125, 0.9947038, 0.99228317, 0.9924062, 0.99384516, 0.9872917, 0.9911027, 0.9949933, 0.99274135, 0.9925374, 0.99367154, 0.9876939, 0.99118835, 0.9943603, 0.99164355, 0.991983, 0.9936631, 0.9873499, 0.99156123, 0.99513525, 0.9927181, 0.993075, 0.99427193, 0.9881672, 0.99124116, 0.9946872, 0.9923332, 0.99243027, 0.99381846, 0.9872523, 0.9910683, 0.9949885, 0.9927603, 0.99256223, 0.99362385, 0.9876653, 0.9911052, 0.9943614, 0.99169666, 0.9920536, 0.9936374, 0.9873218, 0.9914858, 0.9951365, 0.99274653, 0.9931439, 0.9942585, 0.9881903, 0.9912908, 0.99474263, 0.99232155, 0.99247897, 0.993838, 0.98735726, 0.99107987, 0.9950245, 0.9927857, 0.99261826, 0.99366045, 0.98771894, 0.9911619, 0.9943719, 0.99167156, 0.99208236, 0.99366117, 0.9873245, 0.99151766, 0.9951298, 0.9927361, 0.99310535, 0.9942755, 0.9881831, 0.9912174, 0.9947218, 0.9923327, 0.9924907, 0.9938554, 0.98733586, 0.9909525, 0.9950398, 0.99277484, 0.992626, 0.9936522, 0.98776126, 0.99108833, 0.99439216, 0.99168736, 0.9920879, 0.99366885, 0.98735994, 0.9913958, 0.9950833, 0.99272156, 0.99310535, 0.99427974, 0.98813903, 0.99114174, 0.9946964, 0.99231684, 0.9924748, 0.9938338, 0.9873022, 0.9909881, 0.9949891, 0.9927416, 0.9926198, 0.99364096, 0.98762447, 0.9911103, 0.99437094, 0.9916918, 0.99206865, 0.99365836, 0.9873362, 0.99153525, 0.9951378, 0.99275243, 0.9931392, 0.99425614, 0.98816025, 0.99121106, 0.9947241, 0.99230254, 0.9924902, 0.99383307, 0.98729354, 0.99098736, 0.9949964, 0.9927736, 0.9926601, 0.9936333, 0.9877116, 0.99112827, 0.99436045, 0.9916827, 0.99205667, 0.9936214, 0.9872988, 0.99142146, 0.99512625, 0.9927335, 0.9931779, 0.99420464, 0.988177, 0.99135333, 0.99477625, 0.9923434, 0.99249613, 0.9937894, 0.9872795, 0.9911287, 0.99504894, 0.99279755, 0.99263954, 0.993608, 0.9876639, 0.99115294, 0.9944223, 0.9916802, 0.9921182, 0.99363506, 0.98719954, 0.9915503, 0.9951945, 0.9927677, 0.99312073, 0.99420595, 0.9880667, 0.99127346, 0.99476326, 0.99233246, 0.99247956, 0.9937942, 0.9872408, 0.9911328, 0.9950715, 0.99279904, 0.99263144, 0.9936375, 0.9876472, 0.9912921, 0.99446326, 0.99175406, 0.99204624, 0.99362856, 0.98721945, 0.99161774, 0.9952116, 0.9928377, 0.9930991, 0.994226, 0.9880983, 0.9913357, 0.9947866, 0.9923868, 0.9924638, 0.99380904, 0.987219, 0.9911788, 0.995077, 0.9928195, 0.9926708, 0.99361706, 0.9876637, 0.99127346, 0.9944709, 0.9917631, 0.99207157, 0.99363494, 0.9872518, 0.99166805, 0.9952206, 0.9928146, 0.9931365, 0.9942373, 0.9881245, 0.9914362, 0.9948042, 0.99242604, 0.99250317, 0.99382055, 0.98727334, 0.9912642, 0.99508566, 0.9928503, 0.992645, 0.99364233, 0.9876674, 0.9913665, 0.99448353, 0.9917921, 0.9921239, 0.9936441, 0.98730934, 0.9917365, 0.9952201, 0.99281293, 0.99316376, 0.9942366, 0.98816967, 0.9915063, 0.99481493, 0.99239635, 0.99254686, 0.99381524, 0.98723614, 0.9912527, 0.995094, 0.9928571, 0.99268454, 0.9936085, 0.9877229, 0.99138254, 0.9944717, 0.99179804, 0.99213773, 0.99361914, 0.9873477, 0.99173075, 0.99520725, 0.99281985, 0.9931734, 0.99424165, 0.9881523, 0.9914546, 0.9947912, 0.9924029, 0.9925518, 0.9938176, 0.9873224, 0.99129224, 0.99507576, 0.9928515, 0.9926731, 0.9936121, 0.987688, 0.99138886, 0.99448305, 0.9918038, 0.99211335, 0.9936301, 0.98743546, 0.99179125, 0.99523026, 0.99286944, 0.99312145, 0.9942222, 0.98826283, 0.9914523, 0.9947767, 0.99244, 0.9924555, 0.99379045, 0.98738885, 0.99127007, 0.99507785, 0.9928764, 0.9926292, 0.99361753, 0.98783547, 0.99133253, 0.9944754, 0.9918595, 0.9921044, 0.99361706, 0.98742753, 0.9917258, 0.99520475, 0.9928791, 0.99312663, 0.9942226, 0.98826313, 0.9914192, 0.99482095, 0.992448, 0.9925139, 0.99379057, 0.98739225, 0.99120486, 0.995057, 0.9928879, 0.9926449, 0.9935941, 0.9877479, 0.99124604, 0.9944499, 0.99180627, 0.9921182, 0.99359, 0.98731935, 0.9915656, 0.9951692, 0.99282926, 0.99311924, 0.9941929, 0.9882011, 0.9913168, 0.9947491, 0.9924167, 0.992526, 0.99378794, 0.9872469, 0.99112225, 0.9950566, 0.99286324, 0.99265283, 0.9935631, 0.98766637, 0.991191, 0.9944287, 0.991763, 0.99212474, 0.9935642, 0.9873018, 0.9915686, 0.9952077, 0.9927856, 0.9931263, 0.99416226, 0.9881202, 0.99132586, 0.9947937, 0.99240774, 0.99251366, 0.9937446, 0.9872529, 0.9910819, 0.99506927, 0.9928484, 0.99269414, 0.9935474, 0.9876726, 0.99113584, 0.99446255, 0.9917864, 0.99214596, 0.9935715, 0.9872716, 0.99155563, 0.9952045, 0.99284714, 0.9931323, 0.9941601, 0.9881687, 0.9912748, 0.99478936, 0.99240106, 0.9925471, 0.993744, 0.98731273, 0.99110574, 0.9950675, 0.99286324, 0.9926745, 0.99355596, 0.987713, 0.99118143, 0.9944657, 0.99182796, 0.99218905, 0.993548, 0.9873233, 0.9915399, 0.995211, 0.99285454, 0.9931833, 0.99417686, 0.9882151, 0.99133426, 0.99482226, 0.9924446, 0.99257, 0.9937477, 0.9873152, 0.99114347, 0.9950925, 0.9928895, 0.99273515, 0.9935597, 0.9878213, 0.9912388, 0.9945127, 0.9918548, 0.99224114, 0.9935947, 0.98735994, 0.99159396, 0.9952487, 0.99288046, 0.9932214, 0.9941561, 0.9882161, 0.991243, 0.9948349, 0.99246705, 0.99255437, 0.9937584, 0.9873671, 0.99106455, 0.9951154, 0.9928925, 0.9926933, 0.9935569, 0.9877572, 0.99110496, 0.9945045, 0.99185973, 0.9921272, 0.9935225, 0.98729986, 0.99145305, 0.99523485, 0.9928826, 0.99309677, 0.9941282, 0.98816407, 0.9911158, 0.99480844, 0.99244684, 0.9925149, 0.9936993, 0.98724455, 0.99098104, 0.9950899, 0.9929161, 0.99262285, 0.9935347, 0.98769057, 0.99106383, 0.9944675, 0.9918723, 0.9921131, 0.9935368, 0.98723394, 0.99143106, 0.9951987, 0.9928629, 0.9931635, 0.9941368, 0.9881435, 0.991113, 0.99477744, 0.9924592, 0.99257374, 0.99373335, 0.9872602, 0.99095637, 0.9950652, 0.9929207, 0.9927355, 0.99356633, 0.9876639, 0.99097764, 0.99447316, 0.9918785, 0.9921705, 0.9935887, 0.98728114, 0.99144876, 0.99520344, 0.99289614, 0.9931965, 0.99418133, 0.9881451, 0.99107146, 0.9948042, 0.9924723, 0.99254274, 0.99374205, 0.9872754, 0.99089503, 0.9950617, 0.99287355, 0.9926842, 0.99354076, 0.98768157, 0.99100673, 0.99449414, 0.99187934, 0.9921366, 0.99357194, 0.98728114, 0.99137527, 0.9952097, 0.9928826, 0.9931421, 0.99420464, 0.9881394, 0.9911813, 0.9948299, 0.99247664, 0.99248886, 0.9937429, 0.987296, 0.9909593, 0.99507725, 0.9928975, 0.99262697, 0.9935742, 0.9877301, 0.9910857, 0.99449724, 0.9918725, 0.9921381, 0.99360055, 0.9872939, 0.9914063, 0.9951863, 0.9928814, 0.99309015, 0.9942355, 0.9882058, 0.99120975, 0.9947977, 0.9924621, 0.99248135, 0.99380195, 0.98728424, 0.9910108, 0.9950617, 0.99290013, 0.9926559, 0.9936061, 0.9877886, 0.9911352, 0.9944957, 0.99190897, 0.99211043, 0.9936486, 0.9874027, 0.99160075, 0.9952127, 0.9928866, 0.99312866, 0.9942062, 0.9881985, 0.9912526, 0.99480724, 0.99246573, 0.99255544, 0.99377733, 0.9873513, 0.99114114, 0.9950919, 0.9928998, 0.9927054, 0.9936069, 0.9877828, 0.9911079, 0.994495, 0.99189043, 0.99218166, 0.99360865, 0.9873973, 0.9915587, 0.9952364, 0.9928853, 0.9931925, 0.994209, 0.988224, 0.99127793, 0.99484515, 0.9924857, 0.9925587, 0.9937757, 0.98743755, 0.99109805, 0.9951435, 0.9929268, 0.9927798, 0.9935962, 0.98780334, 0.99115926, 0.9945485, 0.99187684, 0.9922632, 0.9935992, 0.9874035, 0.9915514, 0.9952319, 0.99289423, 0.99324137, 0.9941983, 0.9882233, 0.9913173, 0.994852, 0.99246246, 0.9926103, 0.9937675, 0.98737735, 0.9911034, 0.99509275, 0.9929207, 0.9927781, 0.9936113, 0.9878812, 0.9912827, 0.99455297, 0.99193585, 0.992319, 0.99364763, 0.9874816, 0.9917589, 0.99527645, 0.99295056, 0.99340385, 0.9942777, 0.9883951, 0.9914882, 0.99491996, 0.99247956, 0.9927509, 0.99384046, 0.987446, 0.99121034, 0.9951974, 0.9929797, 0.99290246, 0.99364823, 0.98782754, 0.99123925, 0.9945991, 0.9919727, 0.9924528, 0.9936248, 0.9874488, 0.9916284, 0.9953452, 0.99301165, 0.99346066, 0.99424815, 0.9884071, 0.99133694, 0.9949709, 0.99257153, 0.99291295, 0.99385047, 0.98760986, 0.991143, 0.99526143, 0.99309725, 0.9929997, 0.99364656, 0.98802346, 0.9910156, 0.99468577, 0.99216074, 0.9925236, 0.9936392, 0.9876225, 0.9914882, 0.9953819, 0.993127, 0.9934848, 0.994238, 0.9884843, 0.9912634, 0.9949844, 0.99270165, 0.99290013, 0.9938433, 0.9876089, 0.9910411, 0.99524647, 0.993119, 0.99302715, 0.99365354, 0.9880441, 0.9912253, 0.9946729, 0.9921295, 0.9924987, 0.9936494, 0.9877182, 0.9916174, 0.9953655, 0.99308324, 0.9934221, 0.9942391, 0.9885954, 0.9912901, 0.99496347, 0.99270076, 0.9927806, 0.99382436, 0.9876648, 0.99106956, 0.9952286, 0.99314356, 0.99291694, 0.9936481, 0.98811626, 0.99118584, 0.9946695, 0.9921624, 0.9924454, 0.993655, 0.98770636, 0.9915909, 0.9953695, 0.99308115, 0.9934697, 0.99424344, 0.9885095, 0.9913163, 0.9949701, 0.9926944, 0.9928852, 0.99386156, 0.9876246, 0.99111885, 0.99523556, 0.9931231, 0.9930187, 0.99365777, 0.9879808, 0.99114686, 0.99465203, 0.9921658, 0.99261874, 0.9936788, 0.98759377, 0.9914948, 0.99533457, 0.9931316, 0.9935648, 0.99424213, 0.98848057, 0.9912964, 0.99496245, 0.9927126, 0.9928439, 0.9938678, 0.9876034, 0.99105316, 0.99523914, 0.99313426, 0.9929396, 0.9937012, 0.98804617, 0.9911341, 0.99467725, 0.99214983, 0.99250364, 0.99376076, 0.9877132, 0.9914977, 0.99537295, 0.9931044, 0.9934435, 0.99430627, 0.98852843, 0.99124724, 0.99494755, 0.9926731, 0.9928197, 0.9938963, 0.98769194, 0.99106574, 0.9952519, 0.9931498, 0.9930512, 0.99370235, 0.98811823, 0.99116796, 0.99469423, 0.99220276, 0.9924097, 0.99371696, 0.9877644, 0.99153864, 0.9953779, 0.99309677, 0.9934452, 0.99430716, 0.9885798, 0.9912722, 0.9949714, 0.9926991, 0.99279296, 0.9939085, 0.98769903, 0.991167, 0.9952542, 0.99319744, 0.9929583, 0.99370307, 0.9880947, 0.99128133, 0.99470985, 0.9922098, 0.9924171, 0.99371624, 0.9876907, 0.99168396, 0.9954132, 0.99312496, 0.9933528, 0.99428654, 0.9886207, 0.99143654, 0.9949924, 0.9926811, 0.9927107, 0.9938758, 0.9877653, 0.9912395, 0.9951365, 0.9930523, 0.9928982, 0.9936659, 0.98817, 0.99126846, 0.9945466, 0.992008, 0.9923731, 0.9937012, 0.9878198, 0.99162394, 0.99521136, 0.9929617, 0.9933761, 0.99431235, 0.9887, 0.9913556, 0.9948384, 0.99259734, 0.9927447, 0.99389535, 0.9877938, 0.9911506, 0.99509156, 0.9930118, 0.99272144, 0.9937068, 0.9882366, 0.9912782, 0.9944874, 0.99200857, 0.99232006, 0.9937144, 0.987877, 0.99168235, 0.9951787, 0.9929363, 0.99321413, 0.9942877, 0.9887611, 0.9914866, 0.9947937, 0.9925254, 0.9926237, 0.9938724, 0.9878885, 0.9912914, 0.9950299, 0.9929569, 0.99266, 0.99366987, 0.988306, 0.9913836, 0.99444944, 0.9919566, 0.99208695, 0.99369437, 0.987933, 0.99172467, 0.9951606, 0.99291503, 0.9931659, 0.9942724, 0.9887217, 0.9914929, 0.9947773, 0.9925247, 0.9925718, 0.99387413, 0.9878455, 0.9913384, 0.99499816, 0.9929577, 0.9927173, 0.9936819, 0.98824906, 0.9913195, 0.9944221, 0.9919292, 0.9921933, 0.99368036, 0.9879077, 0.99169934, 0.9951494, 0.99289775, 0.9931787, 0.99428785, 0.988684, 0.99143445, 0.9947759, 0.9924971, 0.99260885, 0.99387544, 0.9877923, 0.99121773, 0.9950014, 0.992931, 0.9927705, 0.99366885, 0.9882158, 0.9912437, 0.99443436, 0.99195004, 0.99223596, 0.9936904, 0.9878242, 0.99153113, 0.9951372, 0.99291867, 0.9934499, 0.9943174, 0.9886177, 0.9912389, 0.99476504, 0.99254745, 0.99286395, 0.9939242, 0.9877653, 0.990973, 0.99505556, 0.99303997, 0.9930195, 0.99371564, 0.98812777, 0.99090827, 0.99446243, 0.9920042, 0.9924771, 0.9937166, 0.9877173, 0.9914836, 0.99514914, 0.9929628, 0.9937105, 0.9943507, 0.9885874, 0.9912198, 0.9948118, 0.9925338, 0.9930194, 0.9939178, 0.98778266, 0.9909486, 0.9950753, 0.9929945, 0.99297583, 0.99360055, 0.98812973, 0.9908552, 0.9945234, 0.99195224, 0.99236125, 0.9936602, 0.9877624, 0.99126303, 0.9952018, 0.9929584, 0.9932787, 0.9942354, 0.9885266, 0.9907732, 0.99482226, 0.9925585, 0.9927579, 0.9938536, 0.9875325, 0.99043113, 0.9950551, 0.99301815, 0.99307233, 0.99359196, 0.9879164, 0.9904903, 0.9944734, 0.9920083, 0.99289376, 0.99358267, 0.98759824, 0.99111557, 0.99517715, 0.9929478, 0.99350405, 0.9942427, 0.9883376, 0.9907676, 0.994846, 0.9925662, 0.99298805, 0.99385965, 0.98738384, 0.99054646, 0.99506265, 0.9930097, 0.9930727, 0.99367917, 0.98795974, 0.9904329, 0.9944939, 0.9919801, 0.9929596, 0.99365294, 0.9873213, 0.99110156, 0.99509156, 0.9929093, 0.99339986, 0.99415976, 0.9876715, 0.990016, 0.99438393, 0.99251467, 0.99255663, 0.993716, 0.9867834, 0.9897698, 0.99471676, 0.9929884, 0.99249834, 0.9935574, 0.9873842, 0.98978513, 0.99407756, 0.99199694, 0.9920535, 0.99347264, 0.98688006, 0.99002403, 0.9947628, 0.9929549, 0.9930876, 0.99413526, 0.98784906, 0.9899626, 0.9944768, 0.99262416, 0.99250317, 0.9937285, 0.986909, 0.9897155, 0.9946491, 0.9929918, 0.9926035, 0.99354434, 0.987474, 0.9897922, 0.9940792, 0.9919952, 0.99209833, 0.99344385, 0.9870606, 0.99023217, 0.99474084, 0.9929028, 0.99312544, 0.9941256, 0.98791444, 0.98985016, 0.9943305, 0.9925317, 0.9926226, 0.99366415, 0.9870287, 0.98966193, 0.99460155, 0.9929584, 0.9925686, 0.9935049, 0.9874564, 0.9896041, 0.99403715, 0.9919904, 0.9921233, 0.9934708, 0.9870922, 0.99019754, 0.9948205, 0.9928895, 0.99311286, 0.99413246, 0.987988, 0.9898781, 0.9943163, 0.99254054, 0.99256074, 0.99371547, 0.9870373, 0.9897377, 0.9947558, 0.9929664, 0.99274844, 0.99354434, 0.9874263, 0.98982334, 0.9940858, 0.9919917, 0.9922403, 0.9932893, 0.98710686, 0.990217, 0.9947724, 0.9928429, 0.99311405, 0.99370533, 0.98794585, 0.9899815, 0.9943845, 0.99247324, 0.9925162, 0.99340725, 0.9869921, 0.9897892, 0.9945795, 0.99293727, 0.99272704, 0.9931514, 0.98726636, 0.98975724, 0.9938728, 0.9919482, 0.9922069, 0.9932187, 0.9868383, 0.99031436, 0.9947325, 0.992927, 0.993307, 0.9940013, 0.98797077, 0.99014837, 0.99438864, 0.9925459, 0.9927452, 0.99356925, 0.98702055, 0.98997915, 0.99470454, 0.99298877, 0.9929335, 0.99342746, 0.98749053, 0.9898912, 0.99412644, 0.991995, 0.99242485, 0.9933557, 0.98709583, 0.9903935, 0.9948477, 0.99290484, 0.9935156, 0.99406624, 0.98797464, 0.9901311, 0.99445844, 0.9925409, 0.9929428, 0.99367213, 0.986981, 0.9898594, 0.99470335, 0.9930057, 0.99304926, 0.99343914, 0.9874237, 0.9897865, 0.9941626, 0.9919884, 0.9925184, 0.9934777, 0.98694867, 0.990256, 0.99484205, 0.9929189, 0.99350584, 0.99417543, 0.98789203, 0.98998976, 0.9944879, 0.9925323, 0.99293387, 0.9936852, 0.9869244, 0.9897669, 0.9947424, 0.9929664, 0.9929696, 0.99348456, 0.98731774, 0.9896714, 0.9941308, 0.99196106, 0.99239576, 0.9934422, 0.986974, 0.9902558, 0.99490684, 0.99290097, 0.9933229, 0.99408376, 0.9879247, 0.99007004, 0.994501, 0.992531, 0.99281883, 0.99358666, 0.9867861, 0.9897043, 0.9947466, 0.992964, 0.99286395, 0.9934495, 0.9872796, 0.98949546, 0.994039, 0.99194723, 0.9923616, 0.99350935, 0.98688096, 0.99017596, 0.99485856, 0.9928947, 0.99330056, 0.99410546, 0.9878179, 0.9897542, 0.9943761, 0.9925098, 0.9927327, 0.9937144, 0.9869064, 0.9896226, 0.99475807, 0.9929483, 0.99284923, 0.9935516, 0.987296, 0.9895361, 0.99416095, 0.9919654, 0.99238545, 0.9934261, 0.98678565, 0.9900198, 0.99488056, 0.9928972, 0.99334794, 0.9941699, 0.9876875, 0.9897188, 0.994451, 0.9924782, 0.99291694, 0.99365515, 0.9867448, 0.9893315, 0.9947289, 0.9929679, 0.99324363, 0.99361044, 0.9870734, 0.9892504, 0.9941314, 0.99197584, 0.9926675, 0.9935846, 0.98652595, 0.98956656, 0.9948365, 0.99290884, 0.9936411, 0.9942169, 0.9874505, 0.98924553, 0.99441975, 0.99253726, 0.9930408, 0.9937517, 0.98657066, 0.98907185, 0.9947556, 0.9929733, 0.99327654, 0.99362105, 0.98701555, 0.9891695, 0.9941075, 0.99198663, 0.99270576, 0.99356866, 0.98654395, 0.9895745, 0.9948083, 0.9929016, 0.99365705, 0.9941977, 0.9875425, 0.98937887, 0.99443907, 0.9925673, 0.99298275, 0.99375725, 0.986516, 0.98912936, 0.99474204, 0.9930086, 0.99316776, 0.9935688, 0.98697317, 0.9892988, 0.9942309, 0.99200225, 0.9926494, 0.9935589, 0.9865451, 0.9897945, 0.9948278, 0.9929724, 0.9935713, 0.99417806, 0.9875639, 0.9896687, 0.99448115, 0.99261254, 0.99302787, 0.9937539, 0.98659253, 0.9894655, 0.9948067, 0.9930248, 0.99320555, 0.99357617, 0.9870607, 0.98960674, 0.9942194, 0.9920248, 0.99272496, 0.99356174, 0.9867496, 0.99008924, 0.9948342, 0.9929322, 0.99364835, 0.99412304, 0.9877708, 0.9899144, 0.99446446, 0.99257165, 0.99307394, 0.9937099, 0.9867974, 0.9896746, 0.9948664, 0.9930059, 0.99324495, 0.9935481, 0.98728335, 0.9898787, 0.99438405, 0.992034, 0.9927625, 0.9935294, 0.9867687, 0.99026, 0.99510676, 0.99291694, 0.99364233, 0.9941561, 0.98770845, 0.98994106, 0.9947141, 0.9925364, 0.9930265, 0.9937284, 0.98670536, 0.9898496, 0.99502355, 0.9929536, 0.99326223, 0.99358374, 0.98716134, 0.9897257, 0.9944136, 0.99195415, 0.9927101, 0.99354327, 0.9867598, 0.9903798, 0.9951109, 0.992871, 0.9936376, 0.99416286, 0.9876665, 0.9899981, 0.99473757, 0.9925085, 0.9929589, 0.9937266, 0.9867649, 0.9898189, 0.99499923, 0.99292505, 0.9931973, 0.9935208, 0.98708653, 0.9898684, 0.99442905, 0.99192107, 0.9925943, 0.9935278, 0.9866333, 0.9903724, 0.99515045, 0.9928308, 0.9935888, 0.9941202, 0.98754704, 0.99017876, 0.9947917, 0.9924654, 0.9929797, 0.99368435, 0.986579, 0.98996574, 0.9950315, 0.99288696, 0.9931925, 0.9935202, 0.9870067, 0.99003863, 0.994467, 0.9919269, 0.992539, 0.9934756, 0.9866093, 0.9905467, 0.9951749, 0.9928658, 0.9935535, 0.9941216, 0.9875397, 0.99020725, 0.9947708, 0.9924879, 0.99301165, 0.993687, 0.9866456, 0.99003035, 0.99505174, 0.99290484, 0.99319357, 0.9935528, 0.987017, 0.98998886, 0.99445397, 0.99191004, 0.99256074, 0.9935044, 0.9866089, 0.9904137, 0.99514264, 0.99287593, 0.99358606, 0.9941291, 0.98751426, 0.98997635, 0.99471194, 0.9924632, 0.9929766, 0.99366355, 0.9865903, 0.9898947, 0.9950192, 0.99292374, 0.9931931, 0.9935084, 0.9870977, 0.99000543, 0.99443144, 0.9919343, 0.9925988, 0.99347806, 0.9866298, 0.9904935, 0.99518514, 0.99285406, 0.99357444, 0.9941116, 0.98762226, 0.9901931, 0.9948102, 0.9924621, 0.9929369, 0.9936946, 0.9866472, 0.9899616, 0.9950427, 0.9929403, 0.9930963, 0.9935342, 0.98713994, 0.9899368, 0.9944886, 0.9919151, 0.99252, 0.9935055, 0.98669535, 0.99036366, 0.99514866, 0.9928691, 0.9934539, 0.9941251, 0.98758185, 0.9900607, 0.99476624, 0.99248534, 0.99281996, 0.9936913, 0.98658246, 0.9899157, 0.99501544, 0.9929102, 0.9929957, 0.9935091, 0.98707086, 0.9899337, 0.99445957, 0.9919018, 0.99244857, 0.9934918, 0.98662955, 0.9903754, 0.9951802, 0.992845, 0.9934285, 0.99412465, 0.9875445, 0.99004, 0.9947759, 0.9924546, 0.99286497, 0.99369717, 0.9866654, 0.98991734, 0.99505234, 0.99291515, 0.99307716, 0.99354076, 0.9871343, 0.9899295, 0.99450547, 0.9919213, 0.9925323, 0.9935191, 0.986674, 0.9903217, 0.9951862, 0.99284863, 0.9935429, 0.994162, 0.98767114, 0.99008113, 0.9948113, 0.99245495, 0.9928994, 0.9937332, 0.98670393, 0.989903, 0.9950699, 0.9929, 0.9930956, 0.9935719, 0.98717135, 0.9898983, 0.99448, 0.99189794, 0.99254125, 0.9935556, 0.9867149, 0.9903866, 0.99517405, 0.9928451, 0.9934894, 0.9941718, 0.9876452, 0.99001676, 0.9947718, 0.9924616, 0.99287415, 0.9936993, 0.9867214, 0.99000484, 0.99503917, 0.9929289, 0.99311465, 0.9935376, 0.9870663, 0.9899801, 0.99448353, 0.99183637, 0.9925132, 0.9935068, 0.9866695, 0.9903714, 0.9951774, 0.992819, 0.9934509, 0.9940957, 0.9873268, 0.9901114, 0.99479276, 0.9924567, 0.9929281, 0.99370164, 0.986491, 0.98997235, 0.99507725, 0.99292386, 0.9931751, 0.9935614, 0.9871191, 0.9898887, 0.99448895, 0.99194264, 0.9921183, 0.99355394, 0.98664826, 0.9904006, 0.995105, 0.9928179, 0.9934685, 0.99412173, 0.9874866, 0.9900677, 0.99473745, 0.9924412, 0.9926848, 0.9936696, 0.98642224, 0.98996395, 0.9950239, 0.9927966, 0.9930403, 0.99348557, 0.9865735, 0.98987365, 0.9944447, 0.99182737, 0.9924775, 0.993491, 0.98614895, 0.99029666, 0.9951182, 0.99277323, 0.99348724, 0.9941174, 0.9872042, 0.99008036, 0.9947918, 0.992388, 0.9929087, 0.99367857, 0.98612565, 0.98983943, 0.99503607, 0.99283516, 0.9930605, 0.99349606, 0.9865218, 0.98983175, 0.9944528, 0.99182206, 0.9924803, 0.99346805, 0.98604333, 0.99029225, 0.9951385, 0.99278617, 0.9934363, 0.9940883, 0.986986, 0.9900086, 0.99475276, 0.99241114, 0.9928094, 0.99366117, 0.98590946, 0.9897948, 0.9949803, 0.9928451, 0.9929739, 0.9934963, 0.98648894, 0.9898238, 0.99442786, 0.9918283, 0.9924649, 0.99346536, 0.9860024, 0.99026465, 0.99513006, 0.992765, 0.99339503, 0.99407226, 0.9870225, 0.98988324, 0.99471253, 0.9923949, 0.99276406, 0.99366224, 0.9859551, 0.9897043, 0.9949917, 0.99284065, 0.99296325, 0.9934975, 0.9864725, 0.98972905, 0.99442846, 0.99178153, 0.99238133, 0.99345195, 0.98610914, 0.9903009, 0.99515283, 0.9927907, 0.9934651, 0.99413246, 0.987172, 0.9902267, 0.9948277, 0.9923906, 0.99287546, 0.9937108, 0.9862353, 0.9901811, 0.9950932, 0.9928599, 0.99303424, 0.9935488, 0.98673624, 0.99015313, 0.99450666, 0.9918548, 0.99247545, 0.99351054, 0.98624235, 0.99062, 0.99518824, 0.9927977, 0.9934631, 0.99413997, 0.98721504, 0.99031425, 0.9948055, 0.99243695, 0.99286544, 0.9937171, 0.9862214, 0.9900698, 0.9950758, 0.9928704, 0.99303293, 0.9935176, 0.98666936, 0.990184, 0.99452245, 0.9918767, 0.9923759, 0.9935421, 0.9864133, 0.9905596, 0.99519086, 0.99281913, 0.9933918, 0.9941442, 0.98716366, 0.9902511, 0.9947885, 0.9924097, 0.99271506, 0.99371403, 0.98621964, 0.99020857, 0.99507505, 0.9928652, 0.9929172, 0.9935742, 0.9866843, 0.99017125, 0.9945268, 0.9918677, 0.99248356, 0.9935389, 0.9861194, 0.9906162, 0.9951625, 0.99279237, 0.9934586, 0.99415696, 0.98718715, 0.99030805, 0.9947713, 0.99242455, 0.992762, 0.9937058, 0.9862238, 0.99011713, 0.99501187, 0.992826, 0.99292976, 0.9934942, 0.98665524, 0.9901277, 0.99445426, 0.9917785, 0.9923137, 0.9934574, 0.98616993, 0.99053854, 0.99514055, 0.99271846, 0.9932522, 0.9940851, 0.9871214, 0.9901654, 0.99474394, 0.99229914, 0.99262685, 0.9936685, 0.98618454, 0.9900721, 0.9950146, 0.9927488, 0.9928578, 0.993499, 0.9866992, 0.9901799, 0.9944694, 0.991736, 0.9922767, 0.99349076, 0.9862824, 0.9906151, 0.9951279, 0.9926838, 0.99333525, 0.99415827, 0.9874115, 0.99024, 0.9947786, 0.99228, 0.992739, 0.9937444, 0.9864828, 0.99020225, 0.9950115, 0.99274445, 0.9929101, 0.99358857, 0.9869502, 0.9901862, 0.99446964, 0.9917509, 0.9923821, 0.9935824, 0.986338, 0.9906913, 0.995124, 0.9926991, 0.99337125, 0.9942076, 0.98729706, 0.9903492, 0.9947352, 0.992309, 0.9926635, 0.99371296, 0.98616445, 0.990096, 0.99494034, 0.9927483, 0.9928843, 0.99356794, 0.9868001, 0.99025357, 0.994387, 0.991776, 0.99246854, 0.9935981, 0.9864258, 0.99063057, 0.99509937, 0.99271446, 0.9934796, 0.99422514, 0.98748046, 0.99046177, 0.9947453, 0.99232394, 0.992857, 0.9937836, 0.986522, 0.99018717, 0.9949938, 0.9927544, 0.99299777, 0.99361295, 0.98691034, 0.990026, 0.99442554, 0.9917597, 0.99239683, 0.9936008, 0.9865039, 0.9905997, 0.9950816, 0.9927051, 0.9933456, 0.9942042, 0.98749834, 0.99035025, 0.9947147, 0.9923379, 0.9927729, 0.99377877, 0.9865769, 0.9902587, 0.9949873, 0.9927562, 0.99290174, 0.9935922, 0.98705226, 0.9902149, 0.9943696, 0.9917623, 0.99234223, 0.993562, 0.9865545, 0.99054426, 0.99507385, 0.99270177, 0.9933702, 0.99420327, 0.98760056, 0.99028045, 0.9946907, 0.9923271, 0.99278015, 0.9936638, 0.9864388, 0.99005204, 0.99490047, 0.99275255, 0.9929006, 0.99347925, 0.98682517, 0.9900502, 0.9943398, 0.99177074, 0.99238575, 0.9935002, 0.98656654, 0.9907485, 0.9950783, 0.9927159, 0.99338645, 0.9940958, 0.98752415, 0.99041164, 0.9946649, 0.9923236, 0.99275595, 0.9936967, 0.9866321, 0.9903231, 0.9949727, 0.9928012, 0.9929436, 0.9935627, 0.9871229, 0.9904135, 0.9943949, 0.9917778, 0.9923993, 0.99352515, 0.98686624, 0.9908133, 0.99509853, 0.99274594, 0.9934238, 0.99416965, 0.98768437, 0.99051404, 0.9947122, 0.992346, 0.99281365, 0.993733, 0.9868333, 0.9903438, 0.9949862, 0.99283993, 0.9928785, 0.99354523, 0.98717386, 0.990408, 0.99439406, 0.991869, 0.9923322, 0.9935556, 0.9868704, 0.9909225, 0.9951165, 0.9927396, 0.9933575, 0.9941489, 0.98777616, 0.9906895, 0.9947335, 0.9923759, 0.9926848, 0.993743, 0.9868818, 0.9905178, 0.9949079, 0.9927834, 0.9928306, 0.99360466, 0.9872241, 0.99052614, 0.9943482, 0.99179643, 0.992381, 0.993595, 0.98681146, 0.9909945, 0.99501765, 0.99272317, 0.993295, 0.9942327, 0.9877296, 0.9907581, 0.9946261, 0.9923881, 0.9925874, 0.9937645, 0.9867115, 0.9904778, 0.9949477, 0.99285465, 0.99283266, 0.993577, 0.98722094, 0.99043137, 0.99435985, 0.9918927, 0.9922193, 0.9935627, 0.9868083, 0.99082655, 0.99505734, 0.9927347, 0.9934081, 0.99422365, 0.98779684, 0.99059886, 0.99468565, 0.99233824, 0.99269617, 0.99377334, 0.9868018, 0.9905185, 0.9949684, 0.99279046, 0.99290985, 0.993602, 0.9869596, 0.99047315, 0.9943707, 0.9918522, 0.99229246, 0.99357337, 0.9865767, 0.99086154, 0.9950688, 0.9926844, 0.9932893, 0.99419713, 0.98750186, 0.99055654, 0.9946623, 0.99228704, 0.99266785, 0.99369013, 0.9865446, 0.99043477, 0.9949508, 0.992755, 0.9927516, 0.9935294, 0.9867713, 0.9903935, 0.99432296, 0.9917351, 0.9921747, 0.99350667, 0.98638606, 0.9906375, 0.9949807, 0.9926809, 0.99313337, 0.99411356, 0.98725826, 0.99034417, 0.9945872, 0.99228317, 0.9924406, 0.9936859, 0.9864908, 0.99026066, 0.99487793, 0.99269426, 0.9926802, 0.993461, 0.9868296, 0.9902172, 0.99424934, 0.9916909, 0.99209255, 0.99349713, 0.9863821, 0.9907759, 0.99497175, 0.9926581, 0.99310005, 0.9941249, 0.9873783, 0.99047124, 0.9945667, 0.9922908, 0.9925922, 0.99370015, 0.98657054, 0.99042696, 0.9948766, 0.99270415, 0.9927267, 0.99355006, 0.9870287, 0.9904219, 0.99428564, 0.9917225, 0.9921341, 0.99350655, 0.9865637, 0.99074113, 0.9949713, 0.99268955, 0.9930942, 0.9941605, 0.98750347, 0.99059886, 0.9946137, 0.99229735, 0.9925702, 0.99371284, 0.98665756, 0.99052423, 0.9948854, 0.9927267, 0.99276745, 0.99356997, 0.9870994, 0.99049544, 0.99428266, 0.99168515, 0.9922339, 0.99357724, 0.9867166, 0.99091554, 0.9950382, 0.9926301, 0.9932654, 0.99416876, 0.98755056, 0.9906831, 0.9946629, 0.9922341, 0.99265987, 0.99375415, 0.9865719, 0.99047244, 0.99491, 0.9926306, 0.99276745, 0.99355704, 0.98705053, 0.9905357, 0.99434054, 0.99162406, 0.99236345, 0.9935676, 0.98671395, 0.99088836, 0.9950557, 0.9926293, 0.9932736, 0.99413455, 0.98748547, 0.9906127, 0.99466276, 0.9922536, 0.99265724, 0.993737, 0.98665184, 0.99041396, 0.99490863, 0.9926757, 0.9927631, 0.9935405, 0.9868846, 0.99038565, 0.9943381, 0.991666, 0.99228036, 0.99352396, 0.9864357, 0.99069166, 0.99502224, 0.9925991, 0.99324447, 0.9941996, 0.9875178, 0.99054915, 0.9946496, 0.99223447, 0.9926035, 0.99374336, 0.9864541, 0.99033386, 0.9949231, 0.9926938, 0.9928202, 0.9935631, 0.987071, 0.9902644, 0.99434763, 0.99171704, 0.9922193, 0.9935083, 0.98653233, 0.99062, 0.99507964, 0.99271834, 0.9931657, 0.99412835, 0.9873912, 0.9902143, 0.99469036, 0.9922903, 0.99244237, 0.9936393, 0.98644346, 0.99030256, 0.99496835, 0.99272156, 0.9927084, 0.99357903, 0.9869734, 0.99035025, 0.99441516, 0.99164915, 0.9920831, 0.99357104, 0.9866887, 0.9908234, 0.995106, 0.9925927, 0.99308985, 0.994187, 0.9874701, 0.99027765, 0.9946926, 0.9922084, 0.9924737, 0.99375874, 0.98664117, 0.99025834, 0.9949556, 0.9926923, 0.9926658, 0.9935988, 0.9870439, 0.9900529, 0.99434125, 0.9916741, 0.9921559, 0.99353975, 0.98657304, 0.9905386, 0.9950311, 0.9926057, 0.99313134, 0.99419844, 0.98761964, 0.9903803, 0.99465996, 0.992226, 0.9925765, 0.99376065, 0.9864879, 0.9902627, 0.9949379, 0.9926519, 0.9927119, 0.99361527, 0.98697525, 0.9902892, 0.99442846, 0.9917038, 0.99218893, 0.9936445, 0.9865246, 0.99072593, 0.99507844, 0.99262744, 0.99319214, 0.9942326, 0.9874772, 0.99064404, 0.9947693, 0.99221414, 0.9926797, 0.99379927, 0.9865973, 0.9904024, 0.9949655, 0.9926689, 0.99281764, 0.9936281, 0.98702544, 0.9903715, 0.9944295, 0.9917208, 0.9922916, 0.99369824, 0.9866115, 0.9909673, 0.99511856, 0.99264294, 0.99317074, 0.9942737, 0.98761696, 0.9906686, 0.99474096, 0.9922247, 0.9926319, 0.99382937, 0.98673844, 0.9904661, 0.99499476, 0.9926646, 0.99268854, 0.99361295, 0.9871605, 0.99053675, 0.99447376, 0.99166226, 0.9922146, 0.9936712, 0.9868133, 0.9909685, 0.9951846, 0.99261427, 0.993112, 0.9942355, 0.9877537, 0.99068826, 0.9947677, 0.9922267, 0.99260664, 0.99371094, 0.9865646, 0.99049795, 0.99504703, 0.992679, 0.9928329, 0.9935191, 0.9871732, 0.9906322, 0.9944767, 0.99168223, 0.9922652, 0.99367446, 0.9868212, 0.99114275, 0.9952077, 0.992649, 0.9934282, 0.9943099, 0.9878658, 0.9909531, 0.9948894, 0.9922382, 0.99288225, 0.9939242, 0.9869723, 0.9908537, 0.99513996, 0.99271387, 0.9930641, 0.9937137, 0.9873676, 0.9909503, 0.9945431, 0.99169075, 0.9925944, 0.9937051, 0.98680216, 0.99118257, 0.99520123, 0.9926335, 0.9933856, 0.994311, 0.987807, 0.9909475, 0.9949025, 0.9922267, 0.9927778, 0.99389744, 0.9868328, 0.9908112, 0.99513584, 0.9927013, 0.9928773, 0.99368745, 0.9873061, 0.9908738, 0.9945866, 0.9917265, 0.99234587, 0.9937026, 0.98681575, 0.9911613, 0.9952064, 0.9926527, 0.99321234, 0.9943117, 0.9878219, 0.99084187, 0.99488264, 0.99227154, 0.992804, 0.99390453, 0.9868934, 0.990668, 0.9951574, 0.9927165, 0.9928549, 0.9937273, 0.98737353, 0.9906603, 0.99457824, 0.9917325, 0.9923673, 0.9937213, 0.98698, 0.991202, 0.99524385, 0.992652, 0.9931443, 0.9942982, 0.9878087, 0.99093574, 0.99488574, 0.99225956, 0.9927354, 0.99386287, 0.98697096, 0.99064493, 0.99514204, 0.9927106, 0.9928792, 0.99369144, 0.9875715, 0.9907527, 0.994616, 0.9917209, 0.99256986, 0.9937204, 0.9871256, 0.9912095, 0.99527705, 0.992648, 0.99345064, 0.99432653, 0.98800045, 0.99095756, 0.9949178, 0.99226886, 0.99289435, 0.99390405, 0.9871344, 0.9908638, 0.9951751, 0.9927025, 0.99297476, 0.9937086, 0.98752135, 0.9907494, 0.99461573, 0.991702, 0.9925908, 0.99372804, 0.9870999, 0.99119127, 0.9953102, 0.9926542, 0.9934898, 0.9943128, 0.98795134, 0.9908892, 0.99493766, 0.9922921, 0.9928582, 0.99386305, 0.9870388, 0.9907693, 0.9951828, 0.99270636, 0.9930698, 0.9936847, 0.98745114, 0.99088436, 0.99469423, 0.9917481, 0.9925472, 0.9937179, 0.98705935, 0.9912732, 0.9953382, 0.9926554, 0.99356973, 0.9943041, 0.987973, 0.9909505, 0.99496263, 0.9922618, 0.9930044, 0.9939109, 0.98708725, 0.9908769, 0.99521655, 0.99270475, 0.9931901, 0.9937458, 0.98746926, 0.9908523, 0.99469954, 0.9917031, 0.99272573, 0.9937609, 0.98709977, 0.991434, 0.99533916, 0.9926779, 0.99363846, 0.994335, 0.987944, 0.9909951, 0.9949845, 0.99228764, 0.9929958, 0.9939089, 0.98708105, 0.9908159, 0.99523264, 0.9927451, 0.9931659, 0.9937777, 0.9874386, 0.99086154, 0.9946948, 0.9917624, 0.9925662, 0.99376523, 0.986873, 0.99131316, 0.99537, 0.9926859, 0.9935451, 0.99434537, 0.9879467, 0.99097687, 0.9949892, 0.99231064, 0.99288404, 0.99393964, 0.9869926, 0.9906037, 0.99520135, 0.9927706, 0.9931439, 0.9937678, 0.98748124, 0.9907024, 0.99467176, 0.9917719, 0.9925692, 0.99375665, 0.9870296, 0.9910671, 0.9953285, 0.9927086, 0.9934684, 0.9943404, 0.98790246, 0.99092275, 0.99498016, 0.99228567, 0.99296826, 0.9939455, 0.9870079, 0.99053335, 0.9952154, 0.9927348, 0.99307317, 0.9937528, 0.98738736, 0.9906427, 0.99469393, 0.9917602, 0.99258363, 0.9937615, 0.98700744, 0.9911432, 0.99534893, 0.99268097, 0.9935589, 0.99433357, 0.9879021, 0.9910259, 0.99497885, 0.99228585, 0.99298143, 0.993917, 0.9869956, 0.9909712, 0.99523485, 0.99274325, 0.9928718, 0.9937289, 0.9873782, 0.99073446, 0.99464107, 0.9917706, 0.99239564, 0.99374557, 0.9870317, 0.9912827, 0.9953613, 0.99271107, 0.99354917, 0.99435985, 0.9880376, 0.9910524, 0.99499404, 0.99233145, 0.99309474, 0.9939216, 0.9871393, 0.9909078, 0.995231, 0.9927557, 0.99313945, 0.9937528, 0.9875036, 0.990859, 0.9947042, 0.99178, 0.99230057, 0.9937649, 0.9870214, 0.9912181, 0.9954003, 0.9927523, 0.99354595, 0.994329, 0.9880998, 0.9910712, 0.9950488, 0.9923622, 0.99303716, 0.9939265, 0.98709697, 0.9908865, 0.99526745, 0.9927925, 0.99329394, 0.9937709, 0.9875737, 0.9910745, 0.99470854, 0.99182725, 0.99287534, 0.99378633, 0.98722893, 0.9913635, 0.99539286, 0.9927176, 0.9937617, 0.9943919, 0.9881514, 0.99116606, 0.99504316, 0.99235845, 0.99318963, 0.9939808, 0.9872257, 0.990875, 0.9952607, 0.99280244, 0.99323773, 0.9937778, 0.98761684, 0.99090964, 0.99474484, 0.9918435, 0.99280363, 0.99379253, 0.98718727, 0.9913795, 0.9953944, 0.99275595, 0.993793, 0.994417, 0.9880866, 0.99105495, 0.9950532, 0.99237394, 0.99321, 0.9940188, 0.98720604, 0.9909334, 0.9952436, 0.99279636, 0.99344325, 0.9937976, 0.98758227, 0.9909175, 0.9947077, 0.9918377, 0.99279296, 0.9937801, 0.98719084, 0.9913288, 0.9954027, 0.99276525, 0.9936329, 0.9943759, 0.9880243, 0.9910836, 0.99503374, 0.9923751, 0.9931078, 0.99396104, 0.9871266, 0.9909607, 0.9952363, 0.99279845, 0.99325866, 0.99378973, 0.98753285, 0.99094033, 0.9947235, 0.99180496, 0.9927574, 0.99379265, 0.98705333, 0.9913222, 0.99538165, 0.9927211, 0.9936399, 0.9943455, 0.98792076, 0.99099815, 0.99501014, 0.99236816, 0.9930305, 0.9939311, 0.9869707, 0.99082875, 0.99524987, 0.99280655, 0.99321055, 0.9937611, 0.98743045, 0.9909142, 0.9947195, 0.99180883, 0.9927286, 0.9937789, 0.98694193, 0.9912929, 0.9953541, 0.992743, 0.9936026, 0.99434596, 0.9878483, 0.99093014, 0.9949892, 0.9923374, 0.9930367, 0.993915, 0.98696876, 0.9907541, 0.995224, 0.9927925, 0.99314237, 0.99370176, 0.98728335, 0.99054015, 0.99467695, 0.99185526, 0.99247843, 0.9936941, 0.98678756, 0.9910551, 0.9953376, 0.992767, 0.99346757, 0.994297, 0.9877043, 0.9907959, 0.9949844, 0.9923826, 0.99290305, 0.9938619, 0.9867301, 0.9906166, 0.995211, 0.9928275, 0.9929824, 0.99368894, 0.98715204, 0.99077076, 0.9946913, 0.991827, 0.9925978, 0.99372095, 0.9868176, 0.9912156, 0.99533856, 0.992757, 0.9935154, 0.99431145, 0.9876412, 0.99076176, 0.99487096, 0.9923662, 0.9925369, 0.99381363, 0.9866556, 0.99062693, 0.9951519, 0.9928082, 0.99262106, 0.9936633, 0.98709464, 0.9906473, 0.99454755, 0.99181426, 0.9922829, 0.9936574, 0.98669094, 0.9911718, 0.9953259, 0.9927617, 0.99341875, 0.9942717, 0.9876438, 0.9909136, 0.9949557, 0.99235314, 0.9928519, 0.9938564, 0.98678327, 0.99075705, 0.9952239, 0.9928109, 0.9929525, 0.9936693, 0.98726124, 0.9908019, 0.99466795, 0.9918104, 0.99241334, 0.99366564, 0.98689514, 0.9910876, 0.99533594, 0.99276626, 0.9931762, 0.99424577, 0.9877408, 0.99078923, 0.99496853, 0.9923523, 0.99261534, 0.9938047, 0.9867654, 0.9906391, 0.9952104, 0.992788, 0.99277216, 0.9936381, 0.9871879, 0.9905976, 0.9946654, 0.991811, 0.9922841, 0.9936888, 0.98675597, 0.9910613, 0.99531966, 0.9927147, 0.9932835, 0.9942525, 0.9877073, 0.9907793, 0.9949761, 0.9923683, 0.992661, 0.99383104, 0.98675203, 0.9906833, 0.9952037, 0.9927972, 0.99294186, 0.9936631, 0.9872186, 0.99068195, 0.994665, 0.9918149, 0.9923576, 0.9936719, 0.98678637, 0.9911534, 0.9953103, 0.99272025, 0.9932861, 0.9942558, 0.987609, 0.9908783, 0.99498045, 0.9923158, 0.9926622, 0.99383175, 0.9866282, 0.9907369, 0.9952092, 0.99278635, 0.9928716, 0.9936615, 0.98712033, 0.99073035, 0.99470025, 0.9918263, 0.99230313, 0.9936439, 0.98660344, 0.9911198, 0.9953436, 0.99274737, 0.99327046, 0.99426514, 0.98755985, 0.9908914, 0.99498105, 0.9923442, 0.992679, 0.9938342, 0.9865257, 0.9907844, 0.99523026, 0.9927988, 0.9929381, 0.99365366, 0.98715585, 0.99093837, 0.9947165, 0.9918182, 0.99252564, 0.9936953, 0.9868318, 0.99134153, 0.9953791, 0.9927713, 0.9934875, 0.9942869, 0.9877297, 0.9911108, 0.9950311, 0.99237734, 0.99285126, 0.9938706, 0.9868204, 0.99098355, 0.9952524, 0.992819, 0.99301493, 0.99371463, 0.9872359, 0.9908881, 0.9947154, 0.99189055, 0.9925731, 0.99368733, 0.9867648, 0.9913653, 0.99538404, 0.9928106, 0.99356633, 0.99428725, 0.98774266, 0.9912122, 0.9950329, 0.9923955, 0.9929932, 0.99389595, 0.9868983, 0.991088, 0.99524856, 0.99282795, 0.99313545, 0.9937133, 0.9873263, 0.99107236, 0.9947432, 0.9918783, 0.9926288, 0.99371153, 0.9867968, 0.99141943, 0.9954133, 0.99280775, 0.99356633, 0.99427843, 0.98753846, 0.99113834, 0.99506664, 0.9923965, 0.9929777, 0.99384576, 0.98665106, 0.99094397, 0.9952585, 0.99282783, 0.9931231, 0.993712, 0.98722637, 0.9910041, 0.9947445, 0.99185693, 0.992588, 0.99368775, 0.9868084, 0.9914847, 0.9954242, 0.99276334, 0.99360174, 0.9942753, 0.98747206, 0.9910993, 0.9950441, 0.9923872, 0.9928347, 0.99381834, 0.9866586, 0.99093425, 0.9952964, 0.99280447, 0.99300295, 0.9936415, 0.9870188, 0.9909616, 0.9947812, 0.99182254, 0.9923891, 0.99366057, 0.9868457, 0.99146396, 0.99544424, 0.9927262, 0.9934422, 0.99423, 0.9877329, 0.99105924, 0.9950115, 0.9923705, 0.9926692, 0.99384636, 0.9870105, 0.99106854, 0.9952754, 0.9928751, 0.99306387, 0.9936825, 0.98772055, 0.9913681, 0.9947478, 0.9919194, 0.9925019, 0.99377185, 0.98734874, 0.99196446, 0.99543434, 0.9928402, 0.9935178, 0.9944183, 0.98835164, 0.9917264, 0.995101, 0.99247897, 0.99302906, 0.9940169, 0.987336, 0.9913572, 0.99530476, 0.9929381, 0.9929428, 0.9937406, 0.98760265, 0.9912026, 0.99468976, 0.9919326, 0.9925259, 0.9937916, 0.98721224, 0.9916849, 0.995335, 0.9928115, 0.99337584, 0.9944016, 0.9879953, 0.9913203, 0.99498695, 0.99240667, 0.9928739, 0.99402934, 0.98714846, 0.9914119, 0.9952737, 0.9928948, 0.99339783, 0.99391574, 0.9873651, 0.9911568, 0.9946506, 0.9917915, 0.99267757, 0.9938342, 0.98680377, 0.99152184, 0.99533665, 0.9927832, 0.9935824, 0.99441165, 0.9879538, 0.9911504, 0.99490815, 0.99243295, 0.9934483, 0.9941071, 0.9874029, 0.9912363, 0.99535567, 0.9930281, 0.9937272, 0.99394256, 0.98790365, 0.99132174, 0.9948436, 0.9920995, 0.99330795, 0.9940005, 0.9875633, 0.9917148, 0.995475, 0.99298686, 0.99415565, 0.9945248, 0.98836595, 0.99148774, 0.9951337, 0.9926048, 0.99358845, 0.9941291, 0.987521, 0.9913869, 0.99535495, 0.9930224, 0.99372625, 0.99395967, 0.98798114, 0.9913623, 0.99485314, 0.9921117, 0.99331135, 0.9940029, 0.98761255, 0.99179256, 0.99549377, 0.99300164, 0.9941851, 0.99453837, 0.9884207, 0.9915793, 0.99516994, 0.9926267, 0.9936375, 0.9941638, 0.98755324, 0.9915024, 0.99540424, 0.9930692, 0.99383754, 0.99397635, 0.9879836, 0.9915451, 0.99491394, 0.9921462, 0.9933716, 0.994017, 0.987596, 0.99181694, 0.9955004, 0.99299026, 0.99420714, 0.9945386, 0.98839813, 0.9914785, 0.99516827, 0.99258244, 0.99367625, 0.9941374, 0.98758215, 0.99142826, 0.9954021, 0.9930259, 0.9938595, 0.99398553, 0.988032, 0.9913446, 0.9949024, 0.9921306, 0.99337655, 0.99400866, 0.98762214, 0.99166465, 0.9955193, 0.9929569, 0.9942279, 0.9945334, 0.988446, 0.99131435, 0.99514854, 0.99256873, 0.9936492, 0.9941512, 0.9876149, 0.991219, 0.9953737, 0.99300176, 0.99380505, 0.99399483, 0.98803663, 0.99137914, 0.9948877, 0.99208975, 0.9933778, 0.9940257, 0.98766917, 0.99172205, 0.995537, 0.9929938, 0.9942545, 0.99455416, 0.9884321, 0.9913597, 0.9952212, 0.992592, 0.9937046, 0.99416757, 0.98757017, 0.9912265, 0.995424, 0.99304926, 0.993811, 0.99399084, 0.9880038, 0.99133146, 0.99494225, 0.9921159, 0.99336666, 0.99401736, 0.98760366, 0.9917529, 0.99554396, 0.9930021, 0.994232, 0.99454165, 0.9883831, 0.9914762, 0.99519026, 0.9925933, 0.9936694, 0.9941396, 0.9874894, 0.99133486, 0.9954171, 0.9930528, 0.993832, 0.99398553, 0.987917, 0.99146855, 0.9949276, 0.9921342, 0.9933416, 0.9939894, 0.9875507, 0.99183345, 0.9955479, 0.9930066, 0.9941917, 0.9945151, 0.9884072, 0.9915987, 0.99521554, 0.99262565, 0.993584, 0.99412006, 0.987536, 0.99153274, 0.9954387, 0.9930815, 0.9937668, 0.99396956, 0.9879716, 0.9915704, 0.9949408, 0.9921365, 0.99331844, 0.9940004, 0.9876083, 0.99195826, 0.9955669, 0.9930046, 0.9941244, 0.99449825, 0.98841685, 0.9916031, 0.9952488, 0.99266833, 0.9935504, 0.99413717, 0.9875789, 0.99154216, 0.9954702, 0.9930777, 0.99379796, 0.99398166, 0.9880145, 0.99160767, 0.9949825, 0.99214935, 0.9933255, 0.9940057, 0.9876061, 0.9920008, 0.995597, 0.9930057, 0.99418896, 0.99451524, 0.9883801, 0.99170154, 0.9952611, 0.9926447, 0.9936507, 0.99415505, 0.9875727, 0.99154836, 0.99547106, 0.9930865, 0.9938093, 0.99397296, 0.98803335, 0.99174166, 0.99498814, 0.9921429, 0.9933644, 0.9940031, 0.9876626, 0.9921291, 0.99561214, 0.9930397, 0.9942279, 0.99451053, 0.98844135, 0.9917318, 0.9952784, 0.9926131, 0.9936213, 0.9941409, 0.9875122, 0.99151975, 0.9954562, 0.9930489, 0.9938187, 0.99398226, 0.9880115, 0.99165934, 0.9949851, 0.992151, 0.99338675, 0.99404246, 0.98765916, 0.99203837, 0.9956001, 0.99303126, 0.9941989, 0.99455607, 0.98842, 0.99165326, 0.99523616, 0.99267393, 0.9936474, 0.9941712, 0.9875195, 0.99152046, 0.9954778, 0.9930703, 0.9937731, 0.99397516, 0.9880056, 0.99151856, 0.9950061, 0.9921463, 0.99330395, 0.994025, 0.98766637, 0.9919482, 0.99562234, 0.99303997, 0.9941992, 0.99453527, 0.9883995, 0.9915269, 0.99527264, 0.9926617, 0.99364966, 0.9941586, 0.9875009, 0.99132663, 0.99547863, 0.99309933, 0.9938148, 0.9939839, 0.9879544, 0.9914511, 0.9949878, 0.99219817, 0.9933778, 0.994017, 0.98753273, 0.9918105, 0.99559015, 0.9930563, 0.9942109, 0.9945346, 0.9883691, 0.9914746, 0.995237, 0.9926566, 0.9936401, 0.99416333, 0.9874242, 0.9914534, 0.99545586, 0.993089, 0.99379045, 0.9939568, 0.98790807, 0.991389, 0.9949243, 0.9921859, 0.9932535, 0.99402195, 0.9875081, 0.9917087, 0.9955301, 0.99307394, 0.99414444, 0.994532, 0.9883752, 0.9915652, 0.9951702, 0.9926439, 0.99360913, 0.99417335, 0.9874966, 0.99149936, 0.9953709, 0.99311274, 0.9937253, 0.99396884, 0.9878777, 0.9914559, 0.99488324, 0.9921731, 0.9932689, 0.9940135, 0.9874974, 0.99196327, 0.9955729, 0.99304456, 0.99406844, 0.9945274, 0.98826814, 0.9916791, 0.99519724, 0.9926844, 0.9935421, 0.9941573, 0.9873891, 0.9914581, 0.9954294, 0.9930971, 0.9937272, 0.9939646, 0.98774487, 0.9916535, 0.9949402, 0.99213433, 0.99325246, 0.9940006, 0.9874334, 0.9918852, 0.99553096, 0.9929923, 0.99408907, 0.9944957, 0.9881638, 0.99169993, 0.9952103, 0.992623, 0.99356854, 0.99416167, 0.98722535, 0.99160975, 0.99545515, 0.993068, 0.9937631, 0.9939502, 0.987766, 0.9917454, 0.994982, 0.99220157, 0.9932672, 0.9939467, 0.9874236, 0.99189126, 0.99557775, 0.9930656, 0.9940986, 0.9944622, 0.9882408, 0.9916591, 0.9951804, 0.99259853, 0.993526, 0.99401605, 0.9872774, 0.9914729, 0.99536157, 0.993032, 0.9936631, 0.99389005, 0.98769766, 0.99151623, 0.9949419, 0.9921978, 0.9932718, 0.99392205, 0.9874572, 0.9919985, 0.9955786, 0.9930524, 0.99418026, 0.99444795, 0.98831534, 0.99159604, 0.9951953, 0.9926048, 0.9935747, 0.99407226, 0.98744416, 0.9915993, 0.9954816, 0.9930688, 0.99382424, 0.9938931, 0.9878515, 0.9918182, 0.9950087, 0.9922023, 0.9934028, 0.9939395, 0.98749065, 0.99223363, 0.99563044, 0.9930581, 0.9942566, 0.99447834, 0.9882775, 0.99188215, 0.9952849, 0.9926393, 0.99369437, 0.9940947, 0.98723966, 0.9915692, 0.99549365, 0.9930443, 0.9937689, 0.9938873, 0.98771846, 0.991523, 0.99493116, 0.9920941, 0.9933367, 0.9939352, 0.9874767, 0.9919116, 0.995513, 0.9929756, 0.99418133, 0.9944747, 0.9882619, 0.9915839, 0.99520487, 0.99258107, 0.99363655, 0.9940886, 0.9874323, 0.99155176, 0.9954299, 0.9929756, 0.9937724, 0.99389994, 0.9878577, 0.9915882, 0.9949042, 0.99206585, 0.9933118, 0.99396056, 0.9875101, 0.9919557, 0.9955639, 0.99300015, 0.9941771, 0.9944662, 0.9882951, 0.9916922, 0.9951894, 0.9925943, 0.9936406, 0.9940878, 0.9874486, 0.99149376, 0.99542004, 0.99303365, 0.9937989, 0.9938964, 0.9879209, 0.9915372, 0.99488914, 0.9920803, 0.99331796, 0.9939329, 0.9875358, 0.9919184, 0.9955212, 0.9930292, 0.9942062, 0.99445415, 0.9883002, 0.9916323, 0.9951969, 0.9926548, 0.9936445, 0.9941028, 0.9874445, 0.9914778, 0.9954116, 0.99306136, 0.9937971, 0.99391675, 0.9878352, 0.9915063, 0.99491274, 0.992152, 0.99334043, 0.9939627, 0.9875222, 0.99186873, 0.99556667, 0.99304706, 0.9941782, 0.9944597, 0.98830855, 0.99149126, 0.99521244, 0.9926829, 0.99365115, 0.99410015, 0.98746693, 0.9914498, 0.99542075, 0.99304456, 0.9938151, 0.9939283, 0.9877958, 0.9914513, 0.9949107, 0.99213684, 0.99333394, 0.99395585, 0.98750997, 0.9917754, 0.9955366, 0.99304396, 0.9941911, 0.9944938, 0.9883193, 0.9915344, 0.995182, 0.9926582, 0.9936609, 0.994104, 0.9874708, 0.9914254, 0.9954134, 0.9930682, 0.99380726, 0.9938884, 0.98782694, 0.99141055, 0.99488693, 0.992161, 0.99333334, 0.9939415, 0.98752075, 0.9917595, 0.9955146, 0.99303025, 0.99419856, 0.9944581, 0.9882917, 0.99148774, 0.9951631, 0.9926602, 0.99362516, 0.99408567, 0.9873793, 0.99137115, 0.9953925, 0.9930964, 0.99378264, 0.99387777, 0.98777217, 0.9913196, 0.9948802, 0.9921285, 0.99332833, 0.9939283, 0.9874293, 0.99172544, 0.99551785, 0.9930142, 0.99417144, 0.99443483, 0.98827237, 0.99140424, 0.9951483, 0.9926292, 0.99360764, 0.9940735, 0.9873892, 0.9912648, 0.9953931, 0.993038, 0.99375486, 0.99386483, 0.9878114, 0.99130017, 0.99489, 0.9921341, 0.9932949, 0.9939435, 0.98740524, 0.99163663, 0.9955194, 0.9930482, 0.9941641, 0.99444497, 0.9882952, 0.9914176, 0.99517125, 0.9926541, 0.9936358, 0.9940746, 0.9874221, 0.9912868, 0.9954068, 0.9930738, 0.9937545, 0.9938665, 0.9878727, 0.9913358, 0.9948807, 0.9921111, 0.99327725, 0.99394435, 0.9874953, 0.99168634, 0.9955123, 0.9930092, 0.9941487, 0.99445605, 0.9883591, 0.9914176, 0.9951756, 0.99262106, 0.9935941, 0.99406695, 0.9875065, 0.9913317, 0.995404, 0.9930098, 0.99373555, 0.993874, 0.9879298, 0.99126303, 0.9948901, 0.99209046, 0.99330163, 0.9939095, 0.98761964, 0.99166685, 0.9955348, 0.99298453, 0.9941724, 0.99440324, 0.98841107, 0.991404, 0.9951722, 0.9926233, 0.9935901, 0.99406296, 0.987515, 0.99123293, 0.99539715, 0.9930402, 0.9937596, 0.9938489, 0.9879149, 0.9913231, 0.99492043, 0.99204856, 0.9932927, 0.99390334, 0.987582, 0.9916236, 0.9955447, 0.9929963, 0.9941745, 0.99440265, 0.98835456, 0.99127865, 0.99518055, 0.99259305, 0.9935963, 0.9940547, 0.9875467, 0.9912716, 0.9954062, 0.99303937, 0.99374664, 0.9938541, 0.98788935, 0.9912484, 0.9949097, 0.9921069, 0.99326247, 0.99390405, 0.98744744, 0.99158853, 0.99548846, 0.9929658, 0.99405855, 0.9944236, 0.98824036, 0.99133646, 0.99517286, 0.99260205, 0.9935209, 0.99405867, 0.9874551, 0.9911641, 0.9952978, 0.9929805, 0.99359185, 0.993868, 0.9878825, 0.99129105, 0.99490684, 0.9920781, 0.9932079, 0.99394494, 0.9876038, 0.9916984, 0.99554324, 0.99300486, 0.99407977, 0.99443626, 0.9883255, 0.9915131, 0.99519426, 0.9925938, 0.9935464, 0.9940834, 0.9875633, 0.99137044, 0.9954246, 0.9929959, 0.9936753, 0.9938869, 0.98787445, 0.99137026, 0.99491817, 0.9921172, 0.9932281, 0.9939645, 0.9875464, 0.99176407, 0.9955401, 0.99298453, 0.99408334, 0.9944511, 0.98831475, 0.9913947, 0.9951767, 0.9925848, 0.9935496, 0.99410087, 0.98742837, 0.99133414, 0.99541885, 0.9930039, 0.993726, 0.9938924, 0.98789525, 0.99148154, 0.9949054, 0.9920372, 0.99327654, 0.9939569, 0.98750556, 0.9917155, 0.9955415, 0.9929696, 0.99411786, 0.99447244, 0.988374, 0.9914505, 0.9952016, 0.9925541, 0.9935777, 0.99409, 0.9875237, 0.9913868, 0.9954329, 0.99297357, 0.9937243, 0.99387765, 0.98787045, 0.9915131, 0.99490863, 0.99196035, 0.9932569, 0.9939451, 0.98754287, 0.9918578, 0.99555117, 0.9929148, 0.9941487, 0.99445605, 0.9884742, 0.9916603, 0.9952311, 0.9924809, 0.99360126, 0.9940764, 0.98762923, 0.9916432, 0.9954934, 0.99291503, 0.9937238, 0.99387664, 0.9880542, 0.99165475, 0.99497753, 0.99194103, 0.9932847, 0.9939585, 0.9877352, 0.99206334, 0.9956026, 0.992919, 0.9942248, 0.9944821, 0.9885387, 0.9917921, 0.99527204, 0.992554, 0.993684, 0.9941403, 0.9876813, 0.9917293, 0.995513, 0.9930004, 0.9938512, 0.9939607, 0.98815817, 0.99182785, 0.9950258, 0.9920587, 0.9934135, 0.9940308, 0.9878199, 0.99221766, 0.99564254, 0.9929576, 0.99425405, 0.99450815, 0.9886048, 0.9919485, 0.9953029, 0.9925599, 0.9937004, 0.99412876, 0.98770356, 0.99172604, 0.9954916, 0.9930032, 0.9938228, 0.9939248, 0.9881557, 0.9918339, 0.9950092, 0.9920636, 0.993375, 0.9940082, 0.98780566, 0.9922395, 0.99564904, 0.993031, 0.994279, 0.99451405, 0.98859113, 0.99197054, 0.99530303, 0.99263275, 0.99367553, 0.99414504, 0.9876803, 0.9916214, 0.9954932, 0.9930085, 0.99381524, 0.99394065, 0.9880898, 0.99160004, 0.9949832, 0.99205154, 0.99335605, 0.9940077, 0.987684, 0.9919304, 0.9955976, 0.99297994, 0.99420315, 0.9945018, 0.9884716, 0.99160147, 0.9952736, 0.99257624, 0.9936824, 0.99413115, 0.9876532, 0.99146676, 0.99545723, 0.99297744, 0.993801, 0.99393386, 0.9879237, 0.9912743, 0.9949092, 0.99200034, 0.993313, 0.99398345, 0.9876144, 0.9917468, 0.9955574, 0.99294126, 0.9941771, 0.9944886, 0.988431, 0.9914853, 0.99522, 0.9925254, 0.9936342, 0.99411523, 0.9875721, 0.9912772, 0.9954323, 0.9929381, 0.99377924, 0.9939208, 0.9879308, 0.99155664, 0.9949504, 0.99196213, 0.9933035, 0.993955, 0.98764974, 0.9917824, 0.9955969, 0.9928462, 0.9941889, 0.9944669, 0.98841816, 0.99157345, 0.9952271, 0.9924206, 0.993622, 0.9940772, 0.98755705, 0.9915384, 0.99548244, 0.99286425, 0.99375314, 0.9938493, 0.9879759, 0.99157906, 0.9949579, 0.9918445, 0.9932735, 0.99391395, 0.9878037, 0.99207205, 0.9956254, 0.99281824, 0.9941295, 0.9944259, 0.9884045, 0.9915816, 0.9952423, 0.9923575, 0.99352986, 0.99406826, 0.987578, 0.9915358, 0.99547464, 0.9928376, 0.99376273, 0.9939024, 0.98800325, 0.9915828, 0.9949838, 0.991816, 0.99321187, 0.9939403, 0.9875568, 0.991844, 0.99554837, 0.9927206, 0.9941135, 0.99444485, 0.9883711, 0.9915528, 0.99520123, 0.9923012, 0.99354905, 0.9940846, 0.98752046, 0.99140096, 0.99545133, 0.9927925, 0.99371237, 0.9938971, 0.98793876, 0.99160415, 0.9949191, 0.99176896, 0.9932302, 0.99393374, 0.987626, 0.99204683, 0.99556893, 0.99280226, 0.99412316, 0.9943965, 0.98835784, 0.9916968, 0.9951679, 0.9923468, 0.99357915, 0.99404866, 0.98757195, 0.99177986, 0.99544436, 0.99285394, 0.9938208, 0.9939148, 0.9879454, 0.99179804, 0.9949052, 0.9918554, 0.993327, 0.9939586, 0.9876044, 0.9921747, 0.99556994, 0.9928276, 0.99421126, 0.9944546, 0.98839253, 0.9918916, 0.9952188, 0.9924506, 0.99367803, 0.99412304, 0.9875968, 0.991686, 0.9954301, 0.99290293, 0.9938652, 0.9939177, 0.9880184, 0.99171245, 0.99493045, 0.99191767, 0.99337715, 0.99395126, 0.9877002, 0.9920329, 0.9955747, 0.99278027, 0.99421906, 0.99445254, 0.98842466, 0.9917813, 0.9952347, 0.99242467, 0.9936407, 0.99407274, 0.9875931, 0.99174553, 0.995446, 0.9928542, 0.9938274, 0.9938723, 0.98796844, 0.99178433, 0.9949142, 0.9919304, 0.99337393, 0.9939334, 0.9876176, 0.99217355, 0.9955876, 0.99287355, 0.9942074, 0.99440056, 0.9883571, 0.99186385, 0.9951795, 0.9925208, 0.9936514, 0.9940919, 0.98744327, 0.9917161, 0.99544924, 0.9929739, 0.9937994, 0.9938856, 0.98787516, 0.9918405, 0.9949183, 0.9920013, 0.9933751, 0.9939753, 0.9876052, 0.9922414, 0.99561155, 0.9929807, 0.9941963, 0.994461, 0.9883006, 0.9918047, 0.995186, 0.9925063, 0.99367213, 0.9940831, 0.98745453, 0.9916026, 0.99541944, 0.9929663, 0.9938396, 0.9938892, 0.98785967, 0.99163014, 0.994932, 0.9919997, 0.99347746, 0.99394506, 0.9875689, 0.99202263, 0.9955443, 0.99298507, 0.99430245, 0.9944365, 0.9883238, 0.99162745, 0.99520737, 0.9925277, 0.99379313, 0.9940866, 0.98750836, 0.99169666, 0.9954613, 0.99300176, 0.99405855, 0.99393386, 0.98795265, 0.9918105, 0.99495983, 0.9921068, 0.9935853, 0.99402833, 0.9877023, 0.99221754, 0.9955918, 0.9930179, 0.9943938, 0.9945064, 0.98845834, 0.99184716, 0.9952636, 0.9926226, 0.9938699, 0.9941472, 0.9876847, 0.99174225, 0.9954489, 0.99305654, 0.99396414, 0.99394584, 0.988064, 0.991784, 0.99496996, 0.99204415, 0.9934982, 0.9939952, 0.9877786, 0.99209446, 0.995622, 0.9929603, 0.9943315, 0.9944641, 0.98845226, 0.9917271, 0.99524516, 0.99265236, 0.9938193, 0.994132, 0.9876866, 0.9917882, 0.99548954, 0.99306655, 0.9939129, 0.9938623, 0.98794293, 0.99164045, 0.9949857, 0.99202955, 0.99346995, 0.99398863, 0.98766226, 0.99215186, 0.9956546, 0.9929826, 0.99432063, 0.99447775, 0.9885, 0.99197316, 0.99531716, 0.9926727, 0.99379915, 0.9941577, 0.9876264, 0.9919071, 0.99555945, 0.9930599, 0.9939561, 0.99400073, 0.9879959, 0.9918786, 0.99506086, 0.99211204, 0.9935114, 0.99406904, 0.987756, 0.99213856, 0.99567324, 0.9930264, 0.9943222, 0.994542, 0.9886031, 0.99191403, 0.99532735, 0.99264294, 0.99379456, 0.9941904, 0.98783606, 0.99185055, 0.99555296, 0.99310535, 0.9939964, 0.99399865, 0.98820984, 0.99192554, 0.99505943, 0.99223644, 0.993602, 0.99411476, 0.9879484, 0.9924898, 0.9957392, 0.9931606, 0.99436945, 0.9945596, 0.9887531, 0.9921014, 0.9953427, 0.9927696, 0.9938566, 0.99422455, 0.98786604, 0.99208915, 0.99563354, 0.99314934, 0.99401784, 0.99402183, 0.98824835, 0.9921037, 0.9951094, 0.9922448, 0.9936945, 0.9941169, 0.9879494, 0.9926934, 0.9957895, 0.9932051, 0.99451005, 0.9946049, 0.9887305, 0.9925403, 0.9955558, 0.99289, 0.99396247, 0.99425673, 0.9878223, 0.9924818, 0.99574876, 0.993233, 0.99415046, 0.9940683, 0.98817444, 0.99254954, 0.9953061, 0.99234504, 0.9937325, 0.99407226, 0.98788035, 0.9928324, 0.99586105, 0.9931952, 0.9945498, 0.9945478, 0.9886646, 0.9926162, 0.9955532, 0.99285126, 0.99398756, 0.9942414, 0.98784256, 0.99247795, 0.9957604, 0.99324024, 0.99410677, 0.9940276, 0.9882202, 0.99258244, 0.9953227, 0.99240726, 0.9937392, 0.994101, 0.9879138, 0.99282783, 0.9958899, 0.9932114, 0.9944821, 0.994525, 0.9886591, 0.9926058, 0.9955825, 0.9928832, 0.9939833, 0.9942498, 0.98782337, 0.9924278, 0.9957543, 0.993258, 0.99413466, 0.9940582, 0.9881302, 0.99240303, 0.9952996, 0.9922988, 0.9934848, 0.994028, 0.98782116, 0.9927436, 0.9958613, 0.99313027, 0.99440587, 0.9945285, 0.98848104, 0.9924338, 0.99554396, 0.9927625, 0.99384236, 0.9942009, 0.98763984, 0.99230194, 0.995739, 0.99313146, 0.9940991, 0.99402004, 0.9880663, 0.9923207, 0.9952775, 0.9922227, 0.99368966, 0.9940835, 0.9877696, 0.99268264, 0.9958768, 0.993085, 0.9944662, 0.99454683, 0.98853594, 0.99243027, 0.99555117, 0.9926761, 0.9939216, 0.9942028, 0.9876473, 0.99229723, 0.9957397, 0.9930878, 0.99407387, 0.99402547, 0.9880447, 0.9923185, 0.99527264, 0.9922179, 0.9936572, 0.9940649, 0.987646, 0.9926999, 0.9958484, 0.9930934, 0.99447423, 0.99454117, 0.9884249, 0.99234635, 0.9955199, 0.9927084, 0.99387205, 0.99420077, 0.9876089, 0.99232686, 0.9957237, 0.9931316, 0.99407434, 0.9939899, 0.98795354, 0.9923678, 0.9952715, 0.9921942, 0.9935957, 0.99404377, 0.9876363, 0.99277496, 0.9958679, 0.99310756, 0.9944774, 0.99453574, 0.98841643, 0.99240994, 0.9955325, 0.99276054, 0.9939395, 0.9941889, 0.98764867, 0.9923367, 0.9957302, 0.9931624, 0.99409497, 0.9939984, 0.9879747, 0.9922462, 0.99532473, 0.99222445, 0.99357516, 0.9940673, 0.98773825, 0.9926432, 0.99587965, 0.99314886, 0.9944597, 0.99452823, 0.98860383, 0.99250364, 0.9955487, 0.99280846, 0.99398816, 0.9941783, 0.9877504, 0.99240875, 0.9957842, 0.99317014, 0.99413836, 0.99395436, 0.9880585, 0.99242884, 0.995312, 0.9923259, 0.9937038, 0.99404705, 0.9877517, 0.9927885, 0.99587005, 0.99318886, 0.9945262, 0.994518, 0.9884986, 0.99255013, 0.9955573, 0.992822, 0.99395174, 0.99414366, 0.9876332, 0.99238944, 0.99574167, 0.99319977, 0.9941017, 0.99392253, 0.9880364, 0.99236864, 0.9952697, 0.9922759, 0.9936415, 0.99403465, 0.9877531, 0.9927222, 0.9958696, 0.9931846, 0.99447495, 0.9945591, 0.9886212, 0.9924902, 0.99555486, 0.99286133, 0.99393, 0.9941414, 0.98767656, 0.99233294, 0.99575233, 0.99316436, 0.99409366, 0.9939733, 0.9881169, 0.9924163, 0.99527276, 0.9922409, 0.99369556, 0.9940308, 0.98780125, 0.9927114, 0.9958543, 0.9931062, 0.9944657, 0.99448365, 0.9885135, 0.99246234, 0.99557173, 0.99276996, 0.99397415, 0.9941706, 0.9877009, 0.9923798, 0.9957723, 0.99318874, 0.9940919, 0.9939912, 0.98806024, 0.9924138, 0.9952998, 0.9923574, 0.9936693, 0.99402016, 0.98780197, 0.99278593, 0.99588233, 0.9932595, 0.99449307, 0.9944655, 0.9886867, 0.99246985, 0.9955447, 0.9928577, 0.99393517, 0.9940933, 0.9877445, 0.99235547, 0.99572784, 0.993212, 0.994066, 0.993878, 0.98804224, 0.9922807, 0.99527854, 0.9923162, 0.99364763, 0.9939236, 0.9877097, 0.9925328, 0.9958662, 0.9931825, 0.99444604, 0.99440867, 0.9884282, 0.9921955, 0.9955338, 0.992819, 0.993902, 0.994049, 0.9875693, 0.9920322, 0.9957346, 0.99316096, 0.99403244, 0.9938343, 0.9879182, 0.9922042, 0.9952245, 0.9922404, 0.99358445, 0.9938951, 0.98759377, 0.99261403, 0.99578255, 0.9931166, 0.9943737, 0.9943713, 0.9883503, 0.99231017, 0.9954724, 0.9927666, 0.9938201, 0.994025, 0.98761904, 0.99224347, 0.9957093, 0.9931558, 0.9940229, 0.9938508, 0.9879406, 0.99226207, 0.99521434, 0.9922888, 0.99355584, 0.9939042, 0.9876287, 0.99257034, 0.9958211, 0.9931793, 0.9943858, 0.9943684, 0.98844796, 0.9922646, 0.99552387, 0.9928394, 0.99389064, 0.99404293, 0.9876215, 0.9921904, 0.9957466, 0.99317086, 0.99400437, 0.9938128, 0.9880243, 0.9922166, 0.9952879, 0.9923191, 0.99360126, 0.9938732, 0.9876331, 0.9925448, 0.9958256, 0.9931312, 0.9943634, 0.99437284, 0.9883809, 0.9922984, 0.9955065, 0.99283046, 0.99384344, 0.9940112, 0.98754126, 0.9921451, 0.9957479, 0.99313724, 0.9939526, 0.99380326, 0.9878806, 0.99221534, 0.9953045, 0.99224126, 0.9935003, 0.9938917, 0.9876373, 0.99252164, 0.9958313, 0.9930437, 0.99426806, 0.99434173, 0.98820996, 0.99210817, 0.99554706, 0.9927336, 0.9937346, 0.99399877, 0.98734796, 0.9917374, 0.9957627, 0.9930199, 0.99381125, 0.99378467, 0.98736036, 0.991767, 0.99530244, 0.992078, 0.9931292, 0.99382126, 0.9868725, 0.9921089, 0.9958893, 0.9928589, 0.99416035, 0.99433416, 0.9877461, 0.9918045, 0.99542314, 0.9927275, 0.99358904, 0.9939061, 0.98687667, 0.9916888, 0.9957237, 0.99289685, 0.9937, 0.9935911, 0.98601204, 0.991712, 0.9952815, 0.9919137, 0.99335676, 0.99371356, 0.98653805, 0.99209255, 0.9957944, 0.99292666, 0.9942559, 0.9942913, 0.9875324, 0.9919635, 0.99547756, 0.99262625, 0.9937074, 0.9939692, 0.98719424, 0.991983, 0.995697, 0.99295926, 0.9938547, 0.9937523, 0.98744106, 0.99181175, 0.9952111, 0.9920814, 0.9933717, 0.99377453, 0.98706746, 0.9923049, 0.9957579, 0.99298394, 0.9942478, 0.9942526, 0.98798716, 0.9920719, 0.9954484, 0.99260384, 0.9936813, 0.99387217, 0.98703927, 0.9919733, 0.9956374, 0.9930583, 0.99383825, 0.9936632, 0.9873691, 0.99194956, 0.9951933, 0.9921634, 0.99345183, 0.99376863, 0.98719454, 0.99228376, 0.9957414, 0.99307764, 0.9943001, 0.9942483, 0.988062, 0.9921812, 0.99544144, 0.99275005, 0.99374944, 0.9939144, 0.9871623, 0.9920351, 0.99567133, 0.9931172, 0.99395514, 0.99368733, 0.9875826, 0.99199414, 0.9952024, 0.9922813, 0.99353266, 0.99381524, 0.98725396, 0.99248266, 0.99578196, 0.9931859, 0.99442375, 0.99435824, 0.98812765, 0.9921293, 0.9954301, 0.9927194, 0.9938548, 0.9939275, 0.98719317, 0.9920067, 0.99561214, 0.9930969, 0.9938763, 0.9937446, 0.9875059, 0.99199015, 0.9952022, 0.99223655, 0.99339056, 0.9938034, 0.987094, 0.9922582, 0.9957775, 0.99304444, 0.9943747, 0.9942724, 0.98788047, 0.9918075, 0.9954619, 0.9927585, 0.99378985, 0.9939619, 0.98712164, 0.9918029, 0.9956825, 0.9931277, 0.9939148, 0.99369884, 0.9876318, 0.9919397, 0.99527794, 0.9923071, 0.9934319, 0.99373275, 0.98716426, 0.9922902, 0.99583256, 0.99326056, 0.9943448, 0.99439925, 0.98810077, 0.99203414, 0.99552095, 0.99285686, 0.9937943, 0.9940031, 0.9873197, 0.99189633, 0.9956533, 0.9932748, 0.99406374, 0.99381304, 0.9876599, 0.9918988, 0.9952735, 0.99242216, 0.9936079, 0.99388874, 0.9871288, 0.9921186, 0.9958209, 0.99337584, 0.99446183, 0.99440587, 0.9880776, 0.9919477, 0.99550277, 0.9930206, 0.99392205, 0.99403256, 0.9872492, 0.99170434, 0.99572504, 0.9933836, 0.9941291, 0.99383974, 0.98751056, 0.9915976, 0.99527586, 0.9925547, 0.9936887, 0.99395585, 0.987334, 0.9920792, 0.9958215, 0.99332315, 0.9944311, 0.9944423, 0.98793584, 0.9918218, 0.99550855, 0.9931807, 0.9938944, 0.994195, 0.9872048, 0.9915012, 0.9956565, 0.99318403, 0.99398166, 0.99381244, 0.98724383, 0.9911686, 0.99520475, 0.9924167, 0.99364, 0.99399954, 0.9874499, 0.99208415, 0.995821, 0.99356395, 0.99444795, 0.99448764, 0.9880899, 0.9914219, 0.99548584, 0.9933878, 0.9939395, 0.9941533, 0.9872732, 0.9918296, 0.995767, 0.9937756, 0.9941249, 0.9939667, 0.98796135, 0.99184096, 0.9953612, 0.99283135, 0.99377745, 0.9941296, 0.98779327, 0.9922875, 0.9959406, 0.99356574, 0.99455994, 0.9946143, 0.988638, 0.99215955, 0.9956422, 0.9933276, 0.9940488, 0.9942603, 0.9877451, 0.99195695, 0.99581814, 0.9936173, 0.99417484, 0.99398416, 0.98784375, 0.9919206, 0.9953851, 0.9928115, 0.9937692, 0.994035, 0.98760194, 0.99223083, 0.99594516, 0.993547, 0.99456406, 0.994555, 0.98854625, 0.9919665, 0.9956054, 0.9933569, 0.994001, 0.99422646, 0.9878127, 0.991836, 0.9958131, 0.99371344, 0.9941548, 0.99399674, 0.9880221, 0.9919125, 0.9953831, 0.99291784, 0.9937657, 0.99403197, 0.9878114, 0.9922172, 0.99595344, 0.9936811, 0.9945926, 0.9945379, 0.98858356, 0.9918886, 0.995638, 0.9933615, 0.9939998, 0.9942245, 0.98779684, 0.9917495, 0.9958312, 0.9937301, 0.99418026, 0.99403465, 0.9881086, 0.9917486, 0.9953767, 0.99294597, 0.99378926, 0.99402595, 0.98776114, 0.99226743, 0.99591595, 0.9936858, 0.9945838, 0.9945555, 0.9884511, 0.99198335, 0.99562836, 0.99348736, 0.99407506, 0.9942431, 0.98759156, 0.9919301, 0.9958169, 0.9938139, 0.99421763, 0.99400806, 0.98803514, 0.99188155, 0.99541366, 0.99305654, 0.9937807, 0.99404395, 0.9877286, 0.9923219, 0.9959598, 0.9937499, 0.99462163, 0.9945943, 0.98854965, 0.9920288, 0.99563557, 0.9934608, 0.9940308, 0.99425817, 0.9876675, 0.99190533, 0.99581957, 0.99379736, 0.99427044, 0.99404913, 0.9880754, 0.9919166, 0.9953877, 0.9930561, 0.99389887, 0.994066, 0.9877567, 0.99223787, 0.9959477, 0.9938029, 0.9947746, 0.9946331, 0.9885703, 0.99183077, 0.9956409, 0.9935089, 0.99421644, 0.9942777, 0.98768777, 0.991808, 0.99583817, 0.99383247, 0.99434245, 0.99404365, 0.98798335, 0.9918777, 0.99536693, 0.99306715, 0.99384755, 0.99413294, 0.98778707, 0.992377, 0.9959365, 0.99379265, 0.9946202, 0.9945933, 0.98854125, 0.99192375, 0.9956846, 0.9935916, 0.9941257, 0.9942314, 0.98769265, 0.99182516, 0.99582267, 0.99392855, 0.9942861, 0.9940494, 0.98800987, 0.9918242, 0.99543554, 0.9931445, 0.9938745, 0.994107, 0.9877066, 0.9922179, 0.99595577, 0.993929, 0.9947312, 0.9946165, 0.9884078, 0.99203134, 0.9955905, 0.9935974, 0.9941344, 0.9942232, 0.98757017, 0.99193597, 0.9957948, 0.9938852, 0.9941526, 0.99400026, 0.9880875, 0.99188566, 0.9953785, 0.9931451, 0.99379903, 0.9940561, 0.9878635, 0.99239457, 0.9959608, 0.9938115, 0.99453115, 0.99452764, 0.9885615, 0.99219733, 0.995628, 0.99368376, 0.9939773, 0.9941917, 0.98759496, 0.9919729, 0.9958822, 0.9939455, 0.9941086, 0.99398404, 0.9881755, 0.99209446, 0.99542266, 0.99315333, 0.9937523, 0.99404776, 0.987813, 0.99252194, 0.9959929, 0.9938652, 0.9945743, 0.99447894, 0.988593, 0.99227494, 0.99568874, 0.99363714, 0.9940345, 0.9941653, 0.98785347, 0.99215853, 0.99587363, 0.9939362, 0.9941818, 0.993965, 0.9882327, 0.9921705, 0.995475, 0.99320143, 0.9938235, 0.9940281, 0.98796844, 0.99260736, 0.995994, 0.99384433, 0.9946058, 0.99446195, 0.9887028, 0.99232846, 0.9956666, 0.9935537, 0.9940176, 0.99420893, 0.9878351, 0.9922629, 0.9958322, 0.9939117, 0.99420387, 0.9940426, 0.98831356, 0.9922758, 0.9954026, 0.9931711, 0.9937936, 0.9940945, 0.9880248, 0.99275714, 0.9959435, 0.9939044, 0.99459493, 0.9945848, 0.98880196, 0.9924263, 0.99563825, 0.9936987, 0.9940596, 0.99425805, 0.98793375, 0.99242616, 0.99584156, 0.9939938, 0.99426806, 0.9940998, 0.98828226, 0.9924765, 0.99541885, 0.9932713, 0.9937621, 0.9941174, 0.987961, 0.9927999, 0.99595046, 0.993923, 0.994592, 0.9946072, 0.988694, 0.9924138, 0.99564487, 0.99369305, 0.9940754, 0.9942624, 0.9877236, 0.9921055, 0.99582833, 0.9940421, 0.9942952, 0.9940876, 0.98811555, 0.9923711, 0.99545693, 0.993381, 0.9939522, 0.9941555, 0.9880116, 0.99265313, 0.99602723, 0.9938746, 0.99461323, 0.99458504, 0.98870313, 0.99235183, 0.99569297, 0.99371564, 0.9941578, 0.99429107, 0.98791146, 0.99246347, 0.99585754, 0.99401385, 0.99424636, 0.99403477, 0.98819786, 0.9922576, 0.99545455, 0.9932996, 0.993783, 0.9940713, 0.98791736, 0.9927085, 0.99600166, 0.99395174, 0.99458563, 0.9945308, 0.988708, 0.9925841, 0.9957198, 0.99371076, 0.9940479, 0.99424297, 0.98787457, 0.9925093, 0.9959001, 0.9940276, 0.99424356, 0.99408287, 0.9882903, 0.9924511, 0.99548954, 0.9932515, 0.99381137, 0.99411595, 0.98789084, 0.9928107, 0.99603605, 0.9938938, 0.9945853, 0.9945985, 0.98881793, 0.9925672, 0.9957191, 0.99365294, 0.9940673, 0.9942579, 0.9879957, 0.9924931, 0.99587584, 0.9939568, 0.99421436, 0.99405915, 0.98822415, 0.992423, 0.9954934, 0.9932841, 0.9938799, 0.9941227, 0.9879843, 0.9927477, 0.9960356, 0.9939574, 0.9946702, 0.9945945, 0.98874193, 0.992512, 0.9957392, 0.99372476, 0.9940987, 0.9942402, 0.98788387, 0.99247956, 0.9958883, 0.99399287, 0.994265, 0.9940461, 0.9881761, 0.99239975, 0.99548656, 0.9932456, 0.993854, 0.99403393, 0.98793656, 0.992652, 0.9960238, 0.9939633, 0.9946483, 0.9945387, 0.9886331, 0.99232155, 0.99565554, 0.9936847, 0.994111, 0.99422425, 0.9877416, 0.9923007, 0.99584156, 0.9939654, 0.9942749, 0.9940291, 0.9881116, 0.992355, 0.9954092, 0.9932804, 0.9939002, 0.99408543, 0.98794425, 0.99271834, 0.9959227, 0.99392515, 0.99465334, 0.99454224, 0.9886058, 0.99246866, 0.9956378, 0.9936746, 0.9940479, 0.994235, 0.9878102, 0.9923596, 0.99579513, 0.99400145, 0.99423, 0.9940089, 0.9882544, 0.9923764, 0.9954401, 0.99328136, 0.9938239, 0.9940819, 0.9880521, 0.99272823, 0.99596167, 0.9939601, 0.9946389, 0.994579, 0.9885526, 0.9924822, 0.9956806, 0.9937406, 0.9941122, 0.99425286, 0.9876046, 0.9923673, 0.99586105, 0.99399424, 0.99424225, 0.9940665, 0.9878399, 0.9922976, 0.9954632, 0.99328065, 0.99375355, 0.9940573, 0.9874587, 0.992427, 0.9959941, 0.99383515, 0.9945439, 0.9945708, 0.9883138, 0.9923024, 0.9956641, 0.99362737, 0.99399567, 0.994249, 0.98747706, 0.9920598, 0.99580765, 0.9939255, 0.99415284, 0.9940282, 0.9875749, 0.9918657, 0.99534833, 0.9931751, 0.9936568, 0.9940495, 0.98708594, 0.99223584, 0.9959105, 0.9938068, 0.9945406, 0.9945454, 0.9882075, 0.9922921, 0.9956346, 0.9935636, 0.9939965, 0.9942606, 0.98749506, 0.99219054, 0.99575245, 0.9937954, 0.9941395, 0.99403995, 0.9877802, 0.9921067, 0.9953511, 0.9930363, 0.99371886, 0.9940877, 0.9872745, 0.99241537, 0.99585223, 0.99372697, 0.9944557, 0.99453187, 0.9880944, 0.99220407, 0.9955473, 0.9935144, 0.9939926, 0.994214, 0.987199, 0.9920353, 0.9956975, 0.99388087, 0.99418795, 0.99407965, 0.9877175, 0.9920368, 0.9952964, 0.993193, 0.99374425, 0.9941062, 0.98749685, 0.99255276, 0.99589914, 0.99377584, 0.9945303, 0.99458295, 0.98825616, 0.9923562, 0.9955863, 0.9934982, 0.99398446, 0.99427855, 0.9874752, 0.9921326, 0.9957418, 0.99389523, 0.99415356, 0.994101, 0.987874, 0.99221826, 0.99532825, 0.99321693, 0.9937981, 0.9941227, 0.9875765, 0.992588, 0.99587244, 0.9939791, 0.99469274, 0.99465734, 0.98836064, 0.99223256, 0.99557555, 0.9937959, 0.9941579, 0.99435925, 0.9878729, 0.9922907, 0.9957554, 0.9941434, 0.9943713, 0.99418026, 0.98840314, 0.9923502, 0.9953709, 0.99352044, 0.9939952, 0.99424815, 0.9883229, 0.9927436, 0.9959021, 0.99420774, 0.9947841, 0.9947148, 0.9888343, 0.99249494, 0.99561584, 0.9939619, 0.9942168, 0.99440634, 0.98814595, 0.99240375, 0.995802, 0.99421257, 0.9943355, 0.9942453, 0.98864543, 0.99249446, 0.9953974, 0.99358726, 0.99393666, 0.99426395, 0.988388, 0.9928042, 0.9959661, 0.99432087, 0.99483097, 0.9947529, 0.9895306, 0.99253464, 0.9956748, 0.99404657, 0.99428666, 0.99444336, 0.98868996, 0.9924467, 0.9958728, 0.99449664, 0.9945196, 0.9942453, 0.9890827, 0.9924563, 0.9954341, 0.99384385, 0.99412835, 0.9942907, 0.98880625, 0.99272656, 0.9959769, 0.99445206, 0.9948925, 0.9947783, 0.9895813, 0.9926399, 0.9956741, 0.9942478, 0.99437505, 0.9944873, 0.9888214, 0.99246395, 0.99582833, 0.9945261, 0.99451137, 0.9943047, 0.98915625, 0.9925229, 0.995402, 0.99387777, 0.9940397, 0.99430025, 0.9888234, 0.9927994, 0.99587905, 0.9944214, 0.99480146, 0.9947457, 0.9895962, 0.99254924, 0.995536, 0.99410594, 0.99430895, 0.99444216, 0.9887897, 0.9924136, 0.99577534, 0.99442965, 0.9944905, 0.99425095, 0.9890515, 0.992412, 0.9953872, 0.9938308, 0.99399567, 0.9942216, 0.9882117, 0.99238247, 0.99589586, 0.994389, 0.99478203, 0.99467206, 0.98879427, 0.99211067, 0.9955906, 0.99415386, 0.99419993, 0.994379, 0.98792994, 0.9918229, 0.9957758, 0.9943983, 0.9942764, 0.9941944, 0.9882161, 0.9918326, 0.9953173, 0.993676, 0.9938479, 0.9941335, 0.98782706, 0.99222374, 0.9957327, 0.99424756, 0.9946605, 0.9946349, 0.9887516, 0.99205196, 0.9953174, 0.99397093, 0.99411017, 0.99432826, 0.9880171, 0.99196833, 0.9956385, 0.9943203, 0.99426264, 0.99413836, 0.987667, 0.99075496, 0.9944992, 0.9933983, 0.9936969, 0.99415517, 0.98804784, 0.99257636, 0.9957528, 0.9941333, 0.9947617, 0.994694, 0.98907757, 0.99212086, 0.9953583, 0.9939154, 0.9940742, 0.99420124, 0.9874762, 0.9917326, 0.9956177, 0.99430245, 0.9942735, 0.99412185, 0.9885444, 0.9922069, 0.9952868, 0.99342126, 0.99382246, 0.9941455, 0.9878032, 0.9923007, 0.99580336, 0.99428844, 0.9946828, 0.9946748, 0.988734, 0.9923177, 0.99550354, 0.99416345, 0.9941852, 0.9944431, 0.9883731, 0.9922851, 0.9957835, 0.9944491, 0.99435306, 0.9942162, 0.98859954, 0.9923691, 0.9953617, 0.99385965, 0.99395525, 0.99424356, 0.9884441, 0.9926542, 0.9959041, 0.9944708, 0.99476856, 0.9947293, 0.9892731, 0.992404, 0.99557483, 0.99422705, 0.9942049, 0.99448305, 0.98845917, 0.9922555, 0.9958178, 0.9945309, 0.99444073, 0.9943435, 0.9887235, 0.9922622, 0.9954004, 0.9939085, 0.9939421, 0.99433345, 0.9882372, 0.99266, 0.9959267, 0.9944516, 0.99466217, 0.99480104, 0.9890149, 0.9923011, 0.99561757, 0.9941923, 0.99412054, 0.9945077, 0.98823196, 0.992224, 0.99578553, 0.9944523, 0.9942629, 0.9942842, 0.98861015, 0.9922414, 0.9953162, 0.9938275, 0.99382466, 0.99432427, 0.98802084, 0.9925982, 0.9958081, 0.994387, 0.9945959, 0.9948017, 0.98869425, 0.99223304, 0.995565, 0.99418145, 0.99417496, 0.9945293, 0.9881963, 0.9921767, 0.9957508, 0.99449, 0.9943105, 0.9943574, 0.98848724, 0.9923999, 0.9953654, 0.9938971, 0.993796, 0.9943977, 0.98848456, 0.99270564, 0.99587387, 0.99445325, 0.9946887, 0.99486804, 0.98934, 0.99263227, 0.99563706, 0.9942566, 0.99419475, 0.99457777, 0.9886099, 0.992434, 0.9958293, 0.99448425, 0.9943692, 0.9943872, 0.988815, 0.9923987, 0.99536276, 0.99380076, 0.9937971, 0.99438995, 0.98801, 0.9925222, 0.9959035, 0.9944267, 0.99465805, 0.9948129, 0.98908585, 0.9923494, 0.9956098, 0.99417025, 0.99412584, 0.9944874, 0.9882345, 0.99219394, 0.99581116, 0.9944036, 0.9943046, 0.9943118, 0.9884581, 0.99213797, 0.9953613, 0.99376255, 0.9937772, 0.9942617, 0.98804796, 0.99241114, 0.9958762, 0.99424094, 0.9946125, 0.9947393, 0.989016, 0.99239236, 0.9955474, 0.99402845, 0.9941184, 0.99441195, 0.9881572, 0.9922982, 0.9957568, 0.9944031, 0.99435985, 0.9942572, 0.98865265, 0.992373, 0.9953465, 0.99385804, 0.9939545, 0.994287, 0.98822767, 0.99268144, 0.9959502, 0.99447197, 0.9947912, 0.9947734, 0.98890454, 0.9923913, 0.9956444, 0.99419796, 0.9942664, 0.9944628, 0.9883541, 0.99241644, 0.9957873, 0.99451786, 0.99442446, 0.9942378, 0.98864764, 0.9923723, 0.99524736, 0.99387765, 0.9939324, 0.9942993, 0.9881769, 0.99246645, 0.99586666, 0.9944582, 0.9946783, 0.99477327, 0.98872197, 0.9923766, 0.9956019, 0.9942502, 0.9941332, 0.99446267, 0.9878707, 0.9921217, 0.9957379, 0.99452835, 0.9943105, 0.9942735, 0.9883553, 0.9921476, 0.9953538, 0.9939177, 0.99385685, 0.9942672, 0.98804516, 0.99249554, 0.99590176, 0.9945162, 0.9946378, 0.9947497, 0.9887185, 0.9921962, 0.9955996, 0.99428517, 0.9941052, 0.99443376, 0.98792726, 0.9921474, 0.99579, 0.9945637, 0.9942788, 0.9942861, 0.98839337, 0.9921152, 0.9953807, 0.99386275, 0.99385506, 0.99429953, 0.98801476, 0.992436, 0.995891, 0.99445075, 0.99463105, 0.9947676, 0.9888643, 0.99205315, 0.9955947, 0.9942155, 0.9940653, 0.99445903, 0.98798996, 0.9919224, 0.9957828, 0.99456215, 0.9942275, 0.99427855, 0.98837227, 0.9919159, 0.9953511, 0.9939738, 0.99379796, 0.994337, 0.9880712, 0.99237674, 0.9959049, 0.9945322, 0.9945815, 0.99480397, 0.9889115, 0.99207276, 0.9956249, 0.9943376, 0.9940236, 0.9944827, 0.98806816, 0.99199206, 0.9957964, 0.994613, 0.99431354, 0.9942754, 0.9885134, 0.9920076, 0.99541235, 0.99403316, 0.9938021, 0.9942806, 0.98791355, 0.9923288, 0.9958494, 0.9944423, 0.99452823, 0.99473, 0.9886636, 0.9919156, 0.99550146, 0.99405766, 0.9939568, 0.99438035, 0.9879292, 0.9916984, 0.9957224, 0.9945228, 0.9941724, 0.9942413, 0.9882526, 0.9919923, 0.995275, 0.9939714, 0.9937609, 0.9942708, 0.98789746, 0.9923167, 0.995819, 0.99451727, 0.99458635, 0.99474627, 0.9887656, 0.9921445, 0.9955291, 0.9943134, 0.9940368, 0.99439573, 0.9878923, 0.9920421, 0.99569017, 0.9945885, 0.99414647, 0.9941945, 0.9878779, 0.99204403, 0.9952422, 0.99397826, 0.9937192, 0.99425626, 0.98751146, 0.99244505, 0.9957957, 0.9945295, 0.99449724, 0.9947312, 0.98834676, 0.9921125, 0.9955016, 0.99428046, 0.9939441, 0.9944208, 0.98755157, 0.9920101, 0.99570423, 0.9946143, 0.9941374, 0.9942266, 0.9880712, 0.99209774, 0.995312, 0.99399334, 0.99372417, 0.99424094, 0.98771065, 0.99246514, 0.99581164, 0.9945354, 0.99455017, 0.9947358, 0.9885689, 0.9921828, 0.9954633, 0.99429446, 0.9939235, 0.99441457, 0.98766357, 0.9920325, 0.9956723, 0.99457645, 0.99413174, 0.99423474, 0.9881396, 0.9919791, 0.9952272, 0.9939382, 0.9936639, 0.99428445, 0.9877395, 0.9924345, 0.9957288, 0.9945175, 0.99451417, 0.99473625, 0.98862654, 0.99224406, 0.99538934, 0.99422437, 0.9939037, 0.9943791, 0.9876144, 0.9921178, 0.99557906, 0.99452597, 0.9940304, 0.9941559, 0.9879292, 0.9920954, 0.99512106, 0.99388194, 0.9935755, 0.9942202, 0.98760843, 0.9924446, 0.99569464, 0.9944307, 0.99444324, 0.9946702, 0.98836875, 0.99201137, 0.9953737, 0.99420464, 0.9938594, 0.99433196, 0.98750204, 0.99191225, 0.9955739, 0.99448544, 0.9939607, 0.9941804, 0.98801404, 0.99207145, 0.9951018, 0.9938565, 0.9935436, 0.99417686, 0.9877444, 0.99234635, 0.99568415, 0.994385, 0.9944536, 0.9946965, 0.9887265, 0.99219865, 0.995415, 0.99418145, 0.99386156, 0.9943667, 0.9876109, 0.99188375, 0.9955531, 0.9944733, 0.9940029, 0.99418676, 0.9883306, 0.9921147, 0.99514407, 0.99380845, 0.99355763, 0.99418867, 0.98771936, 0.9923381, 0.99563605, 0.99443436, 0.9943696, 0.9946959, 0.98862827, 0.99215055, 0.9953352, 0.9942135, 0.99387765, 0.9943357, 0.9874902, 0.9917384, 0.99548644, 0.9944834, 0.9939493, 0.9940982, 0.9878762, 0.9917304, 0.9950345, 0.9938566, 0.9933923, 0.99410015, 0.9873978, 0.992098, 0.99558914, 0.99440575, 0.9942716, 0.9946275, 0.9883966, 0.9920993, 0.9953684, 0.9941585, 0.9937178, 0.99420834, 0.9872, 0.9913583, 0.9954827, 0.99442554, 0.9938436, 0.9940832, 0.9880256, 0.99185634, 0.9950723, 0.99381536, 0.993441, 0.99411595, 0.98770845, 0.9924271, 0.99570435, 0.9944199, 0.99428904, 0.9946617, 0.9888837, 0.9923232, 0.995372, 0.9942016, 0.9937623, 0.9942743, 0.987909, 0.99211484, 0.9955811, 0.9944925, 0.9939125, 0.99411464, 0.9882889, 0.99190485, 0.9951142, 0.9938453, 0.9933842, 0.99405986, 0.9877795, 0.992151, 0.99565125, 0.99439734, 0.99419945, 0.99457693, 0.9886346, 0.99193865, 0.9953506, 0.9941701, 0.9936248, 0.99417794, 0.987463, 0.9916439, 0.9954888, 0.9944544, 0.993783, 0.99402547, 0.9877281, 0.991612, 0.99502534, 0.99382836, 0.99332607, 0.9940281, 0.9874829, 0.99195826, 0.9956248, 0.9943907, 0.9941321, 0.99455476, 0.98834616, 0.991816, 0.99530405, 0.9941585, 0.9935722, 0.99418336, 0.9874436, 0.99174786, 0.9955059, 0.99446326, 0.99372697, 0.99397165, 0.98784524, 0.9917543, 0.9950262, 0.99383885, 0.9932389, 0.9940039, 0.9875579, 0.99215126, 0.9956085, 0.9944075, 0.9940734, 0.99451536, 0.9883968, 0.99194807, 0.99527645, 0.9941884, 0.9935502, 0.9941693, 0.98750323, 0.9918909, 0.99546933, 0.9944934, 0.9937125, 0.9939638, 0.9879622, 0.9919314, 0.9950362, 0.99385, 0.9932308, 0.99402404, 0.98753065, 0.99224526, 0.9955928, 0.99443156, 0.99405575, 0.9944991, 0.9883521, 0.9920474, 0.995279, 0.9942045, 0.9935515, 0.99412066, 0.9874367, 0.9919933, 0.9955266, 0.99448436, 0.9937291, 0.9938973, 0.9880657, 0.99209493, 0.9950853, 0.99382997, 0.99321777, 0.99391854, 0.9876295, 0.9925127, 0.9956303, 0.9943534, 0.99410677, 0.9944326, 0.98836553, 0.99242336, 0.995307, 0.9941322, 0.9933844, 0.9940661, 0.9870827, 0.9923115, 0.9954713, 0.9944399, 0.99355716, 0.99384975, 0.9874395, 0.9923334, 0.9950221, 0.9937651, 0.9930816, 0.99392915, 0.9872032, 0.9928328, 0.9956061, 0.99436224, 0.99397403, 0.994498, 0.9879888, 0.9924697, 0.9952872, 0.9941542, 0.9935569, 0.9940687, 0.9871424, 0.99237823, 0.99543303, 0.99442303, 0.9935923, 0.99388295, 0.9877126, 0.99246705, 0.99498177, 0.99371547, 0.9930928, 0.993878, 0.98755985, 0.9928725, 0.9955596, 0.9943152, 0.9938658, 0.9944007, 0.9886487, 0.9928498, 0.9952637, 0.99410605, 0.993302, 0.99406165, 0.9877252, 0.99270463, 0.9954712, 0.99442744, 0.9934044, 0.99379975, 0.9880195, 0.9926898, 0.994961, 0.9936314, 0.9928058, 0.99386287, 0.9878917, 0.99306315, 0.9955603, 0.994234, 0.9938161, 0.9943984, 0.9882327, 0.9928397, 0.9952502, 0.9940083, 0.99327904, 0.9940403, 0.9875903, 0.9925546, 0.9954164, 0.9942465, 0.9934719, 0.9937862, 0.9882295, 0.9927736, 0.9950187, 0.993642, 0.99299014, 0.99386287, 0.98821086, 0.9931936, 0.99557954, 0.99424624, 0.9939563, 0.9944352, 0.98906463, 0.9929207, 0.9952443, 0.9939883, 0.9934649, 0.99404657, 0.9882527, 0.992855, 0.99543434, 0.99424505, 0.9934524, 0.9938123, 0.98847455, 0.99279976, 0.9949871, 0.9936101, 0.9929013, 0.9938857, 0.9881294, 0.99316686, 0.99557245, 0.99423236, 0.9938943, 0.9944425, 0.98896307, 0.9929979, 0.9952685, 0.99405164, 0.99342996, 0.9940409, 0.98798406, 0.9927617, 0.9954464, 0.9942743, 0.9934296, 0.99378335, 0.9881924, 0.99286944, 0.99499345, 0.99359375, 0.9929328, 0.9937955, 0.987753, 0.99316734, 0.99555993, 0.9942091, 0.9937184, 0.99433076, 0.9880238, 0.99267995, 0.99516296, 0.9939573, 0.9932601, 0.99381125, 0.9875903, 0.9933244, 0.99519485, 0.99415106, 0.9934057, 0.99362975, 0.98820996, 0.99302363, 0.9948875, 0.9934782, 0.9928109, 0.9937323, 0.98806155, 0.99327797, 0.9954827, 0.9941257, 0.99373394, 0.99421823, 0.9885611, 0.99283844, 0.9951667, 0.99389863, 0.9932099, 0.993853, 0.9879843, 0.9931236, 0.99537235, 0.9942208, 0.99358726, 0.99374133, 0.9887645, 0.993483, 0.99495804, 0.9935405, 0.9931925, 0.99371487, 0.98876303, 0.99366695, 0.9955676, 0.9942023, 0.9941039, 0.9943203, 0.9895801, 0.99344677, 0.99525934, 0.99401885, 0.99353504, 0.99386907, 0.98890126, 0.993082, 0.995427, 0.9942566, 0.9936136, 0.99366575, 0.9890476, 0.99348193, 0.99500304, 0.9936415, 0.99313897, 0.99366635, 0.9890721, 0.99379855, 0.99556714, 0.9941934, 0.99409616, 0.9942392, 0.99002784, 0.9938349, 0.99525434, 0.99400735, 0.99364036, 0.9939656, 0.9892068, 0.99380195, 0.99544936, 0.9943739, 0.9938385, 0.9937377, 0.98973256, 0.9938677, 0.9951644, 0.99379617, 0.9936113, 0.99378973, 0.98933184, 0.9940636, 0.99561036, 0.9942895, 0.994257, 0.9943972, 0.990012, 0.993637, 0.9953216, 0.9940309, 0.9937259, 0.99408615, 0.9892285, 0.99356914, 0.9954772, 0.9943362, 0.9939061, 0.99389225, 0.98964757, 0.99401844, 0.995074, 0.99373865, 0.993433, 0.99388075, 0.989465, 0.9938054, 0.99561465, 0.99419594, 0.9941753, 0.99443567, 0.9900642, 0.9936499, 0.99532217, 0.99403644, 0.9936494, 0.9940515, 0.98940384, 0.99354184, 0.99546635, 0.99430436, 0.993815, 0.9938592, 0.9897167, 0.99357796, 0.99493986, 0.9936405, 0.99329185, 0.99387664, 0.9894372, 0.9937204, 0.99562407, 0.99419945, 0.99418366, 0.9944365, 0.9899504, 0.99332124, 0.9952336, 0.9939574, 0.993527, 0.99401265, 0.9889551, 0.9932928, 0.99547464, 0.9942836, 0.99365765, 0.9938938, 0.98964, 0.99329406, 0.9950415, 0.99368554, 0.9932215, 0.99387026, 0.9894526, 0.99363166, 0.9956762, 0.994385, 0.99413645, 0.9944556, 0.9901777, 0.9932875, 0.9952939, 0.99406374, 0.99356747, 0.99403256, 0.9894035, 0.99306935, 0.99542606, 0.9943381, 0.9936986, 0.99390066, 0.98975486, 0.9932995, 0.9950876, 0.9937503, 0.9932954, 0.9938831, 0.98955625, 0.9936348, 0.99572, 0.99439734, 0.99418855, 0.9944214, 0.990184, 0.9934208, 0.99537826, 0.9941349, 0.99347734, 0.9940759, 0.9895166, 0.9932776, 0.9955603, 0.99447596, 0.99376196, 0.99396694, 0.9897828, 0.99343276, 0.9951869, 0.99384916, 0.9933049, 0.99395055, 0.9896527, 0.99368566, 0.9957379, 0.99441564, 0.99434125, 0.9944805, 0.99029773, 0.99343914, 0.9954276, 0.994236, 0.99379337, 0.9941396, 0.9895488, 0.993415, 0.9955545, 0.9944123, 0.9939698, 0.99391735, 0.98980635, 0.99335974, 0.9951834, 0.9938296, 0.99343675, 0.9938488, 0.9894442, 0.9937238, 0.9957537, 0.99446005, 0.994385, 0.99449307, 0.99020857, 0.9935027, 0.99541825, 0.99419945, 0.993808, 0.9941641, 0.9894831, 0.99340016, 0.9956157, 0.9944828, 0.99403995, 0.9939585, 0.98976105, 0.9933803, 0.9951938, 0.9938148, 0.99356246, 0.99397963, 0.9896603, 0.99378926, 0.9957814, 0.99442506, 0.9944329, 0.99454236, 0.9903218, 0.9935856, 0.99546385, 0.9941988, 0.9939026, 0.99418867, 0.9895411, 0.9934369, 0.9956184, 0.9944423, 0.9940135, 0.9939853, 0.98977333, 0.9934237, 0.9951638, 0.9937499, 0.9935195, 0.99400663, 0.9895058, 0.9938009, 0.9957355, 0.99434197, 0.99437505, 0.99453515, 0.9902408, 0.99354017, 0.99540246, 0.9940986, 0.99380326, 0.99414164, 0.9895398, 0.9934226, 0.9956269, 0.9944219, 0.99397355, 0.9939283, 0.98979133, 0.9934596, 0.99521846, 0.9937783, 0.9935295, 0.99398565, 0.9896177, 0.99384636, 0.99578375, 0.9943515, 0.99437505, 0.99455947, 0.99025345, 0.99358845, 0.9954673, 0.994135, 0.99383885, 0.9941909, 0.9894733, 0.99339455, 0.99564606, 0.9944119, 0.9939514, 0.99398404, 0.98977953, 0.99337995, 0.99522364, 0.9937651, 0.9934951, 0.9940269, 0.989537, 0.99369025, 0.9957723, 0.99436694, 0.9943438, 0.9945518, 0.9902262, 0.9934918, 0.9954439, 0.99412304, 0.99377537, 0.99418193, 0.9894552, 0.9933916, 0.99561524, 0.99437946, 0.99388707, 0.9940077, 0.9897674, 0.99339503, 0.99521965, 0.99374145, 0.9935376, 0.99402934, 0.9895257, 0.993716, 0.99577785, 0.9943356, 0.9944096, 0.9945454, 0.99022293, 0.99343336, 0.9954411, 0.9940978, 0.99384767, 0.99419147, 0.989499, 0.9933454, 0.9956227, 0.99436575, 0.99396706, 0.99400145, 0.98976225, 0.99335617, 0.9951835, 0.9937087, 0.9935172, 0.99402845, 0.9895711, 0.99376297, 0.9957509, 0.9943244, 0.9943797, 0.99454117, 0.9902301, 0.9935017, 0.9954246, 0.99409324, 0.99378335, 0.99417883, 0.9895437, 0.99341923, 0.9956291, 0.99436575, 0.9939368, 0.99397695, 0.989716, 0.99335855, 0.9951898, 0.9936999, 0.99345475, 0.9939925, 0.9894741, 0.9937133, 0.9957526, 0.9942968, 0.9943197, 0.9945362, 0.9901922, 0.9934649, 0.99542063, 0.99405754, 0.99378103, 0.9941473, 0.98950666, 0.9933587, 0.9956012, 0.99432003, 0.9939349, 0.9939498, 0.98976284, 0.9933563, 0.99516755, 0.9936527, 0.9934899, 0.9939573, 0.9895527, 0.99374676, 0.9957231, 0.99426216, 0.9943812, 0.99449664, 0.9902558, 0.99347514, 0.9954126, 0.9940297, 0.99379265, 0.9941251, 0.98950785, 0.9933465, 0.99560696, 0.99430364, 0.99392915, 0.99393207, 0.9897632, 0.99335676, 0.995173, 0.9936295, 0.99347407, 0.9939748, 0.98954576, 0.9937532, 0.99577004, 0.9942268, 0.9943238, 0.9944934, 0.9901418, 0.9933652, 0.99544346, 0.994003, 0.9937691, 0.99413866, 0.98945063, 0.99327844, 0.9956131, 0.99427146, 0.99391794, 0.99393773, 0.9897155, 0.9933183, 0.995179, 0.9935769, 0.99348444, 0.9939852, 0.9894583, 0.99364126, 0.9957465, 0.9942088, 0.99431825, 0.99449825, 0.99016446, 0.99338263, 0.9954164, 0.99400747, 0.99379194, 0.99413973, 0.98935753, 0.993324, 0.99559736, 0.9942823, 0.9939575, 0.99393857, 0.9896757, 0.9933802, 0.9951532, 0.9935975, 0.9934695, 0.99400336, 0.98939127, 0.99373853, 0.9956886, 0.9941486, 0.9942034, 0.9945452, 0.9900523, 0.9934888, 0.99537385, 0.9938618, 0.99358785, 0.9941718, 0.98907405, 0.99329513, 0.995536, 0.9941038, 0.9937557, 0.9939738, 0.98949677, 0.9933829, 0.9950762, 0.99343723, 0.99333644, 0.99400085, 0.98931307, 0.99371016, 0.9956991, 0.99405575, 0.99419934, 0.9945256, 0.990012, 0.9934656, 0.9953506, 0.9939024, 0.9937056, 0.9941453, 0.98929137, 0.99336207, 0.9955248, 0.994187, 0.99383587, 0.9939522, 0.9895874, 0.9933803, 0.995099, 0.99350667, 0.99340206, 0.993962, 0.9894294, 0.9936877, 0.9956768, 0.9941086, 0.99430615, 0.9945144, 0.9900317, 0.99340194, 0.99534094, 0.99395186, 0.993828, 0.9941261, 0.9893473, 0.9932069, 0.99551564, 0.9942027, 0.9939388, 0.99387276, 0.9895807, 0.9932473, 0.99501693, 0.99340934, 0.99354327, 0.99393517, 0.98939216, 0.9936103, 0.9956605, 0.99419993, 0.99432355, 0.99446785, 0.99007064, 0.99336016, 0.9953417, 0.99393857, 0.9937238, 0.994091, 0.9894165, 0.9932227, 0.99555236, 0.99424946, 0.9939721, 0.9938903, 0.98964584, 0.99327725, 0.9950565, 0.993555, 0.9934429, 0.9939222, 0.9894204, 0.993612, 0.9956346, 0.99415755, 0.99427146, 0.9944758, 0.9901294, 0.99337184, 0.9952813, 0.9938998, 0.99386144, 0.99413985, 0.9894866, 0.993288, 0.99548304, 0.99430037, 0.9940422, 0.9939554, 0.98978865, 0.9932393, 0.99501044, 0.99357617, 0.9934859, 0.9939539, 0.9895025, 0.9936075, 0.99562514, 0.9941812, 0.99436164, 0.994494, 0.990262, 0.99337304, 0.9953104, 0.9940376, 0.9938607, 0.99416816, 0.98953074, 0.9932903, 0.9955109, 0.99437404, 0.9940363, 0.99394715, 0.98984283, 0.99329865, 0.9950646, 0.9936293, 0.9935468, 0.9939526, 0.9895691, 0.9936267, 0.9956626, 0.9942701, 0.9944655, 0.9944703, 0.99025625, 0.9933444, 0.995308, 0.9940023, 0.9938338, 0.99411523, 0.98952323, 0.99320674, 0.99548906, 0.9943057, 0.99400896, 0.9938962, 0.9897759, 0.99320495, 0.9950486, 0.9935963, 0.9935502, 0.99396586, 0.9896129, 0.9935742, 0.99564725, 0.9942689, 0.9943937, 0.99449885, 0.99023896, 0.9933761, 0.9953116, 0.99399877, 0.99386555, 0.99417096, 0.98955256, 0.9932995, 0.9955234, 0.99434173, 0.9940725, 0.994, 0.98990756, 0.9932555, 0.9950711, 0.99364126, 0.99361247, 0.9939865, 0.9896303, 0.9936513, 0.99564725, 0.99427146, 0.9944523, 0.9945518, 0.99029666, 0.993385, 0.99531364, 0.99400324, 0.99385047, 0.9941484, 0.9895235, 0.99322844, 0.9955248, 0.9943462, 0.9940614, 0.9939567, 0.9898108, 0.99329704, 0.99505234, 0.99366355, 0.99362, 0.99398166, 0.98960847, 0.99374133, 0.9956703, 0.99426866, 0.99450403, 0.9945024, 0.99028325, 0.9934248, 0.9953033, 0.994019, 0.9938931, 0.99413174, 0.9896556, 0.99331963, 0.99549764, 0.9943169, 0.9940177, 0.993885, 0.9897917, 0.9932355, 0.9950427, 0.9935741, 0.9936062, 0.99392605, 0.98958474, 0.99363506, 0.99565977, 0.99420774, 0.99445665, 0.9944259, 0.99033105, 0.993405, 0.99530715, 0.99400216, 0.99388283, 0.9940736, 0.98959786, 0.99333197, 0.99552155, 0.99430436, 0.9940369, 0.9938806, 0.98991174, 0.99335515, 0.99508494, 0.99354845, 0.9935636, 0.99390525, 0.9896812, 0.99368685, 0.9956885, 0.9941449, 0.9944534, 0.99443805, 0.99026257, 0.99343115, 0.995333, 0.9939083, 0.99385285, 0.9941158, 0.98954463, 0.99332595, 0.9955408, 0.99424154, 0.99400157, 0.99389875, 0.9899116, 0.99334514, 0.9950888, 0.99362785, 0.9936202, 0.9939581, 0.98972076, 0.9937347, 0.9956969, 0.9941851, 0.9944715, 0.99445325, 0.9902333, 0.9934523, 0.99529654, 0.9939702, 0.9938553, 0.99413776, 0.9895696, 0.9933297, 0.99554056, 0.99430674, 0.9940958, 0.9939685, 0.98991454, 0.9932903, 0.9950736, 0.9935528, 0.9936353, 0.9940036, 0.9896293, 0.9936319, 0.9956984, 0.9942036, 0.9945092, 0.99453765, 0.9903229, 0.99335974, 0.9953737, 0.9939411, 0.9938753, 0.99417424, 0.989514, 0.99323714, 0.99557894, 0.99433523, 0.99405175, 0.9939732, 0.98975766, 0.99326116, 0.9951025, 0.9936126, 0.9936753, 0.99396354, 0.989668, 0.99370486, 0.99568164, 0.99427617, 0.9945005, 0.9944715, 0.9902993, 0.99345595, 0.99536914, 0.99405247, 0.99398035, 0.9941203, 0.9896507, 0.9934156, 0.9955395, 0.9943673, 0.9941402, 0.9938968, 0.98997146, 0.99337816, 0.9951076, 0.9937021, 0.99368274, 0.9939263, 0.98971844, 0.9937399, 0.9956755, 0.99424046, 0.99451727, 0.9944324, 0.9902871, 0.99344665, 0.9953762, 0.9940343, 0.99397874, 0.99414927, 0.9895019, 0.9934083, 0.9955657, 0.9943533, 0.99414366, 0.99388707, 0.98989034, 0.9934631, 0.9951224, 0.993686, 0.99360573, 0.99385375, 0.98966557, 0.9938473, 0.99571806, 0.9942824, 0.9945033, 0.9943701, 0.9903133, 0.9935307, 0.9953649, 0.9940462, 0.99393374, 0.99402064, 0.98959506, 0.993367, 0.99555045, 0.99425733, 0.99414694, 0.9938022, 0.98985624, 0.9934224, 0.9951041, 0.9935548, 0.9936487, 0.9937836, 0.9895656, 0.9936787, 0.99568933, 0.9941388, 0.99447596, 0.9943146, 0.99016154, 0.9933528, 0.99532676, 0.9938723, 0.9938838, 0.99392194, 0.9894105, 0.99321103, 0.99553263, 0.9941472, 0.9940298, 0.99372214, 0.9896909, 0.9933007, 0.9950852, 0.9934462, 0.9935356, 0.9937616, 0.98952514, 0.99362564, 0.99566853, 0.9940894, 0.9944149, 0.99424887, 0.99013996, 0.99338514, 0.9953251, 0.99388415, 0.9938846, 0.99387157, 0.98940605, 0.99324024, 0.99553925, 0.99421465, 0.994027, 0.9936736, 0.98967266, 0.9933148, 0.995096, 0.99353456, 0.9935509, 0.9936801, 0.989486, 0.9936819, 0.995692, 0.9941169, 0.9943766, 0.99419737, 0.9901335, 0.99345803, 0.9953417, 0.9939009, 0.9937849, 0.9939102, 0.9895029, 0.9933338, 0.99556005, 0.99423295, 0.9940197, 0.99362105, 0.98978186, 0.9933664, 0.9950864, 0.99353725, 0.9935103, 0.99363786, 0.9895398, 0.9936986, 0.9956884, 0.99409664, 0.9944159, 0.9941951, 0.9902338, 0.99340606, 0.9953368, 0.9939475, 0.99381834, 0.9939009, 0.98955, 0.9933071, 0.9955508, 0.9942577, 0.9939726, 0.9936469, 0.9897591, 0.993327, 0.9950299, 0.99353594, 0.9934755, 0.99359953, 0.9896142, 0.99369717, 0.9956474, 0.99414223, 0.9943516, 0.99417275, 0.9902746, 0.9934163, 0.9953672, 0.99389887, 0.9938228, 0.9938426, 0.98960054, 0.9933495, 0.9955596, 0.99420667, 0.9939633, 0.993636, 0.9897877, 0.99321246, 0.9950941, 0.9934283, 0.9934562, 0.9936387, 0.9895501, 0.993576, 0.9956645, 0.9940778, 0.994382, 0.9941561, 0.99021804, 0.99333996, 0.99534553, 0.9938825, 0.99378633, 0.99380714, 0.9894773, 0.9931867, 0.9955271, 0.99415356, 0.9939394, 0.99358976, 0.98972124, 0.99322915, 0.99507594, 0.9935095, 0.9934604, 0.99357617, 0.98948836, 0.99361056, 0.9956932, 0.99409884, 0.9943223, 0.9941151, 0.9901956, 0.993285, 0.99530905, 0.9938573, 0.99376726, 0.99376136, 0.9895265, 0.99324447, 0.9954941, 0.99422294, 0.993933, 0.9935464, 0.989758, 0.99316907, 0.9950185, 0.9935203, 0.9934261, 0.9935549, 0.9895669, 0.993606, 0.9956321, 0.9941344, 0.9942906, 0.9940985, 0.99021566, 0.99337393, 0.9952919, 0.9939608, 0.99374866, 0.9937551, 0.98948544, 0.99326503, 0.9954964, 0.99424577, 0.993903, 0.9935329, 0.9897479, 0.9933351, 0.9950521, 0.9935673, 0.99337345, 0.99357384, 0.98951834, 0.99363315, 0.9956332, 0.99410665, 0.9943211, 0.9941028, 0.99013466, 0.99326307, 0.9952612, 0.9938997, 0.9938002, 0.9937291, 0.9894399, 0.9930912, 0.9954713, 0.9941718, 0.9940302, 0.9935096, 0.98975325, 0.9931104, 0.9950172, 0.99349135, 0.9934388, 0.9935362, 0.98947376, 0.9934564, 0.9956112, 0.9940888, 0.99439615, 0.99406904, 0.9901447, 0.9931773, 0.9952454, 0.9939071, 0.9938046, 0.9937074, 0.9894524, 0.9930767, 0.9954482, 0.99423647, 0.994019, 0.9934627, 0.9897497, 0.992997, 0.99497586, 0.99356854, 0.9934896, 0.99348724, 0.9895948, 0.9935003, 0.995572, 0.99410784, 0.99431837, 0.99403006, 0.99006903, 0.99305326, 0.9952127, 0.9938874, 0.9937114, 0.9936933, 0.9894671, 0.9930456, 0.9953428, 0.9942678, 0.9940018, 0.9934899, 0.9897927, 0.9931385, 0.995002, 0.9936299, 0.9935357, 0.99354124, 0.9895878, 0.9933969, 0.99559456, 0.9941883, 0.9944353, 0.99404395, 0.9902222, 0.9929958, 0.99523807, 0.99397975, 0.9938241, 0.99368757, 0.98953027, 0.99291754, 0.9954381, 0.9942659, 0.99403256, 0.99346536, 0.9897341, 0.99299216, 0.99497414, 0.99359965, 0.9935666, 0.99349135, 0.9894356, 0.9934401, 0.9955878, 0.99413115, 0.9944084, 0.9939859, 0.9901467, 0.9930341, 0.9952206, 0.99384505, 0.9938023, 0.9935575, 0.9893756, 0.9929289, 0.9953991, 0.99418324, 0.994014, 0.9934383, 0.9897621, 0.9930119, 0.99496275, 0.99352455, 0.99354464, 0.9935023, 0.9895672, 0.9934329, 0.9955426, 0.9941389, 0.99440974, 0.99403006, 0.99013585, 0.9929925, 0.99517715, 0.99386686, 0.99382293, 0.99369496, 0.98941076, 0.992931, 0.9953938, 0.9942086, 0.9940303, 0.99346805, 0.9896695, 0.9930576, 0.9949454, 0.9934679, 0.9935324, 0.9934875, 0.9894104, 0.99346864, 0.9955697, 0.9940778, 0.9943949, 0.9939719, 0.99000335, 0.9931452, 0.99520916, 0.9938394, 0.99378663, 0.99362797, 0.9892777, 0.99295807, 0.9954015, 0.9941857, 0.9939778, 0.99339515, 0.9895277, 0.9931605, 0.9949608, 0.9935703, 0.993531, 0.9934236, 0.9893251, 0.9935057, 0.99558264, 0.99417335, 0.9943885, 0.99393326, 0.99000674, 0.99321896, 0.99523395, 0.9939322, 0.99377984, 0.99356997, 0.98920816, 0.99309325, 0.99540895, 0.9941792, 0.99403775, 0.9934121, 0.9894917, 0.9931316, 0.9949656, 0.9935534, 0.99348336, 0.99347806, 0.9892998, 0.99343336, 0.9955833, 0.99421376, 0.9943948, 0.99395955, 0.9899593, 0.99320203, 0.9952371, 0.99398977, 0.9937977, 0.9936526, 0.9892123, 0.9930427, 0.9954169, 0.9942402, 0.9940187, 0.99343044, 0.9894713, 0.9930629, 0.9949532, 0.9936156, 0.9935444, 0.9934803, 0.98917484, 0.99338645, 0.9955604, 0.99418, 0.9944168, 0.99396825, 0.9898359, 0.9931491, 0.995203, 0.9939184, 0.9938421, 0.993666, 0.98907065, 0.992926, 0.99541557, 0.9942637, 0.9940334, 0.99341935, 0.9893959, 0.9929543, 0.9949726, 0.99364, 0.9935016, 0.99342984, 0.98908854, 0.99332523, 0.99558556, 0.9942029, 0.99433064, 0.99395657, 0.9898526, 0.9930502, 0.9952319, 0.99392277, 0.99365985, 0.9935615, 0.98916715, 0.9928215, 0.9954144, 0.9943627, 0.9940443, 0.9933003, 0.98940504, 0.9929582, 0.99496514, 0.9935684, 0.99341464, 0.99346334, 0.98912865, 0.9935318, 0.99551004, 0.994109, 0.99430376, 0.99396163, 0.98992, 0.99307054, 0.99522674, 0.99405974, 0.99392253, 0.9935842, 0.9891555, 0.99299216, 0.9954518, 0.9943891, 0.99410534, 0.99342287, 0.9893825, 0.9930178, 0.9949432, 0.99375194, 0.9935987, 0.9935172, 0.98923224, 0.9934018, 0.99559563, 0.994298, 0.99444216, 0.99400723, 0.99000156, 0.9930862, 0.99520904, 0.99401385, 0.9938552, 0.9936625, 0.9893154, 0.99290574, 0.99541247, 0.99427456, 0.9940635, 0.9933594, 0.9896381, 0.99282783, 0.9949689, 0.99362373, 0.99357724, 0.993409, 0.98935276, 0.99325246, 0.99553686, 0.99414235, 0.99439204, 0.9938506, 0.9900676, 0.99291915, 0.9951899, 0.9939947, 0.9938863, 0.9934842, 0.98928124, 0.99277, 0.995389, 0.99423164, 0.9940182, 0.993299, 0.989442, 0.99269885, 0.99496394, 0.99359536, 0.9936143, 0.9932595, 0.9893252, 0.9932173, 0.9956296, 0.99428856, 0.994542, 0.99381375, 0.99003816, 0.9928911, 0.99523264, 0.99393, 0.9939176, 0.9934645, 0.98930293, 0.99270767, 0.99546444, 0.9942644, 0.9940945, 0.9933541, 0.98953223, 0.99266195, 0.99502367, 0.9935949, 0.9936214, 0.9933188, 0.9892419, 0.993134, 0.9956397, 0.99422115, 0.9944916, 0.99377453, 0.99006444, 0.99294335, 0.9953371, 0.99394965, 0.9938973, 0.99342287, 0.98926675, 0.9927812, 0.9954797, 0.99415755, 0.9939826, 0.9931324, 0.98938006, 0.9924263, 0.99493396, 0.99337304, 0.99343467, 0.99316835, 0.98914427, 0.99290013, 0.9955248, 0.9939639, 0.9942842, 0.99370027, 0.98992413, 0.99263084, 0.9951181, 0.9937431, 0.9936381, 0.99326104, 0.9891517, 0.9927171, 0.9953395, 0.9941474, 0.993895, 0.99304515, 0.9892998, 0.99267817, 0.9948195, 0.9934831, 0.99337757, 0.9930656, 0.9890639, 0.9931257, 0.99547356, 0.99403054, 0.9942765, 0.9936447, 0.9897709, 0.99270225, 0.99504435, 0.99379903, 0.99365973, 0.9932213, 0.98890287, 0.9925621, 0.99527407, 0.99416953, 0.9938546, 0.99304646, 0.9891538, 0.99249095, 0.9948061, 0.9934342, 0.99346006, 0.99307245, 0.98905283, 0.9930294, 0.9954595, 0.9940057, 0.9943218, 0.99366236, 0.9896394, 0.99272186, 0.99505186, 0.9937639, 0.9937231, 0.9933282, 0.9889627, 0.99257106, 0.9952553, 0.99415034, 0.99390155, 0.9931306, 0.9892357, 0.9925126, 0.9947839, 0.993529, 0.9934788, 0.9931312, 0.9889486, 0.9929443, 0.99544996, 0.99410534, 0.99430496, 0.9936545, 0.98964024, 0.9926554, 0.9950629, 0.9939721, 0.99360824, 0.99329174, 0.98893446, 0.9926952, 0.9952756, 0.99429786, 0.9938441, 0.9929168, 0.98890966, 0.99298614, 0.9948606, 0.99359536, 0.99361223, 0.99309933, 0.98892343, 0.9931712, 0.9953909, 0.99427205, 0.9944804, 0.9936493, 0.9896826, 0.99280256, 0.9951224, 0.99394965, 0.99395126, 0.9933917, 0.9890652, 0.992782, 0.99541545, 0.9944517, 0.99419606, 0.99326235, 0.98957855, 0.99308515, 0.9949643, 0.9936445, 0.99375266, 0.9933255, 0.98916453, 0.99336725, 0.9955325, 0.9940636, 0.99451584, 0.9938187, 0.9899227, 0.992908, 0.9951899, 0.9939164, 0.99389404, 0.99345875, 0.9891016, 0.99281025, 0.9953969, 0.9940864, 0.9940621, 0.9932352, 0.9893399, 0.99286085, 0.9949066, 0.99356383, 0.99360913, 0.9932569, 0.98919094, 0.9931344, 0.99552166, 0.994148, 0.99446666, 0.9937894, 0.9899372, 0.9929172, 0.99516225, 0.993803, 0.99385554, 0.99342006, 0.9890827, 0.9927187, 0.99532807, 0.9941462, 0.99404645, 0.99313605, 0.98935425, 0.99280965, 0.9948483, 0.9935742, 0.9936346, 0.9931878, 0.9890086, 0.9931918, 0.99544424, 0.9941838, 0.99450344, 0.9937284, 0.9899335, 0.9929716, 0.995084, 0.99410933, 0.99396247, 0.99338454, 0.989087, 0.99282104, 0.99530005, 0.9943956, 0.9941322, 0.99319845, 0.9894189, 0.99274, 0.99480194, 0.9935328, 0.99362904, 0.99319345, 0.989131, 0.9931445, 0.99543846, 0.99419487, 0.99456203, 0.9937177, 0.9898545, 0.9929114, 0.99505013, 0.99406284, 0.99396366, 0.99330515, 0.9889733, 0.992518, 0.99522376, 0.9943362, 0.9942623, 0.9931236, 0.98940957, 0.99268967, 0.9947478, 0.9937271, 0.993733, 0.9931601, 0.9891515, 0.99301964, 0.9953982, 0.9942214, 0.9946006, 0.9937284, 0.98975116, 0.99279356, 0.99505, 0.99404705, 0.9940561, 0.9933935, 0.9889243, 0.9927753, 0.9953168, 0.99433714, 0.99427325, 0.99315166, 0.9892526, 0.99274045, 0.994772, 0.99367356, 0.99378204, 0.9930883, 0.98880494, 0.9931049, 0.9954151, 0.9941738, 0.9945961, 0.9936793, 0.98953503, 0.9928214, 0.99501306, 0.99398404, 0.9939593, 0.99329776, 0.98871, 0.9926581, 0.9952051, 0.9942049, 0.9941952, 0.9930326, 0.9888465, 0.9925834, 0.99468637, 0.99351645, 0.9936607, 0.99301684, 0.98857236, 0.9929341, 0.9953519, 0.9941135, 0.99452406, 0.9936201, 0.98939484, 0.9927173, 0.99495864, 0.99395233, 0.99392045, 0.99324834, 0.98848325, 0.99253476, 0.99520004, 0.9942783, 0.9941176, 0.9930347, 0.9889353, 0.9925984, 0.9947181, 0.9935921, 0.99363714, 0.9931177, 0.9886952, 0.992979, 0.99532664, 0.99415696, 0.9944646, 0.99362725, 0.98924726, 0.9927591, 0.99497354, 0.9940158, 0.9938494, 0.993317, 0.98863435, 0.99264824, 0.99525046, 0.9942418, 0.99414647, 0.9930113, 0.9891255, 0.99267465, 0.9947853, 0.9934697, 0.9937604, 0.99302685, 0.9888248, 0.99300945, 0.9953896, 0.9940853, 0.9946083, 0.9935951, 0.9894499, 0.99268895, 0.9950404, 0.9939254, 0.993895, 0.9930657, 0.98842573, 0.99244845, 0.99521595, 0.9942075, 0.9940786, 0.9928175, 0.98867536, 0.9924291, 0.9947725, 0.9935976, 0.9937072, 0.99320674, 0.98848945, 0.99288213, 0.9953589, 0.9942232, 0.99452513, 0.99353856, 0.9890971, 0.992588, 0.9951208, 0.99416107, 0.9937691, 0.99321246, 0.987901, 0.9922805, 0.9952855, 0.9943375, 0.9940672, 0.99319035, 0.98851097, 0.9924918, 0.9948588, 0.9936811, 0.99373394, 0.99310946, 0.9883211, 0.9930456, 0.99559563, 0.99430025, 0.99451196, 0.9937132, 0.98914295, 0.99290293, 0.99521846, 0.9940566, 0.99392515, 0.99320966, 0.9883519, 0.9926621, 0.9953812, 0.9941467, 0.99401957, 0.99287885, 0.98868376, 0.9926785, 0.9948462, 0.9935941, 0.9936155, 0.9929923, 0.98848337, 0.9931519, 0.9955199, 0.99414456, 0.99451655, 0.9934876, 0.98927605, 0.9928236, 0.9950742, 0.9938839, 0.99367493, 0.9931711, 0.98858184, 0.99266094, 0.9953063, 0.9942034, 0.99392986, 0.992841, 0.9886587, 0.99262345, 0.99476206, 0.99333537, 0.99334115, 0.992736, 0.9883931, 0.9930025, 0.9954191, 0.9939269, 0.99415743, 0.9933609, 0.9889817, 0.99266255, 0.9949768, 0.99378175, 0.99345183, 0.99297863, 0.9881792, 0.99247384, 0.99524134, 0.99405915, 0.9937436, 0.992827, 0.9885306, 0.99238706, 0.9947866, 0.9933449, 0.99331576, 0.99281776, 0.9882004, 0.99267393, 0.9953832, 0.9938804, 0.99423426, 0.99341774, 0.9890217, 0.992554, 0.99501187, 0.9937144, 0.9935723, 0.99305856, 0.9882196, 0.9923099, 0.995214, 0.9939813, 0.9938162, 0.9928717, 0.98853046, 0.9923462, 0.99474347, 0.9933003, 0.99339783, 0.99291176, 0.9882691, 0.99275005, 0.9953925, 0.99395597, 0.9942834, 0.9935306, 0.98912805, 0.99259704, 0.99507666, 0.9938228, 0.993634, 0.9931179, 0.98824733, 0.99242395, 0.99526674, 0.99409276, 0.9938222, 0.99286747, 0.9885704, 0.9923893, 0.99481034, 0.9934122, 0.99339044, 0.99286145, 0.9883605, 0.9928532, 0.99541086, 0.99398094, 0.994222, 0.99342877, 0.9890075, 0.99264103, 0.99508023, 0.9938255, 0.99360514, 0.99303985, 0.9881948, 0.9925067, 0.9952978, 0.9941805, 0.99385387, 0.9927781, 0.9885267, 0.99253726, 0.9948219, 0.99348736, 0.993435, 0.99278414, 0.9882578, 0.99295455, 0.9954235, 0.9940606, 0.9943191, 0.99333864, 0.98904675, 0.9926339, 0.9950724, 0.993919, 0.9936919, 0.99301046, 0.9881683, 0.9925545, 0.99525756, 0.9942192, 0.9939336, 0.992796, 0.9885761, 0.99259585, 0.99478614, 0.9935636, 0.99347925, 0.9927948, 0.9882039, 0.99289274, 0.99539286, 0.99414986, 0.9942835, 0.99340016, 0.98908573, 0.99271685, 0.9950205, 0.99400437, 0.9936912, 0.9930132, 0.98827815, 0.9926071, 0.99527806, 0.99428254, 0.9939639, 0.9927496, 0.9886636, 0.9926835, 0.9947742, 0.99362844, 0.9935415, 0.99285334, 0.98840696, 0.9931593, 0.9954496, 0.99419594, 0.9944518, 0.99337304, 0.9891319, 0.9929053, 0.9950696, 0.993976, 0.99378633, 0.9930061, 0.98808235, 0.9926635, 0.99528116, 0.99429774, 0.9939871, 0.99280834, 0.98844916, 0.99259937, 0.9947953, 0.9936054, 0.99337053, 0.9926527, 0.9879964, 0.992893, 0.99533445, 0.99411607, 0.99424, 0.99318874, 0.988856, 0.99267596, 0.9949661, 0.99397635, 0.99366456, 0.9928924, 0.9878092, 0.99252033, 0.9951685, 0.99425733, 0.9939136, 0.99264586, 0.9881038, 0.9925295, 0.99466443, 0.99347043, 0.99340856, 0.9926069, 0.9875206, 0.992781, 0.9952807, 0.99398154, 0.99421126, 0.9930956, 0.9884985, 0.9925166, 0.994926, 0.9938268, 0.99357903, 0.99277735, 0.9874455, 0.99238586, 0.99512815, 0.9940811, 0.9938447, 0.9925363, 0.98786736, 0.99245906, 0.9946385, 0.99345523, 0.99336606, 0.9924007, 0.9874508, 0.9928268, 0.9952939, 0.99396956, 0.99422514, 0.9928999, 0.9883139, 0.9925236, 0.9949179, 0.99390405, 0.9936182, 0.99244916, 0.98738945, 0.9924055, 0.99513745, 0.9940509, 0.9937669, 0.99250203, 0.9875097, 0.9922489, 0.9946224, 0.9933657, 0.99332476, 0.9926675, 0.98739374, 0.992773, 0.99527264, 0.9940356, 0.99410135, 0.99315095, 0.9883404, 0.99255013, 0.9948311, 0.99382985, 0.9934477, 0.9927495, 0.9870627, 0.9923258, 0.9950393, 0.99408495, 0.9937254, 0.9926393, 0.9876362, 0.9923983, 0.9945269, 0.99340487, 0.9931988, 0.99262166, 0.98722047, 0.99274844, 0.9952389, 0.9938903, 0.99397695, 0.9932329, 0.9878758, 0.99246913, 0.9948397, 0.99371564, 0.99335784, 0.9927919, 0.98684967, 0.9922691, 0.99506485, 0.99401677, 0.9935731, 0.9926406, 0.98737454, 0.9922779, 0.9945235, 0.9933816, 0.9930935, 0.9926428, 0.9869654, 0.9926932, 0.99523383, 0.9938611, 0.993996, 0.9932107, 0.9878343, 0.99251044, 0.99477047, 0.99368775, 0.99334115, 0.9928294, 0.9869703, 0.99244386, 0.9949924, 0.9940435, 0.9935796, 0.99259585, 0.9873562, 0.9924282, 0.9945085, 0.99336386, 0.9931218, 0.99256307, 0.9868698, 0.9928324, 0.9951756, 0.99389136, 0.99393135, 0.99315006, 0.9878896, 0.9926415, 0.9947687, 0.99380183, 0.99327195, 0.9927576, 0.98683196, 0.9924592, 0.9949943, 0.99399436, 0.9935089, 0.9925063, 0.98729765, 0.9924656, 0.99447596, 0.9933738, 0.99305177, 0.9925896, 0.9870158, 0.99293643, 0.99514776, 0.9939066, 0.9939348, 0.9932054, 0.9879616, 0.9926388, 0.9947466, 0.9937598, 0.9932352, 0.9928558, 0.9868905, 0.9925166, 0.9949909, 0.99403584, 0.99343055, 0.9925956, 0.9873105, 0.9924597, 0.9944517, 0.99338406, 0.99294794, 0.99254215, 0.98679405, 0.9928555, 0.995181, 0.993878, 0.99386024, 0.9931507, 0.98778474, 0.99270964, 0.9947677, 0.9938221, 0.99321175, 0.992789, 0.98691154, 0.9925856, 0.9950221, 0.99413115, 0.9934469, 0.9926031, 0.98742956, 0.9925255, 0.9944957, 0.99344957, 0.9929162, 0.99253404, 0.9870742, 0.99282163, 0.99516886, 0.99392444, 0.9938215, 0.9931762, 0.987783, 0.99243087, 0.99475914, 0.99368286, 0.9931559, 0.9927656, 0.98693556, 0.9922219, 0.99502873, 0.9940421, 0.9932869, 0.99256647, 0.98747194, 0.992436, 0.9945267, 0.9932897, 0.99286747, 0.99252313, 0.9871448, 0.99275815, 0.995175, 0.99383456, 0.99374145, 0.9930549, 0.98798114, 0.9924413, 0.9947476, 0.99367505, 0.993052, 0.99263626, 0.9871481, 0.9923621, 0.99502885, 0.99403596, 0.99334455, 0.99247843, 0.9875651, 0.99235487, 0.9945275, 0.9932248, 0.99277264, 0.99242723, 0.9870647, 0.99266136, 0.99517584, 0.9938035, 0.9937313, 0.9930201, 0.98793924, 0.99243367, 0.9947352, 0.9937423, 0.9930259, 0.9926634, 0.986951, 0.99230933, 0.9949631, 0.9939235, 0.9932528, 0.9924006, 0.98743373, 0.99228984, 0.9944911, 0.9932354, 0.9927436, 0.9923901, 0.9869592, 0.9926365, 0.99511576, 0.9938017, 0.99372154, 0.99302363, 0.9878507, 0.9923368, 0.99470323, 0.9936771, 0.9929925, 0.99260545, 0.98698467, 0.9922902, 0.9949327, 0.9939972, 0.99322563, 0.99227685, 0.9874736, 0.99231887, 0.99444723, 0.9932653, 0.99273187, 0.99239904, 0.9873694, 0.99288553, 0.995139, 0.99383986, 0.9936601, 0.9930426, 0.98815316, 0.9925424, 0.9947622, 0.99369305, 0.99298406, 0.9926802, 0.98697954, 0.99229515, 0.9950545, 0.9938962, 0.99307126, 0.9924833, 0.98721653, 0.992265, 0.99453884, 0.9930167, 0.9924757, 0.9923022, 0.9868096, 0.99245095, 0.99511516, 0.9936235, 0.99335396, 0.99275416, 0.9876994, 0.9916732, 0.9943509, 0.9934857, 0.99266714, 0.99223834, 0.986847, 0.9920873, 0.9947618, 0.99380076, 0.9927496, 0.9918254, 0.98722816, 0.99195623, 0.9944958, 0.993087, 0.9922362, 0.9918766, 0.98742956, 0.99250376, 0.99514455, 0.99363726, 0.9933268, 0.992622, 0.9880255, 0.99247545, 0.99471503, 0.993461, 0.9928402, 0.9921651, 0.98745775, 0.99231076, 0.99487096, 0.9938635, 0.99310255, 0.9917882, 0.9878855, 0.99231863, 0.994209, 0.99297476, 0.99248755, 0.9917802, 0.9875852, 0.9926479, 0.9949336, 0.9935528, 0.9934403, 0.9923856, 0.9883929, 0.9924637, 0.9945096, 0.9936056, 0.9928181, 0.9918932, 0.9870368, 0.99265903, 0.9948766, 0.9939177, 0.9931539, 0.9917326, 0.9876395, 0.99252796, 0.9941783, 0.993134, 0.99249816, 0.9920495, 0.98701996, 0.9925558, 0.9949185, 0.9937283, 0.99342537, 0.99283093, 0.9883428, 0.99222624, 0.99449944, 0.99361444, 0.99296814, 0.9922232, 0.98707443, 0.9921256, 0.9946677, 0.99397355, 0.9928461, 0.9918264, 0.98767436, 0.99214596, 0.9941123, 0.9933035, 0.9923534, 0.99197125, 0.98708516, 0.9924892, 0.9948028, 0.9936991, 0.99329174, 0.9924521, 0.9881715, 0.9922085, 0.9943659, 0.99367565, 0.9926803, 0.99202526, 0.98713243, 0.9921273, 0.9946006, 0.99393386, 0.9929026, 0.99176735, 0.98736095, 0.9921559, 0.9940582, 0.99316025, 0.99245644, 0.99188024, 0.98691094, 0.99256814, 0.9948206, 0.99380267, 0.99342287, 0.99264514, 0.98832536, 0.9923574, 0.9942917, 0.9935802, 0.99260736, 0.99196905, 0.98705703, 0.9921514, 0.9945421, 0.993842, 0.9928687, 0.9918029, 0.98753715, 0.9923529, 0.99406636, 0.9932783, 0.99236983, 0.99187756, 0.9873899, 0.9928706, 0.9948048, 0.9937484, 0.9932434, 0.9923627, 0.98839694, 0.99253124, 0.99436647, 0.99357265, 0.99259245, 0.9919464, 0.98737514, 0.99228823, 0.99460286, 0.99378735, 0.99285275, 0.99169874, 0.9879766, 0.99218506, 0.99405503, 0.9930345, 0.99235946, 0.99168926, 0.9874501, 0.9925499, 0.99474865, 0.993587, 0.9932995, 0.9922921, 0.98856235, 0.9923598, 0.99433464, 0.99354905, 0.99258125, 0.9918224, 0.987498, 0.9922246, 0.99459153, 0.9937622, 0.99283785, 0.99162006, 0.9878742, 0.9923138, 0.99406385, 0.99300647, 0.9924205, 0.9916626, 0.9873562, 0.99249697, 0.99475783, 0.9934691, 0.993288, 0.99213976, 0.98849165, 0.99238414, 0.99437743, 0.9934585, 0.9925909, 0.9918887, 0.9870827, 0.9922138, 0.9946113, 0.99368274, 0.99285465, 0.9916427, 0.9878022, 0.9922542, 0.994059, 0.99299437, 0.9922902, 0.99152154, 0.9875518, 0.9924816, 0.9947647, 0.9935908, 0.99323624, 0.9922116, 0.9882693, 0.9922253, 0.9943448, 0.9934198, 0.99250716, 0.9917253, 0.9869211, 0.99212086, 0.9946354, 0.9936746, 0.99277335, 0.99157006, 0.9876282, 0.99232626, 0.99410063, 0.9929623, 0.9923844, 0.99169344, 0.98733145, 0.9925293, 0.99481624, 0.99360114, 0.9933698, 0.99237394, 0.98853534, 0.99258715, 0.99434996, 0.9935616, 0.9926335, 0.9918902, 0.9872242, 0.99237686, 0.99459743, 0.9937744, 0.99295527, 0.9915971, 0.98739713, 0.9924597, 0.9941893, 0.99318886, 0.9923794, 0.9916946, 0.98751205, 0.992777, 0.994833, 0.9937505, 0.9932802, 0.9922623, 0.988325, 0.9924708, 0.99429435, 0.9936719, 0.9924788, 0.9918513, 0.98736644, 0.99235374, 0.9945005, 0.99388546, 0.9927205, 0.9916108, 0.9880407, 0.9924029, 0.99402654, 0.99314827, 0.99223197, 0.99176097, 0.9874647, 0.9927918, 0.99475527, 0.99373454, 0.9930918, 0.9923776, 0.98853344, 0.9925067, 0.99436635, 0.99360365, 0.99242795, 0.9919448, 0.98763114, 0.9923265, 0.9946142, 0.9937444, 0.9926796, 0.9918287, 0.9882442, 0.99239224, 0.9940582, 0.99293786, 0.99218655, 0.9918628, 0.9877763, 0.9926951, 0.99487334, 0.9933975, 0.9931977, 0.99258983, 0.9887883, 0.9924171, 0.9944419, 0.99344856, 0.992444, 0.9921687, 0.98764855, 0.9922901, 0.99470407, 0.99373084, 0.99274915, 0.99191236, 0.98820204, 0.9923236, 0.99417484, 0.9930448, 0.992376, 0.99198204, 0.9877686, 0.9926722, 0.99487346, 0.99349594, 0.993198, 0.99267995, 0.9884453, 0.992427, 0.9944808, 0.9933431, 0.99239445, 0.9921725, 0.9877067, 0.9924374, 0.99461514, 0.99354434, 0.992396, 0.99187297, 0.98828286, 0.992311, 0.9942069, 0.9927972, 0.99223787, 0.9922916, 0.98851085, 0.9928295, 0.9948744, 0.99326915, 0.9929789, 0.9927933, 0.9890497, 0.99235, 0.9944003, 0.99308676, 0.9920027, 0.9921393, 0.98748857, 0.99231243, 0.9946631, 0.99333185, 0.9925597, 0.99192613, 0.98777604, 0.99224174, 0.99424094, 0.9927187, 0.9919864, 0.9919917, 0.9885874, 0.99291635, 0.9949443, 0.99339193, 0.993089, 0.9929519, 0.98806757, 0.99269277, 0.9946485, 0.9933721, 0.99220335, 0.99247956, 0.98633444, 0.992637, 0.99468756, 0.9933649, 0.9923819, 0.99223644, 0.98587716, 0.9926109, 0.99413705, 0.99270564, 0.99170905, 0.99236864, 0.9846832, 0.99316, 0.9949255, 0.9933337, 0.99266243, 0.9929842, 0.98747486, 0.9928323, 0.9946506, 0.9934232, 0.9920472, 0.9925242, 0.98616356, 0.9926105, 0.99493694, 0.9937645, 0.992296, 0.992305, 0.9863614, 0.9929, 0.9943086, 0.9930501, 0.99188554, 0.99218494, 0.9861242, 0.9929807, 0.99492204, 0.99351007, 0.9929426, 0.99278945, 0.98649335, 0.9928288, 0.9946536, 0.9935377, 0.99256694, 0.9923132, 0.98568124, 0.9928803, 0.994784, 0.99376756, 0.9926878, 0.9919648, 0.9865445, 0.9926244, 0.99395573, 0.99289674, 0.9918949, 0.9916706, 0.986324, 0.9932689, 0.9947377, 0.9936382, 0.99275947, 0.9925597, 0.98739225, 0.99275666, 0.9942098, 0.9935569, 0.992201, 0.99223197, 0.9872896, 0.9926036, 0.99444944, 0.9937105, 0.99234045, 0.9908513, 0.987488, 0.9926575, 0.9940343, 0.99311334, 0.99191296, 0.9916603, 0.98768497, 0.99316764, 0.9947347, 0.9937685, 0.99309015, 0.99279803, 0.9887291, 0.9933878, 0.99447256, 0.9938825, 0.9923632, 0.9924023, 0.98701745, 0.99285924, 0.9946335, 0.99379104, 0.99270356, 0.99212223, 0.9872142, 0.99309444, 0.99429727, 0.9934043, 0.9921291, 0.99253607, 0.986779, 0.99300814, 0.99488044, 0.9938408, 0.9931518, 0.99313337, 0.987904, 0.9927322, 0.9944482, 0.9936346, 0.99247783, 0.9929062, 0.9871296, 0.9925821, 0.9946861, 0.99394906, 0.992667, 0.9925565, 0.98755825, 0.9927167, 0.99413854, 0.99321055, 0.9922086, 0.9925338, 0.9869344, 0.9929517, 0.99479496, 0.9937551, 0.99315095, 0.9931894, 0.98736644, 0.99260503, 0.9943755, 0.99360585, 0.9924271, 0.99276537, 0.98724824, 0.99258363, 0.9946037, 0.9938547, 0.9925546, 0.9926007, 0.9864507, 0.9922502, 0.99413854, 0.99312097, 0.9920197, 0.9925249, 0.98614895, 0.9926521, 0.9948514, 0.9937084, 0.99306035, 0.99319834, 0.9874278, 0.99242944, 0.99445254, 0.9935935, 0.992342, 0.9929013, 0.9862688, 0.99220556, 0.9946918, 0.9938333, 0.9926081, 0.9928126, 0.98656505, 0.9922117, 0.994111, 0.9930561, 0.99218833, 0.99271697, 0.9860898, 0.99254054, 0.99483144, 0.99362224, 0.99299604, 0.99341357, 0.98698, 0.9922892, 0.9944775, 0.99350774, 0.9924669, 0.9931705, 0.98625165, 0.99209845, 0.9947392, 0.99382883, 0.9926051, 0.9929155, 0.986403, 0.99205303, 0.994255, 0.9930904, 0.99228096, 0.99286795, 0.98590404, 0.9924277, 0.99492204, 0.9935635, 0.99314827, 0.9933935, 0.986788, 0.9919999, 0.9944622, 0.99343336, 0.99237555, 0.9930856, 0.98598653, 0.99198747, 0.99466604, 0.99373454, 0.99251354, 0.99291915, 0.98671055, 0.9919339, 0.9942238, 0.9929004, 0.99223256, 0.9929658, 0.9861723, 0.99206465, 0.9947806, 0.9935636, 0.99312466, 0.99356043, 0.98720574, 0.9919779, 0.9944541, 0.99335045, 0.9924027, 0.99326235, 0.9859747, 0.9917636, 0.9946899, 0.9936493, 0.99266255, 0.9929429, 0.98664767, 0.9918513, 0.9940714, 0.9928468, 0.9921129, 0.9929317, 0.9861107, 0.9921548, 0.9948003, 0.9934056, 0.9930351, 0.99365187, 0.98722976, 0.99210936, 0.99445724, 0.9933448, 0.99241924, 0.99343574, 0.9860026, 0.99177307, 0.9946129, 0.9935806, 0.9925799, 0.99306244, 0.98638886, 0.9916243, 0.9940735, 0.9927763, 0.99201035, 0.9929826, 0.985885, 0.9918309, 0.994791, 0.99341184, 0.9929894, 0.99364555, 0.98684895, 0.99169064, 0.99436885, 0.9932022, 0.9923166, 0.99348253, 0.98622835, 0.99177974, 0.99461144, 0.99353904, 0.99248123, 0.99316835, 0.98663783, 0.9916638, 0.9940818, 0.99270016, 0.9919118, 0.99299216, 0.98601305, 0.9919723, 0.99475, 0.99333256, 0.9929548, 0.9936364, 0.98719025, 0.99181086, 0.99429154, 0.9931739, 0.9922029, 0.9932167, 0.98600197, 0.99166286, 0.99454224, 0.9934348, 0.99219984, 0.992861, 0.9863935, 0.99152434, 0.9938692, 0.9926929, 0.9916769, 0.9926049, 0.9857987, 0.9916127, 0.99428725, 0.99330175, 0.99255687, 0.99339664, 0.9862206, 0.99165595, 0.99399817, 0.9929595, 0.9914569, 0.99278307, 0.98684996, 0.99183744, 0.99405366, 0.9930814, 0.99097764, 0.99259454, 0.9865849, 0.99180675, 0.9939446, 0.9924576, 0.9917215, 0.99286795, 0.9857981, 0.9924143, 0.99459225, 0.9930248, 0.99263364, 0.9938408, 0.9863013, 0.99200046, 0.9942807, 0.99317235, 0.9921793, 0.9934529, 0.9858783, 0.99185574, 0.99460924, 0.99347323, 0.9924472, 0.99347585, 0.9858616, 0.99195194, 0.9941571, 0.99255335, 0.991943, 0.99336934, 0.9847836, 0.99215686, 0.994799, 0.99311936, 0.9927907, 0.9940554, 0.9863951, 0.99214643, 0.99443847, 0.99289435, 0.99221826, 0.993626, 0.9854096, 0.9919475, 0.9945965, 0.9931726, 0.9924872, 0.9933931, 0.9860044, 0.9920439, 0.9941698, 0.99240446, 0.99177027, 0.99340713, 0.9852645, 0.9924586, 0.994852, 0.9931791, 0.99271494, 0.9939679, 0.9863256, 0.99232846, 0.99450934, 0.99313754, 0.9919966, 0.9936825, 0.9853874, 0.99217117, 0.99475217, 0.99342394, 0.99261206, 0.99372166, 0.98559153, 0.99238884, 0.9944089, 0.9927469, 0.9924587, 0.99372923, 0.98514336, 0.99276054, 0.99504584, 0.99327856, 0.9933674, 0.9942484, 0.9864296, 0.9924676, 0.99469864, 0.99337417, 0.99277496, 0.9939417, 0.9853596, 0.9924242, 0.99485505, 0.9937004, 0.99290437, 0.9935352, 0.98566747, 0.99244225, 0.9945123, 0.9929651, 0.9925201, 0.9934749, 0.9852491, 0.99293196, 0.99517775, 0.99358034, 0.99340266, 0.994021, 0.9863059, 0.99262214, 0.9947643, 0.993523, 0.9929234, 0.99390805, 0.9854938, 0.9927186, 0.9949896, 0.9938641, 0.99310076, 0.9937313, 0.9856831, 0.99273336, 0.9944857, 0.99332124, 0.9925615, 0.9936056, 0.9855379, 0.99317604, 0.99508315, 0.99383694, 0.99348056, 0.99410784, 0.98642004, 0.99271166, 0.9946478, 0.9935728, 0.99279904, 0.99395955, 0.985892, 0.9925317, 0.9948707, 0.99394, 0.9931004, 0.99373204, 0.9862092, 0.99259317, 0.99440736, 0.99335337, 0.99258715, 0.99363387, 0.98607564, 0.9927816, 0.9949975, 0.9940906, 0.99352336, 0.99428713, 0.98698145, 0.9927695, 0.99466383, 0.994, 0.99304855, 0.9941315, 0.9856565, 0.99262106, 0.9949315, 0.99422246, 0.9932675, 0.9937936, 0.98717993, 0.99295115, 0.99453485, 0.99348134, 0.99315906, 0.9939692, 0.986376, 0.99327976, 0.99524516, 0.994372, 0.9939686, 0.99433243, 0.98758346, 0.99349666, 0.9949786, 0.99429, 0.9935637, 0.9941137, 0.987205, 0.9931338, 0.9951391, 0.9944912, 0.9935946, 0.9939051, 0.98621917, 0.99314535, 0.9946826, 0.9938718, 0.9930569, 0.9936877, 0.98658144, 0.9935802, 0.99526614, 0.9941757, 0.9939587, 0.9943144, 0.98855466, 0.993722, 0.99506086, 0.9942789, 0.99326223, 0.99403983, 0.98722476, 0.99305856, 0.9951745, 0.9944558, 0.99338865, 0.99374205, 0.9879308, 0.99297523, 0.99475986, 0.99375486, 0.9928812, 0.9937027, 0.9883581, 0.99335265, 0.9953908, 0.99430555, 0.99382055, 0.994383, 0.9893294, 0.9929899, 0.99489903, 0.99420327, 0.99332654, 0.9942027, 0.988394, 0.9928509, 0.9951724, 0.99441385, 0.9933518, 0.99384093, 0.988485, 0.99276984, 0.9946365, 0.99377275, 0.9928784, 0.99378926, 0.98818064, 0.9930397, 0.99536574, 0.9942333, 0.99377453, 0.9943316, 0.988983, 0.99288905, 0.99491817, 0.9939941, 0.99311113, 0.9940402, 0.9880008, 0.9924494, 0.9950833, 0.99421906, 0.9935004, 0.9937383, 0.9882293, 0.99239564, 0.9946201, 0.99348205, 0.9929376, 0.9936182, 0.9880436, 0.99247396, 0.9952176, 0.99408746, 0.99403995, 0.9943223, 0.9891396, 0.9926449, 0.99495286, 0.9939754, 0.993232, 0.99408627, 0.98859733, 0.99236345, 0.9950783, 0.99426156, 0.99326634, 0.99390596, 0.9884819, 0.9921761, 0.9945583, 0.99349445, 0.9929195, 0.9939475, 0.9878107, 0.9925874, 0.99517053, 0.9940661, 0.9938474, 0.99450016, 0.9888887, 0.9921829, 0.99478, 0.9939019, 0.99328905, 0.99425036, 0.9875931, 0.99189115, 0.9949465, 0.9941385, 0.99343324, 0.9940203, 0.98810726, 0.9920596, 0.9944957, 0.99352854, 0.99308175, 0.99394125, 0.98782814, 0.9922201, 0.99504644, 0.9940124, 0.99384344, 0.99441326, 0.98888576, 0.99209905, 0.9947417, 0.9939269, 0.9933041, 0.99418265, 0.98812103, 0.99182, 0.9949596, 0.9941811, 0.99341017, 0.99387676, 0.98862225, 0.991882, 0.9945032, 0.993429, 0.9930535, 0.99391985, 0.9883875, 0.99242383, 0.9951467, 0.9940123, 0.9939621, 0.99457693, 0.9892536, 0.99210817, 0.9947801, 0.993913, 0.99341404, 0.9942208, 0.9882337, 0.9921864, 0.99491626, 0.9940615, 0.99329853, 0.99393547, 0.9883869, 0.9922335, 0.99439263, 0.99326974, 0.9929844, 0.9936975, 0.9879034, 0.99249107, 0.99495536, 0.993822, 0.99357396, 0.99419147, 0.9879286, 0.9921177, 0.9947431, 0.9940706, 0.99352974, 0.9942437, 0.988981, 0.9921103, 0.9950724, 0.9943913, 0.993476, 0.99380845, 0.98890543, 0.99189, 0.9945328, 0.9935806, 0.99300885, 0.993737, 0.98888075, 0.9925933, 0.995211, 0.9941777, 0.9937748, 0.9942483, 0.9895808, 0.9921509, 0.9948187, 0.9940092, 0.99329174, 0.9941111, 0.9885561, 0.9921644, 0.9950688, 0.99420387, 0.99342465, 0.99409205, 0.9888076, 0.9920174, 0.9945801, 0.9934968, 0.99294394, 0.99385554, 0.9883413, 0.9925041, 0.9951751, 0.99402523, 0.99384624, 0.9945729, 0.9892459, 0.99227965, 0.99483, 0.9939593, 0.99323976, 0.99424696, 0.98854625, 0.9921004, 0.9950957, 0.99426925, 0.9934441, 0.994035, 0.9887277, 0.9919999, 0.9945518, 0.99351114, 0.99312454, 0.99404293, 0.9879918, 0.9923264, 0.9951711, 0.99411315, 0.9940845, 0.9946102, 0.98922193, 0.99217564, 0.9947846, 0.99389994, 0.9935928, 0.9943257, 0.9882718, 0.9920399, 0.994936, 0.9941495, 0.99356586, 0.99418485, 0.98833525, 0.9920797, 0.9943818, 0.9934898, 0.9933569, 0.9943104, 0.98816586, 0.99232566, 0.99507135, 0.9939346, 0.99420714, 0.9947307, 0.98898333, 0.99247545, 0.9946036, 0.993836, 0.9935322, 0.99440795, 0.98793584, 0.99199474, 0.99492866, 0.9940124, 0.99361163, 0.99393, 0.9883337, 0.9919538, 0.9944431, 0.9932166, 0.99311924, 0.9939732, 0.98800546, 0.9922013, 0.9950187, 0.9939287, 0.99405456, 0.99470997, 0.9891211, 0.99227154, 0.9946602, 0.99389815, 0.9935322, 0.99457705, 0.9883609, 0.9919884, 0.9948772, 0.99412787, 0.9935544, 0.9942584, 0.9884593, 0.99186784, 0.99425864, 0.9932774, 0.993222, 0.99423635, 0.98796004, 0.99231464, 0.9948836, 0.99376005, 0.99403363, 0.9946678, 0.988995, 0.9921113, 0.99447584, 0.99376285, 0.9935616, 0.99452645, 0.9878153, 0.99184436, 0.9947412, 0.9939025, 0.9934743, 0.9942756, 0.98828775, 0.99182653, 0.9941559, 0.99329174, 0.9931115, 0.9940778, 0.98805314, 0.9921422, 0.99471635, 0.9933702, 0.9937724, 0.99504507, 0.98868364, 0.9921103, 0.9945161, 0.99333596, 0.9934568, 0.9947201, 0.9882045, 0.9919125, 0.9947512, 0.9932012, 0.9933727, 0.9942976, 0.9882764, 0.9919363, 0.9942952, 0.9929745, 0.9927153, 0.99429446, 0.98841745, 0.992546, 0.99499124, 0.9930549, 0.99353534, 0.9944141, 0.9891422, 0.9922317, 0.99460566, 0.9932933, 0.9930737, 0.99433255, 0.98870695, 0.9927555, 0.9948849, 0.99372625, 0.9929537, 0.99397683, 0.9887826, 0.99273443, 0.9942976, 0.99303377, 0.992861, 0.9938441, 0.98879784, 0.99263906, 0.99482346, 0.9937338, 0.99394304, 0.994623, 0.9901761, 0.9923557, 0.9945222, 0.9938595, 0.9934881, 0.9943179, 0.98959655, 0.9924638, 0.9947575, 0.9941969, 0.99370295, 0.99423033, 0.98980814, 0.99254686, 0.99436516, 0.9933107, 0.99333394, 0.99400747, 0.9896317, 0.9921772, 0.99481916, 0.9936975, 0.9940282, 0.9944366, 0.9901481, 0.99242556, 0.99455464, 0.9936919, 0.9936467, 0.99444747, 0.99016494, 0.9926313, 0.9948673, 0.9943262, 0.9940588, 0.99424356, 0.99027354, 0.99135643, 0.9942684, 0.99362695, 0.993342, 0.9940543, 0.98927337, 0.9924251, 0.9950285, 0.99401015, 0.994366, 0.99462515, 0.9899127, 0.9925219, 0.9946361, 0.99373865, 0.99374855, 0.9941988, 0.9890863, 0.9925573, 0.9948712, 0.99417955, 0.99396884, 0.9942459, 0.98969185, 0.9927285, 0.9943725, 0.99326444, 0.9933304, 0.9940088, 0.9892726, 0.99289155, 0.994968, 0.99381894, 0.9942301, 0.9947518, 0.9904356, 0.9930708, 0.9945091, 0.99384284, 0.9936421, 0.9945614, 0.9892293, 0.992595, 0.99491996, 0.9941216, 0.9937144, 0.9941707, 0.98933315, 0.9923347, 0.9942697, 0.9932979, 0.99322104, 0.99395657, 0.9890483, 0.99285007, 0.9950146, 0.9938599, 0.9940182, 0.99462163, 0.99008256, 0.9926772, 0.9945195, 0.99368143, 0.99344206, 0.99424803, 0.9891862, 0.9923069, 0.9948365, 0.9940052, 0.993501, 0.99397624, 0.98964876, 0.9927469, 0.9942042, 0.99315953, 0.99309146, 0.9938408, 0.9887826, 0.9924379, 0.99485964, 0.99360645, 0.99400955, 0.9943428, 0.98962075, 0.9926379, 0.99451244, 0.9934776, 0.99360317, 0.99401015, 0.98882526, 0.99289, 0.99471974, 0.99377656, 0.99325126, 0.9934842, 0.98924214, 0.9929762, 0.99441963, 0.99323684, 0.9930034, 0.9939486, 0.9889342, 0.99269, 0.9949454, 0.993759, 0.99369717, 0.9944499, 0.98984927, 0.99238354, 0.994481, 0.99353254, 0.99297583, 0.9942266, 0.9892314, 0.9924946, 0.99482214, 0.9939387, 0.9930884, 0.9943595, 0.98942626, 0.9922644, 0.99422836, 0.99322444, 0.9924906, 0.9939719, 0.9890589, 0.9929899, 0.99478424, 0.9937238, 0.99337256, 0.99450666, 0.99007213, 0.99287933, 0.9943792, 0.99367374, 0.99286723, 0.9943211, 0.9893533, 0.9931083, 0.9947642, 0.99416333, 0.9931369, 0.99433595, 0.9895397, 0.99289423, 0.994139, 0.9930173, 0.9923983, 0.9945708, 0.9897565, 0.9934307, 0.994757, 0.9937737, 0.99342793, 0.9950439, 0.9907314, 0.99340546, 0.99458563, 0.99366, 0.9928328, 0.9948726, 0.98975205, 0.992732, 0.9947183, 0.9936644, 0.9927429, 0.99445844, 0.9897466, 0.9922758, 0.99390167, 0.9926863, 0.9923711, 0.9951751, 0.9890104, 0.9931109, 0.99495536, 0.9939911, 0.9936289, 0.99566334, 0.98950213, 0.9931201, 0.9946231, 0.9942695, 0.9931251, 0.9955077, 0.9886783, 0.9929952, 0.9948725, 0.99420667, 0.9932676, 0.9955306, 0.98842096, 0.99274397, 0.9944985, 0.9935371, 0.99275815, 0.9954578, 0.9886834, 0.99340326, 0.99515045, 0.9942413, 0.99362177, 0.99589014, 0.98935574, 0.993309, 0.99487096, 0.99422646, 0.99321437, 0.99568826, 0.98861, 0.9929, 0.9950258, 0.9943026, 0.9931543, 0.9954894, 0.9886059, 0.9928582, 0.9945895, 0.9933242, 0.9924076, 0.99535036, 0.987743, 0.99304986, 0.99519604, 0.9938374, 0.9934278, 0.99576235, 0.98973715, 0.99364555, 0.99508095, 0.9938909, 0.9930234, 0.9955567, 0.9887869, 0.9930825, 0.9950659, 0.9943345, 0.9928405, 0.99537987, 0.9887481, 0.9929236, 0.9944768, 0.9931547, 0.9923574, 0.9952129, 0.98889625, 0.9934369, 0.995159, 0.9937971, 0.9934463, 0.99559194, 0.9897906, 0.99321294, 0.99465287, 0.9936587, 0.99293315, 0.99535227, 0.98899055, 0.9927221, 0.9948429, 0.9940748, 0.9926668, 0.99519026, 0.9887138, 0.99265033, 0.9943653, 0.99353135, 0.9925867, 0.99502534, 0.987084, 0.99152875, 0.9945068, 0.99288416, 0.9928469, 0.9954364, 0.98716784, 0.9910574, 0.9940625, 0.99245185, 0.9913197, 0.99464864, 0.9828377, 0.98834, 0.99396574, 0.99173754, 0.991891, 0.99485177, 0.98545533, 0.9894999, 0.9933449, 0.9916597, 0.9916803, 0.99482936, 0.9855811, 0.9888418, 0.99406564, 0.9917386, 0.99182606, 0.99555427, 0.9874859, 0.99031574, 0.99358124, 0.9905838, 0.9913005, 0.99420774, 0.9829737, 0.9862476, 0.9936893, 0.9898707, 0.9899351, 0.99418014, 0.9819277, 0.98572063, 0.9926133, 0.98785, 0.99006176, 0.99386966, 0.9824166, 0.9869221, 0.99356633, 0.9890594, 0.9908903, 0.9944273, 0.98418385, 0.98718596, 0.9932295, 0.98872, 0.9900933, 0.99379313, 0.98314595, 0.9877137, 0.993469, 0.98914915, 0.9900788, 0.99384224, 0.9834274, 0.98770195, 0.99257106, 0.98757297, 0.9896736, 0.9935049, 0.98206365, 0.98757905, 0.9934918, 0.9891783, 0.9903916, 0.9940812, 0.98345023, 0.9865682, 0.99278885, 0.987483, 0.9900191, 0.9937626, 0.98293227, 0.98863775, 0.9932185, 0.9894689, 0.9903506, 0.99416506, 0.9840732, 0.9872522, 0.9924953, 0.9867763, 0.9901245, 0.9940323, 0.9829144, 0.9877147, 0.9933245, 0.9888671, 0.9908998, 0.99443, 0.98473203, 0.987501, 0.9926253, 0.986992, 0.9899352, 0.99404365, 0.9837502, 0.98838335, 0.99313325, 0.98785603, 0.99010324, 0.99425685, 0.98441505, 0.9874651, 0.99223936, 0.98664093, 0.989096, 0.99388665, 0.9843105, 0.98704505, 0.9929599, 0.9875036, 0.99000204, 0.9944266, 0.9853516, 0.98764867, 0.99217504, 0.9870995, 0.9893072, 0.99426794, 0.9843855, 0.98751426, 0.9926392, 0.9871443, 0.9891382, 0.9941361, 0.98379046, 0.98715764, 0.99171996, 0.98645484, 0.98904, 0.9938058, 0.98303175, 0.9875338, 0.9927447, 0.98733723, 0.98975617, 0.9945478, 0.9843647, 0.98655534, 0.9919378, 0.9860905, 0.98900324, 0.9943305, 0.9815674, 0.9876546, 0.992636, 0.98735017, 0.98902506, 0.99410015, 0.9803335, 0.9870411, 0.9919071, 0.9855569, 0.9887572, 0.9940327, 0.981371, 0.9885339, 0.9928362, 0.9870465, 0.98965293, 0.99487984, 0.98187816, 0.98786956, 0.99233073, 0.9864764, 0.9893223, 0.9943328, 0.98166084, 0.9875059, 0.9930038, 0.986895, 0.989287, 0.9942167, 0.9822506, 0.9875019, 0.9921882, 0.9851038, 0.98835564, 0.9940355, 0.98222744, 0.988998, 0.99303776, 0.9868203, 0.98977005, 0.994655, 0.9834902, 0.9873598, 0.9926025, 0.9868075, 0.98755985, 0.99424946, 0.9826633, 0.9868371, 0.99269027, 0.98853594, 0.9883034, 0.9944189, 0.9830295, 0.9882563, 0.9926157, 0.9882124, 0.9879649, 0.9942678, 0.9828635, 0.98992413, 0.9933589, 0.98820996, 0.9891361, 0.99493897, 0.9843327, 0.9891423, 0.9921451, 0.98668206, 0.9878511, 0.9947772, 0.98356736, 0.988473, 0.9925667, 0.9864659, 0.9880634, 0.99495536, 0.9829795, 0.9874105, 0.99171096, 0.98478204, 0.9870596, 0.99410474, 0.9831516, 0.9887251, 0.9930139, 0.9872294, 0.9878921, 0.99475, 0.98441875, 0.98874074, 0.9926001, 0.9870394, 0.98702765, 0.9941157, 0.9837521, 0.98949534, 0.9931607, 0.9889143, 0.9875882, 0.994183, 0.98276216, 0.9899744, 0.9925748, 0.9878675, 0.98629445, 0.9938427, 0.9827162, 0.9881754, 0.99334866, 0.9880601, 0.9879551, 0.9943421, 0.984829, 0.98899835, 0.99227107, 0.9873486, 0.986555, 0.99346805, 0.9849144, 0.9897403, 0.9930354, 0.9894853, 0.98483235, 0.9932149, 0.9843476, 0.9877715, 0.99160576, 0.9875727, 0.98318857, 0.99215466, 0.9816617, 0.98922414, 0.99191296, 0.98839486, 0.9864503, 0.9932457, 0.9835335, 0.98824805, 0.99156547, 0.98676676, 0.9851649, 0.9927683, 0.9824918, 0.98628527, 0.9921733, 0.98647064, 0.978538, 0.9900552, 0.9792941, 0.9850367, 0.99182194, 0.9849726, 0.98465097, 0.99164456, 0.98198986, 0.98995674, 0.99264187, 0.98822474, 0.98632264, 0.99228245, 0.9841523, 0.9908603, 0.9915099, 0.9870187, 0.98593545, 0.99187416, 0.9822548, 0.9900552, 0.99280775, 0.98716366, 0.98749053, 0.99212134, 0.9821765, 0.98929286, 0.99319494, 0.9862019, 0.98625755, 0.9915541, 0.98209196, 0.9895341, 0.9935167, 0.9877142, 0.98802745, 0.9921068, 0.9836066, 0.98959166, 0.9924425, 0.9874824, 0.9877515, 0.9915503, 0.98193616, 0.9906445, 0.9930346, 0.98796403, 0.9873762, 0.99197197, 0.98197675, 0.99048424, 0.9922806, 0.98671186, 0.98609364, 0.9913857, 0.9809966, 0.9903847, 0.99303114, 0.98771393, 0.98708737, 0.99191123, 0.9823384, 0.98892015, 0.9921659, 0.9871783, 0.9866843, 0.9912419, 0.9809514, 0.9890224, 0.99241126, 0.9880903, 0.9865724, 0.99163157, 0.9810446, 0.98837656, 0.99161327, 0.98710304, 0.98660845, 0.9914103, 0.9812259, 0.9903312, 0.99270004, 0.98882574, 0.9877956, 0.9925276, 0.9834763, 0.99053663, 0.99224406, 0.98809123, 0.9876888, 0.9920936, 0.9819964, 0.99067307, 0.9927615, 0.9889052, 0.9875451, 0.9920839, 0.9811676, 0.9899542, 0.9922059, 0.98786527, 0.98684186, 0.99165606, 0.98101443, 0.9901902, 0.992481, 0.98887175, 0.9878527, 0.9925598, 0.982236, 0.99080336, 0.9922942, 0.9883305, 0.98750913, 0.99271494, 0.98149365, 0.9910423, 0.9929039, 0.9888997, 0.98737466, 0.99251395, 0.9824677, 0.99073833, 0.99195355, 0.9883111, 0.98574346, 0.99218994, 0.9826476, 0.9919559, 0.99277437, 0.98936325, 0.9868121, 0.9930854, 0.98285127, 0.99080235, 0.99210864, 0.98857564, 0.9856544, 0.9909997, 0.98390967, 0.9916365, 0.99342173, 0.9892245, 0.9850737, 0.99246645, 0.9842137, 0.9902912, 0.9920149, 0.98824245, 0.98421884, 0.99223316, 0.98288834, 0.99135464, 0.9926737, 0.9887051, 0.98630244, 0.99308664, 0.98173463, 0.9908591, 0.99231184, 0.98898226, 0.98517734, 0.99203825, 0.98035836, 0.99105024, 0.992518, 0.98990774, 0.9854564, 0.9931825, 0.98287433, 0.99149376, 0.9932399, 0.98745894, 0.98393583, 0.9927377, 0.98204654, 0.9905838, 0.9937113, 0.98839474, 0.9853131, 0.9932328, 0.982861, 0.98920715, 0.99278414, 0.98716426, 0.9838807, 0.99277145, 0.9810854, 0.9899206, 0.99258095, 0.98782396, 0.9827095, 0.9923362, 0.98230034, 0.98898953, 0.9917087, 0.9856624, 0.97890216, 0.99203706, 0.9796535, 0.9899402, 0.99236697, 0.98762125, 0.98190355, 0.9928491, 0.98403305, 0.9892159, 0.99262685, 0.9878907, 0.9826571, 0.9926882, 0.98001945, 0.98983884, 0.9926203, 0.988138, 0.9815706, 0.9927172, 0.9801825, 0.99108946, 0.99177164, 0.9869783, 0.979928, 0.9919469, 0.97598857, 0.9904631, 0.9931104, 0.98894215, 0.98292613, 0.99256873, 0.97908026, 0.9921193, 0.9929375, 0.9870379, 0.98199743, 0.99270475, 0.9797229, 0.99228716, 0.9928636, 0.9881485, 0.983471, 0.9927515, 0.979684, 0.99221015, 0.99310195, 0.9871606, 0.9826362, 0.99223775, 0.98267156, 0.9920387, 0.9939579, 0.9896923, 0.9843881, 0.99310654, 0.9822928, 0.99147356, 0.993616, 0.9891186, 0.98411244, 0.99247324, 0.981583, 0.9914615, 0.994222, 0.9893853, 0.9838456, 0.9926299, 0.98418707, 0.99192786, 0.9932851, 0.9861218, 0.9795807, 0.9926333, 0.9834801, 0.9923426, 0.99363905, 0.9857284, 0.981699, 0.99348104, 0.9860256, 0.99179417, 0.99301976, 0.98434734, 0.98479605, 0.9924017, 0.9816021, 0.99063265, 0.99405986, 0.9869934, 0.98535776, 0.992857, 0.9830964, 0.98773336, 0.9936061, 0.9866978, 0.985123, 0.9932736, 0.98516923, 0.9883918, 0.99442106, 0.98739946, 0.98636216, 0.9945385, 0.9877039, 0.98521185, 0.9928808, 0.98596996, 0.98274595, 0.99329174, 0.9872093, 0.9806519, 0.99382114, 0.9872665, 0.9836412, 0.9937238, 0.9851355, 0.9803601, 0.9916427, 0.9896506, 0.98534155, 0.9911209, 0.97737974, 0.9783457, 0.9935548, 0.98699105, 0.985494, 0.9915589, 0.9833947, 0.97120744, 0.99284583, 0.9831297, 0.984713, 0.9930934, 0.9813174, 0.98332494, 0.99472266, 0.9883133, 0.9832198, 0.99186665, 0.9819671, 0.9739328, 0.9916699, 0.985809, 0.98287815, 0.9909065, 0.9744597, 0.96433806, 0.994898, 0.9874614, 0.9822432, 0.9869098, 0.967992, 0.9611181, 0.99346113, 0.98203355, 0.96798074, 0.98499167, 0.9535763, 0.9704535, 0.9928208, 0.9826536, 0.9675751, 0.9762991, 0.95016867, 0.9575739, 0.99112755, 0.9775218, 0.94730145, 0.9796237, 0.9507114, 0.95361114, 0.99177814, 0.97979933, 0.9483613, 0.9794056, 0.95631456, 0.95798934, 0.9913947, 0.98070747, 0.9505411, 0.980945, 0.9561584, 0.9586149, 0.9922811, 0.98269445, 0.9590101, 0.9793915, 0.9649989, 0.9629765, 0.99178237, 0.9790254, 0.9594415, 0.97868013, 0.9635318, 0.96256495, 0.99280775, 0.9817277, 0.95620435, 0.97854036, 0.9638785, 0.9476564, 0.9920866, 0.98172265, 0.9581139, 0.9799385, 0.9561962, 0.9655057, 0.99193704, 0.9817998, 0.95832604, 0.97914046, 0.9617214, 0.9595312, 0.99131316, 0.9816334, 0.96068347, 0.97967464, 0.96289164, 0.9623448, 0.9923313, 0.9845014, 0.96288764, 0.97815335, 0.96125335, 0.9553554, 0.99190116, 0.9830473, 0.9598747, 0.97875035, 0.95523584, 0.9567557, 0.9924958, 0.98194104, 0.9589873, 0.9790125, 0.95904773, 0.9645233, 0.9916569, 0.9811617, 0.9634287, 0.9796147, 0.95527285, 0.967114, 0.9925148, 0.9824582, 0.9628483, 0.97919136, 0.95579594, 0.97037053, 0.9926283, 0.9831709, 0.969321, 0.9806287, 0.9603087, 0.9713088, 0.99274385, 0.9824454, 0.9640488, 0.980941, 0.96164423, 0.9681655, 0.99249893, 0.9817567, 0.96425813, 0.9803483, 0.95266765, 0.9614246, 0.9927416, 0.9817952, 0.96190304, 0.9767617, 0.95430773, 0.9530512, 0.9917929, 0.9797997, 0.94660586, 0.97864026, 0.95534444, 0.94951177, 0.99110645, 0.9796429, 0.9529276, 0.9805046, 0.95324767, 0.93670064, 0.9909114, 0.9773186, 0.9488111, 0.9775785, 0.9572095, 0.9428314, 0.9912942, 0.9788569, 0.962391, 0.9815661, 0.9605695, 0.9400211, 0.99010766, 0.96596724, 0.96222687, 0.97880673, 0.9578087, 0.9350966, 0.9903659, 0.9780758, 0.9620196, 0.9818178, 0.9642837, 0.9467102, 0.99027634, 0.97880095, 0.96369106, 0.9819099, 0.9683871, 0.9481238, 0.9900613, 0.97857785, 0.9652223, 0.9821698, 0.97307676, 0.9470112, 0.9901175, 0.9779814, 0.9610046, 0.98113203, 0.96621084, 0.9521807, 0.9908483, 0.9791342, 0.97011113, 0.9846176, 0.9688694, 0.9524988, 0.98953074, 0.97731906, 0.9664924, 0.9842672, 0.97569114, 0.95499843, 0.98971796, 0.97868264, 0.96503574, 0.9825317, 0.9673555, 0.9648838, 0.98933816, 0.97898793, 0.9705226, 0.9854751, 0.9733499, 0.95885754, 0.9896472, 0.9813587, 0.9710908, 0.9857382, 0.9736215, 0.95149744, 0.9877653, 0.9764187, 0.96514136, 0.9838945, 0.97244734, 0.95505226, 0.9888437, 0.9771021, 0.96771073, 0.9799675, 0.96426964, 0.9567333, 0.9877021, 0.97617143, 0.9648798, 0.9776267, 0.9588069, 0.9546247, 0.98820704, 0.9808344, 0.96316075, 0.9704437, 0.9600508, 0.94821, 0.9862248, 0.97614497, 0.95708334, 0.9647642, 0.9572958, 0.9453242, 0.9881138, 0.9790147, 0.962157, 0.9627696, 0.9626597, 0.9457991, 0.9864786, 0.97938156, 0.9634854, 0.9607869, 0.956849, 0.9408774, 0.98653316, 0.9813035, 0.9710923, 0.96261024, 0.96179396, 0.94079846, 0.98530555, 0.98049384, 0.9703719, 0.9666979, 0.96510357, 0.9521851, 0.9864107, 0.9818332, 0.97159, 0.97010124, 0.9629511, 0.95196295, 0.9854446, 0.98029745, 0.974246, 0.970203, 0.971144, 0.9614867, 0.988461, 0.9827425, 0.9742114, 0.96861726, 0.9579406, 0.9367235, 0.98746234, 0.981433, 0.97600913, 0.9745772, 0.96393734, 0.9485649, 0.9892414, 0.9831545, 0.976602, 0.975024, 0.95934516, 0.9474478, 0.98704296, 0.98209095, 0.9767834, 0.973445, 0.96197164, 0.9516667, 0.9878473, 0.983921, 0.9776579, 0.97738624, 0.9652964, 0.9424014, 0.98742324, 0.980891, 0.9755274, 0.9742347, 0.9658997, 0.9603626, 0.989753, 0.98277676, 0.9750514, 0.97709936, 0.96901935, 0.9586562, 0.987862, 0.98369884, 0.9795149, 0.98280615, 0.9704827, 0.96350366, 0.9892341, 0.9857625, 0.9812631, 0.9833574, 0.9694418, 0.9657038, 0.9874665, 0.9813114, 0.97814983, 0.982427, 0.96782213, 0.96215224, 0.98732936, 0.98366797, 0.97804034, 0.97521704, 0.96349084, 0.95366037, 0.98478913, 0.9782938, 0.9744417, 0.9779809, 0.9634973, 0.958275, 0.98638153, 0.98244715, 0.97624683, 0.98499376, 0.9726331, 0.9585103, 0.9845418, 0.98213804, 0.9773022, 0.984671, 0.9691769, 0.9624097, 0.986963, 0.9827729, 0.9796937, 0.98648804, 0.96908194, 0.96236426, 0.9858688, 0.9800933, 0.9771591, 0.98461133, 0.96586746, 0.9638802, 0.9865511, 0.9805322, 0.9780477, 0.9837465, 0.9649555, 0.9611853, 0.9857196, 0.9783142, 0.97701424, 0.9850014, 0.962972, 0.9611758, 0.9855753, 0.97906256, 0.97763354, 0.98487675, 0.964079, 0.96290493, 0.9850221, 0.97876906, 0.9773826, 0.98372805, 0.9632409, 0.9609221, 0.985811, 0.9791222, 0.97680295, 0.984916, 0.9633083, 0.9651689, 0.985509, 0.9772494, 0.97646993, 0.9852528, 0.9635685, 0.96639186, 0.98701024, 0.98087734, 0.97842395, 0.98513, 0.96317554, 0.9618202, 0.9858125, 0.97966635, 0.97621036, 0.9836381, 0.96026975, 0.9609716, 0.98683673, 0.9810503, 0.9762867, 0.9851252, 0.96151304, 0.95928097, 0.9854543, 0.9783005, 0.9748915, 0.98449475, 0.9611764, 0.96177584, 0.9864345, 0.98148847, 0.978049, 0.9866637, 0.9642897, 0.9610084, 0.9852315, 0.97860444, 0.97496575, 0.9830837, 0.95592195, 0.958468, 0.9851554, 0.98011416, 0.97541475, 0.98350674, 0.9580773, 0.9572012, 0.985263, 0.97787625, 0.9746859, 0.9831231, 0.9593629, 0.9617334, 0.98743033, 0.9795179, 0.9780092, 0.98441863, 0.966611, 0.96197605, 0.9866147, 0.97913706, 0.9782415, 0.9849836, 0.95861953, 0.9613611, 0.9868393, 0.9797308, 0.97593915, 0.983991, 0.95731306, 0.95917284, 0.98608017, 0.97798705, 0.9764473, 0.98381954, 0.95996666, 0.9620439, 0.9870972, 0.9805464, 0.9776313, 0.9853329, 0.96492875, 0.96525294, 0.9863951, 0.9803971, 0.9757884, 0.98474735, 0.9547097, 0.9574336, 0.98625106, 0.9810858, 0.9759439, 0.9864741, 0.95682615, 0.9570624, 0.9859797, 0.9843409, 0.9789478, 0.98666763, 0.9554773, 0.9679356, 0.9866936, 0.9802321, 0.97753143, 0.9862586, 0.9625021, 0.9681985, 0.9862307, 0.9810394, 0.9770144, 0.98605466, 0.9592469, 0.96489346, 0.9865843, 0.9829963, 0.9804519, 0.98640436, 0.95813644, 0.9621402, 0.98529804, 0.9825361, 0.9759504, 0.98487306, 0.95429957, 0.9630934, 0.98662853, 0.9818387, 0.9770707, 0.98512864, 0.9530231, 0.9548123, 0.9848173, 0.98006845, 0.9757878, 0.98391014, 0.94386345, 0.9579013, 0.9860211, 0.98253703, 0.9768321, 0.9846919, 0.9529431, 0.9669458, 0.98752785, 0.98179215, 0.9755517, 0.98321325, 0.9481323, 0.96107715, 0.987323, 0.9791848, 0.9739246, 0.98205966, 0.96148276, 0.965892, 0.98756534, 0.9799176, 0.9711856, 0.9814277, 0.9610192, 0.9634955, 0.98834115, 0.9842434, 0.9706233, 0.98487365, 0.9621254, 0.96488166, 0.9883636, 0.98315483, 0.96968526, 0.98627067, 0.9656513, 0.9656811, 0.9867634, 0.98474145, 0.9701351, 0.9870438, 0.9591773, 0.9648984, 0.9850154, 0.9841883, 0.96877813, 0.987312, 0.9617677, 0.9672413, 0.9878015, 0.98686796, 0.9708975, 0.98819935, 0.96238965, 0.9682229, 0.9856935, 0.98233634, 0.96683717, 0.9863165, 0.96056706, 0.96209323, 0.9864547, 0.98341197, 0.97203875, 0.98580706, 0.96022624, 0.9648246, 0.98769087, 0.9834138, 0.97068, 0.98509455, 0.9555726, 0.96556014, 0.98980427, 0.9823046, 0.9693363, 0.9839518, 0.9581592, 0.96364236, 0.98876625, 0.98230886, 0.9675028, 0.98421246, 0.9509084, 0.9660411, 0.98643804, 0.98115104, 0.9658572, 0.9822918, 0.9561367, 0.96554995, 0.9831828, 0.97796893, 0.9647938, 0.97861415, 0.9417889, 0.9705154, 0.9866102, 0.9765579, 0.967904, 0.9816544, 0.946738, 0.9670113, 0.9872192, 0.9783677, 0.9715362, 0.9823582, 0.9545884, 0.9747565, 0.9890197, 0.9854471, 0.97360873, 0.98449636, 0.9529399, 0.9650996, 0.98752046, 0.98210573, 0.97124743, 0.98246276, 0.9432908, 0.96294737, 0.989176, 0.97929376, 0.9720885, 0.98204345, 0.9538757, 0.964741, 0.9860853, 0.97977465, 0.9712359, 0.9817381, 0.9461822, 0.96600646, 0.9862346, 0.9822242, 0.97430927, 0.9825362, 0.94807786, 0.9630378, 0.98367995, 0.97940755, 0.97115535, 0.9828279, 0.95097655, 0.9629908, 0.985546, 0.9808255, 0.97143525, 0.98389244, 0.9504949, 0.96109986, 0.98301977, 0.97673094, 0.9689817, 0.9816166, 0.94563353, 0.9614531, 0.9850138, 0.97809994, 0.9699564, 0.982796, 0.94859236, 0.96333694, 0.9847243, 0.9766411, 0.9677086, 0.98184574, 0.9475319, 0.9645585, 0.98628855, 0.9803934, 0.9698006, 0.9845563, 0.9484291, 0.9650836, 0.98691744, 0.97817373, 0.9695889, 0.98192525, 0.95040756, 0.9625955, 0.98845834, 0.9762781, 0.9726196, 0.9824124, 0.9519672, 0.96979976, 0.98792493, 0.9785456, 0.9703499, 0.98363864, 0.9479526, 0.9669375, 0.98819935, 0.9793627, 0.968171, 0.9851334, 0.94989735, 0.96808136, 0.98817784, 0.9770701, 0.9678417, 0.9849191, 0.94790834, 0.96620005, 0.9879837, 0.9773028, 0.9720848, 0.9856477, 0.9480096, 0.9649952, 0.9881272, 0.97607565, 0.97169894, 0.9849636, 0.9454582, 0.9659213, 0.98823476, 0.9782042, 0.973226, 0.9854632, 0.94610095, 0.9674268, 0.98772603, 0.9755392, 0.9712985, 0.9845567, 0.9445375, 0.9659344, 0.9885026, 0.9776103, 0.9744543, 0.98536515, 0.94469255, 0.9664139, 0.9883301, 0.97746575, 0.9740096, 0.98383653, 0.94228095, 0.963777, 0.9884277, 0.97854835, 0.9742871, 0.9838944, 0.9441032, 0.962431, 0.9884012, 0.9738511, 0.97251016, 0.9831312, 0.9450425, 0.9621419, 0.9891354, 0.975093, 0.97549087, 0.9851541, 0.9438847, 0.96286345, 0.98879695, 0.97432774, 0.9730214, 0.98424065, 0.94327885, 0.96463436, 0.98961735, 0.97595936, 0.9727567, 0.98507917, 0.94177866, 0.96160036, 0.9887898, 0.97263324, 0.9723193, 0.98451346, 0.94718045, 0.9610509, 0.9890393, 0.9757701, 0.9754311, 0.985037, 0.9475044, 0.9604362, 0.9889726, 0.9749488, 0.9717746, 0.9826598, 0.9447403, 0.95874465, 0.9890969, 0.97348255, 0.969765, 0.9823477, 0.9387494, 0.95784444, 0.9893378, 0.9670765, 0.96784747, 0.98115784, 0.9377828, 0.95475096, 0.98914087, 0.9683497, 0.96699566, 0.982277, 0.94177675, 0.9593195, 0.98739237, 0.9688129, 0.9672298, 0.98168427, 0.93987256, 0.96009994, 0.9883761, 0.96861166, 0.9646643, 0.98049945, 0.94088244, 0.9566341, 0.9887266, 0.9692108, 0.9661755, 0.98239815, 0.9404558, 0.95869356, 0.99035114, 0.96261466, 0.972572, 0.9843484, 0.94553727, 0.95992875, 0.9902846, 0.96756405, 0.96872175, 0.9827572, 0.9418694, 0.95904946, 0.98834455, 0.96749496, 0.9597614, 0.97682035, 0.9403239, 0.9610501, 0.9882259, 0.9617431, 0.95887524, 0.9702487, 0.9446099, 0.9640937, 0.9885113, 0.9642424, 0.9600042, 0.9716323, 0.945119, 0.96164954, 0.9885206, 0.96182287, 0.95831823, 0.973757, 0.94062924, 0.95909584, 0.9886529, 0.96407706, 0.9566053, 0.9772832, 0.9476367, 0.9569502, 0.98769194, 0.96415395, 0.95352423, 0.9731885, 0.9431021, 0.95647365, 0.9882571, 0.965675, 0.9556374, 0.9715434, 0.94349676, 0.9574724, 0.9871553, 0.9647785, 0.9566911, 0.9746232, 0.94790965, 0.95726967, 0.9887594, 0.96709365, 0.9598564, 0.9707526, 0.9394163, 0.9604093, 0.98819876, 0.9671725, 0.9617378, 0.9703966, 0.94788265, 0.9571197, 0.98893446, 0.96943486, 0.9623666, 0.9687127, 0.941545, 0.9519547, 0.98609734, 0.9592939, 0.95867515, 0.9676845, 0.94156164, 0.93516004, 0.98757833, 0.96276635, 0.94968516, 0.96911657, 0.9366807, 0.9394373, 0.98795974, 0.9663724, 0.9465178, 0.93847156, 0.92978626, 0.945119, 0.9886241, 0.95418215, 0.9436856, 0.9626218, 0.9311555, 0.9476682, 0.98603684, 0.9493572, 0.93928385, 0.94161385, 0.9159525, 0.9299238, 0.98281157, 0.9254129, 0.938569, 0.94852775, 0.9187123, 0.915431, 0.97981685, 0.93301517, 0.9378756, 0.9509662, 0.911456, 0.91226494, 0.9689982, 0.9019701, 0.93787646, 0.94929093, 0.9160854, 0.8995021, 0.9677968, 0.88159454, 0.9240547, 0.9458345, 0.9121467, 0.9159881, 0.9634363, 0.8915814, 0.9245656, 0.94243294, 0.9115814, 0.9203574, 0.97378755, 0.890811, 0.94080913, 0.9438597, 0.9164528, 0.9009928, 0.966608, 0.87136376, 0.91767186, 0.9431304, 0.9088236, 0.9003486, 0.97446775, 0.8864611, 0.9281029, 0.95465153, 0.92533463, 0.9154795, 0.97243506, 0.8907434, 0.92904186, 0.95887715, 0.9145262, 0.9041311, 0.9702563, 0.871999, 0.9195455, 0.9467329, 0.9056533, 0.8948349, 0.9700819, 0.8891662, 0.9201718, 0.94274074, 0.8731392, 0.88157135, 0.9682892, 0.8879243, 0.9183702, 0.9447243, 0.8787198, 0.89898676, 0.96822685, 0.89562404, 0.9205477, 0.9463926, 0.89801294, 0.9082686, 0.9657298, 0.8803213, 0.9244253, 0.948286, 0.9036875, 0.8987353, 0.9663856, 0.859864, 0.92775977, 0.9395336, 0.9036342, 0.881706, 0.94831395, 0.8730866, 0.91005003, 0.9501219, 0.90964097, 0.875178, 0.9461985, 0.8870447, 0.91646975, 0.9405071, 0.9212453, 0.88665944, 0.9546986, 0.89532644, 0.919483, 0.94579196, 0.95079815, 0.9186886, 0.95365494, 0.8992432, 0.91786796, 0.92969155, 0.93682253, 0.9327965, 0.9492234, 0.01203315]
lncRNA=[0.6940665, 0.83157545, 0.8460358, 0.80904055, 0.75505537, 0.5818746, 0.78866947, 0.83095944, 0.8678228, 0.8228228, 0.8214155, 0.59522724, 0.82491237, 0.8771348, 0.89481884, 0.86970776, 0.85828674, 0.6820067, 0.8369807, 0.8871637, 0.88888407, 0.8414598, 0.8379306, 0.6843817, 0.8150344, 0.89109176, 0.899845123, 0.844266474, 0.866229236, 0.770937204, 0.8135822, 0.8798191, 0.901075482, 0.868208885, 0.857961595, 0.791523039, 0.83019036, 0.88055336, 0.900874853, 0.8636114, 0.86562365, 0.74827963, 0.8438045, 0.87141645, 0.9002752, 0.8566743, 0.887067, 0.79601187, 0.8717498, 0.9004188, 0.9158532, 0.88495564, 0.8979484, 0.83017796, 0.8713351, 0.90141827, 0.919142306, 0.88753587, 0.88433397, 0.83803475, 0.8950426, 0.9067759, 0.92429996, 0.89758694, 0.9071188, 0.86000234, 0.91380584, 0.90733767, 0.9247962, 0.9019445, 0.8982309, 0.85415477, 0.9076262, 0.90009624, 0.9257661, 0.90493053, 0.899324954, 0.852994025, 0.89573056, 0.8951974, 0.9217334, 0.8990751, 0.888345122, 0.811606228, 0.90121615, 0.9073689, 0.93275046, 0.89906037, 0.901358962, 0.805600405, 0.91282004, 0.9058677, 0.9286021, 0.9005946, 0.907064438, 0.813810766, 0.9267164, 0.9075121, 0.9395597, 0.9149662, 0.90895504, 0.82136166, 0.92163354, 0.9077645, 0.9266834, 0.906483, 0.885697067, 0.817573965, 0.919637, 0.9131386, 0.9311918, 0.90176564, 0.88264519, 0.793551564, 0.916616261, 0.915025711, 0.9379667, 0.9055458, 0.89478314, 0.8226848, 0.927633703, 0.91658318, 0.9400215, 0.91015685, 0.9005588, 0.8176149, 0.926899791, 0.911120713, 0.939004004, 0.912271559, 0.911673307, 0.811813056, 0.9317865, 0.9209438, 0.94581497, 0.9120502, 0.9297515, 0.84443974, 0.93147296, 0.9175307, 0.9444701, 0.92351496, 0.9297822, 0.8344101, 0.9322285, 0.92337793, 0.94424206, 0.9325249, 0.9185002, 0.8262591, 0.9294852, 0.9200654, 0.9432815, 0.93076366, 0.9159536, 0.83930236, 0.9316146, 0.9167505, 0.94580877, 0.9257151, 0.92754567, 0.84955275, 0.9329992, 0.91851336, 0.94529766, 0.9334577, 0.9335409, 0.8678975, 0.9340361, 0.92011636, 0.9471487, 0.9293049, 0.93181854, 0.86509037, 0.9330489, 0.9062128, 0.95002246, 0.9372008, 0.9213355, 0.8547301, 0.93118167, 0.89085984, 0.954597, 0.93592113, 0.913833559, 0.865556896, 0.935429454, 0.907637298, 0.95744365, 0.9373563, 0.91831225, 0.85526645, 0.93437374, 0.9211063, 0.9631954, 0.9362016, 0.9176123, 0.8484911, 0.9376868, 0.9258477, 0.9679836, 0.9475878, 0.92757636, 0.8355671, 0.94263923, 0.9259408, 0.9722539, 0.95047194, 0.9351248, 0.8886807, 0.94579875, 0.926754, 0.97212505, 0.9581519, 0.936569631, 0.896014631, 0.94822425, 0.9272101, 0.9719144, 0.9567879, 0.940163076, 0.905566752, 0.94953454, 0.9296634, 0.9721113, 0.959001, 0.9430134, 0.9061483, 0.9544457, 0.93119866, 0.97123104, 0.96195024, 0.93628156, 0.9129988, 0.9510712, 0.9280894, 0.96814585, 0.95977664, 0.9299174, 0.8984374, 0.945601, 0.92308813, 0.9653598, 0.9586573, 0.9379805, 0.91214234, 0.947695, 0.93655896, 0.969858, 0.962558, 0.94067955, 0.90988636, 0.9548881, 0.92987716, 0.97067326, 0.96012324, 0.9403635, 0.9190512, 0.9548548, 0.92739874, 0.9713159, 0.96562594, 0.94639236, 0.9292377, 0.9545007, 0.9324642, 0.97116435, 0.96437407, 0.9479719, 0.92615724, 0.9552825, 0.93051904, 0.9716799, 0.96496314, 0.95129937, 0.9254411, 0.96058184, 0.9246263, 0.9752892, 0.95934594, 0.9556648, 0.92584413, 0.9593731, 0.92693186, 0.9764757, 0.9637512, 0.9558751, 0.9307647, 0.96062887, 0.93727785, 0.97705346, 0.96551806, 0.95478606, 0.9313349, 0.9618631, 0.9405859, 0.97581387, 0.97030824, 0.95044774, 0.93074876, 0.96261865, 0.9411941, 0.9769861, 0.9717613, 0.9556636, 0.9426722, 0.9652535, 0.9461825, 0.9786906, 0.97228324, 0.9582172, 0.94166225, 0.9638325, 0.9459156, 0.97732234, 0.97059524, 0.955873132, 0.93783921, 0.964980662, 0.9530496, 0.979315042, 0.970019937, 0.953837335, 0.935971379, 0.96366817, 0.95114124, 0.981513619, 0.972232401, 0.956918418, 0.943661273, 0.964684606, 0.95588243, 0.982525706, 0.972982287, 0.957766473, 0.947056949, 0.965433478, 0.954256892, 0.982055426, 0.974501252, 0.961075306, 0.945771396, 0.964764833, 0.957535207, 0.982252181, 0.976529837, 0.961802661, 0.939627588, 0.964610159, 0.959669948, 0.983367205, 0.972523093, 0.960534155, 0.94090122, 0.962300599, 0.956853688, 0.981233478, 0.975178838, 0.960947335, 0.936192274, 0.962560654, 0.95479399, 0.9822734, 0.97482866, 0.960247874, 0.933959663, 0.964837313, 0.956211925, 0.981709361, 0.975786805, 0.957660377, 0.93265152, 0.966314614, 0.957081318, 0.983098149, 0.974562943, 0.960006297, 0.93398118, 0.96641916, 0.956931055, 0.982577324, 0.976680219, 0.960912466, 0.937574148, 0.964791775, 0.954138279, 0.982457042, 0.975922287, 0.961107969, 0.935063601, 0.965992332, 0.957284451, 0.982219934, 0.976370692, 0.96125567, 0.937408149, 0.966966033, 0.955432773, 0.984521687, 0.976213694, 0.964574814, 0.944273949, 0.969596624, 0.96036011, 0.984645545, 0.978797257, 0.96763581, 0.950284064, 0.970939338, 0.960401237, 0.985143661, 0.980039954, 0.968108416, 0.947795153, 0.969189525, 0.953948379, 0.98303479, 0.978601813, 0.962505281, 0.939675272, 0.966892362, 0.947873235, 0.982744217, 0.976323903, 0.963422656, 0.943006635, 0.968724847, 0.953826606, 0.982917607, 0.976766229, 0.965634167, 0.945853829, 0.968626857, 0.951808035, 0.983168066, 0.976614773, 0.9653406, 0.9399721, 0.969563127, 0.94848907, 0.98265475, 0.976778269, 0.96205616, 0.9392699, 0.97019887, 0.947999179, 0.983320534, 0.977645278, 0.963941038, 0.943649709, 0.970304251, 0.952140391, 0.983504772, 0.980748653, 0.9662113, 0.94540584, 0.970022619, 0.954349816, 0.984222531, 0.981223345, 0.966907263, 0.945593953, 0.970794261, 0.956097603, 0.983034074, 0.98152703, 0.965071619, 0.945506811, 0.970219493, 0.953467548, 0.984981537, 0.980155528, 0.968177021, 0.950874269, 0.972035944, 0.957662582, 0.984764695, 0.980423689, 0.969361365, 0.952833295, 0.972487807, 0.961774886, 0.984879196, 0.981188357, 0.971546888, 0.951461732, 0.97249347, 0.959151566, 0.983871818, 0.981935382, 0.969885767, 0.948593974, 0.971695542, 0.955602229, 0.984269857, 0.980986297, 0.971782088, 0.94955498, 0.970848262, 0.954578102, 0.983881414, 0.980149984, 0.971067786, 0.948371351, 0.970256746, 0.956025243, 0.98469317, 0.979814351, 0.970508218, 0.946644843, 0.972423196, 0.955102384, 0.984719515, 0.980285287, 0.971008539, 0.947863698, 0.973526835, 0.955128849, 0.984822154, 0.97892499, 0.970079243, 0.951211512, 0.972430229, 0.95134896, 0.983983874, 0.979872346, 0.967808962, 0.949876249, 0.971123874, 0.949643195, 0.983822167, 0.978836894, 0.967377126, 0.94612211, 0.971069157, 0.949740946, 0.983214259, 0.979075551, 0.96576637, 0.943776131, 0.970921874, 0.949482083, 0.984355867, 0.979198456, 0.97049785, 0.9507952, 0.9720296, 0.95278287, 0.9847856, 0.9805511, 0.970087886, 0.951658845, 0.971689224, 0.951285839, 0.985089004, 0.979971409, 0.971397698, 0.951238155, 0.972862244, 0.951374352, 0.984712481, 0.980779052, 0.969640434, 0.949959695, 0.973497987, 0.953897417, 0.985890448, 0.981109738, 0.971438289, 0.955224752, 0.97378552, 0.957097232, 0.985022366, 0.980876148, 0.971070826, 0.957715511, 0.973657012, 0.957439601, 0.984266162, 0.980068266, 0.971236408, 0.956350327, 0.974251568, 0.957535207, 0.98491627, 0.981030941, 0.970841765, 0.95337671, 0.975146532, 0.955624223, 0.985410869, 0.979951918, 0.970063567, 0.955701709, 0.974542558, 0.961295009, 0.984970629, 0.980685949, 0.971303582, 0.95428741, 0.973505139, 0.958693981, 0.98549068, 0.980970562, 0.972491205, 0.953822792, 0.973931789, 0.957416654, 0.984515667, 0.9806512, 0.968419075, 0.946038961, 0.972825587, 0.953088701, 0.983497739, 0.97816062, 0.969723642, 0.949064672, 0.971018791, 0.950052023, 0.982139766, 0.978501678, 0.965911388, 0.941538811, 0.970538199, 0.950925589, 0.983531773, 0.980022669, 0.969949901, 0.949205041, 0.973045945, 0.955362618, 0.983374715, 0.980844319, 0.970485628, 0.948764145, 0.974727571, 0.956334651, 0.984534264, 0.982727647, 0.973503649, 0.960603237, 0.975460589, 0.960972667, 0.984836161, 0.983300626, 0.970814943, 0.959537327, 0.973764718, 0.957615256, 0.984516025, 0.98283875, 0.972685039, 0.95886451, 0.975646913, 0.954881847, 0.985433698, 0.983104467, 0.972245276, 0.957623005, 0.97528106, 0.960457742, 0.986141741, 0.98227495, 0.974143386, 0.959633172, 0.975768685, 0.962367892, 0.985935569, 0.981321275, 0.970871449, 0.959178567, 0.973769546, 0.95438385, 0.9832771, 0.9785057, 0.96826309, 0.95214653, 0.973916173, 0.955391407, 0.9837706, 0.98140407, 0.969536245, 0.956790268, 0.974549234, 0.961569607, 0.98494464, 0.9806995, 0.971579432, 0.957730472, 0.97416538, 0.963690281, 0.985528171, 0.981795728, 0.971161664, 0.959184706, 0.973202229, 0.961808264, 0.985620677, 0.981355369, 0.973768413, 0.958032906, 0.973696291, 0.962859273, 0.9865626, 0.9805642, 0.973199368, 0.959302068, 0.974499881, 0.966245592, 0.9877297, 0.98017305, 0.972054422, 0.963227868, 0.973025739, 0.965747595, 0.986578166, 0.981383264, 0.97088784, 0.961444318, 0.972156465, 0.964347005, 0.986401618, 0.979261994, 0.972888529, 0.956863284, 0.973116159, 0.967845917, 0.98683476, 0.9807027, 0.971642435, 0.956964552, 0.975250125, 0.970468223, 0.987414539, 0.979761243, 0.97339046, 0.959916353, 0.974551857, 0.970149934, 0.986891091, 0.981286824, 0.973093033, 0.961513698, 0.974771559, 0.970222831, 0.986311376, 0.98054713, 0.975755394, 0.960158169, 0.975502431, 0.970703125, 0.986541629, 0.983177841, 0.97639966, 0.960787117, 0.975401521, 0.973665714, 0.986560881, 0.977337182, 0.976826251, 0.961885452, 0.9753194, 0.9725805, 0.98642826, 0.975388, 0.977828026, 0.963690102, 0.97490704, 0.97250324, 0.9856128, 0.9690842, 0.979762137, 0.963253617, 0.975924432, 0.971227527, 0.984968, 0.9765663, 0.979998887, 0.964396477, 0.97699976, 0.972587466, 0.98578113, 0.97404027, 0.97992456, 0.967832208, 0.976442397, 0.976038218, 0.9869653, 0.9791279, 0.979509532, 0.969395518, 0.976099968, 0.975336194, 0.98655057, 0.97793442, 0.980634451, 0.967662394, 0.975731909, 0.975265086, 0.98648614, 0.98007464, 0.979654253, 0.967087984, 0.9759655, 0.97632432, 0.98694754, 0.97858584, 0.980292261, 0.96834141, 0.974897087, 0.976751745, 0.9867432, 0.9796275, 0.980997324, 0.968520284, 0.975364864, 0.976052284, 0.986694574, 0.980036736, 0.982063115, 0.970472038, 0.976222992, 0.97592783, 0.985944688, 0.98007822, 0.980787873, 0.967371821, 0.976041496, 0.975337863, 0.98670805, 0.9782671, 0.982034028, 0.968882382, 0.976021171, 0.976008296, 0.9864942, 0.97809553, 0.980840862, 0.969289422, 0.9762849, 0.97612244, 0.9858763, 0.9782399, 0.981389344, 0.969435155, 0.9770781, 0.97555363, 0.9862455, 0.9795243, 0.980070412, 0.968478382, 0.9769552, 0.9757909, 0.98729134, 0.9804063, 0.980291784, 0.970596433, 0.9769653, 0.97628003, 0.987768352, 0.982107937, 0.979734242, 0.972225189, 0.9761856, 0.9767744, 0.9873787, 0.98134816, 0.980914116, 0.971114516, 0.9765802, 0.9763501, 0.98682517, 0.9817743, 0.978976607, 0.968456566, 0.9753058, 0.9754719, 0.986427, 0.9809605, 0.980428755, 0.969761789, 0.9762632, 0.9774994, 0.9870149, 0.98110354, 0.979648054, 0.9709934, 0.9762631, 0.97699547, 0.98665917, 0.9803842, 0.98048979, 0.97192508, 0.9770925, 0.97777927, 0.9861495, 0.9814624, 0.979406059, 0.970297575, 0.9758707, 0.9771978, 0.9868284, 0.98018205, 0.980827451, 0.970038772, 0.976454556, 0.977603912, 0.9869663, 0.980568, 0.980359733, 0.971196592, 0.976914465, 0.977678657, 0.9864004, 0.97937566, 0.980873406, 0.970889747, 0.97679454, 0.9768523, 0.98673195, 0.9806009, 0.980322719, 0.968990147, 0.976950586, 0.977316439, 0.9872628, 0.9807937, 0.980769992, 0.970950305, 0.97692966, 0.9778139, 0.98677653, 0.9810625, 0.979912519, 0.971735954, 0.976579368, 0.978713691, 0.986208856, 0.980805874, 0.979883611, 0.971895397, 0.97693181, 0.977435648, 0.98517066, 0.9816446, 0.979853451, 0.968548477, 0.976563811, 0.976835012, 0.98539007, 0.97973424, 0.9804883, 0.969246745, 0.977394, 0.9771164, 0.9856419, 0.9794432, 0.980618536, 0.96825546, 0.977086961, 0.976841986, 0.9858336, 0.97971046, 0.981586635, 0.969251454, 0.978465736, 0.977018118, 0.9857957, 0.9809856, 0.980451167, 0.967133462, 0.977343559, 0.976634502, 0.985980153, 0.979743242, 0.981175721, 0.967685342, 0.9772543, 0.97689587, 0.985780418, 0.980378628, 0.980233729, 0.969243526, 0.976873338, 0.976795912, 0.98518312, 0.979670942, 0.981291533, 0.969157636, 0.977531552, 0.976580322, 0.98511523, 0.9794185, 0.981301308, 0.96693635, 0.977480888, 0.976400614, 0.986082733, 0.980059981, 0.982160926, 0.96972847, 0.978078425, 0.977181196, 0.986106873, 0.981038034, 0.981754065, 0.971669078, 0.977618515, 0.977487028, 0.9852041, 0.98016447, 0.982808352, 0.97103554, 0.978138387, 0.976206541, 0.985264122, 0.981102645, 0.981023788, 0.970044613, 0.977720261, 0.976183593, 0.985967517, 0.980686188, 0.980736852, 0.971849918, 0.977661908, 0.976649106, 0.985902667, 0.980725408, 0.980100513, 0.972590208, 0.977318048, 0.97618562, 0.98541677, 0.9797737, 0.980769753, 0.971899867, 0.97818094, 0.975201, 0.98541415, 0.9813526, 0.980469882, 0.969605148, 0.97765666, 0.975203, 0.9857426, 0.98057896, 0.981865406, 0.970107734, 0.97731984, 0.9740097, 0.98593533, 0.98073924, 0.980902433, 0.969684303, 0.9758731, 0.9724462, 0.98528427, 0.9764881, 0.982114971, 0.967067897, 0.9767179, 0.97219926, 0.9852063, 0.9793991, 0.981127679, 0.966603875, 0.9760515, 0.9714508, 0.9856201, 0.9796906, 0.981838942, 0.968238235, 0.976967, 0.97274494, 0.98583186, 0.98021334, 0.981244922, 0.969877481, 0.9765763, 0.9729873, 0.98523325, 0.9791732, 0.981979072, 0.970170557, 0.977820098, 0.974417567, 0.9855068, 0.9802681, 0.979692578, 0.968667269, 0.9773039, 0.97299576, 0.9852874, 0.97980046, 0.981985152, 0.968147874, 0.9761317, 0.9704369, 0.98516774, 0.97948664, 0.981576681, 0.968337834, 0.9769556, 0.97335047, 0.9853306, 0.97815925, 0.982101977, 0.968122125, 0.97833735, 0.97347677, 0.98609364, 0.978663564, 0.980914235, 0.966242373, 0.97760254, 0.97348046, 0.986148238, 0.978898048, 0.982036293, 0.967245877, 0.97747576, 0.9745943, 0.9859593, 0.979506, 0.981265008, 0.967762291, 0.977079, 0.9750889, 0.9844512, 0.97880906, 0.981655002, 0.967822373, 0.97878313, 0.97247946, 0.98464036, 0.9805486, 0.980572701, 0.966103494, 0.977628529, 0.971360147, 0.985061347, 0.980166376, 0.982325196, 0.967089832, 0.977751911, 0.972474635, 0.985396564, 0.98103267, 0.982249975, 0.968109608, 0.9777063, 0.97335374, 0.9847462, 0.9807443, 0.982446134, 0.968842208, 0.9785792, 0.9739817, 0.9850021, 0.981558, 0.98107326, 0.967181265, 0.9777213, 0.97347057, 0.9856859, 0.98110974, 0.981941819, 0.968220472, 0.97797, 0.97349596, 0.9854831, 0.98154646, 0.981675327, 0.968928397, 0.9775979, 0.97293174, 0.9849896, 0.98019856, 0.981604934, 0.968437433, 0.9781384, 0.9727437, 0.98461837, 0.9816193, 0.980022907, 0.966006279, 0.97740585, 0.97324806, 0.98473626, 0.98175573, 0.981645226, 0.967196345, 0.97726804, 0.97436315, 0.9842796, 0.98199713, 0.9816009, 0.96953434, 0.9767229, 0.9737708, 0.98345786, 0.98036915, 0.9827608, 0.970317, 0.9776047, 0.9729989, 0.98284805, 0.98056513, 0.9816841, 0.9687394, 0.97799975, 0.97176635, 0.9835308, 0.9803515, 0.98300076, 0.970404, 0.9783523, 0.97313005, 0.9843999, 0.98145044, 0.98159415, 0.97173756, 0.9780361, 0.97387606, 0.9838161, 0.9812461, 0.982556343, 0.972376108, 0.97894347, 0.9745365, 0.984291077, 0.982231677, 0.981001794, 0.97171402, 0.97874725, 0.97481847, 0.9849126, 0.9817339, 0.982176483, 0.971624851, 0.97883487, 0.9747206, 0.98473895, 0.9823865, 0.98226297, 0.9730915, 0.978701, 0.9751635, 0.984871, 0.9811359, 0.983220935, 0.973411441, 0.9788466, 0.9745603, 0.9852624, 0.98325, 0.982911289, 0.970867813, 0.97833496, 0.97431177, 0.9855034, 0.9829538, 0.983986735, 0.970907986, 0.978828, 0.97497535, 0.98591816, 0.98288167, 0.982205927, 0.972069621, 0.97829616, 0.9748878, 0.985221207, 0.981792271, 0.982655227, 0.972591758, 0.9790605, 0.9749044, 0.9854029, 0.98397315, 0.98309165, 0.9708037, 0.97809505, 0.9738931, 0.9855475, 0.98268193, 0.9836384, 0.9708874, 0.978192329, 0.974106967, 0.98550117, 0.9831061, 0.983281493, 0.971916199, 0.977388084, 0.974005759, 0.98443675, 0.98232013, 0.984223187, 0.969373465, 0.9779858, 0.9732214, 0.984110832, 0.983018875, 0.983729303, 0.967911005, 0.977870345, 0.972130895, 0.984803319, 0.982678711, 0.984407306, 0.969844937, 0.978989661, 0.974348783, 0.98535037, 0.983309269, 0.983648896, 0.971802175, 0.979420125, 0.974927306, 0.984665632, 0.983358562, 0.984692574, 0.969684482, 0.979107678, 0.974841237, 0.984760225, 0.983213842, 0.985206068, 0.967588246, 0.977953792, 0.976264119, 0.984264195, 0.982014596, 0.98605454, 0.967111468, 0.97754544, 0.976079881, 0.9842574, 0.981613278, 0.98526901, 0.968026936, 0.976952314, 0.975438595, 0.983089924, 0.982139587, 0.985894382, 0.968166709, 0.978388011, 0.975440979, 0.983803988, 0.98283875, 0.984904408, 0.968814015, 0.978055954, 0.976426363, 0.985240638, 0.982275724, 0.985069096, 0.968522191, 0.977858007, 0.977264166, 0.985255599, 0.982355893, 0.984094024, 0.970750093, 0.977914572, 0.977394104, 0.984219134, 0.982023299, 0.985062003, 0.970284104, 0.978900671, 0.976207554, 0.984006405, 0.98311311, 0.98479676, 0.96835315, 0.9787076, 0.97573596, 0.984591365, 0.982301593, 0.98504376, 0.9674275, 0.9780369, 0.9750166, 0.984412014, 0.98275274, 0.9846785, 0.9692584, 0.9777779, 0.9749346, 0.984093308, 0.982175469, 0.98495364, 0.970075, 0.979413569, 0.97512871, 0.985082269, 0.98264116, 0.983487129, 0.969689071, 0.979358852, 0.973997712, 0.985896051, 0.982467949, 0.984442055, 0.969604611, 0.978485584, 0.973385036, 0.985295475, 0.98319447, 0.983563006, 0.969372213, 0.977699697, 0.972976983, 0.983635426, 0.982145429, 0.9840269, 0.9705246, 0.9787741, 0.97328, 0.983559787, 0.983311296, 0.984123766, 0.969513476, 0.9777644, 0.97227603, 0.98375088, 0.981065214, 0.985741377, 0.968995333, 0.97670627, 0.9725947, 0.98349154, 0.980988503, 0.985122383, 0.967343688, 0.975533783, 0.969812572, 0.981717944, 0.977618396, 0.985205948, 0.966288865, 0.975824833, 0.96754241, 0.980800152, 0.979172349, 0.98483187, 0.963723063, 0.974313557, 0.964894652, 0.980693758, 0.978251994, 0.984752715, 0.965350807, 0.97313434, 0.96485704, 0.978090763, 0.977333844, 0.983349144, 0.965865195, 0.973297834, 0.962307334, 0.976913214, 0.97589761, 0.983538449, 0.966651559, 0.97439563, 0.96376723, 0.977040946, 0.976570964, 0.98365587, 0.96442175, 0.974327147, 0.966750681, 0.978034854, 0.976270854, 0.985729218, 0.963211477, 0.972521305, 0.966016829, 0.978697598, 0.976722002, 0.984898388, 0.960965097, 0.971811175, 0.965581715, 0.97662729, 0.973209798, 0.984205782, 0.960327685, 0.974407494, 0.966043949, 0.976698995, 0.974434674, 0.984503627, 0.959980965, 0.973164737, 0.963897705, 0.97845149, 0.973100722, 0.985111058, 0.96040374, 0.972647786, 0.96448338, 0.978219628, 0.974050105, 0.98381114, 0.962883711, 0.973864377, 0.964000463, 0.978002369, 0.97096616, 0.983444929, 0.963415265, 0.975888193, 0.962474525, 0.978850484, 0.971557677, 0.9840523, 0.963956058, 0.97544837, 0.9650444, 0.9792411, 0.97914654, 0.985858738, 0.959763229, 0.9746533, 0.965136, 0.978057325, 0.97863251, 0.98524493, 0.961695373, 0.97454232, 0.965330839, 0.976394713, 0.977258146, 0.985675454, 0.961211085, 0.9763307, 0.96502066, 0.97681105, 0.9772264, 0.98552144, 0.9579423, 0.9762908, 0.9628172, 0.97714305, 0.9767321, 0.9858848, 0.95895976, 0.9759696, 0.962222, 0.97773063, 0.97859424, 0.9850633, 0.95868284, 0.9760242, 0.9637192, 0.9731992, 0.97706044, 0.9850153, 0.9587082, 0.9774344, 0.9654763, 0.976843, 0.978223, 0.98409617, 0.95612985, 0.9767576, 0.9631225, 0.9761035, 0.97657645, 0.984336, 0.95760846, 0.97582346, 0.9636057, 0.97746503, 0.97646695, 0.9841834, 0.9592974, 0.97553027, 0.9642793, 0.9760947, 0.9745821, 0.9844015, 0.958417, 0.97723514, 0.9638618, 0.97618824, 0.9732757, 0.9848283, 0.9552986, 0.9767749, 0.9630757, 0.97644365, 0.9748478, 0.9847809, 0.95509046, 0.97633797, 0.96415836, 0.9778782, 0.9788551, 0.98508364, 0.9588189, 0.9757801, 0.9650728, 0.97648096, 0.9776997, 0.9847143, 0.9578464, 0.97743815, 0.9654866, 0.976581, 0.97831964, 0.98442507, 0.955182, 0.9763205, 0.96400714, 0.977544, 0.978238, 0.9854242, 0.95578295, 0.97645676, 0.9656322, 0.97903115, 0.978464, 0.9847765, 0.9574539, 0.976304352, 0.965330362, 0.97707057, 0.9778806, 0.98551023, 0.9577725, 0.9773208, 0.9661193, 0.97806835, 0.9791181, 0.98508286, 0.9576288, 0.9763381, 0.963343, 0.9777799, 0.97819066, 0.98553014, 0.956982, 0.9759173, 0.9644781, 0.9787598, 0.97936696, 0.98478806, 0.9587142, 0.97525275, 0.9647442, 0.97720575, 0.97865295, 0.98542446, 0.95892197, 0.97728, 0.9659714, 0.9781781, 0.9793099, 0.98489684, 0.95671433, 0.9763882, 0.96390235, 0.978375137, 0.978982985, 0.985104, 0.9565547, 0.9762589, 0.96515846, 0.978992164, 0.978854358, 0.9845767, 0.95819473, 0.9758233, 0.96540326, 0.97751206, 0.97857064, 0.9848732, 0.95821106, 0.9774359, 0.96562076, 0.9779123, 0.9794821, 0.984776855, 0.955994964, 0.976875544, 0.963897586, 0.9778136, 0.9788913, 0.985215664, 0.956147373, 0.9766781, 0.9654559, 0.9782501, 0.97947603, 0.984667718, 0.957428694, 0.9765412, 0.96776897, 0.9776725, 0.97887725, 0.98507303, 0.958521128, 0.977141917, 0.969735682, 0.9775582, 0.98144335, 0.985735238, 0.959285915, 0.97661203, 0.9693442, 0.9791262, 0.9802618, 0.986191213, 0.960431933, 0.976542234, 0.970123231, 0.97917783, 0.98195755, 0.985862553, 0.964272738, 0.976593018, 0.970008552, 0.977873385, 0.981646359, 0.986932099, 0.964755177, 0.978343308, 0.969674647, 0.97846437, 0.9812626, 0.98619622, 0.962692201, 0.977573037, 0.967797041, 0.97921854, 0.9816446, 0.986949146, 0.963366449, 0.9778837, 0.96817803, 0.97899616, 0.9819932, 0.986324, 0.9651018, 0.9776391, 0.968239, 0.97735447, 0.9812282, 0.98650753, 0.964876, 0.979750454, 0.964764833, 0.97556233, 0.9824406, 0.98605424, 0.9621875, 0.9793842, 0.9641627, 0.97742575, 0.9823873, 0.986414731, 0.959798038, 0.97875994, 0.9672098, 0.97840583, 0.9835953, 0.9862655, 0.95979935, 0.9783925, 0.96853805, 0.97709626, 0.98240459, 0.986801326, 0.959114492, 0.979881167, 0.968440235, 0.977722049, 0.983815849, 0.986704528, 0.95721662, 0.978636146, 0.968424678, 0.97891587, 0.983716726, 0.98704809, 0.958202183, 0.978255987, 0.969374657, 0.9791582, 0.98368376, 0.9864134, 0.9597327, 0.97801226, 0.96978444, 0.97787625, 0.9830547, 0.9872336, 0.9605598, 0.979183018, 0.969907641, 0.978353441, 0.983827174, 0.986919045, 0.95781523, 0.978472829, 0.968351483, 0.978789628, 0.98372978, 0.987433016, 0.959105253, 0.978492677, 0.969586074, 0.979595363, 0.98420012, 0.9867213, 0.95990473, 0.978090286, 0.967506468, 0.977617145, 0.983602583, 0.987172723, 0.960986674, 0.980024636, 0.967228889, 0.978941679, 0.984360993, 0.9869518, 0.958994, 0.978991568, 0.964344561, 0.978583276, 0.98450321, 0.987436831, 0.960220397, 0.97887665, 0.966504753, 0.978181303, 0.985024571, 0.986929536, 0.960998893, 0.978286684, 0.968190968, 0.9774393, 0.98434305, 0.987408936, 0.96093601, 0.9799058, 0.9671002, 0.97783214, 0.98509914, 0.9871727, 0.9577699, 0.9788755, 0.9662338, 0.97844756, 0.9844615, 0.9873349, 0.95808643, 0.97844064, 0.9671045, 0.9782074, 0.9844906, 0.986497, 0.9597537, 0.9783291, 0.9682086, 0.97692513, 0.98332167, 0.98704135, 0.95924467, 0.97955567, 0.96689713, 0.9770576, 0.98408234, 0.98668027, 0.9590954, 0.9789822, 0.96508795, 0.978165865, 0.984150708, 0.987348378, 0.960757256, 0.97872794, 0.9677724, 0.979193866, 0.984765768, 0.986834109, 0.962011456, 0.97837263, 0.9696095, 0.978473365, 0.983783662, 0.987199426, 0.961155236, 0.9797309, 0.96948826, 0.978432894, 0.984515905, 0.987151444, 0.960490167, 0.9793011, 0.96861356, 0.97930145, 0.98452526, 0.9877955, 0.9620858, 0.9791918, 0.9704051, 0.979631, 0.9847633, 0.986973763, 0.962968469, 0.97878414, 0.97182626, 0.97852063, 0.9839569, 0.98747426, 0.96282655, 0.9800432, 0.9717595, 0.978736401, 0.984757066, 0.9872381, 0.96069425, 0.978912175, 0.969942629, 0.979050219, 0.984481931, 0.987845957, 0.961548984, 0.978902221, 0.971318841, 0.979110777, 0.984526992, 0.987254381, 0.962529719, 0.97868854, 0.9717339, 0.97767204, 0.983689189, 0.987781703, 0.962792993, 0.97999406, 0.97073764, 0.9775213, 0.9842031, 0.987485468, 0.960848749, 0.9789184, 0.969625, 0.9778931, 0.98383003, 0.9877802, 0.9616684, 0.9786007, 0.97093046, 0.978522, 0.9840873, 0.98711926, 0.9622974, 0.978145719, 0.971399069, 0.97714216, 0.98329, 0.9876633, 0.9621732, 0.979677379, 0.970837414, 0.9773539, 0.98439354, 0.98732376, 0.96042883, 0.978842735, 0.968863904, 0.97743154, 0.98398674, 0.987534046, 0.9605003, 0.978516877, 0.969723105, 0.97799754, 0.984023, 0.986711264, 0.961400747, 0.97796756, 0.970330715, 0.9764341, 0.98277736, 0.987204194, 0.961934566, 0.979528964, 0.969695926, 0.9766937, 0.9836612, 0.986750603, 0.959191382, 0.978616178, 0.968294442, 0.977259755, 0.983709693, 0.987399876, 0.959843516, 0.978532135, 0.970075548, 0.97806484, 0.9839475, 0.986726344, 0.961334884, 0.978240252, 0.970554471, 0.9765613, 0.98339534, 0.98730284, 0.96129423, 0.979443073, 0.969605148, 0.9770567, 0.9843286, 0.986955404, 0.95956105, 0.978964865, 0.969138145, 0.97823465, 0.984019, 0.98734355, 0.96069866, 0.97869647, 0.9705048, 0.97891116, 0.98432195, 0.9865598, 0.96211505, 0.978268802, 0.970498562, 0.97788775, 0.9833663, 0.9873555, 0.9620295, 0.97958231, 0.970295012, 0.97845674, 0.9847126, 0.9871956, 0.96033436, 0.978911161, 0.96875149, 0.9790552, 0.9844626, 0.98770624, 0.9605961, 0.97877157, 0.97016966, 0.9797776, 0.9845143, 0.98714006, 0.9620174, 0.9782397, 0.9706726, 0.97781676, 0.98337585, 0.9874193, 0.9613598, 0.9793754, 0.97061497, 0.9780367, 0.9842845, 0.9873368, 0.95899445, 0.9781877, 0.9679002, 0.97735757, 0.983548, 0.98717725, 0.95997447, 0.9779383, 0.9689662, 0.9776393, 0.98365736, 0.9863884, 0.9605245, 0.9773996, 0.96938115, 0.9762458, 0.98263186, 0.986884, 0.96010906, 0.97880036, 0.96908075, 0.97699374, 0.98387665, 0.98678356, 0.95822215, 0.97807884, 0.96824753, 0.97739726, 0.9837236, 0.9872104, 0.9587992, 0.9776752, 0.96922874, 0.9775863, 0.9838294, 0.98665965, 0.9599635, 0.97721446, 0.9693413, 0.97597367, 0.9828436, 0.98708826, 0.9609738, 0.9787143, 0.9703854, 0.9766486, 0.9840065, 0.98700404, 0.95934725, 0.9782722, 0.96976435, 0.97742176, 0.9836685, 0.9873579, 0.96039057, 0.978045, 0.9709382, 0.9780467, 0.98388577, 0.9866273, 0.96144736, 0.97748804, 0.9705597, 0.976544, 0.9831662, 0.98721814, 0.9611645, 0.9787177, 0.97039515, 0.97746825, 0.98412436, 0.9870176, 0.9589305, 0.97789246, 0.9693233, 0.9781596, 0.98379415, 0.9875053, 0.9600137, 0.9778666, 0.970604, 0.9787403, 0.9840785, 0.98688227, 0.96145993, 0.97729445, 0.97086483, 0.97731304, 0.983327, 0.9873481, 0.9608515, 0.9787667, 0.97053427, 0.9775439, 0.98421717, 0.9871913, 0.95991427, 0.97823775, 0.9693462, 0.9783985, 0.9840338, 0.98757577, 0.96093184, 0.9780927, 0.97065, 0.9790085, 0.98450506, 0.9869992, 0.9626637, 0.9779075, 0.9714901, 0.97733694, 0.98410255, 0.9874802, 0.96235293, 0.9794178, 0.9714507, 0.9778937, 0.98489904, 0.987273, 0.9604437, 0.97882986, 0.9702683, 0.97857076, 0.9848411, 0.98767924, 0.9612858, 0.9787784, 0.9712359, 0.9792199, 0.9850671, 0.9871159, 0.9622336, 0.97808444, 0.97122043, 0.9777445, 0.9843791, 0.98755753, 0.9622432, 0.97956866, 0.9710642, 0.978295, 0.985369, 0.9874055, 0.9604385, 0.97894645, 0.97009677, 0.97905385, 0.98534805, 0.9878889, 0.9610992, 0.9786373, 0.9712137, 0.9795291, 0.98546773, 0.98718286, 0.9623911, 0.9782545, 0.9719039, 0.9779229, 0.9844206, 0.9875497, 0.96225154, 0.9796435, 0.97172874, 0.97848195, 0.985171, 0.98733866, 0.9600387, 0.9788937, 0.97033465, 0.9791195, 0.98480415, 0.9877488, 0.96117353, 0.9785755, 0.97186846, 0.97949743, 0.98504674, 0.9870641, 0.9624866, 0.97821003, 0.9718055, 0.9775968, 0.9841142, 0.98751694, 0.96258837, 0.97952473, 0.9717997, 0.9779441, 0.9849985, 0.9871835, 0.9602213, 0.9786149, 0.97023106, 0.978309, 0.9847652, 0.9875403, 0.9610982, 0.9783603, 0.97131974, 0.97871405, 0.9851977, 0.9868934, 0.9623179, 0.9781123, 0.9713526, 0.977096, 0.9844424, 0.98730737, 0.9626139, 0.9794621, 0.97139627, 0.9773697, 0.98515016, 0.98700637, 0.96059424, 0.9786779, 0.9708453, 0.9783239, 0.9853388, 0.9875261, 0.96220225, 0.9788486, 0.9719081, 0.9787243, 0.98525745, 0.98682237, 0.96258605, 0.9782858, 0.9719352, 0.9770645, 0.98436284, 0.9872788, 0.9625265, 0.9796728, 0.9714906, 0.9772016, 0.9850466, 0.98702925, 0.96029085, 0.9788912, 0.9701427, 0.9780452, 0.9851379, 0.98739606, 0.96147704, 0.9787338, 0.9713395, 0.97860646, 0.98541886, 0.9867441, 0.9628092, 0.9782244, 0.97163874, 0.9771393, 0.9845657, 0.98705274, 0.96274996, 0.9795415, 0.9717982, 0.9777994, 0.985314, 0.9868321, 0.9607893, 0.9786335, 0.9707502, 0.97881407, 0.98512006, 0.98720294, 0.96167827, 0.97875285, 0.97235954, 0.9795368, 0.9856148, 0.9866337, 0.9630785, 0.9783425, 0.9724396, 0.9779025, 0.98472047, 0.98710096, 0.9630379, 0.9794201, 0.9725049, 0.9779347, 0.98515064, 0.98688763, 0.9607609, 0.9785834, 0.9709975, 0.97830665, 0.98520684, 0.9873277, 0.96180654, 0.97890407, 0.9724209, 0.9790531, 0.98534757, 0.9866305, 0.9623282, 0.9779243, 0.97307205, 0.9775163, 0.98402137, 0.98723, 0.96245927, 0.97937185, 0.9723494, 0.9775857, 0.9846378, 0.9868966, 0.9602049, 0.97856754, 0.9706919, 0.9781942, 0.98481596, 0.9872608, 0.9614006, 0.978631, 0.9723045, 0.9787211, 0.98520225, 0.9865856, 0.96226645, 0.97776693, 0.9718955, 0.97716546, 0.9845659, 0.98685986, 0.96179605, 0.97879934, 0.9719446, 0.9776293, 0.98528546, 0.98657745, 0.95992756, 0.9778229, 0.9699441, 0.97831076, 0.9855499, 0.98711497, 0.96102166, 0.9777918, 0.9717809, 0.9791998, 0.9860883, 0.9863673, 0.9621048, 0.9769281, 0.9713634, 0.9776012, 0.9853691, 0.9869053, 0.96287286, 0.9785181, 0.971609, 0.9779619, 0.986027, 0.9867274, 0.9608198, 0.9775722, 0.9699053, 0.9782973, 0.98564833, 0.987065375, 0.960546732, 0.97712463, 0.9713088, 0.9788177, 0.9858229, 0.986291766, 0.961799324, 0.97673357, 0.97150177, 0.977270126, 0.984965444, 0.986764312, 0.962102175, 0.97801137, 0.9713011, 0.9773755, 0.9854284, 0.986592114, 0.959857702, 0.97724485, 0.9700029, 0.977939546, 0.985201657, 0.987168908, 0.960745275, 0.97719544, 0.97124714, 0.978494704, 0.985609591, 0.986387551, 0.962438941, 0.97669035, 0.9715103, 0.976788163, 0.984735906, 0.986838281, 0.962335885, 0.97818434, 0.97130907, 0.97678125, 0.98548603, 0.986623406, 0.960309088, 0.9774849, 0.9696474, 0.97774476, 0.9854461, 0.986972272, 0.960912585, 0.97748625, 0.97130424, 0.978660822, 0.985739291, 0.9862482, 0.96253103, 0.9767571, 0.9711015, 0.9767154, 0.9848614, 0.98677105, 0.9627103, 0.9780001, 0.97106135, 0.97751325, 0.9858876, 0.9865072, 0.96114016, 0.9773352, 0.9698998, 0.9779986, 0.98568046, 0.98705101, 0.96211946, 0.9772186, 0.9712029, 0.978625178, 0.985940635, 0.986336052, 0.963558018, 0.9768251, 0.97160697, 0.97699326, 0.9852003, 0.986796141, 0.963175237, 0.9780824, 0.9710145, 0.97714543, 0.9858761, 0.9864807, 0.9609191, 0.9772309, 0.96984494, 0.9778847, 0.9857813, 0.9868969, 0.9617689, 0.9772102, 0.97100854, 0.97842646, 0.9860949, 0.9863079, 0.96366304, 0.97686654, 0.9715146, 0.9772538, 0.9855095, 0.98668355, 0.96406543, 0.97825223, 0.97156006, 0.97764254, 0.9862292, 0.9863668, 0.96217036, 0.977537811, 0.970019579, 0.97827446, 0.98601574, 0.9866083, 0.9626993, 0.977478147, 0.971560299, 0.978991449, 0.986243784, 0.98578167, 0.963692963, 0.976775408, 0.97163558, 0.977294564, 0.985361576, 0.986424923, 0.963259518, 0.978060186, 0.971009552, 0.977432489, 0.986174524, 0.9864221, 0.96179706, 0.97748905, 0.9702334, 0.97836727, 0.98611426, 0.98681355, 0.96199995, 0.97750413, 0.9714663, 0.978792369, 0.986196578, 0.986190319, 0.964187205, 0.977104604, 0.970852315, 0.975806117, 0.983949244, 0.985044301, 0.966263056, 0.976003349, 0.969214201, 0.975208282, 0.984206319, 0.985541582, 0.963193357, 0.975882649, 0.969242632, 0.9774254, 0.9847851, 0.985822916, 0.962969661, 0.975295961, 0.970228493, 0.977127671, 0.984656155, 0.985439003, 0.966024041, 0.9751483, 0.97021365, 0.974846661, 0.983791828, 0.986328065, 0.963535249, 0.97730356, 0.97039187, 0.9760962, 0.9846133, 0.986321926, 0.961432517, 0.97632027, 0.9678341, 0.9761184, 0.9837462, 0.986307919, 0.961744189, 0.97609055, 0.9693916, 0.97662944, 0.98430014, 0.9855856, 0.96306014, 0.9753093, 0.97008, 0.974694669, 0.983470619, 0.98626107, 0.962896824, 0.97657824, 0.9695808, 0.975666523, 0.984768093, 0.98590267, 0.960958, 0.9763989, 0.96931887, 0.97668266, 0.98434067, 0.986408651, 0.961718619, 0.9763573, 0.9711556, 0.9764814, 0.984602, 0.985568583, 0.962964714, 0.9756771, 0.9708895, 0.974723041, 0.984098136, 0.986593962, 0.962798357, 0.97685492, 0.97048384, 0.975765228, 0.984744847, 0.986314714, 0.960735142, 0.975626826, 0.969372094, 0.976135969, 0.984038234, 0.986691177, 0.960858643, 0.9757564, 0.97066313, 0.976693094, 0.984747052, 0.986032188, 0.962600291, 0.97555643, 0.9717111, 0.9750915, 0.98398054, 0.986457765, 0.962503076, 0.9770866, 0.9715157, 0.9754312, 0.98456675, 0.986421585, 0.9614712, 0.9764554, 0.97009516, 0.976131916, 0.984353125, 0.986675441, 0.962132931, 0.97615767, 0.9714573, 0.97695905, 0.9846613, 0.985816419, 0.963895142, 0.975625455, 0.971318543, 0.975486338, 0.983535349, 0.986280262, 0.963686228, 0.977141678, 0.971537411, 0.97616595, 0.984340429, 0.986081362, 0.962061524, 0.975892484, 0.969596505, 0.97628653, 0.983976722, 0.986543715, 0.962180614, 0.975910783, 0.970989108, 0.977095008, 0.984423697, 0.985838592, 0.964443624, 0.975486815, 0.971306384, 0.975328565, 0.983608544, 0.986191034, 0.963988781, 0.976414442, 0.970569968, 0.975489616, 0.984035134, 0.985978425, 0.962982297, 0.975695, 0.96911114, 0.97655505, 0.98394394, 0.986526906, 0.963128448, 0.9757523, 0.97058827, 0.977137, 0.9842792, 0.985613167, 0.964988768, 0.9752171, 0.97029656, 0.97531575, 0.98332065, 0.986037076, 0.964325845, 0.9768073, 0.9707364, 0.976104081, 0.98427999, 0.98590475, 0.9629363, 0.9761587, 0.9691432, 0.976832509, 0.984132767, 0.986409366, 0.963302314, 0.9762399, 0.97077334, 0.977607429, 0.984408081, 0.985649049, 0.964835942, 0.97549075, 0.9710668, 0.976047873, 0.983532071, 0.986052155, 0.964713991, 0.976839, 0.9707312, 0.9762941, 0.984240532, 0.985883296, 0.963129461, 0.976015806, 0.96930927, 0.97705996, 0.98412657, 0.986359239, 0.963321447, 0.976046, 0.970594, 0.977613926, 0.984482408, 0.98568517, 0.964996219, 0.9754675, 0.97075605, 0.9760923, 0.98354304, 0.986194253, 0.96492964, 0.97704417, 0.9711519, 0.9765909, 0.98456395, 0.986035109, 0.96334964, 0.9761153, 0.96948874, 0.97706497, 0.9843248, 0.986377716, 0.963753402, 0.9760643, 0.97096664, 0.9778048, 0.9845755, 0.985568583, 0.965604722, 0.9754598, 0.9712354, 0.9764023, 0.9838613, 0.986127496, 0.965364158, 0.9772833, 0.97119045, 0.976848781, 0.98473686, 0.985955119, 0.963643253, 0.9763966, 0.9695271, 0.97727853, 0.984445, 0.986289442, 0.964011014, 0.9764489, 0.9709212, 0.9778636, 0.9846432, 0.985554099, 0.965588152, 0.97588116, 0.9710835, 0.9762773, 0.9839519, 0.986141026, 0.965061367, 0.9773285, 0.9710201, 0.9768589, 0.9847543, 0.986037076, 0.963621318, 0.9764147, 0.96949923, 0.977401853, 0.984514832, 0.98650378, 0.963722289, 0.97649777, 0.97091997, 0.9781335, 0.984872341, 0.985933363, 0.965490043, 0.97600585, 0.97122395, 0.9765351, 0.98402864, 0.986419261, 0.965008855, 0.9772768, 0.97105473, 0.97698474, 0.9847105, 0.986252248, 0.963486969, 0.9765262, 0.96971905, 0.9775982, 0.9844998, 0.986665785, 0.963561893, 0.9764237, 0.9711973, 0.97821116, 0.9847372, 0.9860278, 0.96554136, 0.9759044, 0.9714535, 0.9765578, 0.98372585, 0.9864553, 0.9650754, 0.97724, 0.97144055, 0.9768386, 0.9846086, 0.986149728, 0.963242829, 0.9762975, 0.9698083, 0.97729665, 0.984225154, 0.986574233, 0.963405848, 0.9762111, 0.9713011, 0.9779313, 0.98458266, 0.985896409, 0.965201199, 0.9757878, 0.9716015, 0.9763274, 0.9836802, 0.986325264, 0.964580357, 0.97705144, 0.97121054, 0.97659874, 0.984419, 0.98615426, 0.9632054, 0.9763021, 0.969637, 0.9774369, 0.9842181, 0.986698985, 0.963707566, 0.97623926, 0.97138464, 0.9782042, 0.9845776, 0.985977292, 0.965412915, 0.97564995, 0.9715535, 0.976580322, 0.983843684, 0.986490905, 0.965102494, 0.9773178, 0.9712255, 0.976859808, 0.984417796, 0.986269653, 0.963707268, 0.97649515, 0.9694903, 0.97756666, 0.9841346, 0.9867757, 0.96401554, 0.9765094, 0.9709356, 0.97817695, 0.9844652, 0.986041903, 0.965839088, 0.97576284, 0.97092944, 0.9765237, 0.98357546, 0.986456692, 0.965532005, 0.9773112, 0.9706414, 0.97676283, 0.984326, 0.986164212, 0.963528693, 0.97645515, 0.9692099, 0.977351189, 0.984023213, 0.986601055, 0.963056684, 0.97635525, 0.9704332, 0.97813874, 0.9843984, 0.98591584, 0.965347826, 0.97589684, 0.97106487, 0.97648436, 0.9836427, 0.986478031, 0.965099931, 0.9773057, 0.97108847, 0.9767106, 0.9843615, 0.986227751, 0.963489652, 0.97651833, 0.96980226, 0.97715694, 0.98423773, 0.986598611, 0.963441372, 0.9764215, 0.970841, 0.97779787, 0.98440546, 0.9858849, 0.96521705, 0.9757302, 0.97126114, 0.9761001, 0.98376626, 0.98639464, 0.96516675, 0.97718346, 0.9707986, 0.97646904, 0.98437923, 0.986140788, 0.96358943, 0.976453, 0.96951705, 0.9771827, 0.9841734, 0.9866153, 0.963941216, 0.9764981, 0.9709655, 0.9778431, 0.9844898, 0.985908687, 0.965950191, 0.9759479, 0.97120136, 0.97637796, 0.98384434, 0.98643315, 0.9657908, 0.97735924, 0.9711321, 0.9766411, 0.9843896, 0.986145914, 0.964078605, 0.9764181, 0.9696809, 0.9773069, 0.9841837, 0.986586034, 0.964276433, 0.9765138, 0.9711995, 0.9780737, 0.9844243, 0.9859069, 0.9660165, 0.9760124, 0.97166574, 0.97664124, 0.98368376, 0.98638874, 0.9658509, 0.9774644, 0.97166604, 0.97691953, 0.9843997, 0.986067414, 0.964205384, 0.976582, 0.9702166, 0.9775522, 0.98407227, 0.9865512, 0.96423596, 0.9765037, 0.9715694, 0.978141, 0.9843216, 0.98584425, 0.96610236, 0.9759379, 0.9717937, 0.9765182, 0.98354584, 0.9863284, 0.96568733, 0.9773845, 0.97193646, 0.9767727, 0.98450965, 0.9862141, 0.9645147, 0.9766325, 0.9703967, 0.9775032, 0.98441595, 0.986609638, 0.964395821, 0.97670853, 0.9725465, 0.9783312, 0.9848298, 0.98608947, 0.9665441, 0.9764416, 0.97250044, 0.9766039, 0.98386157, 0.9866723, 0.96649384, 0.97806257, 0.9725212, 0.977266, 0.9846309, 0.9866288, 0.9650414, 0.9770567, 0.9708335, 0.9777454, 0.9844832, 0.98709476, 0.96478623, 0.9770528, 0.9721576, 0.9783226, 0.98480725, 0.986324, 0.96645135, 0.9766709, 0.97209764, 0.9766278, 0.9838567, 0.986820877, 0.966115057, 0.9778839, 0.9718394, 0.97720784, 0.9847306, 0.986620069, 0.964331985, 0.9767952, 0.97053975, 0.97757715, 0.9847298, 0.986951351, 0.964270413, 0.9767989, 0.9720536, 0.97802883, 0.9849889, 0.98627347, 0.96617126, 0.9761263, 0.9720723, 0.9763183, 0.98408604, 0.986641765, 0.966182828, 0.9773358, 0.97194403, 0.97686577, 0.98475766, 0.986473382, 0.964519143, 0.97647774, 0.9706068, 0.97750926, 0.9846282, 0.9869531, 0.9647768, 0.97650564, 0.9719453, 0.97805136, 0.98498315, 0.986265, 0.96657324, 0.97585505, 0.97236437, 0.9763072, 0.98434526, 0.9867346, 0.9664992, 0.9773761, 0.97249246, 0.97679865, 0.98506504, 0.98658824, 0.9646125, 0.9762986, 0.971038, 0.97755, 0.9848364, 0.9870142, 0.9647038, 0.97612417, 0.9723036, 0.9781149, 0.98515767, 0.9862806, 0.966565, 0.97569615, 0.97235566, 0.9765495, 0.98429155, 0.986712, 0.9663798, 0.9772016, 0.9722785, 0.9768861, 0.9850407, 0.9865805, 0.9645608, 0.9761454, 0.97079885, 0.97744274, 0.98483825, 0.986994565, 0.964824319, 0.97606725, 0.9723131, 0.9780507, 0.9850643, 0.98626858, 0.966618478, 0.97561, 0.9726398, 0.97647643, 0.98440266, 0.98675698, 0.966762543, 0.9770154, 0.972549, 0.97706246, 0.98515815, 0.9866853, 0.9649312, 0.9763392, 0.97111285, 0.9777835, 0.9849726, 0.9871373, 0.96508616, 0.9763422, 0.9725246, 0.97836095, 0.9852974, 0.98642004, 0.9667418, 0.9758293, 0.97264254, 0.97688496, 0.984568, 0.9869337, 0.96665746, 0.977217, 0.9727165, 0.9772519, 0.9852181, 0.9866686, 0.9648689, 0.97627616, 0.9712581, 0.97790223, 0.9850655, 0.98713684, 0.96502495, 0.97622365, 0.9726293, 0.9785332, 0.98531747, 0.98645777, 0.96655613, 0.97571874, 0.9727926, 0.97697884, 0.9845153, 0.9870065, 0.9661688, 0.9770668, 0.9728461, 0.97739476, 0.98532283, 0.98683304, 0.96440876, 0.97620195, 0.9714564, 0.9780141, 0.9851651, 0.98728204, 0.964473, 0.97622097, 0.97285783, 0.97848046, 0.98523474, 0.9866729, 0.9661392, 0.97558165, 0.9732121, 0.9768341, 0.9844921, 0.9870849, 0.96593195, 0.97699875, 0.9730175, 0.9772465, 0.9853316, 0.9868717, 0.9645354, 0.9760977, 0.9716557, 0.97808284, 0.9851858, 0.987218, 0.96469116, 0.9760299, 0.9730471, 0.9786734, 0.9853435, 0.9866072, 0.9663236, 0.9755231, 0.973348, 0.97725755, 0.98460096, 0.98713475, 0.9663113, 0.97689974, 0.9730809, 0.9776054, 0.985241, 0.9869302, 0.9646904, 0.9758891, 0.97172123, 0.97828954, 0.9850841, 0.98734146, 0.96494925, 0.97587436, 0.9727728, 0.9787621, 0.9851719, 0.98659545, 0.96666294, 0.97546774, 0.97309315, 0.9773261, 0.98433477, 0.9870597, 0.96668106, 0.97703195, 0.9731242, 0.9773073, 0.98464036, 0.9868494, 0.96488345, 0.97621673, 0.97160316, 0.97793347, 0.9846997, 0.9872765, 0.9651913, 0.97623914, 0.97304046, 0.97871745, 0.98500675, 0.9867252, 0.96677333, 0.9756083, 0.9731534, 0.9771163, 0.984112, 0.98718274, 0.9661251, 0.9769508, 0.9730741, 0.97745764, 0.984646, 0.9870099, 0.9640776, 0.97601557, 0.97172457, 0.9782462, 0.98470426, 0.98731434, 0.96447134, 0.97625697, 0.9731331, 0.9787661, 0.9849453, 0.98667204, 0.96676695, 0.9758341, 0.9733752, 0.97721875, 0.9841359, 0.98712415, 0.9667332, 0.9772739, 0.97344273, 0.9776701, 0.98487943, 0.9869337, 0.9652527, 0.9766292, 0.9720643, 0.9784055, 0.98478067, 0.98735535, 0.9655798, 0.9766877, 0.97328657, 0.9788374, 0.9849588, 0.9867108, 0.96734136, 0.9764093, 0.9735849, 0.9772037, 0.9840232, 0.98714334, 0.9670192, 0.9776415, 0.973444, 0.9776204, 0.9847856, 0.9869948, 0.96555984, 0.97681344, 0.97207063, 0.97840196, 0.9846526, 0.9875162, 0.96576047, 0.9766783, 0.97333366, 0.9788406, 0.9848232, 0.9868307, 0.9671148, 0.97632855, 0.9736104, 0.9774064, 0.9841251, 0.9873661, 0.9669843, 0.9775522, 0.97369516, 0.9777708, 0.98484194, 0.987151, 0.9654219, 0.97672063, 0.97217214, 0.97838163, 0.9845828, 0.98750174, 0.96556216, 0.9767259, 0.9734028, 0.9788377, 0.9848179, 0.9868566, 0.9670719, 0.9762247, 0.973514, 0.97729343, 0.98396885, 0.9873204, 0.96708393, 0.977589667, 0.973589063, 0.9777034, 0.98481226, 0.9873203, 0.9660772, 0.9768503, 0.97226846, 0.97843015, 0.9846369, 0.987519026, 0.96611315, 0.9767327, 0.97353655, 0.97900987, 0.9847632, 0.98693496, 0.96752876, 0.9762838, 0.97377735, 0.97752315, 0.983966, 0.9873546, 0.9674416, 0.97772276, 0.973937, 0.9781552, 0.98487407, 0.98724604, 0.96583164, 0.976903081, 0.972581983, 0.978691, 0.98465145, 0.987615645, 0.966217637, 0.976905584, 0.973827124, 0.9791039, 0.9847969, 0.986975849, 0.967832088, 0.976407766, 0.973932385, 0.9776677, 0.9840148, 0.987316549, 0.967715621, 0.977781653, 0.973994017, 0.97804636, 0.9848157, 0.987214804, 0.966378033, 0.977032661, 0.972635269, 0.97867614, 0.984580398, 0.987578094, 0.966396868, 0.976906002, 0.97357899, 0.97890806, 0.9848141, 0.986796677, 0.967750251, 0.976496398, 0.973802805, 0.9775205, 0.9840874, 0.987320185, 0.967428803, 0.977839589, 0.973810136, 0.9778575, 0.98478645, 0.987136602, 0.966162324, 0.976935625, 0.97255975, 0.97853136, 0.9848379, 0.987522781, 0.966705024, 0.976909995, 0.973749101, 0.9789938, 0.98504025, 0.986842573, 0.967965424, 0.976362169, 0.973728776, 0.97747105, 0.98406696, 0.987225711, 0.967758477, 0.977695286, 0.973732591, 0.9779443, 0.9847948, 0.987000465, 0.966118753, 0.976910889, 0.972352445, 0.978551, 0.9847002, 0.98741442, 0.966297686, 0.976839244, 0.973607361, 0.97913784, 0.9849702, 0.986730337, 0.967794418, 0.976437867, 0.973767519, 0.9776699, 0.9841857, 0.987240791, 0.967842579, 0.977764785, 0.973693609, 0.97795415, 0.985023, 0.987033904, 0.966243565, 0.976851523, 0.972315252, 0.9787148, 0.9848371, 0.987405002, 0.966531515, 0.976786256, 0.973558128, 0.97903925, 0.98497725, 0.986784041, 0.967721343, 0.976183236, 0.973749876, 0.977402, 0.98415726, 0.987157643, 0.967261136, 0.977430522, 0.973696291, 0.97776866, 0.9847488, 0.9870013, 0.965653181, 0.97655314, 0.97229934, 0.9783013, 0.98470217, 0.987338185, 0.966086328, 0.976482, 0.9735921, 0.9786863, 0.9847683, 0.986655235, 0.96762836, 0.975964129, 0.973565876, 0.9770553, 0.9838403, 0.987071216, 0.96742934, 0.977436364, 0.973683417, 0.9774235, 0.9844707, 0.986841261, 0.965820611, 0.976581335, 0.97234726, 0.97827816, 0.9844505, 0.987315059, 0.965962112, 0.976530373, 0.973628938, 0.97878015, 0.98473626, 0.986664832, 0.967489183, 0.976005614, 0.973784566, 0.9773792, 0.9837929, 0.987137198, 0.967392743, 0.977405965, 0.973780394, 0.97775966, 0.9845515, 0.986928105, 0.965926826, 0.976619303, 0.972529531, 0.97847545, 0.98440796, 0.987416983, 0.966162801, 0.976516426, 0.973716974, 0.978896439, 0.984694004, 0.986708283, 0.967847049, 0.975968003, 0.973859191, 0.97732532, 0.983776987, 0.987070382, 0.967668295, 0.977350593, 0.973792613, 0.977681816, 0.984512687, 0.986917794, 0.966275871, 0.976398349, 0.972618282, 0.9784515, 0.9844705, 0.987374187, 0.966528714, 0.97635716, 0.9739016, 0.9788536, 0.9846966, 0.986697793, 0.968043506, 0.9758143, 0.9740736, 0.9774336, 0.9839489, 0.987180948, 0.967791855, 0.977353215, 0.974209785, 0.97792166, 0.9846421, 0.987014651, 0.96651268, 0.97651094, 0.97276086, 0.9785094, 0.98453724, 0.987435102, 0.966489494, 0.976479, 0.9741046, 0.9789443, 0.984877, 0.986753166, 0.967808485, 0.97587675, 0.9742154, 0.9772939, 0.98385984, 0.986951351, 0.96755749, 0.977207, 0.9741503, 0.97764415, 0.98483014, 0.986918509, 0.966098905, 0.97650903, 0.97278893, 0.97848856, 0.9847957, 0.987259865, 0.966261625, 0.97651654, 0.9741175, 0.978853, 0.98485976, 0.986583054, 0.967638254, 0.9759611, 0.9741477, 0.9772398, 0.98390377, 0.98693651, 0.967032671, 0.97743654, 0.97414386, 0.97800136, 0.98482114, 0.986830831, 0.965870321, 0.97652245, 0.97294563, 0.9786658, 0.98470193, 0.9872168, 0.9656018, 0.976306, 0.97396433, 0.9790134, 0.98474944, 0.986342669, 0.966668963, 0.975769341, 0.974138319, 0.97762007, 0.98404723, 0.986850083, 0.966553748, 0.97698909, 0.974355102, 0.9779735, 0.98483247, 0.98680323, 0.9655329, 0.976235628, 0.972924411, 0.97859025, 0.98469037, 0.98710465, 0.96556914, 0.9760016, 0.9739352, 0.97917074, 0.9847016, 0.986388028, 0.967196345, 0.97567606, 0.97416544, 0.9776839, 0.9840588, 0.986878335, 0.967102706, 0.976970434, 0.974194765, 0.97808665, 0.9847638, 0.986745954, 0.965493798, 0.976117015, 0.972784638, 0.978735626, 0.984692216, 0.987178624, 0.965843439, 0.975998998, 0.973876953, 0.979176283, 0.984898627, 0.986447096, 0.967400789, 0.9756011, 0.97400427, 0.97769928, 0.984046459, 0.98674041, 0.967160881, 0.97699362, 0.973830163, 0.978100061, 0.98474586, 0.98655498, 0.965766609, 0.9762216, 0.9725097, 0.978662312, 0.984514594, 0.987038195, 0.965857446, 0.9760927, 0.97368085, 0.979178071, 0.984686315, 0.98640424, 0.967410147, 0.9757488, 0.9739628, 0.97764677, 0.98378307, 0.986716747, 0.96714282, 0.9771324, 0.97398585, 0.9781482, 0.9844957, 0.986594856, 0.965632379, 0.9761755, 0.97265637, 0.97865486, 0.98443455, 0.987125099, 0.966002226, 0.976179361, 0.973894238, 0.9792183, 0.9847029, 0.986449301, 0.967465162, 0.9757125, 0.9738851, 0.9777183, 0.9837845, 0.986728132, 0.967056274, 0.977038, 0.9737398, 0.97798, 0.98443305, 0.98650533, 0.965483904, 0.9762364, 0.97228336, 0.97858053, 0.98439807, 0.986967981, 0.965975225, 0.97621274, 0.97363305, 0.97908264, 0.98463374, 0.986217439, 0.967471302, 0.97569716, 0.9737655, 0.97759193, 0.98375076, 0.986708462, 0.967378139, 0.9771613, 0.9737853, 0.97783285, 0.9844274, 0.986395359, 0.965626478, 0.97620356, 0.97225785, 0.9783788, 0.9843568, 0.986814022, 0.965718687, 0.97618514, 0.9735705, 0.97891265, 0.98449475, 0.986078799, 0.967127204, 0.9757086, 0.9737757, 0.97735757, 0.9836342, 0.986443937, 0.967109025, 0.97711927, 0.9736322, 0.9777199, 0.9843111, 0.986288786, 0.965753436, 0.9763889, 0.9723889, 0.9784637, 0.98421603, 0.9867882, 0.96615535, 0.9762755, 0.9737317, 0.97891766, 0.98451126, 0.986043572, 0.967419863, 0.9758178, 0.97380936, 0.97732705, 0.98371387, 0.986474693, 0.967156291, 0.9772045, 0.97381353, 0.9777434, 0.9843499, 0.986264169, 0.965632379, 0.9762962, 0.97248816, 0.97833645, 0.98414433, 0.986734629, 0.965828538, 0.976188123, 0.973660946, 0.9788056, 0.9844891, 0.986036956, 0.96733129, 0.975896239, 0.973937452, 0.97743535, 0.9837586, 0.986520052, 0.967117429, 0.97729707, 0.9739293, 0.9777063, 0.98447, 0.986266017, 0.965351343, 0.9763075, 0.97267705, 0.9782925, 0.98427975, 0.986687362, 0.965564251, 0.976385, 0.9738704, 0.97876996, 0.9844493, 0.986032426, 0.966926575, 0.97585195, 0.974002, 0.9773058, 0.98358524, 0.986444294, 0.966772974, 0.97708964, 0.9741363, 0.9775857, 0.98425853, 0.986266851, 0.965232074, 0.9761821, 0.97281015, 0.97826, 0.9841912, 0.986817479, 0.965560377, 0.976187229, 0.974203348, 0.9788502, 0.98453563, 0.986152649, 0.967053056, 0.975767612, 0.97437346, 0.97744751, 0.983675122, 0.986589909, 0.966546774, 0.977200091, 0.974666893, 0.97794193, 0.9843969, 0.986350775, 0.964969814, 0.97628057, 0.9731715, 0.97839725, 0.98431224, 0.98685706, 0.96539336, 0.97624445, 0.9745131, 0.9788138, 0.9845244, 0.9860927, 0.9667508, 0.9757405, 0.9746232, 0.9775043, 0.9836576, 0.986581743, 0.966609895, 0.9771993, 0.97489977, 0.9780241, 0.9843956, 0.986376226, 0.965156674, 0.9763982, 0.97384113, 0.9786093, 0.9842672, 0.986827493, 0.965347946, 0.9763182, 0.9750397, 0.97916025, 0.9844237, 0.986085415, 0.966428518, 0.97584236, 0.97517425, 0.97765344, 0.9835781, 0.9865009, 0.9658345, 0.9772059, 0.975182, 0.9780842, 0.98427033, 0.9863842, 0.96413934, 0.97645074, 0.9740191, 0.978835, 0.98424804, 0.9869951, 0.9650503, 0.9764579, 0.97508633, 0.9792088, 0.9845164, 0.986090243, 0.966491044, 0.97594464, 0.97507215, 0.97779626, 0.9835125, 0.986449063, 0.966315925, 0.9773745, 0.97490275, 0.9781777, 0.984226, 0.986235321, 0.96452564, 0.9766989, 0.97389144, 0.979107, 0.9841278, 0.98685658, 0.965864778, 0.9766599, 0.97476417, 0.97943485, 0.9843664, 0.986142099, 0.967255235, 0.97606146, 0.9749996, 0.97850406, 0.9835662, 0.986630857, 0.96810168, 0.9776071, 0.9749678, 0.9789332, 0.9840276, 0.986101508, 0.966453671, 0.9766682, 0.9738645, 0.978628516, 0.98400259, 0.986497641, 0.966660678, 0.9766278, 0.97505695, 0.979127467, 0.984293282, 0.985964417, 0.96696949, 0.975931108, 0.974997699, 0.977488756, 0.983085215, 0.986298263, 0.96682024, 0.977175176, 0.9749493, 0.977629423, 0.983923137, 0.986116588, 0.964933515, 0.976306975, 0.973576427, 0.978226244, 0.983741462, 0.986566424, 0.965255618, 0.976382434, 0.974684238, 0.978812695, 0.984017134, 0.985928476, 0.967014849, 0.975952804, 0.974777222, 0.977331817, 0.983139694, 0.986315787, 0.96678561, 0.977211356, 0.974823773, 0.9779659, 0.9837035, 0.986159027, 0.965230525, 0.976393223, 0.973497868, 0.97843844, 0.98344356, 0.986604989, 0.965261042, 0.976191163, 0.97454834, 0.9786911, 0.98372, 0.985773087, 0.966767848, 0.975732565, 0.974673033, 0.9772524, 0.98283863, 0.986259401, 0.966477692, 0.977131665, 0.974710524, 0.9776341, 0.98360544, 0.986073256, 0.964809, 0.9763383, 0.97353494, 0.97824895, 0.9833277, 0.986570537, 0.965414226, 0.9761186, 0.97459465, 0.9790423, 0.98318636, 0.985878527, 0.966652811, 0.97563416, 0.9749059, 0.9775214, 0.98215556, 0.986388862, 0.966044843, 0.9770859, 0.97495997, 0.9777619, 0.98279166, 0.986173272, 0.964190066, 0.9762542, 0.9737023, 0.9784936, 0.9826519, 0.986641288, 0.964791238, 0.97622097, 0.97472113, 0.9791607, 0.9829517, 0.985863149, 0.96598947, 0.975716, 0.9749092, 0.9777419, 0.98194426, 0.986380279, 0.965789139, 0.9771139, 0.9752941, 0.9782743, 0.98271936, 0.9861247, 0.96416867, 0.9762365, 0.9739465, 0.9788802, 0.98273593, 0.98666507, 0.9646985, 0.9762245, 0.974943, 0.97931033, 0.98289263, 0.9858843, 0.96602106, 0.97565913, 0.9750854, 0.9779236, 0.9819494, 0.9862714, 0.9659009, 0.9769802, 0.9750421, 0.9781878, 0.982871, 0.98610914, 0.96428883, 0.9761786, 0.97375727, 0.97890854, 0.9826362, 0.98661506, 0.9649718, 0.97621447, 0.9748607, 0.9792613, 0.9828872, 0.9859701, 0.9660887, 0.9754696, 0.9739973, 0.9769332, 0.98150456, 0.986241817, 0.965767503, 0.9766589, 0.9738244, 0.97708374, 0.9822403, 0.985994637, 0.964163721, 0.9759424, 0.97250867, 0.9777659, 0.98199517, 0.986526549, 0.964694262, 0.9759212, 0.9734351, 0.9781465, 0.98220927, 0.98584795, 0.966367602, 0.97525567, 0.9733542, 0.9765404, 0.98145777, 0.986146986, 0.966106474, 0.97664565, 0.97332484, 0.97685564, 0.9822129, 0.98580796, 0.9644478, 0.97581613, 0.9718517, 0.9775488, 0.982166, 0.986217558, 0.964701235, 0.975831, 0.9733814, 0.9781742, 0.98265535, 0.985462308, 0.96613431, 0.97534525, 0.9736519, 0.97664976, 0.9818639, 0.985904813, 0.965996325, 0.97651935, 0.9738594, 0.9770299, 0.9827838, 0.98570675, 0.9645839, 0.9757888, 0.9726288, 0.9777153, 0.98259723, 0.98621094, 0.9652497, 0.9756374, 0.9738566, 0.9782065, 0.98295814, 0.9853681, 0.96654576, 0.97505254, 0.97388613, 0.9767195, 0.982066, 0.9858914, 0.9664451, 0.976432443, 0.973802686, 0.9769985, 0.98284495, 0.985649049, 0.964790583, 0.97559875, 0.97267294, 0.9777315, 0.98260295, 0.9862155, 0.965398, 0.97566503, 0.9737456, 0.97833085, 0.98299766, 0.98546857, 0.9669043, 0.9751067, 0.97400373, 0.97704685, 0.98244417, 0.9860554, 0.96687853, 0.97687495, 0.97430986, 0.97767407, 0.98334765, 0.98598397, 0.96552616, 0.9760842, 0.97315466, 0.9783513, 0.9832892, 0.9865447, 0.96580875, 0.9762322, 0.9742234, 0.9788258, 0.9837576, 0.9857674, 0.9669787, 0.97558755, 0.9743785, 0.97730106, 0.9828022, 0.9862194, 0.9667603, 0.977, 0.974342, 0.9775218, 0.9835244, 0.98605806, 0.9651672, 0.97605056, 0.97292805, 0.97829115, 0.98345625, 0.986538589, 0.965833187, 0.9760184, 0.97412825, 0.9787188, 0.9837276, 0.98578006, 0.967271507, 0.9755256, 0.97439957, 0.9773052, 0.9829559, 0.986285508, 0.967560709, 0.9769786, 0.9742991, 0.9777388, 0.9837314, 0.986044347, 0.965926588, 0.9760227, 0.97302103, 0.97833806, 0.98364997, 0.986508191, 0.966280878, 0.9760084, 0.9740071, 0.97887355, 0.9839639, 0.985719681, 0.967740059, 0.97543883, 0.9741169, 0.9772356, 0.9830967, 0.986221254, 0.967620611, 0.9767804, 0.97418886, 0.97757316, 0.98386186, 0.986003458, 0.965955198, 0.97606474, 0.9729744, 0.9781618, 0.983797, 0.986585915, 0.966503084, 0.976071, 0.97411186, 0.9786397, 0.9840231, 0.985745907, 0.967815101, 0.9753973, 0.974108, 0.9771662, 0.98311, 0.98615474, 0.96747375, 0.97675383, 0.97411466, 0.97736174, 0.9837982, 0.985878766, 0.965786397, 0.9759352, 0.97261894, 0.97802585, 0.9837493, 0.986513436, 0.966127098, 0.97595507, 0.9739125, 0.978736877, 0.984202147, 0.9856773, 0.96724176, 0.97532135, 0.9743323, 0.97742224, 0.98314166, 0.986064911, 0.967072248, 0.9766679, 0.9743723, 0.9779231, 0.98392916, 0.985942721, 0.965038657, 0.9758455, 0.97328305, 0.978530765, 0.983812153, 0.986434102, 0.965879142, 0.97576106, 0.97457916, 0.979099333, 0.98413372, 0.985597074, 0.967428148, 0.975067, 0.97443515, 0.977480531, 0.983235121, 0.986140132, 0.966945052, 0.976601422, 0.974219203, 0.977632284, 0.983891904, 0.985872984, 0.965078473, 0.975866258, 0.973011971, 0.978299379, 0.983697116, 0.98640579, 0.965703964, 0.9757134, 0.97403485, 0.9787909, 0.98412263, 0.985693753, 0.967108011, 0.9752787, 0.9742649, 0.9772041, 0.9830993, 0.986212134, 0.966696024, 0.9766514, 0.974036, 0.97748953, 0.9837289, 0.985883296, 0.964930415, 0.9757833, 0.9727429, 0.97804946, 0.9836422, 0.986407399, 0.965509474, 0.97581995, 0.97400665, 0.97858053, 0.9837807, 0.985583305, 0.967208385, 0.9754142, 0.974069, 0.97712564, 0.9830022, 0.98616004, 0.96709466, 0.97690713, 0.9741251, 0.9776455, 0.98382556, 0.98595893, 0.9655568, 0.97618926, 0.9727368, 0.97828233, 0.983666, 0.98655355, 0.9660072, 0.9761195, 0.9739794, 0.9788351, 0.98400235, 0.9857474, 0.96749276, 0.9755938, 0.9741132, 0.9771489, 0.9830159, 0.986226022, 0.96713233, 0.97696936, 0.97406864, 0.9774519, 0.98369956, 0.985983551, 0.965591908, 0.9761645, 0.9728855, 0.978215158, 0.983676016, 0.986559033, 0.96618396, 0.97608614, 0.9740282, 0.97869885, 0.983910441, 0.98577565, 0.967518985, 0.97548807, 0.9742119, 0.977216, 0.98299193, 0.98625654, 0.967213273, 0.9768995, 0.97406715, 0.9775158, 0.9836808, 0.98597157, 0.965576947, 0.9761344, 0.9727887, 0.9781271, 0.9835697, 0.986546814, 0.965922058, 0.9761129, 0.97401863, 0.978619397, 0.983881712, 0.985767782, 0.967484593, 0.975579, 0.9740751, 0.977114797, 0.983003318, 0.986206174, 0.967249632, 0.976929, 0.97416127, 0.977588534, 0.983753681, 0.985946238, 0.965680957, 0.976099193, 0.972856164, 0.978053927, 0.983686268, 0.986481786, 0.966143429, 0.976049185, 0.974078476, 0.97864836, 0.9839548, 0.985642314, 0.967594266, 0.975510716, 0.974019349, 0.977039814, 0.982903779, 0.986133754, 0.967158556, 0.976915598, 0.97401154, 0.977303565, 0.983339787, 0.985830247, 0.96543014, 0.975990355, 0.972808897, 0.977819026, 0.983071506, 0.986382484, 0.965803742, 0.975907266, 0.973819733, 0.978321493, 0.983004153, 0.985511363, 0.967274189, 0.975421369, 0.97404623, 0.976748228, 0.982041836, 0.986086786, 0.967223644, 0.976898372, 0.973902643, 0.977240264, 0.983056545, 0.985849679, 0.965516925, 0.976124942, 0.972760737, 0.977959037, 0.982952297, 0.986396372, 0.965991139, 0.976052046, 0.973828018, 0.978387237, 0.983255088, 0.985629261, 0.967478693, 0.975562572, 0.974106967, 0.976835012, 0.982436419, 0.986185193, 0.96735698, 0.976900995, 0.974008799, 0.977300048, 0.983404219, 0.98595655, 0.965722442, 0.976147473, 0.972901404, 0.97800535, 0.983195484, 0.98647815, 0.966208398, 0.976158381, 0.973929524, 0.978481054, 0.983571291, 0.985729337, 0.967508018, 0.975582302, 0.974024951, 0.976910651, 0.982688725, 0.986211896, 0.9671399, 0.97696054, 0.973800182, 0.977285802, 0.983419776, 0.985902071, 0.965609193, 0.97616154, 0.972708464, 0.977991283, 0.98339349, 0.986493587, 0.966092587, 0.97607476, 0.9737713, 0.978502691, 0.983616054, 0.985676527, 0.967464268, 0.975460351, 0.973983705, 0.97700578, 0.982875824, 0.986197174, 0.967473447, 0.9768771, 0.9740935, 0.97748512, 0.98359102, 0.986000776, 0.966130078, 0.976136863, 0.972832263, 0.978158712, 0.983521938, 0.986561, 0.966476142, 0.975980401, 0.973901689, 0.978595376, 0.983773947, 0.985770106, 0.967894137, 0.975444019, 0.974110961, 0.976996601, 0.982880533, 0.986268103, 0.967720628, 0.976796389, 0.97406286, 0.977345586, 0.983601153, 0.985994518, 0.965955853, 0.97595257, 0.97288233, 0.978053689, 0.983474433, 0.986533642, 0.966395855, 0.975845993, 0.974026322, 0.978608191, 0.983698666, 0.985655427, 0.967947185, 0.975388587, 0.974250674, 0.977136016, 0.982681453, 0.986165762, 0.967672527, 0.976805091, 0.974196017, 0.977491677, 0.983492434, 0.985955358, 0.966099799, 0.975983, 0.9730375, 0.978163481, 0.983521163, 0.986518204, 0.966443062, 0.97593737, 0.9739255, 0.9785889, 0.98376393, 0.985754013, 0.967864692, 0.97540617, 0.9741856, 0.9770383, 0.98281777, 0.986174226, 0.96748513, 0.97678155, 0.9741324, 0.977366209, 0.983561397, 0.985938549, 0.96606499, 0.975946188, 0.972729564, 0.977933407, 0.983566582, 0.986528635, 0.96645385, 0.9760011, 0.97382474, 0.9784621, 0.98382026, 0.985774875, 0.967801034, 0.97533333, 0.9740443, 0.977042556, 0.982837558, 0.986173868, 0.967611909, 0.97683686, 0.9740399, 0.977346361, 0.983533382, 0.985986412, 0.96598798, 0.976017177, 0.972672522, 0.978050828, 0.983412862, 0.986568451, 0.966436386, 0.9759655, 0.973666728, 0.97839624, 0.9836629, 0.985656917, 0.967746675, 0.97531724, 0.97387797, 0.9768688, 0.98266906, 0.986116707, 0.967289031, 0.97679114, 0.9737567, 0.9773269, 0.9834198, 0.985854805, 0.965692401, 0.97593689, 0.97253412, 0.9778952, 0.98339397, 0.986554146, 0.966005504, 0.975820422, 0.973597527, 0.9783764, 0.98364407, 0.985736489, 0.967592299, 0.975257397, 0.973725021, 0.9768364, 0.98277414, 0.986253977, 0.967630327, 0.976761222, 0.973519921, 0.9772101, 0.98337555, 0.98604089, 0.965639055, 0.975858, 0.9723741, 0.97796243, 0.9834401, 0.986634195, 0.966284633, 0.975757003, 0.973418951, 0.9784203, 0.9836142, 0.985829771, 0.967897952, 0.975192964, 0.973467052, 0.97668856, 0.98269767, 0.986271381, 0.967598319, 0.9767318, 0.9735801, 0.9770443, 0.98327595, 0.985983968, 0.965922832, 0.975852907, 0.972188115, 0.97740984, 0.98328537, 0.986575484, 0.966378629, 0.975622952, 0.973199606, 0.97795194, 0.9834547, 0.985785604, 0.96768862, 0.97517663, 0.9733342, 0.97662735, 0.98262346, 0.986284673, 0.967398107, 0.97658664, 0.97339904, 0.9770867, 0.9834861, 0.986006558, 0.965509474, 0.97577786, 0.97202533, 0.9778243, 0.98347604, 0.986604631, 0.965831637, 0.9757639, 0.9731855, 0.9782698, 0.983627, 0.985787272, 0.967587709, 0.975178, 0.9733549, 0.97674406, 0.9827717, 0.986246526, 0.966935694, 0.97653383, 0.973274052, 0.97706443, 0.9835035, 0.985943556, 0.96547389, 0.975647092, 0.972012162, 0.9777175, 0.9835434, 0.986566365, 0.965892017, 0.9755882, 0.9730828, 0.97817117, 0.98373544, 0.985744834, 0.967603803, 0.9751086, 0.9732925, 0.9767521, 0.9828968, 0.986272871, 0.967256486, 0.97649723, 0.9732721, 0.97713315, 0.98362607, 0.985924304, 0.965337396, 0.975672543, 0.972183526, 0.9779935, 0.9836035, 0.986406147, 0.965501606, 0.975526869, 0.973483562, 0.97859085, 0.98391336, 0.985681474, 0.967126846, 0.9749439, 0.9737554, 0.9770552, 0.9829115, 0.986164093, 0.966935337, 0.976428092, 0.973548532, 0.9773142, 0.9837164, 0.98589915, 0.9652161, 0.975702167, 0.972321212, 0.9780539, 0.98379993, 0.986590028, 0.965620935, 0.975531161, 0.973454535, 0.97840834, 0.9840089, 0.985833704, 0.966993988, 0.974919856, 0.973640144, 0.9768618, 0.98313284, 0.986349165, 0.966737807, 0.976518691, 0.973605692, 0.9771796, 0.98388034, 0.986033797, 0.965097368, 0.975734293, 0.972433269, 0.97800773, 0.98387885, 0.986583173, 0.965437472, 0.97564495, 0.97347564, 0.97833735, 0.98406804, 0.985805452, 0.96712029, 0.97496665, 0.9735887, 0.97666556, 0.9830932, 0.986149132, 0.966871142, 0.97646403, 0.97352046, 0.97698736, 0.98371065, 0.985788882, 0.964772701, 0.97552085, 0.9723507, 0.97770095, 0.98358434, 0.986473501, 0.965092838, 0.9754259, 0.973319, 0.9782929, 0.9838118, 0.985607266, 0.967000127, 0.97483635, 0.9734528, 0.9766317, 0.98288447, 0.986156821, 0.966573358, 0.97627354, 0.9732525, 0.9770298, 0.9836157, 0.98589313, 0.965031981, 0.97545403, 0.97200847, 0.9777338, 0.98361146, 0.986459494, 0.965460718, 0.9755044, 0.973082, 0.9782106, 0.9837533, 0.985683203, 0.967092216, 0.97478014, 0.97316384, 0.976596, 0.9828149, 0.9861242, 0.96669346, 0.976324, 0.9730776, 0.97687596, 0.9835826, 0.9857291, 0.96501344, 0.9753762, 0.97192204, 0.97745603, 0.98342234, 0.986251652, 0.96542114, 0.9753052, 0.9730771, 0.9780394, 0.98376507, 0.98546195, 0.967137933, 0.9747155, 0.9732953, 0.97663635, 0.9828615, 0.98596, 0.96684086, 0.97613925, 0.97310984, 0.97696555, 0.98355424, 0.9856726, 0.96508735, 0.9753759, 0.9717562, 0.97758216, 0.9834363, 0.986266, 0.9656254, 0.97533995, 0.9729767, 0.9779047, 0.98367035, 0.9854675, 0.9672474, 0.9747455, 0.9730756, 0.97629684, 0.9826331, 0.9856918, 0.96703714, 0.97624683, 0.9730814, 0.9769284, 0.98339593, 0.9854188, 0.9655204, 0.9754937, 0.9716234, 0.97767603, 0.9831934, 0.9860213, 0.9658927, 0.97543484, 0.97297364, 0.978023, 0.9835428, 0.9851435, 0.96728134, 0.9746538, 0.9728195, 0.97638744, 0.98234993, 0.9854596, 0.9667226, 0.97618836, 0.97257316, 0.976834, 0.9830851, 0.98509973, 0.96514565, 0.97541964, 0.9714724, 0.9774933, 0.9830379, 0.98576826, 0.96584576, 0.9755188, 0.97277766, 0.9781852, 0.98340756, 0.985019922, 0.967461586, 0.974607, 0.97285616, 0.97656405, 0.98252296, 0.9855015, 0.967125, 0.9762043, 0.97300726, 0.9771459, 0.9833339, 0.9851123, 0.96577615, 0.97526443, 0.97196066, 0.9778797, 0.98334, 0.98575145, 0.9661809, 0.9752687, 0.97297174, 0.97832775, 0.98349565, 0.9847941, 0.96751094, 0.974761, 0.97306764, 0.9767753, 0.9824828, 0.9853227, 0.9672825, 0.97614336, 0.97307456, 0.977227, 0.98322606, 0.98490876, 0.9657579, 0.9754533, 0.9719191, 0.97779775, 0.9832212, 0.98567677, 0.9661063, 0.97535026, 0.9728459, 0.97820204, 0.98340666, 0.98485535, 0.96743095, 0.9746831, 0.9728155, 0.9766802, 0.9823948, 0.98531854, 0.96707034, 0.976191, 0.9725955, 0.97704804, 0.98308915, 0.9849394, 0.96525204, 0.9753715, 0.9714758, 0.9776618, 0.9829857, 0.9855423, 0.9657687, 0.97527176, 0.9726006, 0.97815263, 0.98317546, 0.984553, 0.96733016, 0.97471166, 0.97261477, 0.97664887, 0.98220843, 0.98511815, 0.966895, 0.9761003, 0.9726646, 0.977112, 0.98296404, 0.9847711, 0.9650362, 0.9752495, 0.97128624, 0.9778447, 0.98278314, 0.98539793, 0.9656686, 0.9752237, 0.9724566, 0.97826606, 0.983091, 0.98431396, 0.9669827, 0.9743033, 0.9722592, 0.9766317, 0.9820332, 0.98496336, 0.96635836, 0.97590435, 0.97235566, 0.9770921, 0.98283726, 0.9846764, 0.9649154, 0.9751381, 0.97141695, 0.97780013, 0.98288536, 0.9854659, 0.96582305, 0.9750607, 0.9724576, 0.9782395, 0.98318976, 0.984487, 0.9671066, 0.9744736, 0.97262514, 0.9767578, 0.98220646, 0.98504245, 0.9668201, 0.97574526, 0.9724247, 0.9771404, 0.98292565, 0.98465353, 0.9650361, 0.9751589, 0.9714139, 0.9777232, 0.9829797, 0.9854387, 0.9655325, 0.97519684, 0.97242874, 0.97807705, 0.98313314, 0.98438144, 0.96672785, 0.974309, 0.97266847, 0.9765539, 0.9821805, 0.9851189, 0.96694106, 0.97591114, 0.9726928, 0.97714365, 0.98301727, 0.98487836, 0.96551204, 0.9755618, 0.97165245, 0.9780245, 0.9830553, 0.98551935, 0.96603316, 0.9754462, 0.97273624, 0.9784227, 0.9833105, 0.98461056, 0.96749115, 0.97473574, 0.97275054, 0.9768761, 0.9823666, 0.985132098, 0.967337012, 0.9763148, 0.97269374, 0.97734, 0.98296577, 0.98478276, 0.9657169, 0.97541285, 0.9715014, 0.9777272, 0.98276126, 0.98549783, 0.96609116, 0.97538006, 0.9726539, 0.9782647, 0.9830979, 0.9845963, 0.9675638, 0.9746267, 0.9726972, 0.9766261, 0.98214245, 0.98510283, 0.9671882, 0.976162, 0.9726601, 0.9770578, 0.9829637, 0.98457193, 0.9655889, 0.9754568, 0.9715233, 0.9777657, 0.98297864, 0.9853597, 0.96621835, 0.97548944, 0.97275156, 0.97828645, 0.98336744, 0.984612048, 0.967876077, 0.9748002, 0.97289455, 0.9767718, 0.98233783, 0.985083878, 0.967658043, 0.9762546, 0.9728696, 0.97724098, 0.983171165, 0.984761238, 0.966121852, 0.9755771, 0.9717669, 0.97782964, 0.98311275, 0.985581, 0.96673787, 0.9755176, 0.972882, 0.9784178, 0.98353785, 0.984648645, 0.967913508, 0.974819, 0.97297394, 0.976902008, 0.98261553, 0.985203028, 0.967621624, 0.9762675, 0.9728486, 0.97725487, 0.98324746, 0.984726131, 0.966173828, 0.9754885, 0.971841, 0.97789335, 0.98319846, 0.98549736, 0.96646637, 0.9754226, 0.97289246, 0.9783562, 0.9835419, 0.984471977, 0.968090415, 0.9747412, 0.9731169, 0.97688806, 0.98256326, 0.9851327, 0.96793383, 0.9763332, 0.9730445, 0.97733045, 0.9832025, 0.984714091, 0.966335177, 0.9755088, 0.9718287, 0.978028953, 0.983162522, 0.985432208, 0.966821134, 0.97545254, 0.97291595, 0.97839963, 0.98341024, 0.984417796, 0.968379855, 0.974802375, 0.973023295, 0.9768246, 0.9825054, 0.984963715, 0.968220711, 0.976314008, 0.972959518, 0.97728044, 0.9833304, 0.984724522, 0.966684997, 0.97551256, 0.9719628, 0.9780726, 0.9834267, 0.98543334, 0.967195451, 0.9754843, 0.9730228, 0.97854036, 0.9836612, 0.984565914, 0.968666375, 0.97475636, 0.97296214, 0.9770305, 0.9826551, 0.9850304, 0.9683849, 0.9762229, 0.97301406, 0.9775163, 0.9833025, 0.98467654, 0.966734648, 0.97542757, 0.97175586, 0.97816306, 0.9833474, 0.98554486, 0.967285216, 0.9754515, 0.97289, 0.9786912, 0.98350537, 0.98436743, 0.968876004, 0.97474766, 0.9729611, 0.97712487, 0.9825856, 0.985032737, 0.968461931, 0.976224899, 0.973091125, 0.9775959, 0.983407, 0.984828651, 0.966970682, 0.97546005, 0.9718169, 0.97825706, 0.98341286, 0.985526562, 0.967391551, 0.975502, 0.9730438, 0.97867566, 0.98368746, 0.984548032, 0.96851784, 0.9746976, 0.9729288, 0.9770125, 0.9827198, 0.985120177, 0.968290985, 0.97617006, 0.97295636, 0.9775103, 0.9834437, 0.984655738, 0.966507196, 0.9754343, 0.9717713, 0.9781309, 0.98331213, 0.9854166, 0.96703905, 0.9754218, 0.9729497, 0.97875607, 0.9836188, 0.98451483, 0.9687325, 0.97474957, 0.9729823, 0.9771981, 0.9825926, 0.9850737, 0.9683552, 0.976266, 0.97310174, 0.9778421, 0.9833398, 0.984773874, 0.966861486, 0.975518, 0.9719689, 0.97835803, 0.98323834, 0.985398412, 0.967143357, 0.9754733, 0.9730439, 0.97879136, 0.9834702, 0.98438859, 0.96847856, 0.97471005, 0.97296834, 0.97725177, 0.9825023, 0.984990299, 0.968315363, 0.9762938, 0.9730679, 0.9776507, 0.9832851, 0.984666944, 0.966847658, 0.9755559, 0.97185594, 0.9784031, 0.98311186, 0.985362887, 0.967227578, 0.97555614, 0.972958, 0.9788617, 0.98324525, 0.984242618, 0.968306065, 0.97472376, 0.97285944, 0.9772045, 0.98216313, 0.984706581, 0.967880785, 0.97616494, 0.9728672, 0.9777214, 0.9831169, 0.984310031, 0.966241717, 0.9754892, 0.9718117, 0.97845167, 0.9832704, 0.985354185, 0.967063308, 0.97555065, 0.97299135, 0.97889256, 0.98354065, 0.984561861, 0.968858778, 0.97492969, 0.972044706, 0.97752589, 0.98279047, 0.985023856, 0.96879679, 0.97656709, 0.972190738, 0.977875352, 0.983738303, 0.984879553, 0.967351496, 0.9756646, 0.97112566, 0.978430808, 0.98369807, 0.985627055, 0.967576325, 0.9756522, 0.9725522, 0.978900433, 0.983908534, 0.984851658, 0.969140589, 0.974930167, 0.972800076, 0.97749728, 0.983022988, 0.985494971, 0.968896568, 0.976423323, 0.973035336, 0.977915823, 0.983817339, 0.985129476, 0.967504799, 0.975583553, 0.971918821, 0.978554785, 0.983881176, 0.985960901, 0.967669725, 0.975524724, 0.973154426, 0.979171336, 0.984149992, 0.985256732, 0.969460487, 0.974645734, 0.973338485, 0.97764504, 0.983104944, 0.985739052, 0.968988061, 0.976156116, 0.973369598, 0.977885842, 0.983608305, 0.985495508, 0.967236698, 0.975255251, 0.971890628, 0.978658319, 0.983682513, 0.986292362, 0.967906475, 0.975342, 0.973212, 0.979166746, 0.984004319, 0.985406935, 0.969377339, 0.97477525, 0.9733628, 0.977653563, 0.983079135, 0.985910296, 0.969225705, 0.97623354, 0.9733791, 0.978049815, 0.983619869, 0.985660851, 0.96766609, 0.9754141, 0.9721219, 0.978672564, 0.983423352, 0.986233652, 0.967923105, 0.9753941, 0.9733594, 0.979078174, 0.983647287, 0.985285342, 0.969467759, 0.9745915, 0.97341675, 0.977668524, 0.982840598, 0.985843182, 0.969151139, 0.9761989, 0.97358817, 0.97813499, 0.983680844, 0.985729456, 0.967887104, 0.975475669, 0.972230494, 0.978789032, 0.983632445, 0.986321807, 0.968219459, 0.975447118, 0.973424554, 0.979300618, 0.983960807, 0.985581875, 0.969737232, 0.974802256, 0.973627269, 0.977865219, 0.982943177, 0.98617905, 0.96932316, 0.9762482, 0.9735492, 0.978166223, 0.983677626, 0.985934258, 0.967942536, 0.97543055, 0.9722757, 0.978850722, 0.983804643, 0.986413181, 0.968371034, 0.9754157, 0.9734707, 0.979294658, 0.984062493, 0.98560667, 0.969766498, 0.9746796, 0.9736331, 0.97792745, 0.9832277, 0.986261368, 0.969514072, 0.9763222, 0.9736964, 0.9782481, 0.98404473, 0.98601377, 0.968077362, 0.97555, 0.9723976, 0.9788594, 0.9839993, 0.98671687, 0.9683936, 0.9754251, 0.9735757, 0.9792096, 0.9841128, 0.98575944, 0.9697179, 0.9746873, 0.97367316, 0.9777641, 0.9832183, 0.9862957, 0.969254, 0.97624683, 0.97368073, 0.9781417, 0.9839956, 0.9860562, 0.96801555, 0.9755107, 0.97266394, 0.97889405, 0.9840232, 0.98669726, 0.96841663, 0.97556454, 0.97385174, 0.97943866, 0.9843082, 0.98585826, 0.9698481, 0.9748191, 0.9739294, 0.9781632, 0.9833388, 0.98619354, 0.96953535, 0.9763791, 0.9737815, 0.97840124, 0.98390526, 0.985865, 0.9680443, 0.97561306, 0.9725752, 0.97890556, 0.9839129, 0.9865638, 0.9681695, 0.97559744, 0.97380745, 0.979396105, 0.984143376, 0.98578143, 0.96973866, 0.97486866, 0.9738424, 0.978012621, 0.983102143, 0.9863992, 0.96947396, 0.97631377, 0.9738892, 0.97840786, 0.98379797, 0.985893, 0.96770436, 0.97544086, 0.9727139, 0.97903925, 0.98388714, 0.98652655, 0.9681042, 0.9754411, 0.97374845, 0.9795172, 0.9841337, 0.98556024, 0.9695592, 0.9747128, 0.9737821, 0.9780565, 0.9831812, 0.98613214, 0.9693759, 0.976147, 0.97378224, 0.97831684, 0.98382115, 0.98598886, 0.9677384, 0.975295, 0.9724706, 0.9788119, 0.9837644, 0.9863195, 0.96814597, 0.9753739, 0.97376853, 0.979498923, 0.98423034, 0.98575234, 0.9697198, 0.974725, 0.97378176, 0.977939546, 0.983203769, 0.986170232, 0.969416916, 0.976182997, 0.973738611, 0.978372514, 0.983949482, 0.985725641, 0.967774928, 0.97535014, 0.97234046, 0.97899354, 0.98380363, 0.986269712, 0.968214333, 0.975345, 0.973529, 0.9794845, 0.98399276, 0.9853391, 0.9696232, 0.9745671, 0.9734876, 0.97800726, 0.9828527, 0.9859207, 0.96933603, 0.97601753, 0.97352344, 0.9782567, 0.9833988, 0.9855316, 0.96789145, 0.9752588, 0.97221756, 0.9787846, 0.98289007, 0.9858702, 0.96799904, 0.97526985, 0.9733, 0.97926086, 0.98348576, 0.98520744, 0.96955407, 0.97458833, 0.97354794, 0.9779026, 0.9825379, 0.98573524, 0.9690554, 0.9761648, 0.97379553, 0.97828954, 0.983411, 0.9853471, 0.96741086, 0.9753303, 0.9724906, 0.9789609, 0.9830447, 0.9859778, 0.96794355, 0.97529864, 0.9736468, 0.9795303, 0.98338544, 0.98510665, 0.96940446, 0.9746831, 0.97378856, 0.97837055, 0.9826231, 0.9856973, 0.96923757, 0.9763774, 0.9740084, 0.978921, 0.98309165, 0.98534364, 0.9675472, 0.9754563, 0.9726016, 0.9792428, 0.98285246, 0.98603, 0.9678583, 0.9754912, 0.97368693, 0.97960424, 0.9830366, 0.9850464, 0.9692686, 0.9748113, 0.97379905, 0.9783562, 0.98211807, 0.9856601, 0.9689627, 0.97633296, 0.97382665, 0.9786425, 0.98308593, 0.9855262, 0.9675336, 0.97558504, 0.9726709, 0.979423, 0.9833421, 0.9863174, 0.9681479, 0.97553104, 0.97378063, 0.97990096, 0.9835314, 0.98535246, 0.9695369, 0.9747731, 0.9739041, 0.97845423, 0.98253393, 0.9859285, 0.9690911, 0.9762522, 0.9739274, 0.9787885, 0.983273, 0.98557794, 0.96769005, 0.9754603, 0.9726671, 0.97934955, 0.9833341, 0.986235678, 0.968178689, 0.97550255, 0.97383296, 0.979797304, 0.98365134, 0.98536795, 0.96975493, 0.97489697, 0.97399616, 0.9783878, 0.9826254, 0.98587775, 0.96936256, 0.976379, 0.974076, 0.97886217, 0.9834418, 0.9855372, 0.9677417, 0.97553104, 0.9729214, 0.9795221, 0.983382, 0.986149, 0.968073, 0.9754927, 0.9739793, 0.9799123, 0.9835728, 0.985106766, 0.969465733, 0.974706, 0.9739941, 0.978517234, 0.982719243, 0.985716343, 0.969085634, 0.9761795, 0.9739537, 0.978834748, 0.983442366, 0.985358894, 0.967560828, 0.9754304, 0.9727095, 0.97941095, 0.983354, 0.9861408, 0.96801007, 0.9754976, 0.973887, 0.9799549, 0.98377454, 0.9852669, 0.969434, 0.97470415, 0.9738964, 0.9785751, 0.98261064, 0.9857606, 0.969053, 0.9762031, 0.9740786, 0.97895426, 0.9834627, 0.98542863, 0.9672843, 0.9753999, 0.9728463, 0.9794926, 0.9835403, 0.9861525, 0.96759766, 0.9753631, 0.97395647, 0.97995067, 0.9837462, 0.98522955, 0.9691425, 0.974665, 0.97402406, 0.9785955, 0.98279476, 0.98576975, 0.96875584, 0.976242661, 0.974254608, 0.9788871, 0.98363453, 0.9854885, 0.96732426, 0.9754304, 0.9728803, 0.9795415, 0.98357916, 0.9861544, 0.9675211, 0.97538495, 0.97397214, 0.97991985, 0.98376304, 0.98519355, 0.9691645, 0.97452193, 0.97408855, 0.97857326, 0.9827654, 0.9857873, 0.9688467, 0.9759763, 0.9739381, 0.97885346, 0.9836819, 0.985483944, 0.967205942, 0.9752955, 0.9728271, 0.9795713, 0.98352146, 0.9860971, 0.9678431, 0.97544074, 0.9740811, 0.9801554, 0.9838685, 0.98528695, 0.9691815, 0.9746815, 0.9742279, 0.97870046, 0.9828531, 0.9858118, 0.96841305, 0.9762437, 0.97443205, 0.97915673, 0.9837093, 0.9855277, 0.96688664, 0.9754068, 0.9731497, 0.97974753, 0.9836659, 0.9861799, 0.9673891, 0.9754081, 0.9741476, 0.9801192, 0.9839122, 0.9853109, 0.9688677, 0.9745199, 0.9740994, 0.9787056, 0.9828763, 0.985722, 0.96846145, 0.97596157, 0.9742999, 0.9791393, 0.9837749, 0.9855117, 0.96707237, 0.9750657, 0.97309834, 0.9798977, 0.98372424, 0.986003, 0.9675282, 0.97498566, 0.97414094, 0.9803387, 0.98382914, 0.98497945, 0.96884066, 0.974264, 0.9742628, 0.9788594, 0.9827682, 0.9857153, 0.96873635, 0.97572327, 0.97428936, 0.9792076, 0.98347527, 0.98543566, 0.9670193, 0.9749543, 0.973099, 0.9798703, 0.9837421, 0.986318588, 0.967758715, 0.9749576, 0.9740495, 0.980350137, 0.983933806, 0.985336, 0.969217, 0.9742727, 0.97415483, 0.979005516, 0.98295635, 0.98593545, 0.96892244, 0.97569954, 0.9743969, 0.9793524, 0.9837568, 0.9856472, 0.9672556, 0.97479624, 0.9732799, 0.979995668, 0.983736038, 0.9862978, 0.96782, 0.9748403, 0.9742017, 0.980317831, 0.983917177, 0.9854072, 0.96910477, 0.9741933, 0.97427547, 0.978937209, 0.982933879, 0.9859642, 0.96882, 0.97579193, 0.9744573, 0.979238987, 0.983864307, 0.9857259, 0.9672938, 0.97496015, 0.9731569, 0.979917228, 0.983775795, 0.986414969, 0.967733741, 0.975066245, 0.974142611, 0.980315268, 0.983719528, 0.985331118, 0.969044805, 0.97448134, 0.9742735, 0.978834152, 0.982883632, 0.985886633, 0.968452394, 0.97582215, 0.97430384, 0.979039133, 0.98386085, 0.985724926, 0.966765404, 0.9748984, 0.97317547, 0.979811132, 0.983789325, 0.986477137, 0.967305779, 0.974919021, 0.974228919, 0.980220318, 0.984078169, 0.98545891, 0.968890905, 0.97414213, 0.9744353, 0.978925467, 0.98332423, 0.986254871, 0.968918324, 0.97584236, 0.9745643, 0.979210913, 0.984035909, 0.986031532, 0.966981828, 0.97504914, 0.9732621, 0.979939222, 0.983922482, 0.986545205, 0.96754092, 0.9751565, 0.9741974, 0.980363965, 0.984128952, 0.985590935, 0.9689399, 0.974409342, 0.974380672, 0.978954792, 0.983143985, 0.986118674, 0.968545318, 0.97592622, 0.974471807, 0.979358017, 0.983942986, 0.985930324, 0.967156291, 0.97536248, 0.973263621, 0.980029643, 0.983951569, 0.986581624, 0.967652678, 0.975463688, 0.974345267, 0.980469525, 0.984157741, 0.985621154, 0.969014585, 0.974703014, 0.97447145, 0.979032695, 0.983171523, 0.986273944, 0.968535602, 0.97609508, 0.974549711, 0.979278207, 0.98387444, 0.986013293, 0.966984868, 0.975386441, 0.973142684, 0.979845941, 0.983835816, 0.986583292, 0.967380047, 0.975484669, 0.974306762, 0.980274379, 0.984002352, 0.985736966, 0.969031811, 0.974800885, 0.97453779, 0.97898966, 0.9831047, 0.986234009, 0.968529582, 0.976242304, 0.974652171, 0.97917396, 0.98376036, 0.985937297, 0.966977358, 0.9754775, 0.9734885, 0.979911506, 0.983700275, 0.986536384, 0.967605114, 0.97552377, 0.9743853, 0.980264425, 0.983938396, 0.985665977, 0.968922675, 0.974731445, 0.974479377, 0.9789171, 0.9831137, 0.986342192, 0.968536377, 0.976100683, 0.974577904, 0.979186296, 0.983927548, 0.986162603, 0.967093408, 0.975315988, 0.973263741, 0.979903042, 0.983932495, 0.986774862, 0.967610896, 0.975308061, 0.974405229, 0.980289876, 0.984045744, 0.985894322, 0.968935907, 0.974625349, 0.974483788, 0.978932083, 0.982992947, 0.98643476, 0.968642, 0.9761363, 0.9745258, 0.979145169, 0.983742833, 0.986224651, 0.967073143, 0.975247383, 0.973156452, 0.979795218, 0.98362422, 0.986801684, 0.967483044, 0.975225389, 0.974179924, 0.980106056, 0.983843803, 0.985857546, 0.968912363, 0.974566698, 0.97436589, 0.978660583, 0.98283875, 0.98640728, 0.968582571, 0.976038277, 0.974553108, 0.979054451, 0.983695984, 0.98612839, 0.96691829, 0.975320399, 0.973320007, 0.979716599, 0.98369807, 0.986755967, 0.967411518, 0.975339115, 0.974399388, 0.98014313, 0.983848989, 0.985785604, 0.968725204, 0.974644005, 0.974450171, 0.978695989, 0.982906342, 0.986384213, 0.968452752, 0.976093829, 0.974539757, 0.978966653, 0.983577311, 0.985997558, 0.966792047, 0.9753829, 0.97327584, 0.979559779, 0.983577311, 0.986666381, 0.967379272, 0.97531486, 0.97432107, 0.9799805, 0.98380953, 0.985822916, 0.968918562, 0.9746773, 0.9744849, 0.978496671, 0.982810616, 0.986381054, 0.96842438, 0.97613734, 0.974641979, 0.978845358, 0.983586311, 0.986185431, 0.966751397, 0.975329936, 0.973357022, 0.979305327, 0.983351886, 0.986666679, 0.967326701, 0.975245833, 0.974270582, 0.979836404, 0.983420134, 0.98518765, 0.968721628, 0.974256575, 0.97452569, 0.97853297, 0.982457817, 0.985880613, 0.968353689, 0.975614071, 0.974614143, 0.978868544, 0.983178675, 0.985719264, 0.966801643, 0.9749338, 0.9732981, 0.979531169, 0.983103514, 0.98636055, 0.967397809, 0.9748687, 0.9743878, 0.9799448, 0.9833588, 0.985298157, 0.968615472, 0.97409004, 0.97449636, 0.978521228, 0.982141256, 0.985757709, 0.968082607, 0.9756486, 0.97467095, 0.978845, 0.983066559, 0.985557377, 0.966272831, 0.9747766, 0.97321665, 0.979475, 0.9831519, 0.986228228, 0.967099428, 0.9748369, 0.974391, 0.97994024, 0.9834523, 0.985226989, 0.968581021, 0.97410166, 0.9744452, 0.978565931, 0.982477546, 0.985920966, 0.968309462, 0.9756587, 0.97461426, 0.978867412, 0.983231783, 0.985574841, 0.966610014, 0.974875, 0.97339374, 0.979557931, 0.983116925, 0.986288071, 0.967236936, 0.9749927, 0.9744315, 0.980056584, 0.983371615, 0.985331714, 0.968768597, 0.97420758, 0.974574149, 0.97870636, 0.982450128, 0.985857546, 0.968385458, 0.9756291, 0.97466654, 0.978947282, 0.982995689, 0.985439718, 0.966868043, 0.9749132, 0.97337466, 0.979660094, 0.983029783, 0.986079395, 0.967449307, 0.9748848, 0.97438717, 0.9801475, 0.9833435, 0.985219479, 0.968938887, 0.9742347, 0.97458154, 0.978781521, 0.982302845, 0.985864878, 0.968587637, 0.975789, 0.9747704, 0.979095221, 0.983081758, 0.985657394, 0.967079461, 0.975004375, 0.973462403, 0.97971946, 0.983135343, 0.986311018, 0.967505991, 0.975036442, 0.974558413, 0.980160892, 0.983404219, 0.98537302, 0.968970597, 0.974298656, 0.974657297, 0.97875011, 0.982337296, 0.985918045, 0.968555629, 0.975785136, 0.974791229, 0.979097724, 0.983142138, 0.985699117, 0.967100203, 0.974949539, 0.97352916, 0.979703546, 0.983302653, 0.98635906, 0.967578888, 0.974983394, 0.974499404, 0.9802105, 0.9834913, 0.985423386, 0.969049931, 0.974244237, 0.974600971, 0.978746712, 0.982473612, 0.985882699, 0.968509197, 0.975717485, 0.974798739, 0.979090989, 0.983133018, 0.985475957, 0.96694541, 0.974989057, 0.973490119, 0.979721844, 0.983223259, 0.986168385, 0.967582464, 0.975049615, 0.974531233, 0.980235338, 0.983511448, 0.985191464, 0.968985915, 0.974322081, 0.974634945, 0.978932977, 0.982464373, 0.985789537, 0.968701124, 0.97575593, 0.974796832, 0.979248285, 0.983265698, 0.985421777, 0.967038691, 0.97496253, 0.9735897, 0.979900301, 0.983246088, 0.986081004, 0.967545748, 0.975001752, 0.974603117, 0.980297744, 0.983471453, 0.985074878, 0.969042301, 0.9742343, 0.9746678, 0.978890717, 0.982418835, 0.985727608, 0.968733668, 0.975765705, 0.974972963, 0.979283392, 0.983103454, 0.985516608, 0.967171609, 0.975171924, 0.973665357, 0.979932487, 0.983307958, 0.986121774, 0.967717767, 0.975120306, 0.974674344, 0.98031956, 0.983496606, 0.985229075, 0.969030023, 0.974372327, 0.974740028, 0.978946567, 0.982508361, 0.985785842, 0.968678653, 0.975798488, 0.974894464, 0.979278207, 0.983256936, 0.985417962, 0.966923296, 0.975117028, 0.973554254, 0.979958236, 0.983282268, 0.986049592, 0.967615843, 0.975124538, 0.974553406, 0.980213344, 0.983411849, 0.984944046, 0.969014645, 0.97431767, 0.974555016, 0.978688657, 0.982575774, 0.985741854, 0.968644738, 0.975896478, 0.974900782, 0.979033291, 0.983305931, 0.985454857, 0.96678561, 0.975061357, 0.973567367, 0.979484379, 0.983267725, 0.986194134, 0.967484593, 0.975043952, 0.97444725, 0.979866505, 0.983432472, 0.985244453, 0.968906581, 0.974248171, 0.974774837, 0.978577256, 0.982603073, 0.985808551, 0.968658388, 0.97576946, 0.974796891, 0.978827775, 0.98340714, 0.985536516, 0.967085063, 0.975022614, 0.973459125, 0.979441404, 0.983349919, 0.986208379, 0.967543483, 0.974967182, 0.974370182, 0.979923069, 0.983622253, 0.98520869, 0.969032347, 0.97431326, 0.9746075, 0.978606701, 0.982552886, 0.985864401, 0.968731344, 0.9758175, 0.9747629, 0.978930593, 0.983295202, 0.985563338, 0.96716845, 0.975118041, 0.973516881, 0.979545116, 0.983406425, 0.986246526, 0.96777302, 0.975098431, 0.974469423, 0.979903519, 0.98360765, 0.985248268, 0.96900183, 0.97427094, 0.974571764, 0.978420854, 0.982669711, 0.985856891, 0.96867913, 0.9757903, 0.9747021, 0.978734374, 0.9834131, 0.985560358, 0.967059731, 0.97494996, 0.9734085, 0.979279459, 0.98346442, 0.98626554, 0.967693746, 0.9749717, 0.9744197, 0.979586542, 0.983599186, 0.985274076, 0.969038963, 0.9742166, 0.9745788, 0.978294671, 0.982661307, 0.985865116, 0.968725502, 0.9757706, 0.97460574, 0.978505313, 0.983422339, 0.985616028, 0.967173278, 0.974967778, 0.973392367, 0.979228973, 0.983456433, 0.986308813, 0.967809975, 0.974952579, 0.974268198, 0.979631126, 0.983760953, 0.985323071, 0.969109952, 0.97425056, 0.9746319, 0.978298247, 0.982769787, 0.985934019, 0.968765438, 0.975714624, 0.974750936, 0.97866118, 0.983519316, 0.985625923, 0.96715498, 0.97494644, 0.97345, 0.97930038, 0.983487487, 0.986262441, 0.9677549, 0.97494614, 0.9744091, 0.979648411, 0.983726084, 0.985305786, 0.969204426, 0.97421885, 0.9745379, 0.978245199, 0.982756317, 0.98586833, 0.96878684, 0.9757456, 0.9746718, 0.97858423, 0.9834868, 0.985558271, 0.96718955, 0.97497636, 0.9733506, 0.9792862, 0.9834855, 0.98638016, 0.967854857, 0.9750622, 0.9744707, 0.97975564, 0.983702421, 0.985452116, 0.969356954, 0.9742677, 0.9745807, 0.978350222, 0.982660651, 0.985985816, 0.968970358, 0.97577953, 0.97477585, 0.978601694, 0.983428657, 0.985691011, 0.967382848, 0.975001335, 0.973444581, 0.979213297, 0.983437777, 0.986284137, 0.967996478, 0.975040197, 0.974596143, 0.979538739, 0.983593225, 0.9853101, 0.96936965, 0.9743162, 0.9746927, 0.97813338, 0.982473016, 0.98588419, 0.969162464, 0.97584, 0.9749333, 0.978578389, 0.983258188, 0.985570073, 0.967544734, 0.975012422, 0.973569751, 0.979102969, 0.983270526, 0.986210465, 0.967961073, 0.975015163, 0.974526167, 0.979518592, 0.983562171, 0.985148072, 0.969319701, 0.974245012, 0.974660635, 0.978099644, 0.982499957, 0.985753298, 0.968884528, 0.975833356, 0.974714458, 0.978388011, 0.983403087, 0.985483468, 0.96730417, 0.975017726, 0.973530412, 0.97903651, 0.983470976, 0.986151934, 0.967650771, 0.975011945, 0.974438429, 0.979411781, 0.983622372, 0.985217512, 0.969106913, 0.974282801, 0.974730074, 0.978105426, 0.982699096, 0.985817134, 0.968714118, 0.975791276, 0.97474277, 0.978476584, 0.983333766, 0.985466719, 0.967113376, 0.975089014, 0.973531008, 0.979042232, 0.983385921, 0.986188829, 0.967675567, 0.975100279, 0.974541068, 0.979507506, 0.983622849, 0.985269368, 0.969010174, 0.974277258, 0.9746539, 0.978229, 0.98258835, 0.9858148, 0.9686753, 0.97569287, 0.97471505, 0.978522122, 0.983266711, 0.9855304, 0.9671395, 0.9749142, 0.97335017, 0.979147196, 0.983356416, 0.986265659, 0.967663407, 0.974894226, 0.974480093, 0.979545116, 0.983621836, 0.985301733, 0.969135225, 0.9741674, 0.9746866, 0.97819519, 0.982649028, 0.986003697, 0.968762338, 0.97566336, 0.97476, 0.978601217, 0.983410001, 0.985717773, 0.967307329, 0.974928021, 0.973509729, 0.979307353, 0.983509243, 0.986347079, 0.967700243, 0.974985361, 0.974428475, 0.979754686, 0.983662546, 0.985382199, 0.969226062, 0.974210143, 0.974525452, 0.978349686, 0.982641399, 0.985923588, 0.968717456, 0.975725293, 0.974486768, 0.978589952, 0.983357549, 0.98552078, 0.967056215, 0.974930286, 0.973303258, 0.979179919, 0.983309031, 0.986119926, 0.967582464, 0.974946141, 0.974275649, 0.979572237, 0.983453929, 0.985214412, 0.96897316, 0.974180758, 0.97441715, 0.978188038, 0.982423007, 0.985797107, 0.968682587, 0.975713372, 0.974578202, 0.978577614, 0.983232975, 0.985504, 0.9669731, 0.97503114, 0.97335714, 0.97920835, 0.9832434, 0.9861443, 0.96754944, 0.974931061, 0.974395633, 0.979588032, 0.983481109, 0.985323846, 0.968960822, 0.974171221, 0.974493682, 0.978332698, 0.982386291, 0.985900462, 0.968536615, 0.97571975, 0.974677444, 0.978557706, 0.983157456, 0.985535681, 0.96687752, 0.97500515, 0.973488986, 0.979247928, 0.983174622, 0.986229837, 0.967566073, 0.975105703, 0.974512458, 0.979649305, 0.983383358, 0.985329628, 0.969039977, 0.974368155, 0.974630177, 0.978356183, 0.9824301, 0.985947371, 0.968721807, 0.975845873, 0.974804759, 0.978693843, 0.983325481, 0.985660195, 0.96712321, 0.9751281, 0.9735764, 0.979366481, 0.983501673, 0.986361802, 0.9677338, 0.9751557, 0.974517, 0.9798584, 0.98358387, 0.985352576, 0.969076157, 0.9743465, 0.9746543, 0.97846746, 0.9825734, 0.9859628, 0.96876246, 0.97585934, 0.9747309, 0.9788392, 0.9833648, 0.98571795, 0.9671563, 0.9751057, 0.9736458, 0.9795036, 0.9833521, 0.9863987, 0.9674374, 0.97511184, 0.97458696, 0.9799456, 0.983609, 0.9854735, 0.96900403, 0.974303067, 0.974656343, 0.978505433, 0.982486725, 0.985964298, 0.968579113, 0.97578955, 0.97473156, 0.978820801, 0.98325175, 0.98566794, 0.96696925, 0.97499645, 0.97356373, 0.979451776, 0.983176112, 0.98627484, 0.9674943, 0.9750767, 0.9744698, 0.97987914, 0.9833957, 0.98534536, 0.96887547, 0.9742819, 0.9747345, 0.9784655, 0.9823695, 0.9859067, 0.9686556, 0.975836, 0.97478807, 0.9788776, 0.98315114, 0.985550404, 0.967094421, 0.97509027, 0.9736365, 0.97946024, 0.98311967, 0.986239851, 0.967623174, 0.97510785, 0.974591, 0.97986335, 0.9832189, 0.9852362, 0.96908534, 0.9743644, 0.9747492, 0.9785267, 0.98219186, 0.98574656, 0.9685649, 0.9758637, 0.9748414, 0.9789149, 0.98320645, 0.9854826, 0.9671477, 0.9751066, 0.97364885, 0.9795633, 0.9832212, 0.9863088, 0.96776384, 0.9751551, 0.97473663, 0.9799978, 0.9834658, 0.98541, 0.9692206, 0.9745112, 0.97488326, 0.9786992, 0.9823131, 0.985967398, 0.968898952, 0.97595006, 0.9749796, 0.97906286, 0.9831245, 0.985693157, 0.967395425, 0.97519183, 0.9738212, 0.97972095, 0.9830626, 0.98633397, 0.9679242, 0.97520185, 0.9747498, 0.9801103, 0.9833165, 0.98543835, 0.96943575, 0.97444427, 0.9749355, 0.9787779, 0.98231286, 0.98607427, 0.9690382, 0.9760249, 0.97497773, 0.9790703, 0.9829957, 0.9857378, 0.9675281, 0.97524047, 0.9738637, 0.97962564, 0.9830049, 0.98639977, 0.967976451, 0.9752127, 0.9747278, 0.98007923, 0.98325276, 0.9854177, 0.9693685, 0.97447044, 0.9749034, 0.9786325, 0.9821953, 0.9860242, 0.96908563, 0.9759035, 0.97500587, 0.9789196, 0.98301923, 0.985745907, 0.96767509, 0.9751932, 0.97373766, 0.9796315, 0.98294514, 0.986475945, 0.96801424, 0.975186169, 0.974721491, 0.98002255, 0.9831448, 0.985483944, 0.969454646, 0.97446626, 0.9748004, 0.97856843, 0.9821284, 0.986085296, 0.969129443, 0.97596246, 0.97498101, 0.97890234, 0.98281366, 0.985734284, 0.967479229, 0.9752, 0.97373736, 0.9794717, 0.98271084, 0.986404955, 0.968025148, 0.9751922, 0.974667, 0.97989434, 0.9829302, 0.9853912, 0.969317675, 0.9743639, 0.97483295, 0.978586376, 0.981930435, 0.98600322, 0.968996763, 0.97589135, 0.97499055, 0.978925884, 0.982806146, 0.985746562, 0.967630327, 0.975233316, 0.973800421, 0.97953415, 0.9828148, 0.986426055, 0.968047321, 0.975199878, 0.974686503, 0.97992295, 0.983097553, 0.985522866, 0.969522357, 0.974460959, 0.974861383, 0.978555918, 0.982002258, 0.986034155, 0.969015896, 0.975979149, 0.974918723, 0.978890598, 0.982754827, 0.985700727, 0.967481256, 0.975179732, 0.973786652, 0.97955817, 0.982815385, 0.986354411, 0.968011796, 0.975194573, 0.974707663, 0.979932547, 0.983115554, 0.985393882, 0.969343305, 0.9744085, 0.9748942, 0.97858685, 0.982078, 0.986103356, 0.969024956, 0.975931, 0.9749731, 0.978956282, 0.982921183, 0.985834062, 0.967649221, 0.975221, 0.97382617, 0.979505658, 0.982881248, 0.986522615, 0.967909098, 0.97521704, 0.9747891, 0.97986275, 0.9830162, 0.985579014, 0.96938163, 0.97449094, 0.974878, 0.9784842, 0.98204875, 0.986159801, 0.96921891, 0.9760325, 0.9750055, 0.9788315, 0.982873, 0.985946, 0.96782, 0.9752985, 0.9738666, 0.97951335, 0.9828461, 0.9865125, 0.96815044, 0.9753314, 0.97481185, 0.97998613, 0.98301256, 0.98557055, 0.96954316, 0.97452873, 0.9749264, 0.9784777, 0.9819554, 0.9860716, 0.96923107, 0.9760909, 0.9751303, 0.9788834, 0.98276275, 0.9857985, 0.96776205, 0.9753259, 0.9739188, 0.9795505, 0.9827588, 0.9864762, 0.9683195, 0.9753135, 0.9749109, 0.9799952, 0.98303074, 0.9855709, 0.969775, 0.9745336, 0.9750872, 0.9785678, 0.9819288, 0.98617387, 0.96942014, 0.97608, 0.9751006, 0.978809297, 0.982666492, 0.985961, 0.96803063, 0.9752812, 0.97399515, 0.9794773, 0.98287684, 0.9865755, 0.9683169, 0.97541046, 0.9749957, 0.9799079, 0.9830789, 0.985594153, 0.969783068, 0.97464937, 0.97506726, 0.97850657, 0.982115, 0.986193776, 0.969416797, 0.9762014, 0.9752108, 0.9789652, 0.9830092, 0.985940993, 0.967819929, 0.97543347, 0.9740287, 0.979611, 0.982831, 0.9865365, 0.9682096, 0.9754494, 0.97494864, 0.9799517, 0.9832357, 0.9855682, 0.96957827, 0.97461206, 0.97508574, 0.9785683, 0.9822, 0.98609453, 0.9692049, 0.9762225, 0.9752922, 0.97910756, 0.9831945, 0.9858724, 0.96788514, 0.97546196, 0.97415394, 0.97987866, 0.9832703, 0.9865228, 0.9681456, 0.97549814, 0.9751371, 0.98034793, 0.98343223, 0.9855466, 0.96951103, 0.9747761, 0.9752985, 0.9788746, 0.98231727, 0.98612666, 0.9691115, 0.9762897, 0.97536206, 0.979237974, 0.983202279, 0.98596996, 0.9677441, 0.9755264, 0.9741253, 0.979740202, 0.983235598, 0.986566007, 0.968219817, 0.97551984, 0.97505444, 0.980162621, 0.983452559, 0.985695839, 0.969621718, 0.97476417, 0.9752447, 0.97885895, 0.98255694, 0.986252904, 0.969207585, 0.97630024, 0.97540784, 0.9792055, 0.983287, 0.98595315, 0.9679203, 0.9755946, 0.97429264, 0.9797863, 0.9832892, 0.986612976, 0.968125284, 0.97557974, 0.9751701, 0.9801363, 0.98345643, 0.98568046, 0.9696326, 0.97493887, 0.9753117, 0.9787604, 0.98248106, 0.9862634, 0.96927667, 0.9764856, 0.97537804, 0.9791585, 0.98331326, 0.986018777, 0.967901409, 0.9756424, 0.97417295, 0.9798187, 0.9833051, 0.98667574, 0.9682869, 0.9756326, 0.97515297, 0.980117, 0.9834716, 0.9857808, 0.9697197, 0.9748858, 0.9752745, 0.97870857, 0.98247236, 0.9862223, 0.9692537, 0.9763564, 0.97531307, 0.97915417, 0.9831358, 0.9859346, 0.96780294, 0.97553515, 0.97411364, 0.9797411, 0.98321944, 0.9866571, 0.9681038, 0.9755334, 0.9749308, 0.9801221, 0.98346, 0.98567617, 0.96965075, 0.97477776, 0.9751394, 0.97858274, 0.98203266, 0.986234725, 0.969273508, 0.97634786, 0.9751823, 0.978872657, 0.982807875, 0.985780776, 0.967803359, 0.9755811, 0.9739005, 0.979359746, 0.982807159, 0.986392558, 0.968151212, 0.97560763, 0.9748122, 0.97986823, 0.9829733, 0.985451758, 0.969563663, 0.97490126, 0.9748872, 0.978408873, 0.982008815, 0.986033261, 0.969362676, 0.9763287, 0.97484016, 0.97869176, 0.98270345, 0.9856353, 0.9679175, 0.9754641, 0.97365505, 0.979327261, 0.982741535, 0.986241341, 0.968234897, 0.9754743, 0.97458357, 0.979638457, 0.982988238, 0.985188484, 0.969497025, 0.974552, 0.97455364, 0.9781587, 0.9817638, 0.98571765, 0.9692281, 0.97617394, 0.97481513, 0.978583992, 0.982638419, 0.985447824, 0.967790008, 0.97545165, 0.9736572, 0.97912335, 0.982591, 0.98607868, 0.968114436, 0.97536784, 0.97454995, 0.979474306, 0.982795894, 0.985043645, 0.969570398, 0.97465116, 0.97475696, 0.9780791, 0.9817485, 0.985716343, 0.96943754, 0.97618586, 0.97479683, 0.978481829, 0.982630253, 0.985423148, 0.967975497, 0.9755064, 0.9736824, 0.979089499, 0.982568443, 0.986007154, 0.968118787, 0.9754597, 0.97462225, 0.979459465, 0.982749701, 0.985000372, 0.969707489, 0.97470754, 0.9746826, 0.978042364, 0.981633842, 0.985634208, 0.969428897, 0.9762824, 0.97471297, 0.9783594, 0.9824635, 0.985226095, 0.968021274, 0.9754242, 0.97348094, 0.9788849, 0.9823407, 0.985838234, 0.968183577, 0.975290358, 0.974433541, 0.979213059, 0.982596874, 0.984832346, 0.969679475, 0.974429905, 0.974513829, 0.977596045, 0.981588602, 0.985543787, 0.969272852, 0.976131916, 0.974702239, 0.978159487, 0.982576847, 0.985389948, 0.967890799, 0.975431085, 0.973696291, 0.978993893, 0.982740879, 0.986146271, 0.968257248, 0.975438714, 0.974674582, 0.979290664, 0.982918918, 0.985246181, 0.969834864, 0.97468793, 0.97478086, 0.977713168, 0.981521964, 0.985739172, 0.969591379, 0.97629255, 0.97481877, 0.978200436, 0.982483506, 0.985511124, 0.968061924, 0.9755273, 0.9735527, 0.978828907, 0.982465446, 0.986118078, 0.968279719, 0.97554785, 0.9745686, 0.97912699, 0.982714295, 0.985048711, 0.969669342, 0.97472864, 0.9747372, 0.977712393, 0.981643736, 0.985611677, 0.969411194, 0.9762275, 0.9747424, 0.978151977, 0.982233167, 0.985212982, 0.967909038, 0.97547877, 0.9735097, 0.9787466, 0.98215085, 0.9858308, 0.968193, 0.9754141, 0.9744605, 0.97906756, 0.98237866, 0.984808445, 0.96948415, 0.9745876, 0.97448695, 0.977540433, 0.981326878, 0.985303402, 0.969232082, 0.9761027, 0.97460085, 0.978049338, 0.982026517, 0.984969974, 0.967883468, 0.9753695, 0.9735439, 0.9787508, 0.98202264, 0.985747755, 0.967990994, 0.97534716, 0.9744659, 0.97912735, 0.9823389, 0.984838605, 0.969573677, 0.9746245, 0.97463936, 0.9775973, 0.9812511, 0.985412657, 0.96939081, 0.97617495, 0.97451925, 0.978034496, 0.982189119, 0.985126674, 0.96795249, 0.97540015, 0.97342515, 0.978708208, 0.98220706, 0.985922217, 0.968287408, 0.97533673, 0.9744528, 0.979009748, 0.982447922, 0.984835684, 0.969631851, 0.97456145, 0.9745613, 0.977570176, 0.981348038, 0.985433221, 0.969486117, 0.976087391, 0.974623978, 0.978006721, 0.982152998, 0.985096157, 0.967974246, 0.975262821, 0.973439157, 0.97868377, 0.982258916, 0.985812962, 0.968278289, 0.975298643, 0.974353731, 0.979041517, 0.982448161, 0.984839082, 0.969567478, 0.97451735, 0.9744262, 0.977536559, 0.981357932, 0.9854203, 0.9693571, 0.97600365, 0.97440505, 0.977922678, 0.982217312, 0.9850348, 0.9678889, 0.9751839, 0.9732283, 0.97860235, 0.9823728, 0.98581773, 0.9681305, 0.9752065, 0.97424614, 0.97893435, 0.98245704, 0.9847462, 0.9695038, 0.97440773, 0.9743259, 0.97746, 0.9814778, 0.98545384, 0.9693881, 0.9759739, 0.9743547, 0.977947056, 0.982262254, 0.985067785, 0.967775702, 0.97519875, 0.9732581, 0.978724778, 0.982228339, 0.985874951, 0.968003869, 0.975199461, 0.974205971, 0.978907526, 0.982401669, 0.984798133, 0.969470203, 0.974404454, 0.974243641, 0.977459133, 0.981432438, 0.98553884, 0.9692837, 0.9760408, 0.9743987, 0.977964282, 0.982248902, 0.985317469, 0.967722654, 0.97523731, 0.973306537, 0.978589237, 0.982276857, 0.986033797, 0.968054771, 0.97524184, 0.974220216, 0.978942692, 0.982375324, 0.984994948, 0.969404459, 0.974406064, 0.974381804, 0.977576017, 0.981334627, 0.985668182, 0.969063163, 0.975998461, 0.974392116, 0.977990985, 0.982173741, 0.9853499, 0.9677627, 0.975171447, 0.973293662, 0.978664458, 0.982279897, 0.986087143, 0.968042731, 0.975151598, 0.974268436, 0.97895205, 0.982439637, 0.98511833, 0.96951133, 0.974453449, 0.974417448, 0.9775237, 0.98142976, 0.985752344, 0.969419837, 0.975992322, 0.974485874, 0.977989, 0.9820462, 0.98537105, 0.9678698, 0.9751958, 0.9733858, 0.978589, 0.98207265, 0.986021, 0.96815467, 0.975197375, 0.97430861, 0.9788851, 0.9822929, 0.98500764, 0.9696048, 0.9743862, 0.97427297, 0.97751707, 0.98137283, 0.9855811, 0.96944916, 0.9758438, 0.9742208, 0.9779303, 0.98225665, 0.98539585, 0.9681087, 0.9750633, 0.97316617, 0.97871417, 0.982274, 0.98615867, 0.96828496, 0.97517323, 0.9742076, 0.97900003, 0.9824615, 0.9851747, 0.97006387, 0.9745112, 0.9743444, 0.9776465, 0.9816057, 0.98585546, 0.96968627, 0.976148, 0.97440976, 0.9781134, 0.9824033, 0.9855094, 0.9682768, 0.9753033, 0.97308683, 0.9786234, 0.98236924, 0.98605675, 0.9683041, 0.9752787, 0.97416276, 0.97897935, 0.9826644, 0.98514175, 0.96980315, 0.97447723, 0.9744726, 0.97746515, 0.98150176, 0.9857603, 0.9694721, 0.9760311, 0.9743611, 0.97795004, 0.98240054, 0.98533195, 0.96789145, 0.9751581, 0.973294, 0.97854257, 0.9824567, 0.9860896, 0.96827984, 0.97508234, 0.97422, 0.9788157, 0.98260874, 0.9849325, 0.9696131, 0.9742822, 0.97438717, 0.9772863, 0.98143864, 0.9853962, 0.9692959, 0.9758881, 0.97448915, 0.97765416, 0.9821984, 0.98497295, 0.967649, 0.9750137, 0.973459, 0.97831863, 0.98230183, 0.9856926, 0.96791357, 0.9749894, 0.97439045, 0.9785718, 0.98254895, 0.9846597, 0.96938115, 0.9742653, 0.974448, 0.97714555, 0.98135436, 0.98531705, 0.9689126, 0.9757319, 0.9743101, 0.9774579, 0.98216474, 0.98483306, 0.96738666, 0.9747635, 0.97330225, 0.97821325, 0.98231804, 0.9855599, 0.967627, 0.9747503, 0.974194, 0.97851676, 0.9826472, 0.9844632, 0.96914285, 0.9738655, 0.97434026, 0.9768981, 0.98153543, 0.98517877, 0.9689201, 0.97555065, 0.9744971, 0.9774605, 0.98233163, 0.9847445, 0.9673145, 0.9746138, 0.97344977, 0.9780117, 0.9823862, 0.9854271, 0.9676871, 0.9746386, 0.9743614, 0.97840923, 0.9826023, 0.9843604, 0.9693019, 0.9739386, 0.9743472, 0.9769381, 0.98149055, 0.9851262, 0.9690331, 0.9755215, 0.9744288, 0.97744, 0.9822364, 0.98469746, 0.9674346, 0.9747156, 0.9733446, 0.97815436, 0.98228514, 0.9855284, 0.9677461, 0.9748367, 0.974325, 0.97843844, 0.9825065, 0.9845871, 0.9692731, 0.9740282, 0.97435796, 0.9770215, 0.98146, 0.9852104, 0.9688826, 0.9756674, 0.97451675, 0.97749, 0.9822619, 0.9848214, 0.9673022, 0.9747791, 0.9735004, 0.97818816, 0.9823209, 0.98554796, 0.9676734, 0.9747761, 0.97437143, 0.9785421, 0.98257065, 0.98448503, 0.96909493, 0.97392535, 0.97444046, 0.97706646, 0.98150283, 0.98518187, 0.9689322, 0.97562474, 0.97451425, 0.9775278, 0.9822233, 0.98480564, 0.96748394, 0.9747864, 0.97330755, 0.9782583, 0.98232967, 0.985505, 0.9676817, 0.97483623, 0.97428757, 0.97858834, 0.98257005, 0.984543, 0.9693006, 0.9740354, 0.97440696, 0.97708446, 0.98156244, 0.9852299, 0.96885484, 0.97554106, 0.9744039, 0.9775014, 0.98218995, 0.98485094, 0.96722615, 0.97478455, 0.9733629, 0.97823364, 0.9822734, 0.985678, 0.9676453, 0.9747969, 0.97425586, 0.97863764, 0.9824589, 0.98464656, 0.9690146, 0.9740205, 0.9742833, 0.9771234, 0.9813068, 0.98509824, 0.96853817, 0.97555876, 0.97423834, 0.97755444, 0.9820238, 0.98480576, 0.9672107, 0.9746674, 0.9731246, 0.97815, 0.9820545, 0.9855145, 0.9675569, 0.97463983, 0.9741115, 0.97851026, 0.9822495, 0.9845808, 0.9691589, 0.9740209, 0.97428584, 0.97709614, 0.98111707, 0.98518974, 0.96893173, 0.9755642, 0.9743143, 0.9775853, 0.98197836, 0.984761, 0.96732885, 0.9746403, 0.97324985, 0.9782395, 0.98188686, 0.9854086, 0.9676098, 0.97460485, 0.9740448, 0.9784849, 0.9821224, 0.9842389, 0.96899086, 0.9739059, 0.9741495, 0.97702104, 0.98087317, 0.984946, 0.9688618, 0.97550076, 0.9742386, 0.9774779, 0.98157966, 0.9845259, 0.9673054, 0.9745632, 0.97320884, 0.9781044, 0.9816512, 0.98524064, 0.96781445, 0.9746143, 0.97411466, 0.9783432, 0.98190355, 0.98404664, 0.9688685, 0.9737456, 0.97417486, 0.976854, 0.9806802, 0.9847407, 0.9689121, 0.9754462, 0.9741406, 0.9775538, 0.9815615, 0.9843039, 0.96731925, 0.9745874, 0.97324693, 0.9782663, 0.98156095, 0.98510563, 0.96766305, 0.9745769, 0.9741638, 0.9785749, 0.98187655, 0.98408604, 0.96902657, 0.9738738, 0.97436136, 0.9771061, 0.98096174, 0.9845399, 0.968765, 0.9753338, 0.9744777, 0.9774079, 0.98188066, 0.98430103, 0.96721375, 0.9745618, 0.9734326, 0.97810644, 0.9817328, 0.9847489, 0.9674722, 0.9745974, 0.9742587, 0.9784253, 0.9818678, 0.9838912, 0.96911174, 0.973918, 0.9743448, 0.97700465, 0.9808034, 0.98486406, 0.9687762, 0.9754916, 0.9744163, 0.9774544, 0.98177516, 0.9845797, 0.96755666, 0.97465706, 0.9733706, 0.97809577, 0.982061, 0.98542064, 0.9681, 0.9747532, 0.9743007, 0.97851515, 0.9824171, 0.9844052, 0.96943027, 0.97399163, 0.9744266, 0.9770666, 0.98134035, 0.9850957, 0.9690945, 0.975642, 0.9743844, 0.97744375, 0.98215646, 0.9847379, 0.96762687, 0.97473097, 0.9734075, 0.9782072, 0.9821807, 0.9855644, 0.968043, 0.9747192, 0.974348, 0.9784177, 0.982475, 0.9844701, 0.96950465, 0.9739974, 0.9743659, 0.97693604, 0.98137605, 0.9851887, 0.9691811, 0.9755637, 0.9743832, 0.977354, 0.98220235, 0.9847851, 0.96776676, 0.9747448, 0.9734006, 0.97807455, 0.9822292, 0.9856289, 0.96811944, 0.97469825, 0.9743969, 0.97838676, 0.98246545, 0.9845569, 0.9694262, 0.9739135, 0.9744946, 0.9768585, 0.98125654, 0.9852619, 0.9691694, 0.9754312, 0.97444725, 0.97736025, 0.98207825, 0.98482966, 0.967676, 0.9745978, 0.97351235, 0.978058, 0.9821389, 0.9855907, 0.9678896, 0.97459316, 0.9743003, 0.97837853, 0.98231506, 0.9844267, 0.9692568, 0.9738936, 0.97440004, 0.9768395, 0.981181, 0.98513466, 0.9690039, 0.9754826, 0.97439134, 0.9772948, 0.9819618, 0.9847113, 0.96754754, 0.9746445, 0.97339296, 0.9780497, 0.98200357, 0.9854783, 0.9678822, 0.9746525, 0.9742948, 0.9784413, 0.98223996, 0.9844248, 0.96936417, 0.9739683, 0.9744236, 0.97681594, 0.98108244, 0.985048, 0.96909606, 0.9755235, 0.9744888, 0.97723335, 0.98182195, 0.98467606, 0.96766573, 0.97461754, 0.9734654, 0.9779685, 0.98187345, 0.9853263, 0.9680122, 0.9747381, 0.97433317, 0.97827446, 0.98210037, 0.9842024, 0.96924686, 0.9739039, 0.9744299, 0.97685105, 0.98094153, 0.98486507, 0.9690331, 0.97550714, 0.9744465, 0.9772235, 0.98183346, 0.98459655, 0.96751493, 0.97464764, 0.9734524, 0.97788686, 0.9819377, 0.98539096, 0.9678239, 0.9746858, 0.974275, 0.978216, 0.98223215, 0.98431975, 0.9692067, 0.97389936, 0.97439766, 0.9767527, 0.9810914, 0.9850671, 0.9689557, 0.9754058, 0.97443306, 0.97719073, 0.9819385, 0.98465985, 0.9673484, 0.9746031, 0.97320074, 0.9778491, 0.98200864, 0.98543257, 0.9675898, 0.97469556, 0.97421944, 0.9781813, 0.9823304, 0.9844124, 0.96897954, 0.97385615, 0.97429085, 0.97658473, 0.981232, 0.98502827, 0.96864545, 0.9754528, 0.97439086, 0.97702914, 0.9819719, 0.98456234, 0.9671047, 0.9745461, 0.9732835, 0.97775877, 0.9819916, 0.98535013, 0.96738285, 0.97456634, 0.9743036, 0.97811717, 0.982394, 0.9842367, 0.96876514, 0.9738591, 0.9743182, 0.97658676, 0.98111343, 0.98494124, 0.9685117, 0.97544926, 0.9742988, 0.9770354, 0.98192525, 0.9844416, 0.96695286, 0.9745501, 0.9732632, 0.97783935, 0.9819641, 0.9852278, 0.9670892, 0.9745624, 0.9740934, 0.97814584, 0.98212177, 0.9840036, 0.96839124, 0.973823, 0.97416174, 0.97661906, 0.9809887, 0.98473394, 0.9681598, 0.975417, 0.97422665, 0.9770174, 0.9817877, 0.9842845, 0.9666892, 0.9745243, 0.97318417, 0.9777735, 0.9818409, 0.98527515, 0.96711886, 0.9745788, 0.9742377, 0.9780816, 0.98221153, 0.98425645, 0.9684748, 0.9738045, 0.97427475, 0.9766343, 0.981139, 0.9849119, 0.96827656, 0.97537076, 0.9741959, 0.97706634, 0.98191667, 0.9844774, 0.9669105, 0.97449183, 0.9730815, 0.97778726, 0.982011, 0.9853088, 0.9672374, 0.97456044, 0.97410786, 0.9780959, 0.98227066, 0.9843168, 0.9687877, 0.97384495, 0.97426695, 0.9765821, 0.9811801, 0.9850246, 0.96850663, 0.97548014, 0.9742897, 0.9769967, 0.9819533, 0.98450667, 0.96667415, 0.97458524, 0.9732203, 0.9777509, 0.98200184, 0.98527557, 0.9671852, 0.97458005, 0.9741769, 0.97808206, 0.9821881, 0.98404133, 0.9687282, 0.97384393, 0.9742982, 0.97653425, 0.9811862, 0.9848327, 0.96844393, 0.97555614, 0.97433734, 0.9770369, 0.9820394, 0.9844285, 0.9670571, 0.97466475, 0.97334045, 0.9777629, 0.9821207, 0.98520595, 0.96739197, 0.97475797, 0.9742027, 0.97810566, 0.98248744, 0.98398066, 0.96887803, 0.97401536, 0.97442925, 0.9766634, 0.9813686, 0.9848027, 0.96859586, 0.9756173, 0.9743488, 0.9770529, 0.98207194, 0.9842524, 0.9670575, 0.9746841, 0.9732867, 0.9777949, 0.9822072, 0.98488253, 0.967393, 0.97478807, 0.97419477, 0.9781409, 0.98248005, 0.9840694, 0.9688366, 0.97397524, 0.97438985, 0.97666276, 0.9813359, 0.98492706, 0.9685981, 0.9757146, 0.97453564, 0.9771148, 0.982151, 0.98459125, 0.9671062, 0.9747472, 0.97350204, 0.97787297, 0.9820915, 0.98545533, 0.96760947, 0.9748716, 0.97444963, 0.9781934, 0.98248255, 0.9844416, 0.9692248, 0.97411805, 0.9745744, 0.9767122, 0.9813392, 0.9851413, 0.9688061, 0.9755568, 0.97457665, 0.9770849, 0.9821561, 0.9847452, 0.96732616, 0.9746976, 0.9735267, 0.97775966, 0.9822172, 0.9855292, 0.9676302, 0.9747591, 0.9743793, 0.97809345, 0.9823858, 0.98452514, 0.9691065, 0.97403514, 0.974446, 0.97658736, 0.9812599, 0.98514265, 0.96874744, 0.9755917, 0.9745215, 0.97703016, 0.98207515, 0.9847643, 0.96736777, 0.97474414, 0.9733805, 0.9776824, 0.9821659, 0.985521, 0.96765375, 0.97475445, 0.9742891, 0.9780696, 0.9824338, 0.98447716, 0.96914935, 0.9739197, 0.9743944, 0.9765926, 0.9812639, 0.98521787, 0.96882856, 0.9756035, 0.9743794, 0.9769487, 0.9820286, 0.98486066, 0.9673561, 0.97472274, 0.97327346, 0.97767717, 0.98213494, 0.98562604, 0.96781677, 0.9748351, 0.97420937, 0.97813123, 0.9824659, 0.9846517, 0.9692975, 0.974069, 0.97431684, 0.97660065, 0.9813189, 0.98515373, 0.9689033, 0.97558403, 0.9743648, 0.97703207, 0.98212326, 0.9848616, 0.9673998, 0.9747035, 0.9732501, 0.97764754, 0.9822542, 0.98567593, 0.96775067, 0.97483134, 0.97428685, 0.97806495, 0.982531, 0.9847062, 0.96928966, 0.9740622, 0.9742769, 0.9765484, 0.9813904, 0.98535174, 0.9690131, 0.9756762, 0.9744086, 0.9770429, 0.9821504, 0.9850057, 0.9676068, 0.97486013, 0.9732679, 0.9776893, 0.98221177, 0.9857921, 0.9678358, 0.97484845, 0.9741944, 0.97811717, 0.98243964, 0.9847025, 0.96923053, 0.97407395, 0.9742853, 0.97672004, 0.9813252, 0.9852872, 0.9689313, 0.97565883, 0.97425497, 0.9771674, 0.9821489, 0.984894, 0.96751136, 0.9747557, 0.9730829, 0.9777813, 0.98211277, 0.98554635, 0.9677124, 0.97478855, 0.9741654, 0.97819656, 0.98234487, 0.98460174, 0.969233, 0.97400326, 0.974289, 0.976647, 0.9811504, 0.98520446, 0.9688167, 0.97556835, 0.9742398, 0.97702515, 0.98204505, 0.9848859, 0.9672897, 0.9746559, 0.97306573, 0.9776327, 0.9821208, 0.9856317, 0.9676645, 0.9747557, 0.9741028, 0.9780085, 0.9823962, 0.98454213, 0.96924746, 0.9739831, 0.97427964, 0.97647643, 0.9811862, 0.98515284, 0.96898335, 0.9756444, 0.9742432, 0.9768763, 0.98201054, 0.98477614, 0.96759987, 0.974706, 0.97318965, 0.9775762, 0.9820546, 0.9855047, 0.96778953, 0.9747337, 0.9740986, 0.97802114, 0.9822903, 0.98450583, 0.9692216, 0.9739449, 0.9742914, 0.9765237, 0.9812983, 0.98512393, 0.96903145, 0.9755775, 0.9742072, 0.97692937, 0.98204714, 0.9846497, 0.967523, 0.9746655, 0.97312576, 0.9776415, 0.9820907, 0.98542917, 0.9677908, 0.9746791, 0.9741251, 0.9780881, 0.9823147, 0.98446655, 0.96927565, 0.97384053, 0.97428113, 0.9765638, 0.98110664, 0.98508906, 0.96899843, 0.9754392, 0.9742741, 0.9770263, 0.98197585, 0.98478323, 0.9676678, 0.9744914, 0.97307545, 0.97778076, 0.98216534, 0.98558956, 0.9679073, 0.9745403, 0.9740012, 0.9781725, 0.98235303, 0.9844115, 0.969321, 0.97370017, 0.9742236, 0.97668207, 0.9812058, 0.9851365, 0.9690233, 0.9754402, 0.9742167, 0.97712314, 0.9820108, 0.98480207, 0.9677012, 0.9745232, 0.9731522, 0.9778268, 0.9821359, 0.9855751, 0.96786356, 0.9746202, 0.9740572, 0.9781305, 0.9823439, 0.9846556, 0.969375, 0.973797, 0.97417045, 0.9766883, 0.9811304, 0.9852077, 0.9690608, 0.97560763, 0.9740612, 0.9771367, 0.98188573, 0.9849512, 0.9677019, 0.9747566, 0.97290444, 0.9778153, 0.9820301, 0.98563784, 0.9679546, 0.9747489, 0.97382826, 0.97813076, 0.98230135, 0.9846948, 0.96954024, 0.9740441, 0.9740786, 0.9766674, 0.98117656, 0.9853424, 0.96930164, 0.97570556, 0.9741131, 0.9770731, 0.9819152, 0.98503286, 0.96784824, 0.97485495, 0.97299415, 0.97776, 0.98195827, 0.98580426, 0.9681837, 0.97491306, 0.97395664, 0.9781635, 0.9822901, 0.98477834, 0.96966183, 0.9740471, 0.9740277, 0.976594, 0.98121935, 0.98537314, 0.9692245, 0.97565186, 0.97412235, 0.9770473, 0.98196757, 0.9849918, 0.96773607, 0.9747652, 0.9729661, 0.97774476, 0.9819239, 0.9857054, 0.96814704, 0.9748073, 0.9739692, 0.9782205, 0.98227805, 0.9847755, 0.9696003, 0.9740215, 0.97415775, 0.9767876, 0.9811833, 0.9854525, 0.9693578, 0.9755796, 0.9742002, 0.9771453, 0.98193043, 0.9851099, 0.9679782, 0.9748701, 0.9730236, 0.9778515, 0.98203677, 0.9858758, 0.9681189, 0.9749775, 0.97410685, 0.9782532, 0.9823214, 0.9848926, 0.9695584, 0.974139, 0.9741813, 0.9767903, 0.98116714, 0.9854589, 0.96938187, 0.9757445, 0.9741737, 0.9771484, 0.98190874, 0.9850867, 0.9679574, 0.97479093, 0.97291565, 0.97778815, 0.98191917, 0.98580325, 0.96819335, 0.9749442, 0.97399026, 0.97808367, 0.98220235, 0.9847877, 0.96954846, 0.97416365, 0.973971, 0.9766113, 0.98107535, 0.98539686, 0.9691181, 0.9756399, 0.97402894, 0.9769404, 0.98180795, 0.98509187, 0.9677289, 0.9748332, 0.97290206, 0.9776538, 0.9819917, 0.98579293, 0.9679519, 0.97490907, 0.97394013, 0.9780607, 0.9822714, 0.9848816, 0.9694661, 0.97423345, 0.9741201, 0.9766005, 0.9811032, 0.98550457, 0.9693067, 0.9758203, 0.97413325, 0.97697395, 0.9818471, 0.98514915, 0.96788514, 0.9748829, 0.9729874, 0.9776058, 0.9818508, 0.98580754, 0.9680328, 0.9749366, 0.9739372, 0.9780607, 0.98218864, 0.9848215, 0.96952426, 0.9741887, 0.9740413, 0.9765965, 0.9810189, 0.98550075, 0.9692851, 0.9758554, 0.97407633, 0.97693026, 0.9818078, 0.98515457, 0.9680314, 0.97485423, 0.97294134, 0.9776834, 0.981974, 0.9858549, 0.96817625, 0.9749621, 0.97392887, 0.97813326, 0.9822028, 0.98487365, 0.9696575, 0.9742414, 0.9740548, 0.97665036, 0.98107004, 0.9854881, 0.96941066, 0.9758758, 0.97406524, 0.977001, 0.98176956, 0.98516035, 0.96796316, 0.97489935, 0.97295535, 0.97764194, 0.98185354, 0.98586994, 0.96801007, 0.97497773, 0.9739767, 0.9780999, 0.9821922, 0.98491615, 0.9696002, 0.9742065, 0.97405934, 0.97662795, 0.98096704, 0.9855489, 0.96938837, 0.97582394, 0.9741018, 0.9770204, 0.9817644, 0.9852433, 0.9679988, 0.97487646, 0.97293854, 0.9776979, 0.98193157, 0.985954, 0.9682442, 0.97491586, 0.9739856, 0.97804135, 0.9822303, 0.9850225, 0.9697036, 0.97415066, 0.97405833, 0.9764994, 0.98104197, 0.9855746, 0.9693838, 0.97577524, 0.974082, 0.97696733, 0.9818384, 0.9852616, 0.96793604, 0.9748687, 0.9729705, 0.97757566, 0.9818954, 0.98598737, 0.9681331, 0.9749615, 0.97389066, 0.97795343, 0.98221177, 0.98506963, 0.96963125, 0.974195, 0.97409046, 0.9764855, 0.98103267, 0.9856215, 0.96937627, 0.97579056, 0.9741322, 0.97697824, 0.9817769, 0.9853054, 0.96789896, 0.97483194, 0.97297907, 0.9775558, 0.9818711, 0.9859886, 0.9680109, 0.97493196, 0.97395974, 0.9779465, 0.9820755, 0.98501104, 0.969563, 0.9741673, 0.9741266, 0.9764307, 0.98085254, 0.98559314, 0.96917754, 0.97582793, 0.97420156, 0.976886, 0.98176163, 0.9853301, 0.9677306, 0.97492313, 0.97303504, 0.9775563, 0.9817153, 0.98598653, 0.9680408, 0.9749407, 0.97403145, 0.97803223, 0.9821391, 0.9850428, 0.969321, 0.97410214, 0.97417194, 0.97656316, 0.9810259, 0.98564607, 0.96908253, 0.9756612, 0.97421694, 0.9768613, 0.981827, 0.9853461, 0.9677048, 0.974779, 0.9730295, 0.9776497, 0.9818611, 0.98602766, 0.967816, 0.97484225, 0.97406274, 0.9780567, 0.98207366, 0.9850406, 0.96933705, 0.9741034, 0.97424364, 0.9764891, 0.98090315, 0.98565507, 0.9691806, 0.9756851, 0.9741832, 0.97688586, 0.981725, 0.98517907, 0.96776587, 0.9746868, 0.97301245, 0.97763705, 0.9817615, 0.985939, 0.9678638, 0.97478414, 0.9741149, 0.97803634, 0.9820593, 0.98503417, 0.96940506, 0.97400826, 0.9741333, 0.9766049, 0.98094124, 0.9856853, 0.96916974, 0.9756787, 0.9742595, 0.9770542, 0.9817011, 0.985333, 0.96771854, 0.97468805, 0.973068, 0.97765815, 0.9817685, 0.9860576, 0.96797, 0.97484905, 0.97410595, 0.97804934, 0.98200864, 0.98505574, 0.9693506, 0.97410065, 0.9742628, 0.97655314, 0.9809241, 0.9857291, 0.9692265, 0.9757819, 0.97441906, 0.976929, 0.981683, 0.98539853, 0.96787775, 0.9747779, 0.973237, 0.97770405, 0.9818161, 0.98606884, 0.9680321, 0.9749419, 0.97421765, 0.9780952, 0.9820816, 0.98514324, 0.9695621, 0.97419715, 0.97436035, 0.97658247, 0.98100984, 0.9857503, 0.96937376, 0.9758657, 0.97440493, 0.97703344, 0.98175657, 0.985425, 0.9678935, 0.9748596, 0.9732665, 0.9777272, 0.981861, 0.98606974, 0.9679717, 0.9749498, 0.97424453, 0.97809243, 0.9821598, 0.9851023, 0.9695187, 0.9742191, 0.9745093, 0.9766683, 0.9809715, 0.98570526, 0.96927255, 0.97589725, 0.97452503, 0.97710437, 0.98173463, 0.98539066, 0.9679118, 0.97493094, 0.97337705, 0.9777934, 0.9818131, 0.9860724, 0.9680909, 0.97495735, 0.9742449, 0.97822315, 0.9820485, 0.9851697, 0.9696354, 0.9742785, 0.9742847, 0.97671825, 0.9808492, 0.985742, 0.9692815, 0.97584426, 0.9743994, 0.97710824, 0.98163533, 0.98545605, 0.9678702, 0.9748775, 0.9733001, 0.97791356, 0.981797, 0.98613423, 0.9679642, 0.9749762, 0.97423494, 0.9782838, 0.98214406, 0.9851343, 0.96937895, 0.9742053, 0.9744143, 0.97678375, 0.9809598, 0.98573595, 0.96921533, 0.975878, 0.97447115, 0.97720945, 0.9818415, 0.9854526, 0.9678651, 0.9749451, 0.97336936, 0.9778612, 0.9818658, 0.98612607, 0.9681134, 0.9750353, 0.9743955, 0.9783076, 0.98214084, 0.9851835, 0.9694858, 0.9741863, 0.974495, 0.9768523, 0.9810157, 0.98576874, 0.96939397, 0.97590184, 0.9746454, 0.9772802, 0.98190296, 0.9854669, 0.96806484, 0.9749687, 0.97351867, 0.97801936, 0.98199767, 0.9861318, 0.96819234, 0.97501355, 0.97444665, 0.9783619, 0.9821875, 0.9851615, 0.96954006, 0.9741759, 0.9745016, 0.97681785, 0.9810688, 0.98576456, 0.9692048, 0.97573733, 0.9746869, 0.9772011, 0.9818446, 0.98543924, 0.9679224, 0.974911, 0.9734551, 0.9779353, 0.9819647, 0.9861231, 0.9681253, 0.9750313, 0.9744958, 0.978311, 0.9822388, 0.9851961, 0.9696009, 0.97430736, 0.974644, 0.976863, 0.9810922, 0.98581076, 0.9692266, 0.9759435, 0.97475713, 0.9773312, 0.9819365, 0.98552805, 0.96792954, 0.9749283, 0.97356635, 0.97799224, 0.98208046, 0.9861576, 0.968049, 0.97501636, 0.97446114, 0.9783236, 0.9823038, 0.9851949, 0.9695653, 0.9742683, 0.97448653, 0.97686094, 0.9811478, 0.9857569, 0.9692759, 0.9759076, 0.9746286, 0.97731495, 0.9820318, 0.9854681, 0.9679546, 0.9750056, 0.97352254, 0.9780231, 0.9821041, 0.9861204, 0.96821487, 0.9750787, 0.9744512, 0.9783589, 0.9823429, 0.9851521, 0.9695276, 0.97426933, 0.97456014, 0.976906, 0.98122805, 0.985754, 0.96927476, 0.9759092, 0.9746854, 0.9771981, 0.98192436, 0.9854095, 0.967772, 0.97487897, 0.97350174, 0.97802234, 0.9820384, 0.9860606, 0.9679116, 0.9750403, 0.9744747, 0.9783911, 0.9823324, 0.9851081, 0.9694288, 0.9742252, 0.9745501, 0.976815, 0.9811189, 0.98569536, 0.9692327, 0.9758956, 0.97462094, 0.97735023, 0.98197067, 0.9854314, 0.967771, 0.9749297, 0.97341573, 0.9779829, 0.9819986, 0.9861494, 0.96784145, 0.9749714, 0.97434187, 0.97848517, 0.9822695, 0.9852383, 0.96944046, 0.97416997, 0.97444427, 0.9769453, 0.9811539, 0.9859329, 0.96924466, 0.9758415, 0.97445256, 0.9773819, 0.98185885, 0.985475, 0.9677541, 0.9747704, 0.9732275, 0.9779838, 0.98193276, 0.9861523, 0.96788347, 0.9749375, 0.97429866, 0.97841847, 0.98221076, 0.9852557, 0.96937627, 0.97419125, 0.97440094, 0.9767958, 0.9809729, 0.98583037, 0.96909225, 0.97571886, 0.97449964, 0.9773161, 0.98196137, 0.98560286, 0.9677565, 0.97482765, 0.9734769, 0.9780467, 0.98206806, 0.98627174, 0.9680968, 0.9748946, 0.9743362, 0.978403, 0.98227996, 0.98532087, 0.9694141, 0.9741082, 0.97444654, 0.9768257, 0.98108155, 0.9859287, 0.96920925, 0.9757302, 0.9746181, 0.9772335, 0.98194104, 0.985653, 0.96786165, 0.97479725, 0.9735399, 0.97798014, 0.9820123, 0.98631126, 0.9680226, 0.9750139, 0.9744338, 0.9783013, 0.98210174, 0.98540705, 0.9695043, 0.97423923, 0.97442067, 0.97688794, 0.9809029, 0.9860389, 0.9692488, 0.97584265, 0.97455114, 0.9772264, 0.9818175, 0.9857491, 0.96786714, 0.97480124, 0.9734083, 0.97799087, 0.98191965, 0.9863588, 0.96799767, 0.9748043, 0.9743516, 0.97831535, 0.9821838, 0.98545617, 0.9695927, 0.97410744, 0.9745471, 0.9767022, 0.98102623, 0.98609155, 0.96940684, 0.9758243, 0.974608, 0.9770304, 0.9818201, 0.9858365, 0.96799994, 0.97483236, 0.97336435, 0.9777656, 0.9818507, 0.98643327, 0.9681266, 0.9750597, 0.9743586, 0.9781723, 0.982146, 0.98552513, 0.9696184, 0.97424626, 0.9745101, 0.9766759, 0.9809676, 0.98602444, 0.9694002, 0.9758888, 0.9745736, 0.97707, 0.98176724, 0.9857808, 0.96802485, 0.9748141, 0.9734259, 0.9777464, 0.98185426, 0.9863851, 0.9681768, 0.9748907, 0.9743147, 0.9780943, 0.98207974, 0.9854353, 0.96948534, 0.9740475, 0.9744323, 0.9765821, 0.9809684, 0.9860506, 0.96929705, 0.9757017, 0.9746061, 0.9769356, 0.98170453, 0.9857361, 0.9679294, 0.97468895, 0.9734213, 0.97756845, 0.9818592, 0.9863554, 0.967924, 0.9748923, 0.9745259, 0.9780872, 0.98213494, 0.98539895, 0.9694234, 0.9740432, 0.9745058, 0.9764617, 0.98092574, 0.9860095, 0.96924025, 0.97565824, 0.974596, 0.97682536, 0.9816681, 0.985771, 0.9677041, 0.9746465, 0.97333896, 0.9775792, 0.9817654, 0.9864198, 0.967883, 0.97480077, 0.97424036, 0.9779856, 0.98207587, 0.9855117, 0.96939677, 0.97402793, 0.97442776, 0.9764864, 0.98096013, 0.98605675, 0.9691246, 0.9756501, 0.97445744, 0.97686607, 0.98176175, 0.9857709, 0.9677399, 0.97464526, 0.97328454, 0.97759956, 0.9817841, 0.98638767, 0.96791506, 0.9747677, 0.9742881, 0.97796655, 0.98203254, 0.98543715, 0.9693457, 0.9739401, 0.9743878, 0.97644424, 0.9809365, 0.9860528, 0.96921015, 0.9756383, 0.97444916, 0.97682035, 0.9817322, 0.98576695, 0.96768606, 0.9746094, 0.97327185, 0.97749364, 0.9817821, 0.9863765, 0.96779156, 0.9747825, 0.9742125, 0.97790605, 0.98208815, 0.98546624, 0.9692893, 0.974046, 0.9743368, 0.97643673, 0.98091274, 0.98607844, 0.9691402, 0.97556496, 0.9744848, 0.9767917, 0.98175246, 0.98581827, 0.9677908, 0.9746798, 0.9732084, 0.9774994, 0.9819183, 0.9864519, 0.9679277, 0.97467774, 0.97426003, 0.97794753, 0.9822228, 0.9855938, 0.96936446, 0.97389144, 0.9743965, 0.97640175, 0.9810602, 0.9862146, 0.96912944, 0.9755558, 0.9743931, 0.97686654, 0.98187053, 0.9859254, 0.96781564, 0.97446877, 0.97330856, 0.9776083, 0.9819133, 0.9865251, 0.9680265, 0.9747683, 0.9742653, 0.9780027, 0.98216647, 0.98564005, 0.9695677, 0.9740261, 0.9744479, 0.9764613, 0.9810013, 0.98628205, 0.9693507, 0.9757368, 0.97455263, 0.97684336, 0.98179215, 0.9859784, 0.96780795, 0.9746908, 0.9733132, 0.97762066, 0.98191345, 0.98659813, 0.96807534, 0.97478074, 0.9743198, 0.9780051, 0.9821568, 0.9857432, 0.9696543, 0.9740883, 0.97443557, 0.9765163, 0.9810541, 0.986284, 0.96948165, 0.9757318, 0.97455436, 0.97691625, 0.98182356, 0.9859949, 0.96813947, 0.9747002, 0.9733531, 0.9775891, 0.9819609, 0.9865963, 0.9682558, 0.97479784, 0.9742346, 0.9779995, 0.9821933, 0.9857401, 0.96975785, 0.97406775, 0.9744227, 0.9765148, 0.98113227, 0.9863406, 0.9694577, 0.97566175, 0.9744984, 0.97680634, 0.98195344, 0.98602504, 0.96810853, 0.9746782, 0.9732088, 0.9774999, 0.98200506, 0.9866241, 0.9682442, 0.97474325, 0.97421986, 0.9779001, 0.98224086, 0.9856875, 0.96977985, 0.9740167, 0.9744401, 0.9764681, 0.9810736, 0.98626393, 0.96954876, 0.97563803, 0.97441965, 0.97679853, 0.9817811, 0.98597854, 0.96804494, 0.9745608, 0.973214, 0.9775565, 0.981874, 0.9865832, 0.96822137, 0.9746917, 0.974141, 0.9778595, 0.98209137, 0.98570037, 0.9695878, 0.9737881, 0.97428936, 0.9763881, 0.9810439, 0.9862697, 0.96944505, 0.9755215, 0.9744932, 0.97690225, 0.9817945, 0.9859542, 0.96796274, 0.97456896, 0.9732337, 0.9775197, 0.98185205, 0.9864822, 0.96811265, 0.974626, 0.97416514, 0.9779574, 0.982067, 0.98558164, 0.96957254, 0.9738695, 0.9742682, 0.9763739, 0.9809234, 0.9862107, 0.9695007, 0.9756315, 0.9744117, 0.9767263, 0.98170936, 0.98593414, 0.9681398, 0.9746416, 0.97324103, 0.9774246, 0.98173153, 0.9865616, 0.96845174, 0.9748234, 0.9742231, 0.9778766, 0.9821155, 0.98570627, 0.9699174, 0.9740892, 0.97440845, 0.9764598, 0.98105294, 0.9862991, 0.9697296, 0.97578764, 0.9745487, 0.97688043, 0.9819111, 0.98606, 0.9682888, 0.97486216, 0.9734277, 0.9776186, 0.9818708, 0.9865941, 0.9684548, 0.9749317, 0.97435695, 0.9780759, 0.9822103, 0.98570305, 0.9698126, 0.9741933, 0.97455907, 0.9765232, 0.9811108, 0.98627996, 0.9695296, 0.9759486, 0.97460324, 0.97689146, 0.98179024, 0.98602617, 0.96836543, 0.9749638, 0.9733944, 0.97749954, 0.9819101, 0.9866485, 0.9685563, 0.9750694, 0.9743155, 0.9780092, 0.98224145, 0.985781, 0.9700799, 0.97429943, 0.9744373, 0.9764256, 0.98108506, 0.98638165, 0.9697918, 0.97585845, 0.974415, 0.9768481, 0.9818509, 0.98607266, 0.96842724, 0.97490126, 0.9732757, 0.9775463, 0.9819178, 0.9866512, 0.9684378, 0.97486955, 0.9742191, 0.9779223, 0.98212624, 0.98577243, 0.969912, 0.9741086, 0.9742967, 0.9763247, 0.9809699, 0.9861821, 0.9696344, 0.9756436, 0.97428745, 0.9768545, 0.98187387, 0.98608124, 0.9684175, 0.9746693, 0.9731395, 0.9775891, 0.98199594, 0.98671037, 0.9686395, 0.9749519, 0.97407293, 0.97802013, 0.98216707, 0.9858266, 0.9700466, 0.97441226, 0.9742599, 0.9763723, 0.98097414, 0.98637426, 0.96982884, 0.9759906, 0.9742812, 0.97658837, 0.98175657, 0.9860707, 0.9685621, 0.97492564, 0.97306067, 0.97726756, 0.9818246, 0.9866277, 0.9687065, 0.9750693, 0.9739744, 0.97781223, 0.98210555, 0.98576015, 0.9701333, 0.9743791, 0.97412235, 0.9763248, 0.98100525, 0.98633397, 0.96971214, 0.97603035, 0.9742066, 0.97668546, 0.98168015, 0.986, 0.9682958, 0.9749248, 0.972981, 0.97742325, 0.9817458, 0.98651457, 0.9684531, 0.9749086, 0.9739116, 0.97774863, 0.9819084, 0.9856747, 0.96981525, 0.974307, 0.9741134, 0.9761836, 0.98091, 0.98643386, 0.9698949, 0.9760483, 0.97420335, 0.97674245, 0.9816684, 0.98615205, 0.9685374, 0.9750397, 0.97299576, 0.9774276, 0.98167145, 0.98667413, 0.96878684, 0.97512203, 0.9740363, 0.97788745, 0.9819392, 0.98574394, 0.9701109, 0.9743424, 0.9740839, 0.976182, 0.9807927, 0.98634034, 0.9697701, 0.97602284, 0.9740999, 0.9768339, 0.9816031, 0.9860409, 0.96850955, 0.97503364, 0.9729673, 0.97749615, 0.98165536, 0.9866567, 0.9686614, 0.9750565, 0.9739196, 0.977975, 0.9820056, 0.9855837, 0.96987224, 0.9742599, 0.97418076, 0.9765835, 0.9809389, 0.9863749, 0.9698173, 0.97606534, 0.97434324, 0.97703457, 0.9816836, 0.9861175, 0.96847266, 0.97500867, 0.9732549, 0.9777819, 0.98175716, 0.9866825, 0.96863717, 0.97509956, 0.9742647, 0.97825056, 0.9820687, 0.9857716, 0.97007793, 0.9744126, 0.97446096, 0.9768255, 0.9810097, 0.9864216, 0.96989876, 0.976075, 0.9745206, 0.97724766, 0.98174924, 0.98614997, 0.9684378, 0.9750359, 0.97336936, 0.9778586, 0.98184735, 0.9866582, 0.9685214, 0.97498274, 0.9742021, 0.9782439, 0.9821452, 0.9857495, 0.96991485, 0.9742844, 0.9743395, 0.97671837, 0.981055, 0.9862828, 0.9697216, 0.9760035, 0.9745015, 0.9771288, 0.9818316, 0.9859892, 0.9683177, 0.97496754, 0.9733043, 0.9777939, 0.98179847, 0.98656404, 0.9683677, 0.9749044, 0.9741692, 0.97828496, 0.98198813, 0.9855952, 0.9696817, 0.9740577, 0.9743266, 0.97681946, 0.980857, 0.98619217, 0.96955484, 0.97581065, 0.97447383, 0.9772445, 0.9816483, 0.98590475, 0.96809936, 0.9746883, 0.9733927, 0.9779116, 0.9816959, 0.98641044, 0.9683303, 0.97486556, 0.9742861, 0.9782481, 0.9819329, 0.9854423, 0.96966094, 0.9740269, 0.9744417, 0.97673744, 0.98084706, 0.9862411, 0.96954304, 0.9757683, 0.9745872, 0.97721785, 0.9816944, 0.98600835, 0.9681249, 0.974813, 0.97338986, 0.97795206, 0.9818179, 0.9866363, 0.9682068, 0.97480255, 0.9742966, 0.97830725, 0.9820848, 0.98574644, 0.9696946, 0.97402805, 0.9743265, 0.97677803, 0.98087984, 0.9863412, 0.9693935, 0.9756059, 0.97444636, 0.9772627, 0.9817654, 0.98599976, 0.96804035, 0.9747054, 0.973418, 0.9778751, 0.98185045, 0.98664534, 0.9684216, 0.9748111, 0.9744139, 0.9782705, 0.98213506, 0.98579097, 0.9698683, 0.9740753, 0.97448575, 0.9768345, 0.9808858, 0.9863239, 0.9693829, 0.9757277, 0.9746047, 0.9772266, 0.9817121, 0.9860025, 0.9681401, 0.97478616, 0.9735561, 0.9779623, 0.9818408, 0.98659253, 0.9683251, 0.97485965, 0.9743658, 0.9782843, 0.9820953, 0.98569953, 0.9697176, 0.97406375, 0.9744544, 0.97686005, 0.9809192, 0.9861909, 0.9694074, 0.97577965, 0.9745624, 0.9773967, 0.9817764, 0.9859476, 0.96813285, 0.9748224, 0.97360486, 0.97799027, 0.9817968, 0.9865212, 0.9683519, 0.97487915, 0.9745282, 0.97830486, 0.9820359, 0.98561305, 0.969788, 0.9741002, 0.9746917, 0.97687703, 0.9808755, 0.9861966, 0.96949667, 0.9758099, 0.974761, 0.9773253, 0.98165685, 0.9859562, 0.96815133, 0.9748548, 0.97361696, 0.97791547, 0.9816923, 0.9865512, 0.968405, 0.9749278, 0.9746202, 0.9782958, 0.98199403, 0.98559153, 0.96982366, 0.97413063, 0.9746767, 0.97690946, 0.98088557, 0.98614335, 0.9695266, 0.97579545, 0.97485334, 0.977412, 0.98157, 0.98582625, 0.9682369, 0.9748606, 0.9736626, 0.97821367, 0.9817126, 0.9864624, 0.9685024, 0.9748966, 0.97471344, 0.9786452, 0.9819219, 0.98553073, 0.9697557, 0.9741256, 0.97485626, 0.9771921, 0.98078316, 0.98618174, 0.9695862, 0.97578466, 0.9749058, 0.97762066, 0.9816374, 0.9858367, 0.9680357, 0.97476816, 0.97369, 0.9781054, 0.9817022, 0.98639256, 0.9684142, 0.9748307, 0.9745594, 0.97853124, 0.98196054, 0.9854865, 0.9698619, 0.9741631, 0.9747293, 0.97707134, 0.9808405, 0.98612124, 0.9696076, 0.97581667, 0.9749001, 0.97751826, 0.9816356, 0.98579824, 0.9682635, 0.9749282, 0.97366977, 0.97817606, 0.98174506, 0.9864002, 0.96849436, 0.9749851, 0.9746163, 0.9785069, 0.9819479, 0.98548394, 0.9698728, 0.9743008, 0.9748376, 0.97699064, 0.9808473, 0.98607963, 0.9695914, 0.97593296, 0.9749321, 0.97743464, 0.9816742, 0.98581654, 0.9683013, 0.9749503, 0.9737299, 0.9781129, 0.9818981, 0.98638374, 0.9686313, 0.97503936, 0.9746807, 0.9784595, 0.9820447, 0.9855305, 0.970028, 0.9743002, 0.9747643, 0.97698146, 0.9808842, 0.98614883, 0.96982366, 0.97593737, 0.97487473, 0.97749364, 0.98180205, 0.9858456, 0.9683354, 0.9749073, 0.9737896, 0.97804445, 0.981948, 0.9864653, 0.9686161, 0.97502625, 0.97466314, 0.97836876, 0.98205644, 0.9855446, 0.9699886, 0.9742485, 0.9747805, 0.9768802, 0.9810182, 0.98617965, 0.96982783, 0.975903, 0.97500503, 0.9773753, 0.9817656, 0.985907, 0.96857363, 0.9749737, 0.97376335, 0.9780277, 0.9818618, 0.98642653, 0.96872354, 0.97504246, 0.9746523, 0.9783945, 0.9822082, 0.9855154, 0.9701487, 0.97422147, 0.9748687, 0.97695696, 0.9810632, 0.98612297, 0.96982414, 0.9759135, 0.97491205, 0.9773869, 0.98189974, 0.98586106, 0.9684623, 0.9749052, 0.9737649, 0.97804856, 0.9820371, 0.986464, 0.96870697, 0.975003, 0.9747515, 0.978527, 0.982321, 0.98554957, 0.9701828, 0.9742138, 0.9748784, 0.97702694, 0.98118585, 0.9861421, 0.9698538, 0.9759296, 0.9749195, 0.97751117, 0.9819324, 0.9859352, 0.96851915, 0.97484565, 0.97369665, 0.9779955, 0.98196125, 0.9863972, 0.96861947, 0.97492677, 0.974632, 0.9784383, 0.9822833, 0.98546726, 0.9701526, 0.9742498, 0.9747243, 0.97727877, 0.9811835, 0.986141, 0.96968305, 0.97584677, 0.9748395, 0.97743773, 0.9819376, 0.98576015, 0.968362, 0.9748576, 0.9736459, 0.977984, 0.9820536, 0.9864336, 0.9685649, 0.9748853, 0.97450495, 0.97839934, 0.9822479, 0.98554915, 0.96993816, 0.97410226, 0.97463113, 0.97688824, 0.9811296, 0.986168, 0.9697371, 0.9759049, 0.9748414, 0.9773475, 0.98190147, 0.98583716, 0.96842265, 0.9748824, 0.9735381, 0.9780237, 0.9819892, 0.9864791, 0.96848303, 0.97492695, 0.97451144, 0.978527, 0.9821805, 0.98563796, 0.9700087, 0.9741862, 0.9747026, 0.977101, 0.9811865, 0.9862167, 0.9697366, 0.97582847, 0.9748191, 0.97748876, 0.9820072, 0.9858919, 0.9684793, 0.9748326, 0.9735554, 0.97804624, 0.9820263, 0.9864871, 0.9686982, 0.97486025, 0.97452015, 0.9785098, 0.98231244, 0.98562217, 0.97005504, 0.97414917, 0.97472215, 0.9770996, 0.98125297, 0.98623556, 0.9698127, 0.97574526, 0.9748321, 0.9775023, 0.9820439, 0.9858994, 0.9684964, 0.97475886, 0.97365046, 0.9782119, 0.9821015, 0.9864601, 0.9687209, 0.9748614, 0.97458535, 0.9786027, 0.9824051, 0.98559535, 0.97011155, 0.9740801, 0.97465205, 0.97720087, 0.9811861, 0.9862331, 0.9698286, 0.975712, 0.9748312, 0.9775578, 0.98206806, 0.9859774, 0.9685509, 0.97471887, 0.97358525, 0.9781099, 0.98207945, 0.9865378, 0.9688251, 0.97472286, 0.9746007, 0.9786587, 0.9824087, 0.98567075, 0.9703198, 0.9740404, 0.97468865, 0.9771155, 0.98124737, 0.9863125, 0.9700389, 0.97561806, 0.9747643, 0.9775758, 0.9819778, 0.98598987, 0.9686714, 0.97462803, 0.9735686, 0.978183, 0.98201585, 0.98659545, 0.9688774, 0.9746192, 0.97447485, 0.97853273, 0.9822125, 0.9856882, 0.9703305, 0.97389245, 0.9746823, 0.97707826, 0.9810926, 0.98630255, 0.97002405, 0.97560865, 0.9748292, 0.97752917, 0.9819839, 0.9860381, 0.96880686, 0.9745942, 0.97362906, 0.9781726, 0.98204887, 0.9866061, 0.96904075, 0.97467357, 0.97450733, 0.9785478, 0.9822419, 0.98568857, 0.9703829, 0.9738703, 0.97462434, 0.9771584, 0.981108, 0.9863538, 0.9701029, 0.97557056, 0.9747576, 0.97752476, 0.98199207, 0.9860819, 0.9686822, 0.9745232, 0.97348285, 0.9781058, 0.98202586, 0.9866398, 0.9688765, 0.9745813, 0.97442436, 0.9785174, 0.98224765, 0.9856693, 0.97024506, 0.9738669, 0.97452027, 0.97707886, 0.9809919, 0.98631126, 0.9700769, 0.97559357, 0.9745748, 0.97741574, 0.9818741, 0.9860067, 0.96875864, 0.9745566, 0.9734138, 0.9780847, 0.9819541, 0.9865746, 0.9689539, 0.9747078, 0.9743679, 0.97849816, 0.982159, 0.98571336, 0.970406, 0.9739647, 0.97451687, 0.9770997, 0.9810352, 0.98635906, 0.9701894, 0.97563076, 0.9746192, 0.97743624, 0.9818264, 0.98602337, 0.9688413, 0.9746737, 0.9733865, 0.97815496, 0.98187333, 0.98658746, 0.96900976, 0.974742, 0.97426605, 0.9785285, 0.9821775, 0.9857146, 0.9703597, 0.9739474, 0.9744794, 0.97710353, 0.9809651, 0.9863558, 0.970146, 0.97563, 0.97458106, 0.9775104, 0.981807, 0.98603994, 0.9687603, 0.974678, 0.9734489, 0.9781693, 0.98195654, 0.98665917, 0.96902823, 0.9747055, 0.9744588, 0.97850454, 0.982106, 0.985757, 0.9704854, 0.9739267, 0.974519, 0.9770901, 0.98099476, 0.98634857, 0.9701647, 0.9756656, 0.97469294, 0.9775005, 0.9818176, 0.98604655, 0.9688592, 0.9746923, 0.9734398, 0.9780904, 0.9820238, 0.9866729, 0.9691431, 0.97480416, 0.9743784, 0.9784757, 0.98223764, 0.9857408, 0.97039425, 0.9740636, 0.97452956, 0.9770522, 0.9811597, 0.98643434, 0.9701268, 0.97574687, 0.9746991, 0.9774825, 0.98190206, 0.98607486, 0.9688468, 0.97478956, 0.9736362, 0.9782028, 0.98194736, 0.98674726, 0.9690006, 0.974938, 0.9744853, 0.978571, 0.98218995, 0.98586917, 0.9705517, 0.9740767, 0.9746787, 0.97720534, 0.98104495, 0.98644894, 0.9702306, 0.9757167, 0.974779, 0.97749805, 0.9817945, 0.9861313, 0.9688789, 0.9747566, 0.9735503, 0.97812486, 0.98190284, 0.9867294, 0.9691882, 0.97478807, 0.9744951, 0.97848505, 0.9820823, 0.98575586, 0.97041196, 0.97404027, 0.97464085, 0.9769959, 0.98103726, 0.9863966, 0.97022164, 0.9757356, 0.9747586, 0.9773834, 0.9818408, 0.9861094, 0.9689191, 0.9746898, 0.9735222, 0.9780326, 0.9819012, 0.9866739, 0.969072, 0.97477067, 0.9744941, 0.9783418, 0.9821078, 0.9857744, 0.97048295, 0.97393686, 0.97460836, 0.97702414, 0.98105365, 0.98639244, 0.9702013, 0.9755289, 0.97475255, 0.977402, 0.9818929, 0.9860816, 0.9687436, 0.97443855, 0.9735294, 0.97799873, 0.981936, 0.9866918, 0.9690064, 0.9744912, 0.9744343, 0.9783941, 0.9821567, 0.9857804, 0.9704615, 0.97375375, 0.9746314, 0.9770368, 0.981019, 0.98641086, 0.9702077, 0.9755138, 0.97476655, 0.977413, 0.98182905, 0.9860907, 0.9688682, 0.97438693, 0.97352374, 0.97798437, 0.9818001, 0.986668, 0.9689696, 0.9743999, 0.97443604, 0.9784347, 0.98203343, 0.98573625, 0.97042626, 0.9736848, 0.9746379, 0.97701365, 0.98093677, 0.986416, 0.9701596, 0.9752528, 0.97481734, 0.9773787, 0.98180175, 0.98607755, 0.96879923, 0.9742924, 0.9736024, 0.9779652, 0.9818955, 0.9866516, 0.96908194, 0.97429967, 0.9745782, 0.9783612, 0.98213035, 0.98572797, 0.9703808, 0.9735165, 0.97470474, 0.97688544, 0.9809868, 0.9863762, 0.97016853, 0.9752822, 0.97473645, 0.9773021, 0.9818809, 0.98598814, 0.9687423, 0.9743969, 0.97356397, 0.97789943, 0.9819356, 0.98659885, 0.96897715, 0.97438747, 0.97450745, 0.9782875, 0.98215586, 0.98568046, 0.97037697, 0.9735561, 0.9746269, 0.976886, 0.98100406, 0.98629326, 0.97002214, 0.97539866, 0.97478765, 0.977207, 0.9817816, 0.98598355, 0.9685961, 0.9742844, 0.9736023, 0.9777834, 0.9818715, 0.98660564, 0.9690034, 0.9742983, 0.97453725, 0.97816944, 0.9820301, 0.9856428, 0.97023654, 0.9735448, 0.97473645, 0.9768024, 0.9809734, 0.9862775, 0.9700484, 0.9752583, 0.9749469, 0.9770546, 0.9817806, 0.9859381, 0.968641, 0.9744237, 0.97379524, 0.9777738, 0.981857, 0.986542, 0.9688, 0.97443306, 0.97461075, 0.9781943, 0.9821516, 0.98560286, 0.9702342, 0.9736799, 0.9748283, 0.97674847, 0.98092574, 0.98621106, 0.9701292, 0.97534525, 0.9748564, 0.9771196, 0.981738, 0.9859417, 0.9687449, 0.9743678, 0.973599, 0.9779018, 0.9818788, 0.98658955, 0.9690879, 0.9744503, 0.9747106, 0.97828215, 0.9820364, 0.9856731, 0.9706899, 0.97356915, 0.974825, 0.97677076, 0.98093694, 0.9863288, 0.9704464, 0.97539574, 0.9748848, 0.9772085, 0.98183185, 0.9860737, 0.9690457, 0.9744913, 0.9735995, 0.9778781, 0.9819558, 0.9867562, 0.9692879, 0.97460246, 0.97464776, 0.9781796, 0.98225063, 0.9859627, 0.97059095, 0.97403604, 0.9749067, 0.97684824, 0.9813085, 0.98664254, 0.97026145, 0.97575617, 0.97489935, 0.9771286, 0.9820775, 0.9863488, 0.9689341, 0.97463655, 0.97377217, 0.9777126, 0.9821729, 0.986866, 0.9691649, 0.9746352, 0.97459996, 0.9781109, 0.98237085, 0.98600173, 0.97056454, 0.9737456, 0.9747935, 0.97665787, 0.981308, 0.98655903, 0.9702148, 0.9754376, 0.974899, 0.9771617, 0.9819963, 0.9862633, 0.96886694, 0.97455025, 0.9737143, 0.97761256, 0.9819729, 0.98676395, 0.9691435, 0.9745452, 0.97470903, 0.9780036, 0.9821469, 0.9857761, 0.97036684, 0.97368115, 0.97496426, 0.97665375, 0.9810447, 0.98651886, 0.97012275, 0.97538745, 0.9750035, 0.9771136, 0.98192745, 0.9861827, 0.96874243, 0.9744441, 0.97372514, 0.9777619, 0.98206955, 0.98690176, 0.96906126, 0.97452354, 0.97468436, 0.97811526, 0.982247, 0.9860198, 0.9704686, 0.97382677, 0.9747925, 0.9767115, 0.9810953, 0.9865994, 0.97014457, 0.9754966, 0.974974, 0.97704005, 0.9818065, 0.9863342, 0.96891004, 0.9744795, 0.9736438, 0.97771865, 0.9820217, 0.98689026, 0.9690588, 0.97453994, 0.9745671, 0.9780783, 0.98222435, 0.9859854, 0.9703841, 0.9738409, 0.9746541, 0.9766194, 0.9810915, 0.9866703, 0.97017986, 0.9754857, 0.97484016, 0.977015, 0.98182595, 0.9863316, 0.96887946, 0.9745122, 0.97378683, 0.9777219, 0.9819261, 0.98688054, 0.9691049, 0.9745746, 0.9746475, 0.9780863, 0.98215, 0.9860045, 0.97045934, 0.9738601, 0.9748721, 0.97667253, 0.98099285, 0.98660356, 0.9702491, 0.9756138, 0.9751116, 0.9770481, 0.9816866, 0.986298, 0.96889293, 0.9747173, 0.97388566, 0.97770405, 0.9818153, 0.9869162, 0.96915877, 0.97476655, 0.9748151, 0.9781321, 0.98209715, 0.985987, 0.97047734, 0.9740505, 0.9750069, 0.97665, 0.9809207, 0.98661983, 0.9701923, 0.9757286, 0.9751423, 0.9771343, 0.98184264, 0.98637134, 0.9689456, 0.97474575, 0.9739421, 0.977763, 0.9819732, 0.9868993, 0.9691609, 0.9749298, 0.97495383, 0.97821265, 0.98228574, 0.9860511, 0.97069675, 0.97415507, 0.9750956, 0.9767751, 0.9812031, 0.98668027, 0.9702995, 0.9758369, 0.9752151, 0.97719747, 0.9820057, 0.9863522, 0.9689265, 0.97475183, 0.97391176, 0.9778039, 0.9819356, 0.9868932, 0.96908534, 0.97478604, 0.9748377, 0.97819257, 0.9822945, 0.98599166, 0.97051626, 0.97410846, 0.974943, 0.9767528, 0.98117745, 0.9865892, 0.9701108, 0.9757858, 0.9750367, 0.97715896, 0.9819655, 0.9862114, 0.96879286, 0.9748516, 0.9738338, 0.97782737, 0.9819363, 0.9867975, 0.96914643, 0.97499806, 0.97482127, 0.97823846, 0.9821636, 0.9859344, 0.9705958, 0.974195, 0.9748644, 0.97677714, 0.98115647, 0.9865854, 0.9703498, 0.9758611, 0.9750773, 0.97715795, 0.9819137, 0.9863203, 0.9689585, 0.97493297, 0.97389776, 0.9778569, 0.9819486, 0.9869053, 0.96917343, 0.97496563, 0.9747829, 0.9781988, 0.98224235, 0.9860382, 0.9705357, 0.9742008, 0.9749433, 0.9767595, 0.98123074, 0.98670363, 0.9702363, 0.97595686, 0.97526294, 0.97723436, 0.9820525, 0.9864887, 0.9689192, 0.9750406, 0.9739865, 0.977905, 0.9821897, 0.98705775, 0.9692369, 0.974864, 0.9749913, 0.9783174, 0.98229253, 0.98620665, 0.97070503, 0.9741964, 0.97512835, 0.97684366, 0.9813064, 0.9868578, 0.970447, 0.97593826, 0.97527266, 0.9773383, 0.9820448, 0.98658293, 0.9689643, 0.9750475, 0.97415394, 0.97806656, 0.9822426, 0.98715913, 0.9691766, 0.97499394, 0.9750558, 0.978308, 0.98248625, 0.98615736, 0.9705476, 0.9741901, 0.9750783, 0.9767404, 0.9813588, 0.9869511, 0.97021514, 0.97599787, 0.9753339, 0.9774296, 0.9820441, 0.9865946, 0.96888137, 0.9750106, 0.9742193, 0.97801036, 0.98218936, 0.98718643, 0.9690549, 0.97512746, 0.9751312, 0.97852236, 0.98247755, 0.986427, 0.9705539, 0.97440773, 0.9752398, 0.97721934, 0.98140234, 0.9870514, 0.97025496, 0.97610813, 0.9754165, 0.97772753, 0.9822121, 0.98675376, 0.968999, 0.97515285, 0.97421265, 0.9782371, 0.9822757, 0.98723, 0.9691574, 0.97512156, 0.97518855, 0.9786234, 0.9826688, 0.98642874, 0.97059476, 0.9744252, 0.97535354, 0.9772504, 0.9815476, 0.9870897, 0.9702839, 0.9760366, 0.97546434, 0.9776843, 0.9822103, 0.98672205, 0.96884805, 0.9750031, 0.97418654, 0.9782389, 0.9824349, 0.9872721, 0.9692861, 0.9751276, 0.9751796, 0.9787148, 0.98264474, 0.98643816, 0.97077405, 0.9744873, 0.97526217, 0.97738296, 0.9815616, 0.9870422, 0.9703619, 0.9761588, 0.9754381, 0.9776268, 0.9823251, 0.9867676, 0.9690599, 0.97505414, 0.9741735, 0.9782754, 0.98234856, 0.9873124, 0.9692733, 0.97509366, 0.97509015, 0.97867453, 0.98260605, 0.98646027, 0.97064453, 0.9743557, 0.9752602, 0.97731405, 0.9815575, 0.9870514, 0.97034925, 0.97623026, 0.9754621, 0.97776175, 0.9823819, 0.9867165, 0.96888393, 0.97507733, 0.97416, 0.97830176, 0.98242635, 0.98722255, 0.96911085, 0.97502387, 0.97507054, 0.9786461, 0.98264277, 0.98638326, 0.97053444, 0.97429174, 0.97509944, 0.9772469, 0.98138636, 0.98699874, 0.97020894, 0.9759939, 0.975162, 0.9775677, 0.9821423, 0.9866918, 0.9688637, 0.9750106, 0.9739662, 0.9781904, 0.98221755, 0.987201, 0.9690605, 0.97506094, 0.9749023, 0.97848934, 0.9823591, 0.98629886, 0.9704844, 0.97426265, 0.975067, 0.97701454, 0.9812883, 0.98697513, 0.9702275, 0.97606546, 0.9751848, 0.97755116, 0.9821308, 0.9866782, 0.9689398, 0.9751972, 0.9740195, 0.9780904, 0.9820245, 0.9872951, 0.96921676, 0.97506714, 0.9750148, 0.97856003, 0.9823957, 0.9864414, 0.970467, 0.9742269, 0.97526735, 0.9771757, 0.9812958, 0.9870547, 0.9700095, 0.97604907, 0.9753939, 0.9776195, 0.98201066, 0.9867655, 0.96842706, 0.97505605, 0.97423077, 0.9781797, 0.98220456, 0.98727626, 0.9687903, 0.97506005, 0.97520465, 0.97857827, 0.9824276, 0.9864482, 0.9701347, 0.97431517, 0.97536874, 0.97718245, 0.9813757, 0.98705727, 0.96999514, 0.97607964, 0.9754437, 0.9775752, 0.9821536, 0.98679835, 0.96871555, 0.9750914, 0.97418785, 0.9781618, 0.98220026, 0.9873082, 0.96889323, 0.97505206, 0.9750965, 0.97853774, 0.98244864, 0.98653454, 0.97036946, 0.97439426, 0.97527236, 0.97723514, 0.9813743, 0.9871317, 0.97003764, 0.9761224, 0.9754033, 0.97775555, 0.9822183, 0.98683745, 0.96859455, 0.97505313, 0.97419286, 0.97828394, 0.9823216, 0.9873225, 0.96889627, 0.9750953, 0.9751887, 0.9787379, 0.9825123, 0.98646945, 0.970241, 0.97430396, 0.97530407, 0.97728795, 0.9814106, 0.9870612, 0.96993434, 0.9759754, 0.9754579, 0.97781223, 0.9822043, 0.98680717, 0.9685938, 0.9750499, 0.9742518, 0.9784474, 0.9822533, 0.9873564, 0.9689075, 0.9749511, 0.9751948, 0.9787613, 0.9825057, 0.98648167, 0.9703455, 0.97436804, 0.9753922, 0.97738963, 0.9814891, 0.98708326, 0.9700575, 0.9759241, 0.9755628, 0.9777675, 0.98227805, 0.9867888, 0.9686688, 0.9748206, 0.97441214, 0.9783839, 0.98237985, 0.987291, 0.96898055, 0.9748214, 0.97538644, 0.97876006, 0.9826582, 0.9865486, 0.9704917, 0.97417974, 0.97549284, 0.97741973, 0.98153615, 0.98714894, 0.97009224, 0.97597677, 0.97561896, 0.9778309, 0.98225397, 0.9868705, 0.9688593, 0.9750556, 0.97433126, 0.9784006, 0.98245233, 0.98737514, 0.96923333, 0.97527856, 0.9752871, 0.9788699, 0.9827061, 0.9864884, 0.9705104, 0.97442925, 0.97535694, 0.9774045, 0.9814795, 0.9870787, 0.9700543, 0.9760341, 0.9754817, 0.9777779, 0.9823028, 0.98675245, 0.96860665, 0.97505456, 0.9743156, 0.978306, 0.98229253, 0.98729855, 0.968632, 0.97510874, 0.9750973, 0.9786744, 0.98256314, 0.9864014, 0.97006935, 0.97444624, 0.9752192, 0.9772291, 0.9813219, 0.98696655, 0.96972615, 0.9761535, 0.97543544, 0.9776303, 0.9821926, 0.98673254, 0.96839184, 0.9751787, 0.97423697, 0.978156, 0.98222274, 0.9872457, 0.96869206, 0.9751012, 0.97513425, 0.97859734, 0.9823888, 0.98641783, 0.970005, 0.97435206, 0.9752864, 0.97709936, 0.98130924, 0.9870121, 0.9696314, 0.9760854, 0.97542965, 0.97747463, 0.9820703, 0.9866643, 0.9682094, 0.9748937, 0.97415644, 0.97804636, 0.98216397, 0.9872113, 0.9685135, 0.9749912, 0.9750692, 0.97850627, 0.9823848, 0.98636764, 0.9698785, 0.9742458, 0.97522986, 0.9770792, 0.9812696, 0.9869445, 0.96941084, 0.97581273, 0.97536135, 0.977477, 0.98201, 0.9866456, 0.9681837, 0.97478014, 0.9741495, 0.97804636, 0.9821421, 0.9871852, 0.96847343, 0.9749475, 0.9749751, 0.9784145, 0.9822962, 0.98635775, 0.9699071, 0.9741203, 0.9751642, 0.976993, 0.9812919, 0.9870066, 0.9695547, 0.97588855, 0.97517425, 0.9774493, 0.9820777, 0.98668456, 0.9682644, 0.9749831, 0.9740243, 0.97807884, 0.9820739, 0.9872223, 0.96861535, 0.9750463, 0.97492677, 0.97854084, 0.982222, 0.9864518, 0.97007567, 0.97453314, 0.9750597, 0.9770951, 0.98102164, 0.9871015, 0.9698743, 0.97620445, 0.9751542, 0.97749317, 0.9818777, 0.98680764, 0.96849257, 0.97524524, 0.97401005, 0.97804475, 0.9819792, 0.98726636, 0.96874475, 0.9752901, 0.9750387, 0.97850376, 0.9822419, 0.98648524, 0.97025776, 0.9745997, 0.975172, 0.9771081, 0.98134357, 0.98709685, 0.969943, 0.9764292, 0.97524697, 0.97745603, 0.9819116, 0.98681295, 0.9686318, 0.9753118, 0.974132, 0.9779499, 0.9820032, 0.9873025, 0.9689158, 0.97528076, 0.974964, 0.9783571, 0.9822292, 0.98647803, 0.9703699, 0.9745637, 0.9750742, 0.9770272, 0.9811014, 0.98708117, 0.96997976, 0.9762733, 0.9752947, 0.97745913, 0.98175126, 0.9868286, 0.9686775, 0.9752389, 0.97409296, 0.977993, 0.9818902, 0.9873202, 0.9689125, 0.97536105, 0.97493964, 0.97841007, 0.9821253, 0.9865163, 0.97044724, 0.9746061, 0.9749474, 0.97687083, 0.98099273, 0.9871065, 0.97000253, 0.9762907, 0.97503644, 0.9773312, 0.9817322, 0.98680496, 0.96879095, 0.9752854, 0.9738471, 0.9779277, 0.98172545, 0.98733807, 0.9690086, 0.975409, 0.9748331, 0.97844976, 0.9821401, 0.98657864, 0.97037345, 0.9746437, 0.9750197, 0.9771022, 0.9809754, 0.9871466, 0.9699645, 0.9762892, 0.97514945, 0.97753954, 0.9816998, 0.98684543, 0.96857476, 0.97535956, 0.9740062, 0.97820204, 0.98166615, 0.98736, 0.96887755, 0.97544664, 0.9750139, 0.97871757, 0.982028, 0.9865486, 0.97032917, 0.97471017, 0.9752005, 0.97743535, 0.9807577, 0.98717946, 0.97000766, 0.9763777, 0.9751449, 0.97770554, 0.98165053, 0.98694193, 0.96854883, 0.9754357, 0.9740331, 0.9783904, 0.9815081, 0.98736244, 0.96873087, 0.9753846, 0.9750461, 0.9787629, 0.98180276, 0.9865692, 0.9702994, 0.9746583, 0.97517675, 0.9774689, 0.9807715, 0.98714226, 0.9698183, 0.97639287, 0.9752905, 0.97771204, 0.98164177, 0.9869156, 0.9684899, 0.97540706, 0.9741107, 0.97843456, 0.98180205, 0.9873782, 0.9686358, 0.97546107, 0.9749762, 0.9787918, 0.9819828, 0.98657304, 0.9701274, 0.9747546, 0.97538733, 0.97746366, 0.98091656, 0.98710847, 0.9698849, 0.9766257, 0.97552717, 0.97770166, 0.98166627, 0.9868292, 0.9684895, 0.97550905, 0.97412497, 0.97837114, 0.98183066, 0.98738325, 0.96883595, 0.97570205, 0.9749648, 0.9788118, 0.9822109, 0.98659706, 0.9703236, 0.97486174, 0.9750683, 0.9773564, 0.98110837, 0.9871217, 0.9699414, 0.97653496, 0.97524023, 0.97772676, 0.98185265, 0.98692673, 0.9684212, 0.9754235, 0.9740486, 0.97825307, 0.98194927, 0.9874106, 0.96864074, 0.97547805, 0.9749196, 0.97865134, 0.98226285, 0.9866369, 0.9701305, 0.97466123, 0.97505707, 0.9773176, 0.9812071, 0.98722684, 0.96979886, 0.9764252, 0.97522837, 0.9777083, 0.9820333, 0.9869885, 0.96857655, 0.97537994, 0.9739925, 0.9783538, 0.9821213, 0.9874923, 0.9689644, 0.9755077, 0.9748975, 0.97871584, 0.9823576, 0.98667276, 0.9705422, 0.9747761, 0.97504514, 0.9773563, 0.9812836, 0.9872776, 0.9701629, 0.9766226, 0.97523797, 0.97782063, 0.9821115, 0.987, 0.9688655, 0.9754294, 0.9741236, 0.9784434, 0.9821791, 0.98751205, 0.9690479, 0.9755271, 0.97499996, 0.9787992, 0.98243093, 0.98667914, 0.9704536, 0.9747524, 0.9750636, 0.9773662, 0.9813114, 0.98726475, 0.9702564, 0.9765585, 0.97530466, 0.977875, 0.98215556, 0.986992, 0.9689679, 0.97554827, 0.97402114, 0.97841555, 0.98217547, 0.98746264, 0.9692127, 0.9756129, 0.97497445, 0.97884196, 0.982405, 0.9866234, 0.97067595, 0.97488075, 0.97512203, 0.97742575, 0.98138696, 0.98721385, 0.97036284, 0.97658724, 0.97518915, 0.9778334, 0.9821673, 0.9869158, 0.96904826, 0.9755214, 0.97390205, 0.97839147, 0.98219395, 0.9874278, 0.9692572, 0.97555953, 0.9748028, 0.9787546, 0.9823966, 0.9866529, 0.9706735, 0.97478426, 0.974942, 0.9773685, 0.9813331, 0.98722315, 0.9703611, 0.976453, 0.97505367, 0.9778376, 0.9821084, 0.986919, 0.9690452, 0.9753084, 0.97379136, 0.978446, 0.982213, 0.9874158, 0.9693322, 0.9753636, 0.974767, 0.9788247, 0.98235524, 0.98650867, 0.97073525, 0.97457236, 0.975053, 0.97749865, 0.9813638, 0.9871818, 0.97034854, 0.97640514, 0.97516567, 0.97792095, 0.9820792, 0.98698026, 0.9690794, 0.9753069, 0.9739535, 0.97849756, 0.9822064, 0.9874194, 0.96926343, 0.9754116, 0.97492903, 0.9788466, 0.98242056, 0.9867001, 0.9705695, 0.974701, 0.9750735, 0.97751355, 0.9813316, 0.9871762, 0.97021323, 0.97644675, 0.9751628, 0.9778511, 0.9820263, 0.9869149, 0.96875393, 0.9753634, 0.9739007, 0.97843564, 0.9819686, 0.987376, 0.96891946, 0.97545993, 0.9747747, 0.9788334, 0.9822089, 0.9865812, 0.9705038, 0.9747581, 0.9750114, 0.9773676, 0.98115945, 0.9872071, 0.97002465, 0.9764494, 0.9750808, 0.97773254, 0.98198456, 0.986925, 0.96857655, 0.9753913, 0.9738217, 0.97841585, 0.98211724, 0.98745745, 0.96868926, 0.9754489, 0.97474575, 0.97877693, 0.9824133, 0.98667586, 0.97021365, 0.9746893, 0.9748964, 0.97731745, 0.9812351, 0.98725045, 0.9699355, 0.97655326, 0.97509336, 0.97776306, 0.981997, 0.9869445, 0.9686354, 0.9754657, 0.97381896, 0.9783458, 0.9821115, 0.98744625, 0.96874934, 0.97543234, 0.97469205, 0.97881967, 0.9823001, 0.98664117, 0.9701618, 0.9748257, 0.9749237, 0.97742474, 0.9812475, 0.98722094, 0.9699555, 0.97659886, 0.9750506, 0.9778561, 0.9820379, 0.986957, 0.96859276, 0.97555643, 0.97379726, 0.97844654, 0.9820958, 0.9874631, 0.96897787, 0.97563463, 0.97481257, 0.97882515, 0.98244333, 0.98675525, 0.970361, 0.9749483, 0.97501266, 0.9774211, 0.9813379, 0.98720586, 0.9702678, 0.97675097, 0.9752465, 0.9779579, 0.9821842, 0.98700374, 0.9689604, 0.9757676, 0.97407484, 0.9784178, 0.9821865, 0.98749834, 0.96913683, 0.975781, 0.9749528, 0.9788447, 0.9823247, 0.9866847, 0.9705578, 0.97492856, 0.9752076, 0.97742414, 0.9812036, 0.98728776, 0.9702827, 0.97665, 0.97533244, 0.9778587, 0.9819856, 0.9869763, 0.9691454, 0.97557634, 0.97416455, 0.97840595, 0.98195505, 0.98744816, 0.96931195, 0.975567, 0.9749008, 0.97874683, 0.9821905, 0.9866536, 0.97075975, 0.9749293, 0.97510624, 0.9773686, 0.9810931, 0.9872327, 0.9703957, 0.97647333, 0.9752227, 0.9778668, 0.9818695, 0.9869277, 0.96912247, 0.97556996, 0.97406703, 0.97844756, 0.9819172, 0.9873734, 0.9691482, 0.97565734, 0.97496253, 0.9788326, 0.9820979, 0.9865465, 0.97078097, 0.9750011, 0.9751522, 0.9773266, 0.9810253, 0.98712313, 0.9704296, 0.97668797, 0.9752729, 0.97777563, 0.9818431, 0.9868967, 0.969118, 0.9755887, 0.973994, 0.97831625, 0.9819022, 0.9873722, 0.96917254, 0.9757102, 0.974842, 0.9788587, 0.9821673, 0.9866291, 0.97073597, 0.97478, 0.97498274, 0.9774226, 0.9810493, 0.9872129, 0.9703423, 0.9765021, 0.9751684, 0.97793466, 0.9819402, 0.9870121, 0.96925765, 0.97547036, 0.9738666, 0.9784849, 0.98196596, 0.987501, 0.96939397, 0.97544235, 0.9750044, 0.9788391, 0.98225754, 0.98670584, 0.970893, 0.9746422, 0.9751022, 0.9774696, 0.9811614, 0.98724824, 0.9705101, 0.9763724, 0.9753058, 0.97802585, 0.9821038, 0.9869969, 0.96933275, 0.9754607, 0.9740806, 0.97859734, 0.98206, 0.98742664, 0.9694838, 0.97533756, 0.97519845, 0.97904724, 0.9823329, 0.9866558, 0.97094506, 0.9745491, 0.97527313, 0.9775082, 0.9812531, 0.9871623, 0.9705188, 0.97633755, 0.9754293, 0.97803223, 0.98202103, 0.9869942, 0.96948326, 0.97531563, 0.97429276, 0.9785578, 0.98222053, 0.9874269, 0.96947694, 0.9754049, 0.9750583, 0.9789701, 0.98228806, 0.98663664, 0.9709235, 0.9747303, 0.9751531, 0.97769576, 0.98137695, 0.9872355, 0.9704752, 0.97645956, 0.9753582, 0.9780331, 0.9819449, 0.98692465, 0.96937925, 0.97527516, 0.9741071, 0.9786502, 0.9819853, 0.9874887, 0.96958566, 0.9754219, 0.9750978, 0.9789949, 0.98225135, 0.98673487, 0.9711939, 0.97468126, 0.975232, 0.97764957, 0.98118436, 0.98737466, 0.9708449, 0.9767046, 0.9753761, 0.97811055, 0.9820785, 0.9870825, 0.9693476, 0.97577864, 0.97418886, 0.97856367, 0.9821254, 0.9874849, 0.9694107, 0.97582245, 0.9751878, 0.9790092, 0.98240215, 0.98678416, 0.9710461, 0.97502035, 0.97522324, 0.97752154, 0.9813441, 0.98733646, 0.97069967, 0.9768166, 0.9755717, 0.9780551, 0.9822308, 0.98715925, 0.96958005, 0.9759241, 0.97424895, 0.97859746, 0.9823508, 0.98763275, 0.96955246, 0.97624654, 0.9754225, 0.97911775, 0.9826451, 0.9869905, 0.97133136, 0.9754489, 0.9755137, 0.97752815, 0.9816109, 0.9875552, 0.9712089, 0.97720313, 0.9756808, 0.9782375, 0.9822295, 0.9872781, 0.96997505, 0.9762927, 0.97438896, 0.97879577, 0.98255116, 0.98789585, 0.9704856, 0.976493, 0.97529477, 0.97911614, 0.9826696, 0.9870762, 0.97202927, 0.97597754, 0.9754562, 0.977919, 0.981645, 0.9877389, 0.9721348, 0.9773102, 0.9755465, 0.97838426, 0.98215437, 0.9874856, 0.9711817, 0.97652537, 0.9741562, 0.9789274, 0.9822602, 0.9879633, 0.97106653, 0.9764065, 0.9750939, 0.9793356, 0.9824422, 0.98712206, 0.97255176, 0.9758099, 0.97531575, 0.97789395, 0.98140085, 0.9877095, 0.97228855, 0.97748125, 0.9754284, 0.97840273, 0.9822611, 0.9874335, 0.9710193, 0.97640514, 0.97420436, 0.978924, 0.98238003, 0.98788166, 0.97104573, 0.9762181, 0.97501004, 0.979259, 0.9824545, 0.987058, 0.9724945, 0.9755102, 0.97518575, 0.9778604, 0.9814187, 0.9876011, 0.9724195, 0.97711587, 0.9754032, 0.97836405, 0.9822303, 0.9874308, 0.9711558, 0.9763995, 0.974098, 0.97892874, 0.9823665, 0.98788446, 0.97114074, 0.9767293, 0.9750739, 0.9793962, 0.9825525, 0.987065, 0.9726299, 0.9758211, 0.9752363, 0.97784, 0.98145586, 0.98761636, 0.972313, 0.9773746, 0.9754352, 0.9783221, 0.9821942, 0.9873783, 0.9711529, 0.9766208, 0.9742948, 0.9789214, 0.9820651, 0.98779345, 0.9712739, 0.9766659, 0.9750564, 0.9793448, 0.9824743, 0.98704904, 0.9724514, 0.9756604, 0.97548807, 0.9778691, 0.9813534, 0.98766005, 0.97232324, 0.97689134, 0.97549576, 0.9782577, 0.98211783, 0.9874752, 0.9710399, 0.9762043, 0.9742386, 0.9788303, 0.9821568, 0.98787516, 0.97113097, 0.9761568, 0.9752833, 0.979353, 0.9825996, 0.98703486, 0.97252333, 0.9755727, 0.97533435, 0.97789955, 0.98145527, 0.9875895, 0.9724291, 0.97736424, 0.9755834, 0.97833794, 0.9822609, 0.9873857, 0.97112423, 0.976076, 0.9743381, 0.97883564, 0.98234165, 0.98780334, 0.97122663, 0.97619915, 0.9752878, 0.9792909, 0.98253274, 0.9870244, 0.97260594, 0.97543234, 0.9754794, 0.9778772, 0.981456, 0.9876029, 0.9723808, 0.9770721, 0.9756453, 0.9781512, 0.9823817, 0.9873828, 0.9710396, 0.97612745, 0.9744135, 0.9787565, 0.98252195, 0.98787165, 0.97139627, 0.97599345, 0.9753425, 0.97921455, 0.98279524, 0.9870396, 0.9727652, 0.97524697, 0.9755426, 0.9780001, 0.9817738, 0.98743653, 0.97254914, 0.9767917, 0.97572166, 0.978476, 0.982404, 0.98721766, 0.9715446, 0.9758657, 0.97434413, 0.97913444, 0.982575, 0.9876259, 0.97161156, 0.9756202, 0.97540516, 0.9796224, 0.98266214, 0.98682076, 0.9726896, 0.9748711, 0.9755459, 0.97799265, 0.9814187, 0.9873576, 0.972157, 0.9761288, 0.9755737, 0.9784534, 0.98238146, 0.98718166, 0.97139436, 0.97561705, 0.9744252, 0.9790881, 0.9825819, 0.98762417, 0.9715147, 0.9753015, 0.975266, 0.979545, 0.98260075, 0.986861, 0.9724677, 0.9746392, 0.97537917, 0.97806835, 0.9814545, 0.9873583, 0.9720756, 0.9760695, 0.9754965, 0.97852314, 0.9822732, 0.98708516, 0.97104, 0.97498614, 0.97437525, 0.9791373, 0.98244333, 0.98757136, 0.9712372, 0.9752371, 0.97536236, 0.9795355, 0.9825903, 0.9868579, 0.97245413, 0.97459465, 0.975503, 0.9779928, 0.9815606, 0.9873512, 0.97202206, 0.97633934, 0.9755996, 0.9784963, 0.9822537, 0.987156, 0.97104484, 0.9754192, 0.97437173, 0.9790479, 0.982368, 0.9876167, 0.9711189, 0.9752763, 0.9753881, 0.9794107, 0.9825833, 0.9868808, 0.9722219, 0.97457135, 0.9755113, 0.9779995, 0.98153764, 0.9873948, 0.9719685, 0.97620666, 0.975607, 0.9784313, 0.9822702, 0.98723316, 0.9709628, 0.9753553, 0.97441286, 0.978917, 0.9822779, 0.9876259, 0.9707624, 0.97575754, 0.9753009, 0.9795602, 0.9824254, 0.9867975, 0.97216636, 0.9751217, 0.975492, 0.97826695, 0.9810869, 0.987324, 0.97183436, 0.9764755, 0.97575074, 0.9786976, 0.9818606, 0.987087, 0.970408, 0.97578794, 0.97457606, 0.9791165, 0.9821316, 0.98749065, 0.9705794, 0.97682047, 0.9752178, 0.97966594, 0.9822094, 0.9868286, 0.97216064, 0.9754156, 0.9752256, 0.9782909, 0.98116565, 0.9874681, 0.97218156, 0.976253, 0.97529274, 0.9787041, 0.98187757, 0.98731995, 0.9706938, 0.97492015, 0.97404546, 0.9792406, 0.98202974, 0.98770356, 0.9708513, 0.97424614, 0.9747898, 0.9795337, 0.9820026, 0.986842, 0.9724906, 0.97352725, 0.9750403, 0.97799915, 0.98064137, 0.98733413, 0.9718967, 0.9755682, 0.9753171, 0.97837853, 0.9814819, 0.9871833, 0.97134674, 0.97568285, 0.9743757, 0.97910905, 0.9817478, 0.98754483, 0.9709265, 0.97456825, 0.97514254, 0.9793711, 0.98188114, 0.9868415, 0.9722804, 0.97404253, 0.9753931, 0.9779784, 0.9806293, 0.9872688, 0.9724137, 0.97535104, 0.97568285, 0.9783758, 0.98122615, 0.9872151, 0.97058916, 0.97592586, 0.97435105, 0.9788976, 0.98151314, 0.98733234, 0.9705065, 0.974144, 0.975008, 0.9788882, 0.98129743, 0.985995, 0.97162974, 0.9730628, 0.9751567, 0.97756594, 0.980048, 0.9866855, 0.971078, 0.9747687, 0.97540116, 0.9780987, 0.9809825, 0.9865805, 0.9703609, 0.9737274, 0.97366375, 0.9787596, 0.981057, 0.9867555, 0.9701866, 0.97364706, 0.97490627, 0.97913855, 0.9813783, 0.98621964, 0.971573, 0.9730059, 0.97529286, 0.97773993, 0.9801824, 0.9866679, 0.97119045, 0.97482467, 0.97551405, 0.9782657, 0.9810761, 0.9865816, 0.9701258, 0.9737419, 0.97389936, 0.9787499, 0.9811979, 0.98690236, 0.9702084, 0.9738235, 0.974935, 0.9790431, 0.9811251, 0.9859043, 0.9717622, 0.9730323, 0.97498554, 0.97764856, 0.97982657, 0.98640287, 0.9714012, 0.9745345, 0.9751557, 0.9780312, 0.9806832, 0.98637134, 0.9703657, 0.97375077, 0.973796, 0.97850704, 0.9806909, 0.986891, 0.9705046, 0.9735257, 0.9747711, 0.9790207, 0.98100245, 0.98585075, 0.9719315, 0.9729409, 0.9751796, 0.97758216, 0.97981983, 0.9867282, 0.9716271, 0.97469467, 0.97545063, 0.9778295, 0.98077387, 0.98650146, 0.9705182, 0.9741023, 0.97257304, 0.97843766, 0.9808595, 0.9867959, 0.9701338, 0.9737694, 0.9724438, 0.97903514, 0.9810348, 0.9859907, 0.9715072, 0.97301054, 0.973438, 0.97768444, 0.9800484, 0.9864378, 0.9714931, 0.97507894, 0.973512, 0.9780566, 0.9809827, 0.98630524, 0.9703409, 0.9738999, 0.9725074, 0.9784716, 0.98101085, 0.9867055, 0.9703617, 0.9740293, 0.9738512, 0.9788641, 0.9811139, 0.9858548, 0.971835, 0.9733821, 0.9742192, 0.9773402, 0.9798671, 0.9865615, 0.9715749, 0.97534686, 0.974517, 0.97775817, 0.98071563, 0.98653316, 0.97058004, 0.9741703, 0.972883, 0.9783522, 0.9809126, 0.9868371, 0.97046936, 0.974553, 0.9742759, 0.9788628, 0.98113084, 0.9859432, 0.9717695, 0.97397083, 0.9747293, 0.9772684, 0.9798981, 0.9866719, 0.97143257, 0.97587365, 0.974718, 0.9776751, 0.9806817, 0.98655576, 0.97044384, 0.9746806, 0.9736658, 0.97829777, 0.9809653, 0.9870065, 0.97055084, 0.9748232, 0.974969, 0.9787739, 0.98111916, 0.98622674, 0.97190213, 0.9742363, 0.97485006, 0.9773616, 0.9798692, 0.98679996, 0.971521, 0.97568977, 0.97503114, 0.97776777, 0.9807115, 0.9867519, 0.97049606, 0.97422224, 0.9736555, 0.97833323, 0.9809426, 0.9872158, 0.97063506, 0.97433126, 0.97450554, 0.9788128, 0.98117816, 0.9863408, 0.9718032, 0.9737061, 0.97430557, 0.9773071, 0.97990155, 0.9868392, 0.9713726, 0.97525716, 0.97513247, 0.9777149, 0.98065406, 0.98671824, 0.9702443, 0.9741546, 0.9744485, 0.9782842, 0.98092, 0.98718375, 0.97031486, 0.9740461, 0.9750489, 0.9787915, 0.98107463, 0.9862173, 0.97167516, 0.97346026, 0.97545063, 0.9774524, 0.9800229, 0.98693395, 0.97125703, 0.97511625, 0.9758179, 0.97778654, 0.9807921, 0.98684025, 0.9701122, 0.9745025, 0.97388184, 0.9785915, 0.98108566, 0.9872515, 0.96987796, 0.9745748, 0.9754478, 0.9789755, 0.9811819, 0.98631066, 0.97144526, 0.9741765, 0.9751272, 0.9773919, 0.9796631, 0.98689365, 0.97099537, 0.97679126, 0.9761578, 0.9779156, 0.9808419, 0.9868897, 0.9697272, 0.975608, 0.9749612, 0.9783613, 0.9810238, 0.9873067, 0.9698506, 0.97559434, 0.9756291, 0.9788634, 0.9810843, 0.9863933, 0.97129333, 0.97466743, 0.9755435, 0.97738796, 0.9799646, 0.98693824, 0.9709871, 0.9767203, 0.9760911, 0.9778457, 0.9808426, 0.9867872, 0.969914, 0.9754667, 0.97481775, 0.9783784, 0.9808632, 0.9871842, 0.9698066, 0.975625, 0.97563803, 0.9789164, 0.98125654, 0.986345, 0.971098, 0.9750094, 0.97598743, 0.97743, 0.9799216, 0.9868535, 0.9706255, 0.9768612, 0.9762122, 0.97754055, 0.9808404, 0.9868846, 0.96948516, 0.9758926, 0.975049, 0.97820127, 0.9810253, 0.98715913, 0.9696076, 0.9758631, 0.9758009, 0.9786577, 0.9812724, 0.98638743, 0.9710924, 0.97510266, 0.97600853, 0.97715366, 0.9800797, 0.9870668, 0.9707186, 0.9771492, 0.9762868, 0.97762865, 0.9809839, 0.98697084, 0.9696251, 0.97592825, 0.97498816, 0.97820544, 0.9812244, 0.9872415, 0.96979517, 0.9759724, 0.97536635, 0.9786521, 0.98136514, 0.98637676, 0.9711141, 0.97520137, 0.9758336, 0.9771442, 0.9801819, 0.98703694, 0.9707209, 0.97702503, 0.9761737, 0.97767466, 0.9811892, 0.9870781, 0.9698317, 0.9759522, 0.97492, 0.97812974, 0.98126686, 0.9875491, 0.9697575, 0.97612655, 0.9757313, 0.978725, 0.9815035, 0.9866898, 0.97124124, 0.9752553, 0.97593665, 0.97723526, 0.9802649, 0.98727626, 0.9709391, 0.97700304, 0.97623414, 0.97762245, 0.98107326, 0.9870979, 0.9698176, 0.9759883, 0.9748937, 0.97823685, 0.9812779, 0.98753464, 0.96972233, 0.97595334, 0.9756954, 0.9787645, 0.98144495, 0.9867022, 0.9710835, 0.97484577, 0.9759065, 0.9771936, 0.98017097, 0.9872563, 0.97066945, 0.97692674, 0.9761268, 0.97763556, 0.9811154, 0.98713475, 0.9695108, 0.9757346, 0.9748649, 0.9782923, 0.9813331, 0.9875464, 0.96963173, 0.9761035, 0.97567546, 0.97878337, 0.9815377, 0.98671824, 0.9710163, 0.97538686, 0.97589636, 0.97725993, 0.9802356, 0.9872537, 0.9705784, 0.97719175, 0.9761229, 0.9777183, 0.9811116, 0.9871295, 0.96960515, 0.97582847, 0.9748292, 0.97837704, 0.981384, 0.9875796, 0.9695402, 0.97588354, 0.97565633, 0.9788769, 0.98152554, 0.9867289, 0.9711059, 0.9754167, 0.9758923, 0.9774623, 0.9803832, 0.9873146, 0.9707822, 0.9772913, 0.97617084, 0.9777663, 0.9812155, 0.98713195, 0.96960884, 0.97601956, 0.9748618, 0.97837126, 0.9813417, 0.9875639, 0.9695924, 0.976143, 0.97562385, 0.9788285, 0.9815083, 0.9866349, 0.97101885, 0.9754515, 0.9758518, 0.9773915, 0.9802705, 0.987268, 0.97061765, 0.97722197, 0.97613245, 0.97780836, 0.981128, 0.98713785, 0.9696954, 0.97599155, 0.9748054, 0.9783959, 0.98129064, 0.98762345, 0.9696326, 0.9761126, 0.975667, 0.9789093, 0.9815422, 0.9867888, 0.9710408, 0.97529924, 0.97583055, 0.97734934, 0.9802405, 0.98730737, 0.97065014, 0.97710276, 0.97607327, 0.9778203, 0.98102736, 0.9871976, 0.9696456, 0.97590804, 0.9747667, 0.97837716, 0.98124474, 0.9875544, 0.9695368, 0.9759241, 0.97555906, 0.9788804, 0.981433, 0.986725, 0.9710055, 0.9751467, 0.9758301, 0.97736484, 0.98015606, 0.9872765, 0.97057164, 0.9768858, 0.97602445, 0.9778095, 0.9811046, 0.9871508, 0.96960884, 0.97576547, 0.97471774, 0.97835404, 0.98120934, 0.98757344, 0.96947384, 0.97585654, 0.97556055, 0.9788672, 0.98137593, 0.98670036, 0.97108465, 0.9749971, 0.97581756, 0.9774581, 0.98016137, 0.9872752, 0.9708227, 0.976851, 0.9760827, 0.97785246, 0.9810581, 0.98716366, 0.96972233, 0.9757662, 0.97474337, 0.9784071, 0.9812531, 0.9875789, 0.96967596, 0.9759764, 0.9755264, 0.97892386, 0.9814067, 0.98671687, 0.9709363, 0.9751499, 0.9757289, 0.97730845, 0.9801563, 0.98729473, 0.9705182, 0.9769653, 0.9760574, 0.9777458, 0.9810323, 0.98714274, 0.9695824, 0.9758341, 0.97466373, 0.9782732, 0.9811984, 0.98757064, 0.96931297, 0.9758707, 0.97551847, 0.97880083, 0.9813844, 0.98669165, 0.9708111, 0.97502965, 0.9757925, 0.9772954, 0.98019695, 0.9872171, 0.9706244, 0.976967, 0.9760801, 0.9776007, 0.9811359, 0.98709655, 0.9697341, 0.97567546, 0.9746968, 0.97811115, 0.9811489, 0.98749495, 0.96974665, 0.97580975, 0.9756149, 0.97853476, 0.98145056, 0.9866523, 0.97098124, 0.97516465, 0.9757776, 0.9771444, 0.9802059, 0.9872381, 0.9707846, 0.97698563, 0.9760467, 0.9776594, 0.98101187, 0.9871475, 0.96956885, 0.975072, 0.97466236, 0.97822475, 0.9813058, 0.98747253, 0.9697658, 0.97573006, 0.97553164, 0.9786469, 0.98154163, 0.9865822, 0.9713382, 0.97464347, 0.9757333, 0.9769507, 0.98017347, 0.9871273, 0.97126466, 0.9766698, 0.97589594, 0.97722584, 0.9810042, 0.98702824, 0.9702448, 0.9754453, 0.97461694, 0.97780716, 0.98119867, 0.98740596, 0.97016317, 0.97565734, 0.97548634, 0.9783674, 0.9814361, 0.98659766, 0.9716476, 0.974795, 0.97565484, 0.9768438, 0.980116, 0.9870942, 0.97121143, 0.97671527, 0.97595495, 0.97725964, 0.98094296, 0.98702997, 0.97028875, 0.9754499, 0.9745423, 0.9778606, 0.9811675, 0.98741347, 0.9701338, 0.9755348, 0.9754309, 0.9783427, 0.9813705, 0.9865946, 0.9716882, 0.9746466, 0.975636, 0.976775, 0.9801199, 0.98714924, 0.97135204, 0.976458, 0.9759371, 0.9772652, 0.980925, 0.9870182, 0.97035664, 0.9752983, 0.9745033, 0.97781485, 0.9810796, 0.9874408, 0.97032744, 0.9753166, 0.97535163, 0.9783255, 0.9812134, 0.98659015, 0.9717912, 0.97438353, 0.9756188, 0.97676635, 0.9800016, 0.9871495, 0.9713491, 0.9763948, 0.975971, 0.97725016, 0.98088545, 0.9870182, 0.97044814, 0.97509855, 0.9746407, 0.9778345, 0.981104, 0.9874665, 0.9704562, 0.9755348, 0.9755914, 0.9785512, 0.981378, 0.9867505, 0.9719625, 0.9747685, 0.9757456, 0.97706157, 0.9801926, 0.98731655, 0.97148186, 0.976648, 0.9759896, 0.97753865, 0.9810734, 0.98717713, 0.9704617, 0.9755011, 0.97457063, 0.97810453, 0.9811803, 0.98756754, 0.97044355, 0.9755882, 0.9754723, 0.97859937, 0.9814625, 0.9867193, 0.9718194, 0.9747415, 0.9756781, 0.97708786, 0.9801875, 0.987289, 0.9713634, 0.97659415, 0.9759497, 0.97755843, 0.9810112, 0.9871972, 0.9704194, 0.9752459, 0.9746465, 0.97816384, 0.9811385, 0.9875162, 0.9703033, 0.97548294, 0.9755256, 0.97854286, 0.9813595, 0.9865686, 0.97203547, 0.974496, 0.97572213, 0.9770338, 0.9802317, 0.9871755, 0.97161293, 0.9763663, 0.97596395, 0.9773766, 0.9810317, 0.98703116, 0.97077674, 0.9752803, 0.9744897, 0.97783065, 0.98122627, 0.98741895, 0.9704698, 0.9754877, 0.9754333, 0.9785367, 0.9814648, 0.9865903, 0.9719535, 0.9744859, 0.97558594, 0.97704995, 0.98021644, 0.9871296, 0.97153956, 0.97631615, 0.97579974, 0.97733057, 0.98095673, 0.9870093, 0.9705057, 0.9750035, 0.97441894, 0.97794616, 0.98116356, 0.98745, 0.9704484, 0.97511816, 0.9753412, 0.97847897, 0.98139155, 0.98657745, 0.97186714, 0.97426116, 0.9755697, 0.9769254, 0.98006964, 0.9870827, 0.97146463, 0.97610676, 0.97574633, 0.97739935, 0.98094773, 0.9870331, 0.9704367, 0.97484845, 0.9744418, 0.9780517, 0.9811964, 0.9874178, 0.97043175, 0.9748932, 0.9752662, 0.9784067, 0.9812538, 0.98660105, 0.9717068, 0.9742862, 0.975546, 0.97709626, 0.98011094, 0.9871215, 0.9715706, 0.9761741, 0.97578454, 0.9775474, 0.98095673, 0.98702484, 0.97044766, 0.9748972, 0.9744076, 0.97803676, 0.9810735, 0.9873726, 0.9702113, 0.97499067, 0.97534347, 0.97854424, 0.9812773, 0.98652375, 0.9716628, 0.97404546, 0.9754852, 0.97692275, 0.98002267, 0.9870805, 0.97124934, 0.9760715, 0.97582155, 0.9774399, 0.98082286, 0.98696125, 0.970293, 0.97500753, 0.974501, 0.97801524, 0.98098284, 0.9874269, 0.97026855, 0.9750822, 0.9752671, 0.97853744, 0.98118746, 0.9865096, 0.9717819, 0.97414637, 0.97551936, 0.9769786, 0.9798703, 0.98705214, 0.97134227, 0.9760791, 0.9758185, 0.9773971, 0.98068285, 0.98698586, 0.9704508, 0.97476554, 0.9744547, 0.9781159, 0.98087776, 0.98740387, 0.9700781, 0.97489184, 0.97525525, 0.97862613, 0.98115224, 0.98656285, 0.9716494, 0.97410786, 0.9754766, 0.97710323, 0.97989583, 0.98706746, 0.97123665, 0.97597075, 0.97575563, 0.9775168, 0.9807818, 0.9869238, 0.97027445, 0.9747503, 0.9743974, 0.9781514, 0.980952, 0.9873743, 0.9700352, 0.97497153, 0.9752746, 0.97863424, 0.9812531, 0.9865284, 0.9715237, 0.97401017, 0.9754539, 0.97698325, 0.97994846, 0.98698837, 0.9710976, 0.97590774, 0.9756754, 0.9774279, 0.9808379, 0.98689413, 0.97011894, 0.97476655, 0.97429454, 0.97808945, 0.9810602, 0.9873212, 0.9701772, 0.9749458, 0.9751869, 0.9785991, 0.9812098, 0.9863922, 0.9715191, 0.97395, 0.9754759, 0.9770857, 0.9799059, 0.9869531, 0.9711794, 0.9759306, 0.9757583, 0.977522, 0.98087275, 0.9869488, 0.97030467, 0.9747971, 0.9744444, 0.9781968, 0.98097813, 0.9873783, 0.9700893, 0.9749297, 0.97528106, 0.97867703, 0.98120785, 0.9865013, 0.9715583, 0.9739671, 0.97554386, 0.9771, 0.97986174, 0.9870819, 0.9710121, 0.9757353, 0.97577685, 0.9774696, 0.9808312, 0.9870382, 0.9700973, 0.9745053, 0.9745009, 0.97812915, 0.9810405, 0.98744416, 0.9701294, 0.9747233, 0.9752142, 0.9786219, 0.9813066, 0.9866165, 0.97138005, 0.97362363, 0.9754278, 0.97698885, 0.9799749, 0.987033, 0.9711659, 0.9752636, 0.97578865, 0.9774179, 0.9807751, 0.98696554, 0.97028714, 0.9742934, 0.97443014, 0.9780247, 0.98098963, 0.9872758, 0.9700786, 0.97418755, 0.97510093, 0.97853845, 0.98120904, 0.98659164, 0.97164166, 0.9733805, 0.9754151, 0.9770618, 0.979963, 0.9870791, 0.9710198, 0.9753829, 0.9757053, 0.977422, 0.9807568, 0.98695356, 0.9700875, 0.974031, 0.974426, 0.97791445, 0.98087996, 0.98739594, 0.970192, 0.9744023, 0.9751846, 0.9784218, 0.9811722, 0.98638815, 0.97151685, 0.9735752, 0.9754631, 0.97697645, 0.97986925, 0.98715985, 0.9712768, 0.9755752, 0.9758227, 0.9773163, 0.98095393, 0.9869429, 0.97011214, 0.9740847, 0.9743224, 0.9778245, 0.98082435, 0.9871891, 0.9698877, 0.9740151, 0.97507316, 0.9782608, 0.98106855, 0.98627764, 0.9713154, 0.97287095, 0.9753103, 0.97678167, 0.9798759, 0.98693776, 0.9708838, 0.97476375, 0.9755299, 0.97705793, 0.980648, 0.98671025, 0.9698248, 0.97346026, 0.9741709, 0.9776718, 0.9807165, 0.98709804, 0.96979403, 0.97356004, 0.97492653, 0.9781386, 0.9809653, 0.98626244, 0.9712616, 0.9726546, 0.9752285, 0.9767443, 0.97982866, 0.986861, 0.97085613, 0.9746106, 0.9754579, 0.9771334, 0.98067445, 0.9867149, 0.9698613, 0.973252, 0.9741168, 0.9776537, 0.98091555, 0.98714113, 0.96988374, 0.9736007, 0.9749663, 0.9782637, 0.98120755, 0.9862512, 0.97139895, 0.9728001, 0.9751863, 0.9767984, 0.979906, 0.98684466, 0.970884, 0.97488916, 0.9754867, 0.9772345, 0.9808608, 0.9867143, 0.9701624, 0.973556, 0.9740927, 0.97787744, 0.9810157, 0.9871244, 0.9698833, 0.97371113, 0.9749765, 0.97828627, 0.9812127, 0.98632133, 0.9716834, 0.9728405, 0.9752169, 0.97679555, 0.97995615, 0.98688227, 0.9713367, 0.9749518, 0.975498, 0.97720176, 0.98078513, 0.9867327, 0.9701166, 0.9736578, 0.97422045, 0.9778725, 0.98091435, 0.98719317, 0.97007096, 0.97383535, 0.9750143, 0.97830737, 0.9811576, 0.98631555, 0.9716395, 0.97301066, 0.9752877, 0.976771, 0.97990304, 0.98690873, 0.9714276, 0.9749631, 0.97555137, 0.9772195, 0.98076653, 0.9868052, 0.97035104, 0.9737898, 0.97421366, 0.9778562, 0.9808592, 0.9872152, 0.97021234, 0.97394943, 0.97499543, 0.9782772, 0.9811277, 0.9863522, 0.971646, 0.97297376, 0.9752312, 0.97678655, 0.97998613, 0.98690885, 0.97131944, 0.9748539, 0.97547567, 0.9771236, 0.98083365, 0.9867989, 0.97047967, 0.9736414, 0.97413117, 0.9777117, 0.9810089, 0.98721164, 0.97019315, 0.97383815, 0.9749304, 0.97832745, 0.981306, 0.98634976, 0.9715541, 0.9729498, 0.9752622, 0.976838, 0.98001766, 0.986912, 0.9713206, 0.97504187, 0.9754623, 0.9772792, 0.98090464, 0.98679346, 0.97035754, 0.9737027, 0.9743848, 0.9779124, 0.98089695, 0.98725396, 0.9703966, 0.97367823, 0.9750495, 0.978325, 0.9811133, 0.98631924, 0.97168195, 0.9728299, 0.97542214, 0.9768851, 0.98008096, 0.98693395, 0.97116727, 0.9749019, 0.9754268, 0.9772116, 0.98096895, 0.9868759, 0.97028613, 0.97355574, 0.97400904, 0.9777851, 0.98104525, 0.98726755, 0.96996117, 0.97389853, 0.9749246, 0.978225, 0.9812071, 0.9863738, 0.971609, 0.97288615, 0.97511977, 0.9767808, 0.9799876, 0.9869511, 0.9712607, 0.9751049, 0.9753646, 0.9771389, 0.9808574, 0.9868432, 0.97040814, 0.9738836, 0.97409886, 0.9777599, 0.9808972, 0.9872823, 0.9702959, 0.97393054, 0.9750608, 0.9783382, 0.9812694, 0.98637307, 0.9718583, 0.9730426, 0.9751453, 0.97676563, 0.9801281, 0.9869325, 0.97152853, 0.9750617, 0.97537124, 0.9772424, 0.9808415, 0.9868601, 0.9706226, 0.97375286, 0.9739817, 0.977834, 0.9811065, 0.9872249, 0.970053, 0.9740611, 0.97471595, 0.97834307, 0.98133975, 0.98639184, 0.97185576, 0.973201, 0.9750475, 0.9767616, 0.98013765, 0.98692894, 0.97118974, 0.9752765, 0.9752528, 0.97729367, 0.9810033, 0.9868928, 0.9705756, 0.9739962, 0.9739622, 0.9779257, 0.9812011, 0.98731124, 0.9702424, 0.97394264, 0.9748522, 0.9784147, 0.9814078, 0.9864116, 0.97177887, 0.97329164, 0.97504383, 0.9768206, 0.98023075, 0.9869532, 0.97132593, 0.97530514, 0.9753042, 0.97728, 0.9810097, 0.98685396, 0.9707135, 0.97390306, 0.9739382, 0.9779794, 0.98117805, 0.9872748, 0.9703847, 0.97402126, 0.9747073, 0.9784929, 0.98136157, 0.9864167, 0.9720432, 0.9731424, 0.97498125, 0.97691524, 0.9801074, 0.98698187, 0.9718588, 0.97519886, 0.9752634, 0.9773397, 0.9810461, 0.9868693, 0.97085315, 0.97371584, 0.9739232, 0.9779467, 0.98113877, 0.9873406, 0.9708155, 0.9741445, 0.974679, 0.97843426, 0.98146915, 0.98649687, 0.97237575, 0.97330844, 0.9749126, 0.9768721, 0.9802578, 0.98702276, 0.97229403, 0.9753964, 0.9750022, 0.9772016, 0.9811379, 0.9868507, 0.97130704, 0.97403187, 0.9737099, 0.9778424, 0.98120695, 0.9872495, 0.9709399, 0.9741289, 0.97469354, 0.97830653, 0.9814809, 0.986446, 0.97241724, 0.9732818, 0.9747967, 0.9767085, 0.98025346, 0.9870176, 0.971967, 0.9752378, 0.9750852, 0.97718656, 0.9811958, 0.98692137, 0.9712507, 0.97386116, 0.9738781, 0.9777975, 0.9811674, 0.98727894, 0.9709197, 0.9736839, 0.9747404, 0.9783321, 0.98138845, 0.98642373, 0.972556, 0.97321725, 0.9749843, 0.9766759, 0.9801712, 0.9870114, 0.9719262, 0.9750788, 0.97525454, 0.977238, 0.9809611, 0.98687613, 0.9712461, 0.9738918, 0.9738056, 0.9777964, 0.9811045, 0.9872644, 0.97061545, 0.97388023, 0.97465205, 0.9783378, 0.98135066, 0.98643166, 0.9724108, 0.9732833, 0.97487235, 0.9768289, 0.98006195, 0.98701346, 0.97200114, 0.97530544, 0.9750588, 0.97727877, 0.98100764, 0.98689514, 0.9712524, 0.9743223, 0.97377104, 0.977897, 0.98115176, 0.9872873, 0.9709929, 0.9742634, 0.9746392, 0.97842807, 0.98137224, 0.9864154, 0.9725226, 0.9735241, 0.97483397, 0.97692937, 0.9802304, 0.9870216, 0.97200936, 0.9756232, 0.9751464, 0.97735125, 0.98096484, 0.9868759, 0.97095966, 0.9745076, 0.9737144, 0.9779569, 0.98121375, 0.98733133, 0.97091943, 0.97459996, 0.9745549, 0.97847325, 0.9814047, 0.98645645, 0.9724367, 0.9737462, 0.9748309, 0.9769363, 0.9802539, 0.9870235, 0.9721034, 0.97577685, 0.97497773, 0.97735983, 0.9811318, 0.98697865, 0.97124815, 0.9745677, 0.97359496, 0.9778985, 0.98119986, 0.9873992, 0.9710163, 0.97473997, 0.9745233, 0.9785271, 0.9813758, 0.98648906, 0.97245175, 0.9739162, 0.9747628, 0.97698784, 0.9803037, 0.9870957, 0.9720818, 0.97580916, 0.97507066, 0.97742915, 0.9810343, 0.98697424, 0.9711056, 0.97475773, 0.9737195, 0.977998, 0.98135334, 0.98735106, 0.97099125, 0.9747814, 0.9746284, 0.97854424, 0.9815699, 0.9865501, 0.9726202, 0.9739246, 0.97482204, 0.9769334, 0.9802982, 0.98716426, 0.9722769, 0.97593045, 0.97512454, 0.9773884, 0.98116815, 0.98696446, 0.9711203, 0.97468954, 0.9736955, 0.9779196, 0.9812801, 0.9874394, 0.9709155, 0.9747985, 0.974541, 0.9784405, 0.98148143, 0.9866094, 0.9725844, 0.97383285, 0.9749219, 0.97690636, 0.98010784, 0.9870547, 0.972137, 0.9760616, 0.9749474, 0.9772554, 0.9809858, 0.9869098, 0.97113794, 0.9747497, 0.9736014, 0.97776777, 0.98116493, 0.98731285, 0.9707897, 0.9747829, 0.9744251, 0.9782395, 0.98141855, 0.9864844, 0.9717067, 0.9742398, 0.9746173, 0.9767041, 0.98012185, 0.98707134, 0.9713712, 0.9759735, 0.97484666, 0.9771527, 0.980963, 0.9870192, 0.9707996, 0.9745351, 0.9737559, 0.97785646, 0.98115075, 0.98746485, 0.9706225, 0.97465396, 0.9743988, 0.9782929, 0.98149616, 0.9865416, 0.9719232, 0.9740012, 0.9745959, 0.9769318, 0.9803397, 0.98708665, 0.9710788, 0.9754125, 0.97486025, 0.97727156, 0.9811478, 0.98687655, 0.9700913, 0.9743198, 0.9734948, 0.9779831, 0.98129433, 0.9873433, 0.97089535, 0.9745068, 0.9745189, 0.97849417, 0.9815368, 0.9865154, 0.9723981, 0.97399366, 0.97480494, 0.9769871, 0.98031276, 0.9870967, 0.97182363, 0.9756317, 0.9750935, 0.9774114, 0.9811139, 0.9870797, 0.97128356, 0.9737855, 0.97383446, 0.9779433, 0.9812625, 0.987543, 0.97097087, 0.974212, 0.9747431, 0.9786326, 0.9815299, 0.98668194, 0.972473, 0.9735569, 0.97485924, 0.9771517, 0.98031574, 0.9871846, 0.97228897, 0.97571874, 0.97513586, 0.97753614, 0.9813214, 0.98725605, 0.97156036, 0.974577, 0.9737433, 0.97812665, 0.9813727, 0.98757124, 0.9709748, 0.97469896, 0.9746815, 0.9786213, 0.9815576, 0.98669004, 0.9726059, 0.9739139, 0.97488666, 0.97713864, 0.98037565, 0.9872392, 0.97207016, 0.9756999, 0.97518945, 0.9775563, 0.98125434, 0.98719245, 0.9712421, 0.97450656, 0.97387755, 0.97809553, 0.9813984, 0.98755276, 0.9708246, 0.9747318, 0.9746096, 0.97855294, 0.98160183, 0.98676294, 0.97245705, 0.97397757, 0.9748, 0.97711587, 0.98050356, 0.98724395, 0.9721015, 0.9760434, 0.9750607, 0.97751564, 0.9811633, 0.9871616, 0.9710772, 0.9745721, 0.9737133, 0.97811276, 0.98136973, 0.98769194, 0.9708048, 0.97447, 0.97473544, 0.9785542, 0.98165923, 0.9867545, 0.9723424, 0.9737152, 0.97490513, 0.97700286, 0.9804874, 0.9872021, 0.9720117, 0.9756503, 0.97518945, 0.97746676, 0.981274, 0.98711383, 0.9710216, 0.97445846, 0.9738591, 0.97794753, 0.98145056, 0.9875451, 0.9708273, 0.97446764, 0.9747458, 0.97843456, 0.98168224, 0.98670363, 0.97243315, 0.9735083, 0.97497874, 0.97684824, 0.98049635, 0.98724174, 0.9720962, 0.9753941, 0.9751947, 0.9774135, 0.9813215, 0.98716563, 0.9711358, 0.97434866, 0.9738216, 0.9779337, 0.981443, 0.9875539, 0.97073674, 0.97429454, 0.97469884, 0.97852075, 0.981712, 0.986681, 0.9722583, 0.9735372, 0.97486955, 0.97692615, 0.9803674, 0.9871852, 0.9719072, 0.9753798, 0.97507703, 0.977373, 0.9811231, 0.9871853, 0.97110903, 0.9737482, 0.9737311, 0.97780836, 0.98134345, 0.98753685, 0.97071403, 0.97398823, 0.97465944, 0.978304, 0.9815486, 0.98672384, 0.97242796, 0.9732472, 0.9748073, 0.9766346, 0.98027843, 0.9872301, 0.971865, 0.97516614, 0.97509754, 0.9770696, 0.9811184, 0.9871863, 0.9711174, 0.97418773, 0.97381365, 0.97777563, 0.98122036, 0.9875459, 0.97081214, 0.97427917, 0.97474325, 0.97833633, 0.98149604, 0.98664397, 0.9718945, 0.97276634, 0.9751292, 0.97672504, 0.980228, 0.9872515, 0.9714673, 0.9747626, 0.97544813, 0.9772059, 0.9811327, 0.98715913, 0.9705672, 0.97385854, 0.97401774, 0.97783184, 0.9812564, 0.9875667, 0.97033495, 0.974434, 0.9748755, 0.9783206, 0.9814793, 0.986711, 0.9716791, 0.9736385, 0.97501177, 0.97681385, 0.9802917, 0.98733133, 0.9714683, 0.97543144, 0.9753904, 0.97738284, 0.981094, 0.98722, 0.97061646, 0.97434956, 0.97405756, 0.9780236, 0.98114395, 0.98760056, 0.9703994, 0.97399074, 0.9749296, 0.97853774, 0.9814917, 0.9867612, 0.97187734, 0.9732056, 0.9751062, 0.97692037, 0.9803505, 0.9873553, 0.97109306, 0.97523594, 0.9754063, 0.9773741, 0.9811473, 0.98725337, 0.9703212, 0.97404397, 0.97409546, 0.97781485, 0.9812429, 0.98759156, 0.97015375, 0.9742346, 0.9749654, 0.9783629, 0.9815073, 0.98678243, 0.9719105, 0.9734162, 0.97515, 0.9768077, 0.9803361, 0.98731786, 0.9713717, 0.97559774, 0.9753498, 0.9773022, 0.9811048, 0.9872464, 0.97052854, 0.97425216, 0.97423685, 0.9778269, 0.98140246, 0.987559, 0.9701793, 0.9742774, 0.9749742, 0.9783046, 0.98161286, 0.9867888, 0.9716442, 0.9734503, 0.9753416, 0.97678477, 0.98045534, 0.98731506, 0.97115356, 0.9754461, 0.97550267, 0.9772126, 0.9812384, 0.9872652, 0.9703995, 0.9741688, 0.97414213, 0.9776993, 0.9813891, 0.98760086, 0.9701198, 0.97436905, 0.9749878, 0.9781771, 0.98167706, 0.98677397, 0.9716081, 0.9734518, 0.97516966, 0.97653186, 0.98052216, 0.9872907, 0.9711061, 0.9755662, 0.9754465, 0.97708046, 0.9814793, 0.98719025, 0.9701441, 0.9743791, 0.97412205, 0.9778096, 0.9815768, 0.9875681, 0.97001463, 0.9744736, 0.9748556, 0.97836727, 0.981736, 0.98669887, 0.97162455, 0.9736934, 0.9751014, 0.9768471, 0.98066247, 0.9872901, 0.97115535, 0.9756967, 0.9752939, 0.9771847, 0.9814114, 0.9871927, 0.9703625, 0.9745593, 0.9738786, 0.9776834, 0.9816541, 0.9876033, 0.97001004, 0.9747343, 0.9748293, 0.97837305, 0.9818818, 0.9867676, 0.9717334, 0.97387433, 0.9750587, 0.97691435, 0.98056144, 0.98731565, 0.97107697, 0.9757639, 0.9751848, 0.97730744, 0.98144275, 0.987289, 0.9702075, 0.97454745, 0.9738057, 0.9778475, 0.98162055, 0.98768485, 0.9699748, 0.97472715, 0.97474086, 0.9781416, 0.98187655, 0.98692524, 0.9713924, 0.9737632, 0.9748903, 0.97675735, 0.9805909, 0.98742026, 0.97109556, 0.97568184, 0.97512573, 0.97724015, 0.98140866, 0.98735446, 0.97060215, 0.97447056, 0.9737616, 0.97783685, 0.9816188, 0.9877209, 0.97060025, 0.97470164, 0.9746132, 0.9781788, 0.98188365, 0.9868558, 0.9718205, 0.97349405, 0.9749547, 0.97653383, 0.9807812, 0.98748755, 0.9715328, 0.9755946, 0.97522336, 0.9772285, 0.9814498, 0.98744816, 0.9705906, 0.97411466, 0.9738399, 0.9779708, 0.9815668, 0.9878318, 0.9706043, 0.9744416, 0.9747479, 0.9785246, 0.9817478, 0.9868884, 0.971919, 0.97316045, 0.97491395, 0.977121, 0.9804174, 0.98744416, 0.97146297, 0.9755824, 0.975377, 0.97774327, 0.9812407, 0.98737377, 0.9703277, 0.97431344, 0.9736032, 0.9783874, 0.9813664, 0.9877146, 0.9700482, 0.974668, 0.9745042, 0.978844, 0.9816415, 0.98691535, 0.97165704, 0.97393256, 0.9745783, 0.9772948, 0.9805268, 0.9875381, 0.9708513, 0.97538316, 0.97518, 0.97770804, 0.9812852, 0.98735434, 0.97056323, 0.9741978, 0.9740486, 0.9783222, 0.98171127, 0.9877339, 0.9701427, 0.9741362, 0.97500616, 0.97891766, 0.98179847, 0.98691976, 0.97149986, 0.9733855, 0.9750103, 0.97723377, 0.98077846, 0.98742664, 0.9712372, 0.97588104, 0.97541195, 0.97774667, 0.981354, 0.98726696, 0.9695477, 0.9744761, 0.9736534, 0.97829443, 0.9814022, 0.9876551, 0.9696543, 0.97460866, 0.97479796, 0.9788377, 0.9815784, 0.9866934, 0.97153026, 0.9743964, 0.9744436, 0.97732484, 0.98050904, 0.9874041, 0.97231364, 0.97652143, 0.97460234, 0.97773093, 0.98138076, 0.9873411, 0.9714622, 0.9754192, 0.9733093, 0.9783118, 0.9815119, 0.98766774, 0.9710698, 0.97551006, 0.9742699, 0.9787204, 0.9817145, 0.986828, 0.9726768, 0.9747275, 0.97428495, 0.977196, 0.980609, 0.98735946, 0.9724256, 0.97657156, 0.9746022, 0.9776597, 0.9814436, 0.9873657, 0.9716427, 0.97546685, 0.97329456, 0.978313, 0.9816087, 0.98771894, 0.97118795, 0.97561294, 0.97440505, 0.9788336, 0.9818547, 0.9869402, 0.972946, 0.97483736, 0.9744218, 0.9772613, 0.9807308, 0.9874988, 0.97264993, 0.97670335, 0.97449356, 0.9776595, 0.98160815, 0.9874278, 0.971798, 0.9755592, 0.97325, 0.97828615, 0.9815501, 0.98777264, 0.97135115, 0.9756463, 0.97436035, 0.97888, 0.98201364, 0.98696357, 0.9729452, 0.9748352, 0.9743815, 0.9773446, 0.98089397, 0.98747694, 0.972523, 0.9767878, 0.97469825, 0.9777303, 0.9817213, 0.98743683, 0.9719394, 0.9756124, 0.9732931, 0.9783291, 0.98181933, 0.9877781, 0.9711774, 0.975594, 0.9743153, 0.97871953, 0.9818881, 0.98684347, 0.9729024, 0.9747761, 0.97436994, 0.9772298, 0.9808108, 0.98737, 0.97254384, 0.97662944, 0.9745692, 0.97761667, 0.98173773, 0.98735315, 0.97172415, 0.97554475, 0.97326523, 0.97827005, 0.9819217, 0.98771214, 0.971509, 0.9756787, 0.97441465, 0.97870535, 0.9820473, 0.9869833, 0.97308636, 0.9748297, 0.97449374, 0.9773037, 0.98097426, 0.9874461, 0.97271603, 0.97662956, 0.97453237, 0.9776989, 0.9817792, 0.98738676, 0.97178596, 0.9754878, 0.97325563, 0.97823423, 0.9820131, 0.9877049, 0.9714497, 0.97556835, 0.97422284, 0.9787723, 0.9822339, 0.98681736, 0.97283584, 0.97474515, 0.97421944, 0.9771185, 0.98115724, 0.9874157, 0.9724061, 0.9765959, 0.97447574, 0.9776538, 0.9820245, 0.98733073, 0.9716056, 0.9754235, 0.97322184, 0.9783799, 0.98224825, 0.9877109, 0.9711958, 0.97548205, 0.9740675, 0.9788456, 0.982375, 0.9868312, 0.9726742, 0.9745714, 0.974129, 0.97726417, 0.98129535, 0.9874093, 0.972416, 0.97641754, 0.9745062, 0.9777085, 0.98212516, 0.98734015, 0.9715868, 0.97532654, 0.9731092, 0.9782265, 0.98222685, 0.9876573, 0.97131616, 0.9754126, 0.97411716, 0.97864896, 0.98240215, 0.986902, 0.97254735, 0.9744971, 0.9741843, 0.97719085, 0.9813892, 0.9873618, 0.9722208, 0.97646344, 0.9743181, 0.9776057, 0.9821277, 0.9873536, 0.97165245, 0.975305, 0.9729295, 0.97823614, 0.9821053, 0.9877097, 0.97113466, 0.9754479, 0.9739449, 0.9786841, 0.98236394, 0.9869885, 0.97282016, 0.9746454, 0.97416425, 0.9772729, 0.9813145, 0.9874807, 0.97248733, 0.97646016, 0.9742054, 0.97767955, 0.98234427, 0.98744464, 0.9713993, 0.97534764, 0.9728659, 0.97829366, 0.98242265, 0.98778427, 0.9712076, 0.9755112, 0.97385603, 0.9788088, 0.9825603, 0.98703986, 0.9724835, 0.97467333, 0.97402203, 0.97726554, 0.9814684, 0.98752975, 0.9722094, 0.9765563, 0.9741194, 0.97764343, 0.9822809, 0.9875245, 0.97133493, 0.9753886, 0.972925, 0.97829103, 0.9823749, 0.98787385, 0.9709919, 0.97536874, 0.97397363, 0.9786984, 0.9825141, 0.98704135, 0.9726847, 0.97459, 0.97397614, 0.9771993, 0.98139775, 0.9876288, 0.97221786, 0.9764181, 0.97399706, 0.97760516, 0.98213553, 0.98760045, 0.9712279, 0.9752143, 0.97278196, 0.97823775, 0.98227483, 0.9879404, 0.9711169, 0.97531646, 0.97392964, 0.97872317, 0.9823436, 0.98711973, 0.9725992, 0.97445166, 0.97392964, 0.97705233, 0.9811792, 0.9875968, 0.9721891, 0.9764049, 0.974018, 0.97763795, 0.9820824, 0.98754007, 0.9714063, 0.97530216, 0.972741, 0.97823524, 0.9823068, 0.987878, 0.97100043, 0.97539824, 0.973842, 0.97874886, 0.98254484, 0.9870819, 0.9724353, 0.97452784, 0.97396415, 0.9773176, 0.98158485, 0.9875897, 0.9720786, 0.9764216, 0.9740689, 0.97766614, 0.9823143, 0.9876011, 0.97117627, 0.9751379, 0.97261626, 0.9782511, 0.9823138, 0.9878143, 0.97101945, 0.97524035, 0.9738166, 0.9787495, 0.98259234, 0.986962, 0.97237396, 0.9745111, 0.9739571, 0.97724223, 0.9816071, 0.98741114, 0.97208726, 0.9763606, 0.97400385, 0.97765505, 0.98226815, 0.98736644, 0.9712421, 0.9752241, 0.97275144, 0.9782838, 0.98237514, 0.9877459, 0.9710769, 0.9751727, 0.9738995, 0.9787835, 0.9827766, 0.9869523, 0.97258806, 0.97443604, 0.97392374, 0.9771338, 0.98141015, 0.9874856, 0.97172743, 0.976409, 0.97412574, 0.9774529, 0.98243874, 0.9874772, 0.9709617, 0.97527844, 0.97279376, 0.9780809, 0.98243266, 0.98777384, 0.9706608, 0.9752949, 0.97373646, 0.9785012, 0.9826849, 0.9870433, 0.9722805, 0.97456825, 0.9741366, 0.9769911, 0.9818418, 0.98756355, 0.9722058, 0.9764662, 0.9741339, 0.97751516, 0.9826101, 0.9875841, 0.9713555, 0.97523504, 0.97281057, 0.9782128, 0.9825572, 0.98793423, 0.9704919, 0.97528595, 0.97391266, 0.97885495, 0.9829276, 0.98704845, 0.9720376, 0.9744883, 0.97374547, 0.97728443, 0.98193437, 0.9875551, 0.971842, 0.9763604, 0.9743143, 0.97761256, 0.98293227, 0.9875969, 0.97089607, 0.97525704, 0.9725332, 0.97797376, 0.9826828, 0.9878511, 0.9705283, 0.97540015, 0.9736052, 0.97833824, 0.98274285, 0.9870116, 0.97202986, 0.97471434, 0.97368526, 0.97680104, 0.9817275, 0.9876358, 0.9720695, 0.976611, 0.9740217, 0.97731394, 0.98290634, 0.9877109, 0.97138894, 0.9756344, 0.9729738, 0.978035, 0.9835356, 0.9880663, 0.97081214, 0.97569704, 0.97384834, 0.97850406, 0.98309165, 0.98717844, 0.9719249, 0.97479975, 0.9740758, 0.976848, 0.98188066, 0.987609, 0.97140515, 0.9764732, 0.9741546, 0.9772384, 0.9825733, 0.9874279, 0.97025865, 0.9752582, 0.97273815, 0.97787744, 0.98266613, 0.9877459, 0.969664, 0.9752569, 0.97376424, 0.9783462, 0.9829282, 0.9868819, 0.97132516, 0.97440004, 0.9739395, 0.9768696, 0.9817892, 0.9873853, 0.9705348, 0.9763598, 0.9740209, 0.97726667, 0.982676, 0.98733854, 0.96972233, 0.97520703, 0.9727166, 0.97783965, 0.9827744, 0.9877236, 0.96959317, 0.9753896, 0.97378504, 0.9784036, 0.9830315, 0.9868459, 0.971357, 0.97450835, 0.9739146, 0.9768942, 0.98192847, 0.9873612, 0.9706768, 0.9763663, 0.9740417, 0.97731483, 0.9827815, 0.9872782, 0.9695705, 0.9752299, 0.97277313, 0.97793067, 0.982789, 0.98765737, 0.96963394, 0.9754454, 0.9737694, 0.9783986, 0.98306066, 0.98688287, 0.97122407, 0.9745001, 0.97394353, 0.9768364, 0.9820323, 0.9874071, 0.97081995, 0.9763449, 0.97410923, 0.9773801, 0.98283434, 0.9873225, 0.9699028, 0.9753103, 0.9727834, 0.9778595, 0.9829115, 0.9877587, 0.9700463, 0.9753642, 0.9736608, 0.97835803, 0.9830161, 0.9869265, 0.9715354, 0.9744965, 0.97398746, 0.9768513, 0.98203415, 0.9874694, 0.970924, 0.9764474, 0.97408354, 0.97734696, 0.9829129, 0.9873716, 0.9700621, 0.9752117, 0.97280246, 0.9779067, 0.9828011, 0.9877052, 0.9696001, 0.9753169, 0.9739435, 0.9783669, 0.9830479, 0.98691374, 0.9712847, 0.9744752, 0.973938, 0.97673994, 0.9819364, 0.98741615, 0.97081625, 0.9762706, 0.9740615, 0.97729194, 0.9827494, 0.9873641, 0.97005314, 0.97517985, 0.9728674, 0.97789186, 0.9828218, 0.98768336, 0.9698407, 0.9753269, 0.9738764, 0.97836405, 0.98308235, 0.98685837, 0.9713375, 0.9743877, 0.97401196, 0.97684574, 0.982159, 0.9874308, 0.97091806, 0.97630584, 0.9740398, 0.9773474, 0.982839, 0.98742604, 0.9697894, 0.97527665, 0.9727217, 0.977962, 0.98311263, 0.987761, 0.9697057, 0.97525996, 0.97369313, 0.97847074, 0.9831125, 0.98690957, 0.9714213, 0.9743997, 0.97379375, 0.97681445, 0.9820339, 0.98745346, 0.97074056, 0.9762439, 0.9738776, 0.9773093, 0.9827908, 0.9874077, 0.9700577, 0.97518575, 0.97268367, 0.9779913, 0.9829108, 0.98771125, 0.9696241, 0.9751844, 0.9737225, 0.97845453, 0.98312265, 0.98693126, 0.9711901, 0.974469, 0.97387516, 0.97695994, 0.9821151, 0.98749995, 0.9709257, 0.9762039, 0.9737767, 0.97742003, 0.982874, 0.98735726, 0.97001237, 0.97500336, 0.9727858, 0.977997, 0.98295116, 0.9876974, 0.9697869, 0.97522634, 0.9738307, 0.97837454, 0.98311186, 0.9868846, 0.9711822, 0.974375, 0.97382057, 0.9769875, 0.98202723, 0.98746705, 0.9711577, 0.976294, 0.9740141, 0.97742736, 0.98281235, 0.9874548, 0.9700318, 0.9751253, 0.9726303, 0.9780159, 0.9829439, 0.9877378, 0.9697435, 0.97518843, 0.97372705, 0.97841984, 0.98303443, 0.9869006, 0.97127265, 0.9742623, 0.9740094, 0.9768738, 0.98191345, 0.9874679, 0.9707681, 0.976223, 0.9740365, 0.9772512, 0.9828066, 0.98741806, 0.969599, 0.9750641, 0.9727231, 0.977804, 0.9828143, 0.9877586, 0.96952146, 0.97520804, 0.9737627, 0.9783239, 0.9829039, 0.9868693, 0.9708287, 0.97423947, 0.9739667, 0.9768093, 0.98191184, 0.9874242, 0.97081405, 0.9761428, 0.9741542, 0.9773207, 0.9829189, 0.9874035, 0.96988344, 0.9750378, 0.97300047, 0.9777133, 0.9827883, 0.9877297, 0.9694494, 0.97493726, 0.97393566, 0.97819304, 0.98310447, 0.98691607, 0.9707619, 0.97398865, 0.97406536, 0.9766777, 0.98197687, 0.9873907, 0.97065294, 0.9756207, 0.97419363, 0.97726715, 0.98268414, 0.9874106, 0.9694116, 0.9748619, 0.9730243, 0.9778772, 0.98291624, 0.9877015, 0.9689014, 0.97497976, 0.9741169, 0.9785926, 0.9830858, 0.9868786, 0.9704058, 0.9739516, 0.9739473, 0.9770429, 0.9820875, 0.9874495, 0.9695388, 0.9759504, 0.9742312, 0.9775009, 0.9830546, 0.9874352, 0.9690349, 0.97485185, 0.9730848, 0.97808677, 0.9830851, 0.9877511, 0.9689218, 0.97485614, 0.9741391, 0.9785833, 0.9830863, 0.9867866, 0.97038966, 0.97397894, 0.9739855, 0.97696507, 0.9820318, 0.98737234, 0.9697799, 0.97594726, 0.9740623, 0.97743213, 0.982925, 0.98730344, 0.9686863, 0.97488356, 0.97278994, 0.9780065, 0.9825683, 0.98767287, 0.9684296, 0.97494805, 0.9739338, 0.9784743, 0.9829313, 0.9868126, 0.970155, 0.9740219, 0.97391, 0.9768614, 0.98191434, 0.98733073, 0.96946275, 0.9759119, 0.9739182, 0.97738326, 0.9826869, 0.9872824, 0.968465, 0.9747772, 0.9726762, 0.97794694, 0.98278785, 0.9877279, 0.9682737, 0.9749665, 0.97377545, 0.9785914, 0.9829837, 0.98687565, 0.96976, 0.9740251, 0.9738472, 0.9769175, 0.98214036, 0.9874014, 0.9692031, 0.9757406, 0.9739489, 0.97734344, 0.9829071, 0.98736423, 0.96836513, 0.9747004, 0.97261536, 0.97786725, 0.98273605, 0.9877409, 0.9683368, 0.97494376, 0.9736009, 0.9782712, 0.98286605, 0.9868551, 0.9700963, 0.9739967, 0.9738427, 0.9767354, 0.9818346, 0.9874593, 0.96978664, 0.97586924, 0.9739233, 0.9771642, 0.9826734, 0.98735154, 0.96899754, 0.9748728, 0.97287387, 0.977791, 0.9827032, 0.9877027, 0.96880305, 0.97503906, 0.97391856, 0.97832423, 0.9829319, 0.98686624, 0.9704568, 0.9742562, 0.97399014, 0.97685075, 0.981921, 0.9875096, 0.97010165, 0.9761155, 0.9739863, 0.97729045, 0.9828201, 0.9874014, 0.9692039, 0.9750302, 0.9727695, 0.97785485, 0.98288643, 0.98781824, 0.96903324, 0.97525036, 0.9739666, 0.9783401, 0.9829031, 0.9869004, 0.9703409, 0.9742654, 0.9741979, 0.9769364, 0.982201, 0.9874029, 0.9697463, 0.97607803, 0.97431064, 0.9775164, 0.9830381, 0.9873734, 0.9687865, 0.9749773, 0.9731992, 0.978158, 0.98317116, 0.9877173, 0.968531, 0.97516304, 0.97429425, 0.97869414, 0.9834532, 0.9869425, 0.97033226, 0.9741916, 0.97422093, 0.977013, 0.98221326, 0.9873934, 0.9693031, 0.9759523, 0.9744201, 0.9775703, 0.98286223, 0.9873077, 0.9680633, 0.9748561, 0.97305906, 0.97816724, 0.9829805, 0.98768556, 0.9682901, 0.97499734, 0.9739083, 0.9785064, 0.98318803, 0.98684466, 0.96980536, 0.97407925, 0.9739067, 0.9768967, 0.98207724, 0.98740673, 0.9691228, 0.97600585, 0.9738688, 0.9774145, 0.98292536, 0.9873273, 0.96834713, 0.97476804, 0.972562, 0.97809714, 0.9831085, 0.98769474, 0.9679489, 0.97478014, 0.97384, 0.9785099, 0.9832966, 0.9867582, 0.9696989, 0.9737881, 0.9735971, 0.9768447, 0.98209184, 0.98732936, 0.9694122, 0.97566915, 0.973609, 0.97723275, 0.98289657, 0.9872661, 0.96819466, 0.9743783, 0.97221154, 0.9775697, 0.98274535, 0.9876546, 0.9683307, 0.97454756, 0.97369725, 0.97843105, 0.9834122, 0.98677886, 0.96968436, 0.97360885, 0.97399217, 0.97702014, 0.9827565, 0.987365, 0.9694046, 0.9758346, 0.97406584, 0.9774623, 0.983419, 0.98724973, 0.9681705, 0.9743537, 0.97282493, 0.9779896, 0.9835857, 0.98758423, 0.9682451, 0.9745515, 0.9738786, 0.9784389, 0.983675, 0.9867414, 0.96956325, 0.9735097, 0.97366446, 0.9767254, 0.9826042, 0.9873483, 0.96907985, 0.97559786, 0.97383344, 0.97724503, 0.9835388, 0.98725194, 0.96807736, 0.9744228, 0.97249377, 0.97791505, 0.98366106, 0.987663, 0.96829414, 0.97415435, 0.9734543, 0.97845113, 0.98382264, 0.98678327, 0.9699701, 0.9736813, 0.9736458, 0.976858, 0.98308164, 0.9874199, 0.9695389, 0.9758091, 0.9739032, 0.9773343, 0.98368376, 0.9873131, 0.9686903, 0.9746826, 0.97263324, 0.97804856, 0.98386884, 0.9877186, 0.9687505, 0.9747791, 0.9736366, 0.97845715, 0.9839956, 0.98687786, 0.9706787, 0.9740151, 0.97375906, 0.9768584, 0.982799, 0.98740906, 0.9697721, 0.9759449, 0.9735597, 0.9772116, 0.98339766, 0.9873161, 0.9688719, 0.9747524, 0.9723751, 0.97783434, 0.98347527, 0.9877186, 0.968233, 0.9748082, 0.97332317, 0.97820294, 0.9836046, 0.98689806, 0.9697631, 0.97351474, 0.9730814, 0.9766283, 0.9823294, 0.98728496, 0.9689745, 0.97527915, 0.9727715, 0.97691137, 0.9830752, 0.9872263, 0.96797746, 0.9741755, 0.97123957, 0.9773702, 0.9830905, 0.98765975, 0.96774006, 0.97409385, 0.9723431, 0.9779635, 0.9832198, 0.98665476, 0.9692338, 0.9730209, 0.9727211, 0.9767646, 0.9822178, 0.9872879, 0.9687866, 0.97489613, 0.9726246, 0.9767022, 0.98286843, 0.9872382, 0.96772367, 0.9740931, 0.97159505, 0.9773769, 0.98319805, 0.9877296, 0.96790075, 0.9740416, 0.972805, 0.97788507, 0.9831138, 0.986674, 0.9692964, 0.9731959, 0.97265077, 0.9761679, 0.9819099, 0.98730516, 0.9691798, 0.9752055, 0.9725381, 0.9765816, 0.98265463, 0.9872852, 0.9682416, 0.97456545, 0.9716978, 0.97740275, 0.9828847, 0.98764426, 0.96802884, 0.9745566, 0.97289985, 0.9778479, 0.9830101, 0.9868132, 0.9697611, 0.9739006, 0.97297835, 0.97614884, 0.9822348, 0.98740953, 0.9699845, 0.9761949, 0.97281486, 0.97651553, 0.98314434, 0.98736733, 0.96889424, 0.97503453, 0.97152925, 0.97716844, 0.98323697, 0.98769367, 0.96898925, 0.97495896, 0.9726997, 0.9776415, 0.9832252, 0.9868361, 0.9703344, 0.9740128, 0.97264737, 0.9760913, 0.9823294, 0.98736364, 0.96997, 0.97574276, 0.97264636, 0.97648495, 0.9831056, 0.98738116, 0.9690002, 0.97460586, 0.9715138, 0.97718483, 0.9830863, 0.9877553, 0.96895814, 0.9745867, 0.97279143, 0.9776168, 0.9832877, 0.9868862, 0.97045326, 0.9738018, 0.9725548, 0.97605014, 0.9822443, 0.98742753, 0.97011626, 0.9755353, 0.97240114, 0.9763738, 0.98296726, 0.9873906, 0.9689302, 0.9744296, 0.9713122, 0.97711, 0.9831289, 0.98780966, 0.96878964, 0.97438973, 0.97267795, 0.97763807, 0.98341715, 0.9869642, 0.9707648, 0.9735415, 0.97254837, 0.9760399, 0.98224205, 0.98746884, 0.9702546, 0.97547513, 0.9728198, 0.9764173, 0.9830158, 0.98746234, 0.9695061, 0.9745327, 0.9716746, 0.9771723, 0.9831219, 0.9877824, 0.9693582, 0.97442245, 0.9727093, 0.9776365, 0.98324376, 0.98695284, 0.97077423, 0.9735874, 0.9726918, 0.9761362, 0.9824568, 0.9876215, 0.970524, 0.9758587, 0.97279364, 0.97662383, 0.9834289, 0.9876363, 0.9700458, 0.97485155, 0.9717992, 0.9773278, 0.983675, 0.98803806, 0.9699182, 0.97462785, 0.9729003, 0.9778943, 0.98364836, 0.9872398, 0.971903, 0.97398734, 0.9729375, 0.9762372, 0.98271245, 0.9877702, 0.97143763, 0.9757262, 0.9730829, 0.9768966, 0.9836984, 0.9877972, 0.97072935, 0.9753584, 0.9722176, 0.9776995, 0.98404574, 0.988208, 0.9706134, 0.97545516, 0.97352284, 0.97800523, 0.9843098, 0.9876033, 0.9727466, 0.9746113, 0.9734597, 0.97636616, 0.98345774, 0.98805594, 0.9725302, 0.9766773, 0.97371906, 0.9769944, 0.9843035, 0.9880805, 0.9715498, 0.97556007, 0.9722153, 0.9776244, 0.98428416, 0.9883752, 0.9714373, 0.9756656, 0.9734263, 0.97805595, 0.98450273, 0.9876429, 0.9728275, 0.9747138, 0.9734995, 0.97655666, 0.9836279, 0.9881065, 0.97286373, 0.9764332, 0.9734312, 0.9769349, 0.98439854, 0.98809993, 0.9719948, 0.9755761, 0.9723231, 0.97753614, 0.984259, 0.98834944, 0.97165275, 0.9753702, 0.97323483, 0.97802883, 0.9844408, 0.98764765, 0.97259593, 0.97464037, 0.97346646, 0.9765252, 0.9833903, 0.98809224, 0.9724534, 0.9765139, 0.97386193, 0.97693264, 0.9841308, 0.98810226, 0.9712912, 0.97476274, 0.9722209, 0.977803, 0.98417836, 0.98841316, 0.97125316, 0.9750506, 0.9734397, 0.9785658, 0.9843739, 0.98762417, 0.97244024, 0.9740217, 0.97338235, 0.9765753, 0.98327994, 0.9881132, 0.97146285, 0.9761948, 0.97360873, 0.976917, 0.98384964, 0.98806983, 0.9704992, 0.9751244, 0.97227657, 0.9774878, 0.98405683, 0.9883763, 0.97031647, 0.9751931, 0.9736884, 0.97802037, 0.9842194, 0.98761857, 0.97175294, 0.9742847, 0.9737385, 0.97655654, 0.9834146, 0.9880844, 0.97166413, 0.9761906, 0.97373044, 0.976906, 0.9841261, 0.98808205, 0.97080404, 0.97513723, 0.972548, 0.9776047, 0.98434466, 0.98835295, 0.97075796, 0.975288, 0.9738356, 0.9781385, 0.9844766, 0.9875848, 0.9717408, 0.9741554, 0.97364885, 0.97646105, 0.98357105, 0.9880661, 0.9717831, 0.97626364, 0.97376287, 0.97686917, 0.9844183, 0.9880748, 0.9704323, 0.97505856, 0.9724916, 0.9774115, 0.9844306, 0.9883702, 0.9707817, 0.97514457, 0.9737007, 0.9779075, 0.98456687, 0.98762506, 0.9721309, 0.97425103, 0.97362906, 0.9763474, 0.98364717, 0.98811066, 0.9719462, 0.9761874, 0.9737577, 0.9770504, 0.98435587, 0.98812616, 0.97044075, 0.9747959, 0.972568, 0.9776804, 0.98437333, 0.98838043, 0.97019345, 0.97503316, 0.9735703, 0.9779579, 0.9844637, 0.98755217, 0.97242975, 0.97426885, 0.9733309, 0.9763229, 0.9835245, 0.9880691, 0.9721189, 0.9761772, 0.97333306, 0.97669697, 0.98430276, 0.98803407, 0.97160494, 0.9750174, 0.97208637, 0.97742426, 0.9843507, 0.9883034, 0.97166085, 0.975104, 0.97329885, 0.9778715, 0.9844295, 0.9875487, 0.97272664, 0.974039, 0.97317445, 0.97629696, 0.9834463, 0.9880194, 0.97248363, 0.9759513, 0.9729341, 0.9767196, 0.98416513, 0.9880463, 0.9715077, 0.9748503, 0.9720214, 0.97728, 0.9842334, 0.9883329, 0.9719162, 0.975021, 0.97363424, 0.9779448, 0.9843135, 0.98758185, 0.9732921, 0.9741935, 0.973204, 0.9763598, 0.98342085, 0.98802906, 0.9726672, 0.976147, 0.9733453, 0.97671425, 0.98424155, 0.9880376, 0.9716701, 0.97505003, 0.9721428, 0.9775523, 0.9843934, 0.98843586, 0.9713283, 0.97514945, 0.9730088, 0.9778926, 0.98428047, 0.98757076, 0.9726653, 0.97435474, 0.9729551, 0.9762847, 0.983312, 0.9880007, 0.9726512, 0.9762432, 0.97314, 0.9766997, 0.98413277, 0.9880309, 0.9720061, 0.97514653, 0.97189593, 0.9773251, 0.98428345, 0.9883336, 0.97240585, 0.97532743, 0.97269064, 0.97797763, 0.98442465, 0.98756784, 0.97348773, 0.9742244, 0.97246796, 0.9762039, 0.9833345, 0.98795587, 0.9735613, 0.9761294, 0.97265077, 0.9765634, 0.98420185, 0.9879901, 0.9727154, 0.97496665, 0.97125113, 0.97728753, 0.98388696, 0.98829377, 0.9727712, 0.9749937, 0.97240114, 0.9776968, 0.9841239, 0.98746115, 0.9739507, 0.97414476, 0.9724725, 0.97619265, 0.9834289, 0.9879792, 0.97343194, 0.9759936, 0.97247946, 0.9768049, 0.98420393, 0.9879171, 0.9724582, 0.9748673, 0.9712057, 0.9774269, 0.98418266, 0.9881863, 0.9720199, 0.97486985, 0.97237015, 0.97783375, 0.9842674, 0.98735166, 0.9737812, 0.97387606, 0.97214115, 0.97630435, 0.98336655, 0.98803604, 0.9734814, 0.97607875, 0.972751, 0.9767825, 0.98428416, 0.9880007, 0.9724778, 0.9749799, 0.9715223, 0.9774669, 0.984353, 0.9882648, 0.9727193, 0.9749442, 0.972583, 0.97791106, 0.9845248, 0.98751557, 0.9739603, 0.9743016, 0.9728344, 0.9763733, 0.98360986, 0.9880206, 0.9736183, 0.9761164, 0.97254974, 0.9768147, 0.9843364, 0.9880826, 0.9729124, 0.97514266, 0.9712803, 0.9774838, 0.98446554, 0.98830855, 0.9730496, 0.97484416, 0.97286713, 0.9779473, 0.9846266, 0.9876126, 0.97446793, 0.97422194, 0.9724929, 0.9762022, 0.98366714, 0.9880918, 0.97399265, 0.9758907, 0.9723904, 0.9766724, 0.9843658, 0.9880862, 0.9729005, 0.9747447, 0.9716251, 0.97751343, 0.98447406, 0.9883691, 0.9726027, 0.97439855, 0.9726456, 0.97780365, 0.98435795, 0.9875131, 0.9739863, 0.9736242, 0.9725566, 0.9762156, 0.98320204, 0.9880905, 0.97395587, 0.97527486, 0.97259605, 0.9764351, 0.98404413, 0.9882218, 0.97325957, 0.9734119, 0.97138983, 0.97706485, 0.98415864, 0.9884781, 0.97280085, 0.9741823, 0.9728587, 0.9778406, 0.9842711, 0.98779845, 0.973777, 0.97316813, 0.9725189, 0.9762645, 0.9832341, 0.9880734, 0.9734772, 0.97495747, 0.9722672, 0.9755029, 0.98387885, 0.98811394, 0.97243774, 0.9742051, 0.97126216, 0.9770732, 0.98407125, 0.9883356, 0.97173923, 0.9745524, 0.9728382, 0.9776112, 0.98426616, 0.98753285, 0.97274053, 0.97380966, 0.9729335, 0.9764897, 0.9834474, 0.9879473, 0.9722954, 0.97559875, 0.9728146, 0.97682625, 0.98395616, 0.98804164, 0.9711211, 0.97452205, 0.971797, 0.97752744, 0.9842293, 0.98822266, 0.9707137, 0.97474027, 0.9727633, 0.9780115, 0.9843073, 0.98746055, 0.9718935, 0.9739163, 0.9729283, 0.97638786, 0.9834238, 0.98792857, 0.97220165, 0.9758184, 0.9729383, 0.9767149, 0.98427206, 0.9879852, 0.9711877, 0.97489786, 0.9718872, 0.9774215, 0.98438734, 0.9882034, 0.9712064, 0.97501343, 0.9730473, 0.977923, 0.9845584, 0.9874877, 0.9733175, 0.97405237, 0.97306436, 0.976309, 0.98368084, 0.9880137, 0.9730181, 0.97629106, 0.9731246, 0.9767952, 0.9843598, 0.9880199, 0.9722272, 0.97521394, 0.9722558, 0.97766715, 0.98458254, 0.9883182, 0.9731823, 0.97562635, 0.9736621, 0.97812414, 0.98458904, 0.98760474, 0.97293514, 0.9747011, 0.973308, 0.9766456, 0.98357016, 0.9879941, 0.9729973, 0.97650814, 0.9735406, 0.97690696, 0.98419064, 0.98805773, 0.9721568, 0.9753125, 0.9722481, 0.9775619, 0.9842078, 0.988439, 0.9725806, 0.97549677, 0.9733462, 0.97818905, 0.98415196, 0.98762673, 0.9739226, 0.9746201, 0.97333694, 0.9765618, 0.9833683, 0.98805773, 0.97416174, 0.97634083, 0.97316486, 0.97696006, 0.9842573, 0.98813754, 0.9726318, 0.9746581, 0.97195494, 0.97779113, 0.98414147, 0.9884533, 0.97368896, 0.97525316, 0.97360694, 0.978302, 0.9844572, 0.98764545, 0.9737308, 0.9744436, 0.97366816, 0.9768356, 0.98352474, 0.9880735, 0.97452074, 0.9769284, 0.9737691, 0.97726953, 0.9846192, 0.98815405, 0.97337407, 0.97561055, 0.9726468, 0.97787774, 0.9845531, 0.98838556, 0.9746912, 0.97576016, 0.97402567, 0.9785881, 0.98479456, 0.9876852, 0.9756039, 0.9749508, 0.97415054, 0.97684324, 0.9837918, 0.9881849, 0.9756554, 0.977102, 0.97425586, 0.97714555, 0.984469, 0.9881004, 0.9748162, 0.9759434, 0.9733814, 0.97803533, 0.98462915, 0.98836714, 0.9745436, 0.97569025, 0.9743935, 0.9785713, 0.98484886, 0.9877153, 0.976781, 0.97495395, 0.9746753, 0.97737163, 0.98403627, 0.9881451, 0.9747242, 0.9765855, 0.97443616, 0.9777803, 0.9845579, 0.988162, 0.9740002, 0.976014, 0.97358364, 0.97857463, 0.9849316, 0.9884212, 0.9763715, 0.9759982, 0.9747727, 0.97903705, 0.984735, 0.9876133, 0.97803986, 0.975392, 0.974853, 0.97764444, 0.9841427, 0.9881551, 0.97866184, 0.97706574, 0.9748871, 0.97834057, 0.98515546, 0.9883051, 0.9768297, 0.9766212, 0.97404367, 0.97940546, 0.9852367, 0.988675, 0.97714543, 0.97665316, 0.97520816, 0.97991, 0.98540825, 0.98794705, 0.9784904, 0.97606736, 0.9750692, 0.97849816, 0.984512, 0.98835063, 0.97813475, 0.97770107, 0.9749181, 0.9787717, 0.9850782, 0.9883857, 0.9766972, 0.9766815, 0.97376513, 0.97932404, 0.98517656, 0.98867667, 0.9766307, 0.9767654, 0.97499305, 0.9797506, 0.9854387, 0.9879846, 0.97835344, 0.97593075, 0.9748707, 0.9782525, 0.9846911, 0.9884347, 0.9781124, 0.97754043, 0.974881, 0.9786848, 0.985466, 0.9884769, 0.9770388, 0.9765148, 0.97375023, 0.97926027, 0.9855021, 0.98872757, 0.9768618, 0.976713, 0.97490984, 0.979592, 0.98549783, 0.9879477, 0.9776977, 0.97583485, 0.97490644, 0.9782324, 0.9846497, 0.9884163, 0.9776798, 0.9777077, 0.9750553, 0.9786985, 0.9853125, 0.9883995, 0.9769318, 0.9767215, 0.9738578, 0.97924155, 0.9854369, 0.9886768, 0.9767354, 0.9767079, 0.97493273, 0.97957164, 0.98546726, 0.98799276, 0.97805256, 0.9759637, 0.9749121, 0.977985, 0.9846628, 0.9884481, 0.9779884, 0.9778203, 0.97498864, 0.9784276, 0.9854448, 0.9884659, 0.97721887, 0.97674584, 0.9735631, 0.9790998, 0.9855019, 0.9887212, 0.97713065, 0.97690797, 0.97495747, 0.9794692, 0.9856143, 0.98794657, 0.97797716, 0.9758722, 0.97481877, 0.97798705, 0.9846608, 0.9884058, 0.9778125, 0.97785914, 0.97494185, 0.9784701, 0.98526555, 0.98840886, 0.97761595, 0.9769433, 0.97370446, 0.97922504, 0.9854703, 0.9887136, 0.97778875, 0.9771312, 0.97494316, 0.97965676, 0.9855049, 0.98797053, 0.9788143, 0.9762557, 0.9748951, 0.97820544, 0.9845658, 0.98837054, 0.978675, 0.9780247, 0.9749215, 0.9784582, 0.98531276, 0.988394, 0.97752154, 0.9769235, 0.97372323, 0.9790588, 0.98535603, 0.98863494, 0.97766465, 0.97695917, 0.9747463, 0.9795927, 0.9854865, 0.9879611, 0.9791276, 0.97598344, 0.97472227, 0.97797555, 0.9844967, 0.9882912, 0.97901696, 0.9779231, 0.9748565, 0.9782587, 0.98539907, 0.9883831, 0.97782475, 0.97691387, 0.97372866, 0.9789604, 0.9853102, 0.98860127, 0.97874177, 0.97675407, 0.9749969, 0.979419, 0.98540753, 0.9878236, 0.97881293, 0.9759275, 0.9746295, 0.97787225, 0.98467004, 0.98828083, 0.97803324, 0.97753316, 0.9747235, 0.97829866, 0.98547894, 0.9884256, 0.97756016, 0.97655416, 0.9735772, 0.979128, 0.9856709, 0.988639, 0.9773442, 0.976353, 0.9744931, 0.97953725, 0.98568517, 0.9879199, 0.9788284, 0.9756267, 0.9744242, 0.97807467, 0.9848573, 0.9885782, 0.978366, 0.9770115, 0.97441274, 0.97845215, 0.98543394, 0.9885515, 0.97761744, 0.97607464, 0.9734178, 0.9791641, 0.9855241, 0.98875695, 0.9778544, 0.97627765, 0.97441024, 0.97953355, 0.98552644, 0.98803127, 0.97903067, 0.97539026, 0.9745368, 0.9781271, 0.98463655, 0.9884809, 0.97880834, 0.9770637, 0.9745233, 0.97855705, 0.9853168, 0.98852354, 0.9781361, 0.97623706, 0.97336054, 0.97923845, 0.9854036, 0.98872745, 0.97754407, 0.97610724, 0.9740994, 0.97959566, 0.98545486, 0.9880052, 0.9784275, 0.97514415, 0.9745019, 0.97808117, 0.98462915, 0.98841596, 0.97861296, 0.97703815, 0.9747396, 0.97848904, 0.9852957, 0.9884399, 0.9778456, 0.97606385, 0.9735603, 0.9792478, 0.98537064, 0.98860466, 0.978001, 0.97618175, 0.97483134, 0.97980016, 0.98549485, 0.98798007, 0.979045, 0.97539246, 0.9748623, 0.97817606, 0.9846511, 0.9884013, 0.97889984, 0.9772599, 0.97500086, 0.97856504, 0.98537385, 0.9883712, 0.9781829, 0.9759961, 0.9736883, 0.979124, 0.9853918, 0.98864347, 0.97791123, 0.9761987, 0.974901, 0.9796612, 0.9854332, 0.98797214, 0.9791524, 0.975453, 0.97497624, 0.9782325, 0.9846132, 0.988394, 0.97933275, 0.97735345, 0.97507995, 0.97853696, 0.98528564, 0.9884748, 0.9787212, 0.9764895, 0.9740142, 0.97916114, 0.98533, 0.9886236, 0.97770506, 0.976151, 0.97491246, 0.9796174, 0.98541725, 0.987939, 0.979239, 0.975556, 0.9748418, 0.97812015, 0.9846013, 0.98830634, 0.9790669, 0.9771061, 0.9748677, 0.9785144, 0.98527163, 0.98843175, 0.97826385, 0.97601664, 0.9736121, 0.97919154, 0.98533344, 0.9886234, 0.97797155, 0.97593987, 0.9746705, 0.97967654, 0.98548675, 0.9879143, 0.9791168, 0.97524285, 0.9745969, 0.9782532, 0.98465586, 0.9883416, 0.97904074, 0.9770502, 0.9747897, 0.97854686, 0.98536134, 0.9884193, 0.9780139, 0.97612995, 0.97348815, 0.979199, 0.9854984, 0.9886284, 0.977711, 0.9760081, 0.9746577, 0.9797161, 0.9855166, 0.9878698, 0.97886527, 0.97535306, 0.9745525, 0.9780451, 0.9845391, 0.9883443, 0.97870946, 0.9770959, 0.97463804, 0.9785527, 0.9852888, 0.9884565, 0.97826594, 0.9762763, 0.97339916, 0.97922516, 0.98539054, 0.988684, 0.97809505, 0.9763741, 0.97462475, 0.97955966, 0.9854741, 0.9880314, 0.9792945, 0.97553855, 0.97467154, 0.978008, 0.9846026, 0.9884205, 0.9790324, 0.9773077, 0.97468, 0.9784349, 0.9852727, 0.988523, 0.97811127, 0.97636193, 0.9734239, 0.9791551, 0.9852226, 0.98873514, 0.9780896, 0.97635937, 0.97455615, 0.9796245, 0.98526174, 0.98794264, 0.9789305, 0.9756636, 0.9745725, 0.97818184, 0.9844513, 0.9884116, 0.97883224, 0.9773285, 0.9746388, 0.9786446, 0.98520595, 0.98843014, 0.97813714, 0.9765636, 0.9735097, 0.9792597, 0.9852845, 0.9886208, 0.97796726, 0.97652173, 0.97462904, 0.97978175, 0.9854508, 0.9879488, 0.97911716, 0.97564757, 0.97460914, 0.97834635, 0.984577, 0.9883636, 0.97927946, 0.97735345, 0.97469896, 0.97875947, 0.9852615, 0.98852473, 0.9782698, 0.97634345, 0.9735352, 0.97942287, 0.9853441, 0.9887278, 0.9779549, 0.9764915, 0.9746552, 0.97996897, 0.9855036, 0.9880486, 0.9791605, 0.97567105, 0.9746466, 0.9783788, 0.98459595, 0.9884618, 0.9788253, 0.9773965, 0.9748018, 0.9787719, 0.9853625, 0.9885183, 0.9782597, 0.97625595, 0.97348815, 0.979354, 0.98528993, 0.9887483, 0.9777419, 0.97631186, 0.97466767, 0.97984195, 0.98540384, 0.9880641, 0.9787743, 0.97553444, 0.9746522, 0.9784353, 0.9846229, 0.98842746, 0.9788416, 0.97726065, 0.97489333, 0.9791989, 0.9853184, 0.9884165, 0.9779247, 0.976122, 0.9737176, 0.97964805, 0.9854484, 0.98874927, 0.97753865, 0.9762389, 0.97475433, 0.9797935, 0.9854183, 0.9880925, 0.9786139, 0.9755729, 0.97474843, 0.9783904, 0.98458326, 0.988488, 0.97803473, 0.97733635, 0.9747489, 0.978786, 0.985227, 0.98856074, 0.97753376, 0.97647035, 0.9737148, 0.9795991, 0.98529965, 0.9887305, 0.97733307, 0.97632164, 0.9747431, 0.97996247, 0.9853675, 0.9879512, 0.9786099, 0.9757372, 0.9748321, 0.9785346, 0.9844439, 0.98839325, 0.97892725, 0.9773971, 0.9748961, 0.9790597, 0.98524, 0.98850864, 0.97809315, 0.97631705, 0.9737529, 0.9794709, 0.98521, 0.9887527, 0.9775697, 0.97622174, 0.9749306, 0.97984636, 0.98534656, 0.98803025, 0.9784283, 0.9753901, 0.97487247, 0.9783488, 0.9844303, 0.9884184, 0.9788795, 0.97718334, 0.975104, 0.97888535, 0.98517954, 0.9884008, 0.97829914, 0.9764336, 0.9738732, 0.97955567, 0.9852109, 0.98872685, 0.97869474, 0.9764906, 0.9751374, 0.9799558, 0.98522216, 0.98791236, 0.97991186, 0.9757706, 0.97504437, 0.9785124, 0.9844823, 0.9883553, 0.9800341, 0.97760564, 0.97523314, 0.978843, 0.9852287, 0.9884652, 0.9795576, 0.9767691, 0.9741289, 0.9796275, 0.98533183, 0.9886679, 0.97956985, 0.9767596, 0.9751972, 0.97997755, 0.98548, 0.98799103, 0.9805351, 0.975837, 0.97516453, 0.9785718, 0.9845754, 0.9884121, 0.9804576, 0.9775938, 0.9750983, 0.9788203, 0.9853153, 0.9884884, 0.9797976, 0.97664386, 0.97395647, 0.9796223, 0.9852802, 0.9887561, 0.9799627, 0.976698, 0.9750768, 0.9801077, 0.98534805, 0.98802626, 0.9808646, 0.97580814, 0.97506726, 0.97877467, 0.9844757, 0.9884968, 0.9813019, 0.9775613, 0.97509414, 0.9791793, 0.98503286, 0.9885329, 0.98059285, 0.9767655, 0.97414535, 0.97979784, 0.98509616, 0.98880553, 0.9804473, 0.97683585, 0.97538644, 0.980071, 0.98537236, 0.9880008, 0.9817177, 0.9762163, 0.9753464, 0.9787265, 0.98458266, 0.9884085, 0.9817862, 0.97785884, 0.975662, 0.9792255, 0.985269, 0.9884735, 0.98096806, 0.97667265, 0.97443855, 0.9797181, 0.98537016, 0.9887144, 0.980625, 0.9767446, 0.9753651, 0.9801988, 0.98548406, 0.9878819, 0.98140293, 0.9758439, 0.97531307, 0.97876006, 0.98455393, 0.9884653, 0.9813437, 0.9776342, 0.97543204, 0.97920805, 0.9851842, 0.9884686, 0.98067594, 0.9765173, 0.9739348, 0.9797703, 0.9851474, 0.98868805, 0.9800742, 0.9765713, 0.9749653, 0.979966, 0.9851477, 0.98788214, 0.9809404, 0.97542566, 0.9748345, 0.97846663, 0.9842116, 0.9884057, 0.9805586, 0.9769382, 0.97484857, 0.97889394, 0.98492646, 0.98841256, 0.9793459, 0.97590226, 0.97364795, 0.97959113, 0.985045, 0.98838204, 0.97903806, 0.9758194, 0.9745838, 0.9798012, 0.9849546, 0.98744816, 0.9797723, 0.9747419, 0.97458005, 0.97842795, 0.98407817, 0.9880965, 0.9796839, 0.9763629, 0.97481424, 0.9788593, 0.98382646, 0.987417, 0.9778856, 0.9749077, 0.97362274, 0.97950715, 0.9849386, 0.98831546, 0.9785251, 0.9761372, 0.97483486, 0.97982544, 0.98493886, 0.98760766, 0.9796096, 0.97494173, 0.9746172, 0.97845674, 0.98387444, 0.98820543, 0.98026854, 0.97699636, 0.9749298, 0.979166, 0.9851601, 0.98833793, 0.9791124, 0.97595304, 0.97363925, 0.979628, 0.9847973, 0.9884835, 0.9791824, 0.97589874, 0.9749475, 0.98007536, 0.9851279, 0.98778117, 0.98102117, 0.97522587, 0.97500086, 0.9788603, 0.9845179, 0.9883759, 0.980926, 0.97700626, 0.9751653, 0.9792174, 0.9852468, 0.98834795, 0.98039323, 0.9761495, 0.9739019, 0.97968894, 0.9853343, 0.9886298, 0.9802561, 0.97630477, 0.97502196, 0.9802951, 0.9854798, 0.98785406, 0.98133034, 0.97548974, 0.97519296, 0.9789924, 0.98460823, 0.988374, 0.98132414, 0.9771229, 0.97528154, 0.97934604, 0.98521763, 0.988442, 0.98061645, 0.97621924, 0.97400755, 0.97999907, 0.9853639, 0.9885216, 0.9801568, 0.97603613, 0.9750779, 0.9802831, 0.9852935, 0.98775464, 0.9811845, 0.9752187, 0.9751303, 0.97893095, 0.98452663, 0.9882839, 0.98099947, 0.97695506, 0.9752907, 0.97946805, 0.98524356, 0.9882989, 0.9802005, 0.97596043, 0.9742421, 0.9799579, 0.98531914, 0.9885005, 0.97996175, 0.97592133, 0.97528493, 0.98041385, 0.9853252, 0.98768544, 0.9810852, 0.9753762, 0.97545105, 0.9788734, 0.9845627, 0.988246, 0.98110735, 0.97727215, 0.9755459, 0.9794066, 0.98524725, 0.9882918, 0.9804746, 0.9759705, 0.97453195, 0.97998214, 0.9853609, 0.9885726, 0.98026717, 0.9762274, 0.9756276, 0.9805563, 0.9854968, 0.98783034, 0.9814197, 0.9755271, 0.9754755, 0.9792429, 0.984658, 0.9882282, 0.98131335, 0.97726554, 0.9758168, 0.9796748, 0.98538333, 0.9882699, 0.98041487, 0.9762229, 0.97468376, 0.9800622, 0.98534054, 0.9884377, 0.98034316, 0.9761505, 0.97544044, 0.9805037, 0.9855664, 0.987684, 0.9811655, 0.97540545, 0.97544813, 0.9792269, 0.98466736, 0.98817235, 0.98096013, 0.9771936, 0.9756159, 0.9796221, 0.98536474, 0.98824614, 0.9802566, 0.9761446, 0.97412974, 0.9801517, 0.9855015, 0.9885478, 0.9797651, 0.97624743, 0.97540593, 0.9805782, 0.98546124, 0.98774046, 0.98113525, 0.97555554, 0.97530544, 0.97913593, 0.9845291, 0.98819065, 0.9812444, 0.9773356, 0.97548, 0.9794942, 0.98518085, 0.9883278, 0.9806656, 0.97647357, 0.9743658, 0.98001796, 0.9853603, 0.9885592, 0.9805274, 0.9764456, 0.9754087, 0.9804853, 0.9854792, 0.98777825, 0.98139304, 0.97581273, 0.9753142, 0.97911465, 0.9844764, 0.9880795, 0.98136765, 0.9773957, 0.9752633, 0.9795083, 0.9851232, 0.9880441, 0.98071474, 0.9763233, 0.9742613, 0.98018324, 0.9855021, 0.98859787, 0.9804937, 0.97622854, 0.97535306, 0.980457, 0.9856026, 0.9878307, 0.9815752, 0.9753191, 0.97536963, 0.979054, 0.9845597, 0.98828423, 0.98146355, 0.97714, 0.9755499, 0.979599, 0.98530823, 0.9884085, 0.9808158, 0.9761663, 0.9742483, 0.980115, 0.9854116, 0.98863375, 0.98056304, 0.9760548, 0.975188, 0.98043, 0.98548126, 0.98782593, 0.98150456, 0.97536105, 0.9751652, 0.9789938, 0.9846719, 0.9883038, 0.981468, 0.9771574, 0.97536194, 0.97951066, 0.9853607, 0.9883802, 0.98060715, 0.976254, 0.9742329, 0.9800669, 0.985419, 0.98861957, 0.9802464, 0.97617495, 0.97520113, 0.9804099, 0.9853704, 0.9877874, 0.9812709, 0.9753436, 0.97525316, 0.9791179, 0.9845055, 0.9882812, 0.98142487, 0.97693604, 0.9754165, 0.97963524, 0.9852662, 0.9883774, 0.98081243, 0.976021051, 0.97423768, 0.98020726, 0.9854246, 0.98856807, 0.9804615, 0.9757605, 0.9752451, 0.9804915, 0.98555493, 0.9878498, 0.98140085, 0.9749767, 0.97513235, 0.9790227, 0.98457146, 0.9881869, 0.9814994, 0.97698873, 0.9753268, 0.979549229, 0.98518455, 0.98829776, 0.98082733, 0.9760668, 0.9741988, 0.980092049, 0.98548013, 0.98844165, 0.9803006, 0.97588784, 0.97522587, 0.980264068, 0.985325694, 0.9876282, 0.98096436, 0.974991202, 0.974856973, 0.979029715, 0.984578431, 0.988234997, 0.981319427, 0.977049708, 0.975296378, 0.979477406, 0.985186636, 0.988223314, 0.980847836, 0.975943685, 0.974162281, 0.98011804, 0.9852455, 0.98845685, 0.9805993, 0.9758725, 0.97523063, 0.9804252, 0.9852241, 0.98758066, 0.9815633, 0.97511375, 0.97510386, 0.9791095, 0.9843544, 0.98800266, 0.98152167, 0.9768861, 0.9753906, 0.9796692, 0.9850834, 0.9880238, 0.9808514, 0.9758704, 0.9743086, 0.98022974, 0.9852276, 0.9882812, 0.9805126, 0.97577286, 0.9752099, 0.9804788, 0.98520815, 0.9874041, 0.98148996, 0.9751913, 0.97514796, 0.9790823, 0.9843739, 0.9879211, 0.98160964, 0.97702366, 0.97536206, 0.9795695, 0.98511636, 0.98807436, 0.9810618, 0.97616345, 0.97430116, 0.9801062, 0.98510575, 0.9881196, 0.98062205, 0.97591794, 0.97533834, 0.980379, 0.9851644, 0.9873018, 0.98151165, 0.975317, 0.9752514, 0.9790455, 0.9843525, 0.9878471, 0.98144734, 0.9768928, 0.9754543, 0.9795572, 0.9851077, 0.98796695, 0.98084486, 0.97604793, 0.9744242, 0.98015666, 0.9851843, 0.987998, 0.9803382, 0.975817, 0.9752912, 0.98038185, 0.9854989, 0.9872479, 0.9815295, 0.9754381, 0.975216, 0.97895455, 0.9845723, 0.9877166, 0.9815306, 0.97722137, 0.97539514, 0.979452, 0.9852905, 0.98784035, 0.9807686, 0.97622675, 0.9743231, 0.9800166, 0.9851792, 0.98794097, 0.9803713, 0.9760809, 0.975162, 0.9803073, 0.98502535, 0.987107, 0.98131704, 0.97524387, 0.97508925, 0.9786662, 0.98408407, 0.98759496, 0.9812378, 0.97712004, 0.975294, 0.9791767, 0.98485965, 0.9876818, 0.9805767, 0.9760465, 0.9741082, 0.97991073, 0.9851822, 0.987956, 0.9801539, 0.97602344, 0.97508574, 0.9802476, 0.98531574, 0.9872147, 0.9812763, 0.97553456, 0.9751052, 0.97897184, 0.9845204, 0.98774904, 0.9813638, 0.9770701, 0.97520196, 0.97934055, 0.9850758, 0.9878901, 0.98062426, 0.976203, 0.97403437, 0.97990626, 0.9852447, 0.98804957, 0.9802848, 0.9754048, 0.97499067, 0.98031116, 0.9851253, 0.98717177, 0.9813471, 0.9749219, 0.9750988, 0.9787446, 0.9838235, 0.9876786, 0.9810286, 0.9767064, 0.97501004, 0.97941417, 0.98444724, 0.987737298, 0.980190098, 0.9752914, 0.97372764, 0.9795228, 0.9847728, 0.9877493, 0.97970426, 0.97520876, 0.97476906, 0.9801493, 0.9850714, 0.987166584, 0.980599523, 0.97468907, 0.9747653, 0.97837454, 0.9838258, 0.987381756, 0.980543017, 0.9764947, 0.9747277, 0.978954554, 0.984673083, 0.987660408, 0.979761779, 0.9754116, 0.9737499, 0.979851305, 0.985014617, 0.988034546, 0.979896069, 0.9753362, 0.9747728, 0.980044067, 0.985025704, 0.987072706, 0.980859518, 0.974631, 0.97479445, 0.978447378, 0.984203219, 0.98765099, 0.980852544, 0.976656735, 0.974861383, 0.97896862, 0.98478359, 0.987756848, 0.980075777, 0.975280643, 0.973439932, 0.979566395, 0.984982312, 0.987934589, 0.979720592, 0.97534025, 0.9744106, 0.9797912, 0.9848756, 0.987140656, 0.980619907, 0.974414051, 0.974317431, 0.97842133, 0.983902276, 0.987641692, 0.980577826, 0.976138711, 0.974502385, 0.978977978, 0.984598041, 0.987733483, 0.979902685, 0.975168467, 0.97338438, 0.979585171, 0.984690726, 0.987978578, 0.979750574, 0.975026727, 0.974339128, 0.980080366, 0.98478657, 0.987103939, 0.980760574, 0.97425437, 0.974331796, 0.978765309, 0.984026372, 0.987667978, 0.980632603, 0.976068616, 0.974431157, 0.97920835, 0.984786093, 0.987733364, 0.979994714, 0.975089133, 0.973305166, 0.979903281, 0.98491317, 0.987961709, 0.979723334, 0.9749913, 0.9742732, 0.9802846, 0.98501885, 0.987078428, 0.980717838, 0.9741732, 0.9742904, 0.97899544, 0.9841634, 0.987565994, 0.980745435, 0.97604, 0.974408, 0.979444146, 0.98491317, 0.987727761, 0.980104864, 0.97474945, 0.97340626, 0.97997296, 0.9849915, 0.987888992, 0.979895175, 0.97483623, 0.9744046, 0.9803151, 0.9850723, 0.98714226, 0.9810146, 0.9745224, 0.9743319, 0.9790085, 0.98433244, 0.987664819, 0.980775714, 0.976350844, 0.974415123, 0.979418993, 0.985035658, 0.987759888, 0.980095983, 0.97510093, 0.9732025, 0.980095029, 0.985190988, 0.9879511, 0.97978926, 0.9751668, 0.97428447, 0.98069686, 0.98544437, 0.98725617, 0.98071027, 0.9740675, 0.97447395, 0.9795176, 0.9845766, 0.98784316, 0.98073936, 0.9760976, 0.9746266, 0.97995925, 0.98534375, 0.987916768, 0.979820967, 0.97475356, 0.97367203, 0.9805093, 0.98543996, 0.98814034, 0.9797254, 0.9748225, 0.97473687, 0.9805406, 0.9855175, 0.987241268, 0.980687678, 0.9739896, 0.97462803, 0.97943956, 0.9846844, 0.987786949, 0.980611086, 0.976090074, 0.974652827, 0.9799555, 0.98558766, 0.987905502, 0.979816198, 0.975109994, 0.973544896, 0.98014414, 0.98559994, 0.988040507, 0.979821801, 0.97512233, 0.9743766, 0.98037004, 0.9858336, 0.987202823, 0.980791867, 0.974410117, 0.974273503, 0.9789311, 0.984886, 0.9877294, 0.98077834, 0.97635865, 0.97470224, 0.9793243, 0.98554033, 0.987626791, 0.979625404, 0.9753753, 0.9736062, 0.9799222, 0.9855878, 0.9878252, 0.979517, 0.97551644, 0.9747063, 0.98065966, 0.9856408, 0.9870667, 0.980416, 0.97443527, 0.9745111, 0.97902435, 0.98487014, 0.9875611, 0.98038596, 0.97634387, 0.97489107, 0.979459, 0.98559314, 0.9876352, 0.97955436, 0.975048, 0.97352386, 0.97980964, 0.9856618, 0.9878972, 0.9793714, 0.9754293, 0.97449183, 0.9799712, 0.98565185, 0.9870596, 0.98030245, 0.9746086, 0.9743979, 0.978577, 0.9848809, 0.9876181, 0.9800291, 0.97646004, 0.9745035, 0.9791656, 0.9855696, 0.9877089, 0.97950345, 0.9752231, 0.9736215, 0.979645, 0.98562115, 0.98790514, 0.97921556, 0.97511476, 0.9745052, 0.9800366, 0.98571324, 0.9871014, 0.98035336, 0.97461843, 0.9744475, 0.9785866, 0.9848135, 0.9876252, 0.98022044, 0.97647244, 0.97446513, 0.9791102, 0.98560774, 0.9876959, 0.9795846, 0.97540694, 0.97330904, 0.9796204, 0.98563653, 0.98792386, 0.97942746, 0.97527325, 0.9742252, 0.9804121, 0.9857549, 0.98714113, 0.97997445, 0.9737299, 0.97396886, 0.97806185, 0.9856698, 0.9876839, 0.9794837, 0.9762349, 0.9742818, 0.97833997, 0.9859638, 0.98766345, 0.9790567, 0.97511715, 0.97310644, 0.9792945, 0.98592544, 0.9879682, 0.9790713, 0.97522175, 0.97409546, 0.9798415, 0.98598295, 0.9871852, 0.98012125, 0.9748004, 0.97462887, 0.978109, 0.9852533, 0.9876078, 0.9799662, 0.9766226, 0.9744512, 0.9777765, 0.9863808, 0.987639, 0.9790921, 0.97545946, 0.9732933, 0.97866696, 0.98617905, 0.9879176, 0.9791598, 0.97598344, 0.97441226, 0.97858137, 0.9861919, 0.9871295, 0.9800749, 0.97526217, 0.9747687, 0.97776353, 0.98526967, 0.9876818, 0.98020476, 0.9769424, 0.97545683, 0.97794217, 0.98632723, 0.9876296, 0.9793671, 0.9761194, 0.9738608, 0.97841555, 0.9861973, 0.98790514, 0.9789307, 0.9751614, 0.97451395, 0.9781988, 0.98636645, 0.9871081, 0.9798201, 0.9743605, 0.97448766, 0.97707385, 0.9856178, 0.98753494, 0.98001546, 0.9758891, 0.9742623, 0.9773547, 0.9864557, 0.987768, 0.97945166, 0.97568095, 0.97295105, 0.97832626, 0.9861988, 0.98805046, 0.9791814, 0.9755859, 0.9743862, 0.97866553, 0.98606825, 0.9871582, 0.9803843, 0.97482646, 0.9746115, 0.9770653, 0.98530096, 0.98761, 0.98041165, 0.97664225, 0.97473234, 0.9776512, 0.9862069, 0.987755, 0.97940123, 0.9752965, 0.9734986, 0.97875684, 0.9858514, 0.98793226, 0.9791377, 0.9756133, 0.9746197, 0.97908926, 0.985916078, 0.98708105, 0.9804813, 0.9749347, 0.97431993, 0.97741973, 0.9850761, 0.9875305, 0.98018056, 0.9762997, 0.9743779, 0.9779056, 0.98574984, 0.98751867, 0.9796007, 0.97569793, 0.9735048, 0.9781686, 0.9857395, 0.9877461, 0.97954947, 0.97575414, 0.9745584, 0.9795033, 0.9858878, 0.98731494, 0.98068607, 0.97509366, 0.974759, 0.978045, 0.9851553, 0.9876901, 0.9806722, 0.97713476, 0.9748136, 0.9787345, 0.98585534, 0.98777425, 0.9799818, 0.97600013, 0.9735867, 0.97924495, 0.9858599, 0.98801756, 0.9798467, 0.9760827, 0.9746746, 0.9797146, 0.985847, 0.98703563, 0.98077685, 0.9750811, 0.9746124, 0.9782115, 0.9850952, 0.987783, 0.980791, 0.9771942, 0.97474706, 0.9786521, 0.98586416, 0.987902, 0.9801513, 0.9760727, 0.97371393, 0.9791646, 0.98588943, 0.9881607, 0.97993255, 0.9760055, 0.97450906, 0.97963285, 0.9860177, 0.9873066, 0.9807724, 0.97545505, 0.9746471, 0.9781723, 0.9851917, 0.987812221, 0.980805516, 0.9770996, 0.97495306, 0.978548825, 0.985851526, 0.98791188, 0.98006469, 0.976369, 0.9736747, 0.979231238, 0.985909581, 0.988192, 0.9798409, 0.975894, 0.97453034, 0.9796768, 0.98584044, 0.98737806, 0.9808746, 0.97522867, 0.9746566, 0.9782923, 0.9851231, 0.987826765, 0.980505943, 0.9769231, 0.9745695, 0.978709, 0.98572814, 0.987882793, 0.979893446, 0.9758287, 0.973228, 0.9792429, 0.9857173, 0.988100529, 0.979726017, 0.97603714, 0.9746549, 0.9796978, 0.9859069, 0.9873037, 0.98076206, 0.97514886, 0.97478503, 0.97841746, 0.9851696, 0.9879766, 0.98081297, 0.97709084, 0.9748445, 0.9788764, 0.9859557, 0.9880437, 0.9801241, 0.97596914, 0.9739294, 0.9793355, 0.9860074, 0.98827654, 0.9797441, 0.97596323, 0.9750129, 0.97968113, 0.9860133, 0.98751366, 0.980755, 0.9753058, 0.97504926, 0.978182197, 0.985241473, 0.98799473, 0.98073286, 0.976993, 0.9751583, 0.97889334, 0.985963, 0.9880961, 0.97995216, 0.9758462, 0.97407466, 0.97929204, 0.98602825, 0.9882762, 0.9796713, 0.97586274, 0.9749512, 0.9796347, 0.98606765, 0.9874938, 0.98056364, 0.9750539, 0.9749381, 0.978230476, 0.985254288, 0.98799825, 0.98053426, 0.9769133, 0.97490114, 0.978767037, 0.985944688, 0.9879782, 0.97995126, 0.975926, 0.97395885, 0.97929674, 0.98614997, 0.98826313, 0.9797727, 0.9759425, 0.97501636, 0.9798004, 0.9860755, 0.9874292, 0.98066646, 0.9752554, 0.97501546, 0.9783846, 0.9852933, 0.98794204, 0.98053336, 0.97701305, 0.9750851, 0.97893924, 0.985969, 0.9879671, 0.9799343, 0.9758849, 0.9740147, 0.97942275, 0.9860003, 0.9881948, 0.9796547, 0.9758974, 0.9749892, 0.979812741, 0.986074626, 0.987404, 0.98052454, 0.9751498, 0.9750718, 0.978355587, 0.985338211, 0.98793375, 0.9804048, 0.9769358, 0.975149, 0.978837013, 0.985940754, 0.98798925, 0.97969806, 0.97582245, 0.97403777, 0.9793818, 0.986049, 0.9882322, 0.9794851, 0.9759169, 0.97504383, 0.9797387, 0.9860225, 0.9874114, 0.9804213, 0.9751057, 0.9751234, 0.9783976, 0.98531044, 0.98799986, 0.9803288, 0.9769731, 0.9752526, 0.97893095, 0.98592544, 0.9879925, 0.9796656, 0.9758992, 0.97416455, 0.97945124, 0.9860482, 0.9882279, 0.9795069, 0.97591543, 0.9750753, 0.9797767, 0.9860783, 0.987435341, 0.980399489, 0.97508144, 0.9750462, 0.978443801, 0.985333443, 0.98792726, 0.9803268, 0.9768446, 0.9751244, 0.9790227, 0.98590934, 0.98795414, 0.979606, 0.97578794, 0.9740175, 0.979502916, 0.986002207, 0.98817843, 0.97949237, 0.97564554, 0.97503316, 0.9798069, 0.98602545, 0.98738617, 0.98037565, 0.9750197, 0.9748684, 0.978284061, 0.985227704, 0.98782706, 0.9802085, 0.9768932, 0.97493154, 0.978960276, 0.985913634, 0.9878291, 0.9795195, 0.975848, 0.97385174, 0.979487956, 0.985893369, 0.98811066, 0.9793547, 0.9759084, 0.97489524, 0.9799595, 0.9859033, 0.9873104, 0.9803392, 0.9750955, 0.97498363, 0.9785657, 0.9851806, 0.9878842, 0.9800857, 0.977024, 0.97515625, 0.979151547, 0.985914826, 0.987922, 0.9794667, 0.9758991, 0.9740703, 0.979801536, 0.98605907, 0.98818874, 0.9792746, 0.9760214, 0.97504836, 0.980122626, 0.985989809, 0.9873462, 0.9802223, 0.97520816, 0.9750947, 0.978770077, 0.985183477, 0.9878949, 0.9801098, 0.9770284, 0.9751408, 0.979321897, 0.985868573, 0.98789316, 0.9794332, 0.97605443, 0.9740596, 0.97980505, 0.9859897, 0.9881564, 0.97927386, 0.9759778, 0.97506285, 0.9801579, 0.98607534, 0.98739535, 0.98022926, 0.9753607, 0.9750894, 0.978940606, 0.985273838, 0.98794574, 0.98004913, 0.9771812, 0.9752288, 0.979273438, 0.985890031, 0.987939, 0.97939175, 0.9761481, 0.97431403, 0.98012334, 0.9860918, 0.9882706, 0.97902846, 0.9760113, 0.9751931, 0.9805001, 0.986121, 0.9873884, 0.9799645, 0.9753617, 0.97505516, 0.97924006, 0.98540497, 0.9878877, 0.97959787, 0.9771145, 0.9752847, 0.97966754, 0.98603266, 0.98793876, 0.9790768, 0.97600514, 0.9741523, 0.9803044, 0.9862396, 0.9881727, 0.9791094, 0.9761895, 0.9751474, 0.98058015, 0.98620355, 0.98733914, 0.98017335, 0.9755247, 0.9751339, 0.97904485, 0.98539644, 0.9878791, 0.9801515, 0.9772345, 0.97531205, 0.9796047, 0.9860545, 0.9877906, 0.97925764, 0.9762648, 0.97427905, 0.9799038, 0.986003, 0.9881406, 0.97918427, 0.97627705, 0.9753107, 0.98036397, 0.9860582, 0.9873761, 0.98033696, 0.97572124, 0.97530305, 0.97904927, 0.98532504, 0.98788726, 0.9800642, 0.977381, 0.9755685, 0.9794775, 0.9858353, 0.98771274, 0.9787917, 0.9764974, 0.9744133, 0.9802459, 0.9860512, 0.9883409, 0.9793971, 0.9763016, 0.9753941, 0.980859, 0.98617095, 0.9875568, 0.98038346, 0.9755971, 0.9753332, 0.97965163, 0.98546267, 0.9881585, 0.98040706, 0.977455, 0.9757184, 0.98006296, 0.98618335, 0.9880018, 0.9795797, 0.9764572, 0.9746883, 0.9805761, 0.98621964, 0.9885011, 0.97941613, 0.97635937, 0.97569793, 0.9810926, 0.98633677, 0.98743594, 0.9800361, 0.97561884, 0.9753972, 0.97928953, 0.98544466, 0.98787445, 0.98030204, 0.97757727, 0.9756341, 0.9799525, 0.9860395, 0.98792064, 0.97960347, 0.9766014, 0.9747078, 0.9804993, 0.98611104, 0.9882423, 0.9795628, 0.97646797, 0.97554874, 0.98089314, 0.9861177, 0.9873869, 0.9806095, 0.9758983, 0.9756899, 0.97941154, 0.9854483, 0.98787546, 0.9806033, 0.9776235, 0.9756874, 0.97992206, 0.9860729, 0.9879231, 0.97981054, 0.9766815, 0.9746426, 0.98050207, 0.9861053, 0.98813534, 0.9795823, 0.97667253, 0.97537917, 0.9808523, 0.98621047, 0.9873211, 0.98056144, 0.9759898, 0.9754744, 0.9796927, 0.9854476, 0.9878336, 0.9806323, 0.97773826, 0.97568524, 0.98010075, 0.9860998, 0.9878905, 0.97985625, 0.9767849, 0.9746704, 0.9806393, 0.9862049, 0.98812336, 0.97999233, 0.97680014, 0.97579885, 0.9811942, 0.98632526, 0.98734605, 0.9807592, 0.97614044, 0.9756487, 0.97982347, 0.9855239, 0.98786, 0.9808492, 0.97783726, 0.97573143, 0.98031276, 0.9860883, 0.98797053, 0.9802383, 0.97695935, 0.9747312, 0.98084396, 0.9861037, 0.98816895, 0.97997457, 0.9767898, 0.975808, 0.98111147, 0.9862345, 0.98737013, 0.980941, 0.9763516, 0.9757445, 0.97985476, 0.98549217, 0.98789036, 0.9809265, 0.97802114, 0.9758448, 0.9802594, 0.9861895, 0.98784584, 0.98024553, 0.97710323, 0.97478515, 0.9806595, 0.98620665, 0.98812264, 0.9801309, 0.97698486, 0.97583383, 0.9808837, 0.9862601, 0.9872087, 0.9810214, 0.9763665, 0.9756714, 0.9794768, 0.98553, 0.9877229, 0.98101604, 0.9782165, 0.9759055, 0.9800162, 0.98617595, 0.9877024, 0.9804354, 0.9771408, 0.9745086, 0.9806418, 0.98606926, 0.9880089, 0.98025906, 0.9771213, 0.97553545, 0.9810044, 0.9862512, 0.98723, 0.9811756, 0.9765337, 0.97555715, 0.97970426, 0.9856252, 0.9878028, 0.9811846, 0.9781013, 0.975614, 0.98012197, 0.9862571, 0.98785347, 0.9804095, 0.97717994, 0.97447723, 0.98045564, 0.9862682, 0.9881252, 0.98021495, 0.97717154, 0.9754606, 0.98087937, 0.986339, 0.98736, 0.98112947, 0.97665423, 0.97577345, 0.97966, 0.98558986, 0.98794794, 0.98091817, 0.97829926, 0.975963, 0.9802152, 0.98616874, 0.98792565, 0.9801169, 0.9771566, 0.97502023, 0.98070014, 0.98619646, 0.98820096, 0.97965175, 0.9769636, 0.976156, 0.9811942, 0.9863066, 0.987362, 0.98085636, 0.9762146, 0.97613305, 0.97989583, 0.9856099, 0.9879638, 0.9807138, 0.97812986, 0.9763274, 0.98035645, 0.9861363, 0.98790306, 0.9796435, 0.9767562, 0.9751498, 0.9806403, 0.98604345, 0.98817885, 0.979486, 0.9767224, 0.97611386, 0.9809123, 0.9860832, 0.9873929, 0.98049885, 0.9756638, 0.9760538, 0.9795904, 0.9852514, 0.98782164, 0.98065555, 0.97767645, 0.9760533, 0.9800475, 0.986022, 0.9878412, 0.9799913, 0.97695166, 0.97510445, 0.9805619, 0.9861007, 0.9880894, 0.979984, 0.9769349, 0.9759011, 0.98100775, 0.98626465, 0.98741084, 0.9812523, 0.9765886, 0.9760419, 0.9797381, 0.9855337, 0.9878889, 0.98121554, 0.9780567, 0.97627366, 0.98045737, 0.9863087, 0.98796344, 0.9808735, 0.977141559, 0.975251794, 0.98088074, 0.98626566, 0.98817784, 0.9803293, 0.9770369, 0.9759266, 0.98116356, 0.9862659, 0.9874465, 0.9811741, 0.9763796, 0.9761317, 0.97975045, 0.9854897, 0.987916887, 0.981136382, 0.97805846, 0.97611964, 0.9801917, 0.9861794, 0.9879261, 0.98056406, 0.97701174, 0.9748113, 0.9807115, 0.98635554, 0.98822254, 0.98023605, 0.976813674, 0.975647688, 0.981112599, 0.986418426, 0.98752743, 0.981109738, 0.976278186, 0.975614011, 0.979796588, 0.985664368, 0.987939477, 0.980650842, 0.978149712, 0.975614011, 0.98028791, 0.986287117, 0.987929821, 0.979802907, 0.977033913, 0.974266946, 0.980489671, 0.986264288, 0.988150716, 0.97964704, 0.976944149, 0.975454926, 0.980954885, 0.986292362, 0.987275422, 0.980623364, 0.976425707, 0.975292087, 0.979654372, 0.985605776, 0.987796366, 0.980505526, 0.97812891, 0.97532928, 0.980112433, 0.986237645, 0.987683594, 0.979843497, 0.977046192, 0.974186838, 0.980647862, 0.98617661, 0.98802036, 0.979913116, 0.976965964, 0.975128949, 0.981105864, 0.986333966, 0.987219214, 0.981072664, 0.976221859, 0.974953055, 0.979769349, 0.985592663, 0.987815022, 0.981144607, 0.977809489, 0.97508961, 0.980089784, 0.986292124, 0.987740993, 0.980184138, 0.977033019, 0.974116802, 0.980377257, 0.98614639, 0.987912595, 0.979689121, 0.97683483, 0.97487783, 0.9808163, 0.9862692, 0.987128675, 0.980334342, 0.976038, 0.97520214, 0.979612291, 0.985446751, 0.987639368, 0.980871141, 0.978013217, 0.974757075, 0.980055869, 0.98617059, 0.987766027, 0.980042815, 0.977006137, 0.973726273, 0.980514884, 0.986225784, 0.988043249, 0.979740858, 0.976913631, 0.974826574, 0.981077194, 0.986359358, 0.987414181, 0.981032968, 0.976338685, 0.975005984, 0.979813516, 0.98568368, 0.987917364, 0.980952024, 0.9777763, 0.97492766, 0.980254352, 0.986323655, 0.987908781, 0.980245531, 0.976717, 0.97363764, 0.9808139, 0.9863951, 0.988205194, 0.979922593, 0.97672427, 0.9746761, 0.981301665, 0.986430466, 0.987318993, 0.980925262, 0.9764471, 0.97467244, 0.979913771, 0.98570317, 0.987833977, 0.981028497, 0.9782268, 0.9749508, 0.980624, 0.98640764, 0.98790735, 0.9803169, 0.977262, 0.9738937, 0.9811343, 0.98647755, 0.98817724, 0.980115771, 0.977111638, 0.974713206, 0.981488109, 0.986570418, 0.987385929, 0.981137633, 0.9765122, 0.9749625, 0.980191708, 0.98588419, 0.9878758, 0.98113245, 0.97821903, 0.9749664, 0.98067045, 0.98660094, 0.987909555, 0.980657935, 0.977274537, 0.97357583, 0.9811676, 0.98664755, 0.988202512, 0.980456471, 0.97699815, 0.974601567, 0.981537402, 0.986634672, 0.987293899, 0.981293023, 0.976354778, 0.97472769, 0.980421722, 0.985972166, 0.987804532, 0.981552422, 0.97805196, 0.974338591, 0.980845571, 0.986693621, 0.987858593, 0.980845988, 0.97705346, 0.97321993, 0.98126125, 0.9866527, 0.988157, 0.9805947, 0.9770607, 0.9739629, 0.98120296, 0.9866675, 0.98734885, 0.98157173, 0.97666115, 0.9742416, 0.9798576, 0.985933, 0.9878543, 0.9816471, 0.9781561, 0.9742168, 0.9802334, 0.98655903, 0.98799336, 0.980801284, 0.9771602, 0.97342455, 0.9805776, 0.98646426, 0.988138616, 0.98061806, 0.9773483, 0.9741709, 0.980991, 0.9864654, 0.98731786, 0.98149157, 0.9768028, 0.9740018, 0.97972655, 0.9857971, 0.98787653, 0.98147833, 0.97843957, 0.9738415, 0.98013353, 0.9864383, 0.987882, 0.98072755, 0.97736275, 0.9728845, 0.98057556, 0.9864091, 0.98813885, 0.98052967, 0.9773901, 0.97401774, 0.980976, 0.98647946, 0.987280905, 0.981475353, 0.9767522, 0.97391814, 0.9795481, 0.9858257, 0.9877878, 0.98149973, 0.9782631, 0.97375226, 0.98019135, 0.9866174, 0.98788863, 0.9810131, 0.97733045, 0.97266316, 0.9806315, 0.9864937, 0.9881114, 0.9800756, 0.9770647, 0.9738236, 0.98099124, 0.98658615, 0.98738074, 0.98140144, 0.9763658, 0.97389394, 0.9795318, 0.98566645, 0.9877275, 0.98169255, 0.9783005, 0.973685, 0.9800531, 0.98629755, 0.987703323, 0.981031716, 0.97716755, 0.9725394, 0.980630338, 0.986335039, 0.987923205, 0.980749249, 0.97724426, 0.9737769, 0.981060743, 0.986481071, 0.987197816, 0.981704414, 0.97675574, 0.9739764, 0.9799557, 0.9858218, 0.9877154, 0.98154724, 0.97836065, 0.9735727, 0.98029894, 0.98648095, 0.98774964, 0.9809426, 0.97744364, 0.9724593, 0.980649, 0.98643607, 0.988096, 0.9806296, 0.9773877, 0.97362864, 0.98091274, 0.98641264, 0.9872372, 0.9811817, 0.97678876, 0.97380155, 0.9795712, 0.9856808, 0.9876724, 0.98133045, 0.978349, 0.97375643, 0.9800204, 0.98635334, 0.9877225, 0.98046875, 0.97742724, 0.972563, 0.98040354, 0.98634046, 0.9879312, 0.980531, 0.9775209, 0.973723, 0.9808404, 0.98632294, 0.9870508, 0.98115474, 0.97686315, 0.973598, 0.9795506, 0.9855701, 0.9876174, 0.98120004, 0.978626, 0.97341067, 0.97980917, 0.98617953, 0.987615645, 0.9802863, 0.9775799, 0.9723984, 0.98023903, 0.9861632, 0.987926185, 0.980374157, 0.977462411, 0.9734267, 0.9807217, 0.98622984, 0.987327695, 0.981250823, 0.976916969, 0.973668158, 0.97935617, 0.98541415, 0.987793803, 0.981334507, 0.978354454, 0.973383129, 0.979905665, 0.986273229, 0.987870812, 0.980631351, 0.977379084, 0.972213149, 0.980142236, 0.986145437, 0.9881094, 0.9802823, 0.976900876, 0.973163128, 0.980305195, 0.986229718, 0.987271607, 0.981503725, 0.976334333, 0.973170698, 0.979390264, 0.98558861, 0.987819076, 0.981307983, 0.977665424, 0.973545313, 0.980190098, 0.986284792, 0.987826407, 0.980504036, 0.976932287, 0.972224534, 0.9802265, 0.98624086, 0.988052011, 0.980625153, 0.976956546, 0.973202407, 0.980521798, 0.986391842, 0.987334251, 0.981621921, 0.976251721, 0.973331511, 0.979336202, 0.985588491, 0.987812579, 0.981522441, 0.978144467, 0.973212838, 0.979534566, 0.986250818, 0.987872362, 0.980738699, 0.977272034, 0.972144544, 0.979832411, 0.986192524, 0.988150835, 0.980518579, 0.977500379, 0.973156452, 0.980452657, 0.986455977, 0.987345755, 0.981521428, 0.976754248, 0.973743677, 0.979614556, 0.985708833, 0.988014519, 0.981805027, 0.978349566, 0.973779082, 0.979882777, 0.986298501, 0.988114953, 0.981186211, 0.977310538, 0.972176611, 0.980105579, 0.986204326, 0.988331974, 0.981011629, 0.977088749, 0.973246813, 0.980635583, 0.986428499, 0.98756576, 0.9818355, 0.976195395, 0.973354101, 0.97951984, 0.9855804, 0.988170981, 0.982252181, 0.978618205, 0.973313212, 0.979969203, 0.986241341, 0.988043129, 0.98124218, 0.977312565, 0.972685277, 0.980134189, 0.986589193, 0.988110662, 0.980960965, 0.97682035, 0.97334981, 0.980521202, 0.986290395, 0.987254977, 0.982326925, 0.97757393, 0.9732502, 0.97894454, 0.985423028, 0.987768114, 0.982513189, 0.97903925, 0.9730209, 0.979069889, 0.986038089, 0.987629473, 0.981725991, 0.97767454, 0.9723387, 0.979681492, 0.986089468, 0.98797226, 0.981195927, 0.9775145, 0.97400904, 0.980744064, 0.986190915, 0.98732084, 0.981538177, 0.976935029, 0.974190593, 0.97965461, 0.985301852, 0.98789376, 0.981915057, 0.978824139, 0.973398924, 0.980387926, 0.986042857, 0.987947643, 0.981031954, 0.977917969, 0.972820401, 0.980606377, 0.985998452, 0.988059461, 0.980705559, 0.977900326, 0.973102093, 0.980606973, 0.985927999, 0.987155557, 0.981557369, 0.977532268, 0.973356247, 0.97920233, 0.985025704, 0.987687051, 0.9814502, 0.978722155, 0.973295033, 0.979549468, 0.985655546, 0.987737656, 0.98083204, 0.977791905, 0.971467137, 0.979600251, 0.985945761, 0.988013506, 0.980960011, 0.977684796, 0.972623229, 0.980248392, 0.986079276, 0.9872323, 0.9815452, 0.9769772, 0.9728045, 0.979198337, 0.985287845, 0.98777425, 0.98193043, 0.97848755, 0.9727377, 0.979579806, 0.985959411, 0.98780638, 0.980756819, 0.9776879, 0.9715532, 0.979960144, 0.985961139, 0.988119066, 0.980992496, 0.977727294, 0.972738028, 0.980389416, 0.986115098, 0.987457752, 0.981497884, 0.976908624, 0.97288096, 0.978820801, 0.985141397, 0.987829745, 0.981665313, 0.978250742, 0.971812963, 0.979189515, 0.985509157, 0.987617075, 0.980753958, 0.976899862, 0.970280111, 0.97975266, 0.985816419, 0.987711012, 0.980208993, 0.97662735, 0.971360266, 0.980140507, 0.985960603, 0.986937881, 0.981237471, 0.976027071, 0.971376777, 0.97853148, 0.985569596, 0.987288654, 0.981872857, 0.977779269, 0.970809102, 0.978311896, 0.986257792, 0.98718214, 0.981391668, 0.976457536, 0.969702601, 0.9786129, 0.986301184, 0.987396419, 0.980930567, 0.976699471, 0.971216738, 0.979354918, 0.986277759, 0.986610651, 0.981874228, 0.976318419, 0.971373081, 0.977790236, 0.985497355, 0.9870978, 0.982242823, 0.977848232, 0.971151292, 0.978363156, 0.985990107, 0.987073421, 0.981209457, 0.977293313, 0.969872296, 0.978845477, 0.986133277, 0.987490892, 0.981022775, 0.9771806, 0.97163862, 0.979081154, 0.986170948, 0.986533046, 0.981916845, 0.97655791, 0.972287297, 0.977895975, 0.985458732, 0.987021267, 0.982569814, 0.978200436, 0.971926093, 0.978333116, 0.985891283, 0.987125576, 0.982055962, 0.977212727, 0.970545352, 0.978761196, 0.98599267, 0.9873716, 0.981974, 0.977182686, 0.971735477, 0.979256034, 0.986130238, 0.98655105, 0.98306, 0.975772321, 0.971913755, 0.978370011, 0.98566699, 0.9871597, 0.9834025, 0.97805357, 0.970626, 0.977514505, 0.987219751, 0.9874694, 0.98286384, 0.97785926, 0.9707266, 0.9781329, 0.9865068, 0.9873311, 0.9832273, 0.97859824, 0.9723489, 0.9799845, 0.9857285, 0.9866436, 0.983009, 0.97777337, 0.97263527, 0.9779658, 0.9852055, 0.98738825, 0.9840104, 0.9793433, 0.9724117, 0.9786647, 0.9866946, 0.98733366, 0.98251194, 0.9785487, 0.9717513, 0.97939783, 0.98670155, 0.98770994, 0.98171395, 0.97820693, 0.9726566, 0.97960335, 0.98608124, 0.9868501, 0.98291427, 0.9777038, 0.97284114, 0.97854996, 0.9853762, 0.98732924, 0.9823476, 0.9793728, 0.97270197, 0.9789625, 0.98617685, 0.9873857, 0.98253655, 0.97801626, 0.9717209, 0.9795456, 0.9862416, 0.9878158, 0.9820722, 0.9779855, 0.97305226, 0.9799472, 0.98626775, 0.9869249, 0.98234165, 0.97771, 0.9731093, 0.9787365, 0.985489, 0.9873877, 0.98270494, 0.97970414, 0.9730271, 0.979147, 0.9863673, 0.9874659, 0.9827896, 0.97880995, 0.9719913, 0.9795241, 0.9864422, 0.9877138, 0.9829546, 0.9788386, 0.9731654, 0.98007125, 0.98649615, 0.98681015, 0.98399013, 0.97858584, 0.9731846, 0.9787823, 0.98568684, 0.9873784, 0.9841272, 0.9799309, 0.97312444, 0.97950625, 0.9863732, 0.98741525, 0.9829051, 0.9787905, 0.9717043, 0.9798522, 0.98654896, 0.9877142, 0.983235, 0.97919524, 0.9730929, 0.9804268, 0.9864926, 0.9868967, 0.983842, 0.97914445, 0.97333205, 0.97853386, 0.985374, 0.9874445, 0.98382, 0.98093355, 0.9729356, 0.9787876, 0.9859294, 0.9873115, 0.983294, 0.97946507, 0.97174454, 0.97938925, 0.986075, 0.98758876, 0.9830042, 0.9794652, 0.97293186, 0.9796142, 0.98610455, 0.9867397, 0.9836667, 0.9793778, 0.97376424, 0.9783806, 0.9853911, 0.98727685, 0.98386884, 0.98091483, 0.97339326, 0.9788122, 0.9859886, 0.9872015, 0.9834658, 0.9797686, 0.9721561, 0.97893095, 0.98600835, 0.9874483, 0.9833302, 0.97987455, 0.97312045, 0.9793586, 0.9861658, 0.98671246, 0.9839199, 0.9794249, 0.9732102, 0.9781974, 0.9853375, 0.98724467, 0.9839131, 0.9808534, 0.9730025, 0.9783241, 0.9858891, 0.9871236, 0.9834126, 0.9795482, 0.97200066, 0.9789503, 0.9859485, 0.9875223, 0.9834253, 0.9797221, 0.97345257, 0.9792987, 0.98610127, 0.98662424, 0.984182, 0.97910583, 0.9732933, 0.97765815, 0.985269, 0.987284, 0.98424375, 0.9807355, 0.9739589, 0.9787288, 0.98597354, 0.9872151, 0.9838716, 0.9798635, 0.97277075, 0.9792487, 0.9860826, 0.98756987, 0.98391384, 0.9798577, 0.9738998, 0.9794988, 0.986376, 0.98678535, 0.98443294, 0.97941643, 0.9739681, 0.97834533, 0.98541206, 0.9873705, 0.9841865, 0.9809504, 0.9734832, 0.9788288, 0.9860154, 0.9873865, 0.9833767, 0.98015803, 0.9717728, 0.9790238, 0.9858534, 0.98753285, 0.98321337, 0.9802588, 0.97297364, 0.9795943, 0.9858379, 0.9866977, 0.9838595, 0.9798162, 0.9729699, 0.97816396, 0.9851837, 0.9873115, 0.9839968, 0.98117703, 0.97288525, 0.9782494, 0.98586255, 0.98726404, 0.982987, 0.97966915, 0.9717632, 0.97822666, 0.98603976, 0.9875802, 0.9834823, 0.98029983, 0.97256345, 0.9787223, 0.98618114, 0.9869206, 0.9840155, 0.9794128, 0.9738187, 0.977127, 0.98534733, 0.98732436, 0.98400384, 0.98078144, 0.97443867, 0.97786087, 0.9860125, 0.9876768, 0.9830766, 0.9802207, 0.9723932, 0.9780793, 0.9860674, 0.98785, 0.9829189, 0.979546, 0.973217, 0.9784195, 0.9861036, 0.9870519, 0.9832082, 0.9794529, 0.9734136, 0.97746676, 0.9857361, 0.9878099, 0.9832025, 0.9805432, 0.9730777, 0.9780537, 0.98625225, 0.9872825, 0.98323756, 0.98006105, 0.9718804, 0.9785316, 0.98640287, 0.98768646, 0.9836786, 0.98076916, 0.97290206, 0.97897685, 0.9865073, 0.9866616, 0.9834665, 0.9786385, 0.9731726, 0.9774375, 0.9857743, 0.9879032, 0.9842441, 0.9808545, 0.973019, 0.9776732, 0.9862253, 0.98725486, 0.98293775, 0.9796346, 0.97171164, 0.9782106, 0.9862254, 0.9875568, 0.9824746, 0.9792016, 0.9732668, 0.97821826, 0.98624, 0.9864488, 0.983404, 0.9786495, 0.9732204, 0.9769911, 0.98546356, 0.98714286, 0.98335487, 0.980169, 0.9734546, 0.977463, 0.9860388, 0.9871256, 0.9827418, 0.979179, 0.9720352, 0.9777991, 0.98607486, 0.9872557, 0.9825255, 0.9792484, 0.9736438, 0.9782065, 0.9861296, 0.98649454, 0.98307705, 0.978726, 0.97352433, 0.97688544, 0.9853177, 0.9871237, 0.9832499, 0.9802576, 0.97339195, 0.97724086, 0.9858714, 0.98701835, 0.9826573, 0.97932804, 0.97224367, 0.9779463, 0.9859961, 0.98739374, 0.9823482, 0.97935736, 0.97353077, 0.9784767, 0.98602164, 0.98680323, 0.9831652, 0.9792752, 0.9736084, 0.9776392, 0.985328, 0.9873412, 0.9832388, 0.980586, 0.9734847, 0.9779597, 0.98588026, 0.98736167, 0.9826084, 0.97955704, 0.97210634, 0.9783795, 0.98588467, 0.98761064, 0.982212, 0.97937185, 0.9732573, 0.97883886, 0.9860189, 0.98678684, 0.9831381, 0.9791302, 0.9732274, 0.9772802, 0.9851998, 0.98731357, 0.9835154, 0.9805758, 0.9727524, 0.97761166, 0.98593867, 0.9872213, 0.9828872, 0.97977096, 0.97142637, 0.97806174, 0.9859774, 0.9874851, 0.9826057, 0.9796294, 0.9730215, 0.9785669, 0.9862086, 0.9866762, 0.98344034, 0.9794305, 0.9730373, 0.9774992, 0.98539084, 0.98711663, 0.98354673, 0.98094785, 0.97299504, 0.9779549, 0.986206, 0.9871912, 0.98297036, 0.9800934, 0.97162205, 0.9785497, 0.9861159, 0.9874099, 0.98267215, 0.9799533, 0.9732545, 0.9788368, 0.98632586, 0.9866588, 0.9835984, 0.9797279, 0.97301584, 0.97734624, 0.98548186, 0.9871605, 0.98370755, 0.98114014, 0.97305036, 0.97781014, 0.9862118, 0.9870164, 0.98304, 0.9800853, 0.9719615, 0.97833323, 0.9862569, 0.98727834, 0.9829764, 0.9807057, 0.9732832, 0.97895753, 0.98639524, 0.9864475, 0.9836381, 0.9799967, 0.97316056, 0.9778358, 0.98565996, 0.98718315, 0.9839466, 0.98109746, 0.9732599, 0.97786635, 0.98629504, 0.9870438, 0.9833505, 0.9799405, 0.97143114, 0.978514, 0.9861953, 0.98722595, 0.9831246, 0.98002404, 0.97263485, 0.9788952, 0.98641515, 0.9863901, 0.9837738, 0.98005325, 0.97307724, 0.9775554, 0.98562557, 0.98698026, 0.9838469, 0.9812806, 0.97295004, 0.97777975, 0.9862286, 0.9865582, 0.98286027, 0.98006123, 0.9714626, 0.9785593, 0.9862128, 0.9871863, 0.9826074, 0.9802305, 0.97267395, 0.9788871, 0.9862856, 0.98621154, 0.9833157, 0.9799714, 0.973371, 0.9777478, 0.9854756, 0.9867014, 0.98340434, 0.9812367, 0.9730885, 0.9783355, 0.98613423, 0.986669, 0.9828703, 0.98018885, 0.9703132, 0.9786204, 0.98630375, 0.9871616, 0.9826498, 0.98035324, 0.97116053, 0.97919, 0.9863747, 0.98651016, 0.98341507, 0.98053163, 0.9710697, 0.97794616, 0.9857664, 0.98700696, 0.98342395, 0.9811215, 0.97290164, 0.9784726, 0.98623216, 0.9869777, 0.9831214, 0.9801089, 0.9724692, 0.9787208, 0.98635775, 0.98730344, 0.98284346, 0.9799728, 0.97331715, 0.97912925, 0.9865229, 0.9864285, 0.98373604, 0.97966754, 0.97337836, 0.9779554, 0.98570764, 0.98686314, 0.9840758, 0.98137903, 0.97398067, 0.9782357, 0.98641795, 0.9868661, 0.9831109, 0.9799074, 0.97235817, 0.9789382, 0.9863554, 0.9873354, 0.9826294, 0.97971475, 0.97405154, 0.9794844, 0.9866263, 0.98658, 0.98351824, 0.97946656, 0.9738833, 0.9784677, 0.98588896, 0.9872295, 0.9836865, 0.9808967, 0.97389966, 0.97859573, 0.9862832, 0.9869887, 0.9832704, 0.9797798, 0.97220707, 0.97890383, 0.98611796, 0.9872875, 0.98289573, 0.9798594, 0.973696, 0.9792319, 0.9863532, 0.9865031, 0.9838554, 0.97951746, 0.97392887, 0.97804785, 0.9856025, 0.9869724, 0.9839541, 0.9808082, 0.97394615, 0.97864425, 0.9862832, 0.9868689, 0.98363084, 0.97998, 0.97273207, 0.97885036, 0.98643863, 0.98723954, 0.9832015, 0.9795727, 0.9744031, 0.9793382, 0.98652434, 0.9864537, 0.98409075, 0.97927845, 0.97445995, 0.97827846, 0.9857414, 0.9869071, 0.98385197, 0.98035365, 0.9738801, 0.97858065, 0.98624796, 0.9868257, 0.9834547, 0.97964156, 0.97300375, 0.97875524, 0.9863126, 0.98714834, 0.9831668, 0.979358, 0.9744333, 0.9793292, 0.9863982, 0.98634756, 0.9838754, 0.97883236, 0.9747321, 0.9781813, 0.98581517, 0.9868926, 0.9840056, 0.98013145, 0.9746113, 0.9785735, 0.98642504, 0.98678756, 0.98382187, 0.9790592, 0.97364616, 0.9787088, 0.9865865, 0.9872063, 0.9834585, 0.979156, 0.9748171, 0.979107, 0.9867613, 0.98638976, 0.98414385, 0.9789529, 0.97523654, 0.97835004, 0.9861233, 0.98702043, 0.98427933, 0.98049486, 0.97542214, 0.9790045, 0.98672056, 0.98686534, 0.9837396, 0.97934633, 0.9740373, 0.97918963, 0.98653954, 0.9872589, 0.9832786, 0.9793864, 0.9752519, 0.97961694, 0.9866015, 0.9864091, 0.98381114, 0.9792375, 0.9750553, 0.9783019, 0.9857161, 0.98700154, 0.9840821, 0.9802382, 0.9751315, 0.9784727, 0.9865248, 0.98685277, 0.9835904, 0.9792382, 0.97359526, 0.9790465, 0.98643535, 0.9870876, 0.98347753, 0.9792101, 0.974899, 0.979543, 0.9865176, 0.9862353, 0.9842017, 0.9787308, 0.9747312, 0.97830814, 0.98572934, 0.9868125, 0.9841889, 0.980293, 0.9750353, 0.97879237, 0.9863725, 0.9867894, 0.98359644, 0.9790485, 0.9734163, 0.9789645, 0.9862346, 0.98693997, 0.9834064, 0.979092, 0.9743946, 0.9793243, 0.9864042, 0.98603743, 0.9840873, 0.9789011, 0.9747688, 0.9781975, 0.98568505, 0.98663354, 0.984023, 0.98028034, 0.9746156, 0.97854143, 0.9861708, 0.98649323, 0.9834316, 0.97900176, 0.9729437, 0.97843194, 0.9861896, 0.9868796, 0.98310596, 0.9791173, 0.9739024, 0.97910255, 0.9863869, 0.98612607, 0.9838082, 0.9787308, 0.9740571, 0.97808504, 0.98575515, 0.9866136, 0.9840298, 0.9800649, 0.97342527, 0.97841656, 0.98651946, 0.98658174, 0.9833624, 0.97896403, 0.97183776, 0.9787768, 0.986574, 0.9868008, 0.98315537, 0.97892, 0.97375363, 0.97966915, 0.98675674, 0.98618245, 0.9839761, 0.9790525, 0.9739378, 0.97856605, 0.9859344, 0.9865813, 0.98397106, 0.98035115, 0.9739294, 0.9788723, 0.98662484, 0.98660195, 0.98323977, 0.97921365, 0.9714033, 0.9785986, 0.9862341, 0.986255, 0.98298466, 0.9789989, 0.9717357, 0.9779313, 0.98480886, 0.9836015, 0.9835771, 0.9784317, 0.9716933, 0.97724366, 0.98529595, 0.9856304, 0.9837167, 0.9791607, 0.96953154, 0.9776583, 0.98454964, 0.9864898, 0.98290896, 0.9777444, 0.96939695, 0.97814363, 0.986094, 0.9870203, 0.98298717, 0.9784962, 0.972525, 0.9798994, 0.9865121, 0.98658186, 0.98368317, 0.9781521, 0.97130996, 0.97763157, 0.98542976, 0.98677814, 0.9838927, 0.9798646, 0.9703187, 0.97800475, 0.98587483, 0.9867821, 0.9832441, 0.9785251, 0.96871006, 0.9783021, 0.98581946, 0.9869386, 0.9828042, 0.9783698, 0.970073, 0.9789044, 0.985949, 0.98623973, 0.98361444, 0.9779386, 0.96947104, 0.9776659, 0.9851841, 0.9865798, 0.9836184, 0.9798114, 0.9695746, 0.9786575, 0.98583174, 0.98674875, 0.98292476, 0.97754955, 0.9693308, 0.9793468, 0.98608345, 0.9872717, 0.9829509, 0.9779488, 0.97053415, 0.9803197, 0.9861745, 0.9865799, 0.9840051, 0.97842956, 0.9700853, 0.97908336, 0.984878, 0.98685616, 0.98371804, 0.9782793, 0.9694507, 0.9791317, 0.98549694, 0.9869282, 0.98351306, 0.97706556, 0.9672461, 0.9789348, 0.9852691, 0.98715585, 0.9823489, 0.9771951, 0.9688843, 0.9796616, 0.9854251, 0.9865141, 0.9832628, 0.9769667, 0.96887577, 0.97788775, 0.98472714, 0.98699605, 0.98321426, 0.9781933, 0.96862864, 0.97900116, 0.9855277, 0.98692954, 0.98232025, 0.9774073, 0.96721673, 0.97943485, 0.9854607, 0.9873017, 0.98272556, 0.9774187, 0.9697165, 0.97899675, 0.9855316, 0.9865241, 0.98296195, 0.97684336, 0.96881044, 0.9781515, 0.9848409, 0.9870214, 0.98293304, 0.9784193, 0.9692787, 0.9783387, 0.98532224, 0.986637, 0.981978, 0.97721964, 0.9681225, 0.9786536, 0.9858184, 0.9872321, 0.98194253, 0.97710663, 0.9692295, 0.9794694, 0.9861806, 0.9865137, 0.9825429, 0.97665304, 0.9693261, 0.97818017, 0.98513734, 0.9870875, 0.9825246, 0.97827834, 0.9690121, 0.97882104, 0.9858534, 0.9870476, 0.9819403, 0.97712755, 0.96748585, 0.9793442, 0.9857262, 0.9873356, 0.9817188, 0.97712654, 0.9690413, 0.97971034, 0.9858996, 0.9866182, 0.9826201, 0.9766286, 0.96854085, 0.9782915, 0.9852058, 0.9870775, 0.9826986, 0.97802895, 0.9686844, 0.9789444, 0.98580325, 0.9869527, 0.9823024, 0.9771911, 0.9664955, 0.9789989, 0.9855843, 0.9873633, 0.9820338, 0.97715056, 0.9679138, 0.9793687, 0.9860095, 0.98640555, 0.9827981, 0.9766034, 0.96830016, 0.97787523, 0.98532003, 0.98684525, 0.9828028, 0.97813237, 0.9681961, 0.978675, 0.98569703, 0.98670614, 0.9822569, 0.9768053, 0.9658494, 0.9791125, 0.98614556, 0.98704493, 0.98255414, 0.97717243, 0.96785206, 0.97986335, 0.98634034, 0.98634166, 0.9834162, 0.9768191, 0.9669339, 0.97878253, 0.9852889, 0.98679715, 0.98354214, 0.9782834, 0.96659744, 0.9797086, 0.98616517, 0.986775, 0.98283356, 0.9768116, 0.96606034, 0.97950864, 0.9860468, 0.9867834, 0.9824516, 0.9770825, 0.96806246, 0.97969407, 0.98570603, 0.9859416, 0.9832214, 0.97673064, 0.9686909, 0.9786007, 0.9844385, 0.9861995, 0.983216, 0.97814125, 0.9678572, 0.97861457, 0.98570013, 0.98643005, 0.98260874, 0.9760573, 0.9670708, 0.9793435, 0.98499966, 0.98668414, 0.98234934, 0.9762046, 0.9679424, 0.97895515, 0.98525256, 0.9855945, 0.9829691, 0.9753053, 0.9678665, 0.97774327, 0.9843699, 0.9858396, 0.9828154, 0.9766367, 0.96754843, 0.97768277, 0.98500603, 0.98585224, 0.982438, 0.9756615, 0.966118, 0.97805905, 0.9851348, 0.986414, 0.9817853, 0.9750427, 0.96723235, 0.97836816, 0.9850616, 0.98547894, 0.98261917, 0.97490615, 0.9677441, 0.97707635, 0.9839862, 0.98618895, 0.9826262, 0.97656214, 0.9677203, 0.97787386, 0.98516184, 0.9862718, 0.98149925, 0.9753407, 0.96551913, 0.9779427, 0.9846786, 0.9865111, 0.9813095, 0.9752171, 0.9673119, 0.97883826, 0.9848632, 0.98576915, 0.9823131, 0.97489095, 0.96769243, 0.97738284, 0.9839947, 0.98631185, 0.9818786, 0.9767169, 0.9676348, 0.97805446, 0.9848291, 0.98634964, 0.9820876, 0.9764494, 0.96622634, 0.97843206, 0.9845352, 0.9864509, 0.98122334, 0.9756325, 0.9684803, 0.9782283, 0.984835, 0.98589474, 0.9824506, 0.9754142, 0.9678602, 0.9773563, 0.9842206, 0.9868225, 0.98286617, 0.9759665, 0.9662779, 0.9777663, 0.98364985, 0.98650336, 0.98227584, 0.9759282, 0.96596396, 0.9773347, 0.9847801, 0.98672324, 0.9824293, 0.9758001, 0.96846485, 0.9787916, 0.984861, 0.9860154, 0.9832318, 0.97451687, 0.96815264, 0.97696733, 0.9844445, 0.9867402, 0.98337793, 0.97654015, 0.96874523, 0.977251, 0.98397833, 0.98631704, 0.98275214, 0.97501177, 0.9674023, 0.97856694, 0.98515517, 0.98652875, 0.98210233, 0.9748736, 0.9710405, 0.9769944, 0.98480934, 0.9855154, 0.98333347, 0.9747083, 0.9716246, 0.97561026, 0.9847211, 0.98577553, 0.9826041, 0.97578174, 0.9687227, 0.9757632, 0.9851445, 0.98559684, 0.9824798, 0.9738754, 0.96849155, 0.97507894, 0.9862475, 0.9857468, 0.982247, 0.9741366, 0.96978074, 0.97731006, 0.98580843, 0.9856994, 0.9835163, 0.97369677, 0.97105145, 0.97636014, 0.9847024, 0.9859108, 0.9829508, 0.9756091, 0.9724, 0.9751437, 0.9855021, 0.98540026, 0.9825482, 0.97407633, 0.96906155, 0.975529, 0.98548234, 0.98568845, 0.98216385, 0.9751229, 0.97162825, 0.97556293, 0.98635936, 0.985459, 0.9840588, 0.9764787, 0.97209823, 0.97618574, 0.98479074, 0.98564035, 0.9832584, 0.976572, 0.9721432, 0.97688055, 0.98539877, 0.9848918, 0.9819608, 0.9749023, 0.9689441, 0.9764781, 0.98665184, 0.98553336, 0.98262286, 0.9758564, 0.9709381, 0.9779247, 0.9854857, 0.9848326, 0.9837774, 0.97484267, 0.96871364, 0.9775565, 0.98515284, 0.9852213, 0.98293775, 0.9753137, 0.9673554, 0.9764582, 0.98615116, 0.9849828, 0.9827785, 0.97497493, 0.9668483, 0.9756089, 0.9859717, 0.98481804, 0.9825064, 0.9762856, 0.9695294, 0.9774908, 0.98737234, 0.9849946, 0.9847274, 0.97713506, 0.97187465, 0.9753979, 0.9854441, 0.9853968, 0.9842254, 0.97870606, 0.97044945, 0.97560674, 0.9869351, 0.9856382, 0.9841268, 0.97644114, 0.96962094, 0.9785002, 0.9856148, 0.9859118, 0.98268574, 0.97630686, 0.97199064, 0.9791828, 0.98573744, 0.98503065, 0.98367393, 0.9763533, 0.97223127, 0.97859395, 0.98492754, 0.98548186, 0.9835418, 0.9774129, 0.97216266, 0.97868586, 0.98576695, 0.98556626, 0.98325264, 0.9758129, 0.9715692, 0.9787904, 0.9857451, 0.98592186, 0.98287606, 0.97611815, 0.97247946, 0.9787815, 0.9858109, 0.9849349, 0.9833721, 0.975632, 0.97283775, 0.9787051, 0.98477143, 0.98542523, 0.98332804, 0.97701067, 0.9721771, 0.97758114, 0.9852372, 0.98511016, 0.9826164, 0.97570795, 0.9707977, 0.9775835, 0.98539734, 0.9855341, 0.982443, 0.97583824, 0.97212887, 0.97820044, 0.98552537, 0.9845212, 0.983334, 0.9756925, 0.97284454, 0.97684526, 0.9848002, 0.9849983, 0.98363507, 0.97731507, 0.9726207, 0.97697246, 0.98552144, 0.9849557, 0.9826603, 0.9761209, 0.97096044, 0.97677785, 0.98564154, 0.9852807, 0.98253405, 0.9764944, 0.97271276, 0.9776638, 0.9858223, 0.9844764, 0.9831752, 0.97614145, 0.97292215, 0.9765668, 0.98474586, 0.98517585, 0.9828316, 0.97714454, 0.97225326, 0.97635716, 0.98517114, 0.98514104, 0.9821415, 0.97599596, 0.9711703, 0.9765078, 0.98529714, 0.98550314, 0.98169094, 0.97560537, 0.9720929, 0.97686154, 0.9856042, 0.9844816, 0.9825467, 0.9751233, 0.9716869, 0.9762453, 0.98478633, 0.984908, 0.9825134, 0.9763105, 0.97187173, 0.9765912, 0.9854879, 0.9850759, 0.9815849, 0.97555804, 0.9702584, 0.97646016, 0.9853457, 0.9851822, 0.9813395, 0.9753361, 0.9709255, 0.97665715, 0.9852859, 0.9843834, 0.9820916, 0.9750523, 0.97165966, 0.9759194, 0.9844976, 0.9851872, 0.9823007, 0.9764647, 0.9711868, 0.9761367, 0.9850273, 0.98507637, 0.98106915, 0.9749314, 0.9692225, 0.97645605, 0.98524576, 0.98542213, 0.98080826, 0.9749957, 0.9702116, 0.97675925, 0.98521835, 0.98460996, 0.9819111, 0.97489583, 0.9717922, 0.97599345, 0.9843806, 0.9851713, 0.9819844, 0.9762083, 0.9711522, 0.9760383, 0.9848102, 0.9850611, 0.9811286, 0.9749176, 0.9699743, 0.97673607, 0.98463655, 0.9856101, 0.98121613, 0.9755279, 0.9712392, 0.9773695, 0.9852785, 0.9848007, 0.9822908, 0.9751669, 0.9720528, 0.9762561, 0.984116, 0.98503935, 0.98225206, 0.97636914, 0.9713111, 0.9765104, 0.98484725, 0.98493606, 0.98129684, 0.97478426, 0.9693126, 0.9768156, 0.9849776, 0.98531693, 0.980339, 0.9748564, 0.9705039, 0.9767603, 0.98490417, 0.9842514, 0.9810766, 0.97427136, 0.97093934, 0.9757564, 0.98430413, 0.9848626, 0.98129314, 0.97572905, 0.9701312, 0.9765852, 0.98440045, 0.98467964, 0.9805125, 0.97467333, 0.96865135, 0.97729105, 0.9846652, 0.98522747, 0.9806848, 0.9748344, 0.9704011, 0.97673327, 0.9850032, 0.9838966, 0.9808003, 0.9734104, 0.9698149, 0.97663885, 0.9844712, 0.98405474, 0.98001546, 0.9742261, 0.97009796, 0.9770456, 0.9851425, 0.98482853, 0.97948337, 0.97441906, 0.970041, 0.97699773, 0.9852865, 0.9854403, 0.97970474, 0.9751458, 0.9708118, 0.97765017, 0.98526657, 0.98418474, 0.980138, 0.9734195, 0.9701188, 0.97600603, 0.98462635, 0.98517066, 0.9809156, 0.9749654, 0.972122, 0.976318, 0.9851948, 0.9852716, 0.9799122, 0.9734048, 0.96999466, 0.9763525, 0.9855159, 0.9854535, 0.9796021, 0.9731809, 0.97194684, 0.9768743, 0.98524874, 0.98488915, 0.98060155, 0.97316915, 0.97213775, 0.9756949, 0.9849444, 0.985361, 0.9806677, 0.9748274, 0.97274524, 0.9764807, 0.98567593, 0.9851018, 0.9801726, 0.9724051, 0.9715768, 0.9768454, 0.9857431, 0.9854783, 0.9802105, 0.97277933, 0.9731467, 0.97689575, 0.9857071, 0.9848705, 0.98136055, 0.9725251, 0.97345847, 0.9755063, 0.98495305, 0.9853961, 0.9822224, 0.975831, 0.97465014, 0.9761638, 0.98574054, 0.9856181, 0.98132783, 0.97522473, 0.9731726, 0.97586536, 0.985887, 0.9859421, 0.9809513, 0.9753236, 0.9740073, 0.976254, 0.9858294, 0.98524064, 0.98169523, 0.97496676, 0.9742304, 0.9751751, 0.98496616, 0.9859324, 0.9819677, 0.9765876, 0.9739966, 0.97542715, 0.9854301, 0.9859345, 0.98116094, 0.97567606, 0.9722677, 0.97595155, 0.98559093, 0.9863728, 0.98083705, 0.975583, 0.9736139, 0.9765787, 0.9853522, 0.98538786, 0.9819755, 0.97528154, 0.97441804, 0.97553104, 0.98490274, 0.9859089, 0.9825132, 0.97693425, 0.97449696, 0.97574186, 0.98546046, 0.98584723, 0.9822589, 0.97538155, 0.97225136, 0.9764307, 0.9857334, 0.9861924, 0.98191285, 0.97586083, 0.9731531, 0.9766802, 0.985491, 0.9853043, 0.9824997, 0.9749441, 0.9735691, 0.9758233, 0.98447174, 0.9858493, 0.9827534, 0.9769701, 0.9741494, 0.9764305, 0.98482543, 0.98579097, 0.9822549, 0.9757865, 0.971447, 0.9765054, 0.98480564, 0.9860548, 0.9817698, 0.97614765, 0.9730673, 0.9763158, 0.98517704, 0.9851258, 0.9827257, 0.9758967, 0.97341, 0.9751888, 0.9843449, 0.9857431, 0.98279005, 0.9777389, 0.9737336, 0.9769676, 0.9857306, 0.98551995, 0.9826657, 0.9774465, 0.97389734, 0.97724724, 0.98595303, 0.98603845, 0.9843812, 0.9773466, 0.9746371, 0.97704947, 0.98662084, 0.9855475, 0.9847853, 0.97724336, 0.9756536, 0.97596383, 0.9855778, 0.985795, 0.98484683, 0.9780507, 0.9758337, 0.97624457, 0.98650116, 0.98587286, 0.9840025, 0.9769219, 0.97303444, 0.9775695, 0.98701465, 0.9861174, 0.9832824, 0.9766657, 0.97423005, 0.97729003, 0.9876752, 0.9853721, 0.98401874, 0.9758179, 0.9743346, 0.97520274, 0.986035, 0.9857026, 0.9841215, 0.97726065, 0.9739536, 0.9748131, 0.9859403, 0.98544466, 0.9829076, 0.9757558, 0.9725767, 0.97521394, 0.98600113, 0.9859339, 0.98269033, 0.9757889, 0.97420746, 0.9760365, 0.98599035, 0.98490113, 0.9834017, 0.97542727, 0.9747727, 0.9745667, 0.985014, 0.9858099, 0.9834319, 0.9767988, 0.9744392, 0.97466415, 0.9854933, 0.9857474, 0.9829881, 0.97541636, 0.9731505, 0.9757966, 0.9857634, 0.9861172, 0.9828253, 0.97576994, 0.9748359, 0.976148, 0.9858673, 0.9851034, 0.9833777, 0.9751507, 0.97516406, 0.9749485, 0.9845691, 0.9857867, 0.9835149, 0.97684103, 0.9754405, 0.9750313, 0.98503506, 0.98564595, 0.98279244, 0.975491, 0.9742377, 0.9760283, 0.9849696, 0.9859607, 0.9824741, 0.97560936, 0.9752652, 0.97628057, 0.9853456, 0.9851696, 0.98295045, 0.9747786, 0.97545403, 0.97519886, 0.98441863, 0.9857555, 0.9830086, 0.97620845, 0.9758532, 0.975165, 0.98497, 0.9858121, 0.9825575, 0.97523695, 0.97436327, 0.97648925, 0.98528, 0.9860009, 0.98219085, 0.9752033, 0.97578216, 0.97681355, 0.9851258, 0.98508275, 0.9830055, 0.9749385, 0.9759547, 0.97587925, 0.9843492, 0.98565066, 0.98305964, 0.97650015, 0.97588897, 0.9753552, 0.9849957, 0.9856807, 0.9824886, 0.97572505, 0.9743662, 0.97643787, 0.98517203, 0.9858294, 0.98223585, 0.97513676, 0.97515875, 0.9766526, 0.9850221, 0.9849297, 0.98281765, 0.97493684, 0.97551745, 0.9756738, 0.98432297, 0.98567283, 0.9830069, 0.97637856, 0.9752737, 0.9755433, 0.98469955, 0.9855816, 0.98220026, 0.975127, 0.974133, 0.97578126, 0.98490983, 0.9858425, 0.982143, 0.9753878, 0.9757059, 0.9769369, 0.98481965, 0.98521507, 0.9832676, 0.97559446, 0.9766485, 0.976588, 0.9844967, 0.9858833, 0.98369277, 0.9768374, 0.9764239, 0.9764999, 0.9852346, 0.98577577, 0.983071, 0.97578424, 0.97485274, 0.9764531, 0.9850322, 0.98618567, 0.9832236, 0.9756881, 0.9764642, 0.97832024, 0.98509836, 0.98538, 0.983853, 0.9774994, 0.97757643, 0.97599435, 0.98437405, 0.98602545, 0.9837801, 0.97744924, 0.9759995, 0.97508144, 0.98505646, 0.9860913, 0.9828925, 0.9763455, 0.975343, 0.9758439, 0.985388, 0.9862991, 0.98291945, 0.9753857, 0.97621197, 0.97580045, 0.98518556, 0.9852167, 0.9831841, 0.97509426, 0.976192, 0.97557384, 0.98488057, 0.9858659, 0.9834409, 0.9765959, 0.9763541, 0.97447485, 0.9847439, 0.98605853, 0.98229676, 0.97462285, 0.9739372, 0.9757774, 0.9857255, 0.9862302, 0.98194057, 0.97485095, 0.9751595, 0.9762625, 0.985847, 0.98534495, 0.9827853, 0.97444046, 0.97542477, 0.97572, 0.9852309, 0.98592246, 0.9830357, 0.9763249, 0.97526395, 0.97568035, 0.98573685, 0.9857626, 0.9820322, 0.97595066, 0.9733007, 0.97545004, 0.9857937, 0.9862548, 0.9821823, 0.97547954, 0.9744299, 0.97595567, 0.98585767, 0.9851451, 0.9823022, 0.97510684, 0.97461945, 0.97455126, 0.9851924, 0.9854382, 0.9824316, 0.97684073, 0.9752074, 0.97394353, 0.9857808, 0.98551625, 0.9819803, 0.97560537, 0.9733618, 0.9736538, 0.985409, 0.9856118, 0.98131484, 0.9750497, 0.9739943, 0.9752055, 0.9860956, 0.984713, 0.9824284, 0.9750621, 0.97526145, 0.9743289, 0.98509926, 0.98539686, 0.98254114, 0.97668993, 0.97479784, 0.9740942, 0.9856876, 0.9853381, 0.9812779, 0.9748325, 0.97357506, 0.97445303, 0.98544365, 0.9854805, 0.9810115, 0.974578, 0.97452253, 0.97389346, 0.9857928, 0.984658, 0.98180336, 0.9740956, 0.9746314, 0.9730675, 0.9846881, 0.9852638, 0.98200977, 0.97562975, 0.9744846, 0.97321236, 0.9853763, 0.9851482, 0.9810482, 0.974506, 0.97331774, 0.9739865, 0.9854885, 0.98532814, 0.9805669, 0.97464246, 0.97468615, 0.9746367, 0.98568857, 0.98434883, 0.98171484, 0.9747952, 0.9748691, 0.97359425, 0.9850071, 0.9850295, 0.9815621, 0.9755165, 0.97524863, 0.9742027, 0.9853769, 0.98514485, 0.9810987, 0.97447824, 0.9739813, 0.97503245, 0.98524994, 0.9857395, 0.9796458, 0.97402745, 0.9762018, 0.9752169, 0.9855562, 0.98457736, 0.9814532, 0.9746413, 0.9765902, 0.9743308, 0.98440534, 0.9852674, 0.9804016, 0.9761755, 0.9768, 0.9743973, 0.98496825, 0.98518884, 0.98121566, 0.9737656, 0.9742406, 0.9727639, 0.98430115, 0.9853494, 0.9791788, 0.97284466, 0.97565436, 0.9747406, 0.98571056, 0.984201, 0.98120797, 0.97244066, 0.9758598, 0.9731698, 0.98477995, 0.9838289, 0.98106533, 0.972998, 0.9739561, 0.9719098, 0.98545814, 0.9847877, 0.9805432, 0.9728857, 0.9732616, 0.9732828, 0.98554534, 0.98472494, 0.9807537, 0.9734664, 0.97509414, 0.9751082, 0.98538136, 0.9838674, 0.9825692, 0.97315174, 0.9763351, 0.97515774, 0.98519284, 0.9844758, 0.98247916, 0.975076, 0.9770402, 0.9749893, 0.9859194, 0.9847358, 0.9818602, 0.9748693, 0.975966, 0.97539246, 0.985901, 0.98508227, 0.98141277, 0.9747361, 0.9776774, 0.9760365, 0.9871093, 0.9849059, 0.98266053, 0.9743498, 0.9771169, 0.9744489, 0.986376, 0.98512995, 0.9833392, 0.9772585, 0.97743726, 0.9758152, 0.98676956, 0.98525673, 0.9828242, 0.975289, 0.9758907, 0.9751047, 0.98708224, 0.98629105, 0.98223746, 0.9757958, 0.9766533, 0.97735333, 0.9870809, 0.98568106, 0.98264015, 0.9746504, 0.9761771, 0.9752528, 0.9857796, 0.98586905, 0.9821836, 0.97605354, 0.9759921, 0.97547513, 0.9866986, 0.9857608, 0.9808199, 0.9743984, 0.9757756, 0.9767378, 0.98635334, 0.9858147, 0.9807972, 0.9751344, 0.9759937, 0.976279, 0.9875218, 0.9847956, 0.98190564, 0.97449785, 0.9768025, 0.9750856, 0.98609895, 0.9857048, 0.98206747, 0.9761934, 0.97732055, 0.97517645, 0.98697597, 0.98549944, 0.98104036, 0.9749205, 0.9757952, 0.9760272, 0.98692185, 0.98554194, 0.9808792, 0.9749601, 0.9769761, 0.9766332, 0.9870983, 0.98457885, 0.9817443, 0.9742455, 0.9769274, 0.97607076, 0.98616946, 0.98530185, 0.98209643, 0.9754716, 0.9763941, 0.9751913, 0.9871223, 0.985146, 0.9816133, 0.97374445, 0.97576743, 0.97565764, 0.9863122, 0.9854438, 0.98125553, 0.9737622, 0.9761836, 0.97662747, 0.9871551, 0.98437816, 0.9816795, 0.97390604, 0.9765005, 0.9767222, 0.98735374, 0.9850658, 0.98153615, 0.9739774, 0.976699, 0.9764065, 0.9873491, 0.98549414, 0.98123115, 0.97312284, 0.97558075, 0.976769, 0.9868809, 0.9855514, 0.9805064, 0.97256076, 0.97653884, 0.97732955, 0.98716784, 0.9849252, 0.9813593, 0.97113925, 0.9766058, 0.9761904, 0.9859853, 0.9857116, 0.9818736, 0.97277606, 0.9765511, 0.97579944, 0.9870771, 0.9858718, 0.9811848, 0.97085434, 0.9751618, 0.97655666, 0.98684233, 0.9858228, 0.9806536, 0.97096145, 0.97662634, 0.97687596, 0.98741025, 0.98513746, 0.98134863, 0.9702754, 0.9774778, 0.9764555, 0.98693275, 0.98562807, 0.98282236, 0.972455, 0.9788366, 0.9754985, 0.9874286, 0.98555064, 0.9810106, 0.97121495, 0.97664684, 0.97605985, 0.98745036, 0.9858411, 0.9803699, 0.9713448, 0.97724485, 0.9762088, 0.9872043, 0.98490983, 0.9812756, 0.97045994, 0.97693205, 0.97290593, 0.9861073, 0.98544306, 0.981291, 0.972129, 0.9764056, 0.97334, 0.9859876, 0.98528045, 0.9806737, 0.9710608, 0.97608316, 0.9728926, 0.9863885, 0.9860376, 0.98106754, 0.9714474, 0.9774655, 0.97219193, 0.98661053, 0.985154, 0.9820843, 0.97166425, 0.977875, 0.97132427, 0.9859215, 0.9860365, 0.98129845, 0.97412825, 0.9777004, 0.96998715, 0.9862616, 0.9860554, 0.9807881, 0.9714959, 0.97620994, 0.9723994, 0.9872206, 0.9868437, 0.9809838, 0.97151434, 0.97734874, 0.97241384, 0.98751205, 0.9856586, 0.9824323, 0.9718887, 0.9772396, 0.9698515, 0.9860383, 0.98605204, 0.98266464, 0.9732382, 0.9776489, 0.9693731, 0.9868999, 0.9861227, 0.9810291, 0.96952343, 0.9755814, 0.9693583, 0.98692465, 0.9864823, 0.98016596, 0.97132045, 0.97688305, 0.9729963, 0.98877037, 0.9861909, 0.98239166, 0.9712209, 0.97801024, 0.97166437, 0.98752135, 0.9863762, 0.9834823, 0.973369, 0.97903115, 0.9715866, 0.9879177, 0.9865255, 0.9815378, 0.97033936, 0.9769125, 0.97234094, 0.9878273, 0.98671186, 0.9813308, 0.9721552, 0.9784105, 0.9729666, 0.98799706, 0.9854864, 0.98166615, 0.9727719, 0.9791564, 0.97178954, 0.987117, 0.98582166, 0.98252827, 0.97169113, 0.9801108, 0.9710447, 0.98695517, 0.98529935, 0.9829066, 0.9722352, 0.9762814, 0.96872723, 0.9836976, 0.9843721, 0.977662, 0.9673351, 0.97383285, 0.9666921, 0.98303086, 0.9831114, 0.97875935, 0.963425, 0.9729474, 0.95550305, 0.97764254, 0.98255545, 0.97397894, 0.96626365, 0.9741769, 0.96347857, 0.9803869, 0.9834543, 0.9775982, 0.968123, 0.97472185, 0.9640407, 0.97947913, 0.98416907, 0.9733964, 0.9665572, 0.9773517, 0.9683184, 0.9810198, 0.98283577, 0.97211826, 0.9676817, 0.9701179, 0.9602383, 0.97446114, 0.98196757, 0.9688399, 0.9649514, 0.96947193, 0.95366025, 0.9741029, 0.9816118, 0.96587557, 0.9642158, 0.9673108, 0.9571821, 0.9756705, 0.98191535, 0.9644412, 0.96432006, 0.96793425, 0.9586214, 0.97608167, 0.98201895, 0.96600246, 0.96480244, 0.96729326, 0.95765024, 0.97657996, 0.9829759, 0.9658779, 0.96577394, 0.9666959, 0.9583019, 0.97726154, 0.98296505, 0.96464443, 0.96496844, 0.96530294, 0.95718646, 0.97724664, 0.9832357, 0.96453273, 0.9630191, 0.96686125, 0.96026224, 0.977892, 0.9817698, 0.9646452, 0.9649173, 0.9664083, 0.957219, 0.9775199, 0.9820578, 0.9671235, 0.96699053, 0.96795166, 0.9598333, 0.9786475, 0.9819084, 0.964531, 0.9657931, 0.96608055, 0.9603445, 0.97648877, 0.98186284, 0.9656817, 0.9658671, 0.9672995, 0.9624299, 0.97762907, 0.9809672, 0.9642116, 0.96428096, 0.9662199, 0.95953774, 0.9773702, 0.9813944, 0.9651585, 0.9657508, 0.9647852, 0.9616915, 0.97693694, 0.98192745, 0.96395034, 0.96357703, 0.9644823, 0.9637179, 0.9772186, 0.9817413, 0.96242183, 0.96322465, 0.96638685, 0.9647584, 0.97925115, 0.9806192, 0.9646825, 0.96244556, 0.9674347, 0.96261376, 0.97804874, 0.9805706, 0.96237046, 0.9636385, 0.9647645, 0.9619316, 0.977755, 0.98125297, 0.9630602, 0.96224165, 0.9661154, 0.9615182, 0.9774879, 0.98268366, 0.9631226, 0.9627458, 0.9658173, 0.9624335, 0.9767022, 0.98044807, 0.96398884, 0.96312505, 0.9665804, 0.95763063, 0.9777525, 0.98164856, 0.96580094, 0.96500957, 0.96613216, 0.95598906, 0.977759, 0.9811908, 0.9628258, 0.96360725, 0.9646372, 0.95800775, 0.97796464, 0.981631, 0.96298736, 0.96342623, 0.9667769, 0.958983, 0.978762, 0.9805233, 0.9634645, 0.9641165, 0.9662092, 0.9612818, 0.9770914, 0.98081577, 0.96240526, 0.9648675, 0.9642495, 0.9573228, 0.97762644, 0.9803662, 0.96185505, 0.9630671, 0.9633452, 0.958487, 0.97733694, 0.9812056, 0.9613631, 0.96436036, 0.9640879, 0.95909023, 0.9763629, 0.980457, 0.96525306, 0.95826054, 0.96443087, 0.95614845, 0.9759064, 0.9810105, 0.9663246, 0.96112615, 0.9644246, 0.95717454, 0.9781763, 0.981656, 0.96669644, 0.9605035, 0.96352315, 0.95908433, 0.9802781, 0.9819844, 0.96469027, 0.96032184, 0.9633689, 0.9624565, 0.97923946, 0.98120636, 0.96461326, 0.9634132, 0.96972704, 0.9609629, 0.97801363, 0.9811537, 0.96467793, 0.96253073, 0.97285753, 0.9605343, 0.97830963, 0.9819272, 0.9616764, 0.9614456, 0.9648725, 0.9554155, 0.976843, 0.9828543, 0.96309507, 0.95806706, 0.9641788, 0.9613124, 0.97691613, 0.9810161, 0.9635515, 0.9579402, 0.9636325, 0.96277106, 0.97729766, 0.9815538, 0.9663675, 0.9608031, 0.9689849, 0.9621705, 0.9772619, 0.9819432, 0.9650867, 0.9580435, 0.9664986, 0.96639556, 0.9754978, 0.9835826, 0.9653359, 0.96079504, 0.9689484, 0.96556324, 0.9762803, 0.98264253, 0.9657968, 0.95932674, 0.97155625, 0.97066855, 0.97804946, 0.98309284, 0.9679969, 0.9592774, 0.96657294, 0.9686658, 0.9755814, 0.9830348, 0.96881086, 0.95963866, 0.9637823, 0.9641504, 0.97792417, 0.98316485, 0.9703077, 0.96067554, 0.9662461, 0.9600319, 0.9759848, 0.98117447, 0.9676486, 0.9604671, 0.967885, 0.95930916, 0.97341835, 0.9826071, 0.96729875, 0.9606893, 0.95201546, 0.9462208, 0.9675953, 0.9832035, 0.96554095, 0.9582069, 0.95195216, 0.9492636, 0.9751374, 0.9836667, 0.96518266, 0.9553627, 0.95610803, 0.95110756, 0.9760933, 0.9830242, 0.9677939, 0.95791626, 0.95507544, 0.9491234, 0.97475797, 0.9835321, 0.969448, 0.96349573, 0.9528249, 0.94648004, 0.97556204, 0.98472935, 0.9631684, 0.9622086, 0.9457264, 0.9498935, 0.97446376, 0.983871, 0.96221435, 0.96438026, 0.9493584, 0.9519305, 0.9745025, 0.98165166, 0.96375793, 0.9624534, 0.9478816, 0.95146185, 0.97416085, 0.98277324, 0.9614006, 0.96504474, 0.94409597, 0.9577413, 0.97456396, 0.98284256, 0.96201694, 0.96391785, 0.9457098, 0.95846313, 0.9738351, 0.98310447, 0.96065956, 0.96273607, 0.9494296, 0.9581739, 0.9746367, 0.9823251, 0.96467686, 0.96292734, 0.94939667, 0.9535228, 0.97290593, 0.98212636, 0.96549326, 0.9656403, 0.9551829, 0.95345736, 0.9743412, 0.9824284, 0.96327156, 0.96154326, 0.95764935, 0.95760584, 0.9742982, 0.98268205, 0.9569997, 0.9595929, 0.9584527, 0.95785975, 0.97362024, 0.9812557, 0.95906055, 0.95858544, 0.9551811, 0.95317936, 0.9723459, 0.9819424, 0.9597738, 0.9592776, 0.9564333, 0.9542468, 0.97221154, 0.9824332, 0.95796794, 0.9591261, 0.95736355, 0.95057267, 0.9701591, 0.98122954, 0.95620656, 0.95877117, 0.9576179, 0.9526868, 0.96984744, 0.9815902, 0.95932966, 0.96028835, 0.95993745, 0.955689, 0.96869266, 0.98295265, 0.957045, 0.959555, 0.96418697, 0.9601626, 0.9717775, 0.98410946, 0.9622308, 0.95725834, 0.964981, 0.9654412, 0.97330815, 0.98382336, 0.9632416, 0.95768476, 0.96796286, 0.9621915, 0.9719882, 0.98207724, 0.96270645, 0.95076454, 0.97727376, 0.97193736, 0.9715554, 0.9837096, 0.9551083, 0.9507126, 0.973075, 0.96547234, 0.9731661, 0.98405564, 0.95582753, 0.95140225, 0.9648631, 0.96720463, 0.9769281, 0.98414654, 0.95475054, 0.9550485, 0.9662529, 0.95780504, 0.9727021, 0.9827168, 0.96354485, 0.9535437, 0.9718293, 0.9523215, 0.9711838, 0.9820537, 0.9617025, 0.95136535, 0.97311753, 0.9547987, 0.9728618, 0.98314685, 0.9559406, 0.9441781, 0.9594709, 0.9527488, 0.9675355, 0.9827714, 0.9550961, 0.95013916, 0.9605293, 0.955667, 0.9644363, 0.9804777, 0.95640486, 0.9430113, 0.9620417, 0.95333725, 0.9700791, 0.97938067, 0.9533687, 0.94465286, 0.9583508, 0.95319545, 0.9689952, 0.9796935, 0.9500771, 0.93907344, 0.95101905, 0.94657266, 0.96944493, 0.98002726, 0.95117754, 0.94561553, 0.9546964, 0.95692265, 0.96807134, 0.9794255, 0.9524513, 0.9493213, 0.9637005, 0.9544554, 0.9714561, 0.98003197, 0.94890404, 0.94505554, 0.95875776, 0.9539326, 0.97668004, 0.9805896, 0.95210123, 0.9527514, 0.9556262, 0.9477365, 0.9728979, 0.98259753, 0.95393205, 0.95485336, 0.96719074, 0.9553404, 0.979544, 0.9839489, 0.95256597, 0.95094776, 0.97122383, 0.9588309, 0.9797329, 0.98325723, 0.9526063, 0.95970607, 0.97157717, 0.96203583, 0.97978675, 0.98505425, 0.95870966, 0.9614011, 0.97334, 0.968292, 0.97746503, 0.9855767, 0.9600615, 0.96309835, 0.9746396, 0.9675914, 0.9780041, 0.98602945, 0.96404505, 0.9664589, 0.97783715, 0.967125, 0.9772071, 0.9870247, 0.9611147, 0.96566874, 0.9808987, 0.97180927, 0.9793748, 0.98608017, 0.95846355, 0.95862424, 0.9774983, 0.97444874, 0.9826122, 0.9853435, 0.9521195, 0.9618892, 0.9796663, 0.97567195, 0.98365986, 0.9848926, 0.9528938, 0.97105104, 0.9817126, 0.9710399, 0.9840438, 0.98708004, 0.9584955, 0.97009295, 0.98209715, 0.9739144, 0.9774361, 0.98773474, 0.9634721, 0.96954125, 0.98180985, 0.9771179, 0.97712237, 0.9873683, 0.9591012, 0.96882486, 0.9840853, 0.9742319, 0.9724897, 0.9873552, 0.9603623, 0.9662704, 0.970296, 0.973865, 0.95723355, 0.9875458, 0.9658306, 0.9670365, 0.9778454, 0.97198343, 0.96694136, 0.9848615, 0.97389674, 0.9760775, 0.97233504, 0.9613679, 0.9565846, 0.9876351, 0.9659078, 0.974133, 0.9668249, 0.9718493, 0.94915795, 0.9866674, 0.96040046, 0.9744005, 0.97701025, 0.96440566, 0.9693792, 0.9873601, 0.9621468, 0.97185844, 0.978655, 0.9764752, 0.960618, 0.9844051, 0.9619951, 0.9754655, 0.97707784, 0.96367115, 0.9036222, 0.98613244, 0.96741986, 0.97482604, 0.95046896, 0.94294554, 0.91715354, 0.9866148, 0.962639, 0.95428914, 0.9247601, 0.9479962, 0.94728154, 0.98856074, 0.970772, 0.9674371, 0.93934405, 0.9622922, 0.95716596, 0.98745394, 0.9685373, 0.95609987, 0.93968254, 0.96339947, 0.9550139, 0.9876032, 0.96601236, 0.9519842, 0.9333558, 0.9648619, 0.95711833, 0.98683167, 0.9686311, 0.95480007, 0.9265514, 0.96091336, 0.95493984, 0.98766136, 0.96887064, 0.95707804, 0.92890614, 0.966078, 0.95376194, 0.9880136, 0.96719265, 0.95589507, 0.93363565, 0.96625984, 0.9529569, 0.98806924, 0.96688074, 0.9545303, 0.9333201, 0.963342, 0.9566555, 0.9877336, 0.9688713, 0.95529896, 0.9420155, 0.95928013, 0.95355195, 0.9872086, 0.9661916, 0.9538769, 0.93615, 0.9619155, 0.9537718, 0.9871847, 0.969316, 0.9592832, 0.9349471, 0.9632374, 0.95325774, 0.9871353, 0.9688664, 0.9568542, 0.9333709, 0.9602867, 0.95569044, 0.9870379, 0.968933, 0.9557206, 0.9421663, 0.9589533, 0.948232, 0.9878922, 0.9649267, 0.9551526, 0.9376076, 0.9654789, 0.95028836, 0.98742235, 0.9663716, 0.9595217, 0.925051, 0.9613332, 0.9505421, 0.987549, 0.96577924, 0.95671463, 0.9238439, 0.9597122, 0.95784485, 0.98770624, 0.9667558, 0.9600168, 0.93989676, 0.96188915, 0.95288926, 0.9883576, 0.96506196, 0.95577884, 0.9397818, 0.96259534, 0.9441797, 0.98841864, 0.96410453, 0.95630294, 0.9373886, 0.96004444, 0.94016594, 0.9880172, 0.959713, 0.95364463, 0.9302207, 0.9613688, 0.9348776, 0.9867982, 0.96314794, 0.9458634, 0.91834384, 0.9566354, 0.92194176, 0.98454225, 0.9623889, 0.9507364, 0.9269766, 0.9543911, 0.9148427, 0.9865703, 0.95853484, 0.9507392, 0.92935693, 0.9600938, 0.9204656, 0.98555505, 0.95475465, 0.9559558, 0.9413104, 0.95743006, 0.9306912, 0.9834673, 0.9467291, 0.95630693, 0.94667476, 0.9527481, 0.9194548, 0.9833178, 0.954924, 0.95599747, 0.9294849, 0.9623962, 0.91907865, 0.9835924, 0.9571866, 0.9538773, 0.93835086, 0.96772647, 0.90928245, 0.98066324, 0.9478935, 0.94959754, 0.93767524, 0.9676733, 0.8903946, 0.9815254, 0.95058244, 0.94818276, 0.9477141, 0.96639687, 0.9231037, 0.9825341, 0.9503871, 0.9562979, 0.9553173, 0.9660916, 0.92416036, 0.983164, 0.9520294, 0.9548742, 0.9572299, 0.96650565, 0.9276713, 0.9816209, 0.9523741, 0.95281297, 0.9518154, 0.9670999, 0.9465042, 0.9821228, 0.95383245, 0.95471436, 0.960695, 0.96443105, 0.9324628, 0.9816131, 0.952639, 0.9543343, 0.95786446, 0.96678704, 0.9277832, 0.9810074, 0.95051944, 0.95128196, 0.95579374, 0.96973443, 0.9374087, 0.9827458, 0.9528767, 0.9470191, 0.94423413, 0.9650503, 0.9402019, 0.98195344, 0.9573868, 0.94255024, 0.9371721, 0.9589515, 0.9351155, 0.9820833, 0.96286255, 0.9396717, 0.9129672, 0.9553738, 0.9241978, 0.98117244, 0.956266, 0.93311524, 0.90222186, 0.9512437, 0.91377443, 0.9810028, 0.9565316, 0.9331549, 0.87104267, 0.9413524, 0.9134071, 0.9800432, 0.9575441, 0.93664044, 0.86482686, 0.9384928, 0.9077713, 0.97924155, 0.9592445, 0.95097464, 0.8956812, 0.9442621, 0.91877526, 0.9795099, 0.962268, 0.9503516, 0.91524756, 0.94287056, 0.9273483, 0.9768099, 0.95931214, 0.94151586, 0.9027251, 0.9372623, 0.92111814, 0.97448754, 0.9579038, 0.9511045, 0.88004774, 0.9515022, 0.93694854, 0.9782139, 0.9593286, 0.951779, 0.89217967, 0.9407776, 0.9155898, 0.97951376, 0.95937103, 0.95782113, 0.9102974, 0.9531999, 0.9267456, 0.9798252, 0.9624247, 0.95412785, 0.9188301, 0.9427372, 0.91899496, 0.978179, 0.96167916, 0.9525101, 0.9062973, 0.9481225, 0.9204579, 0.979424, 0.95984674, 0.95515645, 0.92283845, 0.9403269, 0.90765536, 0.98024637, 0.9642847, 0.9538646, 0.93088543, 0.949821, 0.931639, 0.98185503, 0.9583822, 0.95048606, 0.89448774, 0.950005, 0.9202875, 0.97898245, 0.9573347, 0.95680314, 0.9307558, 0.95810777, 0.9137592, 0.9812446, 0.9583337, 0.9619208, 0.9254014, 0.95982957, 0.9267777, 0.97947294, 0.9565991, 0.9560808, 0.92402685, 0.95207155, 0.9226841, 0.9774145, 0.9531475, 0.95087975, 0.90119094, 0.93974113, 0.92915803, 0.9771872, 0.96119654, 0.9484065, 0.919785, 0.93938714, 0.91844666, 0.9766469, 0.95669967, 0.95125675, 0.92949086, 0.9631228, 0.9360669, 0.97668946, 0.9612529, 0.959179, 0.9383053, 0.9594687, 0.9309876, 0.9763535, 0.9477364, 0.9598916, 0.92060864, 0.9445936, 0.9183558, 0.9739942, 0.9377306, 0.9576256, 0.9081096, 0.9367284, 0.91775215, 0.9739498, 0.93638116, 0.9581815, 0.8939727, 0.9354478, 0.9101268, 0.9746463, 0.9339362, 0.9568654, 0.9069068, 0.92955905, 0.916043, 0.9734446, 0.93112, 0.9566855, 0.90424883, 0.92709804, 0.91892046, 0.9721743, 0.93831307, 0.9555441, 0.8986683, 0.923065, 0.9084556, 0.97291845, 0.9345362, 0.95461774, 0.8972716, 0.9183038, 0.9103855, 0.97358084, 0.93291754, 0.95502466, 0.90067637, 0.9207152, 0.91506714, 0.97407544, 0.9375743, 0.956612, 0.90154445, 0.92576027, 0.9166838, 0.9745745, 0.94173634, 0.95421565, 0.8992186, 0.9163515, 0.9138372, 0.97517574, 0.94076395, 0.95532036, 0.9097419, 0.9213632, 0.9111003, 0.97530013, 0.9399698, 0.9543449, 0.9126845, 0.92147976, 0.9129683, 0.9749005, 0.9412928, 0.9571955, 0.92465764, 0.9249535, 0.9122927, 0.9738497, 0.93878025, 0.95317876, 0.8981832, 0.9114991, 0.90705043, 0.973409, 0.93962, 0.95425475, 0.8976703, 0.9155271, 0.90703905, 0.97572374, 0.93968284, 0.9539229, 0.8889749, 0.9159357, 0.9074426, 0.97726816, 0.93644774, 0.95447475, 0.89959085, 0.92584693, 0.91040426, 0.97633266, 0.9400224, 0.95594525, 0.903901, 0.91564727, 0.9077641, 0.976405, 0.9382757, 0.953847, 0.89387, 0.9122815, 0.90327245, 0.9770941, 0.9395756, 0.95573276, 0.8982121, 0.9181611, 0.9155637, 0.97686213, 0.9410125, 0.9550725, 0.89225155, 0.9204167, 0.914345, 0.9764317, 0.94341344, 0.9533502, 0.9019354, 0.9091317, 0.9066396, 0.9756233, 0.94258064, 0.95469785, 0.9135359, 0.91882724, 0.9038549, 0.9762699, 0.953627, 0.9536638, 0.91926706, 0.90763855, 0.91123235, 0.9753651, 0.9420093, 0.9524048, 0.9221015, 0.9220917, 0.9266084, 0.9753572, 0.9502678, 0.954174, 0.9300253, 0.9259026, 0.9202216, 0.97542113, 0.9524023, 0.9584896, 0.9256594, 0.92574126, 0.9229672, 0.97586733, 0.95689964, 0.95753783, 0.9244899, 0.9289006, 0.9347478, 0.976779, 0.9510721, 0.9577505, 0.92617625, 0.92248636, 0.9148898, 0.97462386, 0.9500373, 0.9553538, 0.92796636, 0.9078398, 0.92046297, 0.9766806, 0.95273775, 0.9555805, 0.92696637, 0.92606544, 0.93694884, 0.98070323, 0.9541338, 0.96053594, 0.9309111, 0.91046864, 0.9195613, 0.97923696, 0.94624686, 0.9568494, 0.9290182, 0.9264415, 0.93208456, 0.97897524, 0.9527375, 0.95251423, 0.93280125, 0.92178506, 0.91786915, 0.9789249, 0.9521941, 0.9525794, 0.9485524, 0.9241627, 0.9125166, 0.97922486, 0.95346653, 0.95433223, 0.9580724, 0.9416534, 0.9308627, 0.9770696, 0.95664525, 0.95402426, 0.9606261, 0.92865443, 0.9409938, 0.9737283, 0.95840496, 0.9531853, 0.96273506, 0.93339837, 0.93783367, 0.97610986, 0.9612258, 0.9552468, 0.96383446, 0.9350687, 0.93191046, 0.9738555, 0.9591271, 0.95394546, 0.96020854, 0.9347458, 0.93746954, 0.9740736, 0.9549839, 0.9534384, 0.9584328, 0.93146294, 0.9398679, 0.97456014, 0.95719784, 0.9515061, 0.9519285, 0.9179022, 0.93643653, 0.9787092, 0.9543724, 0.95101786, 0.95560855, 0.93414146, 0.9365318, 0.9783779, 0.95661145, 0.95216244, 0.9538524, 0.91264546, 0.9315742, 0.9736331, 0.95218813, 0.95074636, 0.9546494, 0.92825204, 0.9433253, 0.9721124, 0.9532446, 0.9506152, 0.9376006, 0.9245471, 0.92417234, 0.9703762, 0.94009537, 0.9473557, 0.89951754, 0.8725612, 0.8954287, 0.96885496, 0.94309443, 0.95090604, 0.9095806, 0.89641696, 0.9259944, 0.9766566, 0.95399266, 0.95243895, 0.9248525, 0.89045054, 0.8531063, 0.9696065, 0.94432294, 0.94897705, 0.914749, 0.83870596, 0.812978, 0.9723948, 0.92950416, 0.9492746, 0.9071375, 0.9166582, 0.85366535, 0.9690525, 0.9486723, 0.9488082, 0.9173861, 0.89762765, 0.8236522, 0.9665933, 0.94575685, 0.9485995, 0.92750514, 0.90260696, 0.8315132, 0.96388006, 0.9470869, 0.9450952, 0.9275349, 0.9080068, 0.843073, 0.96474963, 0.9462206, 0.9459899, 0.9331714, 0.9052273, 0.82467175, 0.9634442, 0.9436678, 0.94509345, 0.9270019, 0.8917744, 0.83471453, 0.96533394, 0.9394087, 0.94306463, 0.93128824, 0.8893929, 0.8528896, 0.96567696, 0.94410783, 0.9394692, 0.92655843, 0.88403237, 0.83878857, 0.9674086, 0.94378537, 0.9450922, 0.9378319, 0.8969632, 0.82717717, 0.9701341, 0.9443191, 0.9448597, 0.93252707, 0.9022769, 0.8441595, 0.9659832, 0.92960906, 0.9441196, 0.93396765, 0.91361815, 0.85071635, 0.9693066, 0.94531715, 0.9416886, 0.94278574, 0.89640236, 0.87378293, 0.96943563, 0.9443841, 0.9399366, 0.9452851, 0.9050641, 0.87489355, 0.9683805, 0.9435437, 0.9386315, 0.94317204, 0.8995424, 0.8667125, 0.9654937, 0.93889487, 0.9398047, 0.9432326, 0.8901161, 0.85354865, 0.96551156, 0.93950015, 0.9374285, 0.94110096, 0.87898886, 0.85471314, 0.9655024, 0.93817884, 0.93785995, 0.9409895, 0.89055765, 0.86010617, 0.96625316, 0.94128305, 0.9373809, 0.93536305, 0.8793385, 0.84672135, 0.9652267, 0.93626064, 0.940003, 0.9401262, 0.8890428, 0.85449743, 0.9649656, 0.9383286, 0.9409928, 0.92945987, 0.8725239, 0.84684104, 0.96630746, 0.93447465, 0.9419572, 0.92408574, 0.8712625, 0.8395975, 0.96670026, 0.9299707, 0.9405028, 0.9236715, 0.873093, 0.8362861, 0.9638101, 0.92724025, 0.9405356, 0.9303528, 0.872484, 0.8395039, 0.9632833, 0.9314189, 0.9368127, 0.9330311, 0.8567624, 0.83834594, 0.9646439, 0.9289159, 0.9379038, 0.9394864, 0.87711906, 0.8219645, 0.9651409, 0.9287574, 0.93570274, 0.9400671, 0.88401467, 0.823437, 0.96339136, 0.9263588, 0.9369589, 0.93856734, 0.8662021, 0.8333482, 0.96186, 0.92879015, 0.9293581, 0.9292276, 0.86058885, 0.8264385, 0.96280545, 0.9266603, 0.93167275, 0.9168263, 0.8337529, 0.7880201, 0.96148473, 0.91910905, 0.928756, 0.9238273, 0.83354944, 0.7951722, 0.9617522, 0.9136241, 0.92232895, 0.9119234, 0.81016445, 0.8209479, 0.9584123, 0.9237648, 0.9137975, 0.9081585, 0.8417027, 0.82715726, 0.9594957, 0.9188678, 0.91139716, 0.907098, 0.8136333, 0.77821916, 0.96143425, 0.91652054, 0.9112415, 0.9122692, 0.81804794, 0.7767879, 0.96105105, 0.88689995, 0.9115618, 0.8876847, 0.83209896, 0.7640636, 0.96233505, 0.904785, 0.9076424, 0.8935325, 0.83638346, 0.81599814, 0.96135527, 0.9165772, 0.89763707, 0.9025201, 0.8283242, 0.8336033, 0.96503395, 0.9236911, 0.89050895, 0.8905699, 0.8271102, 0.8525424, 0.9646184, 0.9114885, 0.8921417, 0.8983925, 0.8336498, 0.85956085, 0.96420246, 0.9252604, 0.88413805, 0.8749581, 0.8021403, 0.82546264, 0.9604937, 0.90869385, 0.8697684, 0.8677933, 0.832995, 0.83628005, 0.96619105, 0.9096528, 0.87147415, 0.8354872, 0.82466596, 0.79767984, 0.96399117, 0.9043707, 0.8641708, 0.8410933, 0.8392797, 0.8228363, 0.9606732, 0.9059416, 0.886314, 0.8546145, 0.87702894, 0.8203406, 0.96539634, 0.92023313, 0.88232446, 0.8852533, 0.8350962, 0.83239204, 0.96103895, 0.9275338, 0.8641103, 0.8644006, 0.8725178, 0.8088576, 0.96396714, 0.927076, 0.8745302, 0.8590397, 0.8655495, 0.8250773, 0.9581214, 0.9058856, 0.8804765, 0.8320862, 0.86662126, 0.7868619, 0.96000016, 0.91951615, 0.85644543, 0.8402383, 0.8492166, 0.7422348, 0.96267664, 0.9275348, 0.8129228, 0.84412664, 0.83273345, 0.77972966, 0.9549839, 0.8873572, 0.7564531, 0.77923137, 0.80220425, 0.7580483, 0.9465531, 0.83557934, 0.75733846, 0.77574974, 0.816092, 0.80882597, 0.9443754, 0.84156084, 0.7607779, 0.77291584, 0.8472543, 0.80566067, 0.9467113, 0.88091296, 0.78823304, 0.7889113, 0.8218171, 0.78731644, 0.9169045, 0.81607884, 0.77825177, 0.7324548, 0.81534404, 0.76529163, 0.91070306, 0.75843513, 0.72267926, 0.65159935, 0.83165103, 0.79938275, 0.90480244, 0.7422029, 0.70168555, 0.7145883, 0.8308091, 0.8236232, 0.93344325, 0.7641993, 0.7469748, 0.6226238, 0.8329478, 0.7792696, 0.9109104, 0.7404162, 0.7176858, 0.61491925, 0.80035067, 0.77362525, 0.9150522, 0.7062914, 0.71799546, 0.64677626, 0.80850124, 0.7809145, 0.9103446, 0.71809065, 0.73433363, 0.6407187, 0.80924, 0.7560812, 0.9000534, 0.74486434, 0.77269137, 0.68372273, 0.82940525, 0.75916445, 0.9054922, 0.7714116, 0.76339436, 0.70276135, 0.80040497, 0.7401454, 0.9100968, 0.7711068, 0.77394915, 0.6980798, 0.81060845, 0.7520979, 0.9119139, 0.7197076, 0.7412267, 0.6757137, 0.7926136, 0.7870024, 0.91159797, 0.7419471, 0.7832023, 0.70796716, 0.8283035, 0.7834738, 0.90747046, 0.75716525, 0.77156556, 0.656554, 0.8060671, 0.7715917, 0.90503436, 0.7697189, 0.6758355, 0.6922404, 0.81797856, 0.74364567, 0.8888011, 0.71666366, 0.63502556, 0.69718885, 0.8010958, 0.7146665, 0.87771815, 0.71082205, 0.658071, 0.699434, 0.7917365, 0.7491103, 0.8865118, 0.7535289, 0.69687486, 0.7019877, 0.77375644, 0.7505448, 0.88217896, 0.01930265]
exon=[0.14963068, 0.1298608, 0.16644207, 0.14530088, 0.12907816, 0.17217433, 0.13421728, 0.11276775, 0.17077841, 0.14852004, 0.1420576, 0.18172921, 0.16315345, 0.11711337, 0.18844734, 0.17833635, 0.16116224, 0.20625629, 0.19358866, 0.12093738, 0.17543408, 0.16235277, 0.16029622, 0.21424435, 0.2131955, 0.14604267, 0.18069041, 0.18760875, 0.1733239, 0.2348143, 0.22317109, 0.17057166, 0.19184169, 0.20356008, 0.192989, 0.23646055, 0.22363098, 0.16823132, 0.19072314, 0.18917336, 0.16848034, 0.27924603, 0.25984848, 0.15613866, 0.20672685, 0.20493935, 0.18357031, 0.2557777, 0.2382896, 0.14895085, 0.204469, 0.222635, 0.17290527, 0.241342, 0.24870928, 0.16000727, 0.20529193, 0.23915642, 0.20011066, 0.2825812, 0.27051276, 0.17698176, 0.22533152, 0.22714281, 0.19574544, 0.27337137, 0.26233962, 0.18967414, 0.23198341, 0.22661932, 0.20842105, 0.27371553, 0.25709495, 0.18015076, 0.23148805, 0.22958875, 0.19786355, 0.27736154, 0.27674776, 0.17659627, 0.2330263, 0.2654626, 0.22860037, 0.3192566, 0.3225705, 0.20619874, 0.2424068, 0.28043655, 0.2220584, 0.3319786, 0.29976457, 0.1849491, 0.22306268, 0.2611328, 0.22668277, 0.31357914, 0.3341499, 0.22651714, 0.29686806, 0.33668032, 0.25388154, 0.2929871, 0.26148412, 0.16756523, 0.21871065, 0.2558076, 0.18489712, 0.22336127, 0.23786336, 0.16367804, 0.20026167, 0.2538585, 0.19149761, 0.21613492, 0.22475474, 0.14732835, 0.19192946, 0.23016155, 0.18058303, 0.21028933, 0.21809587, 0.15317504, 0.19252774, 0.23968762, 0.18363842, 0.23767464, 0.23391223, 0.15123937, 0.17539716, 0.23730128, 0.20015253, 0.260985, 0.27050635, 0.1404969, 0.17641525, 0.24418458, 0.20851982, 0.2794024, 0.24559829, 0.15044889, 0.1892511, 0.24765974, 0.19932878, 0.25313035, 0.26032016, 0.15376484, 0.1716912, 0.2480012, 0.1989016, 0.25720465, 0.28624225, 0.16840132, 0.18665808, 0.2725575, 0.19065419, 0.24666362, 0.28755838, 0.1751018, 0.18634558, 0.26485428, 0.18957746, 0.24358669, 0.2779854, 0.17024334, 0.178319, 0.24106649, 0.19654967, 0.22350858, 0.2889009, 0.18292, 0.18578798, 0.24408346, 0.20869562, 0.23078933, 0.25492653, 0.18155299, 0.23935498, 0.29053986, 0.21462154, 0.24475609, 0.27278405, 0.20997578, 0.24359642, 0.30452803, 0.19972691, 0.2443161, 0.2622157, 0.2053674, 0.23987173, 0.27615497, 0.21005724, 0.22687785, 0.26415607, 0.20874698, 0.24645166, 0.28858873, 0.19820532, 0.23597783, 0.26972467, 0.2462193, 0.23336397, 0.29898742, 0.19618915, 0.23034056, 0.2734957, 0.2267653, 0.25116524, 0.33328882, 0.18772118, 0.2364451, 0.27999622, 0.24876697, 0.259912, 0.3370455, 0.19671288, 0.20295826, 0.25967953, 0.2677375, 0.25431934, 0.31930918, 0.19088311, 0.21829276, 0.26148012, 0.2812646, 0.23370582, 0.3308841, 0.19949962, 0.20904598, 0.26736364, 0.25378948, 0.17777893, 0.2743236, 0.18551359, 0.22028746, 0.24400757, 0.22515304, 0.17296667, 0.24586281, 0.19014716, 0.20133562, 0.21186009, 0.21371514, 0.13761003, 0.25479677, 0.193929, 0.20038068, 0.23891379, 0.20185016, 0.14244552, 0.2754319, 0.1824875, 0.20003021, 0.25363293, 0.18809946, 0.13343023, 0.26119637, 0.17145939, 0.20236535, 0.23691952, 0.20064229, 0.13913569, 0.2781336, 0.18395048, 0.19678977, 0.2171814, 0.21413402, 0.15741283, 0.26778534, 0.1787953, 0.20544076, 0.21191671, 0.21816455, 0.15497176, 0.2868614, 0.18053663, 0.20399638, 0.2451781, 0.22800532, 0.16512993, 0.27495205, 0.18840529, 0.2023654, 0.23495324, 0.2236104, 0.18608405, 0.26819646, 0.18246447, 0.189064, 0.23515928, 0.22277538, 0.18864676, 0.25839987, 0.1600484, 0.18411705, 0.23944871, 0.22249377, 0.19149359, 0.2778093, 0.17194128, 0.19496888, 0.25284636, 0.22450753, 0.17385279, 0.25638378, 0.15922338, 0.1975144, 0.2452599, 0.23836385, 0.17152222, 0.25697115, 0.16696082, 0.18581797, 0.24521519, 0.23936853, 0.18979001, 0.2675976, 0.16463399, 0.19799443, 0.22705637, 0.20946553, 0.1598669, 0.25921416, 0.15175892, 0.19761208, 0.24035135, 0.22945979, 0.16731682, 0.228432, 0.14809193, 0.19009356, 0.22897999, 0.21618457, 0.15976024, 0.24045259, 0.15457097, 0.19129972, 0.22354572, 0.22187224, 0.16803786, 0.25005564, 0.16212799, 0.19358353, 0.21743238, 0.2400335, 0.16493489, 0.26303187, 0.157763466, 0.191963881, 0.233957976, 0.255406976, 0.16800259, 0.26530132, 0.165976137, 0.197924465, 0.225344434, 0.2433227, 0.16681315, 0.256046653, 0.162085325, 0.188453034, 0.215927571, 0.233652025, 0.16132315, 0.24326159, 0.150792748, 0.193289712, 0.20842135, 0.22843337, 0.16523625, 0.2684506, 0.14765558, 0.19987857, 0.235588729, 0.231509611, 0.1614487, 0.2420478, 0.15066275, 0.19618574, 0.21779647, 0.2292886, 0.16574274, 0.24500255, 0.15030636, 0.1897311, 0.22190812, 0.24499075, 0.17820267, 0.23830365, 0.15241107, 0.19157937, 0.21588214, 0.24287294, 0.18123624, 0.2478935, 0.15206815, 0.19624881, 0.25201777, 0.25098866, 0.17916429, 0.235035211, 0.14965457, 0.194242, 0.23344208, 0.23614766, 0.1849852, 0.24914546, 0.13948941, 0.18222836, 0.22990556, 0.23800716, 0.18986526, 0.24881037, 0.14608875, 0.18654309, 0.22638735, 0.2343126, 0.18207598, 0.2472688, 0.15393987, 0.18847127, 0.2601747, 0.23563448, 0.17754681, 0.23454562, 0.15376084, 0.18527007, 0.24106506, 0.2274481, 0.174957633, 0.227505133, 0.15494375, 0.17794763, 0.24801062, 0.24112499, 0.1974512, 0.235317, 0.1604215, 0.18484002, 0.23456194, 0.23311946, 0.1975914, 0.2449695, 0.15435083, 0.18861836, 0.26242617, 0.24211152, 0.19795756, 0.23416199, 0.15722673, 0.18386184, 0.24319506, 0.23367213, 0.21190265, 0.24758562, 0.1598854, 0.18226902, 0.24425316, 0.24397522, 0.2141376, 0.25144076, 0.15687872, 0.18062635, 0.22872074, 0.24270278, 0.21172269, 0.27083078, 0.15496893, 0.18037397, 0.25649145, 0.2388348, 0.22507349, 0.2770636, 0.15905866, 0.18385872, 0.24123794, 0.2241647, 0.2180775, 0.26716024, 0.15236442, 0.17811477, 0.24264047, 0.22443873, 0.22143252, 0.26229516, 0.14936745, 0.1819147, 0.22448823, 0.21259494, 0.20460753, 0.25329724, 0.15206699, 0.18962677, 0.26065528, 0.22665171, 0.19133732, 0.2362347, 0.14319915, 0.18997177, 0.24623922, 0.21486324, 0.18649934, 0.2321925, 0.14601715, 0.18027268, 0.23821667, 0.22120821, 0.19307312, 0.23321687, 0.15013655, 0.18114913, 0.22793925, 0.22047247, 0.19366063, 0.24448983, 0.15073903, 0.18276381, 0.25007683, 0.22557731, 0.19132005, 0.23504713, 0.15070729, 0.18520965, 0.24788345, 0.21013811, 0.1951065, 0.23679893, 0.15453652, 0.18461795, 0.24761939, 0.21157515, 0.20352906, 0.24286704, 0.15498133, 0.18776725, 0.23689032, 0.2083462, 0.197998047, 0.253195345, 0.15486905, 0.19143955, 0.26729375, 0.21744809, 0.19605161, 0.23668703, 0.15584593, 0.1877475, 0.2576245, 0.20717059, 0.19732632, 0.22872023, 0.1567699, 0.18494505, 0.26304433, 0.22203028, 0.20572694, 0.23763053, 0.155362, 0.18758553, 0.25086147, 0.2158162, 0.203192, 0.24367848, 0.15668489, 0.19163378, 0.2725665, 0.21732636, 0.204523802, 0.235647663, 0.15021537, 0.18539624, 0.25507373, 0.21049558, 0.203940883, 0.223516405, 0.13988683, 0.18033403, 0.25309572, 0.22109318, 0.212425813, 0.229812175, 0.14382839, 0.17522803, 0.2226873, 0.21179013, 0.213415697, 0.23330152, 0.15049243, 0.1871454, 0.2935145, 0.24890721, 0.22843677, 0.22657913, 0.14104305, 0.18379663, 0.26617184, 0.23104721, 0.22060207, 0.25004578, 0.14236026, 0.17980647, 0.24787615, 0.23341754, 0.21891882, 0.24174556, 0.14440809, 0.183621, 0.21472041, 0.2162829, 0.19726361, 0.24291062, 0.14699107, 0.1911432, 0.24801461, 0.23765504, 0.19030939, 0.22970082, 0.14492829, 0.18554527, 0.22999553, 0.22878669, 0.18620643, 0.216239408, 0.14179023, 0.18859218, 0.22207421, 0.23356561, 0.198250845, 0.22096847, 0.13597012, 0.18530712, 0.211620167, 0.22658962, 0.184647322, 0.23592864, 0.13963908, 0.190392181, 0.254500777, 0.244699195, 0.18500093, 0.22763678, 0.1376078, 0.18350743, 0.23257472, 0.25214612, 0.17948936, 0.220834, 0.1366299, 0.18308276, 0.233040527, 0.265455574, 0.19316547, 0.22866619, 0.139215961, 0.188930899, 0.224329263, 0.272788376, 0.19258957, 0.23268901, 0.137383625, 0.186860844, 0.253134549, 0.285781175, 0.20943327, 0.23749684, 0.128875121, 0.185215324, 0.21888652, 0.29116952, 0.22167483, 0.24320123, 0.1382893, 0.18130143, 0.21942325, 0.26923612, 0.17693348, 0.21513201, 0.13343166, 0.18328057, 0.20606641, 0.27227914, 0.15460812, 0.2146414, 0.13355955, 0.17909291, 0.22573319, 0.27988434, 0.14762013, 0.20828284, 0.12277731, 0.17243622, 0.201243237, 0.277528048, 0.13661285, 0.20980665, 0.12964608, 0.16993389, 0.212614685, 0.269349188, 0.15174782, 0.2173059, 0.13022748, 0.16978654, 0.20154953, 0.26235017, 0.15820283, 0.22835046, 0.13661739, 0.1695325, 0.23414244, 0.2938698, 0.16771275, 0.21956953, 0.13910851, 0.16486022, 0.20751634, 0.28371802, 0.14123029, 0.19720908, 0.14112616, 0.16457248, 0.20989868, 0.27183408, 0.14150575, 0.19897069, 0.1456128, 0.17010863, 0.20266534, 0.26083994, 0.12586285, 0.20257045, 0.14347431, 0.16616777, 0.2378811, 0.29401407, 0.13045561, 0.2032787, 0.13571349, 0.16874216, 0.22472309, 0.2926833, 0.13423142, 0.19926514, 0.14094464, 0.17275248, 0.25745162, 0.28266662, 0.15898255, 0.20799965, 0.13892703, 0.18186592, 0.24268617, 0.27966806, 0.1381166, 0.19682588, 0.13946779, 0.17507015, 0.26368737, 0.29753676, 0.16733302, 0.20574273, 0.14415187, 0.18055548, 0.26292157, 0.28630957, 0.18127169, 0.20805442, 0.15229225, 0.1728573, 0.28547904, 0.27687863, 0.18049932, 0.2051167, 0.15658654, 0.18142788, 0.28090376, 0.28301513, 0.17191306, 0.2165904, 0.15444084, 0.18470429, 0.3225655, 0.2958221, 0.207082, 0.24517794, 0.17408824, 0.17696163, 0.28940806, 0.31780738, 0.20311984, 0.21460342, 0.15785967, 0.17274863, 0.29264084, 0.31168506, 0.20745702, 0.23487638, 0.17579597, 0.18086855, 0.27548945, 0.30946884, 0.20051436, 0.24225155, 0.1759244, 0.1838613, 0.28951806, 0.3252764, 0.19585854, 0.23466176, 0.1624739, 0.17606534, 0.27180248, 0.32707867, 0.20171385, 0.23952954, 0.1635167, 0.17384501, 0.26397982, 0.3143496, 0.19195932, 0.2460346, 0.15401901, 0.18087296, 0.25511593, 0.31167805, 0.1910982, 0.2606125, 0.16511483, 0.18458742, 0.27798432, 0.3230477, 0.18995157, 0.25380194, 0.1499014, 0.17782523, 0.27041012, 0.3328733, 0.18877468, 0.25076804, 0.15478857, 0.17379539, 0.27739844, 0.32469591, 0.21178782, 0.2492992, 0.15495163, 0.18464652, 0.26815146, 0.3296243, 0.18398575, 0.25577492, 0.15478288, 0.18527743, 0.29787853, 0.34315392, 0.17856185, 0.24491477, 0.14325714, 0.17631505, 0.29082236, 0.34621742, 0.1678203, 0.23039378, 0.14911637, 0.17137153, 0.28260797, 0.33912858, 0.18096274, 0.24475896, 0.15966767, 0.17949624, 0.26794806, 0.33158603, 0.16133018, 0.25406608, 0.1679015, 0.1765346, 0.28448796, 0.33719918, 0.15928894, 0.24066319, 0.15399979, 0.17406203, 0.28099802, 0.33731312, 0.16212435, 0.23514506, 0.16727418, 0.16961874, 0.2785209, 0.33134788, 0.1904895, 0.24138485, 0.1656534, 0.17792045, 0.27205896, 0.33252278, 0.18070698, 0.23750472, 0.16160223, 0.17583159, 0.28884822, 0.33747724, 0.16817164, 0.23283076, 0.15367982, 0.17435446, 0.27926138, 0.33044526, 0.17216812, 0.22687873, 0.1623857, 0.16807786, 0.27828774, 0.32762915, 0.1805857, 0.23564993, 0.17142847, 0.17637976, 0.2659284, 0.32870874, 0.16743879, 0.24064758, 0.17175135, 0.17487463, 0.2917357, 0.3413801, 0.15948683, 0.22394466, 0.16683811, 0.16980772, 0.27910793, 0.34504727, 0.17221402, 0.21748962, 0.16812402, 0.16764079, 0.27607757, 0.33026296, 0.17595571, 0.2255962, 0.17201304, 0.1746159, 0.2662455, 0.33896807, 0.16625306, 0.22499165, 0.18219827, 0.17771053, 0.2918476, 0.34853965, 0.16043104, 0.22203125, 0.18014523, 0.17072417, 0.2719124, 0.3513774, 0.16258651, 0.22224618, 0.18788418, 0.16637117, 0.2735525, 0.34756288, 0.17061651, 0.22637978, 0.18585911, 0.1709737, 0.26674867, 0.33112586, 0.17507292, 0.236783, 0.18796104, 0.1719427, 0.28593367, 0.34150594, 0.16242075, 0.22333437, 0.17345087, 0.16791628, 0.27503285, 0.33591577, 0.15990718, 0.2145564, 0.18052337, 0.16355774, 0.27013275, 0.32487956, 0.17386997, 0.22280563, 0.18928441, 0.17153703, 0.2636399, 0.31661147, 0.16846037, 0.22722785, 0.19268179, 0.17293403, 0.29792914, 0.3222894, 0.16650859, 0.21714072, 0.18090783, 0.16875857, 0.29215068, 0.33834547, 0.17358795, 0.21408926, 0.1835031, 0.16151038, 0.28712046, 0.33032408, 0.18317151, 0.22142161, 0.18575811, 0.16896218, 0.27640027, 0.33671045, 0.17510812, 0.23355785, 0.192180112, 0.169891238, 0.3052223, 0.34871808, 0.17727338, 0.22800843, 0.185362756, 0.16637139, 0.2981438, 0.35697562, 0.1635734, 0.22257763, 0.186880723, 0.162360892, 0.29625067, 0.3351608, 0.16995275, 0.23325337, 0.19367123, 0.17035456, 0.27917373, 0.33093256, 0.1659223, 0.23145474, 0.19132747, 0.1759133, 0.3023171, 0.33504975, 0.16217938, 0.21676214, 0.17917444, 0.16944288, 0.29346067, 0.34037474, 0.15939426, 0.20273459, 0.1829128, 0.1681006, 0.28262916, 0.340146, 0.17833307, 0.20960829, 0.18516932, 0.17437613, 0.27259293, 0.33502445, 0.16768974, 0.22407945, 0.18706353, 0.17828819, 0.2978708, 0.34233418, 0.1671344, 0.21744132, 0.17525528, 0.16982092, 0.2906582, 0.34396762, 0.17060447, 0.21635452, 0.18209492, 0.16605538, 0.28671828, 0.34196264, 0.17432818, 0.22778396, 0.18205206, 0.17308225, 0.27289835, 0.34138772, 0.16585866, 0.23235397, 0.18049029, 0.17702612, 0.2924972, 0.35416594, 0.15508924, 0.22135682, 0.17279212, 0.17048891, 0.29719928, 0.37474272, 0.17183582, 0.22857185, 0.18928456, 0.16876842, 0.2975068, 0.35697153, 0.18954621, 0.23889951, 0.19465074, 0.17582849, 0.28663164, 0.35578376, 0.18423502, 0.24524769, 0.19533296, 0.17564514, 0.31166142, 0.3750974, 0.17617868, 0.22893131, 0.18486242, 0.17022392, 0.30127794, 0.37272853, 0.1737831, 0.22761689, 0.1903538, 0.16569267, 0.30033436, 0.36466777, 0.19265376, 0.23505214, 0.19821729, 0.17633398, 0.29415762, 0.35802805, 0.17529748, 0.2489979, 0.19745952, 0.17597376, 0.30787423, 0.36512643, 0.16550514, 0.22710338, 0.1933267, 0.17234527, 0.29789862, 0.3685197, 0.16527168, 0.23153958, 0.19938853, 0.16829203, 0.29188365, 0.35928068, 0.1714326, 0.23961292, 0.20299438, 0.17665336, 0.28461352, 0.35554147, 0.17014983, 0.24534394, 0.19775331, 0.17857702, 0.30612928, 0.36773467, 0.16435444, 0.22858411, 0.18904449, 0.17265765, 0.30147436, 0.36843154, 0.16442096, 0.22186658, 0.19652306, 0.16888751, 0.29830873, 0.35645828, 0.1697515, 0.22883418, 0.19773896, 0.17673711, 0.2901088, 0.36029345, 0.16578451, 0.23926449, 0.19727546, 0.17909129, 0.31389582, 0.37104926, 0.15987675, 0.22229603, 0.17734265, 0.16991502, 0.30752203, 0.3732903, 0.16199891, 0.22217491, 0.18619187, 0.16721103, 0.30220366, 0.35362318, 0.17024891, 0.21838985, 0.18956709, 0.17273712, 0.28992087, 0.36450568, 0.15970582, 0.22231062, 0.19083452, 0.17601116, 0.30228746, 0.37018874, 0.15400396, 0.200703, 0.17510544, 0.16697901, 0.2981665, 0.36931682, 0.15479334, 0.2062182, 0.18030152, 0.16330788, 0.29631904, 0.3515794, 0.15923242, 0.21303476, 0.18389805, 0.16972497, 0.28658962, 0.34819967, 0.15260334, 0.22447069, 0.17915584, 0.1745538, 0.30594704, 0.35683614, 0.15248495, 0.21579944, 0.16520934, 0.16346923, 0.29291594, 0.34893093, 0.15722881, 0.22338207, 0.17931743, 0.1637533, 0.29556495, 0.3462016, 0.17126355, 0.22424623, 0.1833798, 0.17241085, 0.28883386, 0.34487313, 0.17088427, 0.22955427, 0.17880362, 0.17535946, 0.30846393, 0.35551196, 0.16096, 0.22323565, 0.16415015, 0.16534239, 0.2982706, 0.36096218, 0.17535864, 0.23103304, 0.17097668, 0.16412297, 0.290701, 0.34297124, 0.18989672, 0.23506136, 0.1729218, 0.16971889, 0.27851248, 0.3420692, 0.18366396, 0.24230285, 0.17694333, 0.17635582, 0.2994721, 0.35879457, 0.16928846, 0.2267656, 0.16343088, 0.16489433, 0.29292336, 0.35874704, 0.17426829, 0.22172779, 0.17540945, 0.16527201, 0.29298806, 0.3510618, 0.18218552, 0.23149595, 0.17838766, 0.17345303, 0.2794484, 0.3504608, 0.17631513, 0.23428558, 0.17743698, 0.17731248, 0.2983438, 0.35342696, 0.17364447, 0.22152354, 0.16833296, 0.16593231, 0.29399836, 0.35695478, 0.17982632, 0.21601003, 0.17625909, 0.16541839, 0.2885186, 0.3426186, 0.200373, 0.22242291, 0.17946185, 0.17812353, 0.27993238, 0.34632823, 0.19182165, 0.22115001, 0.18457828, 0.17670484, 0.290496, 0.3383465, 0.17724869, 0.20634009, 0.16346487, 0.16635118, 0.28118142, 0.34256616, 0.18565933, 0.1973778, 0.16611135, 0.16317941, 0.2773664, 0.34309795, 0.19137311, 0.20962675, 0.18161456, 0.17309676, 0.270692, 0.3373202, 0.17948303, 0.2095213, 0.17800395, 0.17341618, 0.28617647, 0.3396603, 0.17447829, 0.19909684, 0.16824411, 0.16506197, 0.28853714, 0.35281545, 0.1812354, 0.19365191, 0.17586781, 0.16244727, 0.2831935, 0.34455547, 0.19048889, 0.19671042, 0.18272486, 0.17157978, 0.2744097, 0.33718002, 0.18327169, 0.20464335, 0.17935629, 0.1739479, 0.29386014, 0.33955276, 0.17149441, 0.1947255, 0.17077003, 0.16527084, 0.28259143, 0.3445147, 0.18424308, 0.20005141, 0.18152788, 0.16391927, 0.28027007, 0.32996964, 0.18594505, 0.19886376, 0.18076284, 0.17495647, 0.273649, 0.3352398, 0.1860197, 0.20809627, 0.1827194, 0.17603974, 0.28866288, 0.34610662, 0.1665723, 0.19238497, 0.16685219, 0.16531032, 0.2712869, 0.34166154, 0.18046607, 0.18777774, 0.17399485, 0.16605179, 0.2733752, 0.3266612, 0.16848072, 0.19036949, 0.17600527, 0.1753512, 0.2623962, 0.33320287, 0.15228164, 0.19924496, 0.178576, 0.17756256, 0.27867353, 0.3485081, 0.12440475, 0.18085787, 0.1582359, 0.16433518, 0.2663556, 0.360202, 0.12159053, 0.17935082, 0.1581761, 0.16318893, 0.28432623, 0.35436365, 0.13489194, 0.18210493, 0.16517854, 0.17830302, 0.27117905, 0.34785095, 0.13777591, 0.1941571, 0.1584045, 0.18349898, 0.2838193, 0.3685615, 0.13083391, 0.19392644, 0.1486754, 0.17293419, 0.27151453, 0.34784663, 0.13538732, 0.19681707, 0.15471491, 0.17921387, 0.28611955, 0.32714447, 0.14849128, 0.19005674, 0.1648281, 0.191831, 0.26712492, 0.35047993, 0.15247624, 0.19174543, 0.15857296, 0.18922865, 0.2911405, 0.35647872, 0.13616493, 0.17786428, 0.15423283, 0.17446613, 0.27367136, 0.37157938, 0.13552369, 0.1848873, 0.15906052, 0.1767511, 0.28588247, 0.36499247, 0.15339613, 0.19771938, 0.16904747, 0.18371561, 0.26790452, 0.34611073, 0.14878993, 0.20051771, 0.16372049, 0.18223703, 0.27266747, 0.36773616, 0.1403173, 0.18692791, 0.1583654, 0.17318372, 0.25972202, 0.35849756, 0.13716553, 0.18718535, 0.1600813, 0.16863745, 0.2674028, 0.33626994, 0.14627576, 0.19152255, 0.1689081, 0.1803319, 0.24863586, 0.3301712, 0.142481536, 0.196571916, 0.16596586, 0.18014842, 0.29234928, 0.35365355, 0.14078063, 0.17250331, 0.15811102, 0.1736631, 0.27658343, 0.34520456, 0.14209087, 0.17604238, 0.16014531, 0.17353022, 0.28613266, 0.3328306, 0.15910411, 0.18128572, 0.16512018, 0.18594171, 0.27345574, 0.328076, 0.15475363, 0.1834275, 0.16548194, 0.18471259, 0.28742236, 0.34114155, 0.15496643, 0.17363745, 0.15759768, 0.1759609, 0.27465415, 0.33951825, 0.15340644, 0.17024188, 0.16417678, 0.17561802, 0.2792733, 0.32749575, 0.15615962, 0.17373085, 0.16790564, 0.18480547, 0.27569604, 0.3203912, 0.15415637, 0.17663765, 0.18084082, 0.18530253, 0.2942864, 0.32829088, 0.14602278, 0.15672313, 0.17773761, 0.17488828, 0.27871755, 0.32606322, 0.14779125, 0.15839657, 0.18274362, 0.17409302, 0.2805546, 0.315202, 0.15163347, 0.1581205, 0.19248858, 0.18593581, 0.2756508, 0.310899, 0.14647174, 0.15743509, 0.19661173, 0.18531527, 0.29545906, 0.32902542, 0.14191699, 0.15400119, 0.18941851, 0.17603981, 0.2892757, 0.32373783, 0.14148684, 0.16305648, 0.19291754, 0.17415534, 0.2906856, 0.32225826, 0.14711432, 0.17046505, 0.19874518, 0.18432383, 0.2775729, 0.31238034, 0.14379364, 0.1688149, 0.19359532, 0.18409236, 0.29629958, 0.32039887, 0.13519081, 0.1597545, 0.18718855, 0.17187984, 0.28387985, 0.32227895, 0.13456784, 0.1573829, 0.1875048, 0.17035763, 0.28672007, 0.3164567, 0.14377469, 0.16654919, 0.19120717, 0.18050711, 0.2739656, 0.3062343, 0.14322568, 0.16821308, 0.18882565, 0.17945033, 0.29206344, 0.32017738, 0.13625278, 0.15981828, 0.18171367, 0.17114337, 0.2795189, 0.32233024, 0.13797289, 0.16201557, 0.19356906, 0.16999319, 0.2804888, 0.314539, 0.14509948, 0.1715354, 0.1959634, 0.18115324, 0.27120283, 0.30827513, 0.1396859, 0.17327309, 0.19025867, 0.18146636, 0.29348505, 0.31908944, 0.1328795, 0.15899086, 0.18281198, 0.1702214, 0.2816888, 0.31978133, 0.13603283, 0.16071865, 0.18671207, 0.16983673, 0.2875869, 0.30900583, 0.14182305, 0.16406274, 0.19281544, 0.1809403, 0.27545333, 0.3057035, 0.13871397, 0.16593917, 0.18862255, 0.1805111, 0.28971267, 0.31705633, 0.13318397, 0.15533753, 0.18079185, 0.17240107, 0.27677965, 0.32355705, 0.13528095, 0.15660344, 0.18635525, 0.17199937, 0.29024315, 0.3170152, 0.14493307, 0.16942905, 0.19132113, 0.18247265, 0.28050676, 0.32533285, 0.14670092, 0.19615656, 0.184725, 0.17808796, 0.3024025, 0.3301322, 0.13370565, 0.18362816, 0.17290114, 0.16918713, 0.29027876, 0.33196935, 0.14319934, 0.19020762, 0.1804181, 0.16579707, 0.28405473, 0.3312703, 0.15384202, 0.20688416, 0.18170896, 0.17940135, 0.26839033, 0.33157924, 0.15186991, 0.20458686, 0.17867827, 0.17779772, 0.29011387, 0.3419843, 0.14868699, 0.21898627, 0.17236763, 0.17004803, 0.27257422, 0.35811287, 0.16033237, 0.22885185, 0.18779407, 0.16426066, 0.27456158, 0.34319288, 0.1670734, 0.2533171, 0.19258407, 0.17613174, 0.2630545, 0.35074636, 0.16349542, 0.26309642, 0.1889497, 0.17460518, 0.27650577, 0.3433297, 0.15661485, 0.26251575, 0.19157568, 0.17286503, 0.26764235, 0.3400478, 0.16318214, 0.25399706, 0.20149212, 0.16902651, 0.27318966, 0.3228324, 0.1683776, 0.25934368, 0.20214736, 0.18037894, 0.26446047, 0.32150364, 0.16567959, 0.25863525, 0.19904554, 0.17747489, 0.28230438, 0.32089728, 0.15864223, 0.24921831, 0.19310315, 0.17369379, 0.27313566, 0.3300691, 0.16642517, 0.25232327, 0.20344421, 0.16931283, 0.27469128, 0.31888404, 0.17174871, 0.2643651, 0.20612037, 0.18279563, 0.26455677, 0.31707925, 0.16729985, 0.26500273, 0.1990489, 0.17855737, 0.28142786, 0.3192651, 0.15767886, 0.24792016, 0.1879818, 0.17227128, 0.2725168, 0.32837474, 0.16858919, 0.24446988, 0.19780467, 0.16823365, 0.2747206, 0.3238646, 0.1752296, 0.25915077, 0.20367503, 0.17923631, 0.2621503, 0.3219658, 0.16583572, 0.2601991, 0.197268, 0.17647003, 0.2756614, 0.32792684, 0.15648517, 0.24947996, 0.18649179, 0.17042431, 0.26344705, 0.33992425, 0.16389251, 0.2417907, 0.19802538, 0.16758907, 0.2728487, 0.33331737, 0.1695127, 0.26136672, 0.2018366, 0.1802183, 0.26553404, 0.32878494, 0.16575684, 0.2582811, 0.20106646, 0.1767232, 0.2784668, 0.33255282, 0.15698913, 0.2421571, 0.19149323, 0.17149228, 0.26639935, 0.33984497, 0.16481164, 0.2440472, 0.20075136, 0.16575292, 0.2658834, 0.3252067, 0.16991773, 0.25553358, 0.20576766, 0.17941147, 0.25795138, 0.33235294, 0.17009643, 0.26570705, 0.20304506, 0.17594485, 0.27168375, 0.3397586, 0.15708506, 0.2446819, 0.19230458, 0.16825236, 0.26278302, 0.34182575, 0.16392842, 0.24323657, 0.20250924, 0.16310656, 0.26660722, 0.32718927, 0.170026541, 0.257228702, 0.20816565, 0.17667522, 0.25679734, 0.32565612, 0.165240735, 0.263771147, 0.20391107, 0.17310022, 0.2742841, 0.3265205, 0.15512168, 0.24463822, 0.19357857, 0.16715476, 0.26211357, 0.33533546, 0.16185291, 0.24649021, 0.204, 0.16279688, 0.26407704, 0.32717347, 0.1690974, 0.25526047, 0.2086016, 0.1762278, 0.2557752, 0.32246023, 0.16359676, 0.25789282, 0.20452131, 0.1739428, 0.2708686, 0.32488203, 0.15481846, 0.23957676, 0.19109572, 0.16737798, 0.26275888, 0.3348461, 0.16053255, 0.24067873, 0.19878666, 0.16227895, 0.26616362, 0.31829518, 0.16724446, 0.25187087, 0.20700034, 0.17533956, 0.2566237, 0.31955898, 0.16514921, 0.2574836, 0.20449722, 0.1729777, 0.26895633, 0.3254599, 0.15481915, 0.23940139, 0.1927102, 0.16564569, 0.25795677, 0.33437127, 0.16138798, 0.2412724, 0.2023024, 0.16064471, 0.2648688, 0.3196737, 0.16723269, 0.25391507, 0.20726465, 0.17502293, 0.26036838, 0.3196497, 0.16391817, 0.25841972, 0.20319134, 0.17236935, 0.27510843, 0.32482082, 0.15424798, 0.24367438, 0.19448622, 0.16642602, 0.2650355, 0.33064264, 0.15940121, 0.24136348, 0.20185655, 0.16276568, 0.26725227, 0.31621087, 0.1649175, 0.25126085, 0.2058186, 0.17557527, 0.25709304, 0.31555587, 0.16081297, 0.2555616, 0.2017212, 0.17389628, 0.27365994, 0.3216645, 0.15149969, 0.24131177, 0.19221747, 0.16746363, 0.26398656, 0.32732913, 0.15760556, 0.24473175, 0.20491318, 0.1625323, 0.2699452, 0.31642705, 0.16581543, 0.2563056, 0.21095346, 0.17617814, 0.26275542, 0.31382692, 0.16160817, 0.26073405, 0.20588447, 0.17368603, 0.27350828, 0.3136394, 0.15028498, 0.24325593, 0.19698748, 0.1668712, 0.2628301, 0.32178572, 0.15758707, 0.24188323, 0.20486721, 0.16136253, 0.26779193, 0.30975753, 0.16382761, 0.25281137, 0.20862955, 0.17412305, 0.25932235, 0.30439422, 0.15919967, 0.2584772, 0.20317324, 0.17103902, 0.27402583, 0.31306466, 0.15029322, 0.24578258, 0.1968572, 0.16476938, 0.26250464, 0.3191087, 0.15700653, 0.24408014, 0.20550267, 0.1606232, 0.2647365, 0.30982032, 0.16457967, 0.25425497, 0.21156503, 0.17409268, 0.25458744, 0.30714417, 0.1626808, 0.25564402, 0.20703903, 0.17280005, 0.27239716, 0.31273797, 0.151557, 0.23916024, 0.1951382, 0.1661888, 0.26248467, 0.3202361, 0.15706463, 0.23860128, 0.20224918, 0.16197558, 0.26723415, 0.30726486, 0.16073254, 0.24820969, 0.20595123, 0.17456122, 0.2556003, 0.30849802, 0.16008109, 0.24902369, 0.20005184, 0.172455, 0.2691995, 0.31265268, 0.1532575, 0.23771702, 0.19174069, 0.16711585, 0.25939563, 0.3198554, 0.15872884, 0.23843779, 0.19887525, 0.16205196, 0.2645352, 0.3090301, 0.16491522, 0.25251505, 0.20406188, 0.17425498, 0.257605, 0.3112582, 0.16152687, 0.2580429, 0.1994847, 0.17207563, 0.26945046, 0.31424886, 0.15114574, 0.23766148, 0.19037582, 0.16522881, 0.25934726, 0.32290393, 0.15746398, 0.24015243, 0.19872807, 0.1605435, 0.26368758, 0.31503475, 0.16260232, 0.25077218, 0.20253791, 0.1743086, 0.25836247, 0.3081589, 0.1600055, 0.25431934, 0.1994807, 0.17330746, 0.26889667, 0.31660914, 0.14961913, 0.24033049, 0.19036582, 0.1665184, 0.25684786, 0.32533997, 0.15400054, 0.23889782, 0.19521475, 0.16093378, 0.26289612, 0.31189665, 0.16157539, 0.25140613, 0.20217147, 0.17423266, 0.25649345, 0.3100897, 0.15945922, 0.25655827, 0.19928184, 0.17261094, 0.26859832, 0.31562385, 0.14889404, 0.24235214, 0.19122939, 0.16572708, 0.25932467, 0.3189229, 0.1554003, 0.24246441, 0.2008005, 0.16062361, 0.26451677, 0.3088266, 0.16302621, 0.25235897, 0.20599438, 0.17389904, 0.2549982, 0.30833614, 0.15991989, 0.25582945, 0.2003257, 0.172203, 0.26687324, 0.31292924, 0.14951903, 0.24073583, 0.19228281, 0.1654523, 0.2579965, 0.31838548, 0.15727568, 0.2396222, 0.19963399, 0.16152987, 0.26188135, 0.3057844, 0.16537122, 0.25091588, 0.20323162, 0.17472757, 0.25332925, 0.30415213, 0.16220824, 0.25434697, 0.20003927, 0.17244531, 0.26416805, 0.30721655, 0.15234403, 0.23517005, 0.19169307, 0.16600841, 0.25350118, 0.3129509, 0.1578166, 0.23822394, 0.19918647, 0.16093017, 0.2618037, 0.3028936, 0.16552816, 0.25239706, 0.20546202, 0.17463188, 0.25416884, 0.30193886, 0.1616774, 0.25402817, 0.20042774, 0.1730011, 0.26879412, 0.30884212, 0.15024763, 0.23961526, 0.19194289, 0.16723762, 0.25906613, 0.31686884, 0.15876335, 0.24484353, 0.20078458, 0.16230118, 0.26041943, 0.30528378, 0.16564049, 0.25240415, 0.20426817, 0.1747477, 0.2509851, 0.30538937, 0.16190967, 0.25346845, 0.19607294, 0.17264518, 0.2631998, 0.3116642, 0.15202263, 0.23862985, 0.18686405, 0.166038, 0.25780222, 0.31714815, 0.15828615, 0.24021612, 0.19583398, 0.16168627, 0.2639235, 0.3069873, 0.16608547, 0.2521326, 0.20161052, 0.17532222, 0.2563629, 0.306933, 0.16561642, 0.25364295, 0.19669823, 0.17339927, 0.26692945, 0.31166646, 0.15433252, 0.23325028, 0.186044, 0.16568434, 0.25895238, 0.31843862, 0.162028, 0.23578615, 0.1946231, 0.16151153, 0.26459658, 0.3069972, 0.1694416, 0.2478329, 0.19776534, 0.1735966, 0.25532445, 0.30474052, 0.16497518, 0.25239345, 0.19505885, 0.17154545, 0.26592228, 0.30918592, 0.1538736, 0.23756877, 0.18501279, 0.16507715, 0.25631103, 0.31443125, 0.16021144, 0.2402999, 0.19187045, 0.1605645, 0.26210073, 0.30344358, 0.16763635, 0.25340003, 0.19882071, 0.17301492, 0.25313047, 0.3003847, 0.16626294, 0.25383124, 0.19483231, 0.17109413, 0.26557055, 0.31055558, 0.15352355, 0.24168472, 0.18185514, 0.1640082, 0.25647542, 0.31343794, 0.15926248, 0.23969886, 0.19206099, 0.1593368, 0.2611559, 0.30811653, 0.1675415, 0.25381857, 0.19809233, 0.172124, 0.25479004, 0.3066337, 0.1661118, 0.25917494, 0.19689366, 0.17216673, 0.26699594, 0.30959052, 0.15535463, 0.24210066, 0.18457979, 0.16511007, 0.25607064, 0.3130637, 0.16184306, 0.24340945, 0.19363561, 0.16156726, 0.26327476, 0.3000384, 0.16785872, 0.25581503, 0.19495025, 0.17514431, 0.25605232, 0.30300444, 0.16520645, 0.25979927, 0.18959261, 0.17388344, 0.27326402, 0.30672324, 0.1548028, 0.24728651, 0.17915057, 0.16560881, 0.26439255, 0.31882122, 0.16301197, 0.2534751, 0.18785419, 0.1600374, 0.27197984, 0.3133243, 0.17064008, 0.2617274, 0.1946951, 0.17528215, 0.2633018, 0.31077573, 0.16718979, 0.25980937, 0.18879442, 0.17058615, 0.27605125, 0.30739117, 0.15826185, 0.24376193, 0.17769215, 0.16295646, 0.26692775, 0.31779358, 0.16535762, 0.24834748, 0.18823276, 0.1581616, 0.27378547, 0.30900818, 0.17301188, 0.25981537, 0.19260551, 0.1717889, 0.2668466, 0.3055972, 0.16842006, 0.26121348, 0.18798067, 0.17044137, 0.283126, 0.30691677, 0.15713912, 0.2500033, 0.17922577, 0.16443981, 0.2761176, 0.31302726, 0.16430946, 0.25071657, 0.18882138, 0.15954909, 0.27949023, 0.30456853, 0.1710353, 0.25837636, 0.19361445, 0.17234305, 0.2699334, 0.30386737, 0.17009723, 0.2654631, 0.19153897, 0.17063613, 0.28260857, 0.31255293, 0.15885186, 0.24907029, 0.18214136, 0.16366416, 0.27278918, 0.31910515, 0.16475315, 0.24910083, 0.1903868, 0.1586757, 0.27921405, 0.30760217, 0.17261003, 0.26103544, 0.1941186, 0.17168505, 0.27188078, 0.30600265, 0.17153211, 0.26525748, 0.19026309, 0.16984615, 0.2849555, 0.3080337, 0.15942413, 0.24726333, 0.18266842, 0.16353859, 0.27545837, 0.3161368, 0.16582522, 0.2486564, 0.19226627, 0.15900066, 0.2825838, 0.3059482, 0.17509207, 0.26046804, 0.19583182, 0.17162418, 0.2748153, 0.30425403, 0.17165056, 0.26359266, 0.19324647, 0.1696336, 0.28605488, 0.30689257, 0.1603141, 0.24825917, 0.18433993, 0.16295412, 0.27689317, 0.31502995, 0.16714029, 0.25063884, 0.19352017, 0.1579118, 0.2806465, 0.30648, 0.17311753, 0.25967598, 0.19681104, 0.16984037, 0.27046195, 0.3092786, 0.17018922, 0.26318154, 0.19347554, 0.16851205, 0.28313017, 0.31306955, 0.15887092, 0.25072983, 0.18494362, 0.1618896, 0.27609316, 0.31920865, 0.16785139, 0.24947383, 0.19174659, 0.15766627, 0.28178465, 0.30932462, 0.17744282, 0.26297748, 0.1990112, 0.16972609, 0.27344018, 0.31154087, 0.17408016, 0.2653449, 0.19646613, 0.16820854, 0.2860987, 0.31818843, 0.16131763, 0.24869779, 0.18760158, 0.16139922, 0.2758356, 0.32527897, 0.16878064, 0.24610184, 0.19216497, 0.15757732, 0.28089064, 0.31537232, 0.17588958, 0.2597285, 0.19378152, 0.16974422, 0.27385163, 0.31908873, 0.17267096, 0.26299417, 0.18960868, 0.16928035, 0.28510904, 0.3211092, 0.16065837, 0.24799822, 0.1820111, 0.16264819, 0.27654332, 0.3278019, 0.16961741, 0.24856384, 0.19125059, 0.15734768, 0.28122, 0.31369466, 0.162759751, 0.254057795, 0.2042285, 0.16008979, 0.2736129, 0.31340042, 0.15435931, 0.25869712, 0.19714276, 0.16336441, 0.28558102, 0.32140622, 0.15334463, 0.24886566, 0.19125062, 0.15526845, 0.270536, 0.3227317, 0.15813422, 0.24628651, 0.19550802, 0.15146899, 0.2791296, 0.31781775, 0.16282266, 0.26294154, 0.19892599, 0.16717862, 0.2669843, 0.31460992, 0.16191298, 0.26669487, 0.197292, 0.16713029, 0.277174, 0.32036555, 0.15356596, 0.2507026, 0.1867514, 0.1600981, 0.26786634, 0.3264916, 0.16192316, 0.24966425, 0.19138353, 0.15640591, 0.27562279, 0.31625864, 0.1685928, 0.2602323, 0.19955106, 0.16730529, 0.2683833, 0.31309888, 0.16465056, 0.2638392, 0.19270584, 0.16809835, 0.27963442, 0.31941962, 0.1527423, 0.24900618, 0.1869832, 0.1599197, 0.27113962, 0.32694593, 0.16097696, 0.25020617, 0.1960959, 0.15694019, 0.27848613, 0.31325585, 0.16880423, 0.26207867, 0.19928108, 0.1689835, 0.27216297, 0.31241816, 0.16636512, 0.26425076, 0.19257602, 0.16803044, 0.279946, 0.3174897, 0.15623209, 0.24685869, 0.18343873, 0.15999083, 0.26782915, 0.32482213, 0.16176464, 0.24612737, 0.19174679, 0.15769297, 0.27947995, 0.318166, 0.17166236, 0.25728512, 0.19593103, 0.16914421, 0.2734093, 0.31272596, 0.16820094, 0.26125237, 0.19153252, 0.1680218, 0.2854266, 0.3188656, 0.15528817, 0.24336566, 0.18331207, 0.15979253, 0.2728483, 0.32420668, 0.16130272, 0.24245681, 0.19165635, 0.15545893, 0.27745092, 0.31212983, 0.16785337, 0.25154328, 0.19499753, 0.16549964, 0.26720306, 0.30914712, 0.16492768, 0.25475916, 0.18854243, 0.16539498, 0.2762552, 0.3155751, 0.1536007, 0.23871998, 0.1792764, 0.15619403, 0.2649836, 0.32132742, 0.159022391, 0.238996148, 0.18689163, 0.1533987, 0.2719977, 0.31122518, 0.16531533, 0.24865307, 0.19062199, 0.16425778, 0.26199025, 0.3096967, 0.16396365, 0.25390694, 0.18716933, 0.16341628, 0.2746865, 0.31395057, 0.15238547, 0.23744227, 0.17954403, 0.15497702, 0.2637522, 0.32196236, 0.15858237, 0.23622134, 0.18690853, 0.15205428, 0.27223283, 0.31278673, 0.16620573, 0.24537839, 0.19183815, 0.16390172, 0.2635897, 0.310899, 0.16457498, 0.25157115, 0.18845806, 0.16425142, 0.2755485, 0.31559414, 0.15382296, 0.23559171, 0.18004972, 0.15656962, 0.26532188, 0.32111275, 0.16083285, 0.23600686, 0.18686199, 0.15332827, 0.2727537, 0.31145555, 0.16728158, 0.24497055, 0.19074759, 0.16425869, 0.2634847, 0.31139484, 0.16477355, 0.24824241, 0.18723321, 0.16376248, 0.27455318, 0.31516564, 0.1541448, 0.2336285, 0.17962894, 0.15597618, 0.26345545, 0.32175475, 0.1589352, 0.23264833, 0.18677431, 0.15266393, 0.27096656, 0.31010634, 0.16613777, 0.24197476, 0.19228902, 0.16359934, 0.2620834, 0.30795488, 0.16366614, 0.24698558, 0.18837343, 0.16331704, 0.2713423, 0.315048, 0.1519401, 0.23007032, 0.17889218, 0.15490389, 0.2620419, 0.32183072, 0.15649284, 0.2295035, 0.18499084, 0.15147674, 0.26898855, 0.3131926, 0.1640097, 0.23903804, 0.18984671, 0.16279307, 0.260827, 0.31049782, 0.16130227, 0.245636, 0.18688262, 0.16285929, 0.27191603, 0.3161435, 0.15167838, 0.23195012, 0.17885116, 0.1556455, 0.2616256, 0.32275298, 0.15663189, 0.23015341, 0.18506053, 0.15214248, 0.26882133, 0.31428248, 0.1634564, 0.24038512, 0.18862022, 0.16330226, 0.25897616, 0.31182453, 0.16179366, 0.24361311, 0.18488272, 0.16308708, 0.26984456, 0.32022262, 0.15148741, 0.22880286, 0.17466727, 0.15504134, 0.2593841, 0.32644928, 0.15698269, 0.22956984, 0.18303005, 0.15221748, 0.26748365, 0.31588584, 0.1650041, 0.24082084, 0.18852459, 0.16331322, 0.26055863, 0.31292287, 0.16262332, 0.24491167, 0.1869641, 0.16361558, 0.27062085, 0.3174318, 0.15127055, 0.23003815, 0.17735071, 0.15593372, 0.25947878, 0.32514584, 0.15656324, 0.23043863, 0.18527167, 0.15253319, 0.26652783, 0.3152249, 0.16404523, 0.24075893, 0.18983167, 0.1635084, 0.259833, 0.3120806, 0.16159664, 0.24565838, 0.18636665, 0.16363673, 0.27143097, 0.31943482, 0.15093966, 0.22984764, 0.17679735, 0.15569289, 0.2601886, 0.32699764, 0.15615278, 0.23244344, 0.18509217, 0.15231626, 0.2683454, 0.31535828, 0.1637176, 0.24152012, 0.19073285, 0.16345409, 0.26012024, 0.31304294, 0.1600664, 0.24576308, 0.18694769, 0.16349198, 0.27178094, 0.32035825, 0.15047304, 0.22993799, 0.17817344, 0.15566793, 0.26194498, 0.3243125, 0.1550582, 0.23050478, 0.18689854, 0.15268423, 0.27011976, 0.31270877, 0.16346435, 0.2404135, 0.19260919, 0.16359499, 0.2609774, 0.30953124, 0.15913887, 0.24365461, 0.18919553, 0.16330035, 0.2706509, 0.31913614, 0.14685258, 0.22788425, 0.17971607, 0.15501268, 0.25886586, 0.32666266, 0.15243569, 0.22642396, 0.18632096, 0.15221006, 0.2671044, 0.3150737, 0.16096279, 0.23618935, 0.1924867, 0.16299067, 0.25962606, 0.31264737, 0.15989968, 0.24153113, 0.18734828, 0.1631766, 0.271738, 0.31953955, 0.15050654, 0.227324, 0.17952636, 0.15587121, 0.261838, 0.3279045, 0.15497866, 0.22791594, 0.18709464, 0.15228802, 0.26833656, 0.31745303, 0.16195655, 0.23692307, 0.19158486, 0.16313228, 0.25948527, 0.3144422, 0.1612625, 0.24197628, 0.18821417, 0.16279633, 0.2713975, 0.320212, 0.15033154, 0.22419569, 0.17853245, 0.15532105, 0.26022533, 0.32635704, 0.15511052, 0.22420344, 0.18544698, 0.15215299, 0.26824912, 0.31653363, 0.16269635, 0.2343294, 0.18991779, 0.16284303, 0.25900698, 0.31410432, 0.16113044, 0.23942947, 0.18675634, 0.16285512, 0.26967472, 0.320221, 0.15002857, 0.2253726, 0.17753132, 0.15500747, 0.25940356, 0.32631016, 0.15527694, 0.22565362, 0.18442364, 0.15177682, 0.26746622, 0.31548342, 0.16251765, 0.23386586, 0.18991213, 0.16239297, 0.25953817, 0.31221145, 0.15992786, 0.23853442, 0.1859504, 0.16265452, 0.26989642, 0.32037225, 0.14935851, 0.22245176, 0.17659844, 0.15461797, 0.25813094, 0.32625613, 0.15564115, 0.2241096, 0.18405768, 0.15145618, 0.26618803, 0.3172822, 0.16434066, 0.23423225, 0.18975148, 0.1620911, 0.25682387, 0.3130759, 0.16192225, 0.23720303, 0.1859482, 0.1619998, 0.26808926, 0.31818548, 0.15090488, 0.22363277, 0.17652759, 0.15438958, 0.2578469, 0.32562563, 0.15620351, 0.22319992, 0.18350452, 0.15129252, 0.26588315, 0.31631628, 0.16398579, 0.23277812, 0.18839492, 0.16215064, 0.256857, 0.31282654, 0.1619844, 0.23811328, 0.18521921, 0.16226691, 0.2678869, 0.3196201, 0.15060353, 0.22269662, 0.17475499, 0.15395513, 0.25601366, 0.3244857, 0.15600203, 0.22055145, 0.18493593, 0.15077056, 0.26193467, 0.3199008, 0.16577612, 0.23088722, 0.18824112, 0.1611483, 0.25460613, 0.315754, 0.16302167, 0.23406784, 0.18324481, 0.16151801, 0.26557788, 0.32403672, 0.15244319, 0.2189638, 0.1729032, 0.1533587, 0.25439048, 0.3309636, 0.15658215, 0.22005354, 0.18039247, 0.1511661, 0.26196, 0.31991038, 0.16482845, 0.22921576, 0.18476523, 0.16180272, 0.25423324, 0.31664586, 0.16228695, 0.23453784, 0.18228145, 0.16258183, 0.26630327, 0.3234927, 0.14985724, 0.22025184, 0.17293729, 0.15414591, 0.25554308, 0.33014074, 0.15567648, 0.22006266, 0.17975788, 0.1508807, 0.26476598, 0.32062122, 0.16399476, 0.23060626, 0.1872818, 0.16223006, 0.25881168, 0.31702703, 0.16099083, 0.23416713, 0.18506092, 0.16250427, 0.26838547, 0.32382435, 0.14902921, 0.21955302, 0.17417766, 0.1538943, 0.2576516, 0.32872346, 0.15510422, 0.2195959, 0.18178318, 0.1509934, 0.2670584, 0.31655535, 0.1638512, 0.22761773, 0.1871566, 0.1623779, 0.25836366, 0.31182125, 0.16208972, 0.23175237, 0.18146424, 0.1630311, 0.27077037, 0.32093123, 0.15181847, 0.22067988, 0.1725769, 0.15433766, 0.2598696, 0.32829407, 0.15737523, 0.22144322, 0.18142536, 0.15142319, 0.26724565, 0.3181176, 0.16578938, 0.23016965, 0.18629797, 0.1622439, 0.25943568, 0.31647447, 0.16458575, 0.23482701, 0.18353237, 0.16318049, 0.27247152, 0.32395685, 0.15283869, 0.2209554, 0.17311764, 0.15434639, 0.26257324, 0.33018798, 0.1595032, 0.22125115, 0.17979689, 0.1515246, 0.26990584, 0.318715, 0.16791344, 0.23042728, 0.1851534, 0.16194901, 0.26167762, 0.31617916, 0.16602325, 0.23498903, 0.18361275, 0.16325761, 0.2723368, 0.3246103, 0.15518591, 0.22101712, 0.17426294, 0.1549272, 0.26314792, 0.3330659, 0.16205126, 0.22134688, 0.1829102, 0.15219878, 0.27005243, 0.3233046, 0.16854747, 0.23087619, 0.18801828, 0.16291866, 0.26148704, 0.3186787, 0.16579655, 0.23492782, 0.1845885, 0.1634805, 0.27178702, 0.32541782, 0.15514857, 0.21977478, 0.17383485, 0.1548977, 0.26011503, 0.33432746, 0.16071165, 0.22100547, 0.18095171, 0.15216698, 0.26725593, 0.3227594, 0.16851266, 0.23177905, 0.18645728, 0.16362263, 0.25892964, 0.32007205, 0.16605553, 0.23567669, 0.18454765, 0.16429421, 0.27143198, 0.32579958, 0.15550892, 0.22121754, 0.17421131, 0.15563117, 0.2614604, 0.33404875, 0.1617365, 0.2200052, 0.1803598, 0.1524193, 0.2683139, 0.32095528, 0.16946664, 0.22931598, 0.18493512, 0.16345346, 0.2610425, 0.3185447, 0.16656157, 0.23566093, 0.18307044, 0.16397558, 0.27310026, 0.32502517, 0.15461142, 0.22164966, 0.17492521, 0.15490057, 0.26406053, 0.3325236, 0.16180903, 0.22213063, 0.18287231, 0.15240465, 0.27075523, 0.32267982, 0.16927938, 0.23031236, 0.18729812, 0.1636501, 0.26287502, 0.31884015, 0.16769592, 0.23446758, 0.18573675, 0.1640164, 0.27525848, 0.32442856, 0.156446, 0.22012499, 0.17567734, 0.15513001, 0.26488772, 0.3338889, 0.16341187, 0.22241858, 0.18304685, 0.15205336, 0.2711469, 0.32173175, 0.17046222, 0.23138845, 0.1886201, 0.16337582, 0.26308492, 0.31852883, 0.1673083, 0.23654298, 0.18638, 0.163739, 0.27387056, 0.32446602, 0.15608816, 0.22152746, 0.17582916, 0.1549781, 0.2648428, 0.33263907, 0.16265531, 0.22213915, 0.18368047, 0.15203853, 0.273992, 0.32354486, 0.17000467, 0.23038505, 0.18829939, 0.16359884, 0.26516637, 0.3205002, 0.16709326, 0.23674038, 0.18452881, 0.16413735, 0.27630663, 0.3270677, 0.15558435, 0.22130992, 0.17539632, 0.15577978, 0.26503843, 0.33438408, 0.16153769, 0.22233713, 0.18366684, 0.1518629, 0.2729338, 0.3224963, 0.16979374, 0.23171447, 0.18839613, 0.16298443, 0.26438302, 0.31834206, 0.16781552, 0.2362748, 0.18647628, 0.16344777, 0.27490616, 0.32471165, 0.15716878, 0.22134867, 0.17521971, 0.15487994, 0.26326934, 0.33408096, 0.16288696, 0.22103094, 0.18192731, 0.15133822, 0.2699334, 0.32171327, 0.1706524, 0.23103118, 0.18652435, 0.1630423, 0.26283643, 0.3174053, 0.16845515, 0.23612656, 0.18414693, 0.16305241, 0.27491128, 0.32529992, 0.15705201, 0.22180426, 0.17357834, 0.1548625, 0.2645367, 0.33213565, 0.16342363, 0.22287312, 0.18011506, 0.15178937, 0.27224082, 0.31965128, 0.17064986, 0.22980748, 0.18397798, 0.16303262, 0.2641104, 0.31831402, 0.16708332, 0.23237735, 0.18174224, 0.16279913, 0.27465037, 0.32397208, 0.1558266, 0.21677357, 0.17119245, 0.15461409, 0.26495448, 0.332988, 0.16257417, 0.21787132, 0.17808944, 0.1517635, 0.27228418, 0.32083106, 0.17027247, 0.22721614, 0.1817558, 0.16263884, 0.26337808, 0.31789482, 0.16716151, 0.23303995, 0.17961514, 0.16207899, 0.27494195, 0.32391575, 0.15551075, 0.21722586, 0.16964072, 0.15374185, 0.26478213, 0.33193716, 0.16167325, 0.21740364, 0.17668131, 0.1509826, 0.27207232, 0.32077444, 0.16990128, 0.22582224, 0.18166976, 0.16246785, 0.26256907, 0.31710696, 0.16771851, 0.23216014, 0.1805205, 0.1629223, 0.275010765, 0.322185218, 0.156985, 0.21788049, 0.16960575, 0.15393317, 0.264520764, 0.331237674, 0.16274911, 0.21845298, 0.17794159, 0.15053211, 0.272613853, 0.321570367, 0.16947685, 0.22726198, 0.183384761, 0.161936864, 0.263317645, 0.316645771, 0.167190433, 0.231464729, 0.1806826, 0.16172804, 0.27437377, 0.325327098, 0.156227216, 0.217432603, 0.170872033, 0.153668001, 0.264107615, 0.331554264, 0.16235505, 0.217919275, 0.178722158, 0.151017427, 0.27165094, 0.321103156, 0.17055802, 0.22721998, 0.184833616, 0.162949264, 0.26309216, 0.317743778, 0.16834122, 0.23333511, 0.18330358, 0.162635654, 0.277042896, 0.323052764, 0.15640022, 0.21881524, 0.172292992, 0.154264167, 0.266401291, 0.331351936, 0.16378841, 0.2191249, 0.181226388, 0.151352257, 0.274787992, 0.320468187, 0.17250453, 0.2301881, 0.186165944, 0.162585899, 0.26522392, 0.316822767, 0.16861965, 0.2357749, 0.184704483, 0.162542075, 0.278153956, 0.323865384, 0.1577262, 0.22111805, 0.173084721, 0.154671609, 0.266713142, 0.331657499, 0.163988546, 0.222965837, 0.182663128, 0.151190102, 0.274754196, 0.321611315, 0.1717268, 0.23132908, 0.188377932, 0.162774652, 0.265606821, 0.318515778, 0.16769086, 0.23476346, 0.185868397, 0.162101626, 0.276911914, 0.324916661, 0.15688136, 0.22052163, 0.174808756, 0.154376417, 0.266332418, 0.333720654, 0.16250554, 0.22095156, 0.183177441, 0.151040778, 0.273652881, 0.324577183, 0.17110471, 0.23064314, 0.188851312, 0.162839159, 0.266563803, 0.320706517, 0.16846137, 0.23662193, 0.186511651, 0.16285859, 0.27840418, 0.3269949, 0.1575687, 0.22105122, 0.175746918, 0.154653579, 0.2681926, 0.33508807, 0.16312715, 0.22037286, 0.182526633, 0.151095077, 0.27431756, 0.32434842, 0.1706804, 0.22960857, 0.187987641, 0.162724391, 0.264754385, 0.320558101, 0.1690843, 0.23460883, 0.185916618, 0.162265003, 0.275399595, 0.327308923, 0.15631555, 0.2187556, 0.174223408, 0.15463689, 0.266521156, 0.334250838, 0.162710413, 0.219975099, 0.183007628, 0.151226312, 0.275020003, 0.321939796, 0.1704675, 0.22890137, 0.186906502, 0.162962109, 0.26572001, 0.317329764, 0.16767423, 0.23226972, 0.183742389, 0.162264779, 0.277694255, 0.325143129, 0.156327203, 0.215700075, 0.172257915, 0.153835475, 0.266588122, 0.331945986, 0.163128942, 0.217618957, 0.179893211, 0.150382847, 0.273502052, 0.319909185, 0.17202878, 0.227010921, 0.185364947, 0.16218549, 0.26500145, 0.31693855, 0.168630153, 0.231592134, 0.182876736, 0.161820784, 0.27622637, 0.32259673, 0.15755834, 0.21550505, 0.170985729, 0.154135481, 0.2664251, 0.32967976, 0.16504544, 0.21636769, 0.17787309, 0.150651097, 0.2731909, 0.3171875, 0.17313002, 0.22638002, 0.183939874, 0.162021473, 0.265250504, 0.313547045, 0.17043023, 0.2333959, 0.18240608, 0.16157518, 0.2759773, 0.3192757, 0.15905608, 0.21877751, 0.17243719, 0.15435131, 0.26596943, 0.32786563, 0.16491269, 0.21879563, 0.182045281, 0.151689395, 0.274947226, 0.317365408, 0.17386973, 0.22860993, 0.186439261, 0.163532421, 0.269269377, 0.313163251, 0.16995937, 0.23255982, 0.184077218, 0.16298461, 0.27929124, 0.3191968, 0.15791762, 0.21718514, 0.17302448, 0.1548279, 0.2672407, 0.32624623, 0.16437362, 0.21805605, 0.18143556, 0.15211478, 0.27605593, 0.31593198, 0.17368649, 0.22911757, 0.18547678, 0.164108247, 0.2648776, 0.31369084, 0.1699611, 0.23290044, 0.183402151, 0.163785443, 0.2757692, 0.31689554, 0.16105214, 0.22137453, 0.17192237, 0.15616076, 0.2654631, 0.32400975, 0.16855077, 0.22179562, 0.18065768, 0.1533482, 0.27239218, 0.3107509, 0.17743048, 0.23197246, 0.187993288, 0.163983449, 0.26428968, 0.3053186, 0.17372929, 0.2359055, 0.18556312, 0.16338266, 0.274254799, 0.31212461, 0.163346604, 0.220870927, 0.17427285, 0.15597497, 0.2667528, 0.32163832, 0.16889913, 0.2213716, 0.184038684, 0.152677655, 0.27219856, 0.3094315, 0.17670019, 0.229847416, 0.189326897, 0.164145634, 0.264818549, 0.307204098, 0.1733308, 0.23582882, 0.186375216, 0.164441392, 0.276731074, 0.313105583, 0.16241282, 0.22014827, 0.175604895, 0.156266481, 0.2664731, 0.3217459, 0.1678706, 0.22111371, 0.184070691, 0.153081834, 0.27203074, 0.31063607, 0.1759488, 0.22913201, 0.190559134, 0.164102748, 0.2637833, 0.31106755, 0.1742438, 0.23508228, 0.187507078, 0.1641884, 0.27507257, 0.31677875, 0.16206703, 0.218629, 0.175777406, 0.156079113, 0.26359725, 0.3225791, 0.16822419, 0.21950975, 0.184467539, 0.152667642, 0.27052513, 0.3106644, 0.17665389, 0.2298588, 0.190898046, 0.164024398, 0.26239547, 0.30773205, 0.17164943, 0.2346004, 0.18806893, 0.1641191, 0.27487847, 0.31484276, 0.1612353, 0.2181654, 0.17567503, 0.15550686, 0.26386586, 0.32125285, 0.16827577, 0.21903047, 0.18319072, 0.1531016, 0.27102074, 0.31210896, 0.17651384, 0.22913665, 0.187680721, 0.164595529, 0.2631467, 0.31043905, 0.17431965, 0.23637334, 0.18470083, 0.16466409, 0.27323395, 0.3187659, 0.16314086, 0.2202547, 0.17355308, 0.15589254, 0.2632626, 0.32470194, 0.16914593, 0.2207002, 0.181501269, 0.152743816, 0.27138454, 0.31402275, 0.1775775, 0.22908238, 0.186102629, 0.163787112, 0.26348233, 0.31261292, 0.17500034, 0.23483582, 0.184755862, 0.164538339, 0.27493694, 0.31947082, 0.16452265, 0.2195571, 0.17401266, 0.15662873, 0.2648348, 0.32768506, 0.17022341, 0.22086383, 0.18187213, 0.15372589, 0.27234358, 0.31479824, 0.17733093, 0.22912124, 0.187681332, 0.164481685, 0.2640941, 0.31211007, 0.17440568, 0.23617265, 0.186299548, 0.164307773, 0.2751029, 0.31720975, 0.16315944, 0.220416, 0.1753883, 0.15566547, 0.26535973, 0.3242074, 0.17040385, 0.2216315, 0.183685035, 0.152728468, 0.27153563, 0.31308445, 0.17964305, 0.23050368, 0.189236611, 0.163913026, 0.26401058, 0.3113199, 0.17699718, 0.23692474, 0.186382651, 0.164074019, 0.27481085, 0.31697246, 0.16505696, 0.22109139, 0.174772426, 0.156249717, 0.2658943, 0.3240485, 0.17082481, 0.22309616, 0.18402986, 0.15296946, 0.27317026, 0.31390604, 0.17947057, 0.23206824, 0.18936612, 0.16400144, 0.26502922, 0.3108111, 0.1762227, 0.23756042, 0.18710971, 0.16455105, 0.27594525, 0.31679752, 0.16486056, 0.22147882, 0.176392615, 0.156316325, 0.26455548, 0.32353348, 0.17156608, 0.22162698, 0.184371129, 0.1529935, 0.27180222, 0.31202528, 0.17858037, 0.2309996, 0.190107986, 0.163924828, 0.26378286, 0.31081444, 0.17598197, 0.23646063, 0.186956972, 0.164071307, 0.27480334, 0.31658584, 0.16513973, 0.22045559, 0.176860705, 0.155595645, 0.26465604, 0.32427627, 0.17027567, 0.22389868, 0.18556501, 0.152813181, 0.2721755, 0.31274801, 0.17792462, 0.23358661, 0.190689981, 0.164314538, 0.26347682, 0.31115645, 0.17575358, 0.24098408, 0.189053878, 0.164917842, 0.2753041, 0.3160196, 0.16484049, 0.22611155, 0.17915644, 0.15690336, 0.26472083, 0.32533625, 0.17102478, 0.22814576, 0.187364444, 0.153899968, 0.27123368, 0.31527686, 0.17821723, 0.23901649, 0.193290994, 0.16445823, 0.26329297, 0.3118647, 0.17550294, 0.24437025, 0.191064984, 0.164727092, 0.27333918, 0.31853288, 0.16312656, 0.23098144, 0.181945041, 0.156110078, 0.26233533, 0.32713982, 0.16952263, 0.23042266, 0.187551945, 0.153720617, 0.26874936, 0.31695482, 0.1773933, 0.24189173, 0.19553211, 0.16429342, 0.2615973, 0.3147564, 0.17400569, 0.24615212, 0.19195667, 0.16550228, 0.2727077, 0.321045, 0.16282146, 0.23332757, 0.18211949, 0.1562396, 0.26142576, 0.32857227, 0.16842133, 0.23236062, 0.190443382, 0.153798521, 0.2689226, 0.31739205, 0.17708938, 0.24219434, 0.194641694, 0.164623156, 0.26147804, 0.3133604, 0.17457345, 0.24723278, 0.190754548, 0.165720627, 0.27307966, 0.31896332, 0.16383043, 0.2339764, 0.180082083, 0.15723379, 0.26244515, 0.3266203, 0.17023127, 0.23462255, 0.187485367, 0.153895751, 0.26979098, 0.3155858, 0.1777349, 0.24132916, 0.192728609, 0.163231552, 0.26268068, 0.31257367, 0.17477347, 0.24529637, 0.191201866, 0.164015979, 0.27401334, 0.3193892, 0.16376053, 0.22945575, 0.178997278, 0.15515618, 0.26244733, 0.32635677, 0.16987525, 0.22908068, 0.186663151, 0.153599069, 0.26900992, 0.31450853, 0.17783074, 0.23914617, 0.190962359, 0.164326802, 0.260679126, 0.311338782, 0.17477414, 0.24403535, 0.188333407, 0.164874524, 0.272562027, 0.318549335, 0.163649082, 0.229260787, 0.179064214, 0.156748101, 0.262628466, 0.325248778, 0.16991293, 0.22959436, 0.187522858, 0.153843597, 0.268956661, 0.313811213, 0.17701922, 0.23977631, 0.194096357, 0.164831161, 0.261444271, 0.310137242, 0.17433064, 0.24506962, 0.191285774, 0.164795995, 0.27346987, 0.31548205, 0.16344854, 0.23063144, 0.180194423, 0.156944111, 0.26369244, 0.32445693, 0.17046784, 0.2303625, 0.189973354, 0.153374627, 0.27017325, 0.31329253, 0.17768067, 0.24076308, 0.196117625, 0.164599493, 0.2629515, 0.31156543, 0.17460258, 0.24559383, 0.19164519, 0.164426953, 0.2742453, 0.31860968, 0.16373704, 0.23091596, 0.181349337, 0.155753508, 0.26444495, 0.32489458, 0.16772924, 0.2273815, 0.18787715, 0.15359859, 0.27020517, 0.31254444, 0.17643942, 0.23796275, 0.19496635, 0.16506423, 0.263798, 0.3091374, 0.17297001, 0.2424393, 0.19082555, 0.16534427, 0.27459532, 0.31669983, 0.16198173, 0.22839457, 0.17989586, 0.15707178, 0.26559553, 0.32290667, 0.1682893, 0.23002207, 0.18836771, 0.15460394, 0.272922, 0.31040704, 0.17522956, 0.23872088, 0.19489497, 0.1654591, 0.2648314, 0.3067758, 0.17255218, 0.24315286, 0.19218028, 0.16522421, 0.27541924, 0.30946997, 0.16223069, 0.22914885, 0.18112125, 0.15735327, 0.2650771, 0.3169825, 0.1701284, 0.22974665, 0.18849273, 0.15404502, 0.2704907, 0.3017916, 0.17724288, 0.23910227, 0.19496343, 0.16472422, 0.26355228, 0.30072746, 0.17471087, 0.24395715, 0.19099063, 0.16476555, 0.275812, 0.30847183, 0.16367465, 0.22811708, 0.18000384, 0.15644048, 0.2641763, 0.31676087, 0.17075914, 0.22858036, 0.18690673, 0.15410298, 0.27171427, 0.30791005, 0.17841768, 0.23874827, 0.187223122, 0.165032253, 0.26683027, 0.3058119, 0.17665137, 0.24393582, 0.18368496, 0.16514267, 0.27766645, 0.31082296, 0.16619946, 0.23066361, 0.171466619, 0.157090947, 0.26520565, 0.3210972, 0.17248584, 0.22999044, 0.178541139, 0.153438359, 0.2712921, 0.30999327, 0.17947504, 0.2373391, 0.184333339, 0.164523527, 0.26462674, 0.30801842, 0.17694461, 0.24379835, 0.181129515, 0.163672999, 0.27540642, 0.31604856, 0.1660756, 0.2295028, 0.169753373, 0.157130092, 0.26474836, 0.32108226, 0.17232452, 0.22922944, 0.178959966, 0.153957099, 0.27155885, 0.30970383, 0.17973083, 0.2390065, 0.185565919, 0.164521679, 0.26419872, 0.30766815, 0.17755644, 0.24295264, 0.18348727, 0.16342254, 0.27558863, 0.313048, 0.16642854, 0.22966164, 0.17167446, 0.15579143, 0.26444647, 0.31952697, 0.17227697, 0.23054661, 0.18022911, 0.15299553, 0.27084044, 0.30966124, 0.18007493, 0.23883377, 0.18640146, 0.16349544, 0.26349708, 0.30706185, 0.17748353, 0.2422083, 0.183624923, 0.163234591, 0.2743276, 0.3140401, 0.16547298, 0.22852008, 0.17134367, 0.15532084, 0.2638478, 0.32028872, 0.17229943, 0.22770333, 0.18005921, 0.15252924, 0.27021235, 0.3096482, 0.18018231, 0.23780201, 0.187744975, 0.16338706, 0.2634925, 0.30707735, 0.17845322, 0.24245985, 0.18817231, 0.16276385, 0.27489385, 0.31383714, 0.16796526, 0.22978488, 0.17755063, 0.15617865, 0.2658433, 0.321906, 0.17430139, 0.23025677, 0.18510076, 0.15327887, 0.27158517, 0.31103852, 0.18088636, 0.23923036, 0.19036412, 0.16390029, 0.26438236, 0.3082703, 0.17994173, 0.24543189, 0.18883465, 0.16323526, 0.27496216, 0.3138588, 0.16727734, 0.22959363, 0.17734319, 0.155614838, 0.2639153, 0.31986168, 0.17291829, 0.23021029, 0.185460582, 0.152240559, 0.27076012, 0.3085378, 0.17956467, 0.2389627, 0.193035528, 0.162785575, 0.2630803, 0.3070103, 0.17770281, 0.24379405, 0.190856814, 0.162276819, 0.27397907, 0.31308666, 0.16660528, 0.23034056, 0.179556102, 0.15550828, 0.26481137, 0.32107094, 0.1725693, 0.23045993, 0.18698059, 0.15221784, 0.271787, 0.31033066, 0.1808536, 0.24010925, 0.19413988, 0.16329911, 0.26347646, 0.30902645, 0.17803055, 0.24458663, 0.190458938, 0.16246511, 0.27402598, 0.314037, 0.16624077, 0.22957382, 0.178735688, 0.154842153, 0.26339784, 0.3214962, 0.1727991, 0.23037058, 0.18597558, 0.15218666, 0.27058798, 0.3110824, 0.18006259, 0.23896241, 0.19159044, 0.1635535, 0.26237297, 0.3079843, 0.1768696, 0.24338971, 0.188732013, 0.162979677, 0.27447146, 0.31565347, 0.16591728, 0.22900577, 0.17710593, 0.15613495, 0.26428047, 0.32294884, 0.1727718, 0.23093663, 0.18530497, 0.1529965, 0.2702833, 0.31096405, 0.18039398, 0.23896985, 0.19174318, 0.16386756, 0.26287776, 0.30837286, 0.17733474, 0.2445088, 0.18784915, 0.163339, 0.2743281, 0.314226, 0.166716874, 0.231090426, 0.17662473, 0.15588082, 0.26238954, 0.3196324, 0.173217267, 0.22812964, 0.185294092, 0.152816281, 0.26871073, 0.3063313, 0.179463804, 0.239548638, 0.191691786, 0.163977444, 0.26131505, 0.30369717, 0.17633075, 0.24409324, 0.189839169, 0.16365847, 0.27337754, 0.30964643, 0.16555849, 0.22996052, 0.1793562, 0.15650435, 0.26313287, 0.31545493, 0.17199098, 0.23066656, 0.1882331, 0.15338156, 0.26974738, 0.30597317, 0.18027586, 0.24088597, 0.19308405, 0.16443408, 0.26168117, 0.30413002, 0.1767215, 0.24461856, 0.18965763, 0.1639594, 0.27174944, 0.3097911, 0.16622798, 0.23207965, 0.17909913, 0.15630607, 0.2613029, 0.3179979, 0.17161936, 0.2323151, 0.18878227, 0.15316853, 0.2681991, 0.30544955, 0.17995164, 0.23956288, 0.1932562, 0.16405624, 0.26033947, 0.30320317, 0.17661169, 0.2444522, 0.19050744, 0.16304082, 0.27198812, 0.30818614, 0.16583823, 0.22985874, 0.17892766, 0.15560438, 0.26055437, 0.31584236, 0.17200741, 0.22932635, 0.18708435, 0.15263186, 0.26755157, 0.30514336, 0.18017025, 0.23855361, 0.19275136, 0.16416502, 0.26080903, 0.30320147, 0.17712575, 0.24268498, 0.18933338, 0.16366038, 0.27037737, 0.3096432, 0.1666801, 0.22917409, 0.17840914, 0.15551293, 0.2609151, 0.3174191, 0.17228663, 0.22961116, 0.18615565, 0.15281048, 0.26659316, 0.3064233, 0.18067569, 0.23836017, 0.19052812, 0.1641325, 0.25895908, 0.3044946, 0.17680697, 0.24162032, 0.18823434, 0.16339748, 0.27068233, 0.3112734, 0.16572279, 0.22684267, 0.17615114, 0.15598688, 0.25928843, 0.3186222, 0.17288081, 0.22891192, 0.18514544, 0.15330087, 0.26711765, 0.3083129, 0.18085742, 0.23777497, 0.19117278, 0.16423811, 0.25967664, 0.30510566, 0.17854099, 0.24349678, 0.18804987, 0.16368306, 0.27105135, 0.31104478, 0.16689646, 0.23222587, 0.17711909, 0.15559462, 0.2605313, 0.31663677, 0.17420852, 0.2320217, 0.18588233, 0.153334066, 0.267264307, 0.30537957, 0.18088838, 0.24023837, 0.192037359, 0.164374843, 0.259434402, 0.302483559, 0.177477971, 0.2446426, 0.18844977, 0.163863778, 0.2697687, 0.30883706, 0.16699703, 0.230502993, 0.17690131, 0.15595995, 0.25925836, 0.313878566, 0.17356691, 0.2289795, 0.18492691, 0.15305491, 0.2650325, 0.3030874, 0.18191443, 0.23893803, 0.190746188, 0.163805068, 0.25660095, 0.30145353, 0.17843048, 0.24474157, 0.18846947, 0.163389847, 0.2677465, 0.30714673, 0.167770296, 0.231111631, 0.17745778, 0.155424729, 0.2577488, 0.31416205, 0.174605951, 0.232054353, 0.186094731, 0.152791515, 0.26497647, 0.30382103, 0.18172003, 0.24132104, 0.19118622, 0.16377069, 0.2564933, 0.303166449, 0.17833038, 0.24606676, 0.188006878, 0.163099632, 0.267215282, 0.307492256, 0.1671105, 0.23081605, 0.17646393, 0.15505116, 0.2570492, 0.31516722, 0.17391218, 0.23027463, 0.18521667, 0.15278085, 0.26344258, 0.30430716, 0.1815687, 0.23946567, 0.19046551, 0.164039984, 0.2553192, 0.30280763, 0.17787772, 0.24503464, 0.18789318, 0.16386747, 0.26699027, 0.30962127, 0.166433305, 0.231213316, 0.177153394, 0.155737549, 0.2561572, 0.31772655, 0.173041821, 0.233228564, 0.18506257, 0.1533516, 0.2643194, 0.30651364, 0.181493044, 0.243166715, 0.190501, 0.16397539, 0.2564794, 0.3050631, 0.179035708, 0.247545227, 0.18707852, 0.16328341, 0.267362, 0.3096383, 0.16730532, 0.23243037, 0.17717858, 0.15569678, 0.2568466, 0.31691754, 0.17438677, 0.23279259, 0.18503755, 0.15315932, 0.26404548, 0.30613375, 0.18157832, 0.24176857, 0.19097382, 0.164356, 0.25583836, 0.30552357, 0.17868619, 0.24582955, 0.18729179, 0.16376112, 0.26672962, 0.31052035, 0.1676477, 0.23227999, 0.1770408, 0.15614206, 0.25647923, 0.31830132, 0.17436424, 0.23335452, 0.18534972, 0.15335044, 0.2633887, 0.30736834, 0.1816526, 0.2415703, 0.19097039, 0.1644537, 0.25665176, 0.30542326, 0.17891964, 0.24537843, 0.18707177, 0.1635383, 0.26677987, 0.31139174, 0.16704035, 0.23164298, 0.1762993, 0.15587583, 0.2560929, 0.32013306, 0.17385688, 0.2315726, 0.18458796, 0.15331393, 0.26307347, 0.30882853, 0.18163067, 0.23997551, 0.19056201, 0.16458699, 0.256234, 0.30791014, 0.17913361, 0.2460514, 0.18715109, 0.16387372, 0.26737195, 0.31177983, 0.16813281, 0.23338206, 0.17740858, 0.15649281, 0.25614813, 0.319624, 0.17438506, 0.23171604, 0.18549617, 0.15426041, 0.26445094, 0.30765724, 0.18250875, 0.24084409, 0.19078334, 0.16474462, 0.2570175, 0.3062456, 0.17939065, 0.24544127, 0.1871651, 0.16441517, 0.26760173, 0.3124734, 0.168028444, 0.231435969, 0.17635593, 0.15632938, 0.2559691, 0.31972706, 0.17430341, 0.23187137, 0.18480662, 0.15335949, 0.26387027, 0.3086568, 0.18135127, 0.24041043, 0.19041012, 0.16452801, 0.25699994, 0.3071201, 0.177882, 0.24527562, 0.18762282, 0.16426091, 0.2674081, 0.31355977, 0.16787726, 0.23026745, 0.177409619, 0.156714514, 0.25645646, 0.32060558, 0.17357138, 0.23049696, 0.18530492, 0.15400048, 0.26441213, 0.30833936, 0.18087925, 0.23903641, 0.1913504, 0.16471548, 0.25635707, 0.30680346, 0.17838173, 0.24502611, 0.18873319, 0.164215609, 0.2676653, 0.31107834, 0.16800724, 0.23082024, 0.17813012, 0.15595679, 0.2572639, 0.31843045, 0.17335215, 0.23118758, 0.186081529, 0.153051406, 0.26321924, 0.30760282, 0.1813456, 0.23892084, 0.190852538, 0.163940877, 0.2558411, 0.30461612, 0.17903464, 0.24377532, 0.187107965, 0.163851619, 0.26734176, 0.31200898, 0.16937703, 0.22958927, 0.177309811, 0.156128153, 0.256326407, 0.319231421, 0.17617384, 0.22996673, 0.183954194, 0.153970227, 0.26393276, 0.30677354, 0.18394637, 0.23991226, 0.189617619, 0.164454639, 0.25469473, 0.305243, 0.18116237, 0.24322225, 0.186276063, 0.164674759, 0.26643124, 0.31196496, 0.17031042, 0.2294991, 0.175890237, 0.157003671, 0.25700408, 0.31912002, 0.17708953, 0.2307878, 0.18441983, 0.15394086, 0.26376307, 0.3069552, 0.1845726, 0.23796731, 0.18921563, 0.16517003, 0.25497133, 0.30632305, 0.18189578, 0.24465625, 0.18691677, 0.16470067, 0.26621073, 0.31160986, 0.17066915, 0.23095363, 0.17587213, 0.15656705, 0.25551316, 0.31910464, 0.1764389, 0.23103474, 0.18501976, 0.15368545, 0.262886, 0.3062975, 0.18419814, 0.24029815, 0.18985978, 0.16474105, 0.25540012, 0.30481842, 0.18163913, 0.24532087, 0.1863073, 0.16500153, 0.267342, 0.31107828, 0.17030522, 0.23072909, 0.17598377, 0.15735628, 0.25730455, 0.31834617, 0.17729282, 0.23183754, 0.18498288, 0.15430148, 0.26331085, 0.30566394, 0.18532252, 0.24061146, 0.19070722, 0.16513358, 0.2562908, 0.30485532, 0.18225113, 0.2462836, 0.18665744, 0.16469371, 0.2676173, 0.3120034, 0.17049289, 0.23162949, 0.17615359, 0.15711106, 0.2589156, 0.3188528, 0.17618269, 0.2319459, 0.18350779, 0.1547103, 0.2653111, 0.30890182, 0.18361759, 0.23927821, 0.1885571, 0.16515216, 0.2579741, 0.30685195, 0.18100417, 0.2429588, 0.18488368, 0.16435285, 0.26890096, 0.31231147, 0.16993716, 0.229474, 0.174804, 0.15686253, 0.2583122, 0.3205419, 0.17585333, 0.23062786, 0.18258938, 0.15399243, 0.26474792, 0.30854374, 0.18329465, 0.23868343, 0.18705134, 0.16370898, 0.25556216, 0.30749336, 0.18011677, 0.24180332, 0.1837823, 0.16322897, 0.26714626, 0.31326208, 0.16936034, 0.22872117, 0.17291196, 0.15596995, 0.25935856, 0.32081982, 0.17526856, 0.22974597, 0.18153436, 0.15333137, 0.26603535, 0.30834138, 0.18267186, 0.23810194, 0.18667778, 0.16344455, 0.25918412, 0.3085514, 0.17983642, 0.2436833, 0.183891, 0.16360159, 0.27033296, 0.31426677, 0.16849448, 0.22952174, 0.17461272, 0.1560176, 0.26077664, 0.32145464, 0.1755849, 0.23058386, 0.18364884, 0.15364946, 0.26759008, 0.30896318, 0.1840518, 0.23838486, 0.1884998, 0.16387013, 0.25967613, 0.306494, 0.1797283, 0.24231687, 0.18437146, 0.16390282, 0.27024963, 0.3138721, 0.16922714, 0.22900331, 0.17305385, 0.15592137, 0.2608831, 0.3220007, 0.17619179, 0.23010552, 0.18180755, 0.15355033, 0.2669212, 0.31021753, 0.18375438, 0.23928119, 0.18746959, 0.1643948, 0.25922644, 0.30657205, 0.1805534, 0.2432589, 0.18347141, 0.16413642, 0.27029824, 0.31452626, 0.16919735, 0.22852194, 0.17286286, 0.15611018, 0.26012835, 0.32125914, 0.175732, 0.22975509, 0.18231112, 0.15389828, 0.2660393, 0.30897668, 0.18304318, 0.2404065, 0.18778844, 0.1644453, 0.25753793, 0.30627123, 0.17989518, 0.24428248, 0.1841472, 0.16401678, 0.26968926, 0.312005, 0.16865727, 0.23177117, 0.17386414, 0.15645768, 0.2582675, 0.32001346, 0.17512114, 0.23201552, 0.18089654, 0.15402272, 0.26639345, 0.30729473, 0.18265763, 0.24140336, 0.18627489, 0.16510087, 0.25998583, 0.30697936, 0.18152745, 0.2456502, 0.18174173, 0.16436143, 0.27068627, 0.31360996, 0.17027602, 0.23110363, 0.17339176, 0.15612544, 0.26053807, 0.32047635, 0.17663193, 0.23125054, 0.18130925, 0.15354492, 0.26805973, 0.30678678, 0.18407711, 0.24039656, 0.187698, 0.1646191, 0.26112866, 0.3049309, 0.18055989, 0.24470295, 0.18444075, 0.16411534, 0.27195036, 0.311015, 0.16958748, 0.23027141, 0.17364758, 0.15641432, 0.26215753, 0.31809667, 0.1757299, 0.23092142, 0.18103172, 0.15399048, 0.26816553, 0.30755484, 0.18382958, 0.24086128, 0.18631396, 0.16472071, 0.26009306, 0.30508968, 0.1810483, 0.24567384, 0.1836207, 0.16411223, 0.2702922, 0.31216502, 0.16985889, 0.23165141, 0.1729993, 0.15616456, 0.26144207, 0.319064, 0.17539647, 0.23270075, 0.18199141, 0.15395197, 0.267392, 0.3067895, 0.18355016, 0.24142419, 0.18648393, 0.16442288, 0.26045924, 0.3044411, 0.18010658, 0.2472406, 0.18331899, 0.1641389, 0.27147108, 0.31155774, 0.16907088, 0.23218118, 0.17225514, 0.15615146, 0.26156327, 0.3158082, 0.17555664, 0.23345527, 0.1814398, 0.1537392, 0.26837736, 0.30534562, 0.18222001, 0.24207255, 0.18716791, 0.16433972, 0.26036334, 0.30466866, 0.17951448, 0.2449157, 0.18353195, 0.16388309, 0.2709328, 0.30914104, 0.16809076, 0.23107094, 0.17247884, 0.15592588, 0.2612279, 0.31668046, 0.17393011, 0.23107621, 0.18145351, 0.15377319, 0.26765501, 0.30362833, 0.18150136, 0.23942584, 0.18664184, 0.16478205, 0.26020378, 0.30402514, 0.17860715, 0.24571389, 0.18389748, 0.16402437, 0.27119336, 0.30971462, 0.16661483, 0.23111421, 0.17288354, 0.15600379, 0.2626183, 0.31847227, 0.17417917, 0.23078285, 0.18169317, 0.15333354, 0.2677519, 0.30748472, 0.1824075, 0.2406216, 0.186058, 0.1637986, 0.2609762, 0.3040816, 0.17897725, 0.2437015, 0.18266809, 0.16339466, 0.271275, 0.3116319, 0.1679335, 0.23020709, 0.17118165, 0.15581623, 0.26084158, 0.31946778, 0.17494416, 0.23020145, 0.18038023, 0.15365452, 0.26759464, 0.3070274, 0.18283851, 0.2393877, 0.18568198, 0.1634775, 0.25978103, 0.30593082, 0.17959899, 0.24393074, 0.18243626, 0.16309124, 0.2700118, 0.3128724, 0.16864471, 0.23129529, 0.17188601, 0.15522505, 0.26005715, 0.3190296, 0.17509921, 0.2312978, 0.18112889, 0.15294991, 0.26625586, 0.3084065, 0.18262613, 0.23978814, 0.1854476, 0.16359828, 0.25922248, 0.3055517, 0.17983449, 0.24451411, 0.18293379, 0.16352393, 0.27185985, 0.31038386, 0.16892402, 0.23038143, 0.17142127, 0.15566526, 0.2615565, 0.31727588, 0.17566755, 0.23109251, 0.17975473, 0.15313797, 0.26819596, 0.30596554, 0.18316789, 0.24057233, 0.18429229, 0.16328466, 0.2600704, 0.30416533, 0.18100351, 0.24589881, 0.18085308, 0.16338113, 0.27137586, 0.31091085, 0.169925, 0.23152612, 0.16999081, 0.15566252, 0.2615847, 0.3197704, 0.17664653, 0.2316378, 0.1787166, 0.15307303, 0.26736936, 0.30782932, 0.18360946, 0.23997372, 0.1837713, 0.16291253, 0.25995252, 0.30608246, 0.18046418, 0.2443698, 0.18057029, 0.16275102, 0.2700653, 0.31247112, 0.16931318, 0.23119986, 0.16996059, 0.15495819, 0.2599715, 0.319343, 0.17601101, 0.23086618, 0.17983288, 0.15327956, 0.26720178, 0.30694824, 0.18388039, 0.23868862, 0.18413971, 0.16330194, 0.25933903, 0.30581525, 0.18103749, 0.24416296, 0.18097863, 0.16327843, 0.27109316, 0.31265488, 0.1692524, 0.23064856, 0.16991015, 0.15554124, 0.2615996, 0.3198368, 0.1758864, 0.23156942, 0.18023773, 0.15324084, 0.2673117, 0.30796498, 0.18401344, 0.24055032, 0.18442434, 0.16308813, 0.25987425, 0.30542982, 0.18156388, 0.24478042, 0.18140905, 0.16308801, 0.27046907, 0.31214693, 0.16931333, 0.22997743, 0.17029004, 0.15514015, 0.26091653, 0.31909773, 0.17629208, 0.23087505, 0.17946364, 0.1528959, 0.26733455, 0.30795047, 0.18370833, 0.23948137, 0.18291181, 0.16320829, 0.25974146, 0.306007, 0.18096097, 0.24437764, 0.18044378, 0.16292249, 0.27073812, 0.31314656, 0.1697425, 0.2301485, 0.16985261, 0.1548572, 0.26179218, 0.3203251, 0.17676038, 0.23007414, 0.178491, 0.15227582, 0.2678729, 0.30896166, 0.18455993, 0.2400258, 0.18368843, 0.1628171, 0.2606074, 0.30665627, 0.18136485, 0.24400246, 0.18044753, 0.16275674, 0.27166653, 0.3142059, 0.16996503, 0.230176, 0.16982965, 0.15471943, 0.26217425, 0.32089755, 0.1757546, 0.23071653, 0.179050446, 0.152541697, 0.26903716, 0.308723, 0.18332872, 0.23998445, 0.183817878, 0.162722439, 0.26069173, 0.30591938, 0.18076901, 0.24456227, 0.18076609, 0.16249606, 0.27149153, 0.31355497, 0.1691895, 0.2307141, 0.16926296, 0.15461121, 0.262276, 0.32079852, 0.17610045, 0.23120145, 0.17911446, 0.15287717, 0.26906806, 0.30975223, 0.18415387, 0.23966877, 0.18353094, 0.16300681, 0.2608211, 0.30727372, 0.18021454, 0.24466442, 0.18067348, 0.16310719, 0.27261782, 0.31459388, 0.16941114, 0.23080699, 0.16977628, 0.15515216, 0.26275077, 0.32122007, 0.175886, 0.23127949, 0.1790562, 0.15263832, 0.26938072, 0.31035286, 0.18369427, 0.24004719, 0.18342756, 0.16284277, 0.26053157, 0.30719724, 0.17985299, 0.24416873, 0.17979433, 0.16304338, 0.27164316, 0.31515127, 0.16929959, 0.23108089, 0.169293717, 0.155228555, 0.26181677, 0.32247406, 0.17551382, 0.23166001, 0.1785476, 0.15289979, 0.2687013, 0.3110381, 0.18363003, 0.24044795, 0.18270557, 0.16295189, 0.2608887, 0.30852637, 0.18078819, 0.24437879, 0.18002139, 0.1626033, 0.27228558, 0.31722265, 0.16979223, 0.23125722, 0.16958392, 0.15475024, 0.26281363, 0.3226982, 0.17657061, 0.23310935, 0.17788476, 0.15269908, 0.26905438, 0.31247035, 0.18535085, 0.24296752, 0.18256664, 0.16339557, 0.26228428, 0.30998147, 0.18184982, 0.24596898, 0.179184437, 0.163126871, 0.27321857, 0.31713697, 0.17096938, 0.23272626, 0.16868487, 0.154991224, 0.2633879, 0.32528123, 0.17694962, 0.23405202, 0.1778388, 0.15233192, 0.27082485, 0.31142431, 0.183768615, 0.243997008, 0.183536232, 0.163199246, 0.26278347, 0.310304, 0.180761859, 0.247041732, 0.180720508, 0.16291362, 0.27371082, 0.3186635, 0.171004, 0.23308447, 0.169409186, 0.15468578, 0.26459175, 0.32573187, 0.17724256, 0.23346093, 0.178927764, 0.152697086, 0.27094334, 0.31476757, 0.18501626, 0.24288043, 0.183459193, 0.162747428, 0.26261228, 0.31179863, 0.1814274, 0.24678142, 0.180533454, 0.162116125, 0.2733115, 0.31967905, 0.17107493, 0.23172885, 0.16980416, 0.15402694, 0.26254472, 0.32505482, 0.17859231, 0.23287888, 0.17939876, 0.151933312, 0.26933092, 0.31408545, 0.18585071, 0.24275707, 0.183065161, 0.162591293, 0.26048857, 0.31180412, 0.1828025, 0.2457415, 0.18051842, 0.1626698, 0.2717722, 0.3193201, 0.17147887, 0.23166461, 0.17038274, 0.15440375, 0.26245457, 0.32712963, 0.17778572, 0.23184487, 0.17981441, 0.1522391, 0.2687538, 0.31627783, 0.1858387, 0.24100968, 0.18414016, 0.16190612, 0.26046082, 0.3122832, 0.1816795, 0.2435093, 0.1807678, 0.16223474, 0.27132064, 0.3202511, 0.17055315, 0.22936217, 0.17009741, 0.15432307, 0.26116517, 0.32677042, 0.1777809, 0.22995509, 0.17882521, 0.15223664, 0.26820722, 0.3156081, 0.185295, 0.23920137, 0.1833326, 0.16222827, 0.25916606, 0.31221506, 0.18187556, 0.24325562, 0.18174332, 0.16204503, 0.2704279, 0.31919506, 0.17202632, 0.22997828, 0.17076123, 0.15396602, 0.2607831, 0.3262219, 0.17822792, 0.23030014, 0.17998359, 0.15218501, 0.26854423, 0.31530836, 0.18665582, 0.2406888, 0.18490708, 0.16257489, 0.25989303, 0.31423652, 0.18415773, 0.24407956, 0.18190637, 0.16251379, 0.27073166, 0.3216644, 0.17315267, 0.22969957, 0.17213322, 0.15386248, 0.26019147, 0.328712, 0.17900449, 0.2300268, 0.18082371, 0.15227641, 0.2671061, 0.31573144, 0.18691424, 0.24029185, 0.18490809, 0.16205904, 0.25867185, 0.31331745, 0.18428157, 0.24511264, 0.18159115, 0.16222744, 0.269752, 0.3210327, 0.17221074, 0.2298893, 0.17014812, 0.15396774, 0.2603962, 0.32832548, 0.17923829, 0.23044305, 0.17950164, 0.15238394, 0.2684985, 0.31625643, 0.18696062, 0.23912641, 0.18401752, 0.1619835, 0.25859284, 0.31356943, 0.18337643, 0.243066, 0.18223411, 0.1618694, 0.26932546, 0.32014373, 0.17246161, 0.22947027, 0.17044051, 0.15343681, 0.25862408, 0.3261416, 0.1789128, 0.23031457, 0.17959403, 0.1519483, 0.26581028, 0.3152699, 0.18788531, 0.23950168, 0.18585427, 0.16204587, 0.25834787, 0.3117622, 0.18400124, 0.24322967, 0.1824642, 0.16207142, 0.27023935, 0.31918252, 0.1724611, 0.22935204, 0.17144096, 0.15418623, 0.26041526, 0.32781884, 0.17919065, 0.23091862, 0.18145365, 0.15218942, 0.26742542, 0.31474933, 0.18554227, 0.24065937, 0.18554248, 0.16177887, 0.26036695, 0.30921152, 0.18286878, 0.24403583, 0.18446167, 0.16187836, 0.2709575, 0.31670287, 0.17124826, 0.22980624, 0.17277984, 0.15429169, 0.26095045, 0.32412422, 0.17789468, 0.23065148, 0.18184438, 0.15281652, 0.2678986, 0.31288746, 0.18728185, 0.24078305, 0.1872043, 0.16281764, 0.26029924, 0.30955333, 0.1827493, 0.2446511, 0.18151245, 0.16290116, 0.27161267, 0.31744337, 0.17157842, 0.23181985, 0.17332229, 0.15481418, 0.26076013, 0.32437372, 0.17864496, 0.23271905, 0.1812878, 0.15273085, 0.26771632, 0.3139478, 0.18585032, 0.24295457, 0.1875649, 0.16277134, 0.26022485, 0.31000057, 0.183483973, 0.245017856, 0.186133727, 0.163001984, 0.2720147, 0.3179259, 0.17268091, 0.23210159, 0.176207, 0.15528886, 0.26137447, 0.32398668, 0.17868954, 0.23201515, 0.18501511, 0.15310809, 0.26790524, 0.3127815, 0.1865598, 0.24167757, 0.19099969, 0.1634099, 0.2591762, 0.30934775, 0.1831412, 0.24548575, 0.18737325, 0.16317753, 0.27106485, 0.31761026, 0.17223638, 0.23306741, 0.17578998, 0.15574348, 0.26000333, 0.32467893, 0.17816494, 0.2320874, 0.18567804, 0.1534356, 0.26742086, 0.31341696, 0.18662207, 0.24145634, 0.19020209, 0.16344218, 0.25958514, 0.31049114, 0.18331233, 0.24510196, 0.18671085, 0.16328698, 0.270702, 0.31702256, 0.17222121, 0.2319421, 0.1759414, 0.15529208, 0.2614585, 0.32322645, 0.17939478, 0.23233484, 0.18479586, 0.15331101, 0.2683975, 0.31161422, 0.18753, 0.24251847, 0.19039965, 0.16302043, 0.2598742, 0.31014317, 0.1851511, 0.2470552, 0.18638237, 0.16320232, 0.27142546, 0.31759608, 0.17337908, 0.23225781, 0.17627266, 0.15584919, 0.26140994, 0.32465947, 0.17983438, 0.23249969, 0.18454286, 0.15363505, 0.26819548, 0.3127722, 0.1879091, 0.2415604, 0.1893754, 0.16334493, 0.25987822, 0.3095711, 0.18420395, 0.24497202, 0.18470313, 0.1632312, 0.27127948, 0.3168546, 0.17226392, 0.23120376, 0.17483102, 0.15494035, 0.26196197, 0.32507485, 0.17926155, 0.23236465, 0.18372352, 0.152894, 0.26843187, 0.3125993, 0.18740192, 0.24198142, 0.18872829, 0.1626056, 0.26042742, 0.309967, 0.18380088, 0.24609886, 0.1852198, 0.16280724, 0.2723372, 0.31641814, 0.1722792, 0.23098382, 0.17469263, 0.15485288, 0.26211318, 0.32328522, 0.17933814, 0.23124452, 0.18360806, 0.15288197, 0.26865387, 0.31143722, 0.18754219, 0.24073151, 0.18908407, 0.16257681, 0.26009405, 0.3102452, 0.1842391, 0.24529104, 0.18538149, 0.1629341, 0.27170843, 0.3173188, 0.172714, 0.23104352, 0.17505936, 0.15454818, 0.2614599, 0.32607707, 0.17993723, 0.23223484, 0.18333356, 0.153037, 0.26860178, 0.31291172, 0.1878003, 0.24156497, 0.18832894, 0.16268577, 0.2603915, 0.3111638, 0.1847425, 0.24634743, 0.18453181, 0.16320746, 0.27111182, 0.31810242, 0.17262052, 0.23279768, 0.17427857, 0.15480831, 0.26096603, 0.32532915, 0.17978783, 0.23266481, 0.18305059, 0.15308104, 0.26782376, 0.3136915, 0.18767451, 0.2422037, 0.18788336, 0.1626311, 0.25980577, 0.3102255, 0.18496639, 0.24490821, 0.18408623, 0.16381828, 0.27140677, 0.3168168, 0.17378305, 0.23194022, 0.1740717, 0.15521236, 0.2611283, 0.32574505, 0.17995101, 0.23265666, 0.1827086, 0.15342918, 0.26734996, 0.31470487, 0.18849325, 0.24247856, 0.1877542, 0.16303939, 0.2585678, 0.31090212, 0.18525855, 0.24633114, 0.18446058, 0.16340515, 0.27058282, 0.3173221, 0.17413253, 0.23309882, 0.17450875, 0.15589839, 0.25974485, 0.32614234, 0.1804259, 0.23370555, 0.18310831, 0.15384576, 0.2671431, 0.31354025, 0.18880674, 0.24308336, 0.18834461, 0.16375478, 0.2580758, 0.3094837, 0.1852178, 0.24642754, 0.18433356, 0.16437808, 0.2685044, 0.31561708, 0.17403327, 0.23311685, 0.17402786, 0.1561439, 0.25720808, 0.32318497, 0.1799774, 0.23408803, 0.18399704, 0.15370935, 0.2652182, 0.31134927, 0.18860373, 0.24336839, 0.18955994, 0.16370317, 0.25713024, 0.30839127, 0.18536377, 0.24663468, 0.1857193, 0.16428596, 0.26894757, 0.31556675, 0.17468439, 0.23222075, 0.17594925, 0.156751, 0.25933176, 0.32363436, 0.1817582, 0.23310228, 0.1849359, 0.15447642, 0.26604047, 0.3108631, 0.18902527, 0.24148844, 0.18967709, 0.16445199, 0.25786412, 0.30702057, 0.18576786, 0.2451995, 0.1857287, 0.1643813, 0.26881972, 0.31324136, 0.17446323, 0.23161998, 0.17518479, 0.15686074, 0.25984254, 0.32201573, 0.18163934, 0.23264655, 0.18283333, 0.15462673, 0.26632673, 0.3109486, 0.188708, 0.24205281, 0.18690579, 0.16440839, 0.25763652, 0.30888766, 0.18605335, 0.24590819, 0.18415459, 0.16472046, 0.26995692, 0.31494105, 0.17503689, 0.23373513, 0.17393288, 0.15690549, 0.2613465, 0.32130888, 0.18249157, 0.23369516, 0.1822984, 0.15502389, 0.26772368, 0.30862117, 0.19160217, 0.2424585, 0.18705153, 0.16433002, 0.25978157, 0.30664667, 0.187476, 0.24657145, 0.18402849, 0.16487497, 0.27216375, 0.31373185, 0.17615168, 0.23266591, 0.17353292, 0.15671343, 0.2625806, 0.32057926, 0.18312551, 0.23234458, 0.18234895, 0.15454823, 0.2692392, 0.3073135, 0.191586, 0.242796, 0.1873517, 0.16420162, 0.2606488, 0.3053905, 0.1877232, 0.24641304, 0.18510544, 0.16461878, 0.2722945, 0.31171438, 0.17612696, 0.23188607, 0.17465737, 0.15652238, 0.26298273, 0.3193012, 0.18209638, 0.23434551, 0.18314439, 0.15440851, 0.2692756, 0.30804524, 0.18981078, 0.24351679, 0.188269, 0.1639595, 0.26060522, 0.3062224, 0.18634757, 0.24494089, 0.18537548, 0.16441418, 0.27264374, 0.31225526, 0.175444677, 0.231496423, 0.17496857, 0.156829715, 0.26247722, 0.32108426, 0.18202075, 0.23317234, 0.18398125, 0.1545332, 0.26773968, 0.30950966, 0.19031963, 0.24274665, 0.1887595, 0.1640776, 0.25861543, 0.30658242, 0.18729994, 0.24684446, 0.18610838, 0.16471975, 0.2700889, 0.3129213, 0.17569216, 0.23413755, 0.17546397, 0.15699026, 0.26002362, 0.32031158, 0.18226898, 0.23384733, 0.18509708, 0.15493853, 0.26609385, 0.30852902, 0.19012429, 0.2424588, 0.18993689, 0.16461535, 0.25876084, 0.3071603, 0.18734467, 0.24756935, 0.187229007, 0.164807573, 0.27003974, 0.31335232, 0.17577718, 0.23304623, 0.1753124, 0.15696184, 0.2592785, 0.32131022, 0.18290566, 0.2332163, 0.184227973, 0.154983997, 0.26583958, 0.31060824, 0.19133435, 0.24304514, 0.188922688, 0.164909244, 0.25812715, 0.30743366, 0.18761773, 0.24681038, 0.18600975, 0.16503647, 0.2691117, 0.31395477, 0.17581265, 0.23315752, 0.1744664, 0.15691763, 0.25867522, 0.32244936, 0.18289861, 0.23300478, 0.18358278, 0.15495461, 0.2647475, 0.3124553, 0.19030163, 0.24213488, 0.1875415, 0.16456294, 0.2572064, 0.308556, 0.18741506, 0.24682055, 0.18554574, 0.16514689, 0.2686775, 0.31580463, 0.17545475, 0.23274535, 0.17493398, 0.15688594, 0.2588551, 0.32341647, 0.18260376, 0.2332542, 0.18511018, 0.15507838, 0.2655281, 0.31256512, 0.19063276, 0.24342543, 0.1900092, 0.16499244, 0.25750488, 0.31004983, 0.18702494, 0.2465465, 0.18715109, 0.16525878, 0.26926228, 0.31764036, 0.1761707, 0.23352233, 0.17623894, 0.15717536, 0.25857744, 0.3237265, 0.18299215, 0.23523182, 0.18516098, 0.15511829, 0.2651444, 0.3129948, 0.1908523, 0.24435249, 0.18976986, 0.16457999, 0.25646406, 0.308766, 0.18801181, 0.24870843, 0.18732199, 0.16489144, 0.26861668, 0.31443316, 0.17576423, 0.23506264, 0.17572464, 0.15653211, 0.2579968, 0.32183865, 0.18187723, 0.23473404, 0.184841275, 0.155114844, 0.265121937, 0.310521394, 0.19063531, 0.24382564, 0.18937851, 0.16460605, 0.2561353, 0.30776244, 0.18601069, 0.24633305, 0.185857221, 0.165192962, 0.26851368, 0.315440267, 0.17537506, 0.23400858, 0.174940571, 0.156833112, 0.2585726, 0.32255638, 0.18228275, 0.23404954, 0.184761256, 0.155072942, 0.2648688, 0.30999935, 0.19042107, 0.2434775, 0.18927924, 0.16464213, 0.2568207, 0.30837923, 0.18683596, 0.24663822, 0.18622309, 0.16542323, 0.2686072, 0.31455815, 0.17443635, 0.23359062, 0.1748797, 0.15692979, 0.25825214, 0.3216732, 0.18178484, 0.23379987, 0.18448173, 0.15512982, 0.2639638, 0.30975008, 0.18999441, 0.24254552, 0.188438311, 0.164772496, 0.25640917, 0.30706167, 0.186685011, 0.246607482, 0.186423182, 0.165390313, 0.26858175, 0.31243414, 0.17537737, 0.23318163, 0.17493872, 0.1568811, 0.2581592, 0.31721666, 0.18242018, 0.23263027, 0.1829457, 0.15550306, 0.26481286, 0.30665994, 0.18957438, 0.24254163, 0.18858917, 0.16532953, 0.25666037, 0.30254266, 0.18655185, 0.24588832, 0.18636078, 0.16594191, 0.26924625, 0.30925256, 0.17515336, 0.23169896, 0.1752533, 0.15738674, 0.25850135, 0.31606466, 0.18235646, 0.23304248, 0.18435508, 0.1558329, 0.26511303, 0.30484292, 0.19101991, 0.24373354, 0.1889376, 0.16579136, 0.25699085, 0.30279776, 0.18800467, 0.24567066, 0.1856017, 0.16635689, 0.26853117, 0.3091718, 0.176226, 0.23155908, 0.17414254, 0.15755443, 0.25841302, 0.31736693, 0.18286921, 0.23209314, 0.18380603, 0.1557873, 0.2642408, 0.3070105, 0.19113041, 0.24107265, 0.18829052, 0.16530006, 0.25561565, 0.30422112, 0.18866204, 0.2447976, 0.18528248, 0.16592103, 0.26893765, 0.3101341, 0.17721444, 0.23201926, 0.17493233, 0.1574416, 0.2588806, 0.31706217, 0.18430848, 0.23288915, 0.18446848, 0.1558587, 0.26430082, 0.3061734, 0.1921939, 0.24204674, 0.18874528, 0.1658392, 0.25657275, 0.3032477, 0.18930914, 0.24577658, 0.18563715, 0.16633731, 0.26869318, 0.31092563, 0.17678219, 0.2317221, 0.17436716, 0.15780318, 0.25814912, 0.31778967, 0.18453574, 0.2326263, 0.18378055, 0.15579784, 0.26410964, 0.30748653, 0.19284156, 0.24216262, 0.18877201, 0.16561191, 0.25624016, 0.3051426, 0.18968278, 0.24444634, 0.18551363, 0.16601403, 0.26932025, 0.31206477, 0.17815118, 0.23175868, 0.174941659, 0.157482371, 0.25881392, 0.32026586, 0.18462753, 0.23132561, 0.18403637, 0.15557626, 0.26534057, 0.30956456, 0.19383131, 0.24192259, 0.1884883, 0.16538744, 0.25724337, 0.30589688, 0.18954974, 0.24593416, 0.18567467, 0.16591853, 0.2694298, 0.31180987, 0.17851786, 0.23277074, 0.17503099, 0.15752581, 0.2587596, 0.3191231, 0.1846679, 0.23307091, 0.18383813, 0.15574616, 0.2650561, 0.30745673, 0.19286576, 0.24301997, 0.18840124, 0.16558653, 0.25782746, 0.30359015, 0.1893296, 0.24636565, 0.18546739, 0.16598532, 0.2699555, 0.31037298, 0.17769583, 0.23339973, 0.17435768, 0.15757641, 0.25948736, 0.31682676, 0.1854659, 0.23377523, 0.183594, 0.15573555, 0.26494166, 0.30580285, 0.19300276, 0.2423159, 0.18793616, 0.16569729, 0.25728112, 0.30346948, 0.19007419, 0.24597107, 0.1851334, 0.16629955, 0.26971418, 0.31019098, 0.17922011, 0.23351537, 0.1746453, 0.15777425, 0.25926164, 0.31745675, 0.18520893, 0.23320743, 0.18445699, 0.15589266, 0.26510897, 0.30620947, 0.19279847, 0.2421812, 0.188776881, 0.165619656, 0.25700435, 0.30321372, 0.18980806, 0.24523953, 0.185812712, 0.16611135, 0.26923212, 0.30988702, 0.177676439, 0.23226203, 0.174539953, 0.157570451, 0.25893414, 0.31750467, 0.18442848, 0.2331366, 0.184092581, 0.155944362, 0.26535863, 0.3058604, 0.19255617, 0.24279249, 0.18829432, 0.16564824, 0.25673687, 0.30290177, 0.18912156, 0.24619243, 0.18495472, 0.16646442, 0.268863, 0.30939278, 0.1781462, 0.2334039, 0.17367832, 0.15772124, 0.2589235, 0.31641582, 0.18344492, 0.2332242, 0.18342401, 0.1558531, 0.26480797, 0.30550802, 0.19142012, 0.24197115, 0.18805487, 0.16547884, 0.2567464, 0.3038088, 0.18827502, 0.24547401, 0.18546754, 0.16613187, 0.268806517, 0.311223179, 0.17567708, 0.23214835, 0.17514336, 0.15752377, 0.257851452, 0.31769523, 0.18345128, 0.232256368, 0.183639273, 0.155667707, 0.26400718, 0.30580324, 0.191626638, 0.242105797, 0.1888856, 0.16538994, 0.25636515, 0.3029873, 0.187454194, 0.246001109, 0.186495632, 0.165947512, 0.267598003, 0.310472816, 0.175691009, 0.232415959, 0.174906045, 0.15758504, 0.256054, 0.3167395, 0.183507591, 0.232575387, 0.18468459, 0.155545637, 0.263108343, 0.306441605, 0.191094369, 0.243135557, 0.189380273, 0.165314451, 0.255349725, 0.302690983, 0.187909544, 0.246289447, 0.18710646, 0.165901497, 0.267146111, 0.309409469, 0.176642418, 0.232123703, 0.175168395, 0.15720515, 0.256883472, 0.317671597, 0.18346415, 0.23183487, 0.184896231, 0.155729666, 0.26285604, 0.3063397, 0.19190565, 0.24186347, 0.18949753, 0.165397391, 0.25448805, 0.30432343, 0.1883881, 0.24461459, 0.18572995, 0.16587351, 0.2677474, 0.3114341, 0.17650488, 0.23142329, 0.17457937, 0.1572504, 0.25650576, 0.31859264, 0.183702916, 0.231384858, 0.184095681, 0.155758753, 0.26270807, 0.30613104, 0.191287875, 0.240930438, 0.187755033, 0.165345803, 0.2550868, 0.30408, 0.18803552, 0.24402049, 0.185216591, 0.165812343, 0.26682368, 0.3096658, 0.17663012, 0.2317216, 0.174588814, 0.157227963, 0.25699815, 0.3168842, 0.18408251, 0.23295851, 0.18390404, 0.15528384, 0.2632252, 0.30472025, 0.19178307, 0.24175254, 0.188828498, 0.165168166, 0.2563081, 0.30248123, 0.188411504, 0.245383039, 0.185821757, 0.16581957, 0.26794565, 0.30904847, 0.177477837, 0.23211886, 0.174569666, 0.15721269, 0.2581057, 0.3171299, 0.18392272, 0.23281406, 0.18438926, 0.15512918, 0.26461035, 0.30593148, 0.1924653, 0.2424877, 0.18875799, 0.16503459, 0.25691828, 0.30332103, 0.18888468, 0.24600014, 0.18538418, 0.16545664, 0.2684104, 0.30979916, 0.17780875, 0.2324169, 0.17413563, 0.15683629, 0.25823915, 0.31596035, 0.18431282, 0.232367, 0.184207, 0.1548241, 0.26469445, 0.30596772, 0.1933285, 0.242472, 0.18838285, 0.16496487, 0.2577123, 0.30379418, 0.18992743, 0.24537528, 0.18601623, 0.16579089, 0.26881883, 0.30952603, 0.17837335, 0.23117435, 0.17522432, 0.15715754, 0.25825116, 0.31761625, 0.18517408, 0.23226541, 0.18388058, 0.15504363, 0.26486182, 0.3040092, 0.19223435, 0.24129286, 0.18819913, 0.16464081, 0.25704357, 0.30292505, 0.18960358, 0.245158, 0.18615478, 0.16558008, 0.26978922, 0.30906937, 0.17815027, 0.2315665, 0.1748303, 0.15704349, 0.25870356, 0.31509662, 0.18585917, 0.2316142, 0.18348385, 0.15535434, 0.26418135, 0.30349442, 0.19360206, 0.24080154, 0.18857802, 0.16550834, 0.25684187, 0.30080742, 0.19003758, 0.24486536, 0.18516968, 0.16594233, 0.26863295, 0.3087478, 0.17770573, 0.23070419, 0.17372835, 0.15737121, 0.25692812, 0.31580827, 0.18557203, 0.23134378, 0.18392147, 0.1556317, 0.26396394, 0.30452508, 0.19397974, 0.24073699, 0.18887931, 0.16560158, 0.25637785, 0.30090204, 0.1907039, 0.2437737, 0.1852109, 0.16632926, 0.268289, 0.3078984, 0.17977571, 0.22882998, 0.174166, 0.15762126, 0.2580302, 0.31564778, 0.18614703, 0.23009479, 0.18371467, 0.15562429, 0.26328003, 0.30354264, 0.1937991, 0.23859146, 0.18857291, 0.16555887, 0.2560012, 0.30161086, 0.19039112, 0.24173595, 0.18546101, 0.16595255, 0.26785067, 0.31041974, 0.17875859, 0.22821236, 0.17395918, 0.15711717, 0.25815904, 0.31695366, 0.18474351, 0.22843193, 0.18275516, 0.15537533, 0.26415756, 0.30471382, 0.19127452, 0.23823427, 0.187436, 0.16536467, 0.2568264, 0.30170363, 0.18922992, 0.24205601, 0.18526798, 0.16583315, 0.26900008, 0.30815116, 0.17779563, 0.22899646, 0.17341566, 0.15720418, 0.25857025, 0.31587884, 0.18515365, 0.22942325, 0.1830905, 0.15537646, 0.2652004, 0.30438313, 0.1926207, 0.23843312, 0.18778661, 0.16564633, 0.25742388, 0.30134746, 0.1897386, 0.24280424, 0.18511128, 0.16599998, 0.269778758, 0.307322115, 0.17779411, 0.22840258, 0.17393796, 0.15714009, 0.259153962, 0.313675225, 0.18476018, 0.22876222, 0.1831338, 0.15566231, 0.265293688, 0.302665025, 0.19201311, 0.23801048, 0.18749735, 0.16544273, 0.25770587, 0.29954597, 0.188689098, 0.241022065, 0.18493815, 0.16576834, 0.2692963, 0.30724743, 0.17662151, 0.22731775, 0.17391339, 0.15724364, 0.258336067, 0.315351814, 0.18337497, 0.22845662, 0.1829283, 0.1555151, 0.26376125, 0.3041532, 0.19182736, 0.23802026, 0.18769488, 0.16556482, 0.256023943, 0.300393045, 0.188582003, 0.242114648, 0.18501034, 0.16613899, 0.266741693, 0.307812005, 0.17624871, 0.22862206, 0.17379446, 0.15693614, 0.256486803, 0.314173162, 0.18325292, 0.23025262, 0.18366167, 0.15534452, 0.263431758, 0.302333444, 0.19017956, 0.2388427, 0.18851265, 0.16486557, 0.25477272, 0.2995596, 0.18726957, 0.24339065, 0.18434058, 0.16579683, 0.26718944, 0.30662608, 0.175479218, 0.229464501, 0.17341538, 0.15693946, 0.25626582, 0.31414434, 0.18247893, 0.23013833, 0.182268515, 0.155658528, 0.2626695, 0.30117518, 0.19026595, 0.23989001, 0.18637533, 0.16532996, 0.25505072, 0.29801118, 0.18682322, 0.24318601, 0.18306231, 0.16591004, 0.26669392, 0.30643776, 0.17495628, 0.22872551, 0.17258301, 0.1571476, 0.2559146, 0.31573328, 0.18179114, 0.23042676, 0.18233655, 0.15536508, 0.26260102, 0.30353865, 0.19032502, 0.23996055, 0.18644853, 0.16526918, 0.25532424, 0.300511, 0.18677114, 0.24374059, 0.18305534, 0.16590431, 0.2666113, 0.30711803, 0.17515485, 0.23009577, 0.17203479, 0.15713057, 0.2558745, 0.31338084, 0.18239014, 0.23129876, 0.18137468, 0.15560259, 0.26251152, 0.3032587, 0.18998393, 0.24154781, 0.18577836, 0.1651297, 0.25350004, 0.3009779, 0.1865357, 0.24406098, 0.18269725, 0.16583908, 0.26588643, 0.30640694, 0.17534612, 0.22967118, 0.17169233, 0.15699083, 0.25564915, 0.31436703, 0.18210293, 0.23092583, 0.18115628, 0.15557192, 0.26254904, 0.3028981, 0.19044338, 0.23986603, 0.18532854, 0.16557008, 0.25521237, 0.2995185, 0.18713334, 0.24341427, 0.18255055, 0.16602461, 0.26700777, 0.3074058, 0.17499138, 0.22939144, 0.17202725, 0.15743762, 0.25538215, 0.31394264, 0.18187144, 0.23012759, 0.18136278, 0.15572943, 0.26133382, 0.3026546, 0.18955201, 0.23876728, 0.18537675, 0.1659143, 0.2543927, 0.30041605, 0.18705022, 0.24278286, 0.18328835, 0.16628465, 0.26549608, 0.30735785, 0.1752224, 0.22944495, 0.17253084, 0.15746048, 0.2550137, 0.31411958, 0.18239906, 0.22964673, 0.18205085, 0.15568292, 0.2618298, 0.30251655, 0.18996035, 0.2381537, 0.18635075, 0.16538283, 0.2542605, 0.29950833, 0.18653502, 0.24165441, 0.18363829, 0.16607532, 0.26652965, 0.3077558, 0.17511502, 0.22751854, 0.17270528, 0.15705451, 0.25667217, 0.31421423, 0.1819557, 0.22936855, 0.18151349, 0.15569745, 0.26294512, 0.30234277, 0.19054346, 0.2380549, 0.18552496, 0.1655458, 0.25457913, 0.2997441, 0.18725498, 0.24291384, 0.18329377, 0.16605684, 0.26570335, 0.30817538, 0.17539863, 0.22704905, 0.1718377, 0.15728833, 0.2559986, 0.3151052, 0.18320268, 0.22776964, 0.181453452, 0.155772284, 0.26302624, 0.3049675, 0.19057637, 0.23661835, 0.18612275, 0.16547237, 0.25539607, 0.3004252, 0.18751119, 0.24087048, 0.1828613, 0.16632107, 0.26691836, 0.30705908, 0.17502566, 0.22692889, 0.171995148, 0.157212093, 0.2559592, 0.31281713, 0.18243939, 0.22732376, 0.1809515, 0.15593453, 0.26242736, 0.30287015, 0.1899603, 0.23753421, 0.18540476, 0.16547212, 0.2547621, 0.30025655, 0.18658999, 0.24081112, 0.182456881, 0.16590552, 0.2659484, 0.30627364, 0.17524812, 0.22696184, 0.17220289, 0.15704778, 0.255313128, 0.31359151, 0.18275875, 0.22754878, 0.18114468, 0.15569563, 0.26298165, 0.30319774, 0.19029826, 0.2362348, 0.1850551, 0.16554637, 0.25468904, 0.3005748, 0.18685533, 0.23991308, 0.18198948, 0.16641617, 0.26655817, 0.306879073, 0.17444685, 0.22645639, 0.17186618, 0.15727673, 0.25519884, 0.3144963, 0.18210858, 0.22784849, 0.1809502, 0.15597044, 0.26152816, 0.30260786, 0.18964806, 0.23802903, 0.18567675, 0.16552848, 0.25413463, 0.30019835, 0.186036885, 0.240963325, 0.182684839, 0.166270092, 0.26678863, 0.30709675, 0.174599782, 0.226796508, 0.17088002, 0.15727612, 0.25540513, 0.3143005, 0.18159895, 0.22723144, 0.17945464, 0.15594998, 0.26201135, 0.30226088, 0.18859112, 0.23674087, 0.18260957, 0.16509762, 0.25381595, 0.29999644, 0.18522142, 0.24053377, 0.18010797, 0.16595423, 0.26575032, 0.30620757, 0.17336854, 0.22609976, 0.16935736, 0.15661517, 0.25483564, 0.31316635, 0.1804463, 0.22678368, 0.17883798, 0.15562783, 0.26188993, 0.30225328, 0.18892604, 0.23671782, 0.18271306, 0.1653061, 0.25383592, 0.2990727, 0.18580393, 0.24074267, 0.18016417, 0.16636321, 0.2654574, 0.30626872, 0.1744648, 0.22728452, 0.16842787, 0.15683235, 0.25464377, 0.31235853, 0.18086833, 0.22762412, 0.17867802, 0.15568027, 0.26062736, 0.30316558, 0.18915984, 0.23638768, 0.18286462, 0.16521314, 0.25356206, 0.2998815, 0.18601742, 0.23989198, 0.18071865, 0.16623187, 0.26490706, 0.30756742, 0.17487088, 0.22695853, 0.16993162, 0.15680489, 0.2540388, 0.31588584, 0.18270066, 0.2271876, 0.17901365, 0.15571989, 0.26062012, 0.3034752, 0.19046731, 0.23714228, 0.18272698, 0.16534723, 0.25282377, 0.30217057, 0.1866347, 0.24039052, 0.18026027, 0.16650397, 0.26374352, 0.30922928, 0.17530732, 0.22614676, 0.16925737, 0.15689129, 0.25311676, 0.31607652, 0.18162242, 0.22688413, 0.17837971, 0.15635931, 0.26000524, 0.30515775, 0.1896091, 0.23624289, 0.18213564, 0.16615091, 0.25048745, 0.3011346, 0.18551339, 0.23916033, 0.18053292, 0.16711815, 0.26278982, 0.30897462, 0.17378007, 0.22521959, 0.1700138, 0.15717852, 0.24963495, 0.3152667, 0.18133526, 0.22814618, 0.17863429, 0.1565838, 0.25611958, 0.30513203, 0.18945749, 0.23777077, 0.18286265, 0.16569105, 0.2495168, 0.30341792, 0.18593411, 0.24051426, 0.18002237, 0.16671912, 0.2607523, 0.3113522, 0.17405494, 0.226533, 0.16879293, 0.15710104, 0.24887963, 0.31718454, 0.18121645, 0.22657457, 0.17805468, 0.15645468, 0.25604382, 0.3059861, 0.18870384, 0.23627713, 0.1817766, 0.16617426, 0.24795131, 0.30265936, 0.18564655, 0.23986569, 0.17961986, 0.16679773, 0.25893608, 0.3105264, 0.17422026, 0.22572316, 0.16939026, 0.15720575, 0.24852087, 0.31635794, 0.18192804, 0.22609855, 0.17935367, 0.15620145, 0.25552404, 0.3053222, 0.19010817, 0.23577616, 0.18340749, 0.16591544, 0.24823543, 0.3028294, 0.18657331, 0.2391153, 0.18095323, 0.16688693, 0.26060605, 0.30989793, 0.1751069, 0.22523366, 0.1705908, 0.15730491, 0.24989428, 0.31726253, 0.18295904, 0.22663134, 0.17945479, 0.15632582, 0.25673527, 0.30684993, 0.19013007, 0.23570873, 0.18391867, 0.16601887, 0.24966632, 0.30455822, 0.18666232, 0.23971859, 0.18111157, 0.16691338, 0.2612921, 0.31165648, 0.17513978, 0.22651431, 0.1709854, 0.15747617, 0.2498113, 0.31793344, 0.18204771, 0.22716065, 0.18033038, 0.15630537, 0.25764653, 0.3065991, 0.18982609, 0.23491949, 0.1835177, 0.16553588, 0.2494126, 0.3037278, 0.18730454, 0.23833598, 0.18126377, 0.1665381, 0.2615336, 0.31185365, 0.17545718, 0.22384666, 0.16981222, 0.15663305, 0.25008982, 0.31891316, 0.18309398, 0.22551955, 0.18028893, 0.1559579, 0.25793004, 0.3069547, 0.19102079, 0.23470925, 0.18414693, 0.16550621, 0.25061515, 0.3037259, 0.18758175, 0.23868255, 0.18222867, 0.16632254, 0.2622939, 0.31050768, 0.17539817, 0.22421719, 0.1705885, 0.1570241, 0.25122234, 0.31751347, 0.18264066, 0.22507137, 0.17972036, 0.1561213, 0.25803834, 0.30697513, 0.18940273, 0.23409009, 0.18354128, 0.16550092, 0.24983291, 0.30428895, 0.18624856, 0.23893782, 0.18196294, 0.16625388, 0.26154372, 0.31189156, 0.17421444, 0.22443837, 0.17057613, 0.15665334, 0.25129896, 0.3177841, 0.1815137, 0.22587718, 0.18063803, 0.15552728, 0.25756684, 0.30661836, 0.19044061, 0.23431882, 0.18430212, 0.16494562, 0.25066796, 0.3044483, 0.18680117, 0.23846887, 0.18166557, 0.16609852, 0.26258984, 0.31242734, 0.17523569, 0.22360356, 0.17059116, 0.15671828, 0.2522362, 0.31915078, 0.18284188, 0.22475727, 0.17960782, 0.15537171, 0.25923365, 0.30871722, 0.19078343, 0.23400539, 0.18399505, 0.16503099, 0.25168964, 0.30451483, 0.18815257, 0.23879749, 0.18173312, 0.166089, 0.26400444, 0.3126808, 0.17600597, 0.22385758, 0.17017633, 0.15661627, 0.25226805, 0.31884545, 0.18310508, 0.22545898, 0.18018523, 0.1553304, 0.25911468, 0.30742642, 0.19023916, 0.23288631, 0.18301494, 0.16500905, 0.25030756, 0.30311504, 0.18744923, 0.23704527, 0.18179074, 0.16603254, 0.2625624, 0.3111922, 0.1749763, 0.22301173, 0.17047681, 0.15640353, 0.25140843, 0.31812385, 0.18328281, 0.22407581, 0.17995042, 0.15539241, 0.25792846, 0.30680332, 0.1911922, 0.23242195, 0.1830833, 0.16459347, 0.24949245, 0.3032011, 0.18822968, 0.23656066, 0.18138681, 0.16610737, 0.2628296, 0.31112912, 0.17599511, 0.22246952, 0.17018592, 0.1565326, 0.25215104, 0.31699148, 0.18307415, 0.2227973, 0.17994016, 0.15521666, 0.2582326, 0.30630812, 0.19053872, 0.23185639, 0.1835422, 0.16474888, 0.25004044, 0.3037663, 0.18719046, 0.23570548, 0.18082155, 0.1658516, 0.26221377, 0.3117906, 0.17557281, 0.22158489, 0.1691023, 0.15633644, 0.2519881, 0.31788096, 0.18274398, 0.22281283, 0.17893751, 0.15495346, 0.25776836, 0.3067633, 0.18948616, 0.23196578, 0.18281242, 0.16436043, 0.2505101, 0.30353412, 0.18667127, 0.23524363, 0.18085533, 0.1656617, 0.26296347, 0.31150344, 0.1751409, 0.22198278, 0.16997272, 0.15584601, 0.25226614, 0.31854776, 0.18295006, 0.22419523, 0.1800739, 0.15483223, 0.25917605, 0.30646873, 0.19091748, 0.23408836, 0.18376788, 0.16438659, 0.2511811, 0.30468026, 0.18876919, 0.23750158, 0.18198337, 0.16573909, 0.26330245, 0.31152937, 0.17695358, 0.22375365, 0.17077066, 0.15587461, 0.25313434, 0.3180359, 0.18368433, 0.22484203, 0.18000546, 0.15496202, 0.2587811, 0.30709296, 0.19117208, 0.23384504, 0.18399546, 0.16423146, 0.2520662, 0.30458215, 0.18877995, 0.23777111, 0.18103857, 0.16562684, 0.26443425, 0.3122173, 0.17642573, 0.22275446, 0.16995248, 0.15606022, 0.25367066, 0.3189551, 0.1846819, 0.22410013, 0.17943464, 0.15498564, 0.25978842, 0.30813703, 0.19186197, 0.23261131, 0.18307656, 0.16427639, 0.2522029, 0.3054602, 0.18893266, 0.23731057, 0.18094377, 0.1657878, 0.2632236, 0.3117776, 0.17696218, 0.22260289, 0.1699009, 0.15607823, 0.2528692, 0.31745458, 0.1847395, 0.22385119, 0.17976014, 0.15492547, 0.26012087, 0.30677712, 0.19207473, 0.2335927, 0.18353403, 0.16429034, 0.25219208, 0.30498627, 0.18934536, 0.23765972, 0.18131132, 0.16603658, 0.2640488, 0.31118497, 0.1776221, 0.2238491, 0.17063153, 0.15647808, 0.25364694, 0.3194403, 0.18576032, 0.22526658, 0.17983419, 0.15530084, 0.25990584, 0.30788162, 0.19287854, 0.23488072, 0.18357246, 0.16462496, 0.25247985, 0.30405033, 0.19004759, 0.238171, 0.18173312, 0.1660311, 0.2644213, 0.31106758, 0.17721297, 0.22437666, 0.17038678, 0.15618682, 0.25349298, 0.31782877, 0.18486483, 0.22582218, 0.17971611, 0.15528177, 0.259298593, 0.306971431, 0.19229798, 0.23426956, 0.18385635, 0.16469173, 0.25106668, 0.30403057, 0.18942383, 0.23788868, 0.1809069, 0.16586696, 0.2632838, 0.3104438, 0.17710537, 0.22287513, 0.17020336, 0.15602101, 0.25191325, 0.31821468, 0.18470368, 0.22353221, 0.17971683, 0.15510713, 0.259124339, 0.307604581, 0.19206557, 0.23266874, 0.18293738, 0.16419458, 0.250696927, 0.303678483, 0.18847844, 0.23614033, 0.18048409, 0.16587529, 0.26234576, 0.31153044, 0.1761849, 0.22175777, 0.16995749, 0.15615855, 0.251752079, 0.319094419, 0.18422827, 0.22290991, 0.17924365, 0.15533614, 0.25847182, 0.3076361, 0.19173181, 0.23225097, 0.18244842, 0.16459146, 0.25150034, 0.30514288, 0.18918635, 0.23594864, 0.1801183, 0.16574574, 0.26297644, 0.31149238, 0.17662437, 0.22236715, 0.16918613, 0.15568584, 0.2518481, 0.31855494, 0.18457918, 0.22340834, 0.17852774, 0.15468247, 0.2592768, 0.30809146, 0.19186462, 0.23251578, 0.18254413, 0.16397995, 0.25121287, 0.306513, 0.18945593, 0.23623514, 0.18026668, 0.16565982, 0.26315364, 0.314801, 0.1768808, 0.22307265, 0.16884972, 0.15535884, 0.25142398, 0.32194632, 0.18447104, 0.22425622, 0.17861284, 0.15474764, 0.2585719, 0.3102179, 0.19191827, 0.2322006, 0.18182772, 0.16399084, 0.24959698, 0.30632237, 0.18949115, 0.23636033, 0.17969659, 0.16554683, 0.26211497, 0.31345823, 0.17725304, 0.22221361, 0.1691688, 0.1554826, 0.25029248, 0.3200933, 0.18531486, 0.22416021, 0.17791249, 0.15498014, 0.25680846, 0.3092607, 0.19296515, 0.23208964, 0.18083094, 0.1642097, 0.24852228, 0.30578336, 0.19076042, 0.23734127, 0.17842646, 0.16592953, 0.26057154, 0.31457245, 0.17787424, 0.22307411, 0.16764605, 0.15624654, 0.2496684, 0.32053697, 0.18587391, 0.2242241, 0.17668596, 0.15532297, 0.25643152, 0.30937898, 0.19293927, 0.2330415, 0.18060675, 0.16485217, 0.24831732, 0.30689514, 0.1896555, 0.23679034, 0.17749532, 0.16581304, 0.26029003, 0.31463555, 0.17753565, 0.22331949, 0.16684645, 0.15623872, 0.24923895, 0.3224797, 0.18448848, 0.22378474, 0.17628336, 0.15556163, 0.2554413, 0.31062979, 0.19257937, 0.23248452, 0.17983954, 0.16478929, 0.24778494, 0.3073338, 0.18966663, 0.23726211, 0.1772217, 0.16610135, 0.2596582, 0.3145507, 0.17655247, 0.22220151, 0.1662358, 0.15655191, 0.24953528, 0.32101163, 0.18563637, 0.22440602, 0.17661056, 0.15549481, 0.25505126, 0.31080496, 0.19395235, 0.23472737, 0.18027863, 0.16528606, 0.24857827, 0.30780908, 0.190994, 0.23857026, 0.17799276, 0.16626033, 0.26066858, 0.3164068, 0.17817289, 0.22385938, 0.16723736, 0.15685798, 0.24995472, 0.32312876, 0.18624614, 0.22557516, 0.17634395, 0.15565343, 0.25631428, 0.3103475, 0.19339903, 0.23377523, 0.17967762, 0.16502464, 0.24856041, 0.30728117, 0.19055362, 0.23684955, 0.17754783, 0.1664525, 0.26091734, 0.3152735, 0.17827411, 0.22247909, 0.16673706, 0.15687099, 0.25055003, 0.32182968, 0.18579006, 0.22419849, 0.1762068, 0.15577091, 0.25671715, 0.31079412, 0.19294006, 0.23234867, 0.17957169, 0.16518891, 0.24967586, 0.30922866, 0.19043337, 0.2365813, 0.17714977, 0.16620265, 0.2615056, 0.3155599, 0.17781341, 0.22332574, 0.16648383, 0.1567619, 0.25018167, 0.32134166, 0.18562086, 0.2246496, 0.17539224, 0.15555553, 0.25618747, 0.31003544, 0.19276012, 0.2341096, 0.18055296, 0.16533102, 0.24860092, 0.30751655, 0.19068521, 0.23839757, 0.17774867, 0.16639934, 0.2614036, 0.3155314, 0.17826654, 0.22442888, 0.16716804, 0.15698622, 0.2505431, 0.3213704, 0.18570955, 0.22559556, 0.1765603, 0.15580985, 0.2562294, 0.30997717, 0.19297884, 0.23487389, 0.18155535, 0.16582415, 0.24879368, 0.30648857, 0.19025956, 0.23843586, 0.17859301, 0.16649342, 0.2615678, 0.314607, 0.17804988, 0.22491854, 0.16819288, 0.15710303, 0.25066376, 0.32137328, 0.18596615, 0.2248785, 0.17731866, 0.15575464, 0.25614017, 0.31014165, 0.1929299, 0.23336829, 0.18125813, 0.16538277, 0.24861388, 0.30898306, 0.1906782, 0.2375506, 0.17848697, 0.16612367, 0.26132193, 0.31708738, 0.1781697, 0.2229001, 0.16827631, 0.15707196, 0.25088188, 0.3245006, 0.18621586, 0.22472103, 0.17701118, 0.15559089, 0.25653628, 0.3138485, 0.19416495, 0.2339902, 0.18090774, 0.16539939, 0.24833202, 0.3107956, 0.19176239, 0.2384057, 0.17931047, 0.16622865, 0.2605367, 0.31771067, 0.1795302, 0.22490698, 0.1684644, 0.1567999, 0.2499678, 0.32451862, 0.18701097, 0.22654054, 0.17801395, 0.15590832, 0.25538528, 0.3130055, 0.19504063, 0.2353986, 0.18208241, 0.1653868, 0.24803881, 0.30887303, 0.19080329, 0.24068455, 0.17961611, 0.16614461, 0.2599947, 0.3158768, 0.17855442, 0.2258175, 0.16911161, 0.15680028, 0.25052536, 0.32354504, 0.18623243, 0.22582746, 0.17834558, 0.15537676, 0.2556032, 0.31099394, 0.19324104, 0.23359776, 0.18049093, 0.16474013, 0.2466494, 0.30597606, 0.18972638, 0.23767523, 0.17914613, 0.1659996, 0.2600608, 0.31677902, 0.17834826, 0.22435081, 0.17058158, 0.15630367, 0.24872446, 0.32367963, 0.18636478, 0.22635645, 0.17958127, 0.15531811, 0.2544061, 0.31115296, 0.19307818, 0.23874107, 0.18354364, 0.16520256, 0.24710931, 0.30770457, 0.1907494, 0.24092145, 0.18062381, 0.16611272, 0.25979775, 0.31531113, 0.17854072, 0.22649643, 0.16983023, 0.15610282, 0.24916181, 0.32157296, 0.18592338, 0.22704002, 0.17873402, 0.15504096, 0.2555763, 0.3097668, 0.19328678, 0.23594245, 0.18340494, 0.16479968, 0.2476328, 0.30806458, 0.19086862, 0.2406265, 0.18119831, 0.16599594, 0.26027107, 0.3149637, 0.17865738, 0.22651984, 0.17088133, 0.15601942, 0.24980177, 0.32014567, 0.1864362, 0.22761822, 0.18013072, 0.15512879, 0.25563648, 0.30901113, 0.19419062, 0.23636591, 0.18440545, 0.16488786, 0.24782003, 0.30629542, 0.19128338, 0.24063525, 0.18185629, 0.16596615, 0.26140842, 0.31537881, 0.17997737, 0.22590959, 0.17106918, 0.15600301, 0.2503633, 0.3216114, 0.18764512, 0.22720143, 0.18041593, 0.15504211, 0.2569288, 0.30926818, 0.19478859, 0.23489825, 0.18483996, 0.16461201, 0.24911642, 0.3045147, 0.19158855, 0.23968469, 0.18174051, 0.16583094, 0.26208317, 0.31198853, 0.17857938, 0.22510317, 0.17043903, 0.15572368, 0.25038075, 0.3182323, 0.18580846, 0.22624831, 0.17947109, 0.15494587, 0.25606966, 0.30746874, 0.19322918, 0.23428585, 0.18310693, 0.16454864, 0.24941604, 0.3041966, 0.19038466, 0.2396654, 0.18144372, 0.16571073, 0.2615764, 0.3127771, 0.17821062, 0.22507711, 0.17140952, 0.15559046, 0.25086147, 0.31821117, 0.18473344, 0.22543843, 0.18011399, 0.15471655, 0.25690615, 0.30702177, 0.19356416, 0.23451711, 0.18456683, 0.1643618, 0.24988343, 0.30419475, 0.19113041, 0.23851359, 0.18149033, 0.16545509, 0.26165977, 0.31149238, 0.1791092, 0.2241928, 0.17067374, 0.15518424, 0.24988931, 0.31701475, 0.18583906, 0.22585191, 0.18060783, 0.15463957, 0.2555399, 0.3061327, 0.19332564, 0.23474763, 0.18516615, 0.16427566, 0.2485599, 0.30363205, 0.19123206, 0.23933548, 0.1823498, 0.16513981, 0.26103744, 0.31197825, 0.17846501, 0.22599353, 0.1713788, 0.15539062, 0.249499, 0.31827444, 0.18605922, 0.22628854, 0.18082902, 0.15454829, 0.2555242, 0.30734056, 0.19354063, 0.23568082, 0.18543185, 0.16416222, 0.24726431, 0.30460873, 0.19086087, 0.24015796, 0.18284006, 0.16523461, 0.26048642, 0.31393042, 0.17861567, 0.22544757, 0.17208084, 0.15533437, 0.24897487, 0.31935316, 0.18599826, 0.22711578, 0.18142653, 0.15437646, 0.25581425, 0.30735564, 0.19348991, 0.23643689, 0.18589412, 0.16387531, 0.24860956, 0.30291188, 0.19075508, 0.24011222, 0.1827141, 0.16506295, 0.26100805, 0.31098884, 0.17821947, 0.22561291, 0.17176886, 0.15534306, 0.24989821, 0.31613225, 0.18465406, 0.22631761, 0.18058416, 0.15430646, 0.25531623, 0.3058887, 0.19305524, 0.23568898, 0.18463387, 0.16384141, 0.24834019, 0.3043842, 0.19047658, 0.24113034, 0.18149422, 0.16493642, 0.26047453, 0.3117796, 0.17747664, 0.22607511, 0.17038445, 0.1549115, 0.24976352, 0.31813902, 0.18471849, 0.22695981, 0.17934753, 0.15441565, 0.255029, 0.30655974, 0.19235124, 0.23561424, 0.18371053, 0.16372658, 0.24771018, 0.30413255, 0.19009164, 0.24009001, 0.18026099, 0.16497053, 0.25963017, 0.31226876, 0.17705716, 0.22472113, 0.16939117, 0.15483102, 0.2488882, 0.3171369, 0.18420331, 0.22611721, 0.17871581, 0.1543165, 0.25513098, 0.30514726, 0.1918277, 0.23566933, 0.18266758, 0.16393603, 0.24710324, 0.3005531, 0.18941182, 0.24015783, 0.180058, 0.16494375, 0.25893623, 0.30929828, 0.17650539, 0.22534744, 0.1684806, 0.15479341, 0.24843389, 0.31582442, 0.18403953, 0.2261762, 0.17807141, 0.1542566, 0.25416753, 0.30473936, 0.19195627, 0.23588601, 0.18182606, 0.16393262, 0.24645033, 0.3012863, 0.18942481, 0.24018687, 0.17901108, 0.16522528, 0.25848052, 0.3091555, 0.17702134, 0.22577754, 0.16782677, 0.15486392, 0.24749665, 0.3160712, 0.18441217, 0.22771154, 0.17755382, 0.15395617, 0.2541277, 0.305285, 0.19291168, 0.2371788, 0.18123706, 0.16362828, 0.24679336, 0.30356708, 0.19013077, 0.24224582, 0.1790106, 0.16478387, 0.25906056, 0.31069484, 0.17750914, 0.2272242, 0.16776611, 0.15485133, 0.2476834, 0.31720528, 0.18481767, 0.22779931, 0.17671378, 0.15415405, 0.25427055, 0.3070884, 0.19248348, 0.23750874, 0.18149112, 0.16354787, 0.2464113, 0.30337718, 0.19027528, 0.24148166, 0.17747508, 0.16470356, 0.2593108, 0.31161633, 0.17751099, 0.22574013, 0.16610831, 0.15446, 0.24814473, 0.318479, 0.1852035, 0.22652157, 0.17588837, 0.15425143, 0.2546515, 0.3072457, 0.19373874, 0.23593955, 0.18055487, 0.16378535, 0.24654894, 0.30466953, 0.19117974, 0.24041547, 0.1779396, 0.16481031, 0.25851697, 0.3121295, 0.17873839, 0.22534136, 0.16657221, 0.1550459, 0.24772784, 0.31908125, 0.18511544, 0.22669876, 0.1763571, 0.15430725, 0.25521973, 0.3074609, 0.1938786, 0.23623113, 0.18024096, 0.16396685, 0.2472534, 0.3037198, 0.19070552, 0.23995395, 0.17823963, 0.16512607, 0.25978208, 0.3127891, 0.17793883, 0.22432217, 0.1672533, 0.15486255, 0.24812174, 0.31831837, 0.18571086, 0.2258276, 0.1758086, 0.15408358, 0.25447375, 0.30615014, 0.1927886, 0.23536587, 0.18076321, 0.1640061, 0.24700867, 0.3045991, 0.19057196, 0.23878326, 0.17810611, 0.16519928, 0.25842065, 0.31301212, 0.17782351, 0.22413488, 0.16669379, 0.1547131, 0.24759458, 0.31917462, 0.18450142, 0.22501369, 0.17620566, 0.15429808, 0.25434235, 0.30936784, 0.1927096, 0.23388766, 0.18042764, 0.16372342, 0.24630456, 0.30532834, 0.19019689, 0.2375479, 0.17853546, 0.16508369, 0.25888032, 0.31350702, 0.17786683, 0.22295864, 0.16705754, 0.15489605, 0.24798927, 0.3192738, 0.18539664, 0.22442856, 0.17687485, 0.15431727, 0.2546101, 0.3079639, 0.19281036, 0.23472473, 0.18130362, 0.16400772, 0.24668801, 0.30379492, 0.19043088, 0.23946777, 0.17898385, 0.1653181, 0.25847268, 0.31211928, 0.17709264, 0.22468449, 0.16756363, 0.15503968, 0.24688405, 0.31802982, 0.18476135, 0.22527501, 0.17676659, 0.1543752, 0.25313225, 0.3071838, 0.19195116, 0.23402864, 0.18057431, 0.16378106, 0.24607931, 0.304376, 0.18951601, 0.23829605, 0.17852998, 0.16493827, 0.258217, 0.3130777, 0.1771855, 0.22378117, 0.16754702, 0.15473321, 0.24730802, 0.31740448, 0.18403386, 0.22486825, 0.17640094, 0.15432222, 0.25389013, 0.30660695, 0.19146185, 0.23411767, 0.18038246, 0.16366504, 0.24652182, 0.30408728, 0.1898115, 0.23877479, 0.17842463, 0.16500092, 0.25816453, 0.31125066, 0.17644602, 0.22402398, 0.16627534, 0.15469073, 0.24645549, 0.31785247, 0.18321097, 0.22523671, 0.17580014, 0.15416628, 0.25320837, 0.30721587, 0.1917706, 0.23434739, 0.18029638, 0.16352704, 0.24653396, 0.3039973, 0.18940595, 0.23854524, 0.1782047, 0.1650324, 0.25817156, 0.3123275, 0.17669015, 0.2244486, 0.16749573, 0.15509975, 0.24724615, 0.31740984, 0.18398617, 0.22539377, 0.17670415, 0.1542579, 0.25290966, 0.30774513, 0.1920452, 0.23446843, 0.18081686, 0.16384247, 0.245859, 0.30548108, 0.18952723, 0.23953111, 0.1778697, 0.16498996, 0.2579475, 0.31371334, 0.17720963, 0.2247862, 0.16677849, 0.15485474, 0.24760482, 0.31867477, 0.1840853, 0.22625856, 0.17575833, 0.1541844, 0.2534053, 0.30721563, 0.19138062, 0.23510613, 0.17976257, 0.1638036, 0.24596724, 0.3046229, 0.18965195, 0.239184, 0.17717597, 0.16493304, 0.25883633, 0.3139118, 0.17708847, 0.22390531, 0.16600889, 0.15466763, 0.24711595, 0.31955522, 0.18398283, 0.22462997, 0.17482875, 0.15406382, 0.2544736, 0.30838177, 0.1914232, 0.23487793, 0.17963499, 0.16347301, 0.24747205, 0.30540785, 0.18903255, 0.23899719, 0.17682534, 0.16469392, 0.25880137, 0.3127039, 0.17661637, 0.22463512, 0.16620228, 0.15462938, 0.24815767, 0.31837252, 0.18297869, 0.22522677, 0.1751939, 0.15419333, 0.25399122, 0.30657881, 0.19130975, 0.2350261, 0.17942119, 0.16373722, 0.24641533, 0.3046919, 0.18891653, 0.23933399, 0.17715101, 0.16487959, 0.2578683, 0.31154537, 0.17570716, 0.22423464, 0.16619317, 0.1544177, 0.24613939, 0.31673852, 0.18335453, 0.22549085, 0.17551455, 0.15385304, 0.253019, 0.30581385, 0.19160466, 0.23346785, 0.18031746, 0.16306476, 0.24510205, 0.3037959, 0.18864709, 0.23728172, 0.17795976, 0.16460231, 0.25715378, 0.31131274, 0.17547402, 0.2225248, 0.16666067, 0.15418643, 0.24608912, 0.31798175, 0.18317236, 0.22423157, 0.17586869, 0.15347229, 0.25310767, 0.30705014, 0.19044706, 0.23391128, 0.1800206, 0.16311581, 0.24632503, 0.30316296, 0.18828289, 0.23840809, 0.1783272, 0.16457601, 0.25736624, 0.31241724, 0.17615731, 0.22404599, 0.16624758, 0.15393868, 0.24625686, 0.31813642, 0.18290913, 0.2254784, 0.17563312, 0.1535968, 0.25342178, 0.30684036, 0.19086778, 0.23427853, 0.17967881, 0.16307046, 0.24608007, 0.30358532, 0.18849355, 0.23738651, 0.17704166, 0.16461802, 0.25803533, 0.3107197, 0.17574848, 0.22283514, 0.16546625, 0.1541716, 0.24697968, 0.31603482, 0.183258, 0.22427925, 0.17498517, 0.15360515, 0.25379205, 0.30496085, 0.19145837, 0.23408571, 0.17983995, 0.16311812, 0.24647978, 0.3028657, 0.18997066, 0.23789002, 0.17779157, 0.16417994, 0.25739476, 0.3113294, 0.17731918, 0.22265902, 0.1664504, 0.1538564, 0.24596563, 0.31786707, 0.18389222, 0.22387043, 0.17550778, 0.15349606, 0.25282925, 0.3055582, 0.19096528, 0.23334108, 0.18012294, 0.16297646, 0.24558662, 0.30363894, 0.18925524, 0.23775807, 0.1778935, 0.1643688, 0.2579842, 0.31191877, 0.17702217, 0.22329153, 0.16586015, 0.153736, 0.24539578, 0.31828612, 0.18427122, 0.22439317, 0.17511639, 0.15343815, 0.25275022, 0.30686092, 0.19127287, 0.23410314, 0.17971852, 0.16286479, 0.24546692, 0.30371156, 0.19049212, 0.23802738, 0.17629623, 0.1644603, 0.25637987, 0.3118779, 0.177658, 0.22364043, 0.16531575, 0.15373114, 0.24469398, 0.31775466, 0.18447694, 0.22427641, 0.17393401, 0.15328883, 0.25140008, 0.30727205, 0.1921355, 0.23420082, 0.17881216, 0.16249706, 0.24344052, 0.30410284, 0.18936583, 0.23780216, 0.17612036, 0.1642358, 0.25595683, 0.3122169, 0.17699012, 0.22407475, 0.1646755, 0.15369183, 0.24421307, 0.3182111, 0.1836621, 0.2247248, 0.17414825, 0.15318656, 0.25132942, 0.30682692, 0.1913256, 0.23405862, 0.17846656, 0.16250913, 0.2439544, 0.30415282, 0.18942711, 0.23812518, 0.17607905, 0.16410641, 0.2555191, 0.3117173, 0.17688122, 0.22355676, 0.16510053, 0.1534614, 0.2438723, 0.31717443, 0.18276435, 0.22470218, 0.17437275, 0.15296412, 0.25153413, 0.30549127, 0.1910255, 0.23338561, 0.1787504, 0.16235432, 0.24404559, 0.30327848, 0.18915352, 0.23744299, 0.1765515, 0.16426569, 0.25583908, 0.31151196, 0.17675479, 0.22321604, 0.16591656, 0.15363851, 0.2436825, 0.31697264, 0.18429236, 0.22408752, 0.17373805, 0.15313916, 0.25091285, 0.30667663, 0.19127278, 0.2336524, 0.17848167, 0.16245379, 0.24319316, 0.30359837, 0.18883617, 0.23815364, 0.17608982, 0.1644391, 0.25537735, 0.31182954, 0.17670214, 0.22377571, 0.16528475, 0.15368754, 0.24402054, 0.31753317, 0.18323462, 0.22478779, 0.17428072, 0.15325598, 0.25110853, 0.30798337, 0.190605, 0.23350781, 0.17859901, 0.16268326, 0.24342999, 0.30462503, 0.18857229, 0.23815888, 0.17583527, 0.16419174, 0.25455678, 0.31118363, 0.17653047, 0.22376846, 0.16480216, 0.15352699, 0.24288967, 0.31896728, 0.1838169, 0.22397225, 0.17407072, 0.1530314, 0.25053674, 0.3070446, 0.1915175, 0.23340741, 0.17787212, 0.16245034, 0.24278687, 0.30401692, 0.18866524, 0.23789737, 0.17604202, 0.16427124, 0.25482595, 0.3122576, 0.17611809, 0.22291824, 0.16475104, 0.15364192, 0.24247995, 0.3180125, 0.18362544, 0.22402517, 0.17406301, 0.1529786, 0.24970637, 0.30680767, 0.1909438, 0.23273523, 0.17832185, 0.1624076, 0.24211816, 0.30400813, 0.1886364, 0.23658583, 0.17678669, 0.16428491, 0.25441125, 0.3119765, 0.17581339, 0.22238699, 0.16511714, 0.15344639, 0.2425394, 0.3169811, 0.18311913, 0.22300252, 0.1741847, 0.15343568, 0.250003457, 0.306148052, 0.19105408, 0.23296027, 0.17839949, 0.16269514, 0.241910294, 0.303033233, 0.18942903, 0.23705487, 0.17550823, 0.16417506, 0.2542557, 0.31133416, 0.17665927, 0.22286229, 0.16479535, 0.15358555, 0.2424995, 0.3168554, 0.18367906, 0.22356313, 0.1740917, 0.15317836, 0.24983902, 0.30511448, 0.19134086, 0.23272616, 0.17829439, 0.16261622, 0.24199942, 0.30239102, 0.1886674, 0.23712261, 0.1761699, 0.16440478, 0.25434223, 0.3113728, 0.17586467, 0.22209515, 0.16519158, 0.15371351, 0.24270174, 0.31662178, 0.183222, 0.22333886, 0.17437018, 0.15326008, 0.2501785, 0.30642194, 0.19071573, 0.23327397, 0.17857283, 0.16255255, 0.24266157, 0.30222848, 0.18861341, 0.23701113, 0.17580466, 0.16452889, 0.25499538, 0.31027633, 0.17598405, 0.22345492, 0.16543518, 0.15374313, 0.24289133, 0.31581163, 0.18338265, 0.22414769, 0.17382565, 0.15329328, 0.25060186, 0.30573958, 0.19058903, 0.23285837, 0.17825997, 0.16273631, 0.24258095, 0.30251864, 0.18836583, 0.23637775, 0.1763337, 0.16435473, 0.25397345, 0.31070685, 0.1757034, 0.22204258, 0.16496122, 0.15373996, 0.24242413, 0.31638563, 0.18333502, 0.22300252, 0.17407566, 0.15321116, 0.24995977, 0.3059119, 0.1906979, 0.23233275, 0.17901362, 0.16243714, 0.24186596, 0.30205324, 0.18808196, 0.23708688, 0.1763969, 0.16429587, 0.25439113, 0.31043282, 0.17562959, 0.22247337, 0.1648513, 0.15370905, 0.24288982, 0.31459793, 0.18258011, 0.22346865, 0.17413442, 0.15334928, 0.25044715, 0.30361667, 0.18995637, 0.23217751, 0.17833205, 0.16253826, 0.24252993, 0.30076838, 0.18770336, 0.23637797, 0.17612831, 0.16428968, 0.254165, 0.30960193, 0.1749456, 0.22270131, 0.16516146, 0.15374258, 0.24289745, 0.31489012, 0.18169695, 0.22372933, 0.17417036, 0.15328287, 0.25051603, 0.30497885, 0.18997256, 0.2328023, 0.17854221, 0.1625697, 0.24250962, 0.3010743, 0.1877258, 0.23632377, 0.17566752, 0.16441332, 0.2540731, 0.3098234, 0.17473434, 0.22155505, 0.16454111, 0.15380442, 0.2420741, 0.31424135, 0.18181798, 0.22299944, 0.17396088, 0.1533912, 0.24897076, 0.30412748, 0.189448, 0.23179847, 0.17868109, 0.16238272, 0.24108396, 0.30039823, 0.18745166, 0.23628022, 0.17611381, 0.16427024, 0.25355753, 0.30869249, 0.17481354, 0.22082026, 0.16518697, 0.15346798, 0.24112791, 0.31423482, 0.18200727, 0.22198682, 0.17396972, 0.15329789, 0.24864107, 0.30298865, 0.1895148, 0.23148926, 0.17768557, 0.16228522, 0.24026394, 0.30077717, 0.18689546, 0.23488972, 0.17491594, 0.16386078, 0.25268212, 0.3082239, 0.17473292, 0.220644, 0.16343603, 0.15315858, 0.24027386, 0.3141399, 0.18170057, 0.22127129, 0.17304094, 0.15301618, 0.24945742, 0.30402085, 0.1902814, 0.23064424, 0.17695533, 0.16216458, 0.24095517, 0.3011931, 0.18755506, 0.23509812, 0.17454675, 0.16421591, 0.25297964, 0.3090141, 0.17522119, 0.2206687, 0.1638696, 0.1532635, 0.24081945, 0.3143822, 0.18235283, 0.2219582, 0.17311144, 0.1529607, 0.2476309, 0.30470705, 0.19066207, 0.23097517, 0.177084, 0.16223091, 0.24034981, 0.30126816, 0.18795, 0.23592252, 0.17454202, 0.16394836, 0.2519571, 0.3106594, 0.17484945, 0.22125652, 0.1636744, 0.15304045, 0.24075285, 0.31593448, 0.18185492, 0.22324347, 0.17258501, 0.15277305, 0.2482927, 0.30495647, 0.18970506, 0.23232697, 0.17755176, 0.16214633, 0.24090773, 0.30236715, 0.18721655, 0.23609316, 0.1748511, 0.16382661, 0.25252885, 0.30979323, 0.17449965, 0.22193198, 0.16339038, 0.15292099, 0.24076186, 0.31607568, 0.18122879, 0.22440086, 0.17319594, 0.15313436, 0.24868049, 0.30447266, 0.18928997, 0.23366748, 0.17708722, 0.16234298, 0.24063338, 0.30094492, 0.18731864, 0.23834078, 0.17539789, 0.164221, 0.25357395, 0.30924255, 0.17409061, 0.22251803, 0.16442691, 0.15345381, 0.24130823, 0.31320906, 0.18107532, 0.2238927, 0.17347252, 0.15331356, 0.24812007, 0.30327165, 0.18921046, 0.2332898, 0.17740318, 0.16237003, 0.24084507, 0.30063188, 0.1867892, 0.23761113, 0.17567703, 0.16403122, 0.25330362, 0.30931485, 0.17516361, 0.22270404, 0.16451031, 0.15368082, 0.24157809, 0.31463665, 0.18142477, 0.22357072, 0.17344087, 0.15333322, 0.24947731, 0.30421716, 0.18903679, 0.23280531, 0.17758861, 0.1623894, 0.24154975, 0.301399, 0.18616919, 0.23722157, 0.17540276, 0.1641308, 0.2531955, 0.30830005, 0.17362379, 0.22262053, 0.16384578, 0.15343761, 0.24150573, 0.3137153, 0.18107004, 0.22337876, 0.17272736, 0.15311708, 0.24833801, 0.3027147, 0.18977731, 0.23334399, 0.176875, 0.16225065, 0.240905, 0.29898775, 0.18574944, 0.23707111, 0.17432941, 0.1641832, 0.2529278, 0.3066803, 0.17281973, 0.22199905, 0.16246033, 0.15303522, 0.24155499, 0.3124948, 0.17940779, 0.22263993, 0.17229226, 0.15302253, 0.24957284, 0.30135334, 0.18740273, 0.23270804, 0.17625542, 0.16237536, 0.24182087, 0.29768002, 0.18466572, 0.23674008, 0.17420757, 0.1640645, 0.2535281, 0.3071152, 0.1730402, 0.22227581, 0.16317879, 0.15335754, 0.24195151, 0.31322625, 0.17943424, 0.22274195, 0.17162617, 0.1529389, 0.24913932, 0.30347162, 0.1870975, 0.23269072, 0.17542303, 0.16218626, 0.24146463, 0.29860237, 0.18471374, 0.23736238, 0.1733067, 0.16399205, 0.25331318, 0.3085524, 0.17256193, 0.22285901, 0.16250575, 0.15316796, 0.24113347, 0.313118, 0.17928809, 0.22314483, 0.17186098, 0.1527559, 0.24879946, 0.3020455, 0.18788108, 0.2324484, 0.17621602, 0.16170856, 0.24086653, 0.2992385, 0.18576446, 0.23635134, 0.17359772, 0.16371933, 0.25291508, 0.3072477, 0.1729223, 0.2219748, 0.16253904, 0.15309806, 0.24083173, 0.31276777, 0.18006426, 0.22272953, 0.17136028, 0.15287863, 0.24833973, 0.30281985, 0.18810509, 0.23233226, 0.17507985, 0.16195022, 0.24064691, 0.29858273, 0.18566331, 0.23559599, 0.17328705, 0.16376647, 0.252946, 0.30720642, 0.1730599, 0.22224428, 0.16244519, 0.15317132, 0.24077167, 0.31316864, 0.17980444, 0.22290441, 0.17157418, 0.15291269, 0.2485152, 0.30297568, 0.18784688, 0.23293707, 0.17589141, 0.16218822, 0.24150789, 0.29930514, 0.18497151, 0.23726039, 0.17335689, 0.16396904, 0.25286347, 0.3076652, 0.1730613, 0.22361146, 0.16217053, 0.15346421, 0.24104664, 0.31217325, 0.17956899, 0.22368273, 0.17128457, 0.15287942, 0.24910074, 0.3015986, 0.18794084, 0.23300213, 0.17580189, 0.16219696, 0.24183314, 0.29911575, 0.18563633, 0.23756166, 0.17346893, 0.16417485, 0.2537529, 0.30864877, 0.1728437, 0.22191718, 0.16230197, 0.15332048, 0.24203679, 0.31412765, 0.1800385, 0.22258312, 0.17101522, 0.15301158, 0.24946013, 0.30361003, 0.18804002, 0.23252532, 0.17560934, 0.16247651, 0.24159998, 0.29999828, 0.18579051, 0.23682112, 0.17330159, 0.16394104, 0.2538674, 0.3087225, 0.1732714, 0.22291008, 0.16221282, 0.15330365, 0.24214469, 0.3140792, 0.18054914, 0.2251225, 0.17192903, 0.15298001, 0.25014928, 0.30432233, 0.1884725, 0.2342867, 0.17578405, 0.16220142, 0.24229723, 0.30158725, 0.186039, 0.23875162, 0.17334363, 0.16417387, 0.2544318, 0.30916306, 0.1740888, 0.22298263, 0.16237819, 0.1537625, 0.24313487, 0.31544948, 0.18060368, 0.22454773, 0.17135167, 0.15322217, 0.25008556, 0.30420247, 0.18821512, 0.23428193, 0.17572524, 0.16271663, 0.24279726, 0.3015337, 0.18659721, 0.23920855, 0.17367682, 0.16422996, 0.2553981, 0.30996925, 0.17426904, 0.22376499, 0.16278589, 0.15388693, 0.24432614, 0.315711, 0.18069892, 0.22546029, 0.1715249, 0.1532115, 0.2511734, 0.30486092, 0.18815634, 0.23409939, 0.17524485, 0.16260894, 0.244337, 0.30182812, 0.18565755, 0.23932366, 0.17291348, 0.16374162, 0.25646552, 0.31048056, 0.1733962, 0.22393051, 0.16145566, 0.15357256, 0.24384381, 0.31555182, 0.17945416, 0.2245113, 0.1706506, 0.15301776, 0.250761, 0.30481794, 0.18795319, 0.23422655, 0.17464368, 0.16203931, 0.24320121, 0.30233595, 0.18525103, 0.23822942, 0.17277439, 0.16388582, 0.25516486, 0.3110395, 0.17274408, 0.22411244, 0.16117966, 0.1533896, 0.24300651, 0.31623757, 0.17974716, 0.22485663, 0.17017879, 0.1529014, 0.25049913, 0.3059986, 0.18697791, 0.23394711, 0.17459206, 0.16219878, 0.24224102, 0.30167645, 0.18504809, 0.23842676, 0.17276512, 0.16398479, 0.25489783, 0.31018418, 0.1731186, 0.22442043, 0.16123715, 0.15352926, 0.243092, 0.31577593, 0.17927584, 0.22460818, 0.17024203, 0.15285127, 0.25081253, 0.30468127, 0.1871253, 0.23420505, 0.17486045, 0.16216776, 0.24334903, 0.30191457, 0.18524171, 0.23872541, 0.17285645, 0.16394779, 0.25546944, 0.3107088, 0.1726357, 0.22376174, 0.16208977, 0.15345824, 0.24361143, 0.3170881, 0.17920573, 0.22480208, 0.17112677, 0.15277912, 0.2513121, 0.30666217, 0.18674432, 0.23435365, 0.17547865, 0.16215712, 0.24305493, 0.30259913, 0.18481761, 0.23861644, 0.17338863, 0.16402024, 0.25593564, 0.30982956, 0.17257969, 0.22361423, 0.162055, 0.1534246, 0.24350415, 0.31517652, 0.17938463, 0.22466138, 0.17120431, 0.15318507, 0.25086555, 0.30486408, 0.18701495, 0.23411775, 0.17533158, 0.16237736, 0.24201213, 0.30136335, 0.18442005, 0.23829256, 0.17253967, 0.1639369, 0.2547556, 0.31114066, 0.17234121, 0.22370414, 0.16144842, 0.15340663, 0.2428811, 0.31581047, 0.17912358, 0.22407648, 0.17091286, 0.15288976, 0.2504235, 0.30447862, 0.18565612, 0.23292238, 0.17551112, 0.16207892, 0.2423353, 0.30245668, 0.1834639, 0.2377107, 0.17261161, 0.16372435, 0.2548331, 0.3099724, 0.17136526, 0.22301482, 0.16088425, 0.15291063, 0.24269621, 0.31516084, 0.17795275, 0.22367357, 0.1696879, 0.15236092, 0.25017568, 0.3067278, 0.18594861, 0.23369057, 0.17431632, 0.16163062, 0.241713, 0.30273488, 0.18363798, 0.23832612, 0.1717393, 0.16353208, 0.2547324, 0.31115335, 0.1711099, 0.22345181, 0.16081959, 0.15263872, 0.24233189, 0.31626257, 0.17777511, 0.22383122, 0.16947979, 0.1523473, 0.2502906, 0.3056577, 0.18546563, 0.23311621, 0.17406218, 0.16158953, 0.24246623, 0.3025403, 0.18298306, 0.23802553, 0.17177245, 0.16303436, 0.25432888, 0.31073135, 0.1708859, 0.22278188, 0.16049333, 0.15238845, 0.24295992, 0.31658182, 0.17770195, 0.2241649, 0.16947336, 0.15203224, 0.25037813, 0.30553374, 0.18514991, 0.23447347, 0.17345515, 0.16132818, 0.24278508, 0.3030139, 0.18331265, 0.23837149, 0.17120692, 0.16308276, 0.2544945, 0.31218833, 0.17078616, 0.22279844, 0.16043566, 0.15250185, 0.2426719, 0.31804904, 0.17806815, 0.22386768, 0.16919118, 0.15219562, 0.25021884, 0.30701354, 0.1858553, 0.23328531, 0.17318808, 0.16133794, 0.24271318, 0.30373222, 0.18357627, 0.23766829, 0.17160471, 0.16309008, 0.25427076, 0.31236058, 0.17067823, 0.2230825, 0.16036355, 0.15254314, 0.2427225, 0.31704628, 0.17751093, 0.22484268, 0.169387, 0.1522074, 0.2492565, 0.30651653, 0.18527135, 0.23366679, 0.17333794, 0.16145363, 0.24188858, 0.30406845, 0.18330577, 0.23854055, 0.17161143, 0.1632084, 0.2536263, 0.31222808, 0.17113335, 0.22338857, 0.16056219, 0.15216272, 0.24178538, 0.3168305, 0.17833439, 0.22486843, 0.16999425, 0.151968, 0.24940999, 0.3061862, 0.1860368, 0.23392035, 0.17444105, 0.16145483, 0.2412634, 0.30229694, 0.18383643, 0.23842196, 0.1727015, 0.16317257, 0.2539462, 0.3115614, 0.17157148, 0.22281061, 0.16174804, 0.1525326, 0.2418816, 0.3162605, 0.17862068, 0.22443216, 0.17073902, 0.15230012, 0.24953827, 0.30596665, 0.18590169, 0.23321575, 0.17409001, 0.16104938, 0.24022004, 0.30300283, 0.18322623, 0.23703426, 0.1715344, 0.16272593, 0.25248158, 0.31083152, 0.1707701, 0.22162643, 0.16059548, 0.15199476, 0.24072903, 0.31587338, 0.17771472, 0.22397314, 0.16974306, 0.1517189, 0.24813665, 0.30551037, 0.18548693, 0.23387176, 0.17440066, 0.16125476, 0.24004728, 0.30316082, 0.18365915, 0.23799577, 0.17183393, 0.16280293, 0.25193107, 0.31060097, 0.1712115, 0.22236057, 0.16052735, 0.15225029, 0.24028361, 0.31544447, 0.17742723, 0.22287546, 0.16951573, 0.15192097, 0.24756649, 0.30538878, 0.18514763, 0.23237215, 0.17355993, 0.16087891, 0.23973186, 0.30234548, 0.18313344, 0.23720264, 0.1713543, 0.16288443, 0.2523001, 0.3109703, 0.1703871, 0.22198851, 0.16002008, 0.15218228, 0.24017662, 0.31727207, 0.17734836, 0.22350504, 0.16879778, 0.15187523, 0.24775615, 0.3072843, 0.18499541, 0.23335314, 0.17270881, 0.16113104, 0.23957896, 0.30417937, 0.18297674, 0.23839481, 0.17059635, 0.16285992, 0.25191212, 0.31069526, 0.1708606, 0.22342785, 0.15999697, 0.15214123, 0.2411157, 0.31602257, 0.17729966, 0.22368948, 0.16912657, 0.15168831, 0.24813718, 0.30588862, 0.18438493, 0.23280385, 0.17288674, 0.1608316, 0.24122675, 0.30203575, 0.18248527, 0.23701796, 0.17045732, 0.16265096, 0.2524419, 0.31013396, 0.16990457, 0.22221224, 0.15904254, 0.15207706, 0.24110758, 0.31537694, 0.17745723, 0.2237728, 0.16872518, 0.15177651, 0.24876034, 0.30476812, 0.18470123, 0.23301156, 0.17275052, 0.16081828, 0.24147753, 0.30246326, 0.18217409, 0.23808351, 0.1705992, 0.16301903, 0.25347975, 0.3105168, 0.1701578, 0.22258653, 0.15985912, 0.15262789, 0.24153684, 0.31450734, 0.17778714, 0.22472064, 0.1692839, 0.15207078, 0.2493, 0.30452883, 0.18505003, 0.23344845, 0.17343397, 0.16138981, 0.24093954, 0.30146837, 0.18298969, 0.23847479, 0.1715735, 0.16294512, 0.25275323, 0.30966622, 0.17050509, 0.22278905, 0.16032188, 0.15260401, 0.24209608, 0.31406057, 0.1775083, 0.2230869, 0.1692548, 0.15196863, 0.24886496, 0.30433536, 0.18476543, 0.23159985, 0.17319717, 0.16110861, 0.24073467, 0.30076525, 0.18167654, 0.2367478, 0.17067476, 0.16291843, 0.25263813, 0.30924606, 0.17054272, 0.22201252, 0.16010837, 0.15227753, 0.24041083, 0.31428263, 0.17736538, 0.22235592, 0.16947778, 0.15167545, 0.24781072, 0.30300975, 0.18456814, 0.23084265, 0.1730386, 0.16093157, 0.24040674, 0.3000359, 0.18253143, 0.2352202, 0.17111728, 0.1630691, 0.25230062, 0.30726424, 0.17045757, 0.22224055, 0.1599508, 0.15269358, 0.24019086, 0.3131363, 0.17708315, 0.22404866, 0.16899052, 0.1520602, 0.24739932, 0.3027046, 0.18454027, 0.23269224, 0.17283453, 0.16126825, 0.23975399, 0.29960343, 0.18266055, 0.2366247, 0.17119308, 0.16316356, 0.25150245, 0.3085523, 0.17023271, 0.22226731, 0.15973233, 0.15278904, 0.2396232, 0.3143549, 0.17760652, 0.22283655, 0.16941726, 0.15229468, 0.24685068, 0.30419192, 0.18565582, 0.23350151, 0.17365274, 0.16124041, 0.23903033, 0.30121467, 0.18315406, 0.23804171, 0.17128427, 0.16322741, 0.25103554, 0.30815074, 0.17124346, 0.22282946, 0.16026497, 0.15276602, 0.23936719, 0.31455502, 0.17795712, 0.22319011, 0.16968141, 0.15221432, 0.24651575, 0.30385754, 0.18519528, 0.23339778, 0.17389987, 0.16142666, 0.23959938, 0.30067763, 0.18345271, 0.23922989, 0.17140484, 0.16339539, 0.25113997, 0.30961183, 0.1712743, 0.22460607, 0.16047782, 0.15280256, 0.23891483, 0.3140402, 0.1783573, 0.22571814, 0.16999196, 0.15229772, 0.2461586, 0.3050869, 0.18597281, 0.235137, 0.17384255, 0.16143043, 0.23862101, 0.30118594, 0.18290234, 0.24003051, 0.17193104, 0.16329302, 0.25121948, 0.3094331, 0.1706931, 0.22454467, 0.1604734, 0.15284151, 0.23926961, 0.31436932, 0.1789905, 0.2250965, 0.1696489, 0.15238532, 0.24616045, 0.30488303, 0.18579805, 0.2347147, 0.17413412, 0.1613586, 0.23845161, 0.3006046, 0.18335819, 0.2387425, 0.17156097, 0.16320325, 0.25003147, 0.3090953, 0.17117622, 0.22359934, 0.1600141, 0.152947, 0.2380552, 0.31373757, 0.17857456, 0.22460426, 0.17035109, 0.15240301, 0.24512821, 0.304949, 0.1856873, 0.23362884, 0.1745023, 0.16167259, 0.23761399, 0.30163422, 0.18353383, 0.23976952, 0.17229018, 0.16316447, 0.25010073, 0.30958548, 0.17145331, 0.22366162, 0.16095719, 0.15248892, 0.23901317, 0.31483877, 0.17811583, 0.2239472, 0.16964045, 0.15219755, 0.24612945, 0.3047422, 0.18601854, 0.23401089, 0.17324765, 0.1612715, 0.23878695, 0.30192855, 0.18365066, 0.23871924, 0.17125587, 0.16298628, 0.25078595, 0.31011078, 0.17159085, 0.22405587, 0.15942846, 0.15250543, 0.23884046, 0.31534576, 0.17911424, 0.2242164, 0.16875757, 0.151948, 0.24614085, 0.3061939, 0.18597229, 0.23370124, 0.17278504, 0.16105628, 0.23852828, 0.30233887, 0.18412891, 0.23787348, 0.17109868, 0.16263275, 0.2510207, 0.3110564, 0.17226265, 0.22338268, 0.15973161, 0.15231773, 0.23968557, 0.3161371, 0.17903087, 0.22365972, 0.16910607, 0.15178162, 0.24616042, 0.30731103, 0.18646774, 0.23315722, 0.17315942, 0.16081129, 0.23835859, 0.30362305, 0.18462212, 0.23750384, 0.1710322, 0.16263838, 0.251067, 0.3121693, 0.1722371, 0.22433011, 0.1592516, 0.15199104, 0.2390318, 0.31669182, 0.17888132, 0.22472452, 0.16905539, 0.15168004, 0.24662113, 0.30698436, 0.18701974, 0.23544344, 0.1730491, 0.16078731, 0.23906718, 0.3035777, 0.18501838, 0.23975116, 0.17127344, 0.16264935, 0.25135413, 0.3112295, 0.17259467, 0.22410245, 0.16007254, 0.15229213, 0.23963279, 0.31649834, 0.17965578, 0.22582556, 0.16942492, 0.15191086, 0.24629174, 0.30632386, 0.18724826, 0.23418815, 0.17327392, 0.16107203, 0.23953637, 0.30230495, 0.1855563, 0.24115969, 0.17073244, 0.16300523, 0.2516796, 0.31097558, 0.17339057, 0.22559205, 0.15903574, 0.15276529, 0.24080026, 0.31615692, 0.18010722, 0.22668052, 0.16873275, 0.15236342, 0.24724457, 0.30669257, 0.18689732, 0.2361906, 0.1729669, 0.16122882, 0.23929779, 0.30215174, 0.18465981, 0.24113046, 0.17091967, 0.16315807, 0.25138125, 0.31156215, 0.17267129, 0.2267963, 0.15905555, 0.15270758, 0.2400963, 0.31659195, 0.17973332, 0.22695944, 0.16896741, 0.15229838, 0.24717724, 0.30733982, 0.18682139, 0.23663577, 0.17285052, 0.1613805, 0.23963203, 0.3038633, 0.18516582, 0.24190053, 0.17079885, 0.16297609, 0.252181, 0.3124728, 0.17329067, 0.22651617, 0.15964103, 0.15264119, 0.24106759, 0.31758896, 0.18005325, 0.22752911, 0.16869728, 0.15230048, 0.24689363, 0.30793276, 0.18750702, 0.23671146, 0.17311777, 0.16120699, 0.24008915, 0.30406693, 0.18548323, 0.24182028, 0.17044102, 0.16293457, 0.25226808, 0.3130407, 0.17315221, 0.22679554, 0.16010273, 0.15245408, 0.24084589, 0.31787416, 0.18050025, 0.2279183, 0.16921926, 0.15199023, 0.24779032, 0.30824316, 0.18678449, 0.23669483, 0.17292993, 0.16097188, 0.24016379, 0.3040121, 0.18502921, 0.24229902, 0.1718656, 0.16281964, 0.25316775, 0.31326813, 0.17351574, 0.2274335, 0.16074249, 0.15239383, 0.24141805, 0.3182587, 0.17994715, 0.22784925, 0.16959342, 0.1518625, 0.24741094, 0.30862832, 0.18682039, 0.23725042, 0.17363608, 0.16090228, 0.23973213, 0.30307525, 0.1846804, 0.24120493, 0.17136936, 0.1626493, 0.2525893, 0.3114965, 0.17296013, 0.2262428, 0.16062447, 0.15238266, 0.24105947, 0.31752867, 0.18001038, 0.22730857, 0.16992606, 0.15202424, 0.24734634, 0.30793566, 0.18748079, 0.23656438, 0.1744177, 0.16098009, 0.23939602, 0.30398858, 0.18585497, 0.24145791, 0.17194682, 0.16278471, 0.252122, 0.31217706, 0.1739464, 0.22578833, 0.16128692, 0.15250938, 0.24101874, 0.31783634, 0.18127182, 0.22712436, 0.17061841, 0.15190563, 0.24766105, 0.30892247, 0.18786979, 0.23588192, 0.17483443, 0.16081661, 0.24040636, 0.3038218, 0.18580875, 0.24089521, 0.17303936, 0.16288483, 0.25256884, 0.3126174, 0.17356886, 0.22545487, 0.16162327, 0.15247054, 0.24153633, 0.31855905, 0.1806449, 0.22571957, 0.170538589, 0.152004689, 0.24744894, 0.3093232, 0.18848878, 0.23549448, 0.174852043, 0.160847366, 0.23976985, 0.30500495, 0.18616119, 0.24094348, 0.172582865, 0.162616134, 0.25248384, 0.313707, 0.17416504, 0.22493364, 0.161616206, 0.152505577, 0.24065359, 0.31975794, 0.18144193, 0.22645254, 0.17051813, 0.151976511, 0.24676087, 0.31005165, 0.18857612, 0.23563688, 0.17481485, 0.160870582, 0.23929437, 0.30584162, 0.18679786, 0.24042022, 0.17266603, 0.16267627, 0.25179136, 0.3140785, 0.17404874, 0.22563757, 0.16144355, 0.15254821, 0.24075344, 0.31893587, 0.18135199, 0.22642596, 0.17041259, 0.15212807, 0.24756163, 0.3087106, 0.1885586, 0.2355864, 0.17489229, 0.160933, 0.24010044, 0.30499193, 0.18648042, 0.24083832, 0.17268181, 0.16306122, 0.25167, 0.31305936, 0.17418315, 0.22536674, 0.16181219, 0.152529, 0.24085933, 0.31891575, 0.1812325, 0.22680871, 0.17059672, 0.15181996, 0.247638, 0.30875093, 0.18850246, 0.23540723, 0.17518951, 0.16100666, 0.23974514, 0.3047391, 0.18599254, 0.24096872, 0.17244148, 0.16297743, 0.25181416, 0.312126, 0.17411269, 0.22625348, 0.16132075, 0.15244472, 0.24089295, 0.31730628, 0.1814508, 0.22722383, 0.17030852, 0.15213479, 0.2469607, 0.30742002, 0.18838151, 0.23707706, 0.17416179, 0.16116346, 0.23923355, 0.30309165, 0.18676186, 0.2416395, 0.1731908, 0.16304319, 0.25126538, 0.3127197, 0.17457546, 0.22682998, 0.16253574, 0.15296318, 0.23992187, 0.3175793, 0.18118176, 0.22774373, 0.17175606, 0.15244175, 0.24660471, 0.307571, 0.18854757, 0.23744875, 0.17548731, 0.16131718, 0.23910601, 0.30429378, 0.18595582, 0.2426234, 0.17330797, 0.16310458, 0.25166816, 0.31209457, 0.1739985, 0.22704682, 0.16139019, 0.15273617, 0.24062866, 0.31807905, 0.18094738, 0.22726074, 0.17049511, 0.1524127, 0.24726641, 0.3073907, 0.18849137, 0.23764928, 0.1752264, 0.16121356, 0.23971549, 0.30459508, 0.1863329, 0.24149302, 0.1729306, 0.1631501, 0.25224447, 0.3123214, 0.17430794, 0.22686736, 0.1616967, 0.15292712, 0.2416812, 0.31767476, 0.18173027, 0.22788054, 0.17093681, 0.15238523, 0.2485829, 0.30771735, 0.18812938, 0.23654173, 0.17465559, 0.1615837, 0.24057502, 0.30427542, 0.1858358, 0.24211325, 0.17221287, 0.16343933, 0.25308815, 0.31323647, 0.17353112, 0.22619838, 0.16165183, 0.15296721, 0.24160491, 0.31792125, 0.18035974, 0.22759901, 0.17069753, 0.15238965, 0.24842182, 0.30818993, 0.18758214, 0.23718438, 0.17494354, 0.16132572, 0.24067701, 0.30462334, 0.18557923, 0.24107562, 0.17341676, 0.16320194, 0.25277635, 0.3124152, 0.1738974, 0.2260196, 0.16169795, 0.1528248, 0.241953, 0.31733316, 0.18002611, 0.22779548, 0.17187564, 0.15244079, 0.24833202, 0.30792955, 0.1875416, 0.23686624, 0.17577524, 0.16154449, 0.2410002, 0.30444863, 0.18570964, 0.24119718, 0.17262578, 0.16332978, 0.25355792, 0.3130651, 0.17320172, 0.22630155, 0.16140258, 0.15266758, 0.24236476, 0.3174187, 0.18004313, 0.22672448, 0.17020163, 0.1524029, 0.24861221, 0.30895126, 0.18795864, 0.23673278, 0.17472167, 0.16105609, 0.24044074, 0.3046336, 0.18565288, 0.24070458, 0.17262453, 0.16321929, 0.25337484, 0.31449652, 0.17330344, 0.22647966, 0.16106513, 0.1525919, 0.24190293, 0.31906718, 0.18050554, 0.22731613, 0.17082377, 0.15241805, 0.248423, 0.3093915, 0.18785295, 0.2371629, 0.17530748, 0.16136543, 0.24101569, 0.3046278, 0.18635017, 0.24273235, 0.17321843, 0.16365881, 0.25309154, 0.3136764, 0.17363608, 0.2270867, 0.16197267, 0.15292522, 0.24075851, 0.3179512, 0.18033473, 0.22805543, 0.17084704, 0.15286946, 0.24815406, 0.30864227, 0.18795949, 0.23820803, 0.17506789, 0.16168158, 0.23990156, 0.30439922, 0.18641178, 0.24282606, 0.17343211, 0.16360077, 0.252058, 0.31378964, 0.17334896, 0.2280463, 0.16222915, 0.15336937, 0.24122064, 0.3193246, 0.17985716, 0.2286162, 0.17186917, 0.15291446, 0.24785541, 0.3092775, 0.18784525, 0.23826234, 0.17657387, 0.16165568, 0.24023551, 0.30468178, 0.18612748, 0.24360032, 0.1742734, 0.16375014, 0.25351977, 0.3138726, 0.17384125, 0.22768742, 0.16300681, 0.15302224, 0.2415636, 0.3194589, 0.18051524, 0.22766252, 0.17217201, 0.15247418, 0.24845359, 0.30868772, 0.18849073, 0.23777811, 0.17708425, 0.16115625, 0.24041054, 0.3051275, 0.18627417, 0.24165356, 0.17472923, 0.16348176, 0.25297138, 0.3131843, 0.1745275, 0.22616799, 0.16342095, 0.15289323, 0.24215259, 0.3190905, 0.18134728, 0.22784986, 0.1719931, 0.1526068, 0.24824727, 0.30964494, 0.18837188, 0.2355622, 0.17636773, 0.16128582, 0.24105129, 0.3058468, 0.1871492, 0.24143142, 0.17500643, 0.16362777, 0.25405514, 0.31454098, 0.17463462, 0.22590104, 0.1637449, 0.15332618, 0.24320617, 0.31996232, 0.18183316, 0.22808199, 0.17313154, 0.15307622, 0.24978375, 0.31091544, 0.18892829, 0.23714414, 0.17744993, 0.16182731, 0.24137431, 0.3066449, 0.18713833, 0.24295616, 0.17598172, 0.16391522, 0.25405425, 0.31536967, 0.17513213, 0.22658283, 0.16345038, 0.15336096, 0.24309987, 0.3193457, 0.18153699, 0.22629648, 0.17245658, 0.15291138, 0.2492812, 0.3103565, 0.18952379, 0.23526534, 0.1771108, 0.1619602, 0.24174355, 0.3062882, 0.18715936, 0.23951343, 0.1749655, 0.16385658, 0.25504065, 0.31555355, 0.17409536, 0.2254673, 0.16378509, 0.15328258, 0.24350718, 0.32000643, 0.18140103, 0.22683166, 0.17345153, 0.15285893, 0.25012058, 0.31034127, 0.18857719, 0.23670633, 0.17814864, 0.16166326, 0.24217431, 0.30645755, 0.18584432, 0.24213146, 0.17531599, 0.1637615, 0.25521725, 0.31578174, 0.17345321, 0.22660796, 0.16425918, 0.15321253, 0.24388763, 0.32047555, 0.18071204, 0.22707155, 0.17335345, 0.15286176, 0.24973315, 0.3110953, 0.18805863, 0.23605879, 0.17795807, 0.16198598, 0.24182545, 0.30680642, 0.1859827, 0.24148743, 0.17581396, 0.16398437, 0.25472134, 0.31541464, 0.17306742, 0.22603232, 0.16528203, 0.15325202, 0.24373303, 0.32036588, 0.18003373, 0.22676827, 0.17421794, 0.15292616, 0.249395, 0.310881, 0.187404, 0.23662804, 0.17848432, 0.16140625, 0.24237019, 0.30615276, 0.18536794, 0.24120362, 0.1763741, 0.16331336, 0.2544094, 0.3147044, 0.17275721, 0.22575967, 0.16520098, 0.15280779, 0.2430895, 0.31978524, 0.17941852, 0.22625276, 0.1744358, 0.15250517, 0.250227, 0.30939072, 0.1871544, 0.2362543, 0.17878813, 0.1614968, 0.24158509, 0.3058368, 0.18478067, 0.24088605, 0.17601532, 0.1633199, 0.25429899, 0.3146115, 0.17258587, 0.22400992, 0.16510037, 0.15274653, 0.2428173, 0.3199248, 0.1795993, 0.22575524, 0.17459525, 0.15245055, 0.24922688, 0.3109494, 0.18758868, 0.2360495, 0.17888144, 0.16137365, 0.24199735, 0.305494, 0.185359, 0.23985063, 0.176186, 0.16346264, 0.25471258, 0.31467432, 0.17321318, 0.22475484, 0.1653036, 0.15269312, 0.24309167, 0.32006466, 0.17981382, 0.22520469, 0.17370519, 0.15251048, 0.24993467, 0.3106688, 0.18740338, 0.23463398, 0.17762165, 0.16131134, 0.24178176, 0.30581513, 0.18508291, 0.23905149, 0.17613979, 0.16348697, 0.25396204, 0.3144681, 0.17340659, 0.22447538, 0.1648046, 0.15298533, 0.24241562, 0.3191549, 0.18051931, 0.22581054, 0.17425066, 0.15268609, 0.25001618, 0.31013495, 0.18841198, 0.23434283, 0.17788891, 0.16139497, 0.24174455, 0.30588937, 0.18533573, 0.23898661, 0.1758667, 0.16348465, 0.25449327, 0.31446752, 0.17306317, 0.22331102, 0.16462909, 0.15296918, 0.2432298, 0.31934598, 0.17973386, 0.22443245, 0.17353937, 0.15265909, 0.249679, 0.30975917, 0.18761061, 0.23348507, 0.17742546, 0.16128844, 0.24131143, 0.30511913, 0.18501055, 0.23903517, 0.17544162, 0.1633479, 0.25311002, 0.31406465, 0.17315218, 0.22341205, 0.16360407, 0.15291445, 0.24184683, 0.31838718, 0.17992039, 0.22418647, 0.1726953, 0.1525736, 0.24846147, 0.30915305, 0.18731885, 0.23279262, 0.17665961, 0.16110753, 0.24043666, 0.305507, 0.18493415, 0.23779954, 0.17500615, 0.16346994, 0.25217727, 0.31416696, 0.17277533, 0.22423856, 0.16472259, 0.15307269, 0.2416473, 0.3184572, 0.17973107, 0.22544456, 0.17395537, 0.15257362, 0.24905153, 0.3086116, 0.1873526, 0.23500215, 0.17709166, 0.16143882, 0.2403109, 0.3049862, 0.18445492, 0.23952895, 0.17488125, 0.16337262, 0.25291798, 0.3132439, 0.17242107, 0.22430761, 0.16316423, 0.15296078, 0.24071345, 0.31824663, 0.17867844, 0.22453277, 0.17204046, 0.1524533, 0.24820027, 0.30900842, 0.18584673, 0.2333867, 0.17569815, 0.1612383, 0.24019635, 0.30380493, 0.18429802, 0.23733974, 0.17354369, 0.16300061, 0.2523718, 0.3120216, 0.17137021, 0.22319901, 0.16273972, 0.15269022, 0.2410899, 0.31793833, 0.17866416, 0.22400467, 0.17178144, 0.15243135, 0.24851115, 0.30920953, 0.18618828, 0.23410036, 0.17643504, 0.16098365, 0.24069002, 0.30429494, 0.18414114, 0.23888367, 0.17426199, 0.16321999, 0.2527693, 0.31316316, 0.17256972, 0.22366253, 0.16217875, 0.15243582, 0.24041088, 0.31833297, 0.17944123, 0.22474395, 0.17168184, 0.15202853, 0.24738386, 0.3081718, 0.18667948, 0.23464651, 0.17637555, 0.160734, 0.23996593, 0.30412728, 0.18437287, 0.23982462, 0.17461053, 0.1629881, 0.25250778, 0.31259152, 0.17249021, 0.2244172, 0.16304928, 0.15266313, 0.24081144, 0.31723687, 0.17951907, 0.22513099, 0.17306244, 0.15227048, 0.24815395, 0.30804136, 0.18666613, 0.23354867, 0.17710142, 0.16096267, 0.23973499, 0.30424988, 0.18493307, 0.23894559, 0.17464747, 0.16334923, 0.25204402, 0.3123885, 0.1726661, 0.22428212, 0.16269678, 0.15287922, 0.24142595, 0.31782383, 0.17961602, 0.22513667, 0.17189746, 0.15251404, 0.24815762, 0.3079168, 0.18684912, 0.23481959, 0.17641617, 0.16109289, 0.24044552, 0.3030783, 0.18481125, 0.2393054, 0.17446005, 0.16333592, 0.2529244, 0.31365573, 0.17238724, 0.22449484, 0.16307332, 0.1524589, 0.24178798, 0.317892, 0.18005899, 0.22565062, 0.17249718, 0.15224344, 0.24873507, 0.3084917, 0.18729462, 0.23463675, 0.17656405, 0.16087192, 0.23969121, 0.304168, 0.18510959, 0.23929454, 0.17425157, 0.1627319, 0.2521331, 0.31219563, 0.17283253, 0.22440663, 0.16314352, 0.15233216, 0.2408672, 0.31675428, 0.1793779, 0.2245532, 0.17274505, 0.15232712, 0.24708651, 0.3057166, 0.18612671, 0.23376034, 0.17682014, 0.16116908, 0.23904306, 0.30164918, 0.18355711, 0.23833545, 0.17441754, 0.16325353, 0.25110507, 0.30988586, 0.17245524, 0.22418647, 0.16358958, 0.15215094, 0.24020103, 0.31507647, 0.1790282, 0.22407413, 0.1730284, 0.15219937, 0.24661818, 0.30644235, 0.18688856, 0.23264521, 0.17683557, 0.16059938, 0.23884669, 0.30202997, 0.18437004, 0.23801923, 0.17459695, 0.16319084, 0.25115812, 0.3113653, 0.17317548, 0.22388805, 0.1639846, 0.15218246, 0.23978351, 0.31673983, 0.18017365, 0.22477394, 0.1724242, 0.1520189, 0.24617104, 0.30843052, 0.18733807, 0.23419388, 0.1766622, 0.16068716, 0.23841104, 0.302818, 0.18504144, 0.23836051, 0.1743345, 0.16317907, 0.25065476, 0.31100124, 0.17326261, 0.22485435, 0.16319402, 0.15239587, 0.2394816, 0.31519273, 0.17857057, 0.22369401, 0.17280194, 0.15222995, 0.24738829, 0.3058941, 0.18588164, 0.23398441, 0.17675301, 0.16094048, 0.2389149, 0.30113026, 0.18349294, 0.2382023, 0.17592317, 0.16306326, 0.2509823, 0.31126115, 0.17217109, 0.22414951, 0.16380909, 0.15228596, 0.23899826, 0.31671897, 0.17909645, 0.22495401, 0.17326894, 0.15193567, 0.24573721, 0.30771863, 0.1865424, 0.23355341, 0.17744057, 0.16066617, 0.23877494, 0.3038818, 0.18416108, 0.23868781, 0.17468983, 0.16288726, 0.25058478, 0.31265825, 0.17228629, 0.22494191, 0.16344681, 0.15221505, 0.24049203, 0.31756014, 0.17804447, 0.22400439, 0.1725871, 0.15189727, 0.24643384, 0.30828893, 0.18566966, 0.23298432, 0.17712846, 0.16026051, 0.23819806, 0.3034583, 0.18333608, 0.23900677, 0.17537881, 0.16253541, 0.25071225, 0.31176478, 0.17138475, 0.22447169, 0.16362277, 0.15157096, 0.23992494, 0.3176596, 0.17777164, 0.22453697, 0.17273338, 0.1509367, 0.24619988, 0.30710018, 0.1853411, 0.23490292, 0.177792, 0.15985554, 0.2388794, 0.30313104, 0.18304266, 0.23961666, 0.17531864, 0.16236722, 0.2506869, 0.3120061, 0.17171565, 0.22431973, 0.16402717, 0.151803, 0.24024746, 0.31562462, 0.1780598, 0.2253447, 0.17350176, 0.15155573, 0.24704942, 0.3065711, 0.18532611, 0.23343346, 0.1768782, 0.16059363, 0.23935823, 0.3021911, 0.1834527, 0.23854358, 0.1764743, 0.16257583, 0.25179252, 0.31000698, 0.17203566, 0.22363928, 0.16463383, 0.15187535, 0.2405948, 0.31626162, 0.17834467, 0.22437316, 0.17391706, 0.15183441, 0.24684097, 0.30738643, 0.18581177, 0.23308136, 0.17837134, 0.16056147, 0.23915237, 0.3024051, 0.18343899, 0.23855127, 0.1764062, 0.16282687, 0.25145885, 0.31157413, 0.17230152, 0.22442542, 0.16485345, 0.15231434, 0.2398498, 0.3157981, 0.17778803, 0.22439624, 0.17395127, 0.1520822, 0.24654962, 0.30722645, 0.18552765, 0.23372455, 0.17860971, 0.16101766, 0.23981035, 0.30262628, 0.18374033, 0.23851772, 0.17693692, 0.16303581, 0.2519936, 0.31093374, 0.1722271, 0.2246354, 0.16558522, 0.15234676, 0.24085742, 0.3159048, 0.17839968, 0.22455414, 0.17435426, 0.15213963, 0.24705957, 0.30547625, 0.18609953, 0.2336998, 0.17917122, 0.16089125, 0.23906803, 0.30264282, 0.18333854, 0.23874138, 0.17676656, 0.16280974, 0.25151157, 0.31055847, 0.17140625, 0.22401102, 0.16527402, 0.15193263, 0.2392134, 0.31462815, 0.17795502, 0.22547583, 0.17435826, 0.15159136, 0.24557893, 0.305912, 0.18597037, 0.23391773, 0.17817944, 0.16017331, 0.23858245, 0.3021507, 0.18423147, 0.2386042, 0.17637895, 0.16244198, 0.2508192, 0.30944628, 0.17202453, 0.22337306, 0.16498423, 0.15172806, 0.23854704, 0.31352568, 0.17869674, 0.22430472, 0.17448631, 0.15153122, 0.24504237, 0.304022, 0.18706702, 0.23444846, 0.17929222, 0.16004601, 0.23697415, 0.30097142, 0.18463337, 0.23884289, 0.17674349, 0.16253358, 0.24895608, 0.30930692, 0.17389427, 0.22318748, 0.16506802, 0.15166488, 0.2366089, 0.3128292, 0.18069945, 0.22305664, 0.17427357, 0.15145478, 0.24364014, 0.3036841, 0.18831083, 0.23256448, 0.17826049, 0.16007999, 0.23571594, 0.30005294, 0.18514027, 0.2383467, 0.1763382, 0.16220343, 0.248287, 0.3094861, 0.17405017, 0.22326867, 0.1649158, 0.15162368, 0.23644954, 0.31288683, 0.17998911, 0.22305033, 0.17350625, 0.15139884, 0.24384373, 0.3050889, 0.18819667, 0.23228626, 0.17816146, 0.16015014, 0.23666632, 0.30061552, 0.18503647, 0.2364293, 0.17600965, 0.16247419, 0.24873894, 0.30961344, 0.1734124, 0.22122374, 0.1640646, 0.15151241, 0.23723762, 0.3136187, 0.18061255, 0.22222589, 0.17316401, 0.15157299, 0.24412632, 0.3042252, 0.18762092, 0.23053958, 0.17829528, 0.15997271, 0.23553652, 0.30101815, 0.18533686, 0.23620826, 0.17561899, 0.16252592, 0.24792194, 0.3099885, 0.17307395, 0.22151035, 0.16413786, 0.15134126, 0.23662098, 0.3149862, 0.1790849, 0.2228422, 0.17344025, 0.15127078, 0.24451242, 0.30509382, 0.18676305, 0.23178145, 0.17760804, 0.15990433, 0.23606561, 0.29996347, 0.18521401, 0.23676781, 0.17458262, 0.16227742, 0.24850276, 0.30996117, 0.17291282, 0.22118065, 0.16442342, 0.1510002, 0.23639707, 0.3127245, 0.17928055, 0.22204868, 0.17328443, 0.15088539, 0.2437787, 0.30387697, 0.18669668, 0.23080151, 0.17668147, 0.15957299, 0.23594798, 0.30005705, 0.18471517, 0.23582834, 0.17466922, 0.16244002, 0.24813463, 0.30861923, 0.17356917, 0.22178024, 0.16337253, 0.15154344, 0.23649909, 0.31326294, 0.17928465, 0.22399685, 0.17295001, 0.15155666, 0.24353452, 0.30356362, 0.18679519, 0.2331044, 0.17823134, 0.15950981, 0.23507817, 0.29811192, 0.18502901, 0.23865607, 0.17595574, 0.16232952, 0.24829215, 0.30807623, 0.17218144, 0.22370836, 0.16329071, 0.15107974, 0.2355453, 0.31403345, 0.17837812, 0.2243088, 0.17254221, 0.15104656, 0.24349706, 0.3054994, 0.18627651, 0.23301557, 0.1765367, 0.15923223, 0.23536783, 0.3015916, 0.18428159, 0.23782752, 0.17495678, 0.16245805, 0.24759868, 0.31180316, 0.17245598, 0.22424842, 0.16358198, 0.15131612, 0.23635007, 0.31566814, 0.17941935, 0.22458148, 0.17244315, 0.15119876, 0.2437258, 0.30586368, 0.18665051, 0.23320341, 0.17694333, 0.15976068, 0.23537463, 0.30182236, 0.18440339, 0.23904505, 0.17473622, 0.16239047, 0.24743205, 0.3108838, 0.17200612, 0.22307004, 0.16259736, 0.15119702, 0.23685494, 0.3163185, 0.17886603, 0.22376673, 0.17241736, 0.1510433, 0.24420409, 0.30722666, 0.18576914, 0.2335033, 0.17610902, 0.15918323, 0.23593102, 0.30168808, 0.18357182, 0.23849933, 0.17452675, 0.16153209, 0.24957484, 0.31061566, 0.17138375, 0.22413269, 0.16324589, 0.15023549, 0.23676792, 0.31586304, 0.17799295, 0.22383505, 0.17273895, 0.15053615, 0.2436915, 0.30680045, 0.18604803, 0.23420587, 0.17633657, 0.15820229, 0.23607345, 0.3033656, 0.18336278, 0.23932669, 0.17504905, 0.16105303, 0.24882033, 0.31190005, 0.17219804, 0.22398429, 0.16342767, 0.14998744, 0.23772088, 0.31608877, 0.1784526, 0.2244845, 0.1729182, 0.15013534, 0.24419405, 0.30768117, 0.1863735, 0.23329031, 0.17716916, 0.15792683, 0.23627293, 0.3035961, 0.18408537, 0.23936982, 0.17555882, 0.16073959, 0.24917339, 0.3114943, 0.17207335, 0.22380283, 0.16420071, 0.14947636, 0.23745972, 0.316344, 0.17798705, 0.22396995, 0.17362462, 0.14962047, 0.2439959, 0.3074406, 0.18537717, 0.23334627, 0.1776691, 0.15729538, 0.2351318, 0.3052728, 0.18325156, 0.23874216, 0.17526639, 0.16027266, 0.24822584, 0.31310785, 0.17095487, 0.22469138, 0.16433556, 0.14890496, 0.23668465, 0.31806076, 0.17752054, 0.22472559, 0.17381285, 0.1497301, 0.24478161, 0.30814835, 0.18449728, 0.234621, 0.17768633, 0.15755917, 0.23687674, 0.30419773, 0.18213354, 0.23896308, 0.17487569, 0.16088995, 0.24949881, 0.31278327, 0.1703712, 0.22553049, 0.1642257, 0.14936128, 0.23758046, 0.31666598, 0.17621048, 0.2258333, 0.173999, 0.14986706, 0.24494888, 0.30666646, 0.18390623, 0.2353944, 0.17847925, 0.15791288, 0.23687558, 0.30344078, 0.18276024, 0.23987758, 0.176699, 0.16091613, 0.24968864, 0.31315508, 0.17108764, 0.22589043, 0.16465878, 0.14955266, 0.23863357, 0.31867772, 0.1778584, 0.22611584, 0.17414257, 0.14977723, 0.24537727, 0.30958313, 0.18561773, 0.23635331, 0.17856373, 0.15799263, 0.23699997, 0.30623797, 0.1826922, 0.24037965, 0.17627633, 0.16099656, 0.25063074, 0.31595072, 0.17093015, 0.22547579, 0.16384596, 0.14963283, 0.23902795, 0.31977847, 0.17837279, 0.22662821, 0.17290738, 0.14992929, 0.24640785, 0.3100566, 0.1854626, 0.23606329, 0.17720859, 0.15786451, 0.23680465, 0.3056219, 0.18367599, 0.24145226, 0.17610341, 0.1611035, 0.24924585, 0.3155201, 0.17199504, 0.22662133, 0.1636398, 0.14963429, 0.23856948, 0.31901982, 0.17851786, 0.22770666, 0.17427745, 0.1501671, 0.2455987, 0.31013557, 0.18494196, 0.23733088, 0.1783707, 0.15804185, 0.23719327, 0.30641785, 0.18271045, 0.24335577, 0.17721303, 0.1611299, 0.24932888, 0.3171271, 0.17017911, 0.22582474, 0.16389653, 0.14925565, 0.23807584, 0.3217096, 0.17693162, 0.22772907, 0.1731354, 0.14985009, 0.24579789, 0.31063002, 0.18417288, 0.23632075, 0.17770702, 0.15751375, 0.23711391, 0.3050137, 0.18141392, 0.24157374, 0.17622563, 0.16087493, 0.24951808, 0.31439194, 0.1699577, 0.22684926, 0.16411005, 0.14871147, 0.23783706, 0.31836474, 0.17664072, 0.22695614, 0.17324986, 0.14963661, 0.24628969, 0.30958432, 0.183952, 0.23639283, 0.17765285, 0.15754218, 0.23797324, 0.30481336, 0.18168098, 0.24067293, 0.17575203, 0.16087155, 0.25063488, 0.31383687, 0.1695516, 0.22582218, 0.16447407, 0.14861651, 0.23934472, 0.3178746, 0.17620611, 0.22511347, 0.17362428, 0.1495476, 0.24643056, 0.31004694, 0.18382645, 0.23538055, 0.17803301, 0.15729734, 0.23910698, 0.30599698, 0.18195865, 0.24000892, 0.17638522, 0.16073917, 0.25084692, 0.31493068, 0.16965534, 0.22534743, 0.16389015, 0.14870703, 0.23841025, 0.31906635, 0.1766576, 0.22535802, 0.17384666, 0.14975597, 0.24604754, 0.31108332, 0.18447383, 0.23523273, 0.1781449, 0.15710917, 0.23696706, 0.3067833, 0.1820143, 0.23936842, 0.17630677, 0.16053887, 0.2503306, 0.31524923, 0.16965437, 0.22493882, 0.16444369, 0.14858668, 0.2387171, 0.3188233, 0.17618328, 0.22597057, 0.1736234, 0.14931738, 0.246976, 0.31025985, 0.18342619, 0.23585849, 0.17857513, 0.15718663, 0.23894705, 0.30540705, 0.18203388, 0.24059361, 0.17601551, 0.16030627, 0.25156385, 0.31449685, 0.1696313, 0.22545652, 0.1635525, 0.14823754, 0.23993899, 0.31879517, 0.17725606, 0.22670992, 0.17321187, 0.14934239, 0.2468056, 0.30960128, 0.18395717, 0.23605898, 0.17785889, 0.15695126, 0.23842277, 0.3053608, 0.18188182, 0.24088714, 0.17557563, 0.16026567, 0.2505792, 0.31391352, 0.16906281, 0.22604391, 0.16387907, 0.14804971, 0.2394574, 0.31883928, 0.17594877, 0.22639437, 0.17285778, 0.14892903, 0.24721223, 0.30929682, 0.18336971, 0.23555528, 0.17716087, 0.15684903, 0.2385627, 0.30696303, 0.18122502, 0.24009168, 0.17556004, 0.16000882, 0.25113904, 0.31624642, 0.16927709, 0.22596693, 0.16333367, 0.14810388, 0.23866558, 0.3195463, 0.17626938, 0.22580518, 0.1730463, 0.14908683, 0.24682735, 0.31012, 0.18359879, 0.2366039, 0.17697631, 0.15709369, 0.23878834, 0.3047602, 0.18146612, 0.24043848, 0.17516324, 0.16018686, 0.25129, 0.31436113, 0.16935246, 0.22576335, 0.16285793, 0.14791726, 0.23929481, 0.317955, 0.17639333, 0.22533748, 0.17252657, 0.1488437, 0.24698146, 0.30854058, 0.18380594, 0.23454018, 0.1764278, 0.15662427, 0.23937002, 0.30480835, 0.18244012, 0.23926054, 0.17510968, 0.16006011, 0.25194865, 0.31395075, 0.17000784, 0.22424747, 0.16312025, 0.14788331, 0.23990583, 0.31716067, 0.17676759, 0.22533111, 0.17313504, 0.14852434, 0.24741247, 0.308555, 0.1838043, 0.23582405, 0.17716905, 0.1564331, 0.23817971, 0.30568072, 0.1817705, 0.23937209, 0.17470786, 0.15975772, 0.2506518, 0.31536004, 0.17016241, 0.22613889, 0.16304526, 0.1475612, 0.237841, 0.3201731, 0.17651285, 0.22640032, 0.1727173, 0.14822564, 0.24494667, 0.30858585, 0.1839401, 0.23423448, 0.17568117, 0.15521799, 0.2371321, 0.30901664, 0.18213935, 0.23955843, 0.17480528, 0.1590521, 0.24956234, 0.31192297, 0.17032146, 0.2239545, 0.16258216, 0.14654821, 0.23683421, 0.3168806, 0.17729636, 0.2252082, 0.17232214, 0.14737816, 0.24316892, 0.30766055, 0.18422821, 0.23487273, 0.17580663, 0.1546914, 0.23571503, 0.30431604, 0.18258172, 0.23835103, 0.17428333, 0.15801942, 0.24656382, 0.31329134, 0.16996796, 0.22303204, 0.1621727, 0.14630899, 0.23573633, 0.31759328, 0.17714182, 0.22418535, 0.17204931, 0.14729135, 0.24306706, 0.31020468, 0.18439071, 0.23451573, 0.17578472, 0.15457933, 0.23413688, 0.3063374, 0.18242407, 0.23867254, 0.17419901, 0.15853156, 0.24597207, 0.3155522, 0.17004293, 0.22430779, 0.16204256, 0.14673197, 0.23426634, 0.32046446, 0.17674267, 0.22473605, 0.1714942, 0.14774962, 0.24236932, 0.31218836, 0.18474889, 0.2348284, 0.17593452, 0.15475015, 0.2342749, 0.30709428, 0.18238403, 0.23971371, 0.17442593, 0.15841332, 0.24557059, 0.3158533, 0.17003554, 0.22452661, 0.16273439, 0.14628264, 0.23392545, 0.3210876, 0.17697679, 0.22487776, 0.17262621, 0.14738424, 0.24173799, 0.31198397, 0.18454088, 0.235184, 0.17714417, 0.15466428, 0.23365866, 0.30713326, 0.18192081, 0.23917696, 0.17471665, 0.1582354, 0.2462759, 0.31641883, 0.17051996, 0.22485703, 0.16218717, 0.14616294, 0.23431481, 0.32034752, 0.17715375, 0.22564737, 0.17246144, 0.14713225, 0.24276012, 0.31273764, 0.18479306, 0.2354667, 0.17674497, 0.15489239, 0.23523901, 0.30753615, 0.18241456, 0.23925062, 0.17398632, 0.158603, 0.2473049, 0.3175052, 0.16981715, 0.22445115, 0.16278163, 0.14660616, 0.23547652, 0.32162872, 0.17696191, 0.22515754, 0.1717682, 0.14788023, 0.24261321, 0.31186265, 0.18428484, 0.23445395, 0.17682129, 0.15464923, 0.23527701, 0.30844393, 0.18200354, 0.23941037, 0.17436835, 0.1584921, 0.24652314, 0.31681538, 0.16958243, 0.22369432, 0.16165781, 0.14663422, 0.2350556, 0.3204838, 0.17663114, 0.22376242, 0.17100725, 0.14795412, 0.24221952, 0.3114733, 0.18418257, 0.23419902, 0.17654194, 0.15490787, 0.23446634, 0.3080625, 0.18172567, 0.23883346, 0.17426366, 0.15838565, 0.24680649, 0.31796357, 0.16968335, 0.22408198, 0.16167316, 0.1466332, 0.23473887, 0.32087204, 0.17672719, 0.22408415, 0.1718574, 0.14856991, 0.24325126, 0.31207812, 0.18569633, 0.23434685, 0.1717545, 0.15581003, 0.23520602, 0.30764654, 0.18328375, 0.23840468, 0.1695547, 0.15903841, 0.24739347, 0.31644294, 0.17140064, 0.22363578, 0.15661708, 0.14739116, 0.23751046, 0.3214236, 0.17808737, 0.22325742, 0.16620669, 0.14905673, 0.24460214, 0.3127497, 0.1860711, 0.23402685, 0.17054887, 0.15650025, 0.23641044, 0.30894038, 0.18338895, 0.23758623, 0.16827121, 0.15932377, 0.24708554, 0.3175115, 0.17105152, 0.22344789, 0.15625957, 0.14743114, 0.23767625, 0.32269302, 0.17843267, 0.22366402, 0.16599655, 0.14929064, 0.24485187, 0.31345415, 0.1866406, 0.23293036, 0.16953294, 0.15633044, 0.23553701, 0.30956972, 0.18353564, 0.23775056, 0.168358, 0.15972993, 0.24661286, 0.31728733, 0.17192025, 0.222669, 0.15620704, 0.14791958, 0.23673666, 0.32193467, 0.17931426, 0.22397149, 0.1662693, 0.14927563, 0.2433711, 0.31344596, 0.18706432, 0.23408441, 0.16942412, 0.15635362, 0.23511113, 0.308929, 0.18443146, 0.23796788, 0.16813163, 0.15979582, 0.24626178, 0.31732738, 0.17198661, 0.22349663, 0.15581451, 0.14809275, 0.2355311, 0.32180578, 0.17874625, 0.22303057, 0.16618001, 0.14968283, 0.24372108, 0.3122075, 0.1869563, 0.23389181, 0.16897723, 0.15637334, 0.23530258, 0.30825144, 0.18425669, 0.23868944, 0.16759972, 0.1595542, 0.24771151, 0.3157493, 0.17240141, 0.22453344, 0.15602589, 0.14782056, 0.23572385, 0.32002777, 0.17951414, 0.22456887, 0.16579351, 0.14930265, 0.24425071, 0.3108775, 0.18751535, 0.23442568, 0.16957647, 0.1559236, 0.23745936, 0.30681306, 0.18445873, 0.23871571, 0.16689153, 0.15988912, 0.24745119, 0.3148463, 0.17332004, 0.2241233, 0.15489323, 0.1478057, 0.2333068, 0.3197402, 0.17884284, 0.22529067, 0.16481705, 0.14905642, 0.24241571, 0.31000102, 0.18733828, 0.23573443, 0.16939153, 0.15552673, 0.23598981, 0.3063171, 0.18458585, 0.23928913, 0.16793238, 0.15904154, 0.24956329, 0.315086, 0.17172891, 0.22497526, 0.15577853, 0.14737067, 0.2392905, 0.31971928, 0.17818278, 0.22532186, 0.16581398, 0.14891455, 0.24669892, 0.31079176, 0.1871971, 0.23610905, 0.16917044, 0.15572982, 0.2397619, 0.30635977, 0.18506071, 0.23883705, 0.16855894, 0.15811095, 0.25070265, 0.31373793, 0.17335638, 0.22536583, 0.15513277, 0.14695384, 0.24005134, 0.31926784, 0.18000574, 0.22517636, 0.16482674, 0.14825888, 0.24809736, 0.31063846, 0.18824068, 0.23526506, 0.16820487, 0.15497811, 0.24250887, 0.30585095, 0.18500973, 0.23933768, 0.16663405, 0.15869299, 0.250669, 0.3148644, 0.17290235, 0.22440802, 0.15482545, 0.14697686, 0.24230446, 0.31868637, 0.18041854, 0.22542587, 0.1652499, 0.1491584, 0.2514738, 0.31121525, 0.18827392, 0.23688655, 0.16958743, 0.15630646, 0.24346918, 0.30708995, 0.18527669, 0.23954004, 0.16809042, 0.15920149, 0.25580004, 0.31551787, 0.172852, 0.22521755, 0.15488291, 0.14805071, 0.2428074, 0.31975663, 0.18009138, 0.22649369, 0.16518761, 0.1494843, 0.25227368, 0.31174627, 0.18858089, 0.23806565, 0.16919707, 0.1566066, 0.24455342, 0.3080126, 0.18591389, 0.24015018, 0.16860206, 0.1596955, 0.2570965, 0.31712383, 0.17294121, 0.22625527, 0.154808, 0.14823739, 0.24616587, 0.32231295, 0.18099675, 0.22588533, 0.16558369, 0.14988576, 0.25306597, 0.31361085, 0.18940347, 0.23744111, 0.1696598, 0.1564958, 0.24512628, 0.31030414, 0.18625647, 0.23910479, 0.16849703, 0.15928204, 0.25774395, 0.31864372, 0.17418198, 0.22539651, 0.15478614, 0.14768772, 0.24544728, 0.3239858, 0.18111993, 0.22425051, 0.1660037, 0.14926687, 0.2534992, 0.3149987, 0.18889123, 0.23576249, 0.16867463, 0.15634052, 0.2450687, 0.31062275, 0.18610089, 0.23830228, 0.16796567, 0.15968528, 0.25656012, 0.32051226, 0.1736153, 0.22415204, 0.1556819, 0.14874406, 0.2463586, 0.32612222, 0.17962165, 0.22437526, 0.16617182, 0.15065749, 0.25366536, 0.31672114, 0.18862045, 0.23629409, 0.17086479, 0.15687153, 0.24521224, 0.31183732, 0.18565758, 0.23903853, 0.16904506, 0.159124, 0.25818118, 0.31979695, 0.17374341, 0.22538054, 0.15691894, 0.14845166, 0.24526966, 0.32352328, 0.18013416, 0.22492719, 0.16696085, 0.1498665, 0.25230923, 0.31473163, 0.18844105, 0.23668686, 0.17076102, 0.15650472, 0.24457735, 0.31119487, 0.18619415, 0.23896423, 0.16871472, 0.15932277, 0.2568357, 0.31878445, 0.17408545, 0.22394101, 0.15694563, 0.14806034, 0.24428853, 0.32320565, 0.18083473, 0.22395588, 0.1663287, 0.1498033, 0.25276375, 0.31428653, 0.18847321, 0.2350938, 0.16950127, 0.15691136, 0.24478178, 0.3100068, 0.18558733, 0.23860344, 0.16794875, 0.15945248, 0.25679514, 0.31856373, 0.17296481, 0.22449301, 0.15537547, 0.1480389, 0.24464864, 0.32253376, 0.18016416, 0.22495069, 0.16570254, 0.14956027, 0.25248694, 0.31452665, 0.1883256, 0.23731133, 0.17058341, 0.15666418, 0.24543692, 0.310393, 0.18579172, 0.2411349, 0.1692425, 0.1599818, 0.25692293, 0.31661052, 0.1741587, 0.22320718, 0.15576315, 0.14817524, 0.24655814, 0.32238472, 0.18077148, 0.2248128, 0.16614793, 0.14935043, 0.25334752, 0.31545678, 0.18782859, 0.23627238, 0.17047165, 0.15640575, 0.24654093, 0.31066886, 0.1857657, 0.2389937, 0.16735834, 0.15937056, 0.25738898, 0.31724593, 0.17373832, 0.22485599, 0.15474245, 0.14810729, 0.24559784, 0.3228347, 0.18037911, 0.22460659, 0.16595796, 0.1492678, 0.25318533, 0.31337732, 0.18860173, 0.23609026, 0.16975805, 0.15659814, 0.24607444, 0.30933997, 0.18478942, 0.23977327, 0.16767979, 0.15911804, 0.25791383, 0.31649998, 0.17232582, 0.22515418, 0.15541747, 0.1480134, 0.24597059, 0.32087392, 0.17921883, 0.22611868, 0.16467436, 0.14911264, 0.25283837, 0.31279564, 0.18698233, 0.23633268, 0.169118, 0.15605961, 0.2446854, 0.30755448, 0.18400949, 0.2404571, 0.1667752, 0.15926476, 0.2564794, 0.31594855, 0.17187922, 0.22581084, 0.1540894, 0.14788285, 0.24324258, 0.32054827, 0.17933288, 0.2262093, 0.16454929, 0.14908785, 0.2514831, 0.31378943, 0.18725276, 0.23677614, 0.16961925, 0.15595375, 0.24252062, 0.30874845, 0.18414083, 0.24024726, 0.1669762, 0.15906331, 0.25537077, 0.3162049, 0.17232808, 0.2263768, 0.1536681, 0.14775518, 0.24377613, 0.32034886, 0.17919092, 0.22631566, 0.16488531, 0.14933346, 0.2519016, 0.3116899, 0.18670924, 0.23708406, 0.16928957, 0.1564573, 0.24504153, 0.30657893, 0.1840588, 0.2401638, 0.16712496, 0.15938596, 0.2581563, 0.31439683, 0.17135447, 0.22548422, 0.1535498, 0.14777713, 0.24564613, 0.31925374, 0.17825861, 0.22593564, 0.16390608, 0.1494172, 0.2526674, 0.31005865, 0.18600127, 0.23652911, 0.16850004, 0.15643175, 0.24525589, 0.30640662, 0.18340796, 0.23975772, 0.16579321, 0.15926465, 0.2575651, 0.3150555, 0.17150483, 0.22531995, 0.15216735, 0.14744447, 0.24443227, 0.3202107, 0.1781282, 0.22540368, 0.16397688, 0.14896171, 0.25244182, 0.31150833, 0.18660629, 0.23659642, 0.16795906, 0.15605752, 0.24546045, 0.30825517, 0.1840591, 0.2394736, 0.16619687, 0.15902074, 0.25796372, 0.3148749, 0.1718654, 0.22405723, 0.15331067, 0.14753577, 0.24569362, 0.31925356, 0.17846763, 0.22402951, 0.16382036, 0.14899549, 0.25328538, 0.30977198, 0.18704273, 0.23526753, 0.1684206, 0.15598586, 0.24485935, 0.30544615, 0.18434994, 0.23900446, 0.166435, 0.15908016, 0.2586934, 0.31385645, 0.17240241, 0.22548659, 0.15389952, 0.14727552, 0.24553852, 0.31870517, 0.1793835, 0.22546056, 0.16420929, 0.1489632, 0.25339147, 0.30896702, 0.18661776, 0.23698306, 0.16821559, 0.15587659, 0.24564566, 0.30635062, 0.18450572, 0.24016029, 0.16678849, 0.15909827, 0.25863642, 0.31387386, 0.17234176, 0.22559571, 0.15440968, 0.14705345, 0.24593315, 0.3191505, 0.17944062, 0.22552985, 0.1657073, 0.14864857, 0.25522676, 0.3085947, 0.1872931, 0.23657288, 0.16998714, 0.15595326, 0.24730794, 0.30633056, 0.18504204, 0.24047643, 0.16777886, 0.1587745, 0.25879443, 0.31329, 0.17292432, 0.22614957, 0.15540583, 0.14707783, 0.24456765, 0.3179903, 0.17870088, 0.22602487, 0.16471723, 0.14874244, 0.25404322, 0.30810142, 0.18669759, 0.23737784, 0.16915096, 0.15558313, 0.2471053, 0.30505216, 0.18412031, 0.23976588, 0.16726136, 0.15876274, 0.25901037, 0.31229648, 0.17218582, 0.22601254, 0.15436323, 0.14713517, 0.24764092, 0.31720233, 0.17856336, 0.22737521, 0.16567157, 0.1488316, 0.25487092, 0.30822933, 0.18615377, 0.2368243, 0.16871114, 0.15585336, 0.24648309, 0.30458307, 0.18441974, 0.2404659, 0.16635096, 0.15904918, 0.25922322, 0.31279203, 0.17213489, 0.22655998, 0.1540917, 0.14718452, 0.24667239, 0.31689554, 0.17864963, 0.22647387, 0.16450354, 0.14868312, 0.2535678, 0.30857283, 0.18695547, 0.23703597, 0.16853257, 0.155652, 0.2463085, 0.30618078, 0.18457806, 0.24018024, 0.16675033, 0.15890108, 0.25896344, 0.3141751, 0.17228858, 0.22665535, 0.1539452, 0.14713636, 0.24639104, 0.31873026, 0.1787728, 0.22697024, 0.1642585, 0.14867161, 0.25402728, 0.3098583, 0.18662274, 0.23738314, 0.16878021, 0.15566705, 0.24684821, 0.3064772, 0.18441656, 0.24100108, 0.16629817, 0.15877463, 0.25963604, 0.31392556, 0.17258412, 0.22704624, 0.1540949, 0.14695077, 0.24697211, 0.31858277, 0.17929399, 0.22680642, 0.1634894, 0.14870057, 0.25457805, 0.3094321, 0.18724151, 0.23783353, 0.1679807, 0.1555767, 0.24726318, 0.3060599, 0.18435954, 0.24168219, 0.16598313, 0.15891199, 0.2602482, 0.31447637, 0.17239796, 0.22685699, 0.15374397, 0.1471055, 0.2479797, 0.31902328, 0.17899357, 0.22648282, 0.1633628, 0.14877532, 0.2561706, 0.3105612, 0.18713629, 0.23721404, 0.16759427, 0.1556536, 0.24845698, 0.30585647, 0.18431242, 0.23987323, 0.16471644, 0.15879917, 0.26123118, 0.31565562, 0.1724258, 0.22681774, 0.15207495, 0.14746623, 0.24840318, 0.31865582, 0.17964952, 0.22697541, 0.16220538, 0.14898185, 0.255788, 0.30998176, 0.18742633, 0.2384487, 0.16627502, 0.15578702, 0.24820843, 0.30503148, 0.18406273, 0.24131353, 0.16361976, 0.15843791, 0.25992367, 0.3126686, 0.17265232, 0.22720389, 0.15113056, 0.14716913, 0.24718271, 0.31521386, 0.1794129, 0.22609976, 0.16191332, 0.1488681, 0.25526926, 0.30708048, 0.187399, 0.23787443, 0.16683741, 0.1555488, 0.24692401, 0.30324346, 0.18485254, 0.24120107, 0.16440253, 0.15894249, 0.25980148, 0.31110722, 0.17259464, 0.22696906, 0.15096213, 0.14681555, 0.24650148, 0.3146946, 0.17922515, 0.227778, 0.16142367, 0.148119, 0.25422996, 0.30556402, 0.18783124, 0.23850295, 0.16533412, 0.15435936, 0.24646416, 0.3018672, 0.18576263, 0.24225692, 0.16270734, 0.15749955, 0.258768, 0.30991662, 0.17349152, 0.22764362, 0.15079208, 0.1462029, 0.24666373, 0.31515098, 0.17985712, 0.22754121, 0.16103113, 0.14747262, 0.2543925, 0.30584273, 0.18771219, 0.23786214, 0.16462576, 0.15423699, 0.24723095, 0.3015488, 0.1845052, 0.2407906, 0.16317424, 0.15739577, 0.26022533, 0.30946183, 0.17278887, 0.22683598, 0.15075053, 0.14600196, 0.24710992, 0.3141432, 0.17995761, 0.22656581, 0.16060176, 0.14727, 0.255461, 0.30581686, 0.18811919, 0.23779932, 0.16470186, 0.1539263, 0.24717192, 0.30157226, 0.18567887, 0.24105474, 0.16290228, 0.15745807, 0.25985977, 0.30981097, 0.17421985, 0.22631912, 0.15020403, 0.1459251, 0.24685962, 0.31442785, 0.18042037, 0.22611332, 0.15989703, 0.1472767, 0.25429195, 0.30492952, 0.18825893, 0.23746338, 0.16393766, 0.15409881, 0.24738728, 0.3006431, 0.18577127, 0.24149157, 0.16223827, 0.15738226, 0.2600656, 0.30900174, 0.17424074, 0.22776754, 0.1506736, 0.14599401, 0.24657433, 0.31468704, 0.18061535, 0.22743481, 0.16059393, 0.14715533, 0.2543631, 0.30535764, 0.18881595, 0.23887293, 0.16474843, 0.1541464, 0.24775797, 0.30219418, 0.1870381, 0.24147797, 0.16272034, 0.15743726, 0.26037073, 0.3098845, 0.17431268, 0.22764513, 0.15106225, 0.14590374, 0.24787758, 0.3150234, 0.1815029, 0.22749892, 0.1611452, 0.14734864, 0.25531426, 0.3055285, 0.18865651, 0.23792785, 0.16481477, 0.15444314, 0.24750024, 0.3007112, 0.18684873, 0.24160764, 0.16284104, 0.15775079, 0.2603718, 0.3112862, 0.17459528, 0.2269467, 0.15047298, 0.14612871, 0.24765386, 0.31478375, 0.18057695, 0.2268793, 0.16056408, 0.14744732, 0.25482282, 0.3058474, 0.18893735, 0.23901993, 0.1649302, 0.15419295, 0.24738063, 0.30282095, 0.1861842, 0.24134, 0.16311544, 0.15732905, 0.2602248, 0.3103698, 0.17363474, 0.22857717, 0.15108815, 0.1457247, 0.24788365, 0.31482053, 0.18105918, 0.22806543, 0.16072293, 0.14746282, 0.2564787, 0.30602464, 0.18835126, 0.2388317, 0.16424151, 0.15390019, 0.24783634, 0.3008798, 0.18612154, 0.24140374, 0.16195172, 0.15710081, 0.260894, 0.30897743, 0.17337838, 0.22631636, 0.14959112, 0.1455308, 0.24751659, 0.3144514, 0.17973323, 0.2275884, 0.15999208, 0.14694643, 0.25494576, 0.3045055, 0.18766546, 0.23847249, 0.1640319, 0.15391342, 0.24778499, 0.30217722, 0.18486018, 0.2416027, 0.16186681, 0.15719001, 0.26051703, 0.30988657, 0.17278618, 0.22791424, 0.14937355, 0.14553279, 0.24815047, 0.315478, 0.18041971, 0.22702686, 0.15976967, 0.1471881, 0.25559902, 0.30635002, 0.1880501, 0.23836434, 0.16360958, 0.15371355, 0.24798527, 0.30218822, 0.18551508, 0.2410208, 0.16193056, 0.15707529, 0.26079085, 0.30969253, 0.17320849, 0.22703385, 0.14989887, 0.14591852, 0.2473256, 0.31477246, 0.18083529, 0.22641559, 0.15981758, 0.14727989, 0.25600642, 0.3041867, 0.1882436, 0.23762053, 0.1637702, 0.15412124, 0.24762733, 0.30143678, 0.18652406, 0.24127145, 0.16173263, 0.15720606, 0.2609681, 0.30973223, 0.17522447, 0.22754852, 0.14980362, 0.1456463, 0.24753433, 0.31521246, 0.18151909, 0.22728097, 0.15953605, 0.14714211, 0.25433928, 0.30621383, 0.1898442, 0.23816495, 0.16349576, 0.15388435, 0.24688372, 0.30340847, 0.18692777, 0.24032821, 0.1616085, 0.15706424, 0.25978947, 0.31116503, 0.17401578, 0.2266863, 0.14936893, 0.145608, 0.2471095, 0.31609818, 0.18087643, 0.22708945, 0.15973318, 0.14688122, 0.2552547, 0.30769637, 0.18886799, 0.2378239, 0.16389075, 0.15344475, 0.24810216, 0.30465546, 0.1865874, 0.24045613, 0.1620774, 0.15687186, 0.2610863, 0.31070805, 0.1743462, 0.22725585, 0.1491718, 0.14555503, 0.24768373, 0.3160444, 0.1815683, 0.2265798, 0.1590193, 0.14711758, 0.25639123, 0.30528605, 0.18995816, 0.23725918, 0.16304484, 0.15398277, 0.2487157, 0.30086693, 0.18677017, 0.2399806, 0.16181086, 0.15721779, 0.26119977, 0.3099271, 0.17535616, 0.22722168, 0.14946182, 0.14540155, 0.2486176, 0.3148591, 0.18200216, 0.22759357, 0.15987241, 0.14710315, 0.25639486, 0.3053811, 0.18979433, 0.23767272, 0.16352244, 0.1536929, 0.24882959, 0.30283418, 0.1869216, 0.24040568, 0.16172715, 0.15705459, 0.26178187, 0.31124336, 0.17538042, 0.22693041, 0.14982681, 0.14572786, 0.24927483, 0.31602275, 0.18140519, 0.22672829, 0.15967816, 0.14720803, 0.25687787, 0.30652136, 0.1897237, 0.23811866, 0.16410665, 0.15409778, 0.24854286, 0.3028335, 0.18695232, 0.24172273, 0.16207059, 0.15740469, 0.26210508, 0.31145, 0.17493322, 0.22714025, 0.15087049, 0.1454682, 0.24926537, 0.31687638, 0.18216898, 0.22772041, 0.16003302, 0.14735287, 0.25690383, 0.3064421, 0.18977918, 0.23777692, 0.16361713, 0.15386513, 0.24873084, 0.30241784, 0.18719496, 0.24113761, 0.16185322, 0.15713263, 0.26209348, 0.31046543, 0.1757144, 0.22830345, 0.14976583, 0.14562108, 0.24876188, 0.3160118, 0.18222027, 0.22809935, 0.1592298, 0.14723791, 0.257413, 0.30719334, 0.19032598, 0.23821563, 0.16240293, 0.1543161, 0.2502752, 0.30265972, 0.18820775, 0.24083361, 0.1611389, 0.15792832, 0.26310378, 0.3107129, 0.17627682, 0.22694665, 0.14910194, 0.1460595, 0.25022823, 0.31594396, 0.18263277, 0.22650576, 0.15899159, 0.14753681, 0.2582187, 0.30707794, 0.19052367, 0.23838337, 0.16357726, 0.15419032, 0.25038487, 0.30184153, 0.18727706, 0.2406263, 0.16090722, 0.15738353, 0.26354754, 0.30991268, 0.17470111, 0.22677507, 0.1484564, 0.14555618, 0.25028467, 0.31431967, 0.18151417, 0.22690748, 0.15821074, 0.14689049, 0.25773677, 0.30448377, 0.18947639, 0.23821263, 0.16205671, 0.15383096, 0.2497238, 0.30122527, 0.18674722, 0.24155703, 0.16036786, 0.15721025, 0.26317704, 0.30897036, 0.17419237, 0.22710092, 0.14787109, 0.14560269, 0.25038013, 0.31323513, 0.18093137, 0.22713555, 0.15835951, 0.14707758, 0.25859198, 0.30367225, 0.18895376, 0.23839153, 0.1622603, 0.15381697, 0.25032532, 0.2984757, 0.1864021, 0.24164726, 0.16023692, 0.15704323, 0.2634963, 0.30833557, 0.17398655, 0.2274608, 0.14763391, 0.14524814, 0.25057012, 0.31347942, 0.18082684, 0.2271908, 0.15810187, 0.14701971, 0.2585033, 0.3052716, 0.18847597, 0.23899472, 0.16212995, 0.15392601, 0.25107604, 0.30089214, 0.18608567, 0.24195765, 0.16031505, 0.15677068, 0.26316902, 0.3103464, 0.17320754, 0.22726595, 0.1480783, 0.14511952, 0.25011176, 0.31336486, 0.17991133, 0.22779332, 0.15782931, 0.14648187, 0.25852147, 0.30492857, 0.18823323, 0.23855606, 0.16172706, 0.15296389, 0.24956608, 0.2999615, 0.18548992, 0.24248475, 0.16045257, 0.15681385, 0.26296526, 0.30811557, 0.17299429, 0.22797897, 0.14809781, 0.14484663, 0.24933194, 0.31230187, 0.17946845, 0.22777742, 0.15775856, 0.1460442, 0.2574476, 0.3028439, 0.18688646, 0.2390053, 0.16105095, 0.15232483, 0.25012037, 0.29927564, 0.18447489, 0.24213846, 0.15926719, 0.15593246, 0.2635474, 0.3070481, 0.17330343, 0.22752023, 0.14738007, 0.14445132, 0.24978554, 0.31104738, 0.17954697, 0.22708854, 0.15701587, 0.14578421, 0.25802392, 0.30269578, 0.18735595, 0.23785463, 0.1602168, 0.152086, 0.25063363, 0.2982309, 0.18496116, 0.2418353, 0.15866284, 0.15585804, 0.264172, 0.30643725, 0.17247592, 0.22819339, 0.14679104, 0.1442406, 0.2501943, 0.31140828, 0.1798884, 0.22803302, 0.15672447, 0.1461101, 0.2579552, 0.30257386, 0.18799588, 0.2381309, 0.16017199, 0.15270628, 0.2505282, 0.2989003, 0.18492034, 0.24204645, 0.15870082, 0.15619336, 0.26369736, 0.30769393, 0.17282212, 0.22881275, 0.1466824, 0.14448653, 0.2501733, 0.31085047, 0.1797625, 0.22868486, 0.15619862, 0.14632775, 0.25907943, 0.3014978, 0.18732257, 0.23750338, 0.16050045, 0.1528788, 0.250778, 0.29831237, 0.18465625, 0.23893543, 0.1592031, 0.15604475, 0.26353523, 0.30616903, 0.17350371, 0.22700226, 0.14702538, 0.14451706, 0.25016463, 0.31103018, 0.17981347, 0.22753996, 0.15706165, 0.14643309, 0.25776094, 0.3027098, 0.18753327, 0.23698495, 0.16024747, 0.15304121, 0.25063577, 0.29935527, 0.18623045, 0.24070053, 0.15944427, 0.15657644, 0.26280174, 0.30796805, 0.17440039, 0.22710715, 0.14688438, 0.14435613, 0.24903011, 0.311023, 0.18168014, 0.22807929, 0.15749027, 0.1459221, 0.25747105, 0.3028744, 0.18813959, 0.2392542, 0.16105029, 0.15240434, 0.25047675, 0.2993874, 0.1859081, 0.2417984, 0.15986265, 0.15596531, 0.26378447, 0.3088963, 0.17343986, 0.22802742, 0.14768393, 0.14403352, 0.25033435, 0.31321967, 0.18012981, 0.22800785, 0.1576229, 0.1457662, 0.25797108, 0.30504683, 0.18788518, 0.23794623, 0.16091253, 0.15280296, 0.2508741, 0.30119208, 0.18531524, 0.24229112, 0.15965535, 0.15585336, 0.2635602, 0.30998614, 0.17318006, 0.22807916, 0.14787377, 0.14395882, 0.25043038, 0.31469145, 0.18019415, 0.22798485, 0.15768279, 0.14565255, 0.2580317, 0.30544743, 0.18648264, 0.23776953, 0.16117369, 0.15204689, 0.25075695, 0.3007156, 0.18476562, 0.24120209, 0.1595593, 0.15538539, 0.2634792, 0.31004927, 0.17326337, 0.22726914, 0.14759895, 0.14357395, 0.24993242, 0.31434995, 0.17959309, 0.22753713, 0.15722086, 0.14512792, 0.25841546, 0.3040706, 0.1876708, 0.23793918, 0.16135168, 0.15138254, 0.25064537, 0.30031765, 0.18561181, 0.24124755, 0.15950456, 0.15519027, 0.2630944, 0.31161484, 0.17389002, 0.2265205, 0.14700362, 0.1426989, 0.24904977, 0.3158177, 0.18045203, 0.22723591, 0.15730284, 0.14466524, 0.25740945, 0.30806917, 0.18869923, 0.23729935, 0.16044292, 0.15043594, 0.24955024, 0.30408192, 0.1860116, 0.24117692, 0.15961194, 0.154414, 0.26270366, 0.31196287, 0.17438602, 0.2267776, 0.14834148, 0.1422526, 0.24889542, 0.31732664, 0.18022051, 0.22716032, 0.15790701, 0.1446607, 0.25684193, 0.30922702, 0.1882623, 0.23714688, 0.1616544, 0.1508781, 0.2499428, 0.30435017, 0.18507786, 0.24067917, 0.1591395, 0.15455234, 0.26232457, 0.31154677, 0.17282918, 0.2268379, 0.14802349, 0.14226973, 0.24762051, 0.31789318, 0.17997026, 0.22685948, 0.1580843, 0.14440346, 0.25660276, 0.308444, 0.1880853, 0.23772576, 0.16196166, 0.15098321, 0.24985613, 0.305298, 0.18594022, 0.23951568, 0.16081911, 0.15445194, 0.26194388, 0.31266165, 0.17278378, 0.22705193, 0.1485992, 0.14251442, 0.24891171, 0.31634617, 0.17984824, 0.2264701, 0.15803114, 0.14429943, 0.25683323, 0.30741867, 0.18794088, 0.23652945, 0.16198665, 0.15083101, 0.24946013, 0.30446303, 0.1858989, 0.24032591, 0.16060221, 0.15431336, 0.26196027, 0.31325194, 0.17382582, 0.22623773, 0.14797294, 0.1419713, 0.24841224, 0.31752557, 0.18018132, 0.22633375, 0.15746906, 0.14411321, 0.25728983, 0.3085824, 0.1882429, 0.23708592, 0.16172962, 0.15055601, 0.25012004, 0.30395153, 0.18583524, 0.24064755, 0.15979871, 0.1546146, 0.2627477, 0.31360418, 0.17405093, 0.2271562, 0.1483617, 0.14231403, 0.2486291, 0.31824467, 0.1799488, 0.227522, 0.15882038, 0.14463149, 0.25667298, 0.30821863, 0.18787603, 0.2385636, 0.16226003, 0.15079342, 0.24913022, 0.30384928, 0.18621847, 0.24282826, 0.1612551, 0.15477198, 0.26141757, 0.31301984, 0.1744088, 0.22760993, 0.14801423, 0.14224184, 0.24868706, 0.317658, 0.18091674, 0.22757159, 0.15779586, 0.1443577, 0.2565448, 0.30741355, 0.18902439, 0.23742111, 0.16140084, 0.15084124, 0.24949233, 0.30566555, 0.18618254, 0.24188396, 0.16005354, 0.15466549, 0.26150194, 0.3125548, 0.17467554, 0.22896908, 0.14836307, 0.14237012, 0.24868767, 0.3170683, 0.18093419, 0.2283678, 0.15842213, 0.1443024, 0.25754267, 0.3079065, 0.18929051, 0.23791365, 0.1620164, 0.15069637, 0.24984446, 0.305276, 0.18641436, 0.24223706, 0.16047959, 0.1543119, 0.2621186, 0.31284526, 0.17483026, 0.22843249, 0.14831705, 0.14229369, 0.24845451, 0.31904265, 0.18111251, 0.22798753, 0.1576164, 0.14433533, 0.2567112, 0.3095651, 0.18891558, 0.23813725, 0.16145925, 0.15064177, 0.24910608, 0.30727646, 0.18656386, 0.24200448, 0.16021472, 0.1546235, 0.26179996, 0.3152115, 0.17466126, 0.22841372, 0.1483108, 0.14226434, 0.24867363, 0.3210855, 0.18116923, 0.22815633, 0.15799795, 0.14535354, 0.25700748, 0.31178895, 0.18903683, 0.23910579, 0.16198586, 0.15174346, 0.24938822, 0.30610117, 0.18704337, 0.2424422, 0.16022448, 0.15508781, 0.26083255, 0.3127722, 0.17520195, 0.22846688, 0.14796427, 0.14253391, 0.2481724, 0.31906927, 0.1817078, 0.22916673, 0.15817519, 0.14517184, 0.2566312, 0.30860937, 0.18903647, 0.23872459, 0.16188946, 0.15211344, 0.24942833, 0.30502754, 0.1867664, 0.24247321, 0.16077816, 0.15601718, 0.26228222, 0.31309602, 0.17460977, 0.22864987, 0.14884117, 0.14231539, 0.24789277, 0.31796923, 0.1816129, 0.22865294, 0.15787731, 0.14464962, 0.2563707, 0.30958465, 0.18996291, 0.23938203, 0.16201988, 0.15104066, 0.24895708, 0.3054767, 0.18685606, 0.24280247, 0.16016892, 0.1544998, 0.26135352, 0.31316802, 0.1752068, 0.22970456, 0.14789951, 0.14206548, 0.24760376, 0.31666428, 0.18143347, 0.22960676, 0.15755704, 0.14435375, 0.25553745, 0.3085105, 0.18950199, 0.23973356, 0.16173358, 0.15063544, 0.24773447, 0.30558425, 0.1872431, 0.24230973, 0.1586274, 0.15425114, 0.26082474, 0.31460604, 0.17504351, 0.22830388, 0.14720888, 0.14201699, 0.24637729, 0.32025075, 0.18191707, 0.22849971, 0.15781727, 0.14401387, 0.25464976, 0.3100089, 0.18981315, 0.23971382, 0.16184595, 0.150559, 0.24687648, 0.30577874, 0.1872063, 0.24307017, 0.16012001, 0.1544306, 0.25915292, 0.31442383, 0.17508927, 0.22905128, 0.1483826, 0.14220229, 0.2462283, 0.31969857, 0.1816718, 0.22863793, 0.1575321, 0.1442614, 0.2552018, 0.31107002, 0.18908677, 0.23875281, 0.16208628, 0.15080088, 0.24743426, 0.30725142, 0.18654883, 0.24195173, 0.1605979, 0.15454122, 0.2600158, 0.3146611, 0.17454407, 0.22791277, 0.14725828, 0.14191462, 0.24685909, 0.31793672, 0.17989016, 0.22684538, 0.15706769, 0.1442857, 0.2550679, 0.30982402, 0.18836512, 0.23759457, 0.16159518, 0.15045838, 0.2474582, 0.30526552, 0.18645829, 0.24208142, 0.16014357, 0.1544078, 0.2597384, 0.31309012, 0.17428699, 0.22684006, 0.14779185, 0.14186811, 0.2466961, 0.31797457, 0.17984928, 0.22723985, 0.15734577, 0.14389262, 0.25548035, 0.30859163, 0.18789761, 0.23824623, 0.16128694, 0.1500181, 0.24805465, 0.30469054, 0.18552642, 0.24215272, 0.15990078, 0.15411767, 0.26049978, 0.3129908, 0.17376132, 0.22862309, 0.14720912, 0.14172447, 0.2466936, 0.31679878, 0.17971203, 0.22764884, 0.15736252, 0.14408445, 0.25522298, 0.3089643, 0.18874632, 0.23744096, 0.16200386, 0.15057236, 0.24808073, 0.30499974, 0.18522732, 0.24127367, 0.1600583, 0.15429735, 0.26117873, 0.31350565, 0.17312813, 0.22830726, 0.147752, 0.14182378, 0.24746041, 0.316635, 0.17977238, 0.22925983, 0.15764956, 0.14363305, 0.255412, 0.30850974, 0.18801278, 0.23934336, 0.16204414, 0.15061593, 0.24862792, 0.30560485, 0.18527506, 0.24340035, 0.16019303, 0.15422307, 0.26109508, 0.3140415, 0.17344569, 0.22948818, 0.14814858, 0.14160725, 0.246927, 0.3173368, 0.17888492, 0.22912171, 0.15770383, 0.14439087, 0.2559352, 0.30761328, 0.1863827, 0.24024089, 0.16165252, 0.15084326, 0.24825345, 0.30399567, 0.18423192, 0.24298094, 0.16008827, 0.1547498, 0.2612127, 0.31208253, 0.1718819, 0.23052797, 0.14827788, 0.142579, 0.24792376, 0.31595722, 0.17844577, 0.22975814, 0.15831871, 0.14504479, 0.25659046, 0.30801207, 0.18647419, 0.24011658, 0.162388, 0.15090764, 0.24888092, 0.3041807, 0.18396258, 0.24491501, 0.16056293, 0.15500355, 0.26155183, 0.31257433, 0.17228387, 0.23149332, 0.14835177, 0.1428428, 0.24824274, 0.31596944, 0.17748919, 0.23092487, 0.15858667, 0.14482401, 0.25636855, 0.3079673, 0.18545894, 0.2406626, 0.1620643, 0.15130964, 0.24902406, 0.3036814, 0.18267588, 0.24344382, 0.16060446, 0.15510386, 0.26157328, 0.31149283, 0.17178364, 0.23112023, 0.14848365, 0.14263436, 0.2487225, 0.31574628, 0.17755905, 0.2310195, 0.15887384, 0.14477307, 0.25668654, 0.3074009, 0.18573919, 0.24224089, 0.16235374, 0.15109356, 0.24893035, 0.30325493, 0.18335591, 0.2452183, 0.16096301, 0.15491442, 0.26143062, 0.31213546, 0.17135204, 0.23195265, 0.14853899, 0.14257622, 0.24800074, 0.31599542, 0.17754698, 0.23120154, 0.15845674, 0.14520581, 0.2564575, 0.30730534, 0.1856022, 0.24162194, 0.1618617, 0.1515001, 0.2494325, 0.30354664, 0.18293308, 0.24466713, 0.15987305, 0.15520221, 0.26164338, 0.3121216, 0.17155845, 0.23237856, 0.14813593, 0.1430494, 0.24776846, 0.31654096, 0.17792226, 0.23152407, 0.15787812, 0.14510985, 0.25635943, 0.3075098, 0.18578537, 0.2423788, 0.1622167, 0.15161957, 0.24878106, 0.30451337, 0.18365549, 0.24549016, 0.16042176, 0.15546311, 0.26177457, 0.3132456, 0.17185229, 0.23141308, 0.14825732, 0.1431637, 0.24779439, 0.3174851, 0.1777178, 0.23132488, 0.15863512, 0.14535071, 0.2573488, 0.3090498, 0.18573545, 0.24202308, 0.16253133, 0.1517042, 0.24843104, 0.30474043, 0.18362318, 0.24567033, 0.16047524, 0.15562868, 0.26121634, 0.31315494, 0.17144895, 0.23169146, 0.14825188, 0.14296922, 0.24751647, 0.31767967, 0.17780837, 0.23227806, 0.1579499, 0.14503002, 0.2557704, 0.30923116, 0.18594268, 0.24212027, 0.1616177, 0.15143265, 0.2481942, 0.30567226, 0.18299958, 0.24565622, 0.1598587, 0.1554457, 0.2605223, 0.31256843, 0.17097758, 0.23183711, 0.14786313, 0.1431809, 0.24716265, 0.31789267, 0.17670342, 0.23117357, 0.15784143, 0.14559726, 0.2556466, 0.30916423, 0.184927, 0.24166296, 0.16146074, 0.15165116, 0.24821936, 0.30622807, 0.18317313, 0.24537578, 0.16001977, 0.15508527, 0.2604733, 0.31463456, 0.1717363, 0.23245929, 0.14792533, 0.1425221, 0.24723369, 0.31797698, 0.17796321, 0.23091689, 0.15805797, 0.14488277, 0.25601608, 0.30848324, 0.18591385, 0.24184318, 0.16147272, 0.15062402, 0.24771817, 0.3049818, 0.18259323, 0.24491192, 0.15955293, 0.15462495, 0.2610765, 0.31250536, 0.17052795, 0.23168753, 0.14750063, 0.14223339, 0.24735929, 0.31613195, 0.17680937, 0.23128703, 0.15781233, 0.14457585, 0.2563882, 0.30800602, 0.18461265, 0.24118881, 0.16121101, 0.15084772, 0.24839015, 0.30479228, 0.18328963, 0.2433969, 0.15969981, 0.15507013, 0.26125497, 0.31439927, 0.17109391, 0.2290227, 0.14814594, 0.1426227, 0.24916267, 0.3194453, 0.17846996, 0.22693986, 0.15710892, 0.1447999, 0.25619057, 0.31085357, 0.18539491, 0.2389739, 0.16083771, 0.15166622, 0.24996115, 0.30609056, 0.1832367, 0.24335548, 0.15961275, 0.1547886, 0.26179263, 0.31415695, 0.17112535, 0.22936673, 0.14710538, 0.14191984, 0.24835463, 0.318206, 0.17650394, 0.22859132, 0.15721557, 0.14439413, 0.25704363, 0.30991748, 0.18482731, 0.23907799, 0.16115318, 0.15047121, 0.24763119, 0.30794904, 0.18186268, 0.24341622, 0.16015714, 0.15521291, 0.26042292, 0.31639126, 0.1695192, 0.23022474, 0.1481286, 0.14256628, 0.24799623, 0.32040697, 0.17695756, 0.22910012, 0.1581974, 0.14459322, 0.25553197, 0.31505337, 0.18671331, 0.23842898, 0.16006343, 0.14967129, 0.24618967, 0.31332034, 0.18391287, 0.24233124, 0.1591218, 0.1535003, 0.25807545, 0.32278582, 0.17207637, 0.22874251, 0.14693293, 0.14066751, 0.24557401, 0.32750803, 0.17838751, 0.22904159, 0.15647794, 0.14327765, 0.25359127, 0.3195418, 0.18640095, 0.23897217, 0.16027062, 0.14946903, 0.24574, 0.3150564, 0.18404216, 0.24220036, 0.15935147, 0.15321286, 0.25862783, 0.32324195, 0.17140822, 0.228537, 0.1464855, 0.14036293, 0.24499671, 0.32844672, 0.1783637, 0.22702001, 0.1558205, 0.14264692, 0.2536887, 0.31967402, 0.18683892, 0.23672451, 0.15946043, 0.1486496, 0.24576548, 0.317122, 0.18373927, 0.23972291, 0.15813065, 0.1525849, 0.25818884, 0.32424352, 0.17217694, 0.22648384, 0.14609778, 0.1400484, 0.24524496, 0.3280343, 0.17810649, 0.2270457, 0.15556885, 0.14265145, 0.25295684, 0.31987184, 0.18630178, 0.23662892, 0.1594699, 0.14878152, 0.24545841, 0.3153523, 0.18381117, 0.2405947, 0.15802975, 0.1524702, 0.2574771, 0.32424352, 0.17187856, 0.2265741, 0.14645155, 0.13990495, 0.24491999, 0.32834435, 0.17818569, 0.22621493, 0.15599775, 0.14251225, 0.2537093, 0.31790206, 0.18636857, 0.237882, 0.16019213, 0.14878309, 0.24574564, 0.31569463, 0.18391503, 0.24109633, 0.15850748, 0.15281181, 0.25770217, 0.323574, 0.1715658, 0.22682251, 0.14683606, 0.13951372, 0.24418458, 0.32844034, 0.17837416, 0.22714779, 0.15622653, 0.1424423, 0.25333107, 0.3195529, 0.18573475, 0.23747227, 0.16025534, 0.14853084, 0.24526161, 0.31715542, 0.1833649, 0.24056222, 0.1587073, 0.1527635, 0.25734344, 0.32506645, 0.17106412, 0.22594208, 0.14709644, 0.13952258, 0.24344544, 0.33088908, 0.17759427, 0.22631203, 0.15726721, 0.1425179, 0.25306046, 0.32103032, 0.18558289, 0.23667546, 0.16089459, 0.14889644, 0.24525854, 0.31755424, 0.1832382, 0.24127617, 0.15924881, 0.15302327, 0.2578751, 0.3255403, 0.17101862, 0.22673321, 0.14727667, 0.14008795, 0.24412523, 0.33098316, 0.17828529, 0.22804731, 0.15707137, 0.14296128, 0.2533026, 0.3217467, 0.18686566, 0.23721611, 0.16110775, 0.14893548, 0.24544525, 0.3187403, 0.1846763, 0.24177569, 0.15957399, 0.1530196, 0.2574971, 0.32646623, 0.17267914, 0.22782171, 0.14770049, 0.13990264, 0.24474017, 0.33144465, 0.17899601, 0.22761692, 0.15668797, 0.14337638, 0.25363132, 0.3224176, 0.18775888, 0.23723045, 0.16101862, 0.14931987, 0.24497996, 0.3181654, 0.18426414, 0.24065302, 0.15887062, 0.15326914, 0.25764197, 0.32741085, 0.17244977, 0.22678387, 0.14738126, 0.14000875, 0.24420817, 0.33118236, 0.17897627, 0.22794175, 0.15608303, 0.1430223, 0.25303936, 0.32154334, 0.18685289, 0.23851699, 0.16036081, 0.1493828, 0.24566518, 0.31885022, 0.18451773, 0.2420192, 0.15945637, 0.15357175, 0.2573323, 0.3278651, 0.1724606, 0.22768871, 0.14732103, 0.14060892, 0.24384628, 0.3326555, 0.17841488, 0.22794591, 0.15687522, 0.14325076, 0.25277716, 0.32121068, 0.18582068, 0.23835294, 0.16024992, 0.14940217, 0.24552569, 0.3187017, 0.18301873, 0.24173772, 0.15884319, 0.15369539, 0.2564745, 0.3268099, 0.17127517, 0.22814956, 0.14665732, 0.14057364, 0.24298252, 0.33219242, 0.17786315, 0.22840762, 0.15630987, 0.14336765, 0.2518644, 0.32202896, 0.18588938, 0.23807333, 0.16021708, 0.14953443, 0.24515745, 0.31903258, 0.18384357, 0.24217723, 0.1589822, 0.1538883, 0.25760972, 0.32851243, 0.1716732, 0.22840689, 0.14655639, 0.14035463, 0.24334855, 0.33304524, 0.17772685, 0.2278362, 0.15622467, 0.14354154, 0.25248975, 0.32355067, 0.18568566, 0.23810014, 0.16045731, 0.14960368, 0.2443675, 0.3199157, 0.1833976, 0.24183463, 0.15883143, 0.15380888, 0.2564506, 0.32767323, 0.17149957, 0.22778252, 0.14729403, 0.1404895, 0.24281567, 0.33109528, 0.17778225, 0.22688629, 0.15653509, 0.14379285, 0.25221878, 0.32149616, 0.18591623, 0.2377151, 0.16108878, 0.14993456, 0.24441653, 0.31769928, 0.18325315, 0.24030817, 0.15953751, 0.15422794, 0.25631496, 0.32670894, 0.17061326, 0.22629699, 0.14838539, 0.14074968, 0.24174999, 0.33169872, 0.17672296, 0.22622716, 0.15823689, 0.1439609, 0.2513427, 0.3217969, 0.18582004, 0.23784038, 0.16302027, 0.1498812, 0.24369584, 0.31813434, 0.18326052, 0.24019654, 0.16121171, 0.15439922, 0.25683925, 0.32662264, 0.17135367, 0.22646998, 0.1499508, 0.14088899, 0.24193105, 0.332304, 0.17765038, 0.2256316, 0.15838854, 0.14399673, 0.2507722, 0.3240306, 0.1861793, 0.23673353, 0.16260748, 0.15048105, 0.24423298, 0.31950158, 0.18396033, 0.24013709, 0.16063535, 0.15469658, 0.2556953, 0.32737643, 0.17085983, 0.22615764, 0.14907396, 0.14145496, 0.24258895, 0.33373612, 0.17769514, 0.22795284, 0.15788202, 0.14430918, 0.251958, 0.32365388, 0.186374, 0.23821144, 0.16209327, 0.15013951, 0.24506742, 0.32063147, 0.1839665, 0.24204765, 0.16035011, 0.15411668, 0.25604224, 0.32855183, 0.17136888, 0.22765143, 0.14866135, 0.14178689, 0.24394305, 0.33248952, 0.17697881, 0.22549662, 0.158672, 0.14418386, 0.2537448, 0.32334387, 0.18616688, 0.23809858, 0.16272785, 0.15054266, 0.24589032, 0.32089362, 0.18338506, 0.24220386, 0.16048326, 0.15449488, 0.257274, 0.33183244, 0.1718145, 0.22638577, 0.14862514, 0.14128014, 0.24371818, 0.33757964, 0.17799485, 0.22550419, 0.15832484, 0.14422014, 0.25323027, 0.32668486, 0.18585294, 0.23698962, 0.16225544, 0.14994152, 0.24520579, 0.32293326, 0.18332294, 0.24167736, 0.1605401, 0.15390429, 0.2563681, 0.32944193, 0.17090821, 0.22918764, 0.14829554, 0.14103374, 0.2415714, 0.3368445, 0.17804436, 0.2290112, 0.15730654, 0.14403947, 0.2510426, 0.3268616, 0.18752271, 0.23794582, 0.16113865, 0.15072921, 0.245484, 0.32318738, 0.18419631, 0.24225485, 0.1598851, 0.15463924, 0.25752932, 0.33236745, 0.17114583, 0.22698665, 0.14851831, 0.14196572, 0.24494284, 0.33636025, 0.17693701, 0.22815417, 0.15834065, 0.14453444, 0.2539335, 0.32643095, 0.18557431, 0.23953599, 0.16311431, 0.15154248, 0.24669766, 0.32192117, 0.18332352, 0.24233748, 0.16037779, 0.15539806, 0.2586937, 0.33088872, 0.17109358, 0.22841418, 0.14953646, 0.14252956, 0.24491785, 0.33609888, 0.17750905, 0.22915167, 0.1592351, 0.1448673, 0.25322303, 0.32585725, 0.18632987, 0.24061649, 0.16342102, 0.15179396, 0.24603401, 0.32015622, 0.18347096, 0.2436227, 0.16184965, 0.15613876, 0.25853044, 0.33012238, 0.17150988, 0.23010647, 0.1500467, 0.14270842, 0.24469067, 0.3350713, 0.17858757, 0.22874263, 0.15929964, 0.14524828, 0.25388464, 0.3253123, 0.18581839, 0.24018706, 0.16399908, 0.15161243, 0.2465218, 0.32106906, 0.18304782, 0.24431786, 0.16234386, 0.15571456, 0.25853747, 0.3302406, 0.17192349, 0.2300961, 0.15043388, 0.14248765, 0.2448597, 0.33574852, 0.17786093, 0.22887942, 0.15952359, 0.14484817, 0.25409186, 0.32516372, 0.18655814, 0.241529, 0.16428524, 0.15195751, 0.24624407, 0.32212603, 0.18464574, 0.24381433, 0.16247673, 0.15566535, 0.25877312, 0.330804, 0.17217216, 0.23044293, 0.15134059, 0.1432495, 0.24503385, 0.33490098, 0.17913249, 0.22926708, 0.16054717, 0.14533187, 0.25398633, 0.32564232, 0.187327, 0.24159206, 0.16534194, 0.15201204, 0.24651462, 0.32234025, 0.18458736, 0.24463181, 0.16331717, 0.15579432, 0.25911626, 0.33081296, 0.17254871, 0.23015982, 0.15135649, 0.1428918, 0.24547902, 0.33619636, 0.17898515, 0.22988866, 0.16117708, 0.14552365, 0.25405747, 0.32497436, 0.18761973, 0.24159911, 0.1657777, 0.15199824, 0.2463261, 0.3214532, 0.18559913, 0.24393316, 0.16323249, 0.1560589, 0.25851518, 0.33054665, 0.1731405, 0.2302673, 0.15136483, 0.14303711, 0.24480735, 0.33553565, 0.17916621, 0.22919561, 0.16097294, 0.14508013, 0.25336805, 0.32619098, 0.18786195, 0.24055375, 0.16533712, 0.1518041, 0.24665853, 0.3221995, 0.18513948, 0.24348022, 0.16376115, 0.15591961, 0.25847417, 0.33063346, 0.17293377, 0.22924331, 0.15232587, 0.14313178, 0.2449736, 0.33573273, 0.17851454, 0.22904941, 0.16147855, 0.145487, 0.2528061, 0.32782272, 0.18692528, 0.24000521, 0.16516227, 0.15168841, 0.24620776, 0.32448232, 0.18448703, 0.24356271, 0.16316973, 0.15562423, 0.2586923, 0.33259356, 0.17158104, 0.22898379, 0.1509312, 0.14270407, 0.24406745, 0.3386827, 0.17794678, 0.2282445, 0.16079375, 0.14518307, 0.25348327, 0.32957646, 0.18665403, 0.23927324, 0.16545126, 0.1511992, 0.24527022, 0.32515398, 0.1843733, 0.24152899, 0.1629706, 0.15544364, 0.25749192, 0.33396688, 0.17259662, 0.22812259, 0.15143047, 0.14286514, 0.24507345, 0.33975413, 0.17882136, 0.2271801, 0.1607238, 0.14507651, 0.2541398, 0.33044812, 0.18790092, 0.23874238, 0.16557121, 0.15163435, 0.24698815, 0.32713395, 0.18418044, 0.24265598, 0.16295373, 0.15575321, 0.2590056, 0.33544603, 0.17308812, 0.227261, 0.15120146, 0.14304526, 0.24566154, 0.34205416, 0.17913161, 0.22729112, 0.16103311, 0.14586036, 0.2547808, 0.33151975, 0.18819559, 0.23875712, 0.16527165, 0.15195784, 0.24725433, 0.32677227, 0.18495183, 0.24221443, 0.1634821, 0.15588148, 0.25995922, 0.33388087, 0.1740419, 0.22715564, 0.15140167, 0.14342493, 0.24803655, 0.33940122, 0.17892602, 0.22642827, 0.16076584, 0.14567304, 0.25628096, 0.32970995, 0.18703242, 0.2377367, 0.16511759, 0.1522952, 0.24931672, 0.3247983, 0.1850939, 0.24083972, 0.16327079, 0.15606485, 0.2610352, 0.33315954, 0.17229033, 0.22726257, 0.15158701, 0.14362326, 0.24764577, 0.3384195, 0.17850839, 0.22775318, 0.16107203, 0.14646459, 0.25637436, 0.3283428, 0.18816787, 0.2392111, 0.16544919, 0.15279411, 0.24821483, 0.32416496, 0.18501148, 0.24102284, 0.16271828, 0.15627865, 0.26143306, 0.3333316, 0.17317921, 0.22785527, 0.15129097, 0.14349145, 0.24832107, 0.33892307, 0.1792665, 0.22648215, 0.16146201, 0.14570618, 0.25651127, 0.32930437, 0.18825221, 0.23794122, 0.16573635, 0.15245976, 0.24887057, 0.32576418, 0.18568857, 0.2412376, 0.16366573, 0.15620962, 0.26091075, 0.33381805, 0.17368948, 0.22759786, 0.15196131, 0.14404708, 0.24723223, 0.34012932, 0.18002257, 0.22707658, 0.16083232, 0.14604734, 0.25539842, 0.33000287, 0.18800105, 0.23750815, 0.16623907, 0.15263124, 0.24728173, 0.32579395, 0.18592933, 0.24226327, 0.16400132, 0.156421, 0.26053116, 0.33436537, 0.17445685, 0.22757524, 0.15174218, 0.1441803, 0.2470506, 0.34080958, 0.17904766, 0.2289378, 0.16104412, 0.14640465, 0.25480026, 0.33177766, 0.18787289, 0.2387174, 0.16566418, 0.15294473, 0.24754499, 0.32464793, 0.18519849, 0.24156718, 0.1632113, 0.15660112, 0.25925887, 0.3340856, 0.17317043, 0.22772545, 0.15144354, 0.14391288, 0.24535532, 0.33987603, 0.17870462, 0.2276676, 0.16067417, 0.1458452, 0.25334913, 0.33032662, 0.18772219, 0.23859659, 0.16449596, 0.15221587, 0.24556415, 0.32620877, 0.18501498, 0.2431762, 0.16269492, 0.1561623, 0.25786644, 0.33423826, 0.17290759, 0.2300302, 0.15145099, 0.14319505, 0.24430579, 0.3404038, 0.1788614, 0.2293959, 0.16046886, 0.14544173, 0.25323465, 0.32972383, 0.18796024, 0.23933394, 0.1648252, 0.15156093, 0.2457151, 0.3267117, 0.1842693, 0.24334404, 0.1628505, 0.15539871, 0.2571953, 0.3353582, 0.17220716, 0.22987656, 0.15096192, 0.14294009, 0.24335045, 0.33983403, 0.17915186, 0.23082006, 0.1600816, 0.14570582, 0.25266495, 0.33041716, 0.18797918, 0.23953514, 0.16547896, 0.15213963, 0.24601628, 0.32654965, 0.1854201, 0.24291062, 0.16275127, 0.15647379, 0.2567777, 0.33439577, 0.17274001, 0.22709738, 0.15152483, 0.14382623, 0.24403702, 0.33964476, 0.17887287, 0.22730431, 0.16066293, 0.14563218, 0.25230873, 0.33052024, 0.18803783, 0.23930252, 0.16579923, 0.15267953, 0.24478379, 0.32763252, 0.18482177, 0.24204949, 0.163525, 0.1569505, 0.25816825, 0.33582672, 0.17380127, 0.22945765, 0.15157671, 0.14412619, 0.24478412, 0.34125134, 0.1800469, 0.22959377, 0.16103867, 0.14613695, 0.25225118, 0.33242086, 0.18883336, 0.24189611, 0.16528204, 0.15296659, 0.2454046, 0.32873303, 0.18624982, 0.24335544, 0.16304763, 0.15639208, 0.25802308, 0.33702263, 0.1743537, 0.22983365, 0.15150774, 0.14433555, 0.24490967, 0.34186593, 0.18076122, 0.22876589, 0.16071093, 0.14586885, 0.2535316, 0.33312374, 0.19032674, 0.24028501, 0.1655383, 0.15237449, 0.24603324, 0.32783663, 0.18824385, 0.24446027, 0.1635744, 0.15652384, 0.2591767, 0.33653173, 0.17633417, 0.23093888, 0.15234277, 0.14407903, 0.24583979, 0.34087145, 0.18232425, 0.22933613, 0.16159919, 0.14621657, 0.25404695, 0.33044785, 0.19081336, 0.23916796, 0.16603993, 0.15279597, 0.24585073, 0.32602906, 0.18781011, 0.2441277, 0.16366722, 0.15657319, 0.2591764, 0.33431888, 0.17540674, 0.23082201, 0.15175237, 0.1445412, 0.24645318, 0.34032667, 0.18199623, 0.23028351, 0.16096845, 0.1464922, 0.25409672, 0.3299788, 0.18994576, 0.24173836, 0.1658706, 0.15309301, 0.24668022, 0.326758, 0.18813623, 0.24440207, 0.16369858, 0.15662754, 0.25897568, 0.33511803, 0.17593807, 0.23033917, 0.15104493, 0.14415582, 0.24578495, 0.3398434, 0.18240966, 0.22964914, 0.16115628, 0.14590728, 0.2527961, 0.3300696, 0.19118486, 0.24139662, 0.16495267, 0.15254247, 0.24546051, 0.3262329, 0.18853839, 0.24599443, 0.16348235, 0.15619989, 0.25762302, 0.33501965, 0.17615514, 0.2325149, 0.15164599, 0.14393121, 0.24405651, 0.34124482, 0.18309563, 0.23340714, 0.1613993, 0.1456106, 0.2518774, 0.33013055, 0.19114235, 0.24344887, 0.16520676, 0.15294544, 0.24446805, 0.3273899, 0.18791093, 0.24625368, 0.16376366, 0.15654133, 0.25697896, 0.33628607, 0.17606722, 0.23173946, 0.1521288, 0.14476548, 0.24413393, 0.33896017, 0.1821523, 0.23030232, 0.16164117, 0.14659433, 0.25199673, 0.33140716, 0.19093758, 0.24313408, 0.16694692, 0.15336508, 0.24504943, 0.32885388, 0.18928048, 0.24527794, 0.164308, 0.1569949, 0.25610095, 0.33747694, 0.17761552, 0.23239714, 0.15224583, 0.14482117, 0.24317881, 0.34156394, 0.18388128, 0.23280267, 0.16178791, 0.14693557, 0.25217718, 0.3329031, 0.19200529, 0.2410222, 0.16616863, 0.15372644, 0.24370317, 0.3283306, 0.18941817, 0.24482189, 0.16317384, 0.15724391, 0.25666773, 0.33823144, 0.177311, 0.23051669, 0.15119843, 0.14457062, 0.24321394, 0.34480363, 0.18439484, 0.23020479, 0.16125305, 0.14643472, 0.25117782, 0.33523306, 0.19242874, 0.24030377, 0.1660053, 0.15323551, 0.24372874, 0.3306252, 0.19033608, 0.24484096, 0.16290991, 0.1569869, 0.25576517, 0.33848593, 0.17814757, 0.23155376, 0.15123335, 0.14461271, 0.24274516, 0.34362987, 0.18451758, 0.23092084, 0.16081461, 0.14638099, 0.2510248, 0.334254, 0.19287848, 0.24077938, 0.16434236, 0.15224664, 0.24270794, 0.33160692, 0.19083185, 0.24383555, 0.16201194, 0.15626699, 0.2543041, 0.33924446, 0.17789692, 0.229924, 0.14997986, 0.14339398, 0.24177194, 0.3455138, 0.18491551, 0.23079126, 0.16012678, 0.14598753, 0.25015458, 0.3345131, 0.19289088, 0.24139069, 0.1649535, 0.15241478, 0.24295442, 0.3306462, 0.19040918, 0.24486227, 0.16236873, 0.1561029, 0.25562975, 0.3385989, 0.1783128, 0.2319529, 0.15051937, 0.14355542, 0.24112354, 0.3439503, 0.18413547, 0.2296341, 0.15992306, 0.14587769, 0.25042048, 0.33363736, 0.19256164, 0.2411603, 0.16493721, 0.15193827, 0.24327965, 0.32928133, 0.18969236, 0.24510927, 0.16252576, 0.15616415, 0.25497106, 0.33882546, 0.17783572, 0.23065324, 0.1502256, 0.14284083, 0.24108809, 0.34374392, 0.18444897, 0.23054802, 0.1597742, 0.1451518, 0.2505934, 0.33489433, 0.1926334, 0.24116321, 0.16330925, 0.15173498, 0.24383238, 0.33085364, 0.18955465, 0.2446631, 0.16136461, 0.1553583, 0.2542971, 0.33861202, 0.17656426, 0.23020725, 0.1489887, 0.14279309, 0.24188231, 0.34486228, 0.18400712, 0.23032941, 0.15906754, 0.14500096, 0.25085038, 0.33482248, 0.19301303, 0.24085975, 0.16255015, 0.15152572, 0.24300069, 0.332154, 0.19032507, 0.24371834, 0.16088143, 0.15504612, 0.25468633, 0.3410112, 0.17863646, 0.22912858, 0.14829206, 0.141961, 0.2414548, 0.34614754, 0.18381062, 0.22793344, 0.15770304, 0.14430112, 0.25017017, 0.33604357, 0.19328684, 0.23945533, 0.16192587, 0.15054843, 0.2429064, 0.3314453, 0.18943836, 0.24219635, 0.16011557, 0.15433097, 0.2532447, 0.342473, 0.17824748, 0.22773074, 0.1477296, 0.14108124, 0.2401469, 0.3482322, 0.18528731, 0.22941062, 0.15733375, 0.14363842, 0.24930252, 0.33810404, 0.19331034, 0.23914321, 0.16089861, 0.1495147, 0.24156894, 0.33473107, 0.19080442, 0.24228589, 0.15881023, 0.15382366, 0.2528655, 0.34307638, 0.17815822, 0.22678289, 0.14656271, 0.1404752, 0.23963906, 0.35014626, 0.18492264, 0.22765642, 0.15636341, 0.14366855, 0.24891482, 0.33949128, 0.19299446, 0.23712474, 0.15978204, 0.14958577, 0.24234723, 0.3367518, 0.19052705, 0.24096407, 0.15823461, 0.15345101, 0.2533753, 0.3430887, 0.17790495, 0.22682239, 0.14642885, 0.1402753, 0.24069305, 0.35126778, 0.18441848, 0.22731398, 0.15652491, 0.1443768, 0.24990144, 0.33928818, 0.19289865, 0.23778489, 0.16031805, 0.14993232, 0.24265397, 0.33638352, 0.19001089, 0.24050634, 0.15834421, 0.15442853, 0.2557522, 0.34356648, 0.17620029, 0.2260921, 0.1467271, 0.14087278, 0.24184407, 0.34947297, 0.18458293, 0.2273363, 0.15621828, 0.14431247, 0.25136298, 0.33960035, 0.19331676, 0.2374672, 0.16058151, 0.15140462, 0.24377662, 0.33524898, 0.19091417, 0.24215767, 0.15854967, 0.15560916, 0.25485736, 0.3431963, 0.17816658, 0.22735532, 0.14689602, 0.1421682, 0.24302529, 0.3498753, 0.18532209, 0.22790948, 0.15723214, 0.14506842, 0.2519231, 0.33838305, 0.19315267, 0.23875107, 0.16012621, 0.15115406, 0.24365722, 0.335529, 0.1908835, 0.24130018, 0.15907027, 0.15508346, 0.25554916, 0.3407487, 0.17819557, 0.22689141, 0.1464082, 0.14178167, 0.24300238, 0.34901032, 0.18521796, 0.22798108, 0.15704158, 0.14533107, 0.25209075, 0.33797207, 0.19384818, 0.23900737, 0.16067939, 0.15128829, 0.24364118, 0.3345823, 0.19138981, 0.24350815, 0.15875338, 0.15555201, 0.25605175, 0.34144452, 0.17927495, 0.22783914, 0.1466017, 0.14186463, 0.24134143, 0.34812933, 0.18597849, 0.22811277, 0.15619, 0.14489917, 0.25053912, 0.33698297, 0.19381562, 0.23888005, 0.16004527, 0.15063436, 0.24296373, 0.33283913, 0.19066118, 0.24094763, 0.15870427, 0.15482041, 0.25563228, 0.33906, 0.17832272, 0.22601484, 0.14623, 0.14202699, 0.24137849, 0.34689355, 0.18583071, 0.22779463, 0.15612699, 0.14435299, 0.24930096, 0.33673748, 0.19401686, 0.23789331, 0.15951234, 0.15067387, 0.24164987, 0.33354342, 0.19205977, 0.24164353, 0.15791437, 0.15391153, 0.2528163, 0.3405158, 0.17913473, 0.22715819, 0.14573665, 0.14020896, 0.23965241, 0.34721982, 0.18548322, 0.22703722, 0.15593873, 0.14393567, 0.2493951, 0.33614624, 0.19364053, 0.2372554, 0.16021416, 0.15004462, 0.24212708, 0.33313185, 0.19132967, 0.23985736, 0.15810299, 0.15395187, 0.25384632, 0.34031615, 0.17932454, 0.22662982, 0.1455977, 0.14000703, 0.24010092, 0.3479654, 0.18572459, 0.22750251, 0.15563732, 0.14348769, 0.24927796, 0.33646977, 0.1935206, 0.23739696, 0.15954192, 0.15018864, 0.24119842, 0.33288836, 0.19102792, 0.24163938, 0.15779978, 0.15365356, 0.25209266, 0.33903414, 0.1781559, 0.22648656, 0.14522758, 0.14063808, 0.23969358, 0.34786698, 0.18497923, 0.22625554, 0.15572304, 0.14425723, 0.24914761, 0.33659437, 0.19385834, 0.23752642, 0.15944512, 0.14992088, 0.24094225, 0.33330852, 0.19175494, 0.24056968, 0.15747346, 0.15340574, 0.25269878, 0.34015277, 0.17832953, 0.22630459, 0.14632785, 0.13940468, 0.23927864, 0.34718028, 0.18543552, 0.2263153, 0.15514083, 0.14308584, 0.24892826, 0.33629903, 0.19319911, 0.23681526, 0.1590167, 0.14856103, 0.24135941, 0.33193138, 0.191251, 0.23952958, 0.15737775, 0.15240471, 0.25312516, 0.33896115, 0.1778489, 0.22431305, 0.14489464, 0.1382162, 0.2389776, 0.34499457, 0.18444599, 0.22346379, 0.15480159, 0.14209782, 0.24816899, 0.3339325, 0.19209105, 0.23485166, 0.15911573, 0.14851218, 0.24125567, 0.33010352, 0.18922392, 0.23954462, 0.1581272, 0.152495, 0.25200534, 0.33775094, 0.17733507, 0.2253335, 0.14625627, 0.13934574, 0.24006915, 0.34448847, 0.18330672, 0.22622438, 0.15636648, 0.14285874, 0.24906786, 0.3331357, 0.19237316, 0.23637167, 0.15947439, 0.1485326, 0.24048576, 0.3300045, 0.18943967, 0.23920614, 0.15682818, 0.15249322, 0.2516219, 0.33793738, 0.17655754, 0.2259116, 0.14536454, 0.13882224, 0.23920593, 0.34680322, 0.18407844, 0.2268801, 0.15547974, 0.1426641, 0.24704047, 0.33454412, 0.19161697, 0.23707029, 0.1589674, 0.14894216, 0.24032366, 0.33052474, 0.18898703, 0.23947915, 0.1569292, 0.15244876, 0.2507394, 0.33707654, 0.17678149, 0.22453707, 0.14538416, 0.1385786, 0.23779622, 0.34325084, 0.18305816, 0.22530383, 0.15450034, 0.14210397, 0.2460307, 0.33191547, 0.19168678, 0.23687638, 0.15763293, 0.14844154, 0.23988822, 0.32940054, 0.18931891, 0.23976365, 0.15746528, 0.15246798, 0.25031438, 0.3362708, 0.17638502, 0.22419775, 0.14501671, 0.13886128, 0.23910405, 0.34379464, 0.182994, 0.22536945, 0.15441652, 0.14262973, 0.24829517, 0.33190793, 0.19107911, 0.23786639, 0.15786977, 0.14786442, 0.2408745, 0.32890785, 0.18836033, 0.2414172, 0.15616886, 0.15146966, 0.25205356, 0.3344765, 0.17667536, 0.22692674, 0.14383619, 0.13809252, 0.23834382, 0.34218583, 0.18283783, 0.22660935, 0.15394205, 0.14284053, 0.24843267, 0.3328189, 0.19211142, 0.23943615, 0.15788999, 0.14854868, 0.2420114, 0.32875377, 0.19052754, 0.240905, 0.15681724, 0.15235887, 0.2523208, 0.3369835, 0.17731252, 0.22592035, 0.14491831, 0.14026089, 0.2398184, 0.34221745, 0.1845789, 0.2270228, 0.15413858, 0.14397645, 0.24779445, 0.3315934, 0.19207902, 0.23621963, 0.15815303, 0.1503803, 0.24238466, 0.32960027, 0.18933374, 0.23977962, 0.15653443, 0.15469846, 0.25417686, 0.3349024, 0.17695439, 0.224477, 0.14488141, 0.14186676, 0.24078977, 0.34141898, 0.18411195, 0.22495934, 0.15520695, 0.14545059, 0.24955453, 0.3296344, 0.19237179, 0.23716047, 0.15824509, 0.15143105, 0.24260095, 0.32724968, 0.19034654, 0.24106629, 0.15689096, 0.15548271, 0.25307164, 0.33244267, 0.17839058, 0.2255155, 0.1445734, 0.14153346, 0.2399704, 0.33955845, 0.18434581, 0.22688712, 0.15452911, 0.14415622, 0.24840182, 0.32956824, 0.19270119, 0.23816918, 0.15770124, 0.15030274, 0.24036072, 0.32698825, 0.18994369, 0.24086666, 0.15679306, 0.15431195, 0.25116348, 0.3331896, 0.17717235, 0.22694577, 0.14476913, 0.13900557, 0.23710808, 0.34042454, 0.18422191, 0.22787921, 0.15451019, 0.14483145, 0.24693, 0.3286161, 0.19198592, 0.24018268, 0.15876916, 0.1506378, 0.24021155, 0.32542852, 0.18979956, 0.24319533, 0.15633306, 0.15436003, 0.25130895, 0.33218315, 0.17777443, 0.2302535, 0.14423887, 0.13981555, 0.23852317, 0.33968177, 0.18496123, 0.23095061, 0.15434742, 0.14378592, 0.24752693, 0.32846346, 0.19286755, 0.24133377, 0.15742572, 0.14913474, 0.23996717, 0.3258862, 0.19030415, 0.24342516, 0.15640284, 0.15381102, 0.2534559, 0.33303487, 0.17742977, 0.22883469, 0.14397274, 0.13892315, 0.23843288, 0.33899167, 0.1842975, 0.22927612, 0.15444775, 0.14403018, 0.24801359, 0.32646427, 0.1916997, 0.23999974, 0.1575813, 0.14903207, 0.23940471, 0.3252849, 0.18955542, 0.24251725, 0.15635611, 0.15328355, 0.24927942, 0.3309178, 0.17628446, 0.22800504, 0.14354677, 0.13786745, 0.23727372, 0.3370228, 0.18418607, 0.22893511, 0.15377972, 0.14209118, 0.24608047, 0.32689488, 0.19216606, 0.24017623, 0.15786047, 0.14794338, 0.23844148, 0.32318655, 0.19025981, 0.2435582, 0.15612692, 0.15159822, 0.2494507, 0.3299993, 0.17741115, 0.22879675, 0.14337943, 0.13777776, 0.23690666, 0.33669028, 0.18349282, 0.22870547, 0.1543498, 0.140938, 0.24570844, 0.3269644, 0.19116396, 0.24053673, 0.15798128, 0.14836231, 0.23953341, 0.3229219, 0.18924417, 0.24337682, 0.15667664, 0.15200104, 0.24893494, 0.3305112, 0.17687081, 0.22933584, 0.14319405, 0.13587354, 0.23562816, 0.3365272, 0.18488602, 0.23006643, 0.15345766, 0.13998227, 0.24434018, 0.32706794, 0.19296744, 0.24152423, 0.15644278, 0.14479883, 0.23686391, 0.3249979, 0.19008403, 0.24600989, 0.15570907, 0.14986788, 0.24652584, 0.329771, 0.17668459, 0.231149, 0.14361547, 0.13520202, 0.23414293, 0.3366118, 0.18432842, 0.23222864, 0.15346256, 0.13941126, 0.24398902, 0.32556134, 0.19138761, 0.24217334, 0.15688072, 0.14549722, 0.23671949, 0.32476842, 0.18929684, 0.2461921, 0.15675096, 0.14985067, 0.24681878, 0.33127284, 0.1774804, 0.23175676, 0.14486551, 0.13565835, 0.23443067, 0.3380402, 0.1840676, 0.23190616, 0.15527023, 0.13951927, 0.24408321, 0.32641765, 0.19239525, 0.24256143, 0.15806787, 0.14534165, 0.23686759, 0.32460406, 0.18918815, 0.24659675, 0.15667282, 0.14957714, 0.24701534, 0.3295436, 0.17703436, 0.23300737, 0.14481995, 0.13529333, 0.23407589, 0.33643675, 0.18421106, 0.2329026, 0.15547119, 0.14068687, 0.2435907, 0.32643884, 0.19187911, 0.24430378, 0.15891364, 0.14643742, 0.23581022, 0.32302597, 0.18966268, 0.24707621, 0.15740684, 0.15006398, 0.24587113, 0.32870355, 0.17774235, 0.23249187, 0.14526533, 0.13565043, 0.23479328, 0.3346307, 0.18469484, 0.23350878, 0.15513177, 0.14025183, 0.24370468, 0.3236019, 0.1921753, 0.24445067, 0.15857604, 0.14585963, 0.23567785, 0.3200201, 0.18960026, 0.2476949, 0.15726772, 0.1500871, 0.24647613, 0.327062, 0.17742671, 0.23376712, 0.14478558, 0.13539876, 0.23335817, 0.33539551, 0.18440351, 0.23382969, 0.15487817, 0.14052147, 0.24390097, 0.32536146, 0.19224314, 0.24494986, 0.15819754, 0.14612445, 0.23670106, 0.32123026, 0.18968804, 0.24824722, 0.15748616, 0.14926776, 0.24512586, 0.32727212, 0.17780304, 0.23390146, 0.14539924, 0.13413526, 0.23128304, 0.33529806, 0.18501626, 0.233977, 0.15574752, 0.13911682, 0.24017379, 0.32423702, 0.19185294, 0.24615417, 0.1590298, 0.14452735, 0.23296049, 0.32194424, 0.18937075, 0.24885496, 0.1578389, 0.14885733, 0.24381457, 0.32800546, 0.17695817, 0.2348932, 0.144924, 0.13397327, 0.23264894, 0.33394518, 0.18472634, 0.23515932, 0.15488625, 0.13858561, 0.24165113, 0.32159126, 0.1921449, 0.24753384, 0.15962084, 0.14414701, 0.23363149, 0.32032326, 0.1897007, 0.25005892, 0.15826686, 0.14870206, 0.2438098, 0.32695264, 0.17762361, 0.23467536, 0.145251, 0.13241978, 0.23018348, 0.33424935, 0.18496074, 0.23651172, 0.15503299, 0.13908604, 0.24151173, 0.32541662, 0.19295149, 0.2471986, 0.15927404, 0.14559048, 0.23818883, 0.32227457, 0.19097234, 0.24877508, 0.15729119, 0.14940934, 0.24695864, 0.32618213, 0.17863756, 0.2326686, 0.14517754, 0.13499816, 0.23606049, 0.33406836, 0.18526725, 0.23441431, 0.15330772, 0.13925664, 0.24373454, 0.32432547, 0.19303323, 0.24705893, 0.15637553, 0.14506368, 0.23659573, 0.3225675, 0.19233446, 0.24941234, 0.15581958, 0.14872207, 0.24510916, 0.32680386, 0.17913406, 0.23505785, 0.14324908, 0.13392277, 0.23200886, 0.33577225, 0.18586922, 0.23612584, 0.15393949, 0.1384915, 0.2423343, 0.32376304, 0.19481035, 0.24717602, 0.15717813, 0.1443351, 0.23532301, 0.32178178, 0.1925755, 0.24985065, 0.15576884, 0.14812067, 0.24428785, 0.32819307, 0.1805485, 0.23479281, 0.14342831, 0.13406493, 0.2325923, 0.33524817, 0.18681368, 0.23611587, 0.15334028, 0.13904504, 0.24237019, 0.32486355, 0.19469142, 0.24689873, 0.15702221, 0.14467998, 0.23507194, 0.32221207, 0.19231686, 0.25115287, 0.15584135, 0.14857994, 0.2446832, 0.3272841, 0.18025833, 0.23612826, 0.14336914, 0.13376528, 0.23169157, 0.33371592, 0.18698813, 0.23421481, 0.1530354, 0.13866775, 0.24197322, 0.3231624, 0.1956003, 0.2471136, 0.15711413, 0.14419742, 0.23350126, 0.3217245, 0.19199882, 0.2506483, 0.15623765, 0.1480922, 0.24444473, 0.3272426, 0.17982337, 0.23514178, 0.1435949, 0.13345692, 0.2321235, 0.33564773, 0.18628383, 0.23567416, 0.15308401, 0.13828796, 0.24157003, 0.32312605, 0.19492416, 0.24602573, 0.15698622, 0.14332831, 0.23305123, 0.3214355, 0.19294678, 0.2507524, 0.1558847, 0.1472805, 0.24257116, 0.32732022, 0.18073535, 0.2349771, 0.1439468, 0.13422807, 0.232952, 0.33457085, 0.18749493, 0.23563373, 0.15348844, 0.13854675, 0.24172863, 0.32377017, 0.19569308, 0.24799441, 0.1575139, 0.14382002, 0.23479398, 0.3214998, 0.19211026, 0.2501785, 0.15616162, 0.14805384, 0.24492195, 0.32584894, 0.17953841, 0.23610806, 0.14436367, 0.13375248, 0.2328119, 0.3332196, 0.18627389, 0.23618998, 0.15424499, 0.1389242, 0.24329698, 0.32283708, 0.1942805, 0.24652807, 0.15784018, 0.14414161, 0.23468517, 0.32031643, 0.19227138, 0.24821764, 0.15657552, 0.14834608, 0.24542901, 0.3265892, 0.17853254, 0.23280632, 0.14422026, 0.13406666, 0.23299922, 0.3358559, 0.18573198, 0.2328924, 0.1548745, 0.13911422, 0.24265794, 0.3245722, 0.19441916, 0.24627568, 0.1579484, 0.1440994, 0.23434873, 0.32209793, 0.1909591, 0.24779764, 0.15630087, 0.14776558, 0.24476564, 0.32703653, 0.17848884, 0.23237523, 0.14396377, 0.13297185, 0.23163591, 0.33419177, 0.18603365, 0.23338014, 0.15442675, 0.13805836, 0.24136376, 0.32416418, 0.19449015, 0.24536145, 0.15774532, 0.14355874, 0.23313038, 0.32185793, 0.19161752, 0.24808688, 0.15695705, 0.1477108, 0.24297547, 0.3255306, 0.17830671, 0.23218969, 0.14411595, 0.13294907, 0.23037654, 0.33310935, 0.18442027, 0.23290752, 0.15391484, 0.13816527, 0.24012676, 0.32270586, 0.19238956, 0.24432231, 0.15753478, 0.14353451, 0.23151822, 0.32052454, 0.18930247, 0.24622923, 0.15612511, 0.14755762, 0.24153046, 0.3262114, 0.17716372, 0.23219576, 0.14377554, 0.13308021, 0.229208, 0.3332516, 0.18295558, 0.232511, 0.15398778, 0.13804121, 0.24056195, 0.32191038, 0.19160318, 0.2449709, 0.1567609, 0.1427672, 0.23257567, 0.31792778, 0.18918686, 0.24803782, 0.1564471, 0.14725618, 0.24204628, 0.3252596, 0.1759879, 0.23214383, 0.14449537, 0.13286203, 0.22933494, 0.33232656, 0.18234663, 0.23334195, 0.15426542, 0.13827597, 0.23920316, 0.3219074, 0.19005881, 0.2445049, 0.15735042, 0.1435619, 0.23162247, 0.3185967, 0.18765995, 0.24748671, 0.15592037, 0.14755748, 0.24260116, 0.3249903, 0.17571124, 0.23306581, 0.14356509, 0.13388744, 0.23090541, 0.3321146, 0.1831761, 0.23480617, 0.15490574, 0.13893592, 0.24068399, 0.32133365, 0.19047144, 0.24605629, 0.15831757, 0.14391237, 0.23270641, 0.3167236, 0.18665846, 0.24825676, 0.15787064, 0.14821567, 0.24284597, 0.32232824, 0.17463057, 0.23350073, 0.14436051, 0.1340678, 0.23055266, 0.331112, 0.18254077, 0.23525189, 0.15548119, 0.13909397, 0.23993947, 0.32064128, 0.1914617, 0.24653326, 0.1583416, 0.14532283, 0.23234387, 0.3197672, 0.1888463, 0.24967001, 0.15700454, 0.14895487, 0.24321024, 0.32473096, 0.17543238, 0.23418657, 0.14457034, 0.13492827, 0.23181649, 0.33290195, 0.18337773, 0.23359405, 0.15470222, 0.13945024, 0.24052605, 0.32146677, 0.1914768, 0.24608324, 0.15784681, 0.14416201, 0.23324092, 0.32048425, 0.18846367, 0.24959147, 0.15711007, 0.14828077, 0.24293375, 0.32511073, 0.17624415, 0.23311745, 0.14375554, 0.13438186, 0.23111191, 0.33302426, 0.18248734, 0.23376364, 0.15435793, 0.13951738, 0.24111047, 0.32223427, 0.19100282, 0.2463875, 0.15786427, 0.14424369, 0.23314275, 0.3195447, 0.18795478, 0.24846977, 0.15695944, 0.14769132, 0.2429858, 0.324687, 0.17521347, 0.23293965, 0.14427528, 0.13288307, 0.22887547, 0.33217686, 0.18203856, 0.23334418, 0.15371816, 0.13785705, 0.23987243, 0.3219066, 0.19029306, 0.24485661, 0.1574774, 0.14302468, 0.23186348, 0.31868783, 0.18779437, 0.24888258, 0.15595874, 0.14638364, 0.24128498, 0.3245823, 0.17525786, 0.23362911, 0.14329524, 0.13122076, 0.22904488, 0.33223945, 0.18218648, 0.23460574, 0.15399055, 0.13687296, 0.2403256, 0.3218283, 0.19070931, 0.24546026, 0.15761332, 0.14239366, 0.23311017, 0.3202345, 0.18940592, 0.2496018, 0.1570422, 0.14621772, 0.24249826, 0.32500595, 0.17537515, 0.23344532, 0.14364798, 0.13090722, 0.22862254, 0.3328868, 0.18373685, 0.23356874, 0.15444624, 0.13691123, 0.2391452, 0.32272488, 0.19162, 0.24519825, 0.15770207, 0.14114578, 0.23147559, 0.31958678, 0.18832733, 0.24819873, 0.15711163, 0.14499411, 0.23960106, 0.3243027, 0.1755008, 0.23331691, 0.14408012, 0.13015392, 0.22625281, 0.33147675, 0.18391758, 0.23529851, 0.15484273, 0.1354427, 0.23713244, 0.3204054, 0.19225422, 0.246758, 0.15784526, 0.1397543, 0.22985484, 0.31773028, 0.18969578, 0.2506358, 0.15781868, 0.14435442, 0.24094905, 0.32282022, 0.17683014, 0.23535243, 0.14500272, 0.12989414, 0.22837393, 0.3302152, 0.18514141, 0.23694319, 0.15612546, 0.13605247, 0.23997459, 0.31971166, 0.19264443, 0.24829634, 0.1593111, 0.14101265, 0.23134345, 0.31711528, 0.19034168, 0.25078362, 0.158775, 0.14490697, 0.24142793, 0.32036325, 0.17398523, 0.2349961, 0.14557512, 0.13040459, 0.22854163, 0.32988527, 0.17942418, 0.23490514, 0.15572979, 0.13615523, 0.23939492, 0.31987396, 0.18841426, 0.24550603, 0.15757751, 0.14171156, 0.23266591, 0.31743902, 0.18552452, 0.2487141, 0.15735395, 0.14632533, 0.2430875, 0.32145256, 0.17232086, 0.23196077, 0.14398943, 0.13137923, 0.23040256, 0.32939476, 0.18002799, 0.23450269, 0.15407869, 0.137617, 0.24111848, 0.32015163, 0.18812522, 0.24650568, 0.15761042, 0.14282273, 0.23473221, 0.31560546, 0.18300365, 0.2461784, 0.15547799, 0.14712983, 0.24508281, 0.32345006, 0.1727, 0.23424816, 0.14456137, 0.1321115, 0.23037253, 0.3288979, 0.18130636, 0.23339228, 0.15453078, 0.13723993, 0.24061497, 0.3167723, 0.18577331, 0.24575526, 0.15644754, 0.1417425, 0.23404625, 0.31889057, 0.18641372, 0.25191528, 0.15690473, 0.14677231, 0.24347655, 0.3213399, 0.17230242, 0.23584686, 0.14376244, 0.13137369, 0.2318066, 0.32953557, 0.17973666, 0.23625578, 0.15431447, 0.13613082, 0.24221763, 0.3217594, 0.19028844, 0.24795091, 0.15752438, 0.1414443, 0.2343772, 0.3201839, 0.18813556, 0.25224438, 0.1572065, 0.14510678, 0.2436361, 0.32604808, 0.17535162, 0.23568127, 0.14421105, 0.13010186, 0.23093428, 0.33155137, 0.18270755, 0.23582825, 0.1540987, 0.13548928, 0.2421429, 0.3226124, 0.18938974, 0.24669202, 0.15750967, 0.1402593, 0.23494531, 0.3198833, 0.18682857, 0.24873894, 0.15676887, 0.14465578, 0.24556692, 0.32645744, 0.17282327, 0.23246598, 0.14466627, 0.13035719, 0.23341097, 0.33292603, 0.17967594, 0.23304328, 0.15479176, 0.13582137, 0.24508417, 0.32375178, 0.18746711, 0.24444602, 0.15876326, 0.14087732, 0.23784012, 0.32141256, 0.18533373, 0.24847221, 0.1580841, 0.14545158, 0.246961, 0.32752, 0.17208727, 0.23415647, 0.14415595, 0.13076168, 0.23477527, 0.3339122, 0.17808592, 0.2334237, 0.15522045, 0.13630858, 0.24312405, 0.3232326, 0.18829563, 0.2450817, 0.15854385, 0.14049575, 0.23606162, 0.3203458, 0.18488872, 0.24867396, 0.15684113, 0.14493391, 0.24435502, 0.32646066, 0.17288938, 0.23373513, 0.14434923, 0.13055637, 0.2321268, 0.3338068, 0.18068236, 0.23504786, 0.15516919, 0.13584183, 0.24150065, 0.32454067, 0.18877076, 0.24593464, 0.15922722, 0.1407431, 0.23470311, 0.32191625, 0.18598893, 0.24920025, 0.1585456, 0.14560218, 0.24649511, 0.32718208, 0.17188978, 0.23400746, 0.1464499, 0.13090266, 0.23327956, 0.33367005, 0.18138754, 0.23468831, 0.15612756, 0.13645649, 0.24459156, 0.3224499, 0.18753739, 0.2463992, 0.15987244, 0.14154108, 0.23630449, 0.3202423, 0.18528587, 0.24939695, 0.1585355, 0.14577945, 0.24658003, 0.3249011, 0.17241338, 0.23360775, 0.14659546, 0.13132307, 0.23352283, 0.33120143, 0.18055454, 0.23525307, 0.15810528, 0.13646954, 0.24443443, 0.32173252, 0.1886129, 0.2460289, 0.16077785, 0.14152382, 0.23735127, 0.32231328, 0.18707807, 0.25064194, 0.15899645, 0.14540908, 0.24689856, 0.32699534, 0.17300573, 0.23551744, 0.14525326, 0.13099271, 0.23465984, 0.33272526, 0.18104273, 0.23709927, 0.15590917, 0.13615304, 0.24372546, 0.32393548, 0.18912962, 0.24803977, 0.16076465, 0.14120312, 0.23763411, 0.32165062, 0.18754037, 0.25157645, 0.15913552, 0.14529462, 0.24652737, 0.3253426, 0.17213315, 0.23604108, 0.14513107, 0.13086009, 0.2352403, 0.33099872, 0.17805262, 0.23674096, 0.15429714, 0.1357182, 0.24376118, 0.32108954, 0.18584938, 0.24707542, 0.15728444, 0.14073746, 0.2375192, 0.3175195, 0.18356599, 0.24944007, 0.15652965, 0.14539932, 0.24826545, 0.32322377, 0.17034008, 0.23386009, 0.14393358, 0.13133807, 0.23577045, 0.32907042, 0.17907622, 0.23549311, 0.15442128, 0.13684289, 0.24550276, 0.3192933, 0.18629341, 0.24633011, 0.15880412, 0.14142177, 0.23842749, 0.31746554, 0.1838088, 0.24886261, 0.15730937, 0.14598009, 0.24873191, 0.3233502, 0.1702412, 0.23287971, 0.14401199, 0.13163702, 0.23718785, 0.3305083, 0.17795289, 0.23332456, 0.15482001, 0.13685331, 0.24573821, 0.32095277, 0.18536267, 0.24412356, 0.15859632, 0.14118175, 0.2395407, 0.31689382, 0.18284494, 0.24850388, 0.15757771, 0.14578626, 0.24883327, 0.32312727, 0.16853192, 0.23304549, 0.14375953, 0.13099402, 0.23768461, 0.32753506, 0.17640361, 0.23315893, 0.15366182, 0.13656908, 0.24729271, 0.31925148, 0.18405738, 0.24171449, 0.1568038, 0.14152284, 0.2383374, 0.31486008, 0.18162163, 0.24511138, 0.15571478, 0.14582978, 0.24935934, 0.32214165, 0.1681651, 0.22949922, 0.1437661, 0.13144906, 0.23810211, 0.32889435, 0.17661986, 0.23059365, 0.1537058, 0.13689017, 0.2479584, 0.32025477, 0.18326369, 0.24283291, 0.15734945, 0.14184386, 0.24008471, 0.31687048, 0.18180856, 0.24541089, 0.1575085, 0.14626715, 0.25036535, 0.32282045, 0.16893432, 0.23014182, 0.14498466, 0.13153093, 0.2392676, 0.32938233, 0.17670354, 0.23026717, 0.15517506, 0.13671608, 0.2481986, 0.31937942, 0.1834879, 0.24237306, 0.15857983, 0.14202502, 0.24165587, 0.31621465, 0.17980179, 0.2472621, 0.15807882, 0.14663649, 0.25216267, 0.3228817, 0.16650648, 0.23211958, 0.14554465, 0.1317547, 0.24123454, 0.3330479, 0.17552696, 0.2323283, 0.15612699, 0.13707449, 0.24957207, 0.32415664, 0.18315822, 0.2445749, 0.15918198, 0.1421456, 0.24158688, 0.31935677, 0.18113068, 0.24853678, 0.15834951, 0.1464366, 0.25195155, 0.32667705, 0.16875766, 0.23342347, 0.14544867, 0.13192157, 0.240114, 0.33304736, 0.17653297, 0.23426798, 0.15638778, 0.13713817, 0.24996528, 0.32313082, 0.18362674, 0.24341978, 0.15954015, 0.14221233, 0.24173306, 0.32038194, 0.18134132, 0.24651182, 0.15851924, 0.14610013, 0.2521055, 0.32551268, 0.16807649, 0.23242484, 0.146598, 0.13198239, 0.24013373, 0.33267176, 0.17607008, 0.23269175, 0.15734659, 0.13745052, 0.24896327, 0.32179645, 0.18321246, 0.24408695, 0.16098203, 0.14194466, 0.24335307, 0.3201136, 0.18150887, 0.24788484, 0.15955679, 0.14684065, 0.2527122, 0.3270721, 0.16858694, 0.23277771, 0.14621575, 0.13167362, 0.24144065, 0.33339456, 0.17668022, 0.23203567, 0.1556356, 0.13714388, 0.24946018, 0.32440686, 0.1846308, 0.242034, 0.1592749, 0.1421281, 0.24429756, 0.32112747, 0.18120441, 0.24546723, 0.15847626, 0.14640552, 0.25291863, 0.3289715, 0.16809487, 0.23029071, 0.14590253, 0.13192894, 0.2404909, 0.33535793, 0.1766872, 0.23077005, 0.15648955, 0.13753001, 0.24959892, 0.3245225, 0.18349384, 0.24186844, 0.15959375, 0.14297643, 0.24278793, 0.3223842, 0.18151213, 0.24461892, 0.15872411, 0.14726141, 0.25206006, 0.3281727, 0.16773294, 0.2293702, 0.14550738, 0.13261054, 0.23895451, 0.33647963, 0.17723225, 0.23095359, 0.15597315, 0.13678385, 0.24537528, 0.3253486, 0.18598253, 0.24148308, 0.15974225, 0.1425176, 0.24238499, 0.32669136, 0.18339372, 0.2450348, 0.15843369, 0.14753933, 0.25433823, 0.33092055, 0.1703365, 0.2291239, 0.14629401, 0.13340114, 0.24111785, 0.33749536, 0.17887588, 0.22987232, 0.15699723, 0.13822295, 0.25078484, 0.32925996, 0.18581054, 0.23682557, 0.16118781, 0.14428164, 0.2442887, 0.32706004, 0.18477952, 0.2435151, 0.16045767, 0.1484905, 0.2516142, 0.33225778, 0.16995756, 0.22808963, 0.14732754, 0.13387503, 0.24064451, 0.33773, 0.18159193, 0.22965553, 0.15669961, 0.13828166, 0.2484796, 0.32455406, 0.18673876, 0.24387456, 0.16101374, 0.14364523, 0.24169347, 0.32405186, 0.18472232, 0.24448532, 0.15909815, 0.14781573, 0.25095704, 0.32933152, 0.16962941, 0.22894064, 0.146246, 0.13332626, 0.24148324, 0.33447593, 0.17858088, 0.23080358, 0.1563465, 0.1379222, 0.24970308, 0.32458782, 0.1841583, 0.24095774, 0.160437822, 0.143598646, 0.24229378, 0.32180718, 0.18074262, 0.24500938, 0.158615574, 0.147491232, 0.25038218, 0.32856968, 0.16787817, 0.22946985, 0.146421969, 0.133154094, 0.24083759, 0.33379653, 0.17602377, 0.2311357, 0.1566428, 0.13782182, 0.2488265, 0.32405096, 0.18334755, 0.2413544, 0.160336331, 0.143477589, 0.24239473, 0.3218501, 0.18111755, 0.24430735, 0.158234984, 0.147155151, 0.2509094, 0.3278722, 0.16798523, 0.22974892, 0.14631748, 0.1328738, 0.24119648, 0.33332884, 0.17671165, 0.23119739, 0.1563313, 0.13767712, 0.24901778, 0.32481143, 0.18375596, 0.24335118, 0.1609406, 0.14295286, 0.24277653, 0.32008678, 0.18210869, 0.24752273, 0.15845376, 0.1469501, 0.25255933, 0.32731372, 0.16957209, 0.2322351, 0.14554676, 0.13244396, 0.24191245, 0.33218127, 0.17850423, 0.23319112, 0.15599857, 0.13707317, 0.24804993, 0.32253993, 0.18625538, 0.24481525, 0.16095915, 0.14308897, 0.24290276, 0.32014278, 0.18284051, 0.24848092, 0.15863156, 0.1472843, 0.25100902, 0.32821816, 0.16849038, 0.23338675, 0.14569047, 0.13295695, 0.24014461, 0.33261004, 0.17581032, 0.23403868, 0.1553079, 0.13764757, 0.24848178, 0.32415366, 0.18259113, 0.24409606, 0.1604566, 0.14310864, 0.24343272, 0.32158646, 0.18031006, 0.24738182, 0.15853268, 0.14746535, 0.25185436, 0.32960093, 0.1669482, 0.23167856, 0.14610408, 0.13314125, 0.24214113, 0.33567107, 0.17725371, 0.23120782, 0.15640235, 0.13800244, 0.24757195, 0.32479963, 0.18270323, 0.24304383, 0.16046618, 0.14312589, 0.24248601, 0.32193288, 0.18124014, 0.24603744, 0.15856385, 0.1475793, 0.2529543, 0.32923627, 0.16888517, 0.23172583, 0.14605416, 0.1327855, 0.24320778, 0.33417547, 0.17854369, 0.2323516, 0.1563366, 0.13735697, 0.24986747, 0.32353726, 0.18622598, 0.24278136, 0.1591641, 0.14220008, 0.24405962, 0.3212654, 0.18292788, 0.24620682, 0.15701555, 0.14651276, 0.2543936, 0.32766956, 0.16906498, 0.23248482, 0.14505622, 0.13222219, 0.2440608, 0.33093286, 0.17566095, 0.23361617, 0.15621969, 0.1373183, 0.25022554, 0.32384437, 0.18464953, 0.24494429, 0.15988041, 0.14229733, 0.24490598, 0.31928673, 0.18324314, 0.24879065, 0.1580873, 0.14678696, 0.2530974, 0.32941625, 0.17182149, 0.23447321, 0.14630933, 0.13294041, 0.24173279, 0.33535412, 0.18134417, 0.236174, 0.15596633, 0.13753855, 0.24994375, 0.32645437, 0.18891498, 0.24759604, 0.15951711, 0.14319758, 0.24495648, 0.32156315, 0.18624482, 0.25048766, 0.15859263, 0.14702457, 0.25329864, 0.32918027, 0.17342937, 0.23604207, 0.1461155, 0.13329592, 0.2441585, 0.33488822, 0.18154092, 0.23705986, 0.15601379, 0.13748671, 0.2535334, 0.32673955, 0.1882944, 0.24912009, 0.16020751, 0.14320084, 0.24657013, 0.32433772, 0.18609604, 0.25198102, 0.15801406, 0.14732766, 0.25524646, 0.3318065, 0.17199332, 0.23645133, 0.14642568, 0.13312826, 0.2432855, 0.337208, 0.17660765, 0.23591763, 0.15557687, 0.13848259, 0.27325064, 0.33102718, 0.18591979, 0.25220886, 0.15398502, 0.14481741, 0.25399345, 0.32659587, 0.18637249, 0.2523383, 0.15556906, 0.14807035, 0.26711556, 0.3327721, 0.17224978, 0.23801312, 0.14343798, 0.13357314, 0.24893714, 0.33705086, 0.17877805, 0.23755355, 0.15226327, 0.13752477, 0.262172, 0.32371202, 0.18798369, 0.2508849, 0.15675162, 0.14433303, 0.254127, 0.3287127, 0.19044122, 0.25408867, 0.15183383, 0.14806762, 0.2649306, 0.33299163, 0.17658412, 0.23904371, 0.14208126, 0.13399126, 0.24672098, 0.33721885, 0.18575054, 0.2399764, 0.15138517, 0.1380508, 0.25474817, 0.32681832, 0.1800677, 0.2507674, 0.15761645, 0.14396809, 0.25211743, 0.31931067, 0.19108741, 0.25341567, 0.15418008, 0.14719059, 0.25593188, 0.33212042, 0.17902613, 0.23751757, 0.1418253, 0.13388388, 0.25070325, 0.3404919, 0.18670855, 0.23757726, 0.14653207, 0.13752627, 0.2604633, 0.33069777, 0.19507943, 0.24582283, 0.15371731, 0.142833, 0.258373, 0.3261909, 0.19041136, 0.24273735, 0.14659937, 0.14575078, 0.2652349, 0.33586732, 0.17675897, 0.23532146, 0.14098714, 0.13321526, 0.24571052, 0.34100944, 0.18929252, 0.23742816, 0.15535706, 0.1383836, 0.25111693, 0.3328561, 0.19741492, 0.24861978, 0.15900245, 0.14426026, 0.24623793, 0.3260249, 0.19671327, 0.24472333, 0.15545589, 0.14786547, 0.2567777, 0.33096215, 0.18385397, 0.23940282, 0.14535874, 0.13417801, 0.24514876, 0.3386233, 0.1907632, 0.24024506, 0.15306693, 0.13850676, 0.25123945, 0.3276976, 0.1989389, 0.25168574, 0.15762256, 0.144279, 0.24598986, 0.3253042, 0.19800553, 0.2568607, 0.15441464, 0.14835586, 0.25252876, 0.33018202, 0.18346773, 0.24139495, 0.1373664, 0.1339779, 0.24093969, 0.3360181, 0.19047953, 0.23841177, 0.15642099, 0.13793655, 0.24858007, 0.3268313, 0.19719373, 0.24992041, 0.15812603, 0.1429937, 0.24381763, 0.3262438, 0.19455971, 0.2531356, 0.15312843, 0.14719008, 0.25174233, 0.3307229, 0.18208314, 0.23765062, 0.14184767, 0.13281593, 0.24161552, 0.3364248, 0.18968701, 0.23776422, 0.14730832, 0.1378252, 0.24773777, 0.3260106, 0.1974485, 0.24737611, 0.15962516, 0.14221846, 0.24355538, 0.32537627, 0.19574015, 0.25397667, 0.15978044, 0.14669488, 0.25167364, 0.331354, 0.18314959, 0.2391656, 0.1479506, 0.13309504, 0.2422039, 0.33714265, 0.19004312, 0.23860504, 0.15710276, 0.13771173, 0.25135735, 0.32765174, 0.19793773, 0.24999115, 0.16015287, 0.14286356, 0.24395785, 0.3258142, 0.19721866, 0.2551081, 0.16199172, 0.14747863, 0.25331408, 0.33130246, 0.18338619, 0.23977487, 0.14750941, 0.13397114, 0.24100713, 0.33793575, 0.19152932, 0.2411481, 0.15772603, 0.13819905, 0.24730946, 0.32677215, 0.19844799, 0.2525039, 0.16043572, 0.14416888, 0.2415289, 0.32331362, 0.19734704, 0.2554793, 0.15881553, 0.14801495, 0.25159457, 0.33045185, 0.18310773, 0.24044679, 0.14738669, 0.13389179, 0.24008256, 0.33687815, 0.19183618, 0.24095514, 0.15763482, 0.13824491, 0.24723364, 0.32590374, 0.19830221, 0.2525929, 0.16377793, 0.14319786, 0.2411007, 0.32492283, 0.19625463, 0.2527224, 0.16199036, 0.1473013, 0.25021166, 0.33060676, 0.1838091, 0.23983175, 0.14920111, 0.13365027, 0.23979698, 0.33741078, 0.19235173, 0.2412244, 0.15866597, 0.13758825, 0.2467291, 0.32835585, 0.19993311, 0.25250402, 0.16373242, 0.142469, 0.24075873, 0.32523522, 0.19633658, 0.25518805, 0.16208827, 0.14694214, 0.25053546, 0.3315496, 0.18269804, 0.24007942, 0.14987352, 0.13353513, 0.24010207, 0.33835033, 0.19248846, 0.24183282, 0.15982905, 0.13774402, 0.24771853, 0.32872155, 0.1995704, 0.25050685, 0.16362047, 0.143477, 0.24243054, 0.32602382, 0.1981214, 0.25746667, 0.16270708, 0.14716001, 0.25249755, 0.3319017, 0.18410093, 0.24163759, 0.14966609, 0.13354856, 0.24167228, 0.3383364, 0.19202179, 0.24207863, 0.15947539, 0.13790359, 0.24816018, 0.32899, 0.19832778, 0.2535501, 0.16372105, 0.14332949, 0.24287255, 0.32631674, 0.19570072, 0.25712785, 0.1619479, 0.14701661, 0.25119182, 0.33149856, 0.18284881, 0.2413789, 0.14917335, 0.1332216, 0.24112791, 0.33625928, 0.19152221, 0.242383, 0.1590655, 0.13772671, 0.24815053, 0.32765463, 0.19820985, 0.25306892, 0.16382939, 0.14295001, 0.24357457, 0.32444444, 0.19592781, 0.25613222, 0.16157706, 0.1471725, 0.25076988, 0.3308741, 0.18321927, 0.2406096, 0.14903606, 0.13353011, 0.24014433, 0.33748326, 0.19095056, 0.24137042, 0.15943904, 0.13780993, 0.2477574, 0.32774565, 0.19763944, 0.25220156, 0.16361831, 0.143066, 0.24187191, 0.32408148, 0.19593659, 0.25568146, 0.16194975, 0.14716986, 0.2511254, 0.3300097, 0.18333733, 0.24038589, 0.14931731, 0.13343085, 0.24110548, 0.33575898, 0.19180125, 0.24104452, 0.15936312, 0.13784374, 0.24856734, 0.32510623, 0.19922875, 0.252549, 0.16383304, 0.14314681, 0.24314411, 0.32352108, 0.19696882, 0.25625616, 0.16191466, 0.14726765, 0.25175807, 0.33110878, 0.18319984, 0.2408068, 0.14944972, 0.13372049, 0.24101667, 0.33867207, 0.19154738, 0.24154483, 0.15912601, 0.13764028, 0.24801561, 0.33122915, 0.19891927, 0.2533412, 0.16406833, 0.1431836, 0.24274161, 0.3285158, 0.19689636, 0.25598073, 0.16245833, 0.14719748, 0.2518793, 0.3347232, 0.18422218, 0.2418801, 0.15027857, 0.13386476, 0.24150746, 0.34075794, 0.19227487, 0.24296531, 0.16004449, 0.13770127, 0.24837905, 0.33153075, 0.19831194, 0.25417337, 0.16481502, 0.14321259, 0.24314013, 0.32914975, 0.19616985, 0.25737604, 0.16315132, 0.14734787, 0.2514258, 0.3356114, 0.18198426, 0.24288861, 0.15020001, 0.1334983, 0.24121451, 0.34076804, 0.19076169, 0.24344927, 0.16064315, 0.13771686, 0.24882561, 0.33180133, 0.19803914, 0.25443944, 0.16492149, 0.14289063, 0.24309106, 0.3287005, 0.19547899, 0.25806203, 0.16327527, 0.14705594, 0.25223392, 0.33530357, 0.18183184, 0.24223997, 0.15073541, 0.13362987, 0.24163222, 0.34023333, 0.1902876, 0.24403208, 0.16026764, 0.13801357, 0.24804032, 0.3300746, 0.19710737, 0.25566092, 0.16541286, 0.1434221, 0.24314605, 0.3273507, 0.19508508, 0.25941202, 0.163808, 0.14748926, 0.25186738, 0.33430892, 0.18108675, 0.24402882, 0.15098529, 0.13383181, 0.24140295, 0.3403841, 0.18998279, 0.24347804, 0.16083308, 0.13809577, 0.24954736, 0.3291147, 0.19593087, 0.25506955, 0.16517378, 0.14375675, 0.24440679, 0.32601318, 0.194768, 0.25897187, 0.16529237, 0.14798912, 0.25200307, 0.3331518, 0.18163994, 0.24429618, 0.15138236, 0.13453601, 0.24214478, 0.33906287, 0.19105306, 0.24363193, 0.16164115, 0.13831973, 0.24839723, 0.33104047, 0.19777662, 0.25482476, 0.16623014, 0.14351337, 0.24235475, 0.326776, 0.19530427, 0.25792506, 0.1635142, 0.14797954, 0.2518031, 0.33402008, 0.18210335, 0.24333577, 0.15142849, 0.1343174, 0.24175887, 0.33931828, 0.19159533, 0.24474037, 0.16181476, 0.13824005, 0.24746938, 0.33012807, 0.19821955, 0.25693873, 0.16676831, 0.14377819, 0.24155168, 0.32591897, 0.19698857, 0.2604705, 0.16378114, 0.14869055, 0.25103632, 0.3338626, 0.18126762, 0.24288802, 0.15212563, 0.13453288, 0.2401248, 0.3400988, 0.18931548, 0.2423268, 0.16203119, 0.13770305, 0.24744111, 0.33128595, 0.19764103, 0.25426468, 0.1657279, 0.14317125, 0.2418812, 0.32808027, 0.1944804, 0.2570552, 0.16511212, 0.14761107, 0.25179613, 0.3337752, 0.18046492, 0.24236806, 0.1520023, 0.1347061, 0.24064867, 0.3378895, 0.19052003, 0.24197988, 0.16381155, 0.13821247, 0.24812981, 0.33058637, 0.1964703, 0.25459737, 0.16829573, 0.14392482, 0.2416855, 0.32843727, 0.19420561, 0.25759834, 0.16651702, 0.14699218, 0.25215513, 0.33373123, 0.1804077, 0.24135546, 0.15224433, 0.13342035, 0.24125415, 0.34115022, 0.18886864, 0.24069753, 0.16180815, 0.1375835, 0.24661869, 0.33102152, 0.19628781, 0.25191453, 0.16773932, 0.14309558, 0.24181005, 0.32881615, 0.19440754, 0.2558777, 0.16479774, 0.14690496, 0.25103024, 0.33459097, 0.18053725, 0.24059552, 0.15212977, 0.13412893, 0.24064611, 0.34030536, 0.18977325, 0.2403212, 0.16137561, 0.13795744, 0.24836369, 0.33152682, 0.19579476, 0.25222817, 0.16691221, 0.14326385, 0.24207819, 0.32743523, 0.19396307, 0.2549128, 0.16439505, 0.14720885, 0.25155234, 0.3339994, 0.17996071, 0.2409569, 0.15270746, 0.1334106, 0.2422617, 0.33922583, 0.1888575, 0.24195677, 0.16189721, 0.13778406, 0.24931017, 0.33224547, 0.19601534, 0.2524473, 0.16519688, 0.14295302, 0.24284673, 0.3292263, 0.19380406, 0.25539294, 0.16265298, 0.14645143, 0.25189877, 0.33510083, 0.18125294, 0.23994339, 0.15092456, 0.13353495, 0.24330102, 0.34181833, 0.18969086, 0.24366851, 0.16137479, 0.13772194, 0.24881664, 0.32962546, 0.19584078, 0.2544875, 0.16626026, 0.14355119, 0.24233703, 0.3266455, 0.19394328, 0.25817963, 0.16424994, 0.14688277, 0.25080678, 0.33300474, 0.18082444, 0.24383639, 0.15081538, 0.13452551, 0.24132468, 0.33848518, 0.18989247, 0.24528599, 0.16116169, 0.13791615, 0.24773508, 0.33018932, 0.19777822, 0.25572821, 0.16579486, 0.14334492, 0.24187952, 0.32641715, 0.19544199, 0.25814843, 0.16372575, 0.14602347, 0.2510049, 0.3335499, 0.18091762, 0.24300581, 0.15184294, 0.13446957, 0.24186106, 0.33794296, 0.19048202, 0.24343556, 0.16042036, 0.13771936, 0.24745496, 0.32670024, 0.19699264, 0.25601673, 0.16619124, 0.1434113, 0.24200952, 0.32707796, 0.19587381, 0.25982204, 0.1642809, 0.14652283, 0.2516963, 0.33235848, 0.1831977, 0.24519154, 0.1518046, 0.13472208, 0.2426676, 0.3388388, 0.19133526, 0.2452308, 0.16178069, 0.13807192, 0.24884388, 0.32902563, 0.19750601, 0.25662127, 0.16641046, 0.1441736, 0.24276203, 0.32685742, 0.19550715, 0.25987217, 0.16397287, 0.14777178, 0.25144684, 0.33089614, 0.18262967, 0.24536452, 0.15184726, 0.1362353, 0.24196918, 0.3381026, 0.19074425, 0.24550904, 0.16071418, 0.13884465, 0.24774376, 0.32712713, 0.19716443, 0.2556973, 0.16531067, 0.14468844, 0.24074039, 0.32658756, 0.19714454, 0.25962123, 0.16352905, 0.14858869, 0.24902591, 0.33367214, 0.18216695, 0.2424511, 0.14987841, 0.13593134, 0.23903573, 0.34104636, 0.19101034, 0.24300657, 0.15966882, 0.13878424, 0.24633047, 0.33010983, 0.19607097, 0.25452238, 0.1650474, 0.14479175, 0.24032632, 0.3275576, 0.19436921, 0.25982612, 0.16381724, 0.14796369, 0.24858509, 0.33213636, 0.18133716, 0.24503927, 0.15151301, 0.13538082, 0.2390111, 0.33858073, 0.18884997, 0.24507754, 0.15999185, 0.13844644, 0.24544375, 0.3287106, 0.19574508, 0.25549346, 0.16340122, 0.14422068, 0.2388968, 0.32598534, 0.19353282, 0.25833088, 0.16174233, 0.14706932, 0.24791427, 0.33258426, 0.18061166, 0.24458706, 0.15014845, 0.13491957, 0.23854792, 0.33982867, 0.18898444, 0.24435373, 0.15957275, 0.1382611, 0.24465512, 0.33039942, 0.19551417, 0.25376606, 0.16475847, 0.14454408, 0.24100608, 0.32704723, 0.19317295, 0.25801373, 0.16361004, 0.14748509, 0.25044543, 0.3312808, 0.17911918, 0.24375099, 0.15085071, 0.13532382, 0.24145038, 0.33660904, 0.18789855, 0.24286518, 0.16042756, 0.13890088, 0.24659531, 0.325806, 0.19570759, 0.25501433, 0.16499358, 0.14515047, 0.241052181, 0.325657606, 0.19339256, 0.25966308, 0.163201466, 0.148194, 0.250313491, 0.332266539, 0.18032911, 0.24361046, 0.152038753, 0.135387257, 0.240501806, 0.337717086, 0.1886543, 0.24448648, 0.16193318, 0.13873889, 0.2465659, 0.32769147, 0.19598617, 0.2561717, 0.1675835, 0.145092, 0.24334267, 0.32487133, 0.19495146, 0.26003963, 0.16606736, 0.14779103, 0.251258, 0.33292666, 0.1810003, 0.24462025, 0.15343842, 0.13475735, 0.2422468, 0.33809057, 0.1886618, 0.2448829, 0.163448781, 0.137975976, 0.24721016, 0.325814188, 0.195701078, 0.255457491, 0.168173641, 0.144086719, 0.24245407, 0.32481053, 0.19454505, 0.25883043, 0.16668564, 0.14722502, 0.25055346, 0.3316594, 0.18117529, 0.24496801, 0.15369086, 0.13515411, 0.24258256, 0.3406084, 0.18988247, 0.2463972, 0.16189465, 0.13917619, 0.24816288, 0.33240968, 0.19645889, 0.25684577, 0.16800256, 0.14449584, 0.2427161, 0.32903072, 0.19472353, 0.26118025, 0.165616229, 0.147552386, 0.250942, 0.33303088, 0.18056083, 0.2457893, 0.153188393, 0.135121956, 0.24189289, 0.34117907, 0.18861575, 0.24559599, 0.161531553, 0.138059959, 0.2475858, 0.332679, 0.19449168, 0.25766754, 0.16655017, 0.14448346, 0.2424854, 0.32975876, 0.19216393, 0.26060653, 0.16494487, 0.14713307, 0.25131342, 0.33391204, 0.17902803, 0.24515137, 0.15268692, 0.13492243, 0.24311453, 0.33960474, 0.1872855, 0.24569564, 0.1625041, 0.13852023, 0.24722202, 0.3293686, 0.19488315, 0.2586653, 0.16749465, 0.14456327, 0.24266371, 0.32766795, 0.19214484, 0.26179984, 0.1663355, 0.14716752, 0.25006294, 0.33191407, 0.17875499, 0.24689558, 0.1543976, 0.13459983, 0.24126, 0.3384699, 0.18770099, 0.24765748, 0.16336289, 0.13806994, 0.24684396, 0.32754835, 0.19456364, 0.25886858, 0.16868535, 0.14471053, 0.24241874, 0.32501775, 0.19248624, 0.2630905, 0.16617948, 0.14728844, 0.25014016, 0.33143276, 0.17972061, 0.2481405, 0.15426266, 0.13460657, 0.24206406, 0.33941555, 0.18908633, 0.24900801, 0.1634119, 0.138471991, 0.247394115, 0.328490287, 0.19518508, 0.26023397, 0.16807143, 0.1444479, 0.24262048, 0.32739288, 0.19239408, 0.2626828, 0.16652746, 0.14715788, 0.25134897, 0.33093426, 0.17875795, 0.24872746, 0.15367213, 0.13457601, 0.24087319, 0.33766374, 0.18785173, 0.24852309, 0.16435373, 0.13830721, 0.2464301, 0.3278104, 0.19496058, 0.25969368, 0.16912918, 0.14455596, 0.24206105, 0.32508355, 0.19463944, 0.26428118, 0.16727322, 0.14766827, 0.25127977, 0.33317438, 0.1818666, 0.24970135, 0.15523498, 0.13426498, 0.24008444, 0.34033218, 0.18920515, 0.24909271, 0.16451897, 0.13793074, 0.24624321, 0.32825658, 0.19499628, 0.25998414, 0.16918716, 0.14427583, 0.24010734, 0.3259507, 0.19200842, 0.26335013, 0.1665834, 0.14683421, 0.24796781, 0.33060768, 0.17971687, 0.24914196, 0.1544137, 0.13413316, 0.23863283, 0.33663884, 0.18600185, 0.24843043, 0.16359158, 0.13778211, 0.24499647, 0.32813522, 0.19334254, 0.25795674, 0.16819564, 0.14388499, 0.23932962, 0.32650644, 0.19153973, 0.26213208, 0.16659869, 0.14667398, 0.2481021, 0.3309864, 0.17981394, 0.24618544, 0.15440986, 0.13446324, 0.23933105, 0.33506948, 0.18643968, 0.24703513, 0.16424596, 0.13791567, 0.24333511, 0.32746363, 0.1931901, 0.25804597, 0.16904503, 0.14378682, 0.24017791, 0.32612312, 0.19227953, 0.26335225, 0.16674986, 0.14651616, 0.24786168, 0.33284402, 0.17871855, 0.24707241, 0.1544893, 0.1339782, 0.23872957, 0.3374064, 0.18719287, 0.24515963, 0.16450906, 0.13800846, 0.24526098, 0.32741225, 0.19381493, 0.25637951, 0.16957188, 0.14446372, 0.24015364, 0.32657164, 0.19253592, 0.26109928, 0.1680761, 0.1468588, 0.24738532, 0.3332076, 0.17820826, 0.24517377, 0.15550227, 0.1342095, 0.23947997, 0.33773524, 0.18718098, 0.24505953, 0.16423126, 0.13828461, 0.24483761, 0.32652593, 0.19399777, 0.25570762, 0.16995177, 0.14457595, 0.24021512, 0.32638517, 0.1937879, 0.26182643, 0.16791673, 0.14789948, 0.24890077, 0.33337703, 0.18077517, 0.24552737, 0.15542887, 0.13466626, 0.23978199, 0.33952886, 0.18952538, 0.24494034, 0.16434762, 0.13857488, 0.24502522, 0.32942715, 0.19451903, 0.25578228, 0.17003016, 0.14466782, 0.23983344, 0.32940465, 0.19307257, 0.26024577, 0.1679055, 0.14750773, 0.24757656, 0.33271885, 0.1800154, 0.2461578, 0.15556118, 0.13418393, 0.23921308, 0.34042957, 0.18800105, 0.24610727, 0.16421121, 0.13815127, 0.24535291, 0.33101037, 0.1945809, 0.2567309, 0.16922478, 0.14435054, 0.23944743, 0.3286274, 0.19166023, 0.2614066, 0.1677297, 0.14724718, 0.2462829, 0.33373716, 0.18000568, 0.24627103, 0.1555023, 0.13429274, 0.2398053, 0.34191865, 0.18954119, 0.24704581, 0.16463713, 0.13806082, 0.245459, 0.3337369, 0.19474775, 0.25670877, 0.16917717, 0.14444445, 0.2293083, 0.32782903, 0.19293094, 0.260133, 0.16764373, 0.14721549, 0.24850984, 0.33628377, 0.1800636, 0.24566388, 0.15593155, 0.13415162, 0.23844823, 0.34207094, 0.18912318, 0.24428968, 0.1647798, 0.13833608, 0.24473475, 0.33178777, 0.19500282, 0.2563383, 0.1699113, 0.14445609, 0.2390039, 0.32975525, 0.19420388, 0.2606567, 0.168231726, 0.147485837, 0.24734727, 0.33633646, 0.18037882, 0.24627635, 0.15558131, 0.13410993, 0.23721533, 0.33981183, 0.18876022, 0.24560222, 0.1657931, 0.13901575, 0.24473718, 0.33175328, 0.19357294, 0.25468975, 0.17021854, 0.144501, 0.23921044, 0.32917738, 0.19250655, 0.258993, 0.16777018, 0.1472756, 0.247421, 0.33617344, 0.18011484, 0.24585924, 0.15537153, 0.13415602, 0.23917562, 0.34222788, 0.18774427, 0.24455984, 0.16408415, 0.13823685, 0.2478204, 0.33494982, 0.19473514, 0.25253263, 0.16876571, 0.14320982, 0.24027865, 0.3288508, 0.19296388, 0.26088253, 0.16751112, 0.14681019, 0.24964435, 0.3321048, 0.1819611, 0.24726549, 0.15601419, 0.13351512, 0.24072991, 0.34073037, 0.1884573, 0.24648957, 0.16505148, 0.1377557, 0.24547456, 0.32821977, 0.19579794, 0.25705007, 0.17012185, 0.14319192, 0.24108456, 0.3266208, 0.19346847, 0.2619121, 0.16880137, 0.14574198, 0.24946235, 0.33331105, 0.18023846, 0.2458247, 0.15540825, 0.13405693, 0.24009475, 0.33846706, 0.1889267, 0.24283658, 0.16439608, 0.13899715, 0.24665082, 0.33016875, 0.19516332, 0.25522503, 0.16924348, 0.14388748, 0.24135965, 0.32593843, 0.19134718, 0.25610822, 0.16604139, 0.14815187, 0.24870822, 0.32943112, 0.17918938, 0.24294285, 0.15370163, 0.13518268, 0.24331687, 0.33460227, 0.18933615, 0.24373278, 0.16378999, 0.13941525, 0.24698673, 0.32506818, 0.19922024, 0.25502163, 0.16895488, 0.14543067, 0.2419941, 0.32089502, 0.19518006, 0.25889778, 0.16728333, 0.14863923, 0.25095364, 0.32940245, 0.18183698, 0.24330889, 0.15506294, 0.13412568, 0.24182408, 0.33904245, 0.18837094, 0.24238168, 0.16379008, 0.13916597, 0.24737518, 0.3285149, 0.19535029, 0.2532191, 0.16943578, 0.14442745, 0.2414455, 0.32726598, 0.19414212, 0.25637951, 0.16667709, 0.14726105, 0.24962334, 0.33306628, 0.1813828, 0.24239859, 0.15362698, 0.13356698, 0.24112323, 0.3378768, 0.18974607, 0.24100335, 0.1640116, 0.13835573, 0.24842761, 0.32823876, 0.19671765, 0.25304362, 0.17086497, 0.14467414, 0.24460171, 0.32551885, 0.1954532, 0.25690183, 0.16764253, 0.14709851, 0.25201187, 0.33205858, 0.180938914, 0.242297977, 0.15609746, 0.13520962, 0.24403729, 0.3377276, 0.18822816, 0.24207665, 0.166271523, 0.139080152, 0.2520818, 0.32852688, 0.194591239, 0.253465086, 0.172237575, 0.144520864, 0.24704687, 0.32478762, 0.193686813, 0.256937146, 0.169623718, 0.146062076, 0.255556077, 0.331017941, 0.179831848, 0.243888468, 0.15723775, 0.13328885, 0.2462438, 0.33638647, 0.186550826, 0.244151071, 0.16702828, 0.1374974, 0.25154316, 0.3260265, 0.19400927, 0.25392696, 0.17178659, 0.14325558, 0.24609952, 0.32328102, 0.193415672, 0.258360714, 0.16987526, 0.1458995, 0.25219756, 0.3301797, 0.180256546, 0.243360057, 0.15736194, 0.13297482, 0.24279818, 0.33507055, 0.188685954, 0.243844613, 0.16692865, 0.13797085, 0.24830249, 0.3273884, 0.19675902, 0.2535011, 0.17281409, 0.1430558, 0.24346158, 0.32366654, 0.19524695, 0.25796044, 0.16981414, 0.14492732, 0.24993038, 0.3289946, 0.18239157, 0.24247698, 0.15723473, 0.13209502, 0.24107037, 0.3349785, 0.191227213, 0.243159011, 0.16668238, 0.13667627, 0.24972768, 0.32564297, 0.19741343, 0.2551056, 0.17313024, 0.14238003, 0.24803767, 0.3232408, 0.19587886, 0.25924975, 0.16912858, 0.1444407, 0.25476882, 0.32903767, 0.18362743, 0.24705237, 0.15556845, 0.13076253, 0.24154365, 0.33205917, 0.1882729, 0.24191728, 0.16382307, 0.13770424, 0.24862853, 0.32400882, 0.1960223, 0.24972153, 0.16872112, 0.14268516, 0.24335417, 0.32056612, 0.19520278, 0.2581626, 0.16600893, 0.14507088, 0.24946164, 0.3274811, 0.17943546, 0.23844334, 0.15497781, 0.13386178, 0.24126147, 0.33548677, 0.18787967, 0.24169695, 0.16339676, 0.1374951, 0.24676992, 0.32577884, 0.19333695, 0.2524075, 0.16990049, 0.1449972, 0.24163191, 0.31964707, 0.19260173, 0.25717735, 0.16648135, 0.1452298, 0.2481162, 0.32579756, 0.17796065, 0.23977576, 0.15364844, 0.13186821, 0.23813365, 0.3327529, 0.1868049, 0.24056794, 0.16457093, 0.13709678, 0.24520107, 0.32419145, 0.19306867, 0.2518854, 0.17070515, 0.14290845, 0.23991698, 0.31956804, 0.19125925, 0.25516233, 0.16696544, 0.14400569, 0.24576749, 0.32362092, 0.1773907, 0.23914528, 0.15608904, 0.13039266, 0.23712292, 0.33127233, 0.18611236, 0.24131303, 0.16456614, 0.13615972, 0.24390787, 0.324006, 0.19149949, 0.2518393, 0.1700327, 0.1412426, 0.2399638, 0.32164705, 0.18940647, 0.25615615, 0.16794543, 0.14427598, 0.24658121, 0.32472214, 0.17647354, 0.23746563, 0.15579158, 0.1310297, 0.2373926, 0.33219525, 0.18567343, 0.24039775, 0.16612956, 0.13604598, 0.2448228, 0.3183519, 0.19147515, 0.25279152, 0.17250939, 0.14142379, 0.23983414, 0.3165714, 0.1909569, 0.25627285, 0.16976947, 0.14278531, 0.24648285, 0.32210922, 0.1772988, 0.23698914, 0.15742704, 0.13130191, 0.23906295, 0.33026156, 0.18758489, 0.24216822, 0.16687575, 0.13585113, 0.24516334, 0.32369512, 0.19369593, 0.2518274, 0.17201875, 0.14180723, 0.23998682, 0.31960487, 0.19237906, 0.25748846, 0.17042948, 0.14266086, 0.24604729, 0.32251793, 0.17797363, 0.24212828, 0.15917054, 0.13099152, 0.23774691, 0.32997105, 0.18766826, 0.24321744, 0.16891463, 0.13555554, 0.24478444, 0.32279962, 0.19389695, 0.2549572, 0.17513716, 0.14189813, 0.24083629, 0.3198797, 0.1937997, 0.2587918, 0.17124033, 0.14284615, 0.24600802, 0.32341123, 0.18029772, 0.24303351, 0.1591094, 0.13120212, 0.23753612, 0.33071992, 0.1878618, 0.2428754, 0.16716631, 0.13556412, 0.24449979, 0.32252342, 0.1955647, 0.2538927, 0.17326292, 0.1420293, 0.2399472, 0.31955272, 0.19475636, 0.25743598, 0.17060898, 0.14218311, 0.24627437, 0.32377174, 0.18077633, 0.24185799, 0.15776956, 0.13069266, 0.2388143, 0.32977504, 0.18821646, 0.2423676, 0.16843228, 0.13516417, 0.24523093, 0.3231302, 0.1942303, 0.25332564, 0.172524, 0.14179336, 0.23916765, 0.31965372, 0.19255279, 0.25810555, 0.1687738, 0.14260182, 0.24505663, 0.32441983, 0.17850594, 0.24017252, 0.15765654, 0.13030623, 0.23661725, 0.32965302, 0.18721838, 0.24043739, 0.16589065, 0.13545498, 0.24383028, 0.32395706, 0.19348425, 0.25179288, 0.17263669, 0.14122318, 0.2363276, 0.32089788, 0.19243129, 0.25583678, 0.16961695, 0.1424056, 0.24054962, 0.32642713, 0.18069209, 0.2397339, 0.15856682, 0.1295317, 0.23294017, 0.33494008, 0.18780513, 0.2403198, 0.16606498, 0.1352258, 0.24140961, 0.3201846, 0.19207105, 0.25135994, 0.17233688, 0.14069638, 0.23569816, 0.321399, 0.19439311, 0.2565784, 0.16845496, 0.14236835, 0.24006659, 0.32468468, 0.18006685, 0.24088061, 0.15673628, 0.13010809, 0.22968176, 0.33233437, 0.1877363, 0.24002646, 0.16596635, 0.13547377, 0.23904124, 0.3225913, 0.19323467, 0.25327736, 0.17317687, 0.14190103, 0.23617859, 0.31790522, 0.19279099, 0.25986484, 0.16906968, 0.14216705, 0.24426645, 0.32422957, 0.17937244, 0.24501015, 0.15871046, 0.12998919, 0.23420507, 0.33035603, 0.18709186, 0.24392486, 0.16572645, 0.13552625, 0.24257016, 0.32124624, 0.19215968, 0.25450444, 0.16924268, 0.14069271, 0.2385733, 0.3187238, 0.19100988, 0.2593502, 0.16460793, 0.14212209, 0.24522555, 0.32399946, 0.1766582, 0.24230993, 0.15449366, 0.13019067, 0.23448518, 0.32797, 0.18735681, 0.24289635, 0.1644919, 0.13516387, 0.24317788, 0.3202899, 0.19413374, 0.25371104, 0.16963655, 0.14141667, 0.2403708, 0.31527823, 0.19300365, 0.2603828, 0.166903, 0.14208478, 0.24652658, 0.32122192, 0.17780313, 0.24415907, 0.15402097, 0.13077536, 0.23839825, 0.3287178, 0.186141, 0.24503599, 0.16437237, 0.1353608, 0.24523976, 0.32272655, 0.19241197, 0.25459516, 0.17082395, 0.14104603, 0.24041492, 0.3176663, 0.19202687, 0.2604721, 0.1657372, 0.14186168, 0.24642909, 0.3211051, 0.17579699, 0.24287075, 0.15276468, 0.12984335, 0.23676215, 0.32838288, 0.18382797, 0.24260741, 0.16229407, 0.13534413, 0.2453332, 0.31989145, 0.18852277, 0.2527587, 0.16881289, 0.14165959, 0.24074364, 0.31515354, 0.18911798, 0.25790778, 0.16651964, 0.14228839, 0.2471508, 0.31909132, 0.17363136, 0.24109618, 0.15381697, 0.13044411, 0.2374043, 0.32528833, 0.18280368, 0.24144617, 0.16257605, 0.13548933, 0.24483752, 0.31931973, 0.19024779, 0.25361523, 0.16957161, 0.1412903, 0.23983291, 0.31682965, 0.18984216, 0.25817043, 0.16592127, 0.14218369, 0.24607219, 0.31963733, 0.17507534, 0.24114521, 0.15391125, 0.13030905, 0.23731866, 0.32603553, 0.18435724, 0.2426036, 0.16380449, 0.13533416, 0.24486543, 0.31982648, 0.18870051, 0.25435913, 0.16981626, 0.14163373, 0.23991497, 0.31431207, 0.18748085, 0.25833791, 0.16679494, 0.1420839, 0.245222, 0.3191373, 0.17210124, 0.24134289, 0.15460092, 0.13025272, 0.23666115, 0.32579172, 0.18177095, 0.2428875, 0.16425651, 0.13522165, 0.24435864, 0.31921136, 0.18920021, 0.25371766, 0.16860344, 0.14102732, 0.2385473, 0.31358203, 0.18840407, 0.25920075, 0.16524346, 0.14197809, 0.24485585, 0.32142276, 0.17382431, 0.24220271, 0.1531638, 0.12942159, 0.23575759, 0.32438806, 0.18036877, 0.2425795, 0.16254343, 0.13494647, 0.24437357, 0.31894776, 0.18671441, 0.2536823, 0.16811031, 0.14083655, 0.2393454, 0.31417012, 0.18806867, 0.25858676, 0.16521257, 0.14173749, 0.24462223, 0.3178837, 0.17193244, 0.24245906, 0.15422083, 0.12978062, 0.2374684, 0.3235233, 0.18020955, 0.24397263, 0.16296288, 0.13518208, 0.24522375, 0.31633908, 0.18714918, 0.25406483, 0.16970335, 0.14107317, 0.24035291, 0.31313953, 0.18681008, 0.25827274, 0.16683069, 0.14193094, 0.2470378, 0.31849754, 0.16983983, 0.24041182, 0.15688491, 0.130221, 0.23929091, 0.3239463, 0.17902744, 0.24254642, 0.16329843, 0.13514714, 0.24602757, 0.31557965, 0.18533678, 0.25233188, 0.16954048, 0.14121543, 0.24185756, 0.31126085, 0.18309216, 0.25813043, 0.16622262, 0.14175238, 0.2474692, 0.31911793, 0.1690917, 0.24301496, 0.15556836, 0.13010518, 0.23882033, 0.3273468, 0.17890413, 0.24506181, 0.16335988, 0.13476731, 0.24677542, 0.31796458, 0.18613206, 0.25343993, 0.16988727, 0.14061657, 0.24168605, 0.3117981, 0.1834182, 0.25707662, 0.16705094, 0.1406737, 0.2472251, 0.31981862, 0.17028464, 0.24258605, 0.15442741, 0.12957092, 0.23994869, 0.32272547, 0.17832218, 0.24267338, 0.16258131, 0.13375577, 0.24486291, 0.31640518, 0.18404101, 0.25348794, 0.17052579, 0.13925682, 0.23957524, 0.31108373, 0.18486083, 0.25983945, 0.16742055, 0.14115065, 0.24778311, 0.31692198, 0.1678952, 0.2423777, 0.15465638, 0.13055332, 0.23915458, 0.32063162, 0.17512137, 0.24277133, 0.16482641, 0.13520534, 0.24461024, 0.31271476, 0.18116085, 0.25604337, 0.16936697, 0.14124861, 0.24014407, 0.30855486, 0.18255739, 0.25996733, 0.16713643, 0.14200045, 0.24624231, 0.31100214, 0.16951263, 0.24529834, 0.15382707, 0.13127212, 0.2387941, 0.31667608, 0.1778557, 0.24684057, 0.16353807, 0.13440016, 0.24543333, 0.31011394, 0.18217553, 0.2548753, 0.16982374, 0.14059554, 0.24061772, 0.30814767, 0.1823334, 0.25853184, 0.1677775, 0.14051355, 0.24581352, 0.31160486, 0.16827905, 0.24346724, 0.15560444, 0.12924863, 0.23644267, 0.31675804, 0.17522877, 0.24540897, 0.16436131, 0.1335878, 0.24388716, 0.3098446, 0.18170357, 0.25591266, 0.17125578, 0.14057876, 0.23888114, 0.3057797, 0.18224773, 0.2606851, 0.16735367, 0.14027603, 0.2440024, 0.3110472, 0.16707414, 0.24232733, 0.1551306, 0.12868282, 0.23601976, 0.3158066, 0.17424902, 0.24367835, 0.16424032, 0.13400973, 0.24177447, 0.3097925, 0.18144798, 0.25510526, 0.17154844, 0.14044291, 0.23842703, 0.3086886, 0.18193996, 0.26238844, 0.16869736, 0.14016575, 0.24433482, 0.3099284, 0.16684994, 0.24269499, 0.15722734, 0.12920992, 0.23682714, 0.31549326, 0.17470369, 0.24490306, 0.16602981, 0.13391966, 0.24390355, 0.31034115, 0.1809994, 0.2553293, 0.17240666, 0.13994597, 0.24010997, 0.30597565, 0.18019761, 0.2607741, 0.17026505, 0.14007398, 0.24609002, 0.31090793, 0.16601552, 0.24257965, 0.15543598, 0.12864529, 0.2376642, 0.31764743, 0.17467372, 0.2421789, 0.16503257, 0.13290322, 0.24392912, 0.31020445, 0.18112148, 0.25426683, 0.17222269, 0.14010885, 0.24132693, 0.30627015, 0.18200918, 0.26147926, 0.16912463, 0.14005001, 0.24755509, 0.30837765, 0.16709048, 0.2442939, 0.15729897, 0.1289735, 0.23999326, 0.3122092, 0.17416194, 0.24504459, 0.16618241, 0.1335943, 0.24594001, 0.30611104, 0.18060873, 0.25404713, 0.17245372, 0.14087129, 0.24281809, 0.30263546, 0.18031427, 0.25980425, 0.16958249, 0.14047377, 0.24744707, 0.30743814, 0.16559276, 0.24291515, 0.15701124, 0.12864333, 0.2407488, 0.31234068, 0.17335205, 0.24259183, 0.16610566, 0.13336213, 0.24526222, 0.3052332, 0.17960897, 0.25445825, 0.17358701, 0.1411613, 0.24173458, 0.3028825, 0.18117361, 0.2601894, 0.17052281, 0.14087492, 0.24726118, 0.30699414, 0.16643018, 0.24293642, 0.15716124, 0.12954938, 0.23962031, 0.31171378, 0.1746281, 0.24336708, 0.16704722, 0.13424507, 0.24605814, 0.30451655, 0.18076833, 0.25655586, 0.17337564, 0.14135678, 0.24240902, 0.30150238, 0.18128356, 0.2587602, 0.1708745, 0.14122525, 0.2474348, 0.30674633, 0.1659583, 0.24308103, 0.15738022, 0.12991756, 0.24162103, 0.31004697, 0.17285123, 0.24344973, 0.16528901, 0.1345472, 0.24661112, 0.30594856, 0.17855397, 0.25549462, 0.17254677, 0.14270797, 0.244308, 0.3011604, 0.17838895, 0.2604804, 0.16881211, 0.14207304, 0.24922703, 0.3071621, 0.16628909, 0.24344943, 0.15826851, 0.13125284, 0.24284396, 0.31280988, 0.17814109, 0.24794166, 0.17201026, 0.13410865, 0.24816604, 0.30534366, 0.18360913, 0.2592588, 0.17637184, 0.1427736, 0.244491, 0.2997695, 0.18373515, 0.26575005, 0.1681399, 0.14099549, 0.2494943, 0.29663354, 0.16760722, 0.24266261, 0.15508233, 0.12969965, 0.23646106, 0.3082824, 0.17088154, 0.24477498, 0.16343959, 0.1343557, 0.24573621, 0.30473974, 0.18108349, 0.2549116, 0.16950336, 0.1404413, 0.24033423, 0.29695874, 0.17989148, 0.26268324, 0.1661381, 0.14071093, 0.25013372, 0.29869938, 0.16467053, 0.24540848, 0.1561249, 0.13092646, 0.2411753, 0.2989705, 0.1718817, 0.24398765, 0.16332479, 0.13344708, 0.24671488, 0.30097082, 0.17830706, 0.2513123, 0.18522176, 0.14105938, 0.24506134, 0.3052162, 0.17778245, 0.2552015, 0.16421656, 0.14047082, 0.24316262, 0.31132382, 0.15982947, 0.23654513, 0.14974207, 0.12851837, 0.2347263, 0.31637245, 0.1679655, 0.23474297, 0.15810794, 0.13122469, 0.242165, 0.30939457, 0.17262928, 0.24482472, 0.16504906, 0.14003016, 0.2377065, 0.30510813, 0.17210427, 0.25248912, 0.16189194, 0.1388302, 0.24345225, 0.31016716, 0.15825921, 0.23476292, 0.15060294, 0.12838966, 0.2330472, 0.3140698, 0.16428651, 0.23596011, 0.15912129, 0.13286708, 0.2407075, 0.30629528, 0.17255339, 0.24639447, 0.16659144, 0.14150123, 0.23624414, 0.3034774, 0.17128456, 0.2519774, 0.1639373, 0.14091836, 0.24012998, 0.30971295, 0.155917, 0.23242974, 0.15041353, 0.12850742, 0.23140489, 0.31139395, 0.16552077, 0.23508143, 0.16044182, 0.132984, 0.23963082, 0.3038263, 0.17179891, 0.24509427, 0.16644771, 0.14142151, 0.2355403, 0.299918, 0.17342888, 0.25036848, 0.16491275, 0.14138809, 0.24267592, 0.3072734, 0.15834396, 0.23077308, 0.1502338, 0.1292367, 0.2319485, 0.31016824, 0.1646057, 0.23320937, 0.15855719, 0.13340724, 0.24065895, 0.3035896, 0.17295633, 0.24246137, 0.16394466, 0.14176178, 0.23641263, 0.30116615, 0.17206204, 0.24894397, 0.16303416, 0.14147346, 0.24250174, 0.30589232, 0.15689895, 0.23186259, 0.15123565, 0.12955835, 0.23470622, 0.30881584, 0.16719718, 0.2343795, 0.1598332, 0.13350059, 0.24297826, 0.30280924, 0.1759364, 0.2448903, 0.16763915, 0.1417774, 0.23732845, 0.29965386, 0.17476398, 0.25074336, 0.16456103, 0.14117904, 0.24289216, 0.30498925, 0.1575858, 0.23148994, 0.15155831, 0.1297183, 0.23418757, 0.31130844, 0.16671598, 0.23483433, 0.16063689, 0.13356587, 0.24095368, 0.30433357, 0.17359033, 0.24435554, 0.16635013, 0.1421876, 0.237008, 0.30116427, 0.17417622, 0.2499294, 0.16464353, 0.14195232, 0.24097778, 0.3042184, 0.15921734, 0.23144734, 0.15183447, 0.12968804, 0.23141888, 0.3120449, 0.16359104, 0.23116133, 0.16076417, 0.13349642, 0.24274862, 0.3056858, 0.16728, 0.23846497, 0.1668504, 0.1419522, 0.23795076, 0.30537403, 0.16574311, 0.24504355, 0.1638985, 0.14215344, 0.24186441, 0.31415606, 0.15435244, 0.2283086, 0.1524341, 0.12992893, 0.23039676, 0.3149044, 0.16441864, 0.23346904, 0.16125096, 0.13418923, 0.24026433, 0.3112604, 0.17035541, 0.24681094, 0.16880652, 0.14236538, 0.2362271, 0.30733162, 0.17266144, 0.24951215, 0.16519186, 0.14243287, 0.241964, 0.31258172, 0.15381937, 0.23287955, 0.15342115, 0.13019006, 0.23054542, 0.31795636, 0.1694221, 0.23485854, 0.16149451, 0.13443738, 0.2421174, 0.31526178, 0.17701523, 0.244457, 0.17003883, 0.14321965, 0.23857744, 0.30953297, 0.18058802, 0.25434077, 0.16797645, 0.14221445, 0.24439798, 0.31271145, 0.16469122, 0.23601143, 0.15439665, 0.13043007, 0.23279214, 0.32076186, 0.17364456, 0.23847052, 0.16225265, 0.1341576, 0.24200343, 0.31165934, 0.18186995, 0.25019544, 0.16877268, 0.14172165, 0.2369629, 0.3062679, 0.17974526, 0.25454056, 0.16706799, 0.1416912, 0.24167688, 0.31311888, 0.16515386, 0.23406582, 0.1528816, 0.129519, 0.22866112, 0.31739774, 0.16965888, 0.23601401, 0.16303407, 0.1329611, 0.2415872, 0.3132427, 0.18282822, 0.24711187, 0.16986695, 0.14301792, 0.23922458, 0.30758533, 0.18323036, 0.25283995, 0.16648115, 0.14092788, 0.24267103, 0.3095658, 0.16736168, 0.23801355, 0.1538876, 0.1295566, 0.23034021, 0.31191397, 0.17266858, 0.24000989, 0.1620934, 0.1323143, 0.23947525, 0.3095258, 0.18225594, 0.25121203, 0.1681071, 0.14118955, 0.23655994, 0.3051201, 0.17810003, 0.26214603, 0.16571599, 0.13990322, 0.24277826, 0.3015567, 0.16306053, 0.24411018, 0.15233532, 0.12678513, 0.2330377, 0.30712658, 0.16716711, 0.24050659, 0.15995379, 0.12986423, 0.2427994, 0.30447492, 0.18502022, 0.25169072, 0.16639094, 0.13807252, 0.23643424, 0.2976567, 0.18552983, 0.2604416, 0.16609606, 0.13843335, 0.23967856, 0.30339354, 0.16659772, 0.2438373, 0.15265311, 0.12757525, 0.23409414, 0.30655426, 0.18261723, 0.24452356, 0.16040541, 0.12989867, 0.24160497, 0.2959712, 0.19039999, 0.2586226, 0.16905993, 0.13947259, 0.23521748, 0.29433805, 0.19179665, 0.26554325, 0.16497862, 0.13867144, 0.24190255, 0.29545188, 0.18652384, 0.2518659, 0.15336214, 0.12959711, 0.22989237, 0.3035395, 0.1860804, 0.24980213, 0.15885343, 0.13022389, 0.2365816, 0.29240373, 0.19394718, 0.26360688, 0.16530211, 0.1394961, 0.23149815, 0.2912136, 0.20195061, 0.27316165, 0.16524963, 0.13940087, 0.23833317, 0.29209906, 0.1824399, 0.25208837, 0.15197839, 0.12844734, 0.23110731, 0.297554, 0.1876287, 0.25950122, 0.16074699, 0.12984174, 0.2372916, 0.29014865, 0.18950152, 0.26775143, 0.16932201, 0.14036328, 0.23180875, 0.29428512, 0.19099139, 0.27016905, 0.16868526, 0.14053322, 0.23728505, 0.28931412, 0.17756641, 0.25185418, 0.1556445, 0.13031147, 0.22188976, 0.2973894, 0.18155743, 0.24994645, 0.16150337, 0.13119882, 0.2354256, 0.29471454, 0.19317947, 0.26736468, 0.17173176, 0.1408082, 0.23554815, 0.2959775, 0.19801122, 0.2701047, 0.16706896, 0.1389784, 0.2441892, 0.29437134, 0.18389621, 0.25157985, 0.15429302, 0.13003232, 0.2288088, 0.302985, 0.19279586, 0.2556926, 0.15941982, 0.13259159, 0.23530605, 0.289086, 0.19749011, 0.2682719, 0.16607435, 0.13957165, 0.23065467, 0.29374537, 0.19467118, 0.27671006, 0.16183423, 0.1377224, 0.23546995, 0.29374978, 0.17804067, 0.26029792, 0.14980106, 0.1256767, 0.22329128, 0.3120768, 0.18381754, 0.25916573, 0.1561846, 0.1291319, 0.23313308, 0.30299437, 0.19189733, 0.27037928, 0.16425516, 0.13766764, 0.23060766, 0.30197224, 0.19402815, 0.27558562, 0.16159257, 0.13744634, 0.23363975, 0.29610044, 0.17639345, 0.2590568, 0.14829065, 0.12600803, 0.21864675, 0.29981637, 0.18025331, 0.25934637, 0.15680708, 0.12945497, 0.23291503, 0.29625064, 0.19189787, 0.2715003, 0.16505596, 0.13795842, 0.22895746, 0.29032758, 0.19132002, 0.27485594, 0.1636843, 0.13788107, 0.23206998, 0.2924954, 0.1784201, 0.25791696, 0.15006523, 0.12638877, 0.22284955, 0.29827806, 0.18731456, 0.2596202, 0.15915182, 0.12925151, 0.23271139, 0.29210514, 0.19117051, 0.2678443, 0.16730328, 0.13776952, 0.22858073, 0.28945327, 0.1922282, 0.27549347, 0.16520396, 0.13800737, 0.23351257, 0.29098672, 0.17765462, 0.25518125, 0.15155514, 0.12660383, 0.22327426, 0.2973006, 0.18223774, 0.25761676, 0.16043523, 0.12983236, 0.23499326, 0.29200062, 0.1902937, 0.2679511, 0.16810858, 0.13907972, 0.2302554, 0.29092517, 0.19255726, 0.2743716, 0.16478936, 0.1390419, 0.2341763, 0.29405245, 0.17611867, 0.25214562, 0.15150999, 0.12791173, 0.22432975, 0.2995043, 0.18369856, 0.25487828, 0.160137, 0.13024879, 0.23452751, 0.29439035, 0.190543, 0.26739624, 0.1680459, 0.13920188, 0.23002514, 0.29230446, 0.19163807, 0.27030915, 0.1639455, 0.13885954, 0.23362063, 0.29339522, 0.17854752, 0.24977213, 0.15197435, 0.12691635, 0.2237969, 0.2992641, 0.1879513, 0.25358048, 0.16066518, 0.13008206, 0.2354945, 0.2942932, 0.19235925, 0.2646696, 0.16562591, 0.13862228, 0.22876911, 0.29108858, 0.19420852, 0.27140388, 0.16339347, 0.13974881, 0.23404883, 0.294272, 0.17842384, 0.25235325, 0.15166344, 0.12768902, 0.22315152, 0.3010183, 0.18780027, 0.25514555, 0.15994707, 0.13084354, 0.23299384, 0.2925841, 0.19275604, 0.26692948, 0.16679367, 0.13940075, 0.22958909, 0.2896016, 0.19558161, 0.27029026, 0.16545324, 0.13938761, 0.23244143, 0.29014066, 0.1774935, 0.2522219, 0.1517183, 0.12760621, 0.22355482, 0.29496658, 0.18696111, 0.24817339, 0.15983205, 0.130555, 0.23359762, 0.29347482, 0.19202268, 0.26415044, 0.16683121, 0.13884895, 0.22866285, 0.2919508, 0.19455945, 0.27038884, 0.16404226, 0.13865797, 0.23307574, 0.29139444, 0.17894232, 0.24863017, 0.15066068, 0.12751596, 0.22244817, 0.29768327, 0.18636452, 0.25051573, 0.15984614, 0.13046707, 0.23470537, 0.29265442, 0.19224973, 0.26086017, 0.16708247, 0.13870852, 0.22703537, 0.2908437, 0.19221418, 0.26904482, 0.16867754, 0.13868213, 0.23203704, 0.2885178, 0.17657791, 0.2498527, 0.1541865, 0.12770925, 0.2254773, 0.29646087, 0.18603621, 0.2502944, 0.1654731, 0.131022, 0.23932497, 0.2924168, 0.19334553, 0.26373914, 0.1776485, 0.14173423, 0.23450333, 0.2834408, 0.19712062, 0.2709739, 0.16570587, 0.14181821, 0.23975295, 0.29238442, 0.17838423, 0.24823183, 0.15206677, 0.12925161, 0.22443834, 0.30088982, 0.18185191, 0.24853362, 0.16389342, 0.1321131, 0.2339411, 0.28876463, 0.19156514, 0.26289788, 0.16680601, 0.13983299, 0.22938718, 0.29634956, 0.191576, 0.2671334, 0.16389856, 0.1400265, 0.23663124, 0.299677, 0.17672217, 0.25033554, 0.15135315, 0.12902193, 0.22731066, 0.30520925, 0.18534194, 0.25215402, 0.16027915, 0.13269295, 0.23704016, 0.29946083, 0.19159643, 0.2621134, 0.16675396, 0.14137278, 0.22942829, 0.29732385, 0.19037965, 0.26776692, 0.164614, 0.14047052, 0.23580231, 0.3009191, 0.17514364, 0.24968766, 0.15014774, 0.12772956, 0.22335963, 0.3038839, 0.1829115, 0.2512437, 0.16122396, 0.1310578, 0.23470101, 0.2983124, 0.18904285, 0.2641883, 0.1673949, 0.13962364, 0.22975193, 0.29557243, 0.18734615, 0.2704573, 0.16394402, 0.13954875, 0.23082213, 0.2990712, 0.17467593, 0.25245497, 0.15193714, 0.12833731, 0.21906437, 0.3051821, 0.1820854, 0.25267848, 0.16050665, 0.13150214, 0.23135057, 0.3008042, 0.18985541, 0.26723644, 0.16823025, 0.14112808, 0.22804303, 0.2949321, 0.19259566, 0.2713808, 0.16779919, 0.14097309, 0.23332366, 0.29802084, 0.17740019, 0.25266245, 0.15466698, 0.12882403, 0.22196089, 0.30499655, 0.18628943, 0.252695, 0.16358933, 0.13163167, 0.23038304, 0.29531598, 0.1894372, 0.26572374, 0.17199664, 0.14020512, 0.22449909, 0.29090747, 0.19046633, 0.26973963, 0.16911384, 0.13902794, 0.23079033, 0.29624012, 0.17539826, 0.25035927, 0.15548865, 0.12722892, 0.22000608, 0.29953533, 0.18356965, 0.24968308, 0.16467373, 0.13060004, 0.23186263, 0.29592824, 0.18880735, 0.26093978, 0.17109115, 0.1396133, 0.2267261, 0.2918795, 0.1888596, 0.26343203, 0.16986707, 0.14033848, 0.23315218, 0.29594445, 0.17588599, 0.24378529, 0.15657403, 0.12833865, 0.2252177, 0.30096582, 0.18366003, 0.24240728, 0.16484192, 0.13119382, 0.23420581, 0.29808968, 0.18771179, 0.25296864, 0.17305979, 0.14017807, 0.22877258, 0.29131222, 0.18565412, 0.25917634, 0.17224418, 0.13930851, 0.23104155, 0.28552577, 0.16874558, 0.2414818, 0.1631398, 0.12602516, 0.21855383, 0.29197547, 0.1810717, 0.25183415, 0.16570199, 0.12905398, 0.22488143, 0.28369778, 0.19050562, 0.26314694, 0.17434451, 0.13825424, 0.22080533, 0.27460822, 0.18548083, 0.26511788, 0.17218821, 0.13808464, 0.23080799, 0.28259116, 0.16985168, 0.24716388, 0.15660065, 0.12716019, 0.21678148, 0.29328758, 0.18863878, 0.24694294, 0.16422668, 0.12860635, 0.2261828, 0.28595036, 0.2005684, 0.26470515, 0.17515244, 0.13881542, 0.22198585, 0.28246355, 0.2032609, 0.26638407, 0.17366111, 0.13827364, 0.23009898, 0.29087535, 0.19213627, 0.25338587, 0.15808481, 0.12740374, 0.21760842, 0.2963698, 0.1981912, 0.2528097, 0.16681466, 0.12941848, 0.22800694, 0.2971377, 0.20487466, 0.2628311, 0.17108119, 0.13854864, 0.22308199, 0.2925829, 0.20604488, 0.26675984, 0.17136025, 0.13822746, 0.22750027, 0.2957258, 0.19074704, 0.24668212, 0.15604018, 0.12696631, 0.21421081, 0.29849702, 0.19908258, 0.2471469, 0.16366494, 0.12926036, 0.22669251, 0.29369414, 0.2031322, 0.25739127, 0.16620097, 0.13840592, 0.21582183, 0.29011557, 0.2053312, 0.26146877, 0.16558003, 0.13829856, 0.22443254, 0.29399174, 0.19186735, 0.24116741, 0.15382613, 0.12633887, 0.20490852, 0.29858226, 0.19820702, 0.2473996, 0.16251296, 0.1298479, 0.22645877, 0.2945541, 0.2040666, 0.2600208, 0.16853859, 0.13967031, 0.21527673, 0.28899813, 0.20536746, 0.26739776, 0.16660528, 0.1391878, 0.22005464, 0.2949981, 0.18571123, 0.24677058, 0.15367427, 0.12689015, 0.20503275, 0.3021771, 0.19123091, 0.24581726, 0.16132377, 0.12905438, 0.21737263, 0.29584494, 0.1970527, 0.25910813, 0.1668641, 0.13852815, 0.21384394, 0.29175082, 0.20080201, 0.2675018, 0.16496298, 0.13851936, 0.21993448, 0.29796636, 0.18382913, 0.24811444, 0.15163597, 0.12690479, 0.20824836, 0.30237642, 0.19202381, 0.24876519, 0.16124885, 0.12928519, 0.21948639, 0.29765585, 0.19684689, 0.2566962, 0.1684405, 0.13858348, 0.21312915, 0.29191253, 0.20041513, 0.26578107, 0.16687606, 0.13899085, 0.22019398, 0.2959072, 0.1875084, 0.24892384, 0.15413554, 0.12715304, 0.20631927, 0.2998769, 0.19062227, 0.2497073, 0.158993, 0.12993391, 0.21645668, 0.2976265, 0.19724315, 0.26150295, 0.16407129, 0.1390031, 0.21246229, 0.29416138, 0.19568424, 0.26402223, 0.16128956, 0.13909198, 0.21698335, 0.29461157, 0.18689163, 0.25395605, 0.14659935, 0.12630728, 0.20592006, 0.30146396, 0.17782189, 0.24973366, 0.15733044, 0.12817763, 0.21737523, 0.29740232, 0.20536733, 0.26492202, 0.16726838, 0.13763699, 0.21456724, 0.28941533, 0.2073581, 0.27155253, 0.16447479, 0.13834023, 0.21931772, 0.28453842, 0.19214433, 0.2511898, 0.15118001, 0.12627584, 0.20883137, 0.29116833, 0.2026114, 0.25075164, 0.16101432, 0.12938026, 0.22140844, 0.286131, 0.20562188, 0.26753646, 0.16643047, 0.13844228, 0.215706, 0.28551826, 0.20974067, 0.28340766, 0.16332026, 0.13846207, 0.22204226, 0.2883219, 0.19698538, 0.25337544, 0.15065067, 0.12690684, 0.20976286, 0.29271874, 0.20436832, 0.25407183, 0.16002034, 0.12886275, 0.22159983, 0.28922755, 0.20824084, 0.26630846, 0.16749369, 0.13896933, 0.21658467, 0.28169495, 0.2072951, 0.27062476, 0.1659487, 0.13918062, 0.2194675, 0.28458777, 0.19627659, 0.25311702, 0.1532746, 0.12808107, 0.20681162, 0.29105192, 0.20862874, 0.2535008, 0.16200683, 0.13049747, 0.21879645, 0.28259492, 0.21047671, 0.26565447, 0.16853118, 0.13988036, 0.21213701, 0.27634078, 0.21370973, 0.26566732, 0.16825686, 0.13922612, 0.21664485, 0.28192368, 0.20003273, 0.24873154, 0.15375847, 0.12898487, 0.20336363, 0.2859604, 0.2017151, 0.24815623, 0.16169341, 0.13008866, 0.21943282, 0.286059, 0.20636252, 0.25735754, 0.17016806, 0.13930076, 0.21202658, 0.2773257, 0.20946977, 0.26286918, 0.16965646, 0.14004155, 0.22078979, 0.28590435, 0.19870345, 0.247635, 0.15767382, 0.1292464, 0.20897236, 0.29295892, 0.2084913, 0.24739563, 0.16547139, 0.1316863, 0.21896292, 0.29124588, 0.20995308, 0.25719064, 0.17192821, 0.1405, 0.21348575, 0.28813565, 0.20819189, 0.26264274, 0.17013144, 0.14050609, 0.22073804, 0.29137966, 0.19520561, 0.24651596, 0.15743549, 0.12964235, 0.20725437, 0.2925384, 0.2014082, 0.24342155, 0.16429117, 0.13065556, 0.21655451, 0.29131252, 0.20413317, 0.2539099, 0.17044768, 0.14066263, 0.21465507, 0.28587213, 0.20437737, 0.25809056, 0.1686232, 0.14053327, 0.2212272, 0.28813252, 0.18818335, 0.24204133, 0.1490421, 0.13188706, 0.20941973, 0.29982644, 0.1925825, 0.2433384, 0.16228284, 0.13381876, 0.22070104, 0.29445216, 0.204038, 0.26109365, 0.17297094, 0.14395879, 0.21459179, 0.2881942, 0.20519722, 0.26631323, 0.16905148, 0.1422899, 0.2214638, 0.30171087, 0.19588818, 0.2509445, 0.15492876, 0.1320877, 0.20811434, 0.29940766, 0.2060831, 0.24660274, 0.16882859, 0.13295832, 0.22006027, 0.29335877, 0.2106152, 0.2652177, 0.17943817, 0.14285478, 0.2157301, 0.28435072, 0.21871172, 0.26594177, 0.1702502, 0.1413605, 0.22200587, 0.2883949, 0.20454203, 0.24742587, 0.15846072, 0.13171415, 0.21095015, 0.30006287, 0.20575702, 0.24495913, 0.16783175, 0.1319873, 0.21942647, 0.29621714, 0.21370466, 0.25600576, 0.1775774, 0.1418922, 0.21710034, 0.29251075, 0.21354023, 0.2610573, 0.17384338, 0.1417134, 0.22149265, 0.298764, 0.20430608, 0.2398202, 0.16389845, 0.13287155, 0.2131331, 0.30057994, 0.21055236, 0.23771936, 0.1693493, 0.133351, 0.22249278, 0.29403996, 0.22459552, 0.2546817, 0.18009077, 0.14267531, 0.2076299, 0.29082412, 0.21655992, 0.25488687, 0.17543535, 0.14139816, 0.2217013, 0.2896332, 0.20976375, 0.24373944, 0.16183239, 0.12911704, 0.20543353, 0.28638574, 0.20943214, 0.24228257, 0.16814098, 0.1307139, 0.22254245, 0.28321365, 0.21774787, 0.25806245, 0.17698552, 0.14350754, 0.21207799, 0.285111, 0.21578526, 0.26529855, 0.17687789, 0.14336339, 0.2217313, 0.2864128, 0.2080506, 0.25399587, 0.16391073, 0.13451016, 0.21101575, 0.29179862, 0.20951197, 0.25199753, 0.17322259, 0.13512492, 0.22197808, 0.28721228, 0.22210236, 0.26569775, 0.18081883, 0.14531186, 0.21632156, 0.28313044, 0.21854153, 0.2700623, 0.1813774, 0.14353292, 0.22629203, 0.28525287, 0.20645286, 0.25573936, 0.16828957, 0.13358633, 0.21607696, 0.29000384, 0.21212392, 0.25474438, 0.17387158, 0.13516547, 0.22388192, 0.29087102, 0.21800649, 0.2642569, 0.17979039, 0.14503594, 0.21510634, 0.283968, 0.21693133, 0.26635742, 0.18200731, 0.14406273, 0.21376096, 0.29026115, 0.20690207, 0.2474889, 0.16448168, 0.13340557, 0.20699938, 0.2995156, 0.21157674, 0.24714857, 0.17325208, 0.13439362, 0.22648321, 0.29583037, 0.21479368, 0.2587266, 0.1815971, 0.14557834, 0.22027384, 0.28443682, 0.21915793, 0.27045482, 0.18062223, 0.14289089, 0.22912642, 0.29350075, 0.20730397, 0.24745528, 0.16756316, 0.13281235, 0.22286755, 0.294076, 0.20883888, 0.24179046, 0.17270404, 0.13339153, 0.2293614, 0.2937349, 0.21737793, 0.25797176, 0.17819656, 0.14364597, 0.22569858, 0.2874896, 0.2188631, 0.2589942, 0.17643943, 0.14377159, 0.2342498, 0.29638913, 0.20747012, 0.24927528, 0.16245262, 0.1345668, 0.22201332, 0.3017696, 0.21829858, 0.25178015, 0.16928841, 0.13528594, 0.23299529, 0.29999912, 0.22357282, 0.25831825, 0.17919746, 0.14366023, 0.23329985, 0.29245266, 0.22634065, 0.26144454, 0.17411791, 0.14410068, 0.24256296, 0.30633655, 0.2094671, 0.24923062, 0.15973304, 0.13547783, 0.23039378, 0.31075162, 0.21164095, 0.2549151, 0.1683621, 0.1359973, 0.23545577, 0.29684457, 0.21992382, 0.2656081, 0.17893936, 0.14798336, 0.23099129, 0.28998795, 0.22086453, 0.26478738, 0.17648098, 0.14852652, 0.23887481, 0.30046502, 0.20374538, 0.24262759, 0.16165115, 0.13452962, 0.22055675, 0.28974706, 0.21665289, 0.24758694, 0.17278141, 0.13561428, 0.22741811, 0.28479692, 0.21907197, 0.2536052, 0.17669609, 0.14559005, 0.2221064, 0.27029106, 0.21801619, 0.26013255, 0.1757886, 0.14294718, 0.2283056, 0.2811587, 0.20927124, 0.24372524, 0.15860927, 0.13256763, 0.21704946, 0.28358468, 0.21648562, 0.25586644, 0.16738026, 0.13295583, 0.2253637, 0.28726774, 0.22405289, 0.2645631, 0.1766782, 0.14409237, 0.22386187, 0.280304, 0.22299592, 0.2702945, 0.17831019, 0.14231253, 0.2318874, 0.28787345, 0.21173127, 0.24780159, 0.16438155, 0.13163395, 0.22215602, 0.2907697, 0.22038977, 0.2533925, 0.16721581, 0.13288154, 0.2297559, 0.28481483, 0.22426696, 0.25480103, 0.17304118, 0.14311194, 0.22593857, 0.27581888, 0.2251688, 0.25954902, 0.17282555, 0.14159012, 0.23231594, 0.27608845, 0.21451735, 0.24294779, 0.15754616, 0.13028772, 0.22109748, 0.27977115, 0.21575283, 0.23442379, 0.16414836, 0.13436614, 0.22851725, 0.2769195, 0.21877666, 0.24668421, 0.16719392, 0.14418453, 0.22238605, 0.26862133, 0.22028126, 0.24685864, 0.17121078, 0.1445591, 0.22685263, 0.2743414, 0.20815168, 0.22242725, 0.15904553, 0.13587065, 0.21072942, 0.27601787, 0.21536872, 0.23121862, 0.16541845, 0.13824448, 0.22089702, 0.27072778, 0.22078697, 0.21515192, 0.17500888, 0.15026827, 0.20893177, 0.2669189, 0.21901162, 0.22750184, 0.17051265, 0.14679888, 0.21604057, 0.27145156, 0.19958715, 0.20775153, 0.15409268, 0.1382768, 0.20783141, 0.26622507, 0.20746578, 0.21845095, 0.16405238, 0.13965549, 0.20924315, 0.26521263, 0.20352025, 0.21212013, 0.17804302, 0.15068504, 0.20140295, 0.25772068, 0.22048561, 0.2283086, 0.17562456, 0.14926746, 0.20702226, 0.25659293, 0.20223263, 0.21859303, 0.16259004, 0.14024274, 0.19278614, 0.25681368, 0.21191841, 0.2210685, 0.16955733, 0.14077811, 0.21030171, 0.25811175, 0.21942133, 0.23675169, 0.17214572, 0.15194125, 0.19885583, 0.25205937, 0.21757682, 0.23854108, 0.17139451, 0.15003718, 0.20351438, 0.25436825, 0.201395, 0.22127749, 0.15513162, 0.13752149, 0.18718037, 0.25514078, 0.20776609, 0.23153216, 0.16527045, 0.13892315, 0.20120388, 0.2555111, 0.21158044, 0.23786512, 0.1676784, 0.15186441, 0.19105199, 0.24844271, 0.2125336, 0.23319739, 0.16532712, 0.14972039, 0.202377, 0.24792428, 0.19450398, 0.20896606, 0.15412907, 0.13823435, 0.18762505, 0.24905014, 0.20229332, 0.21597254, 0.16718844, 0.13912305, 0.2025215, 0.25008017, 0.20598835, 0.23002918, 0.17471628, 0.15148124, 0.1931522, 0.24850291, 0.21238966, 0.226158, 0.17330119, 0.1473669, 0.20096964, 0.25178212, 0.19538735, 0.21248373, 0.15562344, 0.13982444, 0.18467765, 0.2544294, 0.20013332, 0.21553986, 0.1678824, 0.1382253, 0.19675411, 0.25081977, 0.20222089, 0.22180013, 0.1696026, 0.1494397, 0.19091253, 0.25092867, 0.20558387, 0.23147796, 0.16832595, 0.14835294, 0.20405857, 0.25244987, 0.19222343, 0.21329612, 0.15309246, 0.13620126, 0.19037864, 0.2526668, 0.20502158, 0.21925972, 0.16336721, 0.13695079, 0.20024407, 0.2578919, 0.20774478, 0.23216243, 0.168449, 0.14739473, 0.19068293, 0.25049868, 0.2111892, 0.23475218, 0.16680892, 0.14681225, 0.19390945, 0.2599681, 0.19756997, 0.22103728, 0.1536045, 0.1358019, 0.17917056, 0.25577292, 0.19954047, 0.23055138, 0.16114482, 0.13489194, 0.19390823, 0.25615227, 0.20100014, 0.23414364, 0.1716332, 0.147962, 0.19017933, 0.25541887, 0.20590334, 0.23708245, 0.1663497, 0.14637834, 0.19249885, 0.25948414, 0.19325003, 0.2243391, 0.15578346, 0.13408059, 0.17872454, 0.25312537, 0.20953341, 0.22963268, 0.16941799, 0.13267943, 0.1958845, 0.26160032, 0.2038835, 0.23596676, 0.16444138, 0.14077513, 0.1878705, 0.2600337, 0.21060197, 0.24040525, 0.16206524, 0.14349473, 0.1932292, 0.26319546, 0.19061755, 0.22541113, 0.15164451, 0.12975506, 0.17829295, 0.26360217, 0.19533671, 0.22657423, 0.15748788, 0.13258058, 0.18491463, 0.2611772, 0.19981477, 0.23279642, 0.15825637, 0.14138776, 0.18898477, 0.2588359, 0.20500529, 0.22883311, 0.16328163, 0.14232291, 0.18657501, 0.25412673, 0.19215578, 0.22427475, 0.1498266, 0.12929884, 0.17918932, 0.25520417, 0.19750054, 0.22490461, 0.15709627, 0.13199946, 0.18916725, 0.25666276, 0.20451951, 0.23817657, 0.17239715, 0.1406987, 0.18529196, 0.25070292, 0.20990326, 0.25022846, 0.16352601, 0.14240427, 0.19049959, 0.24894479, 0.18520716, 0.22198923, 0.15426649, 0.12707643, 0.17635816, 0.24521327, 0.19265313, 0.23522183, 0.16544609, 0.12902044, 0.18927246, 0.2434617, 0.19291775, 0.23644279, 0.16326904, 0.13100547, 0.16729097, 0.23281524, 0.19808175, 0.21135925, 0.16163082, 0.12966475, 0.16724253, 0.23012796, 0.17582788, 0.18962397, 0.14849567, 0.10967904, 0.15823853, 0.22330669, 0.1867234, 0.1962566, 0.15264982, 0.11638811, 0.16251037, 0.23370679, 0.1855412, 0.19800279, 0.15865447, 0.12302187, 0.15657946, 0.20991251, 0.18308197, 0.18151763, 0.15184687, 0.12298605, 0.1668747, 0.22638096, 0.17242244, 0.20700882, 0.14468667, 0.11310264, 0.15992057, 0.22434437, 0.1848614, 0.20404205, 0.15078846, 0.11449257, 0.16187069, 0.22834252, 0.18975924, 0.21360439, 0.16732559, 0.1248433, 0.1662935, 0.22559907, 0.20083399, 0.22179031, 0.15509425, 0.12725718, 0.1700144, 0.24098442, 0.1855554, 0.19835743, 0.14625187, 0.11411563, 0.16081247, 0.24077061, 0.19543302, 0.1964273, 0.1548802, 0.11892534, 0.17187935, 0.24600685, 0.19549602, 0.21564783, 0.16325353, 0.12606041, 0.17076372, 0.24580617, 0.19363843, 0.2228782, 0.15987897, 0.12855838, 0.1767256, 0.24696423, 0.17409791, 0.20891617, 0.14708865, 0.1136, 0.16765773, 0.24253407, 0.18419354, 0.21069923, 0.15474863, 0.11729913, 0.17500767, 0.24771585, 0.18879482, 0.21823381, 0.15909377, 0.12393925, 0.1700839, 0.24443172, 0.19849443, 0.2190299, 0.15565312, 0.12721516, 0.17703362, 0.23984058, 0.1746599, 0.20227182, 0.1428226, 0.10970031, 0.16285221, 0.24479146, 0.18604554, 0.20147252, 0.14821044, 0.11499251, 0.17969364, 0.25443196, 0.19017369, 0.21608715, 0.15535977, 0.12305972, 0.17936896, 0.24617635, 0.18918474, 0.22481072, 0.15651487, 0.12719558, 0.18711798, 0.2484093, 0.17482802, 0.2019336, 0.1413922, 0.11034013, 0.1732198, 0.23070821, 0.17331886, 0.19604997, 0.14265236, 0.11732337, 0.17766076, 0.22559471, 0.16717911, 0.20627365, 0.15183091, 0.1213704, 0.17314625, 0.22913322, 0.17420797, 0.21075718, 0.14976832, 0.12452502, 0.19257538, 0.23316194, 0.1572796, 0.19253774, 0.13467829, 0.10708951, 0.1717788, 0.23089308, 0.16045284, 0.1783591, 0.14350443, 0.11676813, 0.18242186, 0.23299669, 0.15788348, 0.18863249, 0.14661047, 0.11742347, 0.18298946, 0.23567343, 0.16535793, 0.19695242, 0.14854898, 0.12311757, 0.18375994, 0.23984893, 0.15278958, 0.19186813, 0.13884123, 0.10708763, 0.17538828, 0.23534922, 0.15729448, 0.17561929, 0.14221953, 0.10745339, 0.1747687, 0.23292552, 0.16531144, 0.17729026, 0.14683151, 0.11663144, 0.17030904, 0.22896858, 0.17120568, 0.17719564, 0.1447989, 0.12665801, 0.1827106, 0.24552067, 0.16794962, 0.16560608, 0.13771859, 0.10964295, 0.16913024, 0.22745678, 0.17351551, 0.15993339, 0.14259633, 0.11120626, 0.17509288, 0.21221809, 0.17581601, 0.1760676, 0.1512222, 0.1171595, 0.16564211, 0.20233043, 0.18206817, 0.17349964, 0.14561395, 0.12157316, 0.17511767, 0.21223699, 0.16521451, 0.1658348, 0.13820457, 0.10236011, 0.17297128, 0.20965977, 0.17156185, 0.16714887, 0.13964128, 0.10892348, 0.16324638, 0.2052456, 0.16942969, 0.17563327, 0.14325982, 0.11158323, 0.15343422, 0.19709873, 0.16967358, 0.18618111, 0.14347842, 0.11866917, 0.14662261, 0.2053086, 0.15355363, 0.17015308, 0.12802695, 0.1017807, 0.13835748, 0.19533153, 0.16540544, 0.17569724, 0.13740227, 0.10932585, 0.15509365, 0.2071227, 0.16884992, 0.18042807, 0.14796057, 0.11483388, 0.15100023, 0.19090688, 0.16945963, 0.17971742, 0.14697874, 0.11748336, 0.15586887, 0.19029291, 0.14732562, 0.15392011, 0.13074413, 0.09452985, 0.145644, 0.17959577, 0.15073885, 0.15285917, 0.13251288, 0.10042509, 0.14413427, 0.18513402, 0.15494587, 0.15487537, 0.13530244, 0.10164959, 0.13926645, 0.17244636, 0.15455908, 0.16535491, 0.14165227, 0.11498584, 0.14429104, 0.17987989, 0.14011405, 0.15989487, 0.13236605, 0.09227112, 0.11329801, 0.16270493, 0.14027652, 0.1566785, 0.14059016, 0.09653793, 0.12405816, 0.16340822, 0.13913314, 0.144751, 0.14804938, 0.09671887, 0.11357032, 0.152304, 0.14594111, 0.14347164, 0.14181012, 0.11056139, 0.1271724, 0.15393467, 0.14048214, 0.13644174, 0.14160042, 0.09331565, 0.11756735, 0.14673673, 0.1194253, 0.12112951, 0.13796982, 0.09682812, 0.11066061, 0.13367872, 0.13450064, 0.12601301, 0.14924163, 0.10568994, 0.12268549, 0.13629526, 0.13561007, 0.13364361, 0.13281909, 0.10503492, 0.11357296, 0.12709479, 0.09253302, 0.11441782, 0.12088723, 0.07895628, 0.11373788, 0.11499956, 0.08853879, 0.11223849, 0.12066442, 0.08368637, 0.11672322, 0.13611904, 0.10282347, 0.12894174, 0.11027737, 0.08828253, 0.10140829, 0.12935115, 0.09596581, 0.11798768, 0.09918141, 0.08193806, 0.10154732, 0.12781352, 0.08076367, 0.11591214, 0.10874277, 0.06764966, 0.09607518, 0.12693873, 0.09608722, 0.10804782, 0.10676224, 0.07562503, 0.10881707, 0.12226381, 0.08462532, 0.1026613, 0.1295044, 0.08383407, 0.10144617, 0.1096594, 0.07976174, 0.10529136, 0.13294809, 0.0912907, 0.104977, 0.11181317, 0.07323375, 0.09792798, 0.12340935, 0.077231, 0.09510919, 0.10000642, 0.07172765, 0.09798211, 0.12293977, 0.08204039, 0.10798724, 0.1107976, 0.07751413, 0.10501361, 0.12613365, 0.08355722, 0.1058319, 0.11026821, 0.08242234, 0.10746022, 0.12093438, 0.08747255, 0.10152251, 0.11660371, 0.0741116, 0.10401007, 0.11440687, 0.07563163, 0.09736755, 0.11346672, 0.07625265, 0.10715576, 0.11670349, 0.08258443, 0.1018294, 0.12212415, 0.08535825, 0.10825853, 0.12474374, 0.08361232, 0.10199779, 0.11795359, 0.08046487, 0.1105913, 0.12834783, 0.08964373, 0.10171804, 0.11916748, 0.07713733, 0.10332817, 0.12314497, 0.07735522, 0.096765, 0.1105191, 0.08193191, 0.10781237, 0.12397242, 0.08271753, 0.10582428, 0.1233696, 0.08510119, 0.11395776, 0.12412068, 0.08402168, 0.10545088, 0.11701189, 0.08422112, 0.11855821, 0.12782001, 0.09156471, 0.10573254, 0.11968076, 0.08047656, 0.11537581, 0.11998434, 0.07934107, 0.10372973, 0.11498169, 0.08487558, 0.11616279, 0.13075992, 0.08521172, 0.10636615, 0.12423243, 0.08910578, 0.12021615, 0.13526791, 0.08778758, 0.11189258, 0.1178003, 0.09160886, 0.12691684, 0.13425162, 0.09646328, 0.11175621, 0.12428997, 0.08521312, 0.12334004, 0.12199543, 0.08319665, 0.10612068, 0.12040348, 0.08874775, 0.12659922, 0.13026942, 0.08567947, 0.10449918, 0.13153921, 0.0915295, 0.12813199, 0.13361712, 0.08867499, 0.10488414, 0.12241626, 0.08797626, 0.13258137, 0.13519108, 0.09699775, 0.11109056, 0.13004805, 0.08560388, 0.12460773, 0.13476074, 0.0841147, 0.09845398, 0.12125882, 0.07983581, 0.117736, 0.12866418, 0.09174168, 0.10524715, 0.138784, 0.09120709, 0.12410098, 0.13458017, 0.08916842, 0.10385872, 0.11339302, 0.08021694, 0.13475624, 0.13237515, 0.09491793, 0.10301439, 0.11897109, 0.07317053, 0.1300873, 0.11583152, 0.08715528, 0.09746495, 0.11431223, 0.08468027, 0.14277647, 0.12531212, 0.09385408, 0.11286629, 0.11829164, 0.09268224, 0.15030816, 0.12862188, 0.09950244, 0.10315553, 0.1101026, 0.08626018, 0.14814909, 0.13008392, 0.10606646, 0.12212856, 0.11764443, 0.0901734, 0.13816641, 0.12702066, 0.09257676, 0.11493331, 0.11248437, 0.07873306, 0.12959372, 0.12216955, 0.09692098, 0.11502232, 0.11747565, 0.07865875, 0.13856244, 0.13357507, 0.09753607, 0.10423991, 0.10200006, 0.08441506, 0.14697275, 0.14249063, 0.10432907, 0.11421937, 0.10598226, 0.07996601, 0.13132213, 0.12250891, 0.08749484, 0.10729108, 0.10056144, 0.0858243, 0.13863719, 0.12574477, 0.08876136, 0.1111518, 0.10356928, 0.10655342, 0.14512129, 0.1286016, 0.08698012, 0.11201619, 0.09697829, 0.10106406, 0.1491664, 0.12931708, 0.09098276, 0.11654089, 0.10020326, 0.0892242, 0.14481542, 0.11751308, 0.07791259, 0.1122726, 0.09941833, 0.0951603, 0.14917146, 0.12621485, 0.0844795, 0.11780433, 0.10301557, 0.09966346, 0.15915863, 0.14649937, 0.08796048, 0.10968306, 0.10036257, 0.09431715, 0.15627721, 0.13625464, 0.0934763, 0.11118002, 0.09864541, 0.09849661, 0.1553654, 0.13115406, 0.08375739, 0.11661437, 0.0996989, 0.10783269, 0.17185149, 0.1453961, 0.0902789, 0.10845279, 0.11066229, 0.11726312, 0.17612225, 0.12905256, 0.08833209, 0.11419451, 0.10557859, 0.10586564, 0.16656318, 0.12598827, 0.09534065, 0.11499111, 0.10116396, 0.09575801, 0.15464002, 0.12160625, 0.08514955, 0.1061492, 0.09322157, 0.0996823, 0.1627395, 0.12962043, 0.09008377, 0.11770833, 0.10288826, 0.10702876, 0.16617529, 0.12631623, 0.09313494, 0.1167635, 0.09940292, 0.10930396, 0.17489786, 0.13364354, 0.09607459, 0.11312982, 0.10117669, 0.10016023, 0.15626337, 0.12258764, 0.0837283, 0.10900708, 0.10530794, 0.09659788, 0.15841015, 0.12367213, 0.08987637, 0.11700621, 0.11164005, 0.10184659, 0.16514505, 0.12368383, 0.09020794, 0.11386704, 0.11255188, 0.09862262, 0.16119695, 0.13205945, 0.09405712, 0.12099944, 0.11110985, 0.10232959, 0.16397823, 0.13354705, 0.08506986, 0.11971607, 0.1070702, 0.10231458, 0.16215688, 0.13554324, 0.08691117, 0.127202, 0.11383943, 0.10423625, 0.17007484, 0.14592919, 0.0977744, 0.13011818, 0.12019586, 0.09564786, 0.18064632, 0.13731489, 0.10047448, 0.12871471, 0.12963729, 0.09044291, 0.16442488, 0.11999957, 0.09191973, 0.12079263, 0.11615229, 0.09316171, 0.1590505, 0.12513858, 0.09933382, 0.12608968, 0.12743686, 0.10416352, 0.15985915, 0.133605, 0.10020915, 0.13042548, 0.12126207, 0.10539853, 0.1639189, 0.12988742, 0.11061148, 0.1357896, 0.12325125, 0.09983082, 0.15372588, 0.12142076, 0.09974404, 0.12817219, 0.11407135, 0.10121627, 0.15268306, 0.12593673, 0.10327923, 0.13201226, 0.12323599, 0.1094893, 0.16065173, 0.13069263, 0.10301957, 0.12910794, 0.12407555, 0.11461724, 0.17099766, 0.12593777, 0.10979573, 0.13246268, 0.12465844, 0.10335016, 0.1560149, 0.11807267, 0.09566825, 0.13122709, 0.11732649, 0.09768387, 0.15510485, 0.12555031, 0.10092781, 0.13855039, 0.12840855, 0.10853463, 0.16028628, 0.13522856, 0.10351656, 0.13482021, 0.12498386, 0.10831882, 0.17432038, 0.13624978, 0.11342154, 0.13693129, 0.12707005, 0.0977421, 0.16256939, 0.1309293, 0.09815927, 0.12805246, 0.11703571, 0.09388289, 0.16081819, 0.13774146, 0.10336652, 0.1316001, 0.12867548, 0.10454506, 0.17244823, 0.14582914, 0.1054605, 0.13325675, 0.12538414, 0.10605513, 0.1761127, 0.13531952, 0.11187086, 0.13380437, 0.12856218, 0.10000914, 0.16402447, 0.12168627, 0.09968231, 0.13382098, 0.1266514, 0.10122554, 0.16451539, 0.12375333, 0.10540547, 0.13844936, 0.13884632, 0.11937057, 0.17299543, 0.13145375, 0.10535539, 0.13689494, 0.13397942, 0.11995152, 0.18301183, 0.12652649, 0.11420532, 0.13700348, 0.13470033, 0.10269266, 0.16533585, 0.12184483, 0.09889351, 0.12975697, 0.12490275, 0.10618581, 0.16595432, 0.12549317, 0.1036493, 0.13389681, 0.12697731, 0.11464358, 0.17321698, 0.13096541, 0.1030417, 0.14155479, 0.1231708, 0.1121355, 0.1743756, 0.12871568, 0.11402182, 0.14562307, 0.1287223, 0.10248394, 0.1646614, 0.11865174, 0.09705877, 0.14500692, 0.1197229, 0.10463872, 0.16082074, 0.12506862, 0.09779631, 0.1532294, 0.13724445, 0.11137108, 0.16849144, 0.13433029, 0.09880479, 0.15663551, 0.13126597, 0.10079947, 0.15871815, 0.1303268, 0.10256938, 0.14643455, 0.1287633, 0.09344399, 0.14299108, 0.11916463, 0.09268938, 0.12781477, 0.11768217, 0.09718744, 0.15291822, 0.12639938, 0.09405897, 0.13560206, 0.12799853, 0.10906431, 0.14658318, 0.13728026, 0.09814794, 0.12787805, 0.11865042, 0.10497923, 0.14995286, 0.15158378, 0.11318558, 0.14261064, 0.11059982, 0.12320764, 0.15549351, 0.1514348, 0.10726902, 0.16866955, 0.13721152, 0.14696053, 0.20693375, 0.17369547, 0.11319146, 0.2083514, 0.15131326, 0.17709585, 0.22820267, 0.1722066, 0.12264513, 0.21526809, 0.15556838, 0.19266899, 0.24883235, 0.18143252, 0.13385686, 0.21979447, 0.15482149, 0.16770169, 0.20114298, 0.16548216, 0.12259293, 0.22643656, 0.15647304, 0.16639425, 0.19301003, 0.16541308, 0.12199296, 0.24122249, 0.17723343, 0.18047051, 0.22878343, 0.17886245, 0.1339649, 0.2508789, 0.17231378, 0.17788541, 0.25071424, 0.17895113, 0.133222, 0.23790567, 0.16390522, 0.16239114, 0.2002887, 0.16754858, 0.11683497, 0.22933225, 0.15343012, 0.17278281, 0.21916923, 0.17450652, 0.12345514, 0.25037938, 0.16300833, 0.18718629, 0.2438835, 0.18603641, 0.1260118, 0.22896998, 0.14692582, 0.17325707, 0.24655922, 0.183664, 0.13217846, 0.22554144, 0.14666486, 0.17697231, 0.23401235, 0.18039873, 0.11365208, 0.22939241, 0.14426644, 0.17532428, 0.25415733, 0.17468518, 0.11729972, 0.24393193, 0.16080041, 0.19521715, 0.29183277, 0.2199543, 0.1172471, 0.22326453, 0.17564918, 0.21550494, 0.25833783, 0.23415335, 0.12320309, 0.19607878, 0.14782922, 0.19218245, 0.22501203, 0.19576393, 0.11429108, 0.19061789, 0.14931284, 0.20924543, 0.2853042, 0.23355542, 0.1267915, 0.20712934, 0.15384904, 0.21529095, 0.27686802, 0.22583318, 0.11522461, 0.19544126, 0.1518433, 0.22610812, 0.31804165, 0.2013972, 0.12595692, 0.19419824, 0.1763699, 0.21870714, 0.30736816, 0.19834203, 0.11597415, 0.18254066, 0.16121675, 0.22368695, 0.30242077, 0.19146034, 0.1225609, 0.20145401, 0.16539076, 0.22094224, 0.29234406, 0.21272361, 0.12686184, 0.21175069, 0.16155191, 0.23465216, 0.31268138, 0.21575254, 0.13169573, 0.19850993, 0.15696101, 0.22877173, 0.30972296, 0.19907574, 0.12086641, 0.21394596, 0.15016793, 0.24887538, 0.30626577, 0.21214032, 0.12996125, 0.22476415, 0.16650207, 0.25966817, 0.32246697, 0.23679365, 0.13922173, 0.22063726, 0.17598508, 0.26168665, 0.3534623, 0.22315931, 0.14629303, 0.19978276, 0.16673875, 0.22351785, 0.30055574, 0.1946412, 0.14538614, 0.19552115, 0.14814974, 0.21210226, 0.25332102, 0.20482941, 0.13114902, 0.21846358, 0.15754038, 0.23752847, 0.334615, 0.27633983, 0.13073882, 0.22683166, 0.16470245, 0.2459114, 0.40023392, 0.2943121, 0.13649179, 0.20995583, 0.15458931, 0.22317109, 0.37256157, 0.2831761, 0.12651525, 0.20482601, 0.14789866, 0.23652261, 0.3762336, 0.28511357, 0.12872136, 0.21047124, 0.15045382, 0.24770647, 0.38746247, 0.3238996, 0.12930425, 0.1999542, 0.15483278, 0.23801126, 0.4136764, 0.31778055, 0.13304389, 0.20193298, 0.14807259, 0.2221955, 0.3834087, 0.2999317, 0.12097865, 0.17558877, 0.14205967, 0.22514868, 0.3711677, 0.28695524, 0.12379477, 0.17651607, 0.15574495, 0.23553832, 0.3722434, 0.32539555, 0.13033785, 0.17305112, 0.164404, 0.2411166, 0.4153516, 0.308431, 0.13551484, 0.17594813, 0.1581979, 0.23410736, 0.3813016, 0.31777358, 0.12261803, 0.17391106, 0.14724068, 0.2316594, 0.38327312, 0.3139618, 0.12575476, 0.18221334, 0.15710801, 0.230124, 0.40172094, 0.33435968, 0.12400382, 0.18313774, 0.15539923, 0.2220847, 0.40458873, 0.32919165, 0.12193546, 0.18313543, 0.15037002, 0.20416908, 0.38908046, 0.3195693, 0.11856169, 0.17010836, 0.13637783, 0.22061944, 0.37324655, 0.3380481, 0.11700045, 0.19343546, 0.14854522, 0.22153051, 0.35878652, 0.36796463, 0.11983798, 0.19762625, 0.15340963, 0.22795415, 0.3664013, 0.38441512, 0.1228778, 0.18826312, 0.13621381, 0.23326355, 0.35354862, 0.3502837, 0.11909058, 0.20253919, 0.1435921, 0.2573671, 0.38123307, 0.31105858, 0.11541868, 0.23387393, 0.1705273, 0.27349517, 0.37384155, 0.31208563, 0.11535176, 0.24314101, 0.17860538, 0.29580972, 0.36831227, 0.33137825, 0.12558964, 0.22317794, 0.15388644, 0.26603588, 0.3779312, 0.33910182, 0.11042149, 0.18827316, 0.1448725, 0.30699027, 0.39147985, 0.3177913, 0.11016507, 0.23651905, 0.17359498, 0.28046066, 0.32008284, 0.31081578, 0.1150571, 0.2844777, 0.19270907, 0.27329418, 0.35474637, 0.23544978, 0.13121322, 0.28977266, 0.20133919, 0.30734557, 0.40241972, 0.22888573, 0.11417969, 0.28053612, 0.2038641, 0.31424442, 0.37676057, 0.23781025, 0.1077418, 0.2984833, 0.20787223, 0.33629987, 0.35724103, 0.30933172, 0.12712605, 0.31954187, 0.21222822, 0.35149154, 0.36626723, 0.25747746, 0.12944876, 0.30515164, 0.18772209, 0.32717493, 0.3057042, 0.2465287, 0.1240349, 0.27945015, 0.22312598, 0.2946866, 0.3279604, 0.25360575, 0.12946637, 0.3171243, 0.21880342, 0.30587104, 0.32455456, 0.2788562, 0.12085845, 0.29750878, 0.20743072, 0.29804808, 0.30678654, 0.24139978, 0.12218737, 0.29502207, 0.19551058, 0.29663497, 0.27632326, 0.21245076, 0.1280914, 0.3056675, 0.18997999, 0.2804638, 0.25620076, 0.21990322, 0.12945259, 0.29494655, 0.22080283, 0.24982393, 0.21967518, 0.20918582, 0.12689735, 0.26496595, 0.21652906, 0.2752607, 0.27581674, 0.21033788, 0.11688966, 0.3007496, 0.1995444, 0.29388112, 0.27974433, 0.20362294, 0.14146346, 0.3398662, 0.2653289, 0.344113, 0.33501375, 0.22674799, 0.16896887, 0.33524507, 0.23296207, 0.28793085, 0.30436313, 0.22292155, 0.19060846, 0.34214997, 0.2941494, 0.29662755, 0.3532948, 0.25433895, 0.21610595, 0.3318096, 0.2642243, 0.2934867, 0.34096605, 0.24821417, 0.19853577, 0.31202155, 0.32417446, 0.325641, 0.3588716, 0.26304495, 0.20254453, 0.3516592, 0.2966823, 0.2974253, 0.3352434, 0.22551863, 0.23346268, 0.3651714, 0.3797487, 0.3473913, 0.37759244, 0.256371, 0.23518024, 0.35929275, 0.30928072, 0.33014736, 0.3957737, 0.26097468, 0.22066449, 0.36739433, 0.32112116, 0.36450818, 0.40948382, 0.29451346, 0.27206454, 0.3933705, 0.33727562, 0.47487375, 0.40270454, 0.27741006, 0.25944886, 0.40487513, 0.35456493, 0.41127115, 0.38403913, 0.30642387, 0.2724674, 0.32943675, 0.3098675, 0.31532234, 0.378812, 0.2939503, 0.27132902, 0.36917236, 0.31242388, 0.38257995, 0.40209645, 0.30634043, 0.33471748, 0.43336812, 0.3422474, 0.39410043, 0.43759212, 0.33440006, 0.32538155, 0.4524424, 0.36284196, 0.4455252, 0.43110833, 0.30617142, 0.3610249, 0.33683097, 0.34462723, 0.43020254, 0.38055238, 0.32266188, 0.29126176, 0.40356755, 0.34613776, 0.5221422, 0.41936353, 0.45744243, 0.3358412, 0.44922832, 0.38395864, 0.5351501, 0.4542613, 0.44703034, 0.39994547, 0.42072797, 0.40865454, 0.5398172, 0.49618044, 0.44832516, 0.39246148, 0.42897257, 0.4388118, 0.6604854, 0.5318007, 0.6232625, 0.35505605, 0.5164442, 0.534352, 0.60299486, 0.59078264, 0.611102, 0.01332651]
```
